## Supplementary material 1 for "Detection of phylogenetic core groups in diverse microbial ecosystems": filt.txt (part 3 of 22)

```
SRR5690825_73 SRR5690825_551 SRR5690825_157 SRR5690829_280 SRR5690825_1664 SRR5690856_2081 SRR5690825_9974 SRR5690828_8824 SRR5690825_2327 SRR5690829_3368 SRR5690827_8706 SRR5690828_4008 SRR5690825_2076 SRR5690829_2461 SRR5690827_2405 SRR5690828_5241 SRR5690829_2032 SRR5690829_7920 SRR5690829_9616 SRR5690829_5595 SRR5690829_4477 SRR5690825_850 SRR5690825_5551 SRR5690829_1842 SRR5690858_1014 SRR5690825_1771 SRR5690825_7389 SRR5690828_9126 SRR5690827_4403 SRR5690855_8401 SRR5690880_71 SRR5690828_2624 SRR5690829_7196 SRR5690855_3370 SRR5690856_10268 SRR5690829_3641 SRR5690828_7453 SRR5690829_967 SRR5690858_5367 SRR5690828_10387 SRR5690829_303 SRR5690827_8221 SRR5690856_9658 SRR5690825_11 SRR5690827_7488 SRR5690829_575 SRR5690829_6069 SRR5690864_4544 SRR5690828_6852 SRR5690827_6055 SRR5690829_219 SRR5690829_5924 SRR5690827_1483 SRR5690827_94 SRR5690829_6697 SRR5690829_7584 SRR5690828_6949 SRR5690829_4267 SRR5690825_8632 SRR5690828_3480 SRR5690829_2349 SRR5690828_1001 SRR5690828_9237 SRR5690864_346 SRR5690828_9874 SRR5690829_10234 SRR5690829_2390 SRR5690857_4780 SRR5690827_8783 SRR5690829_5966 SRR5690829_7085 SRR5690829_1158 SRR5690864_1695 SRR5690856_10074 SRR5690856_9434 SRR5690863_2465 SRR5690877_6326 SRR5690879_892 SRR5690897_2440 SRR5690825_895 SRR5690829_1277 SRR5690829_3517 SRR5690829_4586 SRR5690877_10 SRR5690829_2180 SRR5690856_1068 SRR5690856_7162 SRR5690864_7969 SRR5690877_9637 SRR5690879_5085 SRR5690827_1972 SRR5690827_3460 SRR5690827_7787 SRR5690829_10181 SRR5690829_3494 SRR5690902_9024 SRR5690904_7064 SRR5690823_1006 SRR5690828_3929 SRR5690828_5527 SRR5690856_9313 SRR5690857_5974 SRR5690858_452 SRR5690859_1970 SRR5690859_2449 SRR5690877_2333 SRR5690902_2063 SRR5690829_2638 SRR5690829_326 SRR5690827_5845 SRR5690828_1124 SRR5690829_6049 SRR5690829_6405 SRR5690829_8271 SRR5690855_4519 SRR5690856_3394 SRR5690856_463 SRR5690857_7607 SRR5690877_9524 SRR5690898_2351 SRR5690904_8473 SRR5690825_2054 SRR5690825_2622 SRR5690827_10064 SRR5690827_2116 SRR5690828_7573 SRR5690829_10112 SRR5690829_3120 SRR5690858_3720 SRR5690858_6901 SRR5690864_5358 SRR5690876_729 SRR5690879_7038 SRR5690880_3023 SRR5690899_903 SRR5690825_8631 SRR5690827_2455 SRR5690828_7444 SRR5690828_8160 SRR5690858_2389 SRR5690858_4217 SRR5690876_2484 SRR5690897_4363 SRR5690903_6173 SRR5690827_10517 SRR5690828_7446 SRR5690829_597 SRR5690855_7483 SRR5690859_983 SRR5690876_5796 SRR5690877_2946 SRR5690906_2566 SRR5690825_4111 SRR5690828_6457 SRR5690829_1914 SRR5690829_527 SRR5690864_5693 SRR5690877_1055 SRR5690880_4696 SRR5690906_8700 SRR5690816_5658 SRR5690827_5537 SRR5690828_3010 SRR5690829_5840 SRR5690855_4635 SRR5690856_3146 SRR5690858_2459 SRR5690863_5681 SRR5690880_6647 SRR5690881_9076 SRR5690897_8356 SRR5690899_4904 SRR5690902_2848 SRR5690907_4043 SRR5690825_1927 SRR5690825_6531 SRR5690827_1651 SRR5690827_6066 SRR5690828_3646 SRR5690828_5415 SRR5690829_5108 SRR5690829_7988 SRR5690829_8772 SRR5690836_2061 SRR5690856_3305 SRR5690856_4900 SRR5690879_7996 SRR5690879_8722 SRR5690882_5488 SRR5690906_5199 SRR5690923_4514 SRR5690825_4212 SRR5690825_8311 SRR5690827_2043 SRR5690828_962 SRR5690829_10123 SRR5690829_253 SRR5690829_3798 SRR5690829_9740 SRR5690855_2499 SRR5690857_1212 SRR5690858_6113 SRR5690858_6214 SRR5690858_6216 SRR5690859_10101 SRR5690864_9347 SRR5690877_1059 SRR5690877_1353 SRR5690877_9930 SRR5690898_2851 SRR5690898_6862 SRR5690809_11278 SRR5690811_2749 SRR5690825_8920 SRR5690827_169 SRR5690829_8553 SRR5690855_3656 SRR5690856_3113 SRR5690856_4741 SRR5690858_7393 SRR5690864_2539 SRR5690864_7169 SRR5690864_8537 SRR5690876_1364 SRR5690877_3113 SRR5690877_5639 SRR5690877_8369 SRR5690879_10141 SRR5690880_2227 SRR5690880_3908 SRR5690897_3763 SRR5690899_10007 SRR5690901_6138 SRR5690901_8865 SRR5690903_1648 SRR5690922_1640 SRR5690922_713 SRR5690809_3581 SRR5690813_2509 SRR5690814_7014 SRR5690825_8212 SRR5690827_4727 SRR5690829_2037 SRR5690829_6895 SRR5690855_1966 SRR5690858_2549 SRR5690864_6000 SRR5690864_7412 SRR5690877_2521 SRR5690880_1928 SRR5690880_3288 SRR5690882_5675 SRR5690907_337 SRR5690907_8909 SRR5691005_7244 SRR5690828_3677 SRR5690828_492 SRR5690829_1463 SRR5690829_1994 SRR5690829_8233 SRR5690829_956 SRR5690831_8116 SRR5690856_5624 SRR5690857_1378 SRR5690857_8489 SRR5690859_829 SRR5690859_9146 SRR5690864_7083 SRR5690897_5523 SRR5690903_8025 SRR5690904_2947 SRR5690922_3129 SRR5690922_4102 SRR5690984_31 SRR5690994_8936 SRR5691023_10103 SRR5691024_7107 SRR5690827_4572 SRR5690828_9731 SRR5690829_26 SRR5690829_3887 SRR5690829_4027 SRR5690831_468 SRR5690857_7877 SRR5690858_2658 SRR5690858_2684 SRR5690864_3633 SRR5690864_4495 SRR5690880_8603 SRR5690882_609 SRR5690902_1632 SRR5690904_4951 SRR5690906_6277 SRR5690907_6153 SRR5690986_8687 SRR5691013_8430 SRR5691015_10106 SRR5690815_9269 SRR5690825_5773 SRR5690825_8638 SRR5690829_6006 SRR5690829_6063 SRR5690829_6535 SRR5690829_7712 SRR5690856_5499 SRR5690856_6637 SRR5690857_7925 SRR5690857_8947 SRR5690858_4049 SRR5690877_4685 SRR5690877_4917 SRR5690877_6071 SRR5690881_3329 SRR5690898_2757 SRR5690899_4946 SRR5690901_2301 SRR5690902_1760 SRR5690904_4277 SRR5690904_6355 SRR5690907_3635 SRR5690907_4833 SRR5690985_1210 SRR5691022_3324 SRR5690818_1399 SRR5690825_4217 SRR5690827_3086 SRR5690827_7850 SRR5690828_809 SRR5690829_3282 SRR5690829_8600 SRR5690829_9302 SRR5690829_9695 SRR5690844_2064 SRR5690856_318 SRR5690856_855 SRR5690858_5806 SRR5690859_7646 SRR5690877_1619 SRR5690879_3445 SRR5690879_6147 SRR5690880_5236 SRR5690881_9371 SRR5690898_8248 SRR5690899_9555 SRR5690900_3962 SRR5690903_2055 SRR5690903_4648 SRR5690924_8099 SRR5690986_1313 SRR5690994_6724 SRR5690809_5833 SRR5690809_628 SRR5690809_7086 SRR5690818_2329 SRR5690828_3639 SRR5690828_46 SRR5690829_2053 SRR5690829_6959 SRR5690845_5883 SRR5690850_1661 SRR5690856_1360 SRR5690857_1057 SRR5690857_3708 SRR5690864_4951 SRR5690877_426 SRR5690877_652 SRR5690880_1308 SRR5690880_1927 SRR5690880_518 SRR5690898_3859 SRR5690898_5576 SRR5690900_2294 SRR5690901_7815 SRR5690903_659 SRR5690904_2184 SRR5690922_10023 SRR5690923_7625 SRR5690929_6736 SRR5690985_5080 SRR5690994_443 SRR5691024_4750 SRR5691027_5168 SRR5690818_2385 SRR5690829_8556 SRR5690829_8913 SRR5690855_4380 SRR5690856_7413 SRR5690856_7547 SRR5690857_2088 SRR5690858_2168 SRR5690858_609 SRR5690858_7150 SRR5690858_7746 SRR5690864_2805 SRR5690864_4791 SRR5690864_8081 SRR5690864_8372 SRR5690864_96 SRR5690877_2345 SRR5690877_7332 SRR5690880_7460 SRR5690882_7564 SRR5690888_6674 SRR5690897_3383 SRR5690898_8725 SRR5690902_6445 SRR5690902_6562 SRR5690903_4060 SRR5690903_998 SRR5690923_2385 SRR5690929_7190 SRR5690958_5070 SRR5690986_536 SRR5690986_693 SRR5690994_5000 SRR5691015_7218 SRR5691024_10041 SRR5691026_8005 SRR5690812_1450 SRR5690813_3442 SRR5690813_6865 SRR5690818_5487 SRR5690825_1504 SRR5690828_4168 SRR5690828_4456 SRR5690843_6988 SRR5690844_6641 SRR5690845_9063 SRR5690848_10660 SRR5690850_3289 SRR5690854_2629 SRR5690855_2104 SRR5690857_2948 SRR5690858_6488 SRR5690864_4632 SRR5690864_6348 SRR5690877_1970 SRR5690877_3161 SRR5690877_8286 SRR5690880_1244 SRR5690897_1067 SRR5690897_2234 SRR5690897_6247 SRR5690898_3422 SRR5690898_4304 SRR5690900_3473 SRR5690902_5996 SRR5690903_2601 SRR5690906_10019 SRR5690907_1004 SRR5690907_1049 SRR5690907_6279 SRR5690922_2338 SRR5690931_1821 SRR5690931_9970 SRR5690967_7717 SRR5690984_2716 SRR5690984_6277 SRR5690984_6629 SRR5690986_5467 SRR5690994_6229 SRR5691015_3769 SRR5691026_1306 SRR5691027_3080 SRR5691029_9869 SRR5690809_6282 SRR5690809_6367 SRR5690814_1451 SRR5690814_8453 SRR5690818_277 SRR5690818_4654 SRR5690818_7210 SRR5690827_4176 SRR5690828_113 SRR5690828_1990 SRR5690829_2645 SRR5690829_3629 SRR5690829_6121 SRR5690829_9738 SRR5690836_2342 SRR5690836_2484 SRR5690836_2735 SRR5690836_4820 SRR5690836_4989 SRR5690836_6870 SRR5690840_7524 SRR5690841_9778 SRR5690843_6585 SRR5690844_6759 SRR5690855_2890 SRR5690855_6544 SRR5690856_2401 SRR5690857_3059 SRR5690858_2640 SRR5690859_10047 SRR5690859_2610 SRR5690863_1583 SRR5690864_2317 SRR5690877_4276 SRR5690880_10245 SRR5690880_4584 SRR5690881_2564 SRR5690882_1280 SRR5690888_7132 SRR5690889_3562 SRR5690893_2026 SRR5690898_1591 SRR5690898_162 SRR5690899_3085 SRR5690900_1988 SRR5690901_3473 SRR5690901_8081 SRR5690906_2418 SRR5690906_5677 SRR5690906_8879 SRR5690907_1421 SRR5690907_4953 SRR5690924_9910 SRR5690925_10185 SRR5690925_3859 SRR5690929_6387 SRR5690935_1797 SRR5691005_1898 SRR5691014_6060 SRR5691026_10177 SRR5691027_5393 SRR5691027_5569 SRR5691027_9567 SRR5691028_9540 SRR5690809_5423 SRR5690809_5554 SRR5690809_5992 SRR5690812_6498 SRR5690814_1695 SRR5690814_2526 SRR5690814_2759 SRR5690815_993 SRR5690816_9301 SRR5690825_7693 SRR5690827_5484 SRR5690829_10279 SRR5690829_1148 SRR5690829_1694 SRR5690829_3319 SRR5690829_5726 SRR5690829_8601 SRR5690829_9168 SRR5690836_1717 SRR5690836_3462 SRR5690836_3472 SRR5690836_6157 SRR5690836_6852 SRR5690836_7005 SRR5690836_8690 SRR5690837_4378 SRR5690838_851 SRR5690839_2437 SRR5690839_2517 SRR5690839_9998 SRR5690840_3262 SRR5690842_9904 SRR5690843_6522 SRR5690844_9381 SRR5690845_1122 SRR5690845_34 SRR5690845_340 SRR5690845_6474 SRR5690845_7155 SRR5690846_6444 SRR5690846_9031 SRR5690847_5325 SRR5690849_3471 SRR5690849_8222 SRR5690850_5025 SRR5690850_9686 SRR5690851_108 SRR5690851_2917 SRR5690851_4742 SRR5690851_7638 SRR5690851_9131 SRR5690855_1594 SRR5690856_1400 SRR5690856_2350 SRR5690856_5458 SRR5690857_2513 SRR5690857_5534 SRR5690858_10256 SRR5690858_3944 SRR5690858_4349 SRR5690858_7523 SRR5690864_8642 SRR5690864_9574 SRR5690877_38 SRR5690877_4751 SRR5690877_5391 SRR5690877_5921 SRR5690877_9150 SRR5690878_821 SRR5690879_2783 SRR5690879_3475 SRR5690880_1714 SRR5690888_6686 SRR5690891_9157 SRR5690892_4229 SRR5690893_3853 SRR5690893_7675 SRR5690893_9285 SRR5690897_10004 SRR5690897_1787 SRR5690897_2113 SRR5690897_4582 SRR5690897_9229 SRR5690898_2237 SRR5690898_2863 SRR5690898_7143 SRR5690899_4860 SRR5690900_2788 SRR5690900_3088 SRR5690901_4182 SRR5690901_5925 SRR5690902_4918 SRR5690903_2156 SRR5690903_9623 SRR5690904_4112 SRR5690904_864 SRR5690905_2449 SRR5690906_3037 SRR5690906_4233 SRR5690906_4259 SRR5690906_5073 SRR5690906_5141 SRR5690906_5568 SRR5690907_2755 SRR5690907_3624 SRR5690907_3717 SRR5690907_4712 SRR5690907_7966 SRR5690907_9394 SRR5690911_501 SRR5690922_7804 SRR5690929_1653 SRR5690931_6684 SRR5690932_3424 SRR5690932_5133 SRR5690932_6584 SRR5690933_393 SRR5690934_8156 SRR5690935_8390 SRR5690949_1681 SRR5690949_8964 SRR5690957_4149 SRR5690957_6395 SRR5690968_1794 SRR5690973_2179 SRR5690984_3605 SRR5690985_1517 SRR5690985_4960 SRR5690986_7675 SRR5691002_3896 SRR5691003_5970 SRR5691003_8724 SRR5691005_7586 SRR5691015_4397 SRR5691024_2722 SRR5691024_9720 SRR5691029_3868 SRR5691033_8080 SRR5690809_1130 SRR5690809_1990 SRR5690809_2817 SRR5690809_4693 SRR5690809_7350 SRR5690809_7855 SRR5690809_7946 SRR5690809_8682 SRR5690809_8825 SRR5690810_1709 SRR5690812_9680 SRR5690813_6028 SRR5690813_8788 SRR5690813_9681 SRR5690814_1 SRR5690814_1311 SRR5690814_1824 SRR5690814_4143 SRR5690814_4927 SRR5690814_6006 SRR5690814_7297 SRR5690814_8304 SRR5690815_1648 SRR5690815_2486 SRR5690815_5878 SRR5690816_145 SRR5690816_1696 SRR5690816_5326 SRR5690817_1670 SRR5690817_9705 SRR5690818_10453 SRR5690818_6017 SRR5690818_8052 SRR5690825_6537 SRR5690825_7525 SRR5690827_4113 SRR5690827_5756 SRR5690828_6452 SRR5690828_6477 SRR5690828_6987 SRR5690829_3332 SRR5690829_5195 SRR5690829_5411 SRR5690829_6754 SRR5690829_6966 SRR5690829_878 SRR5690836_1255 SRR5690836_1257 SRR5690836_1395 SRR5690836_1476 SRR5690836_245 SRR5690836_2762 SRR5690836_3873 SRR5690836_5990 SRR5690836_6924 SRR5690836_6995 SRR5690836_7778 SRR5690836_7932 SRR5690836_7944 SRR5690836_8027 SRR5690836_8368 SRR5690836_852 SRR5690837_7420 SRR5690838_10508 SRR5690838_5468 SRR5690838_8295 SRR5690839_3142 SRR5690839_4209 SRR5690840_10060 SRR5690840_106 SRR5690840_4479 SRR5690840_9216 SRR5690841_5571 SRR5690842_1041 SRR5690842_211 SRR5690842_9792 SRR5690843_1955 SRR5690843_3343 SRR5690843_717 SRR5690844_171 SRR5690844_3770 SRR5690844_4582 SRR5690844_56 SRR5690844_5959 SRR5690844_7568 SRR5690844_7996 SRR5690844_9072 SRR5690844_962 SRR5690845_1270 SRR5690845_365 SRR5690845_4214 SRR5690845_4553 SRR5690845_5691 SRR5690845_6234 SRR5690845_7103 SRR5690845_7419 SRR5690845_979 SRR5690846_3323 SRR5690846_5793 SRR5690848_7013 SRR5690849_10219 SRR5690849_769 SRR5690849_8661 SRR5690850_3900 SRR5690850_4661 SRR5690851_1346 SRR5690851_3278 SRR5690851_5923 SRR5690851_973 SRR5690851_9891 SRR5690852_6964 SRR5690852_8711 SRR5690853_1159 SRR5690854_1234 SRR5690854_5843 SRR5690855_5861 SRR5690855_8651 SRR5690856_5775 SRR5690856_8498 SRR5690856_9085 SRR5690857_6440 SRR5690857_6556 SRR5690858_3195 SRR5690858_3689 SRR5690858_6853 SRR5690859_9321 SRR5690863_2537 SRR5690864_1625 SRR5690864_2387 SRR5690864_3547 SRR5690864_3890 SRR5690864_5752 SRR5690864_6782 SRR5690864_7963 SRR5690864_9828 SRR5690876_4008 SRR5690876_4038 SRR5690877_1177 SRR5690877_2043 SRR5690877_2439 SRR5690877_4222 SRR5690877_476 SRR5690877_8569 SRR5690877_9008 SRR5690877_949 SRR5690878_10035 SRR5690878_8173 SRR5690880_7854 SRR5690881_1111 SRR5690882_1423 SRR5690882_5580 SRR5690882_8666 SRR5690887_1629 SRR5690888_269 SRR5690888_3315 SRR5690888_8663 SRR5690889_3030 SRR5690889_8969 SRR5690890_4184 SRR5690890_5620 SRR5690891_3069 SRR5690891_3985 SRR5690891_8254 SRR5690892_10211 SRR5690892_3227 SRR5690892_4357 SRR5690892_6803 SRR5690893_3514 SRR5690893_5551 SRR5690893_7845 SRR5690894_1807 SRR5690896_901 SRR5690897_10424 SRR5690897_2795 SRR5690897_8540 SRR5690898_10071 SRR5690898_3445 SRR5690898_6343 SRR5690898_8394 SRR5690899_3492 SRR5690899_4084 SRR5690899_7344 SRR5690902_1387 SRR5690902_4893 SRR5690902_9208 SRR5690903_6528 SRR5690903_8426 SRR5690903_8560 SRR5690904_1847 SRR5690904_5013 SRR5690904_8082 SRR5690904_9041 SRR5690904_9605 SRR5690904_982 SRR5690905_6870 SRR5690906_1961 SRR5690906_6523 SRR5690906_6586 SRR5690907_1097 SRR5690907_4915 SRR5690907_6307 SRR5690907_9266 SRR5690911_3409 SRR5690911_5577 SRR5690918_10257 SRR5690918_1330 SRR5690922_10526 SRR5690922_1972 SRR5690922_2599 SRR5690922_5270 SRR5690922_8734 SRR5690922_9799 SRR5690923_1453 SRR5690923_3084 SRR5690923_3341 SRR5690923_4333 SRR5690923_4376 SRR5690925_1234 SRR5690925_143 SRR5690925_1720 SRR5690931_1041 SRR5690932_5115 SRR5690932_7565 SRR5690932_7670 SRR5690932_8303 SRR5690932_9366 SRR5690933_10051 SRR5690933_5673 SRR5690933_8503 SRR5690933_9917 SRR5690934_1593 SRR5690935_2383 SRR5690935_5977 SRR5690949_3594 SRR5690949_9498 SRR5690949_9845 SRR5690952_1027 SRR5690952_6467 SRR5690952_8026 SRR5690953_8144 SRR5690954_1856 SRR5690954_4973 SRR5690957_1104 SRR5690957_1218 SRR5690957_2548 SRR5690957_6810 SRR5690957_7934 SRR5690957_8240 SRR5690957_8528 SRR5690967_2463 SRR5690969_37 SRR5690974_3007 SRR5690974_7926 SRR5690975_9592 SRR5690977_10208 SRR5690977_3327 SRR5690978_4150 SRR5690979_3820 SRR5690983_1325 SRR5690984_5389 SRR5690985_3499 SRR5690986_10200 SRR5690986_2331 SRR5690986_7607 SRR5690986_9023 SRR5690987_8617 SRR5690994_1698 SRR5690994_2088 SRR5690994_5303 SRR5690994_5918 SRR5690994_8372 SRR5690995_8200 SRR5690996_5029 SRR5690996_7549 SRR5690998_1628 SRR5690998_3994 SRR5690998_4615 SRR5690998_5167 SRR5690998_7142 SRR5690998_879 SRR5690998_9541 SRR5690999_183 SRR5690999_3195 SRR5690999_3431 SRR5690999_6274 SRR5691000_1581 SRR5691000_4614 SRR5691001_2838 SRR5691001_4397 SRR5691001_5816 SRR5691001_735 SRR5691002_2324 SRR5691003_4288 SRR5691005_6214 SRR5691013_135 SRR5691013_2308 SRR5691015_7473 SRR5691017_1901 SRR5691021_4479 SRR5691021_6057 SRR5691022_7659 SRR5691023_6430 SRR5691024_2721 SRR5691024_4772 SRR5691025_4156 SRR5691026_10056 SRR5691026_4314 SRR5691026_6490 SRR5691026_7051 SRR5691026_7976 SRR5691027_5405 SRR5691027_7471 SRR5691027_8443 SRR5691028_7746 SRR5691029_1497 SRR5691030_1022 SRR5691030_7485 SRR5691032_9476 SRR5691033_7908 SRR5691033_8681 SRR5691035_3593 SRR5691036_8264 SRR5691036_9308 SRR5691037_3980 SRR5691037_4830 SRR5691038_9242 SRR5690809_10234 SRR5690809_10735 SRR5690809_10925 SRR5690809_11062 SRR5690809_11169 SRR5690809_11205 SRR5690809_11352 SRR5690809_11424 SRR5690809_11629 SRR5690809_1500 SRR5690809_1511 SRR5690809_1765 SRR5690809_1875 SRR5690809_2095 SRR5690809_2096 SRR5690809_2234 SRR5690809_2290 SRR5690809_233 SRR5690809_2581 SRR5690809_2693 SRR5690809_2820 SRR5690809_3530 SRR5690809_378 SRR5690809_3916 SRR5690809_414 SRR5690809_417 SRR5690809_4801 SRR5690809_4980 SRR5690809_5105 SRR5690809_517 SRR5690809_5237 SRR5690809_5292 SRR5690809_5361 SRR5690809_5424 SRR5690809_5477 SRR5690809_5512 SRR5690809_5516 SRR5690809_5553 SRR5690809_569 SRR5690809_6004 SRR5690809_6085 SRR5690809_6360 SRR5690809_6361 SRR5690809_6454 SRR5690809_6740 SRR5690809_6770 SRR5690809_6806 SRR5690809_6916 SRR5690809_7211 SRR5690809_7275 SRR5690809_7479 SRR5690809_7853 SRR5690809_8206 SRR5690809_8521 SRR5690809_8549 SRR5690809_8551 SRR5690809_8561 SRR5690809_8668 SRR5690809_8698 SRR5690809_87 SRR5690809_9066 SRR5690809_9070 SRR5690809_9271 SRR5690809_9383 SRR5690809_9507 SRR5690809_9511 SRR5690809_9710 SRR5690810_1569 SRR5690810_6484 SRR5690810_866 SRR5690810_9731 SRR5690811_10125 SRR5690811_2785 SRR5690811_438 SRR5690811_6079 SRR5690811_7274 SRR5690811_7275 SRR5690811_9496 SRR5690812_4646 SRR5690812_616 SRR5690812_7020 SRR5690812_7362 SRR5690812_8920 SRR5690812_9508 SRR5690812_9679 SRR5690813_1385 SRR5690813_1821 SRR5690813_1892 SRR5690813_2018 SRR5690813_218 SRR5690813_2954 SRR5690813_307 SRR5690813_3126 SRR5690813_3772 SRR5690813_4299 SRR5690813_4690 SRR5690813_4953 SRR5690813_5077 SRR5690813_5762 SRR5690813_6026 SRR5690813_6489 SRR5690813_6734 SRR5690813_7285 SRR5690813_7476 SRR5690813_7568 SRR5690813_8005 SRR5690813_8360 SRR5690813_839 SRR5690813_9037 SRR5690813_9231 SRR5690813_9307 SRR5690813_9740 SRR5690813_9778 SRR5690813_9804 SRR5690813_9827 SRR5690814_10363 SRR5690814_1074 SRR5690814_1194 SRR5690814_1422 SRR5690814_1440 SRR5690814_1553 SRR5690814_1609 SRR5690814_1693 SRR5690814_1770 SRR5690814_1801 SRR5690814_1827 SRR5690814_1933 SRR5690814_2089 SRR5690814_2245 SRR5690814_2441 SRR5690814_2455 SRR5690814_2828 SRR5690814_3058 SRR5690814_3102 SRR5690814_3145 SRR5690814_3659 SRR5690814_4013 SRR5690814_408 SRR5690814_4287 SRR5690814_4336 SRR5690814_4341 SRR5690814_4801 SRR5690814_4905 SRR5690814_5079 SRR5690814_5096 SRR5690814_5346 SRR5690814_5644 SRR5690814_6535 SRR5690814_6579 SRR5690814_6808 SRR5690814_6835 SRR5690814_7013 SRR5690814_7150 SRR5690814_7318 SRR5690814_7591 SRR5690814_7836 SRR5690814_7955 SRR5690814_8442 SRR5690814_8646 SRR5690814_9 SRR5690814_9158 SRR5690814_9223 SRR5690814_9264 SRR5690814_9265 SRR5690814_9312 SRR5690814_9839 SRR5690815_10025 SRR5690815_1059 SRR5690815_112 SRR5690815_1458 SRR5690815_1645 SRR5690815_2573 SRR5690815_2721 SRR5690815_276 SRR5690815_3186 SRR5690815_3548 SRR5690815_3890 SRR5690815_4222 SRR5690815_4223 SRR5690815_4328 SRR5690815_5058 SRR5690815_6012 SRR5690815_6098 SRR5690815_6424 SRR5690815_6425 SRR5690815_6506 SRR5690815_682 SRR5690815_7246 SRR5690815_7466 SRR5690815_7538 SRR5690815_7815 SRR5690815_86 SRR5690815_9097 SRR5690815_9145 SRR5690815_9870 SRR5690816_10035 SRR5690816_10221 SRR5690816_1165 SRR5690816_1182 SRR5690816_1433 SRR5690816_1475 SRR5690816_1611 SRR5690816_1673 SRR5690816_181 SRR5690816_1931 SRR5690816_201 SRR5690816_2596 SRR5690816_2597 SRR5690816_2692 SRR5690816_2702 SRR5690816_2703 SRR5690816_346 SRR5690816_3618 SRR5690816_474 SRR5690816_5099 SRR5690816_5405 SRR5690816_5469 SRR5690816_5512 SRR5690816_5798 SRR5690816_5892 SRR5690816_590 SRR5690816_5900 SRR5690816_6053 SRR5690816_6314 SRR5690816_6629 SRR5690816_6853 SRR5690816_7133 SRR5690816_7209 SRR5690816_7266 SRR5690816_7325 SRR5690816_7341 SRR5690816_758 SRR5690816_759 SRR5690816_7759 SRR5690816_7933 SRR5690816_808 SRR5690816_8492 SRR5690816_9028 SRR5690816_9200 SRR5690816_9302 SRR5690816_9447 SRR5690816_9766 SRR5690816_9800 SRR5690816_9818 SRR5690816_9874 SRR5690817_10082 SRR5690817_1064 SRR5690817_2793 SRR5690817_6716 SRR5690818_10013 SRR5690818_10064 SRR5690818_10084 SRR5690818_10101 SRR5690818_10346 SRR5690818_10459 SRR5690818_1691 SRR5690818_1816 SRR5690818_1867 SRR5690818_1883 SRR5690818_1999 SRR5690818_206 SRR5690818_2065 SRR5690818_2135 SRR5690818_2326 SRR5690818_2727 SRR5690818_3842 SRR5690818_3880 SRR5690818_4838 SRR5690818_5047 SRR5690818_5534 SRR5690818_5833 SRR5690818_6582 SRR5690818_6742 SRR5690818_7447 SRR5690818_7671 SRR5690818_8050 SRR5690818_8327 SRR5690818_8433 SRR5690818_8644 SRR5690818_8742 SRR5690818_8817 SRR5690818_9067 SRR5690818_9343 SRR5690818_9888 SRR5690818_992 SRR5690824_346 SRR5690825_10391 SRR5690825_12 SRR5690825_2722 SRR5690825_4832 SRR5690825_632 SRR5690825_633 SRR5690825_6806 SRR5690825_8625 SRR5690825_8652 SRR5690825_8655 SRR5690825_899 SRR5690827_1482 SRR5690827_167 SRR5690827_2229 SRR5690827_2641 SRR5690827_2643 SRR5690827_3459 SRR5690827_400 SRR5690827_4114 SRR5690827_4400 SRR5690827_4937 SRR5690827_9028 SRR5690828_10333 SRR5690828_10496 SRR5690828_2509 SRR5690828_2839 SRR5690828_3291 SRR5690828_3467 SRR5690828_4090 SRR5690828_5087 SRR5690828_5240 SRR5690828_5526 SRR5690828_5888 SRR5690828_6664 SRR5690828_7105 SRR5690828_7454 SRR5690828_8260 SRR5690828_8329 SRR5690828_8437 SRR5690828_9033 SRR5690828_9197 SRR5690828_92 SRR5690828_9639 SRR5690828_9773 SRR5690829_10185 SRR5690829_10289 SRR5690829_11 SRR5690829_1256 SRR5690829_1295 SRR5690829_1448 SRR5690829_1450 SRR5690829_1473 SRR5690829_170 SRR5690829_171 SRR5690829_1773 SRR5690829_1834 SRR5690829_1929 SRR5690829_1931 SRR5690829_1964 SRR5690829_2098 SRR5690829_251 SRR5690829_2511 SRR5690829_252 SRR5690829_2994 SRR5690829_3042 SRR5690829_3309 SRR5690829_3352 SRR5690829_3508 SRR5690829_3632 SRR5690829_3724 SRR5690829_4 SRR5690829_4228 SRR5690829_4272 SRR5690829_4568 SRR5690829_4712 SRR5690829_4961 SRR5690829_5155 SRR5690829_5171 SRR5690829_5518 SRR5690829_5611 SRR5690829_5625 SRR5690829_5725 SRR5690829_5839 SRR5690829_5927 SRR5690829_6087 SRR5690829_611 SRR5690829_6122 SRR5690829_618 SRR5690829_6278 SRR5690829_6376 SRR5690829_6488 SRR5690829_6536 SRR5690829_7094 SRR5690829_712 SRR5690829_74 SRR5690829_7486 SRR5690829_7776 SRR5690829_7834 SRR5690829_7925 SRR5690829_8572 SRR5690829_8585 SRR5690829_9169 SRR5690829_93 SRR5690829_9613 SRR5690829_9642 SRR5690829_9692 SRR5690829_9884 SRR5690835_19 SRR5690835_7821 SRR5690835_8036 SRR5690835_8407 SRR5690835_9799 SRR5690836_10020 SRR5690836_10022 SRR5690836_10025 SRR5690836_10147 SRR5690836_10301 SRR5690836_1198 SRR5690836_1210 SRR5690836_1269 SRR5690836_1309 SRR5690836_134 SRR5690836_1447 SRR5690836_1511 SRR5690836_1631 SRR5690836_1665 SRR5690836_1745 SRR5690836_1783 SRR5690836_1784 SRR5690836_1846 SRR5690836_1889 SRR5690836_1988 SRR5690836_1989 SRR5690836_1992 SRR5690836_2044 SRR5690836_2059 SRR5690836_2112 SRR5690836_2302 SRR5690836_2322 SRR5690836_2343 SRR5690836_241 SRR5690836_242 SRR5690836_2485 SRR5690836_2521 SRR5690836_253 SRR5690836_2554 SRR5690836_2606 SRR5690836_2608 SRR5690836_2655 SRR5690836_2667 SRR5690836_2820 SRR5690836_297 SRR5690836_3096 SRR5690836_3125 SRR5690836_3240 SRR5690836_3323 SRR5690836_3474 SRR5690836_3492 SRR5690836_3579 SRR5690836_3734 SRR5690836_3747 SRR5690836_3776 SRR5690836_3960 SRR5690836_4235 SRR5690836_4288 SRR5690836_4307 SRR5690836_4318 SRR5690836_4433 SRR5690836_4442 SRR5690836_4529 SRR5690836_4678 SRR5690836_4873 SRR5690836_4911 SRR5690836_4916 SRR5690836_4918 SRR5690836_4930 SRR5690836_4956 SRR5690836_4985 SRR5690836_4990 SRR5690836_5108 SRR5690836_5202 SRR5690836_5398 SRR5690836_5472 SRR5690836_5768 SRR5690836_5918 SRR5690836_5952 SRR5690836_6034 SRR5690836_6103 SRR5690836_6105 SRR5690836_6128 SRR5690836_6263 SRR5690836_6347 SRR5690836_6526 SRR5690836_6610 SRR5690836_6666 SRR5690836_6719 SRR5690836_6781 SRR5690836_6784 SRR5690836_6836 SRR5690836_6851 SRR5690836_6923 SRR5690836_705 SRR5690836_7254 SRR5690836_727 SRR5690836_7283 SRR5690836_735 SRR5690836_7351 SRR5690836_7387 SRR5690836_7466 SRR5690836_7467 SRR5690836_756 SRR5690836_7745 SRR5690836_7822 SRR5690836_7826 SRR5690836_786 SRR5690836_7867 SRR5690836_7894 SRR5690836_7933 SRR5690836_7974 SRR5690836_8096 SRR5690836_8107 SRR5690836_8177 SRR5690836_8193 SRR5690836_8260 SRR5690836_8284 SRR5690836_8286 SRR5690836_8288 SRR5690836_846 SRR5690836_8466 SRR5690836_8469 SRR5690836_8558 SRR5690836_856 SRR5690836_8622 SRR5690836_8643 SRR5690836_8708 SRR5690836_8920 SRR5690836_8923 SRR5690836_9034 SRR5690836_9035 SRR5690836_9051 SRR5690836_9071 SRR5690836_9072 SRR5690836_9084 SRR5690836_9115 SRR5690836_9149 SRR5690836_9173 SRR5690836_9271 SRR5690836_9282 SRR5690836_9535 SRR5690836_9613 SRR5690836_9731 SRR5690836_979 SRR5690836_9810 SRR5690836_9811 SRR5690836_9916 SRR5690836_9930 SRR5690837_10094 SRR5690837_10239 SRR5690837_1588 SRR5690837_1591 SRR5690837_2006 SRR5690837_2982 SRR5690837_496 SRR5690837_5721 SRR5690837_5722 SRR5690837_6102 SRR5690837_6770 SRR5690837_9138 SRR5690837_9234 SRR5690838_10064 SRR5690838_10274 SRR5690838_10275 SRR5690838_10613 SRR5690838_1732 SRR5690838_1892 SRR5690838_2343 SRR5690838_2370 SRR5690838_2769 SRR5690838_3109 SRR5690838_3248 SRR5690838_3386 SRR5690838_5471 SRR5690838_5510 SRR5690838_5511 SRR5690838_6082 SRR5690838_6859 SRR5690838_6861 SRR5690838_8103 SRR5690838_8407 SRR5690838_9630 SRR5690838_9670 SRR5690838_9997 SRR5690839_10079 SRR5690839_1036 SRR5690839_1064 SRR5690839_1066 SRR5690839_1284 SRR5690839_2129 SRR5690839_2150 SRR5690839_2516 SRR5690839_3301 SRR5690839_3371 SRR5690839_348 SRR5690839_349 SRR5690839_3539 SRR5690839_3647 SRR5690839_3666 SRR5690839_3977 SRR5690839_4113 SRR5690839_450 SRR5690839_4839 SRR5690839_531 SRR5690839_532 SRR5690839_577 SRR5690839_6028 SRR5690839_6538 SRR5690839_6766 SRR5690839_6947 SRR5690839_7085 SRR5690839_7086 SRR5690839_7578 SRR5690839_7583 SRR5690839_7719 SRR5690839_8243 SRR5690839_8496 SRR5690839_8795 SRR5690839_8920 SRR5690839_9379 SRR5690839_9393 SRR5690839_9505 SRR5690839_9610 SRR5690839_9969 SRR5690840_104 SRR5690840_1065 SRR5690840_1084 SRR5690840_1183 SRR5690840_1447 SRR5690840_1464 SRR5690840_1465 SRR5690840_1578 SRR5690840_20 SRR5690840_2119 SRR5690840_2310 SRR5690840_2411 SRR5690840_2998 SRR5690840_3054 SRR5690840_3055 SRR5690840_3497 SRR5690840_3498 SRR5690840_3799 SRR5690840_3896 SRR5690840_4181 SRR5690840_4246 SRR5690840_433 SRR5690840_4490 SRR5690840_4640 SRR5690840_4725 SRR5690840_4792 SRR5690840_5081 SRR5690840_5251 SRR5690840_602 SRR5690840_604 SRR5690840_606 SRR5690840_6240 SRR5690840_6476 SRR5690840_655 SRR5690840_6859 SRR5690840_7363 SRR5690840_7685 SRR5690840_8306 SRR5690840_8681 SRR5690840_8800 SRR5690840_931 SRR5690840_9650 SRR5690840_9874 SRR5690840_9981 SRR5690841_10209 SRR5690841_1340 SRR5690841_2149 SRR5690841_2401 SRR5690841_2659 SRR5690841_3001 SRR5690841_3819 SRR5690841_4817 SRR5690841_593 SRR5690841_6330 SRR5690841_6471 SRR5690841_6542 SRR5690841_6686 SRR5690841_6872 SRR5690841_6875 SRR5690841_7183 SRR5690841_7831 SRR5690841_9280 SRR5690841_9915 SRR5690842_1224 SRR5690842_1549 SRR5690842_3457 SRR5690842_3640 SRR5690842_374 SRR5690842_450 SRR5690842_4856 SRR5690842_4918 SRR5690842_4990 SRR5690842_4997 SRR5690842_5093 SRR5690842_5398 SRR5690842_5414 SRR5690842_6144 SRR5690842_7044 SRR5690842_8127 SRR5690842_9206 SRR5690842_9575 SRR5690842_9776 SRR5690843_10184 SRR5690843_1426 SRR5690843_2228 SRR5690843_2323 SRR5690843_2325 SRR5690843_2881 SRR5690843_3106 SRR5690843_312 SRR5690843_3269 SRR5690843_3379 SRR5690843_4091 SRR5690843_4536 SRR5690843_4777 SRR5690843_5670 SRR5690843_6080 SRR5690843_6168 SRR5690843_6499 SRR5690843_6880 SRR5690843_6904 SRR5690843_7489 SRR5690843_7532 SRR5690843_7954 SRR5690843_8540 SRR5690843_8546 SRR5690843_8816 SRR5690843_9196 SRR5690844_1050 SRR5690844_1124 SRR5690844_1621 SRR5690844_2007 SRR5690844_2025 SRR5690844_2122 SRR5690844_218 SRR5690844_27 SRR5690844_2763 SRR5690844_2851 SRR5690844_3273 SRR5690844_3420 SRR5690844_3496 SRR5690844_3503 SRR5690844_3751 SRR5690844_4016 SRR5690844_4272 SRR5690844_4460 SRR5690844_4509 SRR5690844_4585 SRR5690844_4754 SRR5690844_4756 SRR5690844_5035 SRR5690844_5114 SRR5690844_5342 SRR5690844_5399 SRR5690844_6092 SRR5690844_6196 SRR5690844_6228 SRR5690844_6727 SRR5690844_6815 SRR5690844_6988 SRR5690844_7336 SRR5690844_7394 SRR5690844_7396 SRR5690844_7464 SRR5690844_7590 SRR5690844_7816 SRR5690844_7873 SRR5690844_7875 SRR5690844_7951 SRR5690844_8035 SRR5690844_8074 SRR5690844_8075 SRR5690844_8080 SRR5690844_8121 SRR5690844_8315 SRR5690844_8402 SRR5690844_8513 SRR5690844_8589 SRR5690844_875 SRR5690844_8844 SRR5690844_9026 SRR5690844_9090 SRR5690844_9295 SRR5690844_9507 SRR5690844_9597 SRR5690845_10144 SRR5690845_1116 SRR5690845_1235 SRR5690845_1401 SRR5690845_1705 SRR5690845_1717 SRR5690845_1869 SRR5690845_1895 SRR5690845_2018 SRR5690845_2020 SRR5690845_2056 SRR5690845_2099 SRR5690845_2233 SRR5690845_2240 SRR5690845_2259 SRR5690845_2329 SRR5690845_2350 SRR5690845_2557 SRR5690845_2558 SRR5690845_2756 SRR5690845_293 SRR5690845_2960 SRR5690845_3134 SRR5690845_3244 SRR5690845_327 SRR5690845_328 SRR5690845_3293 SRR5690845_331 SRR5690845_3387 SRR5690845_3622 SRR5690845_3647 SRR5690845_3699 SRR5690845_3722 SRR5690845_3800 SRR5690845_3810 SRR5690845_4131 SRR5690845_414 SRR5690845_4213 SRR5690845_4300 SRR5690845_4467 SRR5690845_4482 SRR5690845_4552 SRR5690845_4588 SRR5690845_4663 SRR5690845_4665 SRR5690845_4676 SRR5690845_4901 SRR5690845_4916 SRR5690845_4917 SRR5690845_5040 SRR5690845_5126 SRR5690845_5160 SRR5690845_5368 SRR5690845_546 SRR5690845_5835 SRR5690845_6079 SRR5690845_6108 SRR5690845_6172 SRR5690845_6247 SRR5690845_6371 SRR5690845_6460 SRR5690845_6587 SRR5690845_6588 SRR5690845_6593 SRR5690845_6796 SRR5690845_6975 SRR5690845_7251 SRR5690845_7594 SRR5690845_7608 SRR5690845_7698 SRR5690845_7826 SRR5690845_7862 SRR5690845_7987 SRR5690845_8015 SRR5690845_8167 SRR5690845_8371 SRR5690845_8484 SRR5690845_8522 SRR5690845_8549 SRR5690845_8777 SRR5690845_8792 SRR5690845_8861 SRR5690845_9010 SRR5690845_9185 SRR5690845_9327 SRR5690845_9385 SRR5690845_943 SRR5690845_9445 SRR5690845_975 SRR5690845_9843 SRR5690845_9926 SRR5690846_1019 SRR5690846_1439 SRR5690846_1451 SRR5690846_154 SRR5690846_1875 SRR5690846_1973 SRR5690846_1974 SRR5690846_2773 SRR5690846_3171 SRR5690846_3411 SRR5690846_3606 SRR5690846_4090 SRR5690846_4554 SRR5690846_4791 SRR5690846_4901 SRR5690846_4971 SRR5690846_5724 SRR5690846_5725 SRR5690846_611 SRR5690846_613 SRR5690846_6296 SRR5690846_6492 SRR5690846_6542 SRR5690846_6543 SRR5690846_6552 SRR5690846_6561 SRR5690846_7213 SRR5690846_7486 SRR5690846_7692 SRR5690846_7693 SRR5690846_7808 SRR5690846_804 SRR5690846_8288 SRR5690846_8563 SRR5690846_91 SRR5690846_938 SRR5690846_9657 SRR5690846_9661 SRR5690846_9676 SRR5690846_9677 SRR5690846_9902 SRR5690847_2548 SRR5690847_3051 SRR5690847_3472 SRR5690847_387 SRR5690847_5638 SRR5690847_767 SRR5690847_874 SRR5690847_8928 SRR5690847_9048 SRR5690847_9213 SRR5690847_9790 SRR5690848_10229 SRR5690848_1167 SRR5690848_1168 SRR5690848_1685 SRR5690848_1723 SRR5690848_2960 SRR5690848_3037 SRR5690848_3074 SRR5690848_3346 SRR5690848_3875 SRR5690848_4089 SRR5690848_4092 SRR5690848_4701 SRR5690848_5011 SRR5690848_5204 SRR5690848_5822 SRR5690848_6969 SRR5690848_7081 SRR5690848_7272 SRR5690848_7295 SRR5690848_755 SRR5690848_8817 SRR5690848_9342 SRR5690848_9828 SRR5690849_10197 SRR5690849_10233 SRR5690849_10235 SRR5690849_1562 SRR5690849_2060 SRR5690849_2249 SRR5690849_2748 SRR5690849_2951 SRR5690849_3763 SRR5690849_4258 SRR5690849_4334 SRR5690849_4454 SRR5690849_6146 SRR5690849_6345 SRR5690849_6346 SRR5690849_6712 SRR5690849_6728 SRR5690849_7030 SRR5690849_7450 SRR5690849_7623 SRR5690849_7797 SRR5690849_8494 SRR5690849_855 SRR5690849_924 SRR5690849_9965 SRR5690850_10404 SRR5690850_1055 SRR5690850_1800 SRR5690850_2300 SRR5690850_3948 SRR5690850_4646 SRR5690850_5046 SRR5690850_5510 SRR5690850_5669 SRR5690850_6009 SRR5690850_6330 SRR5690850_6408 SRR5690850_7259 SRR5690850_7327 SRR5690850_7591 SRR5690850_778 SRR5690850_7946 SRR5690850_875 SRR5690850_8803 SRR5690850_8874 SRR5690850_9715 SRR5690851_10038 SRR5690851_10312 SRR5690851_106 SRR5690851_1138 SRR5690851_1218 SRR5690851_1347 SRR5690851_1446 SRR5690851_153 SRR5690851_1534 SRR5690851_2022 SRR5690851_2711 SRR5690851_2872 SRR5690851_2874 SRR5690851_2984 SRR5690851_3234 SRR5690851_3248 SRR5690851_3408 SRR5690851_3437 SRR5690851_4277 SRR5690851_4965 SRR5690851_5026 SRR5690851_5171 SRR5690851_534 SRR5690851_5386 SRR5690851_5434 SRR5690851_5538 SRR5690851_5592 SRR5690851_560 SRR5690851_6488 SRR5690851_6494 SRR5690851_6551 SRR5690851_7181 SRR5690851_8097 SRR5690851_8105 SRR5690851_8392 SRR5690851_8393 SRR5690851_8885 SRR5690851_8928 SRR5690851_8948 SRR5690851_9106 SRR5690851_9549 SRR5690851_9807 SRR5690851_9832 SRR5690851_9890 SRR5690852_130 SRR5690852_1468 SRR5690852_1644 SRR5690852_1676 SRR5690852_2012 SRR5690852_219 SRR5690852_2434 SRR5690852_2467 SRR5690852_252 SRR5690852_261 SRR5690852_2819 SRR5690852_2997 SRR5690852_4097 SRR5690852_4462 SRR5690852_4499 SRR5690852_4600 SRR5690852_4645 SRR5690852_4904 SRR5690852_6129 SRR5690852_7145 SRR5690852_7990 SRR5690852_8400 SRR5690852_8432 SRR5690852_8555 SRR5690852_8656 SRR5690852_897 SRR5690852_9064 SRR5690852_9225 SRR5690852_9305 SRR5690853_126 SRR5690853_1681 SRR5690853_1761 SRR5690853_2580 SRR5690853_3259 SRR5690853_5403 SRR5690853_5608 SRR5690853_96 SRR5690854_1841 SRR5690854_2822 SRR5690854_4799 SRR5690854_5160 SRR5690854_5289 SRR5690854_70 SRR5690854_7394 SRR5690854_8383 SRR5690854_8515 SRR5690854_8812 SRR5690854_8972 SRR5690854_9146 SRR5690854_9263 SRR5690855_1031 SRR5690855_3255 SRR5690855_3529 SRR5690855_5019 SRR5690855_5364 SRR5690855_588 SRR5690855_6216 SRR5690855_6824 SRR5690855_7486 SRR5690855_87 SRR5690855_8896 SRR5690855_9770 SRR5690856_10066 SRR5690856_10102 SRR5690856_1187 SRR5690856_1214 SRR5690856_1383 SRR5690856_1804 SRR5690856_2206 SRR5690856_274 SRR5690856_296 SRR5690856_297 SRR5690856_3149 SRR5690856_3150 SRR5690856_4475 SRR5690856_4773 SRR5690856_4815 SRR5690856_4888 SRR5690856_5282 SRR5690856_5447 SRR5690856_589 SRR5690856_6399 SRR5690856_6805 SRR5690856_7160 SRR5690856_7420 SRR5690856_8986 SRR5690856_9017 SRR5690856_9248 SRR5690856_9420 SRR5690856_9560 SRR5690856_9649 SRR5690856_9654 SRR5690856_9812 SRR5690857_2074 SRR5690857_242 SRR5690857_2556 SRR5690857_2631 SRR5690857_2848 SRR5690857_3460 SRR5690857_4457 SRR5690857_4502 SRR5690857_4824 SRR5690857_4899 SRR5690857_5979 SRR5690857_6558 SRR5690857_6911 SRR5690857_7258 SRR5690857_7667 SRR5690857_8488 SRR5690857_8942 SRR5690857_8956 SRR5690857_9228 SRR5690857_9643 SRR5690858_10081 SRR5690858_10200 SRR5690858_10274 SRR5690858_1033 SRR5690858_1129 SRR5690858_1180 SRR5690858_2341 SRR5690858_235 SRR5690858_239 SRR5690858_2489 SRR5690858_2686 SRR5690858_3605 SRR5690858_3651 SRR5690858_3751 SRR5690858_419 SRR5690858_4337 SRR5690858_4595 SRR5690858_467 SRR5690858_5088 SRR5690858_5151 SRR5690858_5311 SRR5690858_5624 SRR5690858_5979 SRR5690858_6250 SRR5690858_6353 SRR5690858_6632 SRR5690858_6991 SRR5690858_7253 SRR5690858_737 SRR5690858_7537 SRR5690858_7543 SRR5690858_7985 SRR5690858_8057 SRR5690858_8105 SRR5690858_8221 SRR5690858_8442 SRR5690858_9251 SRR5690858_9254 SRR5690858_9313 SRR5690858_9586 SRR5690858_9759 SRR5690858_9976 SRR5690859_10021 SRR5690859_10078 SRR5690859_2019 SRR5690859_2613 SRR5690859_4230 SRR5690859_4737 SRR5690859_4874 SRR5690859_4930 SRR5690859_4933 SRR5690859_4934 SRR5690859_678 SRR5690859_6931 SRR5690859_7549 SRR5690859_7651 SRR5690859_819 SRR5690863_10060 SRR5690863_146 SRR5690863_3022 SRR5690863_4533 SRR5690863_4556 SRR5690863_8284 SRR5690863_9229 SRR5690863_9723 SRR5690863_9725 SRR5690863_9733 SRR5690864_1002 SRR5690864_10039 SRR5690864_10355 SRR5690864_1129 SRR5690864_1267 SRR5690864_1271 SRR5690864_1503 SRR5690864_2012 SRR5690864_2045 SRR5690864_2087 SRR5690864_2170 SRR5690864_3120 SRR5690864_3125 SRR5690864_344 SRR5690864_3479 SRR5690864_3716 SRR5690864_3889 SRR5690864_4314 SRR5690864_4529 SRR5690864_453 SRR5690864_4549 SRR5690864_4569 SRR5690864_4952 SRR5690864_5256 SRR5690864_599 SRR5690864_6519 SRR5690864_6631 SRR5690864_6818 SRR5690864_6897 SRR5690864_6901 SRR5690864_7846 SRR5690864_8669 SRR5690864_8877 SRR5690864_9042 SRR5690864_9460 SRR5690864_9726 SRR5690864_9850 SRR5690876_139 SRR5690876_4588 SRR5690876_5327 SRR5690876_8483 SRR5690877_11 SRR5690877_114 SRR5690877_1855 SRR5690877_1860 SRR5690877_2136 SRR5690877_228 SRR5690877_2314 SRR5690877_2446 SRR5690877_2983 SRR5690877_3163 SRR5690877_3313 SRR5690877_3490 SRR5690877_3875 SRR5690877_396 SRR5690877_4153 SRR5690877_4223 SRR5690877_4308 SRR5690877_4349 SRR5690877_4399 SRR5690877_4770 SRR5690877_5117 SRR5690877_5450 SRR5690877_59 SRR5690877_5900 SRR5690877_6016 SRR5690877_6230 SRR5690877_6452 SRR5690877_6462 SRR5690877_6683 SRR5690877_7358 SRR5690877_784 SRR5690877_8033 SRR5690877_8301 SRR5690877_8457 SRR5690877_8460 SRR5690877_8495 SRR5690877_8682 SRR5690877_8724 SRR5690877_8808 SRR5690877_8888 SRR5690877_8982 SRR5690877_958 SRR5690877_969 SRR5690877_973 SRR5690877_9816 SRR5690877_9910 SRR5690878_1073 SRR5690878_5286 SRR5690878_6558 SRR5690878_7663 SRR5690878_8539 SRR5690878_8904 SRR5690878_9247 SRR5690878_9742 SRR5690879_10295 SRR5690879_1078 SRR5690879_200 SRR5690879_2025 SRR5690879_2310 SRR5690879_3917 SRR5690879_4160 SRR5690879_4299 SRR5690879_5723 SRR5690879_6177 SRR5690879_6637 SRR5690879_6648 SRR5690879_6855 SRR5690879_8239 SRR5690879_8240 SRR5690880_10179 SRR5690880_10193 SRR5690880_10196 SRR5690880_1156 SRR5690880_1202 SRR5690880_1297 SRR5690880_1316 SRR5690880_1400 SRR5690880_1812 SRR5690880_1815 SRR5690880_1845 SRR5690880_2226 SRR5690880_2829 SRR5690880_3601 SRR5690880_3679 SRR5690880_425 SRR5690880_4401 SRR5690880_5438 SRR5690880_5840 SRR5690880_5913 SRR5690880_6463 SRR5690880_6710 SRR5690880_7494 SRR5690880_7718 SRR5690880_7888 SRR5690880_7900 SRR5690880_8102 SRR5690880_8279 SRR5690880_8322 SRR5690880_8961 SRR5690880_8962 SRR5690880_9107 SRR5690880_9301 SRR5690880_9571 SRR5690880_9769 SRR5690880_9928 SRR5690880_9930 SRR5690881_5241 SRR5690881_9049 SRR5690882_10350 SRR5690882_3006 SRR5690882_3008 SRR5690882_536 SRR5690882_620 SRR5690882_6853 SRR5690882_6857 SRR5690882_7471 SRR5690887_10223 SRR5690887_10289 SRR5690887_1631 SRR5690887_1805 SRR5690887_3429 SRR5690887_3822 SRR5690887_4196 SRR5690887_472 SRR5690887_4904 SRR5690887_5373 SRR5690887_5463 SRR5690887_5889 SRR5690887_599 SRR5690887_6029 SRR5690887_6890 SRR5690887_8086 SRR5690887_8734 SRR5690887_8737 SRR5690887_9132 SRR5690887_9254 SRR5690887_939 SRR5690887_9818 SRR5690888_1370 SRR5690888_1382 SRR5690888_1454 SRR5690888_1698 SRR5690888_1700 SRR5690888_283 SRR5690888_3456 SRR5690888_3667 SRR5690888_3990 SRR5690888_4199 SRR5690888_4230 SRR5690888_4570 SRR5690888_4775 SRR5690888_5291 SRR5690888_5425 SRR5690888_5439 SRR5690888_5477 SRR5690888_588 SRR5690888_6407 SRR5690888_6556 SRR5690888_6953 SRR5690888_7032 SRR5690888_7133 SRR5690888_7241 SRR5690888_7705 SRR5690888_8160 SRR5690888_8544 SRR5690888_8766 SRR5690888_9724 SRR5690888_9822 SRR5690889_1259 SRR5690889_1795 SRR5690889_1893 SRR5690889_2467 SRR5690889_285 SRR5690889_3086 SRR5690889_3738 SRR5690889_3775 SRR5690889_4001 SRR5690889_4129 SRR5690889_5669 SRR5690889_5690 SRR5690889_6708 SRR5690889_7306 SRR5690889_7351 SRR5690889_794 SRR5690889_8800 SRR5690889_9224 SRR5690890_10247 SRR5690890_2893 SRR5690890_5211 SRR5690890_7480 SRR5690890_7550 SRR5690890_8024 SRR5690890_8182 SRR5690890_8183 SRR5690891_10 SRR5690891_10183 SRR5690891_10300 SRR5690891_1413 SRR5690891_3987 SRR5690891_4374 SRR5690891_6239 SRR5690891_6577 SRR5690891_738 SRR5690891_7627 SRR5690891_769 SRR5690891_8856 SRR5690891_9011 SRR5690891_9370 SRR5690891_9374 SRR5690891_9634 SRR5690892_10161 SRR5690892_1582 SRR5690892_4530 SRR5690892_5753 SRR5690892_6391 SRR5690892_6393 SRR5690892_6811 SRR5690892_6846 SRR5690892_8119 SRR5690892_8147 SRR5690892_8263 SRR5690892_8355 SRR5690892_890 SRR5690892_912 SRR5690893_10158 SRR5690893_1027 SRR5690893_140 SRR5690893_1536 SRR5690893_1863 SRR5690893_1866 SRR5690893_201 SRR5690893_2011 SRR5690893_2150 SRR5690893_2663 SRR5690893_3541 SRR5690893_3610 SRR5690893_395 SRR5690893_4775 SRR5690893_4776 SRR5690893_4813 SRR5690893_4819 SRR5690893_4845 SRR5690893_4961 SRR5690893_4962 SRR5690893_5006 SRR5690893_5149 SRR5690893_5271 SRR5690893_5823 SRR5690893_5877 SRR5690893_601 SRR5690893_6139 SRR5690893_6174 SRR5690893_6224 SRR5690893_6647 SRR5690893_6729 SRR5690893_6914 SRR5690893_703 SRR5690893_7280 SRR5690893_7281 SRR5690893_7294 SRR5690893_7674 SRR5690893_7746 SRR5690893_8212 SRR5690893_8247 SRR5690893_826 SRR5690893_8536 SRR5690893_8835 SRR5690893_8906 SRR5690893_8908 SRR5690893_9054 SRR5690893_9087 SRR5690893_9098 SRR5690893_9101 SRR5690893_9207 SRR5690893_922 SRR5690893_9560 SRR5690893_9732 SRR5690893_9839 SRR5690893_9869 SRR5690894_10469 SRR5690894_2118 SRR5690894_3622 SRR5690894_3697 SRR5690894_3884 SRR5690894_396 SRR5690894_4216 SRR5690894_4435 SRR5690894_4623 SRR5690894_4917 SRR5690894_5157 SRR5690894_5875 SRR5690894_6602 SRR5690894_6767 SRR5690894_686 SRR5690894_8064 SRR5690894_8066 SRR5690894_8856 SRR5690894_8994 SRR5690894_8996 SRR5690895_4506 SRR5690895_5304 SRR5690895_8098 SRR5690895_8765 SRR5690896_10051 SRR5690896_1869 SRR5690896_1872 SRR5690896_5546 SRR5690897_10014 SRR5690897_10226 SRR5690897_10346 SRR5690897_10347 SRR5690897_10401 SRR5690897_10442 SRR5690897_105 SRR5690897_13 SRR5690897_1346 SRR5690897_1353 SRR5690897_1817 SRR5690897_2111 SRR5690897_2112 SRR5690897_2313 SRR5690897_2582 SRR5690897_3146 SRR5690897_3489 SRR5690897_4344 SRR5690897_4472 SRR5690897_4477 SRR5690897_4630 SRR5690897_5121 SRR5690897_5176 SRR5690897_5527 SRR5690897_5529 SRR5690897_5599 SRR5690897_5647 SRR5690897_6129 SRR5690897_6341 SRR5690897_6346 SRR5690897_6439 SRR5690897_7496 SRR5690897_7750 SRR5690897_8212 SRR5690897_8299 SRR5690897_8397 SRR5690897_9148 SRR5690897_9797 SRR5690898_10015 SRR5690898_1146 SRR5690898_1616 SRR5690898_1618 SRR5690898_2190 SRR5690898_2545 SRR5690898_3425 SRR5690898_4295 SRR5690898_4320 SRR5690898_5213 SRR5690898_5618 SRR5690898_5656 SRR5690898_5758 SRR5690898_5905 SRR5690898_6279 SRR5690898_7084 SRR5690898_7140 SRR5690898_7394 SRR5690898_7399 SRR5690898_7460 SRR5690898_8185 SRR5690898_823 SRR5690898_8614 SRR5690898_8791 SRR5690898_8806 SRR5690899_10184 SRR5690899_10270 SRR5690899_1910 SRR5690899_1911 SRR5690899_2109 SRR5690899_2321 SRR5690899_2436 SRR5690899_277 SRR5690899_2855 SRR5690899_288 SRR5690899_3125 SRR5690899_3401 SRR5690899_3983 SRR5690899_4023 SRR5690899_4427 SRR5690899_4902 SRR5690899_5257 SRR5690899_6066 SRR5690899_6160 SRR5690899_6479 SRR5690899_6580 SRR5690899_6584 SRR5690899_7241 SRR5690899_7273 SRR5690899_7394 SRR5690899_8564 SRR5690899_8567 SRR5690899_8634 SRR5690899_9033 SRR5690899_9487 SRR5690899_9551 SRR5690899_9786 SRR5690900_10325 SRR5690900_120 SRR5690900_1354 SRR5690900_1690 SRR5690900_3080 SRR5690900_3233 SRR5690900_3518 SRR5690900_3527 SRR5690900_3831 SRR5690900_3993 SRR5690900_4216 SRR5690900_4471 SRR5690900_5639 SRR5690900_634 SRR5690900_7119 SRR5690900_8600 SRR5690900_9301 SRR5690900_9416 SRR5690900_9445 SRR5690900_9618 SRR5690901_10217 SRR5690901_10255 SRR5690901_1239 SRR5690901_1603 SRR5690901_2067 SRR5690901_2709 SRR5690901_3336 SRR5690901_4589 SRR5690901_4590 SRR5690901_4712 SRR5690901_5168 SRR5690901_5397 SRR5690901_5585 SRR5690901_6028 SRR5690901_6095 SRR5690901_6770 SRR5690901_8236 SRR5690901_8755 SRR5690901_8756 SRR5690901_8790 SRR5690901_8792 SRR5690901_8877 SRR5690901_8959 SRR5690901_9444 SRR5690902_10106 SRR5690902_10143 SRR5690902_156 SRR5690902_171 SRR5690902_1868 SRR5690902_1872 SRR5690902_2135 SRR5690902_2136 SRR5690902_2467 SRR5690902_2757 SRR5690902_3073 SRR5690902_499 SRR5690902_5647 SRR5690902_6015 SRR5690902_6178 SRR5690902_6418 SRR5690902_6749 SRR5690902_7757 SRR5690902_9048 SRR5690902_9201 SRR5690902_9330 SRR5690903_1818 SRR5690903_233 SRR5690903_2794 SRR5690903_3225 SRR5690903_4726 SRR5690903_4840 SRR5690903_5057 SRR5690903_6689 SRR5690903_6946 SRR5690903_7470 SRR5690903_7473 SRR5690903_8398 SRR5690903_9048 SRR5690903_916 SRR5690903_9448 SRR5690904_1222 SRR5690904_125 SRR5690904_1258 SRR5690904_1498 SRR5690904_238 SRR5690904_2518 SRR5690904_2571 SRR5690904_2758 SRR5690904_3894 SRR5690904_4385 SRR5690904_4715 SRR5690904_5239 SRR5690904_5269 SRR5690904_5277 SRR5690904_5445 SRR5690904_5541 SRR5690904_5842 SRR5690904_5848 SRR5690904_5997 SRR5690904_6631 SRR5690904_6704 SRR5690904_6757 SRR5690904_7456 SRR5690904_7594 SRR5690904_7751 SRR5690904_786 SRR5690904_793 SRR5690904_824 SRR5690904_8475 SRR5690904_8635 SRR5690904_9336 SRR5690904_9668 SRR5690904_9999 SRR5690905_1007 SRR5690905_1699 SRR5690905_1700 SRR5690905_1970 SRR5690905_2236 SRR5690905_2368 SRR5690905_2726 SRR5690905_3481 SRR5690905_3512 SRR5690905_3823 SRR5690905_3933 SRR5690905_4019 SRR5690905_4189 SRR5690905_4366 SRR5690905_6413 SRR5690905_7416 SRR5690905_7564 SRR5690905_7826 SRR5690905_9062 SRR5690905_9294 SRR5690905_9709 SRR5690905_974 SRR5690905_9970 SRR5690906_10 SRR5690906_10018 SRR5690906_10147 SRR5690906_1036 SRR5690906_1121 SRR5690906_1170 SRR5690906_1233 SRR5690906_124 SRR5690906_1312 SRR5690906_136 SRR5690906_1580 SRR5690906_1758 SRR5690906_1811 SRR5690906_2028 SRR5690906_246 SRR5690906_2460 SRR5690906_2594 SRR5690906_3418 SRR5690906_4043 SRR5690906_4569 SRR5690906_4580 SRR5690906_481 SRR5690906_4836 SRR5690906_5004 SRR5690906_5145 SRR5690906_5240 SRR5690906_5565 SRR5690906_5809 SRR5690906_588 SRR5690906_6018 SRR5690906_6075 SRR5690906_6105 SRR5690906_6119 SRR5690906_612 SRR5690906_6530 SRR5690906_657 SRR5690906_658 SRR5690906_7108 SRR5690906_7160 SRR5690906_7408 SRR5690906_8087 SRR5690906_834 SRR5690906_8575 SRR5690906_8639 SRR5690906_8681 SRR5690906_8846 SRR5690906_9194 SRR5690906_9372 SRR5690906_9511 SRR5690906_9546 SRR5690906_9671 SRR5690906_9714 SRR5690906_9892 SRR5690907_10 SRR5690907_1169 SRR5690907_122 SRR5690907_2003 SRR5690907_2595 SRR5690907_2657 SRR5690907_2706 SRR5690907_2730 SRR5690907_2816 SRR5690907_2960 SRR5690907_3067 SRR5690907_323 SRR5690907_3385 SRR5690907_3500 SRR5690907_3946 SRR5690907_464 SRR5690907_5159 SRR5690907_5281 SRR5690907_5408 SRR5690907_6106 SRR5690907_6111 SRR5690907_6129 SRR5690907_6130 SRR5690907_6172 SRR5690907_6181 SRR5690907_6577 SRR5690907_6583 SRR5690907_6665 SRR5690907_678 SRR5690907_718 SRR5690907_7360 SRR5690907_7395 SRR5690907_8035 SRR5690907_8111 SRR5690907_8162 SRR5690907_8251 SRR5690907_8474 SRR5690907_9144 SRR5690907_9234 SRR5690907_9340 SRR5690907_9380 SRR5690911_10289 SRR5690911_1093 SRR5690911_1095 SRR5690911_1102 SRR5690911_1481 SRR5690911_1548 SRR5690911_1647 SRR5690911_2924 SRR5690911_31 SRR5690911_4033 SRR5690911_4443 SRR5690911_4700 SRR5690911_4776 SRR5690911_5125 SRR5690911_5128 SRR5690911_582 SRR5690911_6002 SRR5690911_6428 SRR5690911_6656 SRR5690911_6831 SRR5690911_6903 SRR5690911_6905 SRR5690911_8716 SRR5690911_9116 SRR5690912_1340 SRR5690918_10194 SRR5690918_1493 SRR5690918_1846 SRR5690918_1903 SRR5690918_2307 SRR5690918_3303 SRR5690918_3849 SRR5690918_410 SRR5690918_4143 SRR5690918_4274 SRR5690918_4307 SRR5690918_438 SRR5690918_465 SRR5690918_4746 SRR5690918_4790 SRR5690918_5418 SRR5690918_5456 SRR5690918_5471 SRR5690918_5917 SRR5690918_6 SRR5690918_6825 SRR5690918_7732 SRR5690918_8051 SRR5690918_8234 SRR5690918_8312 SRR5690918_851 SRR5690918_8813 SRR5690918_9072 SRR5690918_9110 SRR5690918_9514 SRR5690918_9601 SRR5690918_9868 SRR5690922_1448 SRR5690922_1844 SRR5690922_2007 SRR5690922_2203 SRR5690922_2760 SRR5690922_3103 SRR5690922_3651 SRR5690922_3883 SRR5690922_4000 SRR5690922_4002 SRR5690922_4003 SRR5690922_4861 SRR5690922_5404 SRR5690922_6368 SRR5690922_8150 SRR5690922_8236 SRR5690922_8256 SRR5690922_8329 SRR5690922_8521 SRR5690922_8835 SRR5690923_10197 SRR5690923_10260 SRR5690923_10280 SRR5690923_10299 SRR5690923_2252 SRR5690923_2276 SRR5690923_2330 SRR5690923_2594 SRR5690923_2732 SRR5690923_3108 SRR5690923_3237 SRR5690923_3238 SRR5690923_435 SRR5690923_4993 SRR5690923_5610 SRR5690923_5654 SRR5690923_6124 SRR5690923_6500 SRR5690923_7031 SRR5690923_7176 SRR5690923_7416 SRR5690923_8653 SRR5690923_9112 SRR5690923_996 SRR5690924_10026 SRR5690924_1010 SRR5690924_1717 SRR5690924_2077 SRR5690924_2350 SRR5690924_2353 SRR5690924_2395 SRR5690924_2605 SRR5690924_3768 SRR5690924_4556 SRR5690924_5365 SRR5690924_5571 SRR5690924_6677 SRR5690924_6855 SRR5690924_6941 SRR5690924_7208 SRR5690924_7332 SRR5690924_7591 SRR5690924_7605 SRR5690924_8383 SRR5690924_8902 SRR5690924_9956 SRR5690925_10205 SRR5690925_164 SRR5690925_2160 SRR5690925_2220 SRR5690925_2543 SRR5690925_2596 SRR5690925_2781 SRR5690925_3305 SRR5690925_3327 SRR5690925_4731 SRR5690925_5164 SRR5690925_6016 SRR5690925_692 SRR5690925_7159 SRR5690925_7475 SRR5690925_802 SRR5690925_8953 SRR5690925_989 SRR5690929_10239 SRR5690929_1206 SRR5690929_1259 SRR5690929_1582 SRR5690929_2315 SRR5690929_3160 SRR5690929_3380 SRR5690929_5881 SRR5690929_5989 SRR5690929_6187 SRR5690929_7335 SRR5690929_761 SRR5690929_9435 SRR5690930_7421 SRR5690931_1933 SRR5690931_2324 SRR5690931_4670 SRR5690931_4916 SRR5690931_5463 SRR5690931_5916 SRR5690931_6369 SRR5690931_6924 SRR5690931_7000 SRR5690931_74 SRR5690931_7614 SRR5690931_8040 SRR5690931_8974 SRR5690931_9222 SRR5690931_9375 SRR5690931_9899 SRR5690932_10086 SRR5690932_10198 SRR5690932_117 SRR5690932_1393 SRR5690932_2251 SRR5690932_2335 SRR5690932_2703 SRR5690932_33 SRR5690932_3777 SRR5690932_4003 SRR5690932_480 SRR5690932_4942 SRR5690932_498 SRR5690932_5502 SRR5690932_5995 SRR5690932_6373 SRR5690932_6374 SRR5690932_6455 SRR5690932_6539 SRR5690932_6556 SRR5690932_6610 SRR5690932_6852 SRR5690932_7043 SRR5690932_7671 SRR5690932_7919 SRR5690932_7922 SRR5690932_8193 SRR5690932_8213 SRR5690932_8301 SRR5690932_8752 SRR5690932_88 SRR5690932_9009 SRR5690932_9367 SRR5690932_9379 SRR5690932_9380 SRR5690932_9414 SRR5690933_122 SRR5690933_1356 SRR5690933_1374 SRR5690933_1452 SRR5690933_1626 SRR5690933_2203 SRR5690933_3427 SRR5690933_3691 SRR5690933_3713 SRR5690933_380 SRR5690933_4103 SRR5690933_4182 SRR5690933_4259 SRR5690933_4260 SRR5690933_4446 SRR5690933_4664 SRR5690933_4872 SRR5690933_4875 SRR5690933_489 SRR5690933_5492 SRR5690933_6021 SRR5690933_6353 SRR5690933_674 SRR5690933_6870 SRR5690933_7295 SRR5690933_7570 SRR5690933_7610 SRR5690933_7993 SRR5690933_8310 SRR5690933_8366 SRR5690933_8763 SRR5690933_9295 SRR5690933_9328 SRR5690933_9538 SRR5690933_9972 SRR5690934_1032 SRR5690934_1763 SRR5690934_1954 SRR5690934_4155 SRR5690934_6211 SRR5690934_6336 SRR5690934_7659 SRR5690934_9742 SRR5690934_9938 SRR5690935_10038 SRR5690935_3500 SRR5690935_4181 SRR5690935_5857 SRR5690935_7053 SRR5690935_8777 SRR5690935_8825 SRR5690945_2673 SRR5690946_1036 SRR5690946_2598 SRR5690946_2670 SRR5690946_2901 SRR5690946_4576 SRR5690946_4648 SRR5690946_4650 SRR5690946_4691 SRR5690946_4726 SRR5690946_4874 SRR5690946_5651 SRR5690946_5932 SRR5690946_6088 SRR5690946_6146 SRR5690946_6147 SRR5690946_7068 SRR5690946_7155 SRR5690946_7501 SRR5690946_7828 SRR5690946_8068 SRR5690946_8566 SRR5690946_9323 SRR5690946_9353 SRR5690946_9696 SRR5690946_9971 SRR5690948_2343 SRR5690948_4205 SRR5690948_5953 SRR5690948_6013 SRR5690948_6618 SRR5690948_6871 SRR5690948_6908 SRR5690948_8517 SRR5690948_9308 SRR5690948_9318 SRR5690949_10069 SRR5690949_10239 SRR5690949_1390 SRR5690949_2699 SRR5690949_2953 SRR5690949_2966 SRR5690949_3234 SRR5690949_4106 SRR5690949_5320 SRR5690949_5533 SRR5690949_5698 SRR5690949_624 SRR5690949_7096 SRR5690949_7101 SRR5690949_815 SRR5690949_8554 SRR5690949_8853 SRR5690949_8854 SRR5690949_8969 SRR5690949_9480 SRR5690950_10151 SRR5690950_1642 SRR5690950_1647 SRR5690950_1771 SRR5690950_5431 SRR5690950_5647 SRR5690950_6394 SRR5690950_7686 SRR5690950_7689 SRR5690950_8252 SRR5690952_10070 SRR5690952_1024 SRR5690952_1039 SRR5690952_1653 SRR5690952_1922 SRR5690952_2197 SRR5690952_2870 SRR5690952_2881 SRR5690952_2968 SRR5690952_330 SRR5690952_3409 SRR5690952_4457 SRR5690952_4605 SRR5690952_4851 SRR5690952_5115 SRR5690952_5240 SRR5690952_5660 SRR5690952_5662 SRR5690952_589 SRR5690952_6360 SRR5690952_6663 SRR5690952_6682 SRR5690952_672 SRR5690952_6973 SRR5690952_7285 SRR5690952_8025 SRR5690952_8073 SRR5690952_8680 SRR5690952_8746 SRR5690952_8763 SRR5690952_8978 SRR5690952_9322 SRR5690952_9556 SRR5690952_9795 SRR5690952_9884 SRR5690953_1713 SRR5690953_2180 SRR5690953_4468 SRR5690953_9139 SRR5690954_1109 SRR5690954_1434 SRR5690954_1518 SRR5690954_1556 SRR5690954_1557 SRR5690954_2040 SRR5690954_2217 SRR5690954_2407 SRR5690954_2445 SRR5690954_2618 SRR5690954_269 SRR5690954_271 SRR5690954_3350 SRR5690954_341 SRR5690954_3410 SRR5690954_3619 SRR5690954_3627 SRR5690954_3916 SRR5690954_3946 SRR5690954_3973 SRR5690954_4081 SRR5690954_415 SRR5690954_4161 SRR5690954_4219 SRR5690954_4266 SRR5690954_4267 SRR5690954_4455 SRR5690954_4467 SRR5690954_4652 SRR5690954_4718 SRR5690954_4766 SRR5690954_4943 SRR5690954_4992 SRR5690954_4993 SRR5690954_5032 SRR5690954_5033 SRR5690954_5151 SRR5690954_5443 SRR5690954_5502 SRR5690954_5584 SRR5690954_5853 SRR5690954_5960 SRR5690954_6140 SRR5690954_6142 SRR5690954_6199 SRR5690954_62 SRR5690954_658 SRR5690954_6821 SRR5690954_6933 SRR5690954_722 SRR5690954_740 SRR5690954_7476 SRR5690954_7477 SRR5690954_7549 SRR5690954_7707 SRR5690954_7822 SRR5690954_787 SRR5690954_8913 SRR5690954_8964 SRR5690954_9154 SRR5690954_9362 SRR5690954_9511 SRR5690954_9630 SRR5690954_9761 SRR5690954_9835 SRR5690957_10035 SRR5690957_10087 SRR5690957_10134 SRR5690957_117 SRR5690957_1213 SRR5690957_1226 SRR5690957_1354 SRR5690957_1408 SRR5690957_1571 SRR5690957_1620 SRR5690957_1672 SRR5690957_1720 SRR5690957_180 SRR5690957_1954 SRR5690957_2160 SRR5690957_262 SRR5690957_274 SRR5690957_2757 SRR5690957_2866 SRR5690957_3057 SRR5690957_3306 SRR5690957_3321 SRR5690957_3346 SRR5690957_3445 SRR5690957_3563 SRR5690957_3572 SRR5690957_3607 SRR5690957_3693 SRR5690957_3719 SRR5690957_4077 SRR5690957_4184 SRR5690957_4340 SRR5690957_4489 SRR5690957_4563 SRR5690957_4565 SRR5690957_4611 SRR5690957_4612 SRR5690957_4875 SRR5690957_4994 SRR5690957_5039 SRR5690957_5042 SRR5690957_5111 SRR5690957_5199 SRR5690957_5327 SRR5690957_5507 SRR5690957_5667 SRR5690957_5865 SRR5690957_6006 SRR5690957_6123 SRR5690957_6154 SRR5690957_6341 SRR5690957_637 SRR5690957_6373 SRR5690957_6466 SRR5690957_6473 SRR5690957_6508 SRR5690957_6539 SRR5690957_6540 SRR5690957_6661 SRR5690957_6704 SRR5690957_6993 SRR5690957_700 SRR5690957_7111 SRR5690957_7114 SRR5690957_7129 SRR5690957_7302 SRR5690957_7309 SRR5690957_7446 SRR5690957_7449 SRR5690957_7488 SRR5690957_75 SRR5690957_7759 SRR5690957_7848 SRR5690957_786 SRR5690957_7867 SRR5690957_788 SRR5690957_790 SRR5690957_7929 SRR5690957_7963 SRR5690957_8072 SRR5690957_8079 SRR5690957_8092 SRR5690957_8159 SRR5690957_8378 SRR5690957_8567 SRR5690957_8795 SRR5690957_8834 SRR5690957_8860 SRR5690957_8911 SRR5690957_9104 SRR5690957_9172 SRR5690957_9201 SRR5690957_9337 SRR5690957_9475 SRR5690957_9479 SRR5690957_9793 SRR5690957_9861 SRR5690958_1013 SRR5690958_1077 SRR5690958_1138 SRR5690958_1285 SRR5690958_1443 SRR5690958_1613 SRR5690958_2343 SRR5690958_2379 SRR5690958_2380 SRR5690958_2451 SRR5690958_2515 SRR5690958_3239 SRR5690958_3352 SRR5690958_391 SRR5690958_4442 SRR5690958_4449 SRR5690958_4793 SRR5690958_512 SRR5690958_5122 SRR5690958_5298 SRR5690958_5399 SRR5690958_6385 SRR5690958_6446 SRR5690958_6493 SRR5690958_6494 SRR5690958_6811 SRR5690958_7110 SRR5690958_7205 SRR5690958_7436 SRR5690958_8498 SRR5690958_8500 SRR5690958_9775 SRR5690958_9811 SRR5690958_9812 SRR5690958_9827 SRR5690967_2466 SRR5690967_3111 SRR5690967_3112 SRR5690967_4481 SRR5690967_5574 SRR5690967_6508 SRR5690967_6835 SRR5690967_7034 SRR5690967_7036 SRR5690967_7363 SRR5690967_7364 SRR5690967_7399 SRR5690967_7884 SRR5690967_8743 SRR5690967_898 SRR5690967_899 SRR5690968_1016 SRR5690968_113 SRR5690968_2078 SRR5690968_2243 SRR5690968_2283 SRR5690968_2732 SRR5690968_3228 SRR5690968_3788 SRR5690968_4257 SRR5690968_4363 SRR5690968_4773 SRR5690968_6101 SRR5690968_7110 SRR5690968_7129 SRR5690968_7596 SRR5690968_7915 SRR5690968_8346 SRR5690968_9280 SRR5690968_936 SRR5690968_9755 SRR5690968_9756 SRR5690968_9815 SRR5690968_9816 SRR5690969_10028 SRR5690969_10309 SRR5690969_1558 SRR5690969_1664 SRR5690969_178 SRR5690969_179 SRR5690969_4320 SRR5690969_4346 SRR5690969_453 SRR5690969_4603 SRR5690969_4654 SRR5690969_4840 SRR5690969_4841 SRR5690969_5045 SRR5690969_525 SRR5690969_6432 SRR5690969_7005 SRR5690969_7423 SRR5690969_7710 SRR5690969_7718 SRR5690969_8243 SRR5690969_9333 SRR5690969_9350 SRR5690969_9708 SRR5690970_3457 SRR5690970_3626 SRR5690970_4310 SRR5690970_8163 SRR5690971_1092 SRR5690971_1208 SRR5690971_2200 SRR5690971_2406 SRR5690971_4598 SRR5690971_467 SRR5690971_5300 SRR5690971_8510 SRR5690971_9330 SRR5690971_9399 SRR5690971_9918 SRR5690972_1326 SRR5690972_230 SRR5690972_2590 SRR5690972_260 SRR5690972_3351 SRR5690972_4034 SRR5690972_4168 SRR5690972_45 SRR5690972_5852 SRR5690972_8278 SRR5690973_10176 SRR5690973_1075 SRR5690973_1279 SRR5690973_1860 SRR5690973_2640 SRR5690973_2914 SRR5690973_3241 SRR5690973_3897 SRR5690973_399 SRR5690973_4816 SRR5690973_5112 SRR5690973_6023 SRR5690973_6921 SRR5690973_8525 SRR5690973_8699 SRR5690973_9014 SRR5690973_9368 SRR5690974_1165 SRR5690974_1528 SRR5690974_2124 SRR5690974_2479 SRR5690974_3237 SRR5690974_3453 SRR5690974_3595 SRR5690974_4282 SRR5690974_4284 SRR5690974_4610 SRR5690974_4884 SRR5690974_5526 SRR5690974_5531 SRR5690974_6286 SRR5690974_6513 SRR5690974_6619 SRR5690974_669 SRR5690974_6699 SRR5690974_6778 SRR5690974_6892 SRR5690974_7460 SRR5690974_8347 SRR5690974_8724 SRR5690974_8755 SRR5690974_892 SRR5690974_9100 SRR5690974_9271 SRR5690974_9313 SRR5690974_9749 SRR5690974_9751 SRR5690974_99 SRR5690975_10130 SRR5690975_10131 SRR5690975_10133 SRR5690975_119 SRR5690975_1433 SRR5690975_1571 SRR5690975_1803 SRR5690975_1869 SRR5690975_1961 SRR5690975_2628 SRR5690975_2647 SRR5690975_3590 SRR5690975_3810 SRR5690975_3828 SRR5690975_4187 SRR5690975_4631 SRR5690975_5433 SRR5690975_6146 SRR5690975_6251 SRR5690975_6586 SRR5690975_6589 SRR5690975_6716 SRR5690975_7120 SRR5690975_7178 SRR5690975_7345 SRR5690975_8798 SRR5690975_8932 SRR5690975_8946 SRR5690975_8977 SRR5690976_1225 SRR5690976_46 SRR5690976_48 SRR5690976_6298 SRR5690976_6573 SRR5690976_6911 SRR5690976_945 SRR5690976_9844 SRR5690977_277 SRR5690977_3297 SRR5690977_4457 SRR5690977_6176 SRR5690977_7150 SRR5690977_8741 SRR5690977_9449 SRR5690977_9540 SRR5690978_1531 SRR5690978_1651 SRR5690978_218 SRR5690978_365 SRR5690978_3701 SRR5690978_3703 SRR5690978_3767 SRR5690978_4146 SRR5690978_4736 SRR5690978_6155 SRR5690978_6157 SRR5690978_6910 SRR5690978_7096 SRR5690978_8477 SRR5690979_1403 SRR5690979_1713 SRR5690979_2559 SRR5690979_2560 SRR5690979_3570 SRR5690979_3886 SRR5690979_4448 SRR5690979_5412 SRR5690979_585 SRR5690979_6072 SRR5690979_6074 SRR5690979_7182 SRR5690979_7424 SRR5690979_8482 SRR5690979_9230 SRR5690980_2531 SRR5690980_2583 SRR5690980_2857 SRR5690980_3151 SRR5690980_4078 SRR5690980_4301 SRR5690980_4531 SRR5690980_5592 SRR5690980_5661 SRR5690980_6105 SRR5690980_7001 SRR5690980_7003 SRR5690980_7264 SRR5690980_8581 SRR5690980_9573 SRR5690980_9873 SRR5690983_10010 SRR5690983_1251 SRR5690983_3574 SRR5690983_6695 SRR5690984_10097 SRR5690984_1027 SRR5690984_1100 SRR5690984_1836 SRR5690984_1863 SRR5690984_2105 SRR5690984_2987 SRR5690984_3540 SRR5690984_3660 SRR5690984_379 SRR5690984_4747 SRR5690984_5030 SRR5690984_5422 SRR5690984_5533 SRR5690984_5627 SRR5690984_5731 SRR5690984_820 SRR5690984_8232 SRR5690984_8330 SRR5690984_8998 SRR5690984_9405 SRR5690984_9684 SRR5690984_9937 SRR5690985_3804 SRR5690985_5717 SRR5690985_8363 SRR5690985_9278 SRR5690985_9313 SRR5690986_1180 SRR5690986_2148 SRR5690986_264 SRR5690986_3654 SRR5690986_4327 SRR5690986_5180 SRR5690986_5251 SRR5690986_6728 SRR5690986_7097 SRR5690986_7180 SRR5690986_7227 SRR5690986_7250 SRR5690986_7433 SRR5690986_7751 SRR5690986_9208 SRR5690986_9216 SRR5690986_9352 SRR5690986_9519 SRR5690986_9940 SRR5690987_10083 SRR5690987_1363 SRR5690987_2976 SRR5690987_3429 SRR5690987_4891 SRR5690987_5032 SRR5690987_8866 SRR5690987_8916 SRR5690987_9990 SRR5690989_4080 SRR5690991_1083 SRR5690991_1254 SRR5690991_2246 SRR5690991_2247 SRR5690991_2248 SRR5690991_2971 SRR5690991_2980 SRR5690991_3148 SRR5690991_3412 SRR5690991_3492 SRR5690991_3514 SRR5690991_3755 SRR5690991_3777 SRR5690991_3843 SRR5690991_4062 SRR5690991_4166 SRR5690991_4271 SRR5690991_4493 SRR5690991_5310 SRR5690991_5314 SRR5690991_5315 SRR5690991_5775 SRR5690991_6220 SRR5690991_6298 SRR5690991_6447 SRR5690991_6692 SRR5690991_6773 SRR5690991_7055 SRR5690991_7058 SRR5690991_7230 SRR5690991_7231 SRR5690991_7563 SRR5690991_7662 SRR5690991_916 SRR5690992_5017 SRR5690992_7432 SRR5690994_10021 SRR5690994_1428 SRR5690994_1450 SRR5690994_2780 SRR5690994_3690 SRR5690994_3796 SRR5690994_3994 SRR5690994_4163 SRR5690994_4878 SRR5690994_5008 SRR5690994_5334 SRR5690994_6189 SRR5690994_6952 SRR5690994_7831 SRR5690994_8189 SRR5690994_8335 SRR5690994_8806 SRR5690994_8874 SRR5690994_8907 SRR5690994_9082 SRR5690994_9639 SRR5690994_9788 SRR5690994_9961 SRR5690995_3183 SRR5690995_4044 SRR5690995_5730 SRR5690995_5982 SRR5690995_5983 SRR5690995_6338 SRR5690995_9124 SRR5690995_937 SRR5690995_9598 SRR5690996_36 SRR5690996_3818 SRR5690996_4090 SRR5690996_4927 SRR5690996_5699 SRR5690996_8670 SRR5690996_8921 SRR5690997_10392 SRR5690997_1064 SRR5690997_1065 SRR5690997_2716 SRR5690997_3392 SRR5690997_3869 SRR5690997_3870 SRR5690997_3871 SRR5690997_4085 SRR5690997_5057 SRR5690997_5420 SRR5690997_5836 SRR5690997_6851 SRR5690997_706 SRR5690997_7153 SRR5690997_8385 SRR5690997_8794 SRR5690997_8949 SRR5690997_8964 SRR5690998_1193 SRR5690998_1236 SRR5690998_1248 SRR5690998_1321 SRR5690998_163 SRR5690998_2310 SRR5690998_2321 SRR5690998_2329 SRR5690998_2804 SRR5690998_2821 SRR5690998_2948 SRR5690998_2993 SRR5690998_3207 SRR5690998_3290 SRR5690998_3502 SRR5690998_3650 SRR5690998_3687 SRR5690998_3704 SRR5690998_3799 SRR5690998_3831 SRR5690998_3834 SRR5690998_4101 SRR5690998_4252 SRR5690998_4384 SRR5690998_4568 SRR5690998_488 SRR5690998_5049 SRR5690998_5165 SRR5690998_5348 SRR5690998_5494 SRR5690998_55 SRR5690998_5864 SRR5690998_6170 SRR5690998_6200 SRR5690998_6228 SRR5690998_6262 SRR5690998_6333 SRR5690998_6334 SRR5690998_6393 SRR5690998_6574 SRR5690998_6723 SRR5690998_6837 SRR5690998_6946 SRR5690998_6971 SRR5690998_7331 SRR5690998_7443 SRR5690998_7447 SRR5690998_7492 SRR5690998_7493 SRR5690998_7494 SRR5690998_7495 SRR5690998_751 SRR5690998_7718 SRR5690998_7860 SRR5690998_7861 SRR5690998_8019 SRR5690998_8370 SRR5690998_8482 SRR5690998_8927 SRR5690998_9148 SRR5690998_9421 SRR5690998_9524 SRR5690998_9773 SRR5690998_9903 SRR5690999_1010 SRR5690999_10301 SRR5690999_10372 SRR5690999_1130 SRR5690999_1134 SRR5690999_1148 SRR5690999_131 SRR5690999_1449 SRR5690999_1630 SRR5690999_193 SRR5690999_2058 SRR5690999_2078 SRR5690999_2498 SRR5690999_27 SRR5690999_2728 SRR5690999_2807 SRR5690999_2809 SRR5690999_2914 SRR5690999_2936 SRR5690999_2969 SRR5690999_3107 SRR5690999_3136 SRR5690999_3359 SRR5690999_3385 SRR5690999_3463 SRR5690999_354 SRR5690999_3987 SRR5690999_4504 SRR5690999_4952 SRR5690999_5021 SRR5690999_5097 SRR5690999_5252 SRR5690999_5297 SRR5690999_5407 SRR5690999_5507 SRR5690999_5616 SRR5690999_6022 SRR5690999_6068 SRR5690999_6069 SRR5690999_6144 SRR5690999_6159 SRR5690999_6162 SRR5690999_6372 SRR5690999_6925 SRR5690999_7035 SRR5690999_7052 SRR5690999_7195 SRR5690999_7283 SRR5690999_771 SRR5690999_8079 SRR5690999_8252 SRR5690999_8629 SRR5690999_8699 SRR5690999_8792 SRR5690999_8914 SRR5690999_9037 SRR5690999_9178 SRR5690999_9179 SRR5690999_926 SRR5690999_9323 SRR5690999_9427 SRR5690999_9556 SRR5690999_9634 SRR5690999_9684 SRR5690999_9718 SRR5691000_10059 SRR5691000_1024 SRR5691000_10376 SRR5691000_10396 SRR5691000_10460 SRR5691000_1221 SRR5691000_1421 SRR5691000_1545 SRR5691000_1778 SRR5691000_1922 SRR5691000_289 SRR5691000_3079 SRR5691000_3199 SRR5691000_3249 SRR5691000_3800 SRR5691000_39 SRR5691000_5104 SRR5691000_5265 SRR5691000_5271 SRR5691000_5274 SRR5691000_5609 SRR5691000_5858 SRR5691000_6030 SRR5691000_6317 SRR5691000_6363 SRR5691000_6619 SRR5691000_6653 SRR5691000_6936 SRR5691000_7108 SRR5691000_7453 SRR5691000_7593 SRR5691000_7960 SRR5691000_8001 SRR5691000_808 SRR5691000_8115 SRR5691000_9103 SRR5691000_9284 SRR5691001_10082 SRR5691001_1329 SRR5691001_1734 SRR5691001_2141 SRR5691001_2290 SRR5691001_2350 SRR5691001_2510 SRR5691001_2550 SRR5691001_2586 SRR5691001_2668 SRR5691001_278 SRR5691001_279 SRR5691001_2901 SRR5691001_3111 SRR5691001_3272 SRR5691001_3618 SRR5691001_3751 SRR5691001_3817 SRR5691001_3938 SRR5691001_4017 SRR5691001_4050 SRR5691001_4086 SRR5691001_4127 SRR5691001_434 SRR5691001_4342 SRR5691001_4468 SRR5691001_4600 SRR5691001_4908 SRR5691001_4909 SRR5691001_517 SRR5691001_5291 SRR5691001_5349 SRR5691001_5833 SRR5691001_5881 SRR5691001_5893 SRR5691001_5935 SRR5691001_6288 SRR5691001_6514 SRR5691001_680 SRR5691001_6811 SRR5691001_7052 SRR5691001_712 SRR5691001_734 SRR5691001_7399 SRR5691001_7525 SRR5691001_76 SRR5691001_77 SRR5691001_7803 SRR5691001_8011 SRR5691001_8289 SRR5691001_8314 SRR5691001_8377 SRR5691001_8378 SRR5691001_8702 SRR5691001_8775 SRR5691001_8893 SRR5691001_8908 SRR5691001_8995 SRR5691001_8996 SRR5691001_9049 SRR5691001_9402 SRR5691001_9424 SRR5691001_9602 SRR5691001_9681 SRR5691001_9778 SRR5691001_9979 SRR5691002_1542 SRR5691002_1544 SRR5691002_2104 SRR5691002_2194 SRR5691002_2325 SRR5691002_2674 SRR5691002_3171 SRR5691002_38 SRR5691002_4197 SRR5691002_4289 SRR5691002_4805 SRR5691002_6689 SRR5691002_6769 SRR5691002_6770 SRR5691002_6784 SRR5691002_7024 SRR5691002_8077 SRR5691002_8313 SRR5691002_8405 SRR5691003_10081 SRR5691003_10189 SRR5691003_10190 SRR5691003_1068 SRR5691003_1518 SRR5691003_1796 SRR5691003_2979 SRR5691003_3489 SRR5691003_3910 SRR5691003_4295 SRR5691003_4972 SRR5691003_5186 SRR5691003_5805 SRR5691003_6726 SRR5691003_7006 SRR5691003_9058 SRR5691003_9315 SRR5691003_9808 SRR5691003_985 SRR5691005_1051 SRR5691005_234 SRR5691005_3390 SRR5691005_5100 SRR5691005_807 SRR5691005_8542 SRR5691005_8791 SRR5691013_117 SRR5691013_1749 SRR5691013_1757 SRR5691013_206 SRR5691013_3689 SRR5691013_4621 SRR5691013_511 SRR5691013_5828 SRR5691013_6909 SRR5691013_7700 SRR5691014_1105 SRR5691014_1164 SRR5691014_1523 SRR5691014_3571 SRR5691014_38 SRR5691014_4325 SRR5691014_4809 SRR5691014_6150 SRR5691014_6158 SRR5691014_6437 SRR5691014_7648 SRR5691015_1569 SRR5691015_1640 SRR5691015_1841 SRR5691015_2520 SRR5691015_2558 SRR5691015_332 SRR5691015_3923 SRR5691015_4081 SRR5691015_5106 SRR5691015_5818 SRR5691015_7 SRR5691015_9020 SRR5691015_9956 SRR5691017_1382 SRR5691017_2090 SRR5691017_2106 SRR5691017_2108 SRR5691017_2189 SRR5691017_2503 SRR5691017_258 SRR5691017_2601 SRR5691017_3232 SRR5691017_3280 SRR5691017_3423 SRR5691017_3834 SRR5691017_3858 SRR5691017_4020 SRR5691017_4239 SRR5691017_4310 SRR5691017_4435 SRR5691017_4966 SRR5691017_5744 SRR5691017_5895 SRR5691017_6513 SRR5691017_6654 SRR5691017_7037 SRR5691017_7138 SRR5691017_7396 SRR5691017_7519 SRR5691017_7520 SRR5691017_8497 SRR5691017_8715 SRR5691017_8926 SRR5691017_9576 SRR5691017_9870 SRR5691021_2308 SRR5691021_2869 SRR5691021_4249 SRR5691021_4851 SRR5691021_4854 SRR5691021_4957 SRR5691021_560 SRR5691021_7242 SRR5691021_7342 SRR5691021_7422 SRR5691021_7423 SRR5691021_9179 SRR5691021_9920 SRR5691022_1304 SRR5691022_1351 SRR5691022_1649 SRR5691022_4428 SRR5691022_4487 SRR5691022_4692 SRR5691022_6303 SRR5691022_6606 SRR5691022_9485 SRR5691023_1660 SRR5691023_2221 SRR5691023_2365 SRR5691023_3408 SRR5691023_3567 SRR5691023_439 SRR5691023_4399 SRR5691023_5468 SRR5691023_5623 SRR5691023_5748 SRR5691023_5753 SRR5691023_6328 SRR5691023_6682 SRR5691023_7448 SRR5691023_8 SRR5691023_9711 SRR5691024_10168 SRR5691024_10194 SRR5691024_1538 SRR5691024_2286 SRR5691024_2288 SRR5691024_2414 SRR5691024_2687 SRR5691024_2712 SRR5691024_277 SRR5691024_3050 SRR5691024_3274 SRR5691024_3399 SRR5691024_4428 SRR5691024_4496 SRR5691024_4640 SRR5691024_4929 SRR5691024_4930 SRR5691024_5101 SRR5691024_5434 SRR5691024_5662 SRR5691024_6318 SRR5691024_6354 SRR5691024_6513 SRR5691024_7306 SRR5691024_7327 SRR5691024_7332 SRR5691024_8228 SRR5691024_8392 SRR5691024_8542 SRR5691024_890 SRR5691024_9168 SRR5691025_3847 SRR5691025_4161 SRR5691025_4641 SRR5691025_5510 SRR5691025_7102 SRR5691025_7680 SRR5691025_7693 SRR5691025_8003 SRR5691026_10199 SRR5691026_1378 SRR5691026_1395 SRR5691026_1772 SRR5691026_1829 SRR5691026_1976 SRR5691026_2085 SRR5691026_267 SRR5691026_3432 SRR5691026_3978 SRR5691026_4387 SRR5691026_4399 SRR5691026_4606 SRR5691026_5421 SRR5691026_6087 SRR5691026_611 SRR5691026_6204 SRR5691026_6560 SRR5691026_7891 SRR5691026_7943 SRR5691026_8490 SRR5691026_8837 SRR5691026_9317 SRR5691026_9318 SRR5691027_10104 SRR5691027_1031 SRR5691027_1174 SRR5691027_13 SRR5691027_2399 SRR5691027_2502 SRR5691027_3281 SRR5691027_4683 SRR5691027_5074 SRR5691027_5213 SRR5691027_5351 SRR5691027_6972 SRR5691027_797 SRR5691027_9074 SRR5691027_9600 SRR5691028_10202 SRR5691028_3433 SRR5691028_3711 SRR5691028_4307 SRR5691028_5473 SRR5691028_6632 SRR5691028_6692 SRR5691028_7429 SRR5691028_8390 SRR5691028_8434 SRR5691029_1799 SRR5691029_1832 SRR5691029_2133 SRR5691029_3763 SRR5691029_3872 SRR5691029_396 SRR5691029_4467 SRR5691029_525 SRR5691029_6636 SRR5691029_6637 SRR5691029_7023 SRR5691029_7978 SRR5691029_8506 SRR5691029_8614 SRR5691029_9062 SRR5691030_1118 SRR5691030_1808 SRR5691030_2259 SRR5691030_2262 SRR5691030_2285 SRR5691030_2854 SRR5691030_3115 SRR5691030_3138 SRR5691030_3902 SRR5691030_43 SRR5691030_4354 SRR5691030_4854 SRR5691030_5219 SRR5691030_5696 SRR5691030_5736 SRR5691030_5960 SRR5691030_6250 SRR5691030_6290 SRR5691030_6291 SRR5691030_6554 SRR5691030_6951 SRR5691030_7255 SRR5691030_7393 SRR5691030_7612 SRR5691030_7615 SRR5691030_9219 SRR5691031_1081 SRR5691031_1590 SRR5691031_2671 SRR5691031_2723 SRR5691031_3134 SRR5691031_3591 SRR5691031_3631 SRR5691031_3667 SRR5691031_3768 SRR5691031_3873 SRR5691031_5049 SRR5691031_5424 SRR5691031_6141 SRR5691031_7232 SRR5691031_7256 SRR5691031_7356 SRR5691031_8328 SRR5691031_8877 SRR5691031_9091 SRR5691031_9320 SRR5691032_270 SRR5691032_3084 SRR5691032_3688 SRR5691032_4188 SRR5691032_4622 SRR5691032_4623 SRR5691032_4773 SRR5691032_479 SRR5691032_5407 SRR5691032_5822 SRR5691032_5823 SRR5691032_6584 SRR5691032_6847 SRR5691032_6848 SRR5691032_7223 SRR5691032_7407 SRR5691032_9420 SRR5691033_1403 SRR5691033_2280 SRR5691033_2388 SRR5691033_2608 SRR5691033_2664 SRR5691033_2691 SRR5691033_2786 SRR5691033_2967 SRR5691033_3103 SRR5691033_3291 SRR5691033_4283 SRR5691033_484 SRR5691033_5292 SRR5691033_5448 SRR5691033_5449 SRR5691033_5993 SRR5691033_6174 SRR5691033_6206 SRR5691033_6502 SRR5691033_705 SRR5691033_7105 SRR5691033_7126 SRR5691033_7299 SRR5691033_7595 SRR5691033_7813 SRR5691033_7949 SRR5691033_7974 SRR5691033_8058 SRR5691033_8500 SRR5691033_8560 SRR5691033_8601 SRR5691033_8654 SRR5691033_8735 SRR5691033_8920 SRR5691033_8994 SRR5691033_9074 SRR5691033_9216 SRR5691033_9289 SRR5691033_9303 SRR5691033_9352 SRR5691033_9365 SRR5691033_969 SRR5691033_9714 SRR5691033_9740 SRR5691033_9973 SRR5691034_10328 SRR5691034_2555 SRR5691034_2691 SRR5691034_2746 SRR5691034_2948 SRR5691034_3884 SRR5691034_4380 SRR5691034_4616 SRR5691034_5687 SRR5691034_6171 SRR5691034_629 SRR5691034_6509 SRR5691034_7280 SRR5691034_7591 SRR5691034_7726 SRR5691035_1406 SRR5691035_1935 SRR5691035_1940 SRR5691035_2882 SRR5691035_3186 SRR5691035_401 SRR5691035_4682 SRR5691035_50 SRR5691035_5281 SRR5691035_6462 SRR5691035_7138 SRR5691035_7276 SRR5691035_7693 SRR5691035_7843 SRR5691035_85 SRR5691035_8517 SRR5691035_9336 SRR5691035_9510 SRR5691036_10195 SRR5691036_10301 SRR5691036_1375 SRR5691036_1376 SRR5691036_2250 SRR5691036_3082 SRR5691036_3359 SRR5691036_34 SRR5691036_3520 SRR5691036_3811 SRR5691036_3895 SRR5691036_4026 SRR5691036_4027 SRR5691036_5788 SRR5691036_5789 SRR5691036_6100 SRR5691036_6197 SRR5691036_6759 SRR5691036_7341 SRR5691036_7911 SRR5691036_8294 SRR5691036_9112 SRR5691036_9307 SRR5691036_9491 SRR5691036_9663 SRR5691037_7113 SRR5691037_7115 SRR5691037_9001 SRR5691037_9076 SRR5691037_9944 SRR5691038_10420 SRR5691038_1611 SRR5691038_2033 SRR5691038_2339 SRR5691038_2600 SRR5691038_3158 SRR5691038_3430 SRR5691038_3751 SRR5691038_4329 SRR5691038_4498 SRR5691038_4947 SRR5691038_6079 SRR5691038_6192 SRR5691038_7155 SRR5691038_7296 SRR5691038_7651 SRR5691038_8044 SRR5691038_8371 SRR5691038_8681 SRR5691038_8877 SRR5691038_8878 SRR5691038_9245 SRR5691038_9350 SRR5691038_9576 SRR5691038_9643 SRR5691038_993 SRR5690825_130 SRR5690825_439 SRR5690825_472 SRR5690825_506 SRR5690825_630 SRR5690825_631 SRR5690825_803 SRR5690825_804 SRR5690825_808 SRR5690825_898 SRR5690825_934 SRR5690825_982 SRR5690825_983 SRR5690825_985 SRR5690825_986 SRR5690825_1098 SRR5690825_1183 SRR5690825_1185 SRR5690825_1186 SRR5690825_1294 SRR5690825_1390 SRR5690825_1391 SRR5690825_1405 SRR5690825_1432 SRR5690825_1458 SRR5690825_1666 SRR5690825_1694 SRR5690825_1695 SRR5690825_1725 SRR5690825_2044 SRR5690825_2052 SRR5690825_2053 SRR5690825_2368 SRR5690825_2578 SRR5690825_2579 SRR5690825_2723 SRR5690825_2962 SRR5690825_3063 SRR5690825_3206 SRR5690825_3207 SRR5690825_3425 SRR5690825_3426 SRR5690825_3435 SRR5690825_3457 SRR5690825_3567 SRR5690825_3688 SRR5690825_3690 SRR5690825_3728 SRR5690825_4214 SRR5690825_4241 SRR5690825_4300 SRR5690825_4306 SRR5690825_4307 SRR5690825_4308 SRR5690825_4310 SRR5690825_4311 SRR5690825_4313 SRR5690825_4340 SRR5690825_4342 SRR5690825_4641 SRR5690825_4643 SRR5690825_4646 SRR5690825_4710 SRR5690825_4711 SRR5690825_4752 SRR5690825_4810 SRR5690825_4811 SRR5690825_4817 SRR5690825_4829 SRR5690825_4831 SRR5690825_4974 SRR5690825_5136 SRR5690825_5350 SRR5690825_5477 SRR5690825_5572 SRR5690825_5574 SRR5690825_5718 SRR5690825_5721 SRR5690825_5765 SRR5690825_5767 SRR5690825_6015 SRR5690825_6174 SRR5690825_6175 SRR5690825_6498 SRR5690825_6499 SRR5690825_6530 SRR5690825_6539 SRR5690825_6612 SRR5690825_6614 SRR5690825_6969 SRR5690825_7030 SRR5690825_7148 SRR5690825_7149 SRR5690825_7491 SRR5690825_7512 SRR5690825_7526 SRR5690825_7692 SRR5690825_7904 SRR5690825_7930 SRR5690825_7931 SRR5690825_7998 SRR5690825_7999 SRR5690825_8309 SRR5690825_8312 SRR5690825_8409 SRR5690825_8636 SRR5690825_8653 SRR5690825_8656 SRR5690825_8657 SRR5690825_8735 SRR5690825_8736 SRR5690825_8747 SRR5690825_8750 SRR5690825_8773 SRR5690825_8775 SRR5690825_8780 SRR5690825_8781 SRR5690825_8822 SRR5690825_8832 SRR5690825_8867 SRR5690825_8871 SRR5690825_9094 SRR5690825_9180 SRR5690825_9182 SRR5690825_9184 SRR5690825_9209 SRR5690825_9372 SRR5690825_9526 SRR5690825_9528 SRR5690825_9529 SRR5690825_9530 SRR5690825_9566 SRR5690825_9567 SRR5690825_9651 SRR5690825_9652 SRR5690825_9822 SRR5690825_9823 SRR5690825_9824 SRR5690825_10066 SRR5690825_10077 SRR5690825_10078 SRR5690825_10124 SRR5690825_10126 SRR5690825_10129 SRR5690825_10179 SRR5690825_10234 SRR5690825_10236 SRR5690825_10325 SRR5690825_10392 SRR5690827_81 SRR5690827_101 SRR5690827_136 SRR5690827_139 SRR5690827_170 SRR5690827_172 SRR5690827_250 SRR5690827_311 SRR5690827_340 SRR5690827_341 SRR5690827_403 SRR5690827_404 SRR5690827_453 SRR5690827_742 SRR5690827_907 SRR5690827_948 SRR5690827_989 SRR5690827_990 SRR5690827_1012 SRR5690827_1014 SRR5690827_1129 SRR5690827_1170 SRR5690827_1926 SRR5690827_1947 SRR5690827_2001 SRR5690827_2002 SRR5690827_2095 SRR5690827_2115 SRR5690827_2117 SRR5690827_2135 SRR5690827_2139 SRR5690827_2191 SRR5690827_2192 SRR5690827_2228 SRR5690827_2231 SRR5690827_2307 SRR5690827_2519 SRR5690827_2527 SRR5690827_2528 SRR5690827_2590 SRR5690827_2631 SRR5690827_2743 SRR5690827_3305 SRR5690827_3672 SRR5690827_3871 SRR5690827_4030 SRR5690827_4177 SRR5690827_4373 SRR5690827_4547 SRR5690827_4548 SRR5690827_4549 SRR5690827_4574 SRR5690827_4791 SRR5690827_4908 SRR5690827_4918 SRR5690827_4930 SRR5690827_4934 SRR5690827_4979 SRR5690827_4981 SRR5690827_5063 SRR5690827_5064 SRR5690827_5356 SRR5690827_5538 SRR5690827_5631 SRR5690827_5673 SRR5690827_5698 SRR5690827_5699 SRR5690827_5808 SRR5690827_5856 SRR5690827_5924 SRR5690827_5925 SRR5690827_5926 SRR5690827_6037 SRR5690827_6099 SRR5690827_6100 SRR5690827_6114 SRR5690827_6116 SRR5690827_6580 SRR5690827_6604 SRR5690827_6606 SRR5690827_6607 SRR5690827_6608 SRR5690827_6656 SRR5690827_6706 SRR5690827_6707 SRR5690827_6749 SRR5690827_6753 SRR5690827_6781 SRR5690827_6953 SRR5690827_7065 SRR5690827_7097 SRR5690827_7098 SRR5690827_7237 SRR5690827_7356 SRR5690827_7473 SRR5690827_7474 SRR5690827_7491 SRR5690827_7785 SRR5690827_7786 SRR5690827_7979 SRR5690827_7985 SRR5690827_8031 SRR5690827_8033 SRR5690827_8036 SRR5690827_8162 SRR5690827_8164 SRR5690827_8244 SRR5690827_8245 SRR5690827_8246 SRR5690827_8501 SRR5690827_8609 SRR5690827_8613 SRR5690827_8927 SRR5690827_8929 SRR5690827_8962 SRR5690827_9296 SRR5690827_9587 SRR5690827_9733 SRR5690827_9734 SRR5690827_9738 SRR5690827_9837 SRR5690827_10169 SRR5690827_10175 SRR5690827_10203 SRR5690827_10205 SRR5690827_10251 SRR5690827_10253 SRR5690827_10254 SRR5690827_10281 SRR5690827_10288 SRR5690827_10409 SRR5690827_10516 SRR5690827_10521 SRR5690827_10522 SRR5690827_10525 SRR5690828_4 SRR5690828_44 SRR5690828_45 SRR5690828_77 SRR5690828_80 SRR5690828_81 SRR5690828_91 SRR5690828_94 SRR5690828_204 SRR5690828_229 SRR5690828_230 SRR5690828_271 SRR5690828_310 SRR5690828_311 SRR5690828_419 SRR5690828_420 SRR5690828_471 SRR5690828_524 SRR5690828_526 SRR5690828_543 SRR5690828_553 SRR5690828_557 SRR5690828_605 SRR5690828_791 SRR5690828_812 SRR5690828_840 SRR5690828_842 SRR5690828_1000 SRR5690828_1034 SRR5690828_1435 SRR5690828_1436 SRR5690828_1738 SRR5690828_1739 SRR5690828_1741 SRR5690828_1785 SRR5690828_1786 SRR5690828_1788 SRR5690828_1814 SRR5690828_1833 SRR5690828_1836 SRR5690828_1907 SRR5690828_1937 SRR5690828_1938 SRR5690828_1939 SRR5690828_1949 SRR5690828_1993 SRR5690828_2081 SRR5690828_2082 SRR5690828_2086 SRR5690828_2093 SRR5690828_2094 SRR5690828_2095 SRR5690828_2135 SRR5690828_2136 SRR5690828_2191 SRR5690828_2192 SRR5690828_2320 SRR5690828_2323 SRR5690828_2542 SRR5690828_2543 SRR5690828_2625 SRR5690828_2651 SRR5690828_2837 SRR5690828_2859 SRR5690828_2861 SRR5690828_2988 SRR5690828_3005 SRR5690828_3011 SRR5690828_3012 SRR5690828_3033 SRR5690828_3082 SRR5690828_3115 SRR5690828_3335 SRR5690828_3349 SRR5690828_3350 SRR5690828_3481 SRR5690828_3549 SRR5690828_3570 SRR5690828_3608 SRR5690828_3637 SRR5690828_3642 SRR5690828_3733 SRR5690828_3931 SRR5690828_3933 SRR5690828_3934 SRR5690828_4047 SRR5690828_4065 SRR5690828_4167 SRR5690828_4193 SRR5690828_4224 SRR5690828_4225 SRR5690828_4226 SRR5690828_4371 SRR5690828_4374 SRR5690828_4414 SRR5690828_4464 SRR5690828_4510 SRR5690828_4533 SRR5690828_4534 SRR5690828_4587 SRR5690828_4596 SRR5690828_4759 SRR5690828_4815 SRR5690828_4816 SRR5690828_5041 SRR5690828_5052 SRR5690828_5088 SRR5690828_5210 SRR5690828_5291 SRR5690828_5430 SRR5690828_5531 SRR5690828_5535 SRR5690828_5582 SRR5690828_5632 SRR5690828_5668 SRR5690828_5669 SRR5690828_5670 SRR5690828_5675 SRR5690828_5676 SRR5690828_5771 SRR5690828_5773 SRR5690828_5785 SRR5690828_5786 SRR5690828_5788 SRR5690828_5861 SRR5690828_5979 SRR5690828_6053 SRR5690828_6055 SRR5690828_6121 SRR5690828_6382 SRR5690828_6422 SRR5690828_6424 SRR5690828_6427 SRR5690828_6455 SRR5690828_6458 SRR5690828_6469 SRR5690828_6544 SRR5690828_6549 SRR5690828_6589 SRR5690828_6671 SRR5690828_6672 SRR5690828_6676 SRR5690828_6721 SRR5690828_6797 SRR5690828_6863 SRR5690828_6941 SRR5690828_6943 SRR5690828_7006 SRR5690828_7008 SRR5690828_7047 SRR5690828_7049 SRR5690828_7054 SRR5690828_7093 SRR5690828_7095 SRR5690828_7104 SRR5690828_7169 SRR5690828_7190 SRR5690828_7191 SRR5690828_7289 SRR5690828_7291 SRR5690828_7375 SRR5690828_7376 SRR5690828_7426 SRR5690828_7433 SRR5690828_7443 SRR5690828_7447 SRR5690828_7472 SRR5690828_7694 SRR5690828_7823 SRR5690828_7825 SRR5690828_7853 SRR5690828_8000 SRR5690828_8023 SRR5690828_8041 SRR5690828_8068 SRR5690828_8082 SRR5690828_8142 SRR5690828_8162 SRR5690828_8357 SRR5690828_8362 SRR5690828_8363 SRR5690828_8364 SRR5690828_8365 SRR5690828_8456 SRR5690828_8458 SRR5690828_8473 SRR5690828_8629 SRR5690828_8751 SRR5690828_8755 SRR5690828_8756 SRR5690828_8863 SRR5690828_9007 SRR5690828_9010 SRR5690828_9011 SRR5690828_9032 SRR5690828_9119 SRR5690828_9127 SRR5690828_9164 SRR5690828_9169 SRR5690828_9214 SRR5690828_9288 SRR5690828_9289 SRR5690828_9290 SRR5690828_9291 SRR5690828_9361 SRR5690828_9411 SRR5690828_9412 SRR5690828_9413 SRR5690828_9414 SRR5690828_9418 SRR5690828_9419 SRR5690828_9422 SRR5690828_9517 SRR5690828_9537 SRR5690828_9539 SRR5690828_9550 SRR5690828_9551 SRR5690828_9670 SRR5690828_9671 SRR5690828_9718 SRR5690828_9720 SRR5690828_9729 SRR5690828_9776 SRR5690828_9779 SRR5690828_9875 SRR5690828_9877 SRR5690828_9895 SRR5690828_9918 SRR5690828_10097 SRR5690828_10098 SRR5690828_10099 SRR5690828_10131 SRR5690828_10132 SRR5690828_10245 SRR5690828_10247 SRR5690828_10331 SRR5690828_10383 SRR5690828_10384 SRR5690828_10388 SRR5690828_10473 SRR5690829_5 SRR5690829_13 SRR5690829_15 SRR5690829_16 SRR5690829_35 SRR5690829_49 SRR5690829_75 SRR5690829_82 SRR5690829_97 SRR5690829_130 SRR5690829_133 SRR5690829_135 SRR5690829_136 SRR5690829_138 SRR5690829_139 SRR5690829_141 SRR5690829_143 SRR5690829_163 SRR5690829_172 SRR5690829_201 SRR5690829_202 SRR5690829_207 SRR5690829_250 SRR5690829_271 SRR5690829_323 SRR5690829_335 SRR5690829_359 SRR5690829_423 SRR5690829_429 SRR5690829_431 SRR5690829_446 SRR5690829_448 SRR5690829_465 SRR5690829_466 SRR5690829_467 SRR5690829_490 SRR5690829_491 SRR5690829_492 SRR5690829_494 SRR5690829_533 SRR5690829_534 SRR5690829_536 SRR5690829_574 SRR5690829_576 SRR5690829_578 SRR5690829_579 SRR5690829_590 SRR5690829_592 SRR5690829_614 SRR5690829_625 SRR5690829_632 SRR5690829_635 SRR5690829_663 SRR5690829_674 SRR5690829_677 SRR5690829_679 SRR5690829_680 SRR5690829_685 SRR5690829_687 SRR5690829_688 SRR5690829_695 SRR5690829_696 SRR5690829_698 SRR5690829_709 SRR5690829_762 SRR5690829_781 SRR5690829_801 SRR5690829_807 SRR5690829_809 SRR5690829_829 SRR5690829_863 SRR5690829_875 SRR5690829_877 SRR5690829_893 SRR5690829_895 SRR5690829_896 SRR5690829_897 SRR5690829_901 SRR5690829_904 SRR5690829_909 SRR5690829_951 SRR5690829_988 SRR5690829_989 SRR5690829_992 SRR5690829_998 SRR5690829_1016 SRR5690829_1018 SRR5690829_1088 SRR5690829_1095 SRR5690829_1097 SRR5690829_1102 SRR5690829_1138 SRR5690829_1139 SRR5690829_1161 SRR5690829_1164 SRR5690829_1175 SRR5690829_1192 SRR5690829_1212 SRR5690829_1213 SRR5690829_1218 SRR5690829_1241 SRR5690829_1244 SRR5690829_1245 SRR5690829_1255 SRR5690829_1261 SRR5690829_1262 SRR5690829_1264 SRR5690829_1284 SRR5690829_1285 SRR5690829_1288 SRR5690829_1291 SRR5690829_1304 SRR5690829_1305 SRR5690829_1314 SRR5690829_1318 SRR5690829_1352 SRR5690829_1369 SRR5690829_1371 SRR5690829_1382 SRR5690829_1394 SRR5690829_1397 SRR5690829_1413 SRR5690829_1414 SRR5690829_1415 SRR5690829_1417 SRR5690829_1419 SRR5690829_1420 SRR5690829_1421 SRR5690829_1425 SRR5690829_1429 SRR5690829_1469 SRR5690829_1470 SRR5690829_1474 SRR5690829_1512 SRR5690829_1513 SRR5690829_1535 SRR5690829_1536 SRR5690829_1548 SRR5690829_1549 SRR5690829_1551 SRR5690829_1594 SRR5690829_1596 SRR5690829_1602 SRR5690829_1604 SRR5690829_1605 SRR5690829_1607 SRR5690829_1617 SRR5690829_1618 SRR5690829_1652 SRR5690829_1653 SRR5690829_1676 SRR5690829_1700 SRR5690829_1774 SRR5690829_1790 SRR5690829_1791 SRR5690829_1811 SRR5690829_1812 SRR5690829_1820 SRR5690829_1822 SRR5690829_1823 SRR5690829_1830 SRR5690829_1831 SRR5690829_1832 SRR5690829_1837 SRR5690829_1838 SRR5690829_1844 SRR5690829_1845 SRR5690829_1891 SRR5690829_1962 SRR5690829_1966 SRR5690829_1967 SRR5690829_1968 SRR5690829_1976 SRR5690829_1979 SRR5690829_1996 SRR5690829_1997 SRR5690829_2001 SRR5690829_2017 SRR5690829_2026 SRR5690829_2027 SRR5690829_2028 SRR5690829_2051 SRR5690829_2052 SRR5690829_2071 SRR5690829_2084 SRR5690829_2086 SRR5690829_2129 SRR5690829_2177 SRR5690829_2184 SRR5690829_2188 SRR5690829_2209 SRR5690829_2211 SRR5690829_2212 SRR5690829_2214 SRR5690829_2245 SRR5690829_2280 SRR5690829_2328 SRR5690829_2364 SRR5690829_2391 SRR5690829_2402 SRR5690829_2404 SRR5690829_2406 SRR5690829_2407 SRR5690829_2462 SRR5690829_2489 SRR5690829_2490 SRR5690829_2492 SRR5690829_2500 SRR5690829_2501 SRR5690829_2502 SRR5690829_2540 SRR5690829_2551 SRR5690829_2576 SRR5690829_2578 SRR5690829_2579 SRR5690829_2652 SRR5690829_2713 SRR5690829_2730 SRR5690829_2743 SRR5690829_2748 SRR5690829_2749 SRR5690829_2750 SRR5690829_2801 SRR5690829_2802 SRR5690829_2803 SRR5690829_2805 SRR5690829_2808 SRR5690829_2826 SRR5690829_2840 SRR5690829_2847 SRR5690829_2905 SRR5690829_2906 SRR5690829_2908 SRR5690829_2933 SRR5690829_2936 SRR5690829_2937 SRR5690829_2951 SRR5690829_2952 SRR5690829_2954 SRR5690829_2977 SRR5690829_2979 SRR5690829_2980 SRR5690829_2996 SRR5690829_3017 SRR5690829_3018 SRR5690829_3030 SRR5690829_3031 SRR5690829_3032 SRR5690829_3034 SRR5690829_3040 SRR5690829_3041 SRR5690829_3044 SRR5690829_3045 SRR5690829_3052 SRR5690829_3085 SRR5690829_3088 SRR5690829_3089 SRR5690829_3109 SRR5690829_3110 SRR5690829_3113 SRR5690829_3128 SRR5690829_3149 SRR5690829_3170 SRR5690829_3171 SRR5690829_3172 SRR5690829_3181 SRR5690829_3182 SRR5690829_3187 SRR5690829_3212 SRR5690829_3213 SRR5690829_3214 SRR5690829_3229 SRR5690829_3230 SRR5690829_3249 SRR5690829_3259 SRR5690829_3266 SRR5690829_3270 SRR5690829_3283 SRR5690829_3290 SRR5690829_3310 SRR5690829_3331 SRR5690829_3335 SRR5690829_3348 SRR5690829_3349 SRR5690829_3351 SRR5690829_3358 SRR5690829_3372 SRR5690829_3379 SRR5690829_3400 SRR5690829_3427 SRR5690829_3428 SRR5690829_3448 SRR5690829_3516 SRR5690829_3527 SRR5690829_3561 SRR5690829_3667 SRR5690829_3674 SRR5690829_3681 SRR5690829_3684 SRR5690829_3690 SRR5690829_3706 SRR5690829_3707 SRR5690829_3709 SRR5690829_3714 SRR5690829_3728 SRR5690829_3741 SRR5690829_3774 SRR5690829_3776 SRR5690829_3777 SRR5690829_3780 SRR5690829_3791 SRR5690829_3792 SRR5690829_3801 SRR5690829_3842 SRR5690829_3843 SRR5690829_3913 SRR5690829_3925 SRR5690829_3926 SRR5690829_3969 SRR5690829_3981 SRR5690829_3993 SRR5690829_3994 SRR5690829_3996 SRR5690829_3997 SRR5690829_4012 SRR5690829_4016 SRR5690829_4040 SRR5690829_4041 SRR5690829_4063 SRR5690829_4090 SRR5690829_4093 SRR5690829_4130 SRR5690829_4140 SRR5690829_4179 SRR5690829_4184 SRR5690829_4191 SRR5690829_4227 SRR5690829_4247 SRR5690829_4261 SRR5690829_4274 SRR5690829_4289 SRR5690829_4290 SRR5690829_4293 SRR5690829_4297 SRR5690829_4318 SRR5690829_4319 SRR5690829_4320 SRR5690829_4321 SRR5690829_4322 SRR5690829_4323 SRR5690829_4324 SRR5690829_4390 SRR5690829_4416 SRR5690829_4419 SRR5690829_4467 SRR5690829_4469 SRR5690829_4536 SRR5690829_4556 SRR5690829_4575 SRR5690829_4588 SRR5690829_4616 SRR5690829_4617 SRR5690829_4618 SRR5690829_4648 SRR5690829_4674 SRR5690829_4689 SRR5690829_4701 SRR5690829_4710 SRR5690829_4711 SRR5690829_4713 SRR5690829_4714 SRR5690829_4727 SRR5690829_4728 SRR5690829_4740 SRR5690829_4775 SRR5690829_4803 SRR5690829_4808 SRR5690829_4819 SRR5690829_4828 SRR5690829_4829 SRR5690829_4834 SRR5690829_4840 SRR5690829_4875 SRR5690829_4876 SRR5690829_4886 SRR5690829_4941 SRR5690829_4967 SRR5690829_4990 SRR5690829_4991 SRR5690829_4992 SRR5690829_5075 SRR5690829_5077 SRR5690829_5109 SRR5690829_5141 SRR5690829_5143 SRR5690829_5147 SRR5690829_5150 SRR5690829_5216 SRR5690829_5217 SRR5690829_5234 SRR5690829_5253 SRR5690829_5290 SRR5690829_5291 SRR5690829_5317 SRR5690829_5349 SRR5690829_5351 SRR5690829_5373 SRR5690829_5378 SRR5690829_5379 SRR5690829_5422 SRR5690829_5423 SRR5690829_5446 SRR5690829_5447 SRR5690829_5472 SRR5690829_5473 SRR5690829_5505 SRR5690829_5513 SRR5690829_5515 SRR5690829_5526 SRR5690829_5558 SRR5690829_5566 SRR5690829_5576 SRR5690829_5594 SRR5690829_5614 SRR5690829_5641 SRR5690829_5643 SRR5690829_5669 SRR5690829_5676 SRR5690829_5765 SRR5690829_5766 SRR5690829_5838 SRR5690829_5880 SRR5690829_5905 SRR5690829_5913 SRR5690829_5914 SRR5690829_5921 SRR5690829_5929 SRR5690829_5944 SRR5690829_5947 SRR5690829_5979 SRR5690829_5991 SRR5690829_5996 SRR5690829_5997 SRR5690829_6011 SRR5690829_6012 SRR5690829_6017 SRR5690829_6018 SRR5690829_6055 SRR5690829_6056 SRR5690829_6083 SRR5690829_6085 SRR5690829_6101 SRR5690829_6103 SRR5690829_6116 SRR5690829_6117 SRR5690829_6134 SRR5690829_6152 SRR5690829_6154 SRR5690829_6155 SRR5690829_6197 SRR5690829_6206 SRR5690829_6213 SRR5690829_6220 SRR5690829_6227 SRR5690829_6228 SRR5690829_6230 SRR5690829_6231 SRR5690829_6251 SRR5690829_6269 SRR5690829_6283 SRR5690829_6284 SRR5690829_6303 SRR5690829_6324 SRR5690829_6336 SRR5690829_6377 SRR5690829_6378 SRR5690829_6403 SRR5690829_6409 SRR5690829_6486 SRR5690829_6487 SRR5690829_6490 SRR5690829_6493 SRR5690829_6516 SRR5690829_6570 SRR5690829_6571 SRR5690829_6581 SRR5690829_6585 SRR5690829_6586 SRR5690829_6587 SRR5690829_6591 SRR5690829_6605 SRR5690829_6607 SRR5690829_6608 SRR5690829_6609 SRR5690829_6638 SRR5690829_6639 SRR5690829_6643 SRR5690829_6644 SRR5690829_6650 SRR5690829_6655 SRR5690829_6676 SRR5690829_6678 SRR5690829_6731 SRR5690829_6774 SRR5690829_6776 SRR5690829_6778 SRR5690829_6782 SRR5690829_6784 SRR5690829_6785 SRR5690829_6790 SRR5690829_6815 SRR5690829_6846 SRR5690829_6870 SRR5690829_6923 SRR5690829_6924 SRR5690829_6952 SRR5690829_6954 SRR5690829_7008 SRR5690829_7056 SRR5690829_7058 SRR5690829_7060 SRR5690829_7150 SRR5690829_7153 SRR5690829_7194 SRR5690829_7195 SRR5690829_7201 SRR5690829_7279 SRR5690829_7291 SRR5690829_7298 SRR5690829_7302 SRR5690829_7303 SRR5690829_7306 SRR5690829_7307 SRR5690829_7360 SRR5690829_7398 SRR5690829_7404 SRR5690829_7503 SRR5690829_7506 SRR5690829_7508 SRR5690829_7535 SRR5690829_7560 SRR5690829_7570 SRR5690829_7585 SRR5690829_7587 SRR5690829_7595 SRR5690829_7596 SRR5690829_7599 SRR5690829_7624 SRR5690829_7625 SRR5690829_7660 SRR5690829_7661 SRR5690829_7697 SRR5690829_7708 SRR5690829_7710 SRR5690829_7725 SRR5690829_7729 SRR5690829_7759 SRR5690829_7761 SRR5690829_7763 SRR5690829_7788 SRR5690829_7793 SRR5690829_7796 SRR5690829_7798 SRR5690829_7827 SRR5690829_7829 SRR5690829_7856 SRR5690829_7864 SRR5690829_7872 SRR5690829_7894 SRR5690829_7915 SRR5690829_7934 SRR5690829_7936 SRR5690829_7937 SRR5690829_7966 SRR5690829_7997 SRR5690829_8000 SRR5690829_8011 SRR5690829_8012 SRR5690829_8060 SRR5690829_8069 SRR5690829_8119 SRR5690829_8121 SRR5690829_8150 SRR5690829_8152 SRR5690829_8155 SRR5690829_8180 SRR5690829_8208 SRR5690829_8209 SRR5690829_8247 SRR5690829_8249 SRR5690829_8310 SRR5690829_8364 SRR5690829_8372 SRR5690829_8379 SRR5690829_8380 SRR5690829_8396 SRR5690829_8398 SRR5690829_8401 SRR5690829_8407 SRR5690829_8438 SRR5690829_8446 SRR5690829_8460 SRR5690829_8492 SRR5690829_8493 SRR5690829_8529 SRR5690829_8532 SRR5690829_8533 SRR5690829_8534 SRR5690829_8537 SRR5690829_8538 SRR5690829_8564 SRR5690829_8584 SRR5690829_8586 SRR5690829_8610 SRR5690829_8636 SRR5690829_8680 SRR5690829_8681 SRR5690829_8688 SRR5690829_8697 SRR5690829_8726 SRR5690829_8732 SRR5690829_8751 SRR5690829_8752 SRR5690829_8756 SRR5690829_8758 SRR5690829_8800 SRR5690829_8843 SRR5690829_8844 SRR5690829_8881 SRR5690829_8882 SRR5690829_8896 SRR5690829_8905 SRR5690829_8908 SRR5690829_8947 SRR5690829_8949 SRR5690829_8957 SRR5690829_8958 SRR5690829_8962 SRR5690829_8972 SRR5690829_8984 SRR5690829_8985 SRR5690829_9018 SRR5690829_9045 SRR5690829_9126 SRR5690829_9134 SRR5690829_9138 SRR5690829_9141 SRR5690829_9182 SRR5690829_9200 SRR5690829_9220 SRR5690829_9237 SRR5690829_9239 SRR5690829_9274 SRR5690829_9277 SRR5690829_9278 SRR5690829_9304 SRR5690829_9318 SRR5690829_9319 SRR5690829_9320 SRR5690829_9325 SRR5690829_9334 SRR5690829_9337 SRR5690829_9346 SRR5690829_9360 SRR5690829_9361 SRR5690829_9362 SRR5690829_9372 SRR5690829_9375 SRR5690829_9376 SRR5690829_9434 SRR5690829_9440 SRR5690829_9441 SRR5690829_9498 SRR5690829_9500 SRR5690829_9503 SRR5690829_9515 SRR5690829_9535 SRR5690829_9561 SRR5690829_9575 SRR5690829_9598 SRR5690829_9604 SRR5690829_9649 SRR5690829_9668 SRR5690829_9670 SRR5690829_9673 SRR5690829_9674 SRR5690829_9703 SRR5690829_9704 SRR5690829_9714 SRR5690829_9737 SRR5690829_9741 SRR5690829_9746 SRR5690829_9802 SRR5690829_9803 SRR5690829_9813 SRR5690829_9839 SRR5690829_9842 SRR5690829_9858 SRR5690829_9883 SRR5690829_9890 SRR5690829_9912 SRR5690829_9915 SRR5690829_9919 SRR5690829_9921 SRR5690829_9984 SRR5690829_9986 SRR5690829_9988 SRR5690829_10003 SRR5690829_10010 SRR5690829_10011 SRR5690829_10013 SRR5690829_10047 SRR5690829_10076 SRR5690829_10077 SRR5690829_10130 SRR5690829_10140 SRR5690829_10143 SRR5690829_10144 SRR5690829_10145 SRR5690829_10146 SRR5690829_10148 SRR5690829_10176 SRR5690829_10179 SRR5690829_10184 SRR5690829_10197 SRR5690829_10206 SRR5690829_10207 SRR5690829_10208 SRR5690829_10218 SRR5690829_10220 SRR5690829_10253 SRR5690829_10266 SRR5690829_10267 SRR5690829_10282 SRR5690831_467 SRR5690831_805 SRR5690831_811 SRR5690831_2100 SRR5690831_2662 SRR5690831_3945 SRR5690831_6576 SRR5690831_6579 SRR5690834_3250 SRR5690855_467 SRR5690855_476 SRR5690855_478 SRR5690855_702 SRR5690855_777 SRR5690855_800 SRR5690855_845 SRR5690855_969 SRR5690855_1051 SRR5690855_1378 SRR5690855_1570 SRR5690855_1575 SRR5690855_1576 SRR5690855_1577 SRR5690855_1666 SRR5690855_1932 SRR5690855_2000 SRR5690855_2138 SRR5690855_2187 SRR5690855_2275 SRR5690855_2515 SRR5690855_2521 SRR5690855_2787 SRR5690855_2856 SRR5690855_3009 SRR5690855_3015 SRR5690855_3035 SRR5690855_3171 SRR5690855_3172 SRR5690855_3428 SRR5690855_3648 SRR5690855_3653 SRR5690855_3756 SRR5690855_4106 SRR5690855_4108 SRR5690855_4110 SRR5690855_4186 SRR5690855_4188 SRR5690855_4279 SRR5690855_4282 SRR5690855_4533 SRR5690855_4539 SRR5690855_4628 SRR5690855_4630 SRR5690855_4689 SRR5690855_4731 SRR5690855_4783 SRR5690855_4806 SRR5690855_4808 SRR5690855_5047 SRR5690855_5048 SRR5690855_5672 SRR5690855_5859 SRR5690855_6437 SRR5690855_6710 SRR5690855_6714 SRR5690855_6761 SRR5690855_6781 SRR5690855_6823 SRR5690855_6826 SRR5690855_6857 SRR5690855_6862 SRR5690855_7135 SRR5690855_7136 SRR5690855_7141 SRR5690855_7150 SRR5690855_7299 SRR5690855_7488 SRR5690855_7761 SRR5690855_7788 SRR5690855_7792 SRR5690855_7793 SRR5690855_7908 SRR5690855_7909 SRR5690855_7978 SRR5690855_8044 SRR5690855_8046 SRR5690855_8313 SRR5690855_8371 SRR5690855_8649 SRR5690855_8899 SRR5690855_9071 SRR5690855_9078 SRR5690855_9143 SRR5690855_9207 SRR5690855_9595 SRR5690855_9767 SRR5690855_9840 SRR5690855_9962 SRR5690855_10050 SRR5690855_10103 SRR5690855_10250 SRR5690855_10253 SRR5690855_10264 SRR5690855_10266 SRR5690855_10267 SRR5690855_10307 SRR5690855_10511 SRR5690855_10516 SRR5690856_289 SRR5690856_291 SRR5690856_292 SRR5690856_295 SRR5690856_313 SRR5690856_364 SRR5690856_395 SRR5690856_428 SRR5690856_432 SRR5690856_440 SRR5690856_444 SRR5690856_459 SRR5690856_550 SRR5690856_570 SRR5690856_587 SRR5690856_595 SRR5690856_597 SRR5690856_687 SRR5690856_743 SRR5690856_748 SRR5690856_749 SRR5690856_882 SRR5690856_965 SRR5690856_981 SRR5690856_1065 SRR5690856_1073 SRR5690856_1164 SRR5690856_1166 SRR5690856_1170 SRR5690856_1186 SRR5690856_1192 SRR5690856_1246 SRR5690856_1252 SRR5690856_1357 SRR5690856_1379 SRR5690856_1553 SRR5690856_1596 SRR5690856_1602 SRR5690856_1742 SRR5690856_1746 SRR5690856_1774 SRR5690856_1824 SRR5690856_1827 SRR5690856_1866 SRR5690856_2035 SRR5690856_2077 SRR5690856_2098 SRR5690856_2121 SRR5690856_2205 SRR5690856_2208 SRR5690856_2224 SRR5690856_2354 SRR5690856_2358 SRR5690856_2373 SRR5690856_2377 SRR5690856_2379 SRR5690856_2381 SRR5690856_2383 SRR5690856_2391 SRR5690856_2399 SRR5690856_2403 SRR5690856_2407 SRR5690856_2408 SRR5690856_2410 SRR5690856_2498 SRR5690856_2503 SRR5690856_2528 SRR5690856_2677 SRR5690856_2682 SRR5690856_2700 SRR5690856_2748 SRR5690856_2751 SRR5690856_2792 SRR5690856_2796 SRR5690856_2817 SRR5690856_2833 SRR5690856_2877 SRR5690856_3118 SRR5690856_3123 SRR5690856_3206 SRR5690856_3300 SRR5690856_3301 SRR5690856_3303 SRR5690856_3308 SRR5690856_3382 SRR5690856_3387 SRR5690856_3398 SRR5690856_3562 SRR5690856_3565 SRR5690856_3631 SRR5690856_3635 SRR5690856_3928 SRR5690856_3954 SRR5690856_4050 SRR5690856_4052 SRR5690856_4194 SRR5690856_4198 SRR5690856_4199 SRR5690856_4211 SRR5690856_4212 SRR5690856_4271 SRR5690856_4380 SRR5690856_4412 SRR5690856_4414 SRR5690856_4473 SRR5690856_4478 SRR5690856_4517 SRR5690856_4551 SRR5690856_4553 SRR5690856_4666 SRR5690856_4668 SRR5690856_4744 SRR5690856_4813 SRR5690856_4898 SRR5690856_4899 SRR5690856_4901 SRR5690856_5064 SRR5690856_5097 SRR5690856_5099 SRR5690856_5177 SRR5690856_5322 SRR5690856_5323 SRR5690856_5326 SRR5690856_5492 SRR5690856_5573 SRR5690856_5586 SRR5690856_5606 SRR5690856_5607 SRR5690856_5626 SRR5690856_5628 SRR5690856_5651 SRR5690856_5655 SRR5690856_5661 SRR5690856_5722 SRR5690856_5759 SRR5690856_5974 SRR5690856_6027 SRR5690856_6064 SRR5690856_6068 SRR5690856_6277 SRR5690856_6329 SRR5690856_6333 SRR5690856_6641 SRR5690856_6665 SRR5690856_6713 SRR5690856_6800 SRR5690856_6863 SRR5690856_6986 SRR5690856_7126 SRR5690856_7128 SRR5690856_7166 SRR5690856_7206 SRR5690856_7207 SRR5690856_7210 SRR5690856_7221 SRR5690856_7223 SRR5690856_7266 SRR5690856_7289 SRR5690856_7316 SRR5690856_7415 SRR5690856_7476 SRR5690856_7537 SRR5690856_7540 SRR5690856_7634 SRR5690856_7713 SRR5690856_7773 SRR5690856_7890 SRR5690856_7892 SRR5690856_7961 SRR5690856_8075 SRR5690856_8247 SRR5690856_8250 SRR5690856_8361 SRR5690856_8369 SRR5690856_8390 SRR5690856_8419 SRR5690856_8467 SRR5690856_8469 SRR5690856_8516 SRR5690856_8568 SRR5690856_8571 SRR5690856_8706 SRR5690856_8751 SRR5690856_8755 SRR5690856_8778 SRR5690856_8839 SRR5690856_8844 SRR5690856_8852 SRR5690856_8947 SRR5690856_8985 SRR5690856_9018 SRR5690856_9102 SRR5690856_9104 SRR5690856_9105 SRR5690856_9141 SRR5690856_9148 SRR5690856_9186 SRR5690856_9191 SRR5690856_9246 SRR5690856_9443 SRR5690856_9445 SRR5690856_9446 SRR5690856_9454 SRR5690856_9455 SRR5690856_9486 SRR5690856_9559 SRR5690856_9572 SRR5690856_9573 SRR5690856_9598 SRR5690856_9648 SRR5690856_9652 SRR5690856_9723 SRR5690856_9726 SRR5690856_9800 SRR5690856_9801 SRR5690856_9806 SRR5690856_10055 SRR5690856_10060 SRR5690856_10069 SRR5690856_10075 SRR5690856_10103 SRR5690856_10126 SRR5690856_10300 SRR5690856_10302 SRR5690857_79 SRR5690857_96 SRR5690857_148 SRR5690857_149 SRR5690857_191 SRR5690857_198 SRR5690857_368 SRR5690857_386 SRR5690857_389 SRR5690857_390 SRR5690857_391 SRR5690857_404 SRR5690857_407 SRR5690857_412 SRR5690857_419 SRR5690857_581 SRR5690857_585 SRR5690857_671 SRR5690857_700 SRR5690857_739 SRR5690857_741 SRR5690857_747 SRR5690857_750 SRR5690857_763 SRR5690857_766 SRR5690857_768 SRR5690857_769 SRR5690857_777 SRR5690857_928 SRR5690857_1036 SRR5690857_1043 SRR5690857_1185 SRR5690857_1189 SRR5690857_1190 SRR5690857_1247 SRR5690857_1250 SRR5690857_1373 SRR5690857_1800 SRR5690857_2026 SRR5690857_2031 SRR5690857_2209 SRR5690857_2258 SRR5690857_2260 SRR5690857_2520 SRR5690857_2543 SRR5690857_2547 SRR5690857_2554 SRR5690857_2555 SRR5690857_2559 SRR5690857_2815 SRR5690857_2844 SRR5690857_2857 SRR5690857_2900 SRR5690857_2943 SRR5690857_2946 SRR5690857_2949 SRR5690857_3061 SRR5690857_3062 SRR5690857_3133 SRR5690857_3135 SRR5690857_3138 SRR5690857_3148 SRR5690857_3153 SRR5690857_3185 SRR5690857_3186 SRR5690857_3257 SRR5690857_3358 SRR5690857_3466 SRR5690857_3472 SRR5690857_3519 SRR5690857_3520 SRR5690857_3663 SRR5690857_3741 SRR5690857_3837 SRR5690857_3846 SRR5690857_3985 SRR5690857_3992 SRR5690857_4246 SRR5690857_4248 SRR5690857_4399 SRR5690857_4452 SRR5690857_4456 SRR5690857_4462 SRR5690857_4497 SRR5690857_4697 SRR5690857_4698 SRR5690857_4823 SRR5690857_4843 SRR5690857_4949 SRR5690857_5041 SRR5690857_5215 SRR5690857_5329 SRR5690857_5459 SRR5690857_5507 SRR5690857_5510 SRR5690857_5660 SRR5690857_5678 SRR5690857_5687 SRR5690857_5717 SRR5690857_5719 SRR5690857_5720 SRR5690857_5887 SRR5690857_6054 SRR5690857_6069 SRR5690857_6072 SRR5690857_6257 SRR5690857_6263 SRR5690857_6424 SRR5690857_6441 SRR5690857_6449 SRR5690857_6908 SRR5690857_6984 SRR5690857_7255 SRR5690857_7260 SRR5690857_7281 SRR5690857_7283 SRR5690857_7288 SRR5690857_7294 SRR5690857_7297 SRR5690857_7300 SRR5690857_7305 SRR5690857_7516 SRR5690857_7537 SRR5690857_7575 SRR5690857_7596 SRR5690857_7599 SRR5690857_7679 SRR5690857_7738 SRR5690857_7741 SRR5690857_7747 SRR5690857_7814 SRR5690857_7833 SRR5690857_7869 SRR5690857_7874 SRR5690857_7879 SRR5690857_7882 SRR5690857_7898 SRR5690857_7899 SRR5690857_7900 SRR5690857_7919 SRR5690857_8006 SRR5690857_8043 SRR5690857_8151 SRR5690857_8493 SRR5690857_8590 SRR5690857_8595 SRR5690857_8637 SRR5690857_8687 SRR5690857_8915 SRR5690857_8940 SRR5690857_8941 SRR5690857_8974 SRR5690857_8977 SRR5690857_9029 SRR5690857_9035 SRR5690857_9080 SRR5690857_9081 SRR5690857_9115 SRR5690857_9186 SRR5690857_9226 SRR5690857_9227 SRR5690857_9293 SRR5690857_9322 SRR5690857_9635 SRR5690857_9707 SRR5690857_10010 SRR5690857_10011 SRR5690857_10030 SRR5690857_10036 SRR5690857_10043 SRR5690857_10127 SRR5690857_10133 SRR5690857_10151 SRR5690857_10256 SRR5690857_10284 SRR5690858_49 SRR5690858_197 SRR5690858_275 SRR5690858_280 SRR5690858_302 SRR5690858_304 SRR5690858_349 SRR5690858_350 SRR5690858_354 SRR5690858_397 SRR5690858_411 SRR5690858_412 SRR5690858_445 SRR5690858_457 SRR5690858_462 SRR5690858_463 SRR5690858_470 SRR5690858_484 SRR5690858_556 SRR5690858_562 SRR5690858_621 SRR5690858_725 SRR5690858_727 SRR5690858_730 SRR5690858_733 SRR5690858_738 SRR5690858_740 SRR5690858_774 SRR5690858_784 SRR5690858_832 SRR5690858_914 SRR5690858_1021 SRR5690858_1029 SRR5690858_1034 SRR5690858_1132 SRR5690858_1134 SRR5690858_1139 SRR5690858_1161 SRR5690858_1184 SRR5690858_1303 SRR5690858_1341 SRR5690858_1376 SRR5690858_1379 SRR5690858_1387 SRR5690858_1413 SRR5690858_1417 SRR5690858_1425 SRR5690858_1428 SRR5690858_1477 SRR5690858_1545 SRR5690858_1546 SRR5690858_1550 SRR5690858_1551 SRR5690858_1552 SRR5690858_1691 SRR5690858_1693 SRR5690858_1723 SRR5690858_1739 SRR5690858_1942 SRR5690858_1943 SRR5690858_1947 SRR5690858_1989 SRR5690858_1991 SRR5690858_1993 SRR5690858_2058 SRR5690858_2065 SRR5690858_2066 SRR5690858_2068 SRR5690858_2070 SRR5690858_2089 SRR5690858_2093 SRR5690858_2099 SRR5690858_2107 SRR5690858_2143 SRR5690858_2204 SRR5690858_2270 SRR5690858_2378 SRR5690858_2458 SRR5690858_2461 SRR5690858_2662 SRR5690858_2707 SRR5690858_2710 SRR5690858_2717 SRR5690858_2807 SRR5690858_2808 SRR5690858_2818 SRR5690858_2829 SRR5690858_2878 SRR5690858_2879 SRR5690858_2984 SRR5690858_3032 SRR5690858_3064 SRR5690858_3103 SRR5690858_3104 SRR5690858_3107 SRR5690858_3111 SRR5690858_3112 SRR5690858_3181 SRR5690858_3184 SRR5690858_3185 SRR5690858_3197 SRR5690858_3236 SRR5690858_3237 SRR5690858_3263 SRR5690858_3265 SRR5690858_3267 SRR5690858_3311 SRR5690858_3362 SRR5690858_3566 SRR5690858_3569 SRR5690858_3628 SRR5690858_3632 SRR5690858_3648 SRR5690858_3692 SRR5690858_3702 SRR5690858_3715 SRR5690858_3716 SRR5690858_3729 SRR5690858_3853 SRR5690858_3860 SRR5690858_3863 SRR5690858_3933 SRR5690858_3945 SRR5690858_3961 SRR5690858_4009 SRR5690858_4150 SRR5690858_4154 SRR5690858_4246 SRR5690858_4253 SRR5690858_4260 SRR5690858_4320 SRR5690858_4323 SRR5690858_4340 SRR5690858_4366 SRR5690858_4367 SRR5690858_4408 SRR5690858_4418 SRR5690858_4626 SRR5690858_4703 SRR5690858_4890 SRR5690858_4892 SRR5690858_4962 SRR5690858_5086 SRR5690858_5149 SRR5690858_5233 SRR5690858_5321 SRR5690858_5352 SRR5690858_5388 SRR5690858_5417 SRR5690858_5419 SRR5690858_5463 SRR5690858_5465 SRR5690858_5467 SRR5690858_5480 SRR5690858_5482 SRR5690858_5551 SRR5690858_5684 SRR5690858_5706 SRR5690858_5708 SRR5690858_5720 SRR5690858_5757 SRR5690858_5759 SRR5690858_5762 SRR5690858_5802 SRR5690858_5908 SRR5690858_5923 SRR5690858_5931 SRR5690858_5963 SRR5690858_5985 SRR5690858_6072 SRR5690858_6080 SRR5690858_6085 SRR5690858_6100 SRR5690858_6149 SRR5690858_6156 SRR5690858_6163 SRR5690858_6201 SRR5690858_6271 SRR5690858_6275 SRR5690858_6304 SRR5690858_6314 SRR5690858_6354 SRR5690858_6482 SRR5690858_6485 SRR5690858_6570 SRR5690858_6590 SRR5690858_6593 SRR5690858_6690 SRR5690858_6797 SRR5690858_6852 SRR5690858_6859 SRR5690858_6860 SRR5690858_6862 SRR5690858_6874 SRR5690858_6877 SRR5690858_6899 SRR5690858_7053 SRR5690858_7054 SRR5690858_7087 SRR5690858_7089 SRR5690858_7095 SRR5690858_7102 SRR5690858_7144 SRR5690858_7153 SRR5690858_7155 SRR5690858_7219 SRR5690858_7232 SRR5690858_7234 SRR5690858_7235 SRR5690858_7373 SRR5690858_7395 SRR5690858_7397 SRR5690858_7412 SRR5690858_7417 SRR5690858_7419 SRR5690858_7421 SRR5690858_7518 SRR5690858_7527 SRR5690858_7612 SRR5690858_7616 SRR5690858_7617 SRR5690858_7691 SRR5690858_7721 SRR5690858_7754 SRR5690858_7758 SRR5690858_7760 SRR5690858_7856 SRR5690858_7944 SRR5690858_7957 SRR5690858_7979 SRR5690858_7986 SRR5690858_7990 SRR5690858_8048 SRR5690858_8049 SRR5690858_8106 SRR5690858_8129 SRR5690858_8131 SRR5690858_8436 SRR5690858_8441 SRR5690858_8460 SRR5690858_8462 SRR5690858_8524 SRR5690858_8602 SRR5690858_8627 SRR5690858_8639 SRR5690858_8642 SRR5690858_8672 SRR5690858_8767 SRR5690858_8768 SRR5690858_8914 SRR5690858_8915 SRR5690858_8990 SRR5690858_8998 SRR5690858_9004 SRR5690858_9014 SRR5690858_9040 SRR5690858_9042 SRR5690858_9052 SRR5690858_9135 SRR5690858_9219 SRR5690858_9224 SRR5690858_9294 SRR5690858_9298 SRR5690858_9317 SRR5690858_9323 SRR5690858_9376 SRR5690858_9640 SRR5690858_9641 SRR5690858_9668 SRR5690858_9708 SRR5690858_9710 SRR5690858_9716 SRR5690858_9764 SRR5690858_9797 SRR5690858_9938 SRR5690858_9939 SRR5690858_10004 SRR5690858_10034 SRR5690858_10036 SRR5690858_10136 SRR5690858_10203 SRR5690858_10401 SRR5690858_10405 SRR5690859_138 SRR5690859_180 SRR5690859_181 SRR5690859_245 SRR5690859_330 SRR5690859_331 SRR5690859_353 SRR5690859_756 SRR5690859_822 SRR5690859_1215 SRR5690859_1614 SRR5690859_1747 SRR5690859_1751 SRR5690859_1898 SRR5690859_2234 SRR5690859_2326 SRR5690859_2551 SRR5690859_2615 SRR5690859_2637 SRR5690859_2638 SRR5690859_2696 SRR5690859_2754 SRR5690859_2801 SRR5690859_3155 SRR5690859_3159 SRR5690859_3781 SRR5690859_3783 SRR5690859_3993 SRR5690859_4212 SRR5690859_4367 SRR5690859_4369 SRR5690859_4418 SRR5690859_4420 SRR5690859_4465 SRR5690859_4497 SRR5690859_4501 SRR5690859_4502 SRR5690859_4545 SRR5690859_4547 SRR5690859_4678 SRR5690859_4684 SRR5690859_4733 SRR5690859_4876 SRR5690859_4932 SRR5690859_4991 SRR5690859_4993 SRR5690859_5012 SRR5690859_5014 SRR5690859_5279 SRR5690859_5280 SRR5690859_5328 SRR5690859_5332 SRR5690859_5782 SRR5690859_5784 SRR5690859_5860 SRR5690859_5866 SRR5690859_6129 SRR5690859_6138 SRR5690859_6263 SRR5690859_6278 SRR5690859_6523 SRR5690859_6656 SRR5690859_6665 SRR5690859_6686 SRR5690859_6692 SRR5690859_6739 SRR5690859_6842 SRR5690859_6843 SRR5690859_7017 SRR5690859_7074 SRR5690859_7168 SRR5690859_7472 SRR5690859_7553 SRR5690859_7609 SRR5690859_7650 SRR5690859_7873 SRR5690859_7880 SRR5690859_7882 SRR5690859_8179 SRR5690859_8180 SRR5690859_8210 SRR5690859_8212 SRR5690859_8332 SRR5690859_8648 SRR5690859_8938 SRR5690859_8940 SRR5690859_8943 SRR5690859_9000 SRR5690859_9005 SRR5690859_9019 SRR5690859_9252 SRR5690859_9256 SRR5690859_9327 SRR5690859_9328 SRR5690859_9368 SRR5690859_9442 SRR5690859_9707 SRR5690859_9708 SRR5690859_10042 SRR5690859_10060 SRR5690859_10063 SRR5690859_10273 SRR5690859_10353 SRR5690863_58 SRR5690863_184 SRR5690863_768 SRR5690863_1558 SRR5690863_1561 SRR5690863_1582 SRR5690863_1910 SRR5690863_2535 SRR5690863_2536 SRR5690863_2653 SRR5690863_3026 SRR5690863_3177 SRR5690863_3180 SRR5690863_3208 SRR5690863_3225 SRR5690863_3769 SRR5690863_3772 SRR5690863_4458 SRR5690863_4460 SRR5690863_4553 SRR5690863_4871 SRR5690863_4988 SRR5690863_5099 SRR5690863_5128 SRR5690863_5317 SRR5690863_5358 SRR5690863_5629 SRR5690863_6171 SRR5690863_6302 SRR5690863_6304 SRR5690863_6405 SRR5690863_6406 SRR5690863_6690 SRR5690863_6855 SRR5690863_6863 SRR5690863_7343 SRR5690863_7350 SRR5690863_8288 SRR5690863_8524 SRR5690863_8526 SRR5690863_8687 SRR5690863_8695 SRR5690863_8699 SRR5690863_9464 SRR5690863_10059 SRR5690864_50 SRR5690864_64 SRR5690864_66 SRR5690864_239 SRR5690864_243 SRR5690864_282 SRR5690864_374 SRR5690864_445 SRR5690864_470 SRR5690864_512 SRR5690864_514 SRR5690864_518 SRR5690864_594 SRR5690864_662 SRR5690864_664 SRR5690864_666 SRR5690864_668 SRR5690864_709 SRR5690864_714 SRR5690864_768 SRR5690864_770 SRR5690864_771 SRR5690864_784 SRR5690864_786 SRR5690864_788 SRR5690864_793 SRR5690864_936 SRR5690864_937 SRR5690864_938 SRR5690864_1005 SRR5690864_1128 SRR5690864_1148 SRR5690864_1151 SRR5690864_1172 SRR5690864_1178 SRR5690864_1189 SRR5690864_1190 SRR5690864_1193 SRR5690864_1198 SRR5690864_1201 SRR5690864_1215 SRR5690864_1216 SRR5690864_1241 SRR5690864_1265 SRR5690864_1285 SRR5690864_1292 SRR5690864_1408 SRR5690864_1414 SRR5690864_1422 SRR5690864_1461 SRR5690864_1507 SRR5690864_1510 SRR5690864_1518 SRR5690864_1579 SRR5690864_1594 SRR5690864_1595 SRR5690864_1619 SRR5690864_1621 SRR5690864_1622 SRR5690864_1636 SRR5690864_1754 SRR5690864_1868 SRR5690864_1874 SRR5690864_1933 SRR5690864_1936 SRR5690864_1994 SRR5690864_1995 SRR5690864_2019 SRR5690864_2048 SRR5690864_2095 SRR5690864_2102 SRR5690864_2104 SRR5690864_2109 SRR5690864_2120 SRR5690864_2296 SRR5690864_2300 SRR5690864_2328 SRR5690864_2330 SRR5690864_2379 SRR5690864_2385 SRR5690864_2447 SRR5690864_2453 SRR5690864_2458 SRR5690864_2544 SRR5690864_2605 SRR5690864_2633 SRR5690864_2634 SRR5690864_2662 SRR5690864_2666 SRR5690864_2670 SRR5690864_2750 SRR5690864_2774 SRR5690864_2780 SRR5690864_2822 SRR5690864_2824 SRR5690864_2861 SRR5690864_2865 SRR5690864_2879 SRR5690864_2880 SRR5690864_2966 SRR5690864_2978 SRR5690864_2981 SRR5690864_2987 SRR5690864_3012 SRR5690864_3033 SRR5690864_3037 SRR5690864_3049 SRR5690864_3051 SRR5690864_3054 SRR5690864_3056 SRR5690864_3061 SRR5690864_3156 SRR5690864_3158 SRR5690864_3217 SRR5690864_3258 SRR5690864_3261 SRR5690864_3270 SRR5690864_3333 SRR5690864_3375 SRR5690864_3388 SRR5690864_3488 SRR5690864_3541 SRR5690864_3548 SRR5690864_3569 SRR5690864_3583 SRR5690864_3815 SRR5690864_3872 SRR5690864_3877 SRR5690864_4011 SRR5690864_4035 SRR5690864_4108 SRR5690864_4113 SRR5690864_4148 SRR5690864_4149 SRR5690864_4150 SRR5690864_4261 SRR5690864_4368 SRR5690864_4371 SRR5690864_4403 SRR5690864_4424 SRR5690864_4450 SRR5690864_4452 SRR5690864_4471 SRR5690864_4492 SRR5690864_4494 SRR5690864_4503 SRR5690864_4507 SRR5690864_4543 SRR5690864_4691 SRR5690864_4692 SRR5690864_4694 SRR5690864_4736 SRR5690864_4741 SRR5690864_4801 SRR5690864_4841 SRR5690864_4949 SRR5690864_4956 SRR5690864_5017 SRR5690864_5021 SRR5690864_5034 SRR5690864_5048 SRR5690864_5054 SRR5690864_5071 SRR5690864_5072 SRR5690864_5077 SRR5690864_5338 SRR5690864_5359 SRR5690864_5420 SRR5690864_5449 SRR5690864_5477 SRR5690864_5498 SRR5690864_5573 SRR5690864_5574 SRR5690864_5613 SRR5690864_5681 SRR5690864_5688 SRR5690864_5701 SRR5690864_5738 SRR5690864_5742 SRR5690864_5809 SRR5690864_5811 SRR5690864_5857 SRR5690864_5859 SRR5690864_5881 SRR5690864_5892 SRR5690864_5906 SRR5690864_5909 SRR5690864_5990 SRR5690864_5996 SRR5690864_5998 SRR5690864_6056 SRR5690864_6060 SRR5690864_6099 SRR5690864_6100 SRR5690864_6104 SRR5690864_6155 SRR5690864_6156 SRR5690864_6157 SRR5690864_6163 SRR5690864_6167 SRR5690864_6249 SRR5690864_6307 SRR5690864_6339 SRR5690864_6347 SRR5690864_6350 SRR5690864_6354 SRR5690864_6469 SRR5690864_6477 SRR5690864_6482 SRR5690864_6502 SRR5690864_6579 SRR5690864_6647 SRR5690864_6771 SRR5690864_6819 SRR5690864_6847 SRR5690864_6853 SRR5690864_6900 SRR5690864_6903 SRR5690864_6935 SRR5690864_6938 SRR5690864_6942 SRR5690864_6944 SRR5690864_6952 SRR5690864_6958 SRR5690864_6963 SRR5690864_7024 SRR5690864_7047 SRR5690864_7088 SRR5690864_7090 SRR5690864_7177 SRR5690864_7217 SRR5690864_7269 SRR5690864_7336 SRR5690864_7367 SRR5690864_7406 SRR5690864_7413 SRR5690864_7473 SRR5690864_7475 SRR5690864_7491 SRR5690864_7495 SRR5690864_7496 SRR5690864_7578 SRR5690864_7612 SRR5690864_7621 SRR5690864_7634 SRR5690864_7653 SRR5690864_7657 SRR5690864_7710 SRR5690864_7711 SRR5690864_7736 SRR5690864_7860 SRR5690864_7867 SRR5690864_7876 SRR5690864_7944 SRR5690864_7973 SRR5690864_7991 SRR5690864_8013 SRR5690864_8060 SRR5690864_8082 SRR5690864_8085 SRR5690864_8088 SRR5690864_8138 SRR5690864_8199 SRR5690864_8278 SRR5690864_8313 SRR5690864_8349 SRR5690864_8365 SRR5690864_8374 SRR5690864_8377 SRR5690864_8380 SRR5690864_8485 SRR5690864_8488 SRR5690864_8553 SRR5690864_8557 SRR5690864_8596 SRR5690864_8672 SRR5690864_8791 SRR5690864_8838 SRR5690864_8878 SRR5690864_8879 SRR5690864_8882 SRR5690864_8913 SRR5690864_9034 SRR5690864_9038 SRR5690864_9041 SRR5690864_9065 SRR5690864_9068 SRR5690864_9071 SRR5690864_9104 SRR5690864_9110 SRR5690864_9113 SRR5690864_9439 SRR5690864_9458 SRR5690864_9472 SRR5690864_9545 SRR5690864_9576 SRR5690864_9587 SRR5690864_9589 SRR5690864_9626 SRR5690864_9646 SRR5690864_9722 SRR5690864_9746 SRR5690864_9749 SRR5690864_9820 SRR5690864_9842 SRR5690864_9871 SRR5690864_9937 SRR5690864_9942 SRR5690864_9948 SRR5690864_9986 SRR5690864_10003 SRR5690864_10008 SRR5690864_10035 SRR5690864_10041 SRR5690864_10107 SRR5690864_10139 SRR5690864_10182 SRR5690864_10185 SRR5690864_10225 SRR5690864_10229 SRR5690864_10248 SRR5690864_10275 SRR5690864_10278 SRR5690864_10283 SRR5690864_10299 SRR5690864_10301 SRR5690864_10352 SRR5690864_10366 SRR5690876_1298 SRR5690876_1811 SRR5690876_1827 SRR5690876_2400 SRR5690876_2486 SRR5690876_2746 SRR5690876_3369 SRR5690876_3371 SRR5690876_3854 SRR5690876_4417 SRR5690876_4589 SRR5690876_4837 SRR5690876_4838 SRR5690876_5118 SRR5690876_5168 SRR5690876_5594 SRR5690876_5823 SRR5690876_6161 SRR5690876_6162 SRR5690876_6284 SRR5690876_7112 SRR5690876_7113 SRR5690876_7870 SRR5690876_7872 SRR5690876_8452 SRR5690876_8457 SRR5690876_8691 SRR5690876_8750 SRR5690876_8814 SRR5690876_8815 SRR5690876_9378 SRR5690876_9379 SRR5690876_9461 SRR5690876_9515 SRR5690876_9585 SRR5690876_9587 SRR5690876_9588 SRR5690876_9724 SRR5690876_9725 SRR5690876_9815 SRR5690876_9925 SRR5690876_10022 SRR5690876_10225 SRR5690877_72 SRR5690877_108 SRR5690877_111 SRR5690877_112 SRR5690877_113 SRR5690877_184 SRR5690877_186 SRR5690877_200 SRR5690877_202 SRR5690877_204 SRR5690877_212 SRR5690877_216 SRR5690877_260 SRR5690877_281 SRR5690877_328 SRR5690877_350 SRR5690877_371 SRR5690877_375 SRR5690877_385 SRR5690877_423 SRR5690877_497 SRR5690877_506 SRR5690877_511 SRR5690877_546 SRR5690877_629 SRR5690877_631 SRR5690877_653 SRR5690877_672 SRR5690877_699 SRR5690877_700 SRR5690877_701 SRR5690877_702 SRR5690877_716 SRR5690877_808 SRR5690877_824 SRR5690877_836 SRR5690877_858 SRR5690877_860 SRR5690877_863 SRR5690877_870 SRR5690877_876 SRR5690877_880 SRR5690877_889 SRR5690877_918 SRR5690877_922 SRR5690877_925 SRR5690877_932 SRR5690877_938 SRR5690877_956 SRR5690877_960 SRR5690877_961 SRR5690877_962 SRR5690877_970 SRR5690877_1024 SRR5690877_1026 SRR5690877_1028 SRR5690877_1042 SRR5690877_1044 SRR5690877_1046 SRR5690877_1051 SRR5690877_1053 SRR5690877_1065 SRR5690877_1158 SRR5690877_1180 SRR5690877_1222 SRR5690877_1224 SRR5690877_1232 SRR5690877_1284 SRR5690877_1327 SRR5690877_1335 SRR5690877_1389 SRR5690877_1394 SRR5690877_1404 SRR5690877_1431 SRR5690877_1432 SRR5690877_1460 SRR5690877_1481 SRR5690877_1534 SRR5690877_1536 SRR5690877_1542 SRR5690877_1557 SRR5690877_1641 SRR5690877_1646 SRR5690877_1656 SRR5690877_1664 SRR5690877_1687 SRR5690877_1690 SRR5690877_1712 SRR5690877_1741 SRR5690877_1754 SRR5690877_1758 SRR5690877_1765 SRR5690877_1818 SRR5690877_1861 SRR5690877_1874 SRR5690877_1883 SRR5690877_1903 SRR5690877_1905 SRR5690877_1934 SRR5690877_1974 SRR5690877_1978 SRR5690877_1989 SRR5690877_2005 SRR5690877_2008 SRR5690877_2009 SRR5690877_2019 SRR5690877_2083 SRR5690877_2086 SRR5690877_2087 SRR5690877_2090 SRR5690877_2105 SRR5690877_2135 SRR5690877_2153 SRR5690877_2159 SRR5690877_2243 SRR5690877_2244 SRR5690877_2245 SRR5690877_2246 SRR5690877_2281 SRR5690877_2283 SRR5690877_2324 SRR5690877_2328 SRR5690877_2467 SRR5690877_2470 SRR5690877_2478 SRR5690877_2503 SRR5690877_2504 SRR5690877_2520 SRR5690877_2528 SRR5690877_2529 SRR5690877_2554 SRR5690877_2555 SRR5690877_2558 SRR5690877_2570 SRR5690877_2586 SRR5690877_2588 SRR5690877_2590 SRR5690877_2626 SRR5690877_2687 SRR5690877_2717 SRR5690877_2718 SRR5690877_2720 SRR5690877_2722 SRR5690877_2738 SRR5690877_2749 SRR5690877_2785 SRR5690877_2817 SRR5690877_2818 SRR5690877_2842 SRR5690877_2882 SRR5690877_2884 SRR5690877_2899 SRR5690877_2902 SRR5690877_2903 SRR5690877_2904 SRR5690877_2905 SRR5690877_2917 SRR5690877_2920 SRR5690877_2935 SRR5690877_2948 SRR5690877_2979 SRR5690877_3074 SRR5690877_3089 SRR5690877_3102 SRR5690877_3125 SRR5690877_3126 SRR5690877_3129 SRR5690877_3156 SRR5690877_3162 SRR5690877_3164 SRR5690877_3173 SRR5690877_3180 SRR5690877_3181 SRR5690877_3190 SRR5690877_3212 SRR5690877_3218 SRR5690877_3251 SRR5690877_3252 SRR5690877_3314 SRR5690877_3329 SRR5690877_3382 SRR5690877_3467 SRR5690877_3509 SRR5690877_3523 SRR5690877_3524 SRR5690877_3525 SRR5690877_3538 SRR5690877_3569 SRR5690877_3590 SRR5690877_3591 SRR5690877_3604 SRR5690877_3605 SRR5690877_3651 SRR5690877_3690 SRR5690877_3702 SRR5690877_3703 SRR5690877_3714 SRR5690877_3715 SRR5690877_3748 SRR5690877_3750 SRR5690877_3765 SRR5690877_3767 SRR5690877_3801 SRR5690877_3803 SRR5690877_3805 SRR5690877_3806 SRR5690877_3810 SRR5690877_3811 SRR5690877_3839 SRR5690877_3840 SRR5690877_3893 SRR5690877_3898 SRR5690877_3901 SRR5690877_3902 SRR5690877_3940 SRR5690877_3943 SRR5690877_3945 SRR5690877_4044 SRR5690877_4045 SRR5690877_4050 SRR5690877_4121 SRR5690877_4133 SRR5690877_4188 SRR5690877_4197 SRR5690877_4198 SRR5690877_4221 SRR5690877_4251 SRR5690877_4269 SRR5690877_4274 SRR5690877_4297 SRR5690877_4304 SRR5690877_4305 SRR5690877_4306 SRR5690877_4326 SRR5690877_4327 SRR5690877_4347 SRR5690877_4355 SRR5690877_4364 SRR5690877_4397 SRR5690877_4485 SRR5690877_4555 SRR5690877_4577 SRR5690877_4581 SRR5690877_4582 SRR5690877_4590 SRR5690877_4602 SRR5690877_4612 SRR5690877_4615 SRR5690877_4718 SRR5690877_4729 SRR5690877_4732 SRR5690877_4734 SRR5690877_4735 SRR5690877_4762 SRR5690877_4769 SRR5690877_4772 SRR5690877_4783 SRR5690877_4834 SRR5690877_4837 SRR5690877_4859 SRR5690877_4860 SRR5690877_4861 SRR5690877_4862 SRR5690877_4863 SRR5690877_4906 SRR5690877_4922 SRR5690877_4949 SRR5690877_4974 SRR5690877_4997 SRR5690877_5031 SRR5690877_5115 SRR5690877_5118 SRR5690877_5128 SRR5690877_5168 SRR5690877_5169 SRR5690877_5193 SRR5690877_5196 SRR5690877_5197 SRR5690877_5246 SRR5690877_5328 SRR5690877_5332 SRR5690877_5338 SRR5690877_5359 SRR5690877_5383 SRR5690877_5389 SRR5690877_5397 SRR5690877_5398 SRR5690877_5399 SRR5690877_5422 SRR5690877_5463 SRR5690877_5464 SRR5690877_5472 SRR5690877_5474 SRR5690877_5477 SRR5690877_5485 SRR5690877_5487 SRR5690877_5531 SRR5690877_5535 SRR5690877_5562 SRR5690877_5563 SRR5690877_5565 SRR5690877_5577 SRR5690877_5580 SRR5690877_5587 SRR5690877_5656 SRR5690877_5657 SRR5690877_5673 SRR5690877_5694 SRR5690877_5698 SRR5690877_5707 SRR5690877_5762 SRR5690877_5763 SRR5690877_5769 SRR5690877_5770 SRR5690877_5843 SRR5690877_5845 SRR5690877_5891 SRR5690877_5893 SRR5690877_5895 SRR5690877_5901 SRR5690877_5925 SRR5690877_5926 SRR5690877_5928 SRR5690877_5938 SRR5690877_5940 SRR5690877_5942 SRR5690877_5943 SRR5690877_5949 SRR5690877_6000 SRR5690877_6001 SRR5690877_6012 SRR5690877_6015 SRR5690877_6067 SRR5690877_6068 SRR5690877_6118 SRR5690877_6123 SRR5690877_6124 SRR5690877_6181 SRR5690877_6182 SRR5690877_6183 SRR5690877_6251 SRR5690877_6278 SRR5690877_6370 SRR5690877_6371 SRR5690877_6396 SRR5690877_6402 SRR5690877_6403 SRR5690877_6406 SRR5690877_6407 SRR5690877_6451 SRR5690877_6461 SRR5690877_6463 SRR5690877_6479 SRR5690877_6489 SRR5690877_6509 SRR5690877_6511 SRR5690877_6654 SRR5690877_6720 SRR5690877_6760 SRR5690877_6771 SRR5690877_6803 SRR5690877_6857 SRR5690877_6861 SRR5690877_6872 SRR5690877_6903 SRR5690877_6904 SRR5690877_6905 SRR5690877_6912 SRR5690877_6914 SRR5690877_6923 SRR5690877_6927 SRR5690877_7011 SRR5690877_7069 SRR5690877_7087 SRR5690877_7089 SRR5690877_7139 SRR5690877_7154 SRR5690877_7166 SRR5690877_7172 SRR5690877_7173 SRR5690877_7174 SRR5690877_7237 SRR5690877_7257 SRR5690877_7264 SRR5690877_7300 SRR5690877_7309 SRR5690877_7313 SRR5690877_7314 SRR5690877_7333 SRR5690877_7351 SRR5690877_7362 SRR5690877_7416 SRR5690877_7417 SRR5690877_7423 SRR5690877_7506 SRR5690877_7507 SRR5690877_7544 SRR5690877_7594 SRR5690877_7596 SRR5690877_7620 SRR5690877_7632 SRR5690877_7637 SRR5690877_7662 SRR5690877_7704 SRR5690877_7708 SRR5690877_7722 SRR5690877_7723 SRR5690877_7731 SRR5690877_7762 SRR5690877_7800 SRR5690877_7883 SRR5690877_7943 SRR5690877_8075 SRR5690877_8114 SRR5690877_8115 SRR5690877_8133 SRR5690877_8158 SRR5690877_8208 SRR5690877_8254 SRR5690877_8255 SRR5690877_8280 SRR5690877_8283 SRR5690877_8344 SRR5690877_8345 SRR5690877_8350 SRR5690877_8451 SRR5690877_8453 SRR5690877_8458 SRR5690877_8462 SRR5690877_8491 SRR5690877_8499 SRR5690877_8543 SRR5690877_8574 SRR5690877_8575 SRR5690877_8595 SRR5690877_8598 SRR5690877_8610 SRR5690877_8632 SRR5690877_8633 SRR5690877_8652 SRR5690877_8661 SRR5690877_8664 SRR5690877_8680 SRR5690877_8707 SRR5690877_8711 SRR5690877_8715 SRR5690877_8716 SRR5690877_8718 SRR5690877_8725 SRR5690877_8743 SRR5690877_8840 SRR5690877_8860 SRR5690877_8862 SRR5690877_8869 SRR5690877_8921 SRR5690877_8979 SRR5690877_9007 SRR5690877_9009 SRR5690877_9011 SRR5690877_9032 SRR5690877_9040 SRR5690877_9071 SRR5690877_9151 SRR5690877_9179 SRR5690877_9189 SRR5690877_9260 SRR5690877_9309 SRR5690877_9312 SRR5690877_9326 SRR5690877_9327 SRR5690877_9348 SRR5690877_9389 SRR5690877_9410 SRR5690877_9411 SRR5690877_9421 SRR5690877_9428 SRR5690877_9430 SRR5690877_9437 SRR5690877_9443 SRR5690877_9449 SRR5690877_9461 SRR5690877_9462 SRR5690877_9467 SRR5690877_9476 SRR5690877_9478 SRR5690877_9559 SRR5690877_9588 SRR5690877_9611 SRR5690877_9613 SRR5690877_9615 SRR5690877_9635 SRR5690877_9667 SRR5690877_9686 SRR5690877_9689 SRR5690877_9699 SRR5690877_9701 SRR5690877_9747 SRR5690877_9748 SRR5690877_9772 SRR5690877_9814 SRR5690877_9846 SRR5690877_9871 SRR5690877_9876 SRR5690877_9909 SRR5690877_9912 SRR5690877_9919 SRR5690877_9941 SRR5690877_9943 SRR5690877_9944 SRR5690877_9946 SRR5690877_9955 SRR5690877_9993 SRR5690877_9994 SRR5690877_10042 SRR5690877_10065 SRR5690877_10066 SRR5690877_10077 SRR5690877_10079 SRR5690877_10095 SRR5690877_10118 SRR5690877_10178 SRR5690877_10186 SRR5690877_10231 SRR5690877_10280 SRR5690877_10305 SRR5690877_10310 SRR5690879_5 SRR5690879_7 SRR5690879_30 SRR5690879_66 SRR5690879_166 SRR5690879_169 SRR5690879_171 SRR5690879_251 SRR5690879_256 SRR5690879_258 SRR5690879_382 SRR5690879_402 SRR5690879_426 SRR5690879_454 SRR5690879_563 SRR5690879_564 SRR5690879_731 SRR5690879_732 SRR5690879_737 SRR5690879_801 SRR5690879_851 SRR5690879_914 SRR5690879_915 SRR5690879_1132 SRR5690879_1154 SRR5690879_1186 SRR5690879_1188 SRR5690879_1230 SRR5690879_1231 SRR5690879_1283 SRR5690879_1377 SRR5690879_1379 SRR5690879_1382 SRR5690879_1408 SRR5690879_1569 SRR5690879_1570 SRR5690879_1573 SRR5690879_1574 SRR5690879_1575 SRR5690879_1642 SRR5690879_1643 SRR5690879_1646 SRR5690879_1772 SRR5690879_1835 SRR5690879_1842 SRR5690879_1926 SRR5690879_2026 SRR5690879_2053 SRR5690879_2055 SRR5690879_2088 SRR5690879_2110 SRR5690879_2111 SRR5690879_2112 SRR5690879_2163 SRR5690879_2164 SRR5690879_2193 SRR5690879_2194 SRR5690879_2240 SRR5690879_2253 SRR5690879_2267 SRR5690879_2271 SRR5690879_2427 SRR5690879_2429 SRR5690879_2649 SRR5690879_2718 SRR5690879_2721 SRR5690879_2787 SRR5690879_2900 SRR5690879_2901 SRR5690879_2998 SRR5690879_2999 SRR5690879_3000 SRR5690879_3001 SRR5690879_3060 SRR5690879_3061 SRR5690879_3083 SRR5690879_3164 SRR5690879_3165 SRR5690879_3269 SRR5690879_3287 SRR5690879_3472 SRR5690879_3495 SRR5690879_3569 SRR5690879_3570 SRR5690879_3571 SRR5690879_3656 SRR5690879_3806 SRR5690879_3895 SRR5690879_3931 SRR5690879_3933 SRR5690879_3937 SRR5690879_3970 SRR5690879_3972 SRR5690879_4004 SRR5690879_4077 SRR5690879_4106 SRR5690879_4316 SRR5690879_4340 SRR5690879_4341 SRR5690879_4521 SRR5690879_4598 SRR5690879_4646 SRR5690879_4654 SRR5690879_4692 SRR5690879_4693 SRR5690879_4721 SRR5690879_4723 SRR5690879_4810 SRR5690879_4811 SRR5690879_4826 SRR5690879_4938 SRR5690879_5032 SRR5690879_5042 SRR5690879_5044 SRR5690879_5052 SRR5690879_5053 SRR5690879_5086 SRR5690879_5099 SRR5690879_5100 SRR5690879_5101 SRR5690879_5615 SRR5690879_5619 SRR5690879_5620 SRR5690879_5677 SRR5690879_5760 SRR5690879_5840 SRR5690879_5865 SRR5690879_6008 SRR5690879_6063 SRR5690879_6064 SRR5690879_6112 SRR5690879_6145 SRR5690879_6159 SRR5690879_6160 SRR5690879_6178 SRR5690879_6180 SRR5690879_6188 SRR5690879_6190 SRR5690879_6219 SRR5690879_6220 SRR5690879_6333 SRR5690879_6432 SRR5690879_6544 SRR5690879_6545 SRR5690879_6546 SRR5690879_6606 SRR5690879_6619 SRR5690879_6627 SRR5690879_6644 SRR5690879_6723 SRR5690879_6770 SRR5690879_6901 SRR5690879_6929 SRR5690879_6957 SRR5690879_7037 SRR5690879_7058 SRR5690879_7074 SRR5690879_7134 SRR5690879_7181 SRR5690879_7205 SRR5690879_7209 SRR5690879_7220 SRR5690879_7223 SRR5690879_7270 SRR5690879_7271 SRR5690879_7319 SRR5690879_7322 SRR5690879_7354 SRR5690879_7414 SRR5690879_7508 SRR5690879_7510 SRR5690879_7520 SRR5690879_7525 SRR5690879_7526 SRR5690879_7552 SRR5690879_7692 SRR5690879_7904 SRR5690879_7944 SRR5690879_7947 SRR5690879_8002 SRR5690879_8003 SRR5690879_8011 SRR5690879_8094 SRR5690879_8298 SRR5690879_8301 SRR5690879_8307 SRR5690879_8392 SRR5690879_8496 SRR5690879_8500 SRR5690879_8501 SRR5690879_8504 SRR5690879_8514 SRR5690879_8516 SRR5690879_8528 SRR5690879_8529 SRR5690879_8637 SRR5690879_8639 SRR5690879_8658 SRR5690879_8853 SRR5690879_8975 SRR5690879_9054 SRR5690879_9082 SRR5690879_9139 SRR5690879_9140 SRR5690879_9266 SRR5690879_9268 SRR5690879_9282 SRR5690879_9349 SRR5690879_9364 SRR5690879_9369 SRR5690879_9372 SRR5690879_9406 SRR5690879_9410 SRR5690879_9412 SRR5690879_9437 SRR5690879_9439 SRR5690879_9633 SRR5690879_9854 SRR5690879_9940 SRR5690879_9942 SRR5690879_10023 SRR5690879_10183 SRR5690879_10184 SRR5690879_10292 SRR5690879_10294 SRR5690879_10301 SRR5690879_10321 SRR5690879_10340 SRR5690879_10424 SRR5690879_10451 SRR5690880_9 SRR5690880_11 SRR5690880_15 SRR5690880_120 SRR5690880_133 SRR5690880_134 SRR5690880_218 SRR5690880_302 SRR5690880_319 SRR5690880_320 SRR5690880_344 SRR5690880_428 SRR5690880_429 SRR5690880_486 SRR5690880_490 SRR5690880_504 SRR5690880_549 SRR5690880_594 SRR5690880_675 SRR5690880_684 SRR5690880_689 SRR5690880_690 SRR5690880_721 SRR5690880_726 SRR5690880_728 SRR5690880_738 SRR5690880_757 SRR5690880_762 SRR5690880_858 SRR5690880_921 SRR5690880_922 SRR5690880_969 SRR5690880_985 SRR5690880_987 SRR5690880_989 SRR5690880_991 SRR5690880_1050 SRR5690880_1053 SRR5690880_1054 SRR5690880_1057 SRR5690880_1060 SRR5690880_1090 SRR5690880_1112 SRR5690880_1113 SRR5690880_1123 SRR5690880_1125 SRR5690880_1135 SRR5690880_1139 SRR5690880_1140 SRR5690880_1167 SRR5690880_1168 SRR5690880_1169 SRR5690880_1192 SRR5690880_1194 SRR5690880_1225 SRR5690880_1240 SRR5690880_1242 SRR5690880_1248 SRR5690880_1249 SRR5690880_1257 SRR5690880_1312 SRR5690880_1369 SRR5690880_1401 SRR5690880_1425 SRR5690880_1426 SRR5690880_1446 SRR5690880_1447 SRR5690880_1449 SRR5690880_1457 SRR5690880_1472 SRR5690880_1474 SRR5690880_1535 SRR5690880_1612 SRR5690880_1613 SRR5690880_1647 SRR5690880_1665 SRR5690880_1679 SRR5690880_1680 SRR5690880_1683 SRR5690880_1698 SRR5690880_1699 SRR5690880_1700 SRR5690880_1814 SRR5690880_1826 SRR5690880_1949 SRR5690880_1979 SRR5690880_1980 SRR5690880_2020 SRR5690880_2099 SRR5690880_2215 SRR5690880_2325 SRR5690880_2381 SRR5690880_2388 SRR5690880_2505 SRR5690880_2508 SRR5690880_2580 SRR5690880_2592 SRR5690880_2595 SRR5690880_2596 SRR5690880_2600 SRR5690880_2602 SRR5690880_2672 SRR5690880_2674 SRR5690880_2710 SRR5690880_2731 SRR5690880_2733 SRR5690880_2737 SRR5690880_2740 SRR5690880_2741 SRR5690880_2742 SRR5690880_2767 SRR5690880_2782 SRR5690880_2783 SRR5690880_2811 SRR5690880_2826 SRR5690880_2881 SRR5690880_2900 SRR5690880_2903 SRR5690880_2959 SRR5690880_2962 SRR5690880_3060 SRR5690880_3095 SRR5690880_3120 SRR5690880_3121 SRR5690880_3136 SRR5690880_3138 SRR5690880_3151 SRR5690880_3152 SRR5690880_3177 SRR5690880_3182 SRR5690880_3217 SRR5690880_3233 SRR5690880_3234 SRR5690880_3235 SRR5690880_3240 SRR5690880_3241 SRR5690880_3250 SRR5690880_3264 SRR5690880_3267 SRR5690880_3283 SRR5690880_3290 SRR5690880_3298 SRR5690880_3299 SRR5690880_3481 SRR5690880_3520 SRR5690880_3522 SRR5690880_3559 SRR5690880_3561 SRR5690880_3568 SRR5690880_3571 SRR5690880_3576 SRR5690880_3598 SRR5690880_3637 SRR5690880_3651 SRR5690880_3675 SRR5690880_3689 SRR5690880_3722 SRR5690880_3731 SRR5690880_3732 SRR5690880_3738 SRR5690880_3741 SRR5690880_3877 SRR5690880_3889 SRR5690880_3907 SRR5690880_3922 SRR5690880_3940 SRR5690880_3961 SRR5690880_3971 SRR5690880_3976 SRR5690880_3978 SRR5690880_3979 SRR5690880_4019 SRR5690880_4020 SRR5690880_4069 SRR5690880_4092 SRR5690880_4093 SRR5690880_4108 SRR5690880_4136 SRR5690880_4243 SRR5690880_4281 SRR5690880_4312 SRR5690880_4315 SRR5690880_4370 SRR5690880_4371 SRR5690880_4450 SRR5690880_4453 SRR5690880_4457 SRR5690880_4477 SRR5690880_4478 SRR5690880_4489 SRR5690880_4492 SRR5690880_4532 SRR5690880_4533 SRR5690880_4578 SRR5690880_4597 SRR5690880_4660 SRR5690880_4680 SRR5690880_4695 SRR5690880_4699 SRR5690880_4711 SRR5690880_4721 SRR5690880_4738 SRR5690880_4740 SRR5690880_4745 SRR5690880_4854 SRR5690880_4907 SRR5690880_4981 SRR5690880_5004 SRR5690880_5006 SRR5690880_5018 SRR5690880_5020 SRR5690880_5064 SRR5690880_5110 SRR5690880_5131 SRR5690880_5132 SRR5690880_5191 SRR5690880_5208 SRR5690880_5315 SRR5690880_5316 SRR5690880_5324 SRR5690880_5380 SRR5690880_5381 SRR5690880_5382 SRR5690880_5408 SRR5690880_5504 SRR5690880_5514 SRR5690880_5555 SRR5690880_5557 SRR5690880_5602 SRR5690880_5610 SRR5690880_5613 SRR5690880_5655 SRR5690880_5664 SRR5690880_5747 SRR5690880_5817 SRR5690880_5825 SRR5690880_5828 SRR5690880_5829 SRR5690880_5872 SRR5690880_5873 SRR5690880_5904 SRR5690880_5911 SRR5690880_5923 SRR5690880_5924 SRR5690880_5927 SRR5690880_5929 SRR5690880_5931 SRR5690880_5960 SRR5690880_5974 SRR5690880_5978 SRR5690880_5997 SRR5690880_6000 SRR5690880_6018 SRR5690880_6022 SRR5690880_6091 SRR5690880_6093 SRR5690880_6165 SRR5690880_6195 SRR5690880_6232 SRR5690880_6241 SRR5690880_6309 SRR5690880_6318 SRR5690880_6319 SRR5690880_6339 SRR5690880_6343 SRR5690880_6344 SRR5690880_6413 SRR5690880_6428 SRR5690880_6438 SRR5690880_6490 SRR5690880_6577 SRR5690880_6586 SRR5690880_6672 SRR5690880_6680 SRR5690880_6681 SRR5690880_6694 SRR5690880_6697 SRR5690880_6702 SRR5690880_6705 SRR5690880_6713 SRR5690880_6714 SRR5690880_6724 SRR5690880_6827 SRR5690880_6867 SRR5690880_6929 SRR5690880_6931 SRR5690880_6932 SRR5690880_6946 SRR5690880_6948 SRR5690880_6970 SRR5690880_6972 SRR5690880_7080 SRR5690880_7116 SRR5690880_7122 SRR5690880_7123 SRR5690880_7176 SRR5690880_7180 SRR5690880_7265 SRR5690880_7277 SRR5690880_7280 SRR5690880_7281 SRR5690880_7304 SRR5690880_7312 SRR5690880_7313 SRR5690880_7318 SRR5690880_7320 SRR5690880_7321 SRR5690880_7358 SRR5690880_7366 SRR5690880_7367 SRR5690880_7369 SRR5690880_7396 SRR5690880_7398 SRR5690880_7442 SRR5690880_7444 SRR5690880_7445 SRR5690880_7453 SRR5690880_7457 SRR5690880_7480 SRR5690880_7481 SRR5690880_7487 SRR5690880_7488 SRR5690880_7493 SRR5690880_7529 SRR5690880_7624 SRR5690880_7625 SRR5690880_7630 SRR5690880_7631 SRR5690880_7683 SRR5690880_7708 SRR5690880_7712 SRR5690880_7721 SRR5690880_7726 SRR5690880_7788 SRR5690880_7831 SRR5690880_7862 SRR5690880_7874 SRR5690880_7883 SRR5690880_7892 SRR5690880_7893 SRR5690880_7899 SRR5690880_7907 SRR5690880_7909 SRR5690880_7926 SRR5690880_8099 SRR5690880_8129 SRR5690880_8151 SRR5690880_8152 SRR5690880_8212 SRR5690880_8216 SRR5690880_8218 SRR5690880_8243 SRR5690880_8244 SRR5690880_8337 SRR5690880_8338 SRR5690880_8402 SRR5690880_8403 SRR5690880_8405 SRR5690880_8459 SRR5690880_8460 SRR5690880_8506 SRR5690880_8508 SRR5690880_8557 SRR5690880_8583 SRR5690880_8586 SRR5690880_8616 SRR5690880_8679 SRR5690880_8721 SRR5690880_8722 SRR5690880_8752 SRR5690880_8754 SRR5690880_8778 SRR5690880_8780 SRR5690880_8781 SRR5690880_8782 SRR5690880_8834 SRR5690880_8835 SRR5690880_8856 SRR5690880_8899 SRR5690880_8927 SRR5690880_8935 SRR5690880_8939 SRR5690880_8940 SRR5690880_8956 SRR5690880_8957 SRR5690880_9012 SRR5690880_9013 SRR5690880_9076 SRR5690880_9079 SRR5690880_9083 SRR5690880_9090 SRR5690880_9092 SRR5690880_9093 SRR5690880_9106 SRR5690880_9114 SRR5690880_9116 SRR5690880_9118 SRR5690880_9159 SRR5690880_9160 SRR5690880_9203 SRR5690880_9251 SRR5690880_9255 SRR5690880_9266 SRR5690880_9302 SRR5690880_9303 SRR5690880_9321 SRR5690880_9329 SRR5690880_9331 SRR5690880_9409 SRR5690880_9410 SRR5690880_9415 SRR5690880_9416 SRR5690880_9454 SRR5690880_9464 SRR5690880_9465 SRR5690880_9572 SRR5690880_9575 SRR5690880_9581 SRR5690880_9596 SRR5690880_9624 SRR5690880_9627 SRR5690880_9686 SRR5690880_9720 SRR5690880_9761 SRR5690880_9765 SRR5690880_9766 SRR5690880_9777 SRR5690880_9829 SRR5690880_9845 SRR5690880_9849 SRR5690880_9871 SRR5690880_9872 SRR5690880_9904 SRR5690880_9908 SRR5690880_10021 SRR5690880_10097 SRR5690880_10208 SRR5690880_10210 SRR5690880_10211 SRR5690880_10216 SRR5690881_220 SRR5690881_1114 SRR5690881_2156 SRR5690881_2202 SRR5690881_2388 SRR5690881_2391 SRR5690881_3135 SRR5690881_3137 SRR5690881_3138 SRR5690881_3783 SRR5690881_3786 SRR5690881_3788 SRR5690881_4018 SRR5690881_4397 SRR5690881_4830 SRR5690881_4835 SRR5690881_4867 SRR5690881_5130 SRR5690881_5389 SRR5690881_5390 SRR5690881_6167 SRR5690881_6196 SRR5690881_6197 SRR5690881_6560 SRR5690881_6851 SRR5690881_6852 SRR5690881_7117 SRR5690881_7749 SRR5690881_7944 SRR5690881_7945 SRR5690881_7946 SRR5690881_8006 SRR5690881_8009 SRR5690881_8148 SRR5690881_9048 SRR5690881_9782 SRR5690881_9783 SRR5690882_356 SRR5690882_361 SRR5690882_538 SRR5690882_619 SRR5690882_678 SRR5690882_805 SRR5690882_807 SRR5690882_937 SRR5690882_1163 SRR5690882_1267 SRR5690882_1269 SRR5690882_1428 SRR5690882_1549 SRR5690882_1596 SRR5690882_1619 SRR5690882_1620 SRR5690882_1651 SRR5690882_1653 SRR5690882_1850 SRR5690882_2558 SRR5690882_2732 SRR5690882_2733 SRR5690882_3197 SRR5690882_3198 SRR5690882_3325 SRR5690882_3389 SRR5690882_3656 SRR5690882_3657 SRR5690882_3800 SRR5690882_3962 SRR5690882_3967 SRR5690882_3973 SRR5690882_4030 SRR5690882_4031 SRR5690882_4303 SRR5690882_4336 SRR5690882_4361 SRR5690882_4769 SRR5690882_4976 SRR5690882_5025 SRR5690882_5258 SRR5690882_5385 SRR5690882_5499 SRR5690882_5681 SRR5690882_5682 SRR5690882_5796 SRR5690882_5841 SRR5690882_6259 SRR5690882_6271 SRR5690882_6296 SRR5690882_6302 SRR5690882_6570 SRR5690882_6571 SRR5690882_7351 SRR5690882_7398 SRR5690882_7474 SRR5690882_7527 SRR5690882_8124 SRR5690882_8243 SRR5690882_8244 SRR5690882_8246 SRR5690882_8282 SRR5690882_8283 SRR5690882_8298 SRR5690882_8466 SRR5690882_8699 SRR5690882_8701 SRR5690882_8702 SRR5690882_8720 SRR5690882_9065 SRR5690882_9066 SRR5690882_9099 SRR5690882_9102 SRR5690882_9143 SRR5690882_9516 SRR5690882_9565 SRR5690882_10004 SRR5690882_10200 SRR5690882_10203 SRR5690882_10212 SRR5690897_53 SRR5690897_70 SRR5690897_101 SRR5690897_102 SRR5690897_160 SRR5690897_162 SRR5690897_166 SRR5690897_245 SRR5690897_319 SRR5690897_321 SRR5690897_410 SRR5690897_415 SRR5690897_459 SRR5690897_473 SRR5690897_474 SRR5690897_479 SRR5690897_513 SRR5690897_641 SRR5690897_644 SRR5690897_647 SRR5690897_653 SRR5690897_898 SRR5690897_947 SRR5690897_949 SRR5690897_1013 SRR5690897_1073 SRR5690897_1079 SRR5690897_1348 SRR5690897_1349 SRR5690897_1355 SRR5690897_1378 SRR5690897_1388 SRR5690897_1405 SRR5690897_1410 SRR5690897_1416 SRR5690897_1419 SRR5690897_1581 SRR5690897_1616 SRR5690897_1619 SRR5690897_1712 SRR5690897_1732 SRR5690897_1818 SRR5690897_1851 SRR5690897_1856 SRR5690897_1990 SRR5690897_2019 SRR5690897_2073 SRR5690897_2077 SRR5690897_2085 SRR5690897_2115 SRR5690897_2121 SRR5690897_2237 SRR5690897_2248 SRR5690897_2253 SRR5690897_2261 SRR5690897_2284 SRR5690897_2286 SRR5690897_2304 SRR5690897_2308 SRR5690897_2311 SRR5690897_2321 SRR5690897_2342 SRR5690897_2347 SRR5690897_2574 SRR5690897_2575 SRR5690897_2576 SRR5690897_2659 SRR5690897_2663 SRR5690897_2666 SRR5690897_2676 SRR5690897_2678 SRR5690897_2696 SRR5690897_2746 SRR5690897_2748 SRR5690897_2749 SRR5690897_2752 SRR5690897_2765 SRR5690897_2794 SRR5690897_2797 SRR5690897_2851 SRR5690897_2899 SRR5690897_3017 SRR5690897_3130 SRR5690897_3133 SRR5690897_3139 SRR5690897_3155 SRR5690897_3277 SRR5690897_3303 SRR5690897_3322 SRR5690897_3331 SRR5690897_3345 SRR5690897_3463 SRR5690897_3486 SRR5690897_3488 SRR5690897_3532 SRR5690897_3561 SRR5690897_3564 SRR5690897_3608 SRR5690897_3618 SRR5690897_3638 SRR5690897_3652 SRR5690897_3761 SRR5690897_3827 SRR5690897_3832 SRR5690897_3919 SRR5690897_3991 SRR5690897_4023 SRR5690897_4026 SRR5690897_4029 SRR5690897_4169 SRR5690897_4173 SRR5690897_4236 SRR5690897_4237 SRR5690897_4262 SRR5690897_4266 SRR5690897_4339 SRR5690897_4342 SRR5690897_4532 SRR5690897_4534 SRR5690897_4555 SRR5690897_4576 SRR5690897_4602 SRR5690897_4606 SRR5690897_4778 SRR5690897_4783 SRR5690897_4854 SRR5690897_4855 SRR5690897_4977 SRR5690897_5103 SRR5690897_5108 SRR5690897_5110 SRR5690897_5126 SRR5690897_5150 SRR5690897_5174 SRR5690897_5175 SRR5690897_5177 SRR5690897_5243 SRR5690897_5497 SRR5690897_5520 SRR5690897_5521 SRR5690897_5526 SRR5690897_5586 SRR5690897_5600 SRR5690897_5854 SRR5690897_5962 SRR5690897_5967 SRR5690897_6131 SRR5690897_6134 SRR5690897_6141 SRR5690897_6149 SRR5690897_6211 SRR5690897_6212 SRR5690897_6241 SRR5690897_6254 SRR5690897_6377 SRR5690897_6434 SRR5690897_6482 SRR5690897_6497 SRR5690897_6502 SRR5690897_6526 SRR5690897_6540 SRR5690897_6544 SRR5690897_6601 SRR5690897_6610 SRR5690897_6626 SRR5690897_6652 SRR5690897_6688 SRR5690897_6692 SRR5690897_6693 SRR5690897_6695 SRR5690897_6698 SRR5690897_6723 SRR5690897_6737 SRR5690897_6753 SRR5690897_6758 SRR5690897_6782 SRR5690897_6791 SRR5690897_6872 SRR5690897_6874 SRR5690897_6901 SRR5690897_6903 SRR5690897_6913 SRR5690897_6921 SRR5690897_6922 SRR5690897_6980 SRR5690897_7015 SRR5690897_7017 SRR5690897_7023 SRR5690897_7024 SRR5690897_7063 SRR5690897_7164 SRR5690897_7179 SRR5690897_7183 SRR5690897_7186 SRR5690897_7219 SRR5690897_7221 SRR5690897_7253 SRR5690897_7257 SRR5690897_7286 SRR5690897_7483 SRR5690897_7494 SRR5690897_7500 SRR5690897_7519 SRR5690897_7521 SRR5690897_7524 SRR5690897_7565 SRR5690897_7568 SRR5690897_7654 SRR5690897_7700 SRR5690897_7708 SRR5690897_7733 SRR5690897_7798 SRR5690897_7851 SRR5690897_7854 SRR5690897_7959 SRR5690897_7961 SRR5690897_7996 SRR5690897_8032 SRR5690897_8035 SRR5690897_8160 SRR5690897_8216 SRR5690897_8262 SRR5690897_8303 SRR5690897_8324 SRR5690897_8371 SRR5690897_8399 SRR5690897_8405 SRR5690897_8477 SRR5690897_8480 SRR5690897_8632 SRR5690897_8633 SRR5690897_8749 SRR5690897_8750 SRR5690897_8754 SRR5690897_8956 SRR5690897_9051 SRR5690897_9059 SRR5690897_9068 SRR5690897_9069 SRR5690897_9077 SRR5690897_9149 SRR5690897_9152 SRR5690897_9153 SRR5690897_9158 SRR5690897_9193 SRR5690897_9198 SRR5690897_9199 SRR5690897_9222 SRR5690897_9225 SRR5690897_9392 SRR5690897_9443 SRR5690897_9444 SRR5690897_9479 SRR5690897_9581 SRR5690897_9597 SRR5690897_9612 SRR5690897_9617 SRR5690897_9648 SRR5690897_9721 SRR5690897_9722 SRR5690897_9761 SRR5690897_9763 SRR5690897_9795 SRR5690897_9799 SRR5690897_10019 SRR5690897_10020 SRR5690897_10021 SRR5690897_10025 SRR5690897_10026 SRR5690897_10045 SRR5690897_10113 SRR5690897_10126 SRR5690897_10146 SRR5690897_10235 SRR5690897_10237 SRR5690897_10366 SRR5690897_10440 SRR5690897_10532 SRR5690897_10541 SRR5690898_135 SRR5690898_139 SRR5690898_149 SRR5690898_193 SRR5690898_194 SRR5690898_196 SRR5690898_199 SRR5690898_291 SRR5690898_318 SRR5690898_340 SRR5690898_351 SRR5690898_353 SRR5690898_361 SRR5690898_366 SRR5690898_367 SRR5690898_441 SRR5690898_471 SRR5690898_484 SRR5690898_498 SRR5690898_512 SRR5690898_513 SRR5690898_553 SRR5690898_560 SRR5690898_567 SRR5690898_571 SRR5690898_572 SRR5690898_577 SRR5690898_608 SRR5690898_611 SRR5690898_654 SRR5690898_662 SRR5690898_679 SRR5690898_690 SRR5690898_703 SRR5690898_710 SRR5690898_723 SRR5690898_725 SRR5690898_728 SRR5690898_750 SRR5690898_792 SRR5690898_859 SRR5690898_890 SRR5690898_942 SRR5690898_952 SRR5690898_957 SRR5690898_968 SRR5690898_970 SRR5690898_972 SRR5690898_978 SRR5690898_980 SRR5690898_993 SRR5690898_1004 SRR5690898_1005 SRR5690898_1040 SRR5690898_1057 SRR5690898_1095 SRR5690898_1111 SRR5690898_1154 SRR5690898_1163 SRR5690898_1164 SRR5690898_1201 SRR5690898_1249 SRR5690898_1275 SRR5690898_1354 SRR5690898_1356 SRR5690898_1388 SRR5690898_1440 SRR5690898_1509 SRR5690898_1544 SRR5690898_1554 SRR5690898_1569 SRR5690898_1574 SRR5690898_1581 SRR5690898_1620 SRR5690898_1632 SRR5690898_1660 SRR5690898_1663 SRR5690898_1666 SRR5690898_1667 SRR5690898_1672 SRR5690898_1674 SRR5690898_1694 SRR5690898_1723 SRR5690898_1725 SRR5690898_1753 SRR5690898_1758 SRR5690898_1770 SRR5690898_1801 SRR5690898_1860 SRR5690898_1871 SRR5690898_1898 SRR5690898_2023 SRR5690898_2123 SRR5690898_2173 SRR5690898_2174 SRR5690898_2177 SRR5690898_2228 SRR5690898_2335 SRR5690898_2391 SRR5690898_2397 SRR5690898_2417 SRR5690898_2463 SRR5690898_2474 SRR5690898_2504 SRR5690898_2509 SRR5690898_2559 SRR5690898_2678 SRR5690898_2681 SRR5690898_2686 SRR5690898_2715 SRR5690898_2750 SRR5690898_2770 SRR5690898_2777 SRR5690898_2822 SRR5690898_2826 SRR5690898_2855 SRR5690898_2958 SRR5690898_3008 SRR5690898_3069 SRR5690898_3070 SRR5690898_3099 SRR5690898_3115 SRR5690898_3119 SRR5690898_3136 SRR5690898_3151 SRR5690898_3162 SRR5690898_3181 SRR5690898_3191 SRR5690898_3224 SRR5690898_3229 SRR5690898_3231 SRR5690898_3244 SRR5690898_3249 SRR5690898_3291 SRR5690898_3328 SRR5690898_3381 SRR5690898_3420 SRR5690898_3428 SRR5690898_3451 SRR5690898_3462 SRR5690898_3510 SRR5690898_3513 SRR5690898_3537 SRR5690898_3578 SRR5690898_3585 SRR5690898_3588 SRR5690898_3603 SRR5690898_3652 SRR5690898_3653 SRR5690898_3654 SRR5690898_3670 SRR5690898_3677 SRR5690898_3686 SRR5690898_3701 SRR5690898_3723 SRR5690898_3746 SRR5690898_3758 SRR5690898_3792 SRR5690898_3804 SRR5690898_3848 SRR5690898_3861 SRR5690898_3863 SRR5690898_3919 SRR5690898_3935 SRR5690898_3966 SRR5690898_3968 SRR5690898_3977 SRR5690898_3984 SRR5690898_4011 SRR5690898_4074 SRR5690898_4088 SRR5690898_4133 SRR5690898_4141 SRR5690898_4153 SRR5690898_4156 SRR5690898_4157 SRR5690898_4167 SRR5690898_4251 SRR5690898_4255 SRR5690898_4286 SRR5690898_4302 SRR5690898_4331 SRR5690898_4360 SRR5690898_4401 SRR5690898_4514 SRR5690898_4517 SRR5690898_4519 SRR5690898_4564 SRR5690898_4583 SRR5690898_4592 SRR5690898_4655 SRR5690898_4671 SRR5690898_4708 SRR5690898_4727 SRR5690898_4742 SRR5690898_4745 SRR5690898_4761 SRR5690898_4814 SRR5690898_4822 SRR5690898_4836 SRR5690898_4843 SRR5690898_4845 SRR5690898_4860 SRR5690898_4886 SRR5690898_4887 SRR5690898_4938 SRR5690898_4945 SRR5690898_4965 SRR5690898_4971 SRR5690898_5042 SRR5690898_5123 SRR5690898_5152 SRR5690898_5163 SRR5690898_5164 SRR5690898_5175 SRR5690898_5190 SRR5690898_5246 SRR5690898_5258 SRR5690898_5259 SRR5690898_5282 SRR5690898_5296 SRR5690898_5313 SRR5690898_5317 SRR5690898_5374 SRR5690898_5448 SRR5690898_5464 SRR5690898_5465 SRR5690898_5477 SRR5690898_5484 SRR5690898_5504 SRR5690898_5515 SRR5690898_5531 SRR5690898_5545 SRR5690898_5573 SRR5690898_5597 SRR5690898_5603 SRR5690898_5629 SRR5690898_5635 SRR5690898_5670 SRR5690898_5683 SRR5690898_5687 SRR5690898_5731 SRR5690898_5779 SRR5690898_5800 SRR5690898_5820 SRR5690898_5821 SRR5690898_5901 SRR5690898_5912 SRR5690898_5942 SRR5690898_5946 SRR5690898_5959 SRR5690898_5970 SRR5690898_5988 SRR5690898_6000 SRR5690898_6001 SRR5690898_6053 SRR5690898_6055 SRR5690898_6087 SRR5690898_6097 SRR5690898_6098 SRR5690898_6121 SRR5690898_6129 SRR5690898_6159 SRR5690898_6162 SRR5690898_6164 SRR5690898_6243 SRR5690898_6247 SRR5690898_6257 SRR5690898_6306 SRR5690898_6362 SRR5690898_6408 SRR5690898_6425 SRR5690898_6428 SRR5690898_6489 SRR5690898_6504 SRR5690898_6523 SRR5690898_6532 SRR5690898_6565 SRR5690898_6594 SRR5690898_6601 SRR5690898_6628 SRR5690898_6630 SRR5690898_6703 SRR5690898_6712 SRR5690898_6764 SRR5690898_6772 SRR5690898_6846 SRR5690898_6854 SRR5690898_6915 SRR5690898_6937 SRR5690898_6942 SRR5690898_6949 SRR5690898_6951 SRR5690898_7036 SRR5690898_7068 SRR5690898_7072 SRR5690898_7085 SRR5690898_7093 SRR5690898_7105 SRR5690898_7144 SRR5690898_7164 SRR5690898_7183 SRR5690898_7208 SRR5690898_7260 SRR5690898_7314 SRR5690898_7350 SRR5690898_7370 SRR5690898_7417 SRR5690898_7441 SRR5690898_7461 SRR5690898_7483 SRR5690898_7558 SRR5690898_7666 SRR5690898_7675 SRR5690898_7747 SRR5690898_7779 SRR5690898_7807 SRR5690898_7819 SRR5690898_7830 SRR5690898_7835 SRR5690898_7860 SRR5690898_7890 SRR5690898_7907 SRR5690898_7932 SRR5690898_7969 SRR5690898_7991 SRR5690898_7999 SRR5690898_8004 SRR5690898_8014 SRR5690898_8052 SRR5690898_8094 SRR5690898_8127 SRR5690898_8174 SRR5690898_8187 SRR5690898_8228 SRR5690898_8243 SRR5690898_8245 SRR5690898_8274 SRR5690898_8287 SRR5690898_8324 SRR5690898_8326 SRR5690898_8354 SRR5690898_8361 SRR5690898_8366 SRR5690898_8383 SRR5690898_8414 SRR5690898_8450 SRR5690898_8504 SRR5690898_8529 SRR5690898_8542 SRR5690898_8550 SRR5690898_8588 SRR5690898_8655 SRR5690898_8717 SRR5690898_8718 SRR5690898_8735 SRR5690898_8763 SRR5690898_8816 SRR5690898_8898 SRR5690898_8911 SRR5690898_8934 SRR5690898_8944 SRR5690898_8977 SRR5690898_9000 SRR5690898_9051 SRR5690898_9113 SRR5690898_9158 SRR5690898_9170 SRR5690898_9182 SRR5690898_9185 SRR5690898_9200 SRR5690898_9224 SRR5690898_9225 SRR5690898_9232 SRR5690898_9255 SRR5690898_9264 SRR5690898_9302 SRR5690898_9308 SRR5690898_9323 SRR5690898_9328 SRR5690898_9356 SRR5690898_9361 SRR5690898_9404 SRR5690898_9439 SRR5690898_9454 SRR5690898_9455 SRR5690898_9506 SRR5690898_9519 SRR5690898_9592 SRR5690898_9635 SRR5690898_9679 SRR5690898_9808 SRR5690898_9825 SRR5690898_9846 SRR5690898_9882 SRR5690898_9925 SRR5690898_9957 SRR5690898_9965 SRR5690898_9975 SRR5690898_10012 SRR5690898_10013 SRR5690898_10087 SRR5690898_10102 SRR5690898_10106 SRR5690898_10113 SRR5690898_10116 SRR5690898_10133 SRR5690898_10159 SRR5690898_10163 SRR5690898_10166 SRR5690898_10187 SRR5690898_10193 SRR5690898_10203 SRR5690898_10217 SRR5690899_134 SRR5690899_139 SRR5690899_145 SRR5690899_198 SRR5690899_199 SRR5690899_204 SRR5690899_280 SRR5690899_285 SRR5690899_606 SRR5690899_617 SRR5690899_621 SRR5690899_946 SRR5690899_995 SRR5690899_998 SRR5690899_1047 SRR5690899_1050 SRR5690899_1126 SRR5690899_1135 SRR5690899_1139 SRR5690899_1282 SRR5690899_1386 SRR5690899_1391 SRR5690899_1444 SRR5690899_1509 SRR5690899_1587 SRR5690899_1588 SRR5690899_1685 SRR5690899_1876 SRR5690899_1912 SRR5690899_1916 SRR5690899_1917 SRR5690899_1927 SRR5690899_2160 SRR5690899_2298 SRR5690899_2302 SRR5690899_2356 SRR5690899_2434 SRR5690899_2563 SRR5690899_2858 SRR5690899_2882 SRR5690899_2883 SRR5690899_2892 SRR5690899_2936 SRR5690899_2942 SRR5690899_2944 SRR5690899_2957 SRR5690899_2961 SRR5690899_3122 SRR5690899_3272 SRR5690899_3274 SRR5690899_3507 SRR5690899_3511 SRR5690899_3639 SRR5690899_3670 SRR5690899_3676 SRR5690899_3719 SRR5690899_3822 SRR5690899_3982 SRR5690899_4074 SRR5690899_4077 SRR5690899_4079 SRR5690899_4082 SRR5690899_4446 SRR5690899_4654 SRR5690899_4901 SRR5690899_4943 SRR5690899_4970 SRR5690899_5167 SRR5690899_5169 SRR5690899_5253 SRR5690899_5267 SRR5690899_5422 SRR5690899_5462 SRR5690899_5596 SRR5690899_5599 SRR5690899_5727 SRR5690899_5899 SRR5690899_5900 SRR5690899_6011 SRR5690899_6016 SRR5690899_6053 SRR5690899_6055 SRR5690899_6072 SRR5690899_6109 SRR5690899_6111 SRR5690899_6337 SRR5690899_6394 SRR5690899_6452 SRR5690899_6456 SRR5690899_6586 SRR5690899_6619 SRR5690899_6621 SRR5690899_6626 SRR5690899_6681 SRR5690899_6922 SRR5690899_6923 SRR5690899_6929 SRR5690899_6969 SRR5690899_6974 SRR5690899_7058 SRR5690899_7131 SRR5690899_7190 SRR5690899_7191 SRR5690899_7202 SRR5690899_7206 SRR5690899_7289 SRR5690899_7352 SRR5690899_7519 SRR5690899_7523 SRR5690899_7545 SRR5690899_7596 SRR5690899_7601 SRR5690899_7604 SRR5690899_7999 SRR5690899_8246 SRR5690899_8268 SRR5690899_8454 SRR5690899_8519 SRR5690899_8527 SRR5690899_8710 SRR5690899_8896 SRR5690899_9035 SRR5690899_9400 SRR5690899_9401 SRR5690899_9549 SRR5690899_9557 SRR5690899_9782 SRR5690899_9785 SRR5690899_9789 SRR5690899_9877 SRR5690899_10010 SRR5690899_10130 SRR5690899_10133 SRR5690899_10178 SRR5690899_10267 SRR5690899_10384 SRR5690900_211 SRR5690900_439 SRR5690900_447 SRR5690900_466 SRR5690900_542 SRR5690900_554 SRR5690900_555 SRR5690900_633 SRR5690900_697 SRR5690900_702 SRR5690900_778 SRR5690900_792 SRR5690900_822 SRR5690900_859 SRR5690900_861 SRR5690900_868 SRR5690900_888 SRR5690900_906 SRR5690900_997 SRR5690900_1120 SRR5690900_1132 SRR5690900_1160 SRR5690900_1161 SRR5690900_1318 SRR5690900_1356 SRR5690900_1358 SRR5690900_1445 SRR5690900_1446 SRR5690900_1645 SRR5690900_1751 SRR5690900_1756 SRR5690900_1762 SRR5690900_1793 SRR5690900_1961 SRR5690900_1964 SRR5690900_2005 SRR5690900_2006 SRR5690900_2118 SRR5690900_2162 SRR5690900_2163 SRR5690900_2164 SRR5690900_2167 SRR5690900_2230 SRR5690900_2253 SRR5690900_2266 SRR5690900_2500 SRR5690900_2607 SRR5690900_2658 SRR5690900_2681 SRR5690900_2701 SRR5690900_2702 SRR5690900_2703 SRR5690900_2783 SRR5690900_2785 SRR5690900_2791 SRR5690900_2805 SRR5690900_3067 SRR5690900_3069 SRR5690900_3078 SRR5690900_3089 SRR5690900_3187 SRR5690900_3188 SRR5690900_3190 SRR5690900_3469 SRR5690900_3470 SRR5690900_3490 SRR5690900_3491 SRR5690900_3532 SRR5690900_3672 SRR5690900_3673 SRR5690900_3778 SRR5690900_3785 SRR5690900_3832 SRR5690900_3841 SRR5690900_3961 SRR5690900_4213 SRR5690900_4239 SRR5690900_4377 SRR5690900_4398 SRR5690900_4439 SRR5690900_4440 SRR5690900_4521 SRR5690900_4522 SRR5690900_4524 SRR5690900_4618 SRR5690900_4619 SRR5690900_4620 SRR5690900_4638 SRR5690900_4692 SRR5690900_4750 SRR5690900_4906 SRR5690900_4911 SRR5690900_5090 SRR5690900_5095 SRR5690900_5098 SRR5690900_5111 SRR5690900_5114 SRR5690900_5219 SRR5690900_5576 SRR5690900_5579 SRR5690900_5658 SRR5690900_5776 SRR5690900_5822 SRR5690900_6195 SRR5690900_6197 SRR5690900_6368 SRR5690900_6407 SRR5690900_6430 SRR5690900_6665 SRR5690900_6674 SRR5690900_6695 SRR5690900_6697 SRR5690900_6698 SRR5690900_6699 SRR5690900_6700 SRR5690900_7009 SRR5690900_7439 SRR5690900_7591 SRR5690900_7782 SRR5690900_7942 SRR5690900_7957 SRR5690900_7958 SRR5690900_7959 SRR5690900_8176 SRR5690900_8229 SRR5690900_8326 SRR5690900_8457 SRR5690900_8548 SRR5690900_8599 SRR5690900_8602 SRR5690900_8603 SRR5690900_8721 SRR5690900_8871 SRR5690900_8875 SRR5690900_8882 SRR5690900_8952 SRR5690900_9047 SRR5690900_9050 SRR5690900_9440 SRR5690900_9685 SRR5690900_9686 SRR5690900_9722 SRR5690900_9803 SRR5690900_9892 SRR5690900_9897 SRR5690900_9943 SRR5690900_9956 SRR5690900_10005 SRR5690900_10054 SRR5690900_10055 SRR5690900_10321 SRR5690900_10470 SRR5690900_10471 SRR5690900_10491 SRR5690900_10494 SRR5690901_120 SRR5690901_244 SRR5690901_245 SRR5690901_382 SRR5690901_384 SRR5690901_494 SRR5690901_496 SRR5690901_517 SRR5690901_538 SRR5690901_637 SRR5690901_684 SRR5690901_758 SRR5690901_759 SRR5690901_803 SRR5690901_804 SRR5690901_878 SRR5690901_1120 SRR5690901_1121 SRR5690901_1122 SRR5690901_1274 SRR5690901_1296 SRR5690901_1297 SRR5690901_1439 SRR5690901_1491 SRR5690901_1601 SRR5690901_1791 SRR5690901_1856 SRR5690901_1980 SRR5690901_2062 SRR5690901_2123 SRR5690901_2164 SRR5690901_2264 SRR5690901_2302 SRR5690901_2304 SRR5690901_2335 SRR5690901_2338 SRR5690901_2360 SRR5690901_2402 SRR5690901_2445 SRR5690901_2483 SRR5690901_2488 SRR5690901_2962 SRR5690901_2966 SRR5690901_2972 SRR5690901_3323 SRR5690901_3324 SRR5690901_3326 SRR5690901_3332 SRR5690901_3359 SRR5690901_3373 SRR5690901_3376 SRR5690901_3462 SRR5690901_3488 SRR5690901_3490 SRR5690901_3494 SRR5690901_3497 SRR5690901_3517 SRR5690901_3518 SRR5690901_3629 SRR5690901_3717 SRR5690901_3791 SRR5690901_3807 SRR5690901_3809 SRR5690901_3812 SRR5690901_3923 SRR5690901_3926 SRR5690901_4020 SRR5690901_4021 SRR5690901_4090 SRR5690901_4091 SRR5690901_4093 SRR5690901_4184 SRR5690901_4185 SRR5690901_4196 SRR5690901_4389 SRR5690901_4390 SRR5690901_4399 SRR5690901_4466 SRR5690901_4467 SRR5690901_4468 SRR5690901_4524 SRR5690901_4552 SRR5690901_4558 SRR5690901_4603 SRR5690901_4612 SRR5690901_4613 SRR5690901_4614 SRR5690901_4677 SRR5690901_4692 SRR5690901_4711 SRR5690901_4954 SRR5690901_5115 SRR5690901_5116 SRR5690901_5117 SRR5690901_5150 SRR5690901_5152 SRR5690901_5167 SRR5690901_5197 SRR5690901_5198 SRR5690901_5199 SRR5690901_5282 SRR5690901_5296 SRR5690901_5380 SRR5690901_5583 SRR5690901_5604 SRR5690901_5666 SRR5690901_5667 SRR5690901_5702 SRR5690901_5706 SRR5690901_5733 SRR5690901_5734 SRR5690901_5739 SRR5690901_5757 SRR5690901_5772 SRR5690901_6004 SRR5690901_6091 SRR5690901_6099 SRR5690901_6101 SRR5690901_6102 SRR5690901_6107 SRR5690901_6108 SRR5690901_6109 SRR5690901_6129 SRR5690901_6131 SRR5690901_6346 SRR5690901_6485 SRR5690901_6517 SRR5690901_6519 SRR5690901_6548 SRR5690901_6611 SRR5690901_6707 SRR5690901_6734 SRR5690901_6737 SRR5690901_6751 SRR5690901_6753 SRR5690901_6771 SRR5690901_6795 SRR5690901_6801 SRR5690901_6813 SRR5690901_6835 SRR5690901_6861 SRR5690901_6896 SRR5690901_6897 SRR5690901_6898 SRR5690901_7158 SRR5690901_7273 SRR5690901_7315 SRR5690901_7316 SRR5690901_7344 SRR5690901_7409 SRR5690901_7416 SRR5690901_7420 SRR5690901_7502 SRR5690901_7510 SRR5690901_7512 SRR5690901_7730 SRR5690901_7750 SRR5690901_7751 SRR5690901_7845 SRR5690901_7847 SRR5690901_7940 SRR5690901_7943 SRR5690901_7964 SRR5690901_7965 SRR5690901_8079 SRR5690901_8102 SRR5690901_8103 SRR5690901_8104 SRR5690901_8119 SRR5690901_8121 SRR5690901_8186 SRR5690901_8197 SRR5690901_8242 SRR5690901_8243 SRR5690901_8256 SRR5690901_8258 SRR5690901_8366 SRR5690901_8367 SRR5690901_8368 SRR5690901_8369 SRR5690901_8414 SRR5690901_8466 SRR5690901_8479 SRR5690901_8544 SRR5690901_8596 SRR5690901_8597 SRR5690901_8657 SRR5690901_8660 SRR5690901_8726 SRR5690901_8827 SRR5690901_8831 SRR5690901_8832 SRR5690901_8880 SRR5690901_8956 SRR5690901_8966 SRR5690901_9026 SRR5690901_9043 SRR5690901_9062 SRR5690901_9063 SRR5690901_9090 SRR5690901_9092 SRR5690901_9263 SRR5690901_9264 SRR5690901_9365 SRR5690901_9634 SRR5690901_9636 SRR5690901_9721 SRR5690901_9762 SRR5690901_9763 SRR5690901_9872 SRR5690901_9927 SRR5690901_9930 SRR5690901_10079 SRR5690901_10131 SRR5690901_10148 SRR5690901_10189 SRR5690901_10192 SRR5690901_10227 SRR5690901_10239 SRR5690901_10254 SRR5690901_10257 SRR5690901_10260 SRR5690901_10262 SRR5690902_74 SRR5690902_76 SRR5690902_161 SRR5690902_244 SRR5690902_391 SRR5690902_471 SRR5690902_500 SRR5690902_510 SRR5690902_571 SRR5690902_594 SRR5690902_608 SRR5690902_620 SRR5690902_686 SRR5690902_730 SRR5690902_733 SRR5690902_754 SRR5690902_800 SRR5690902_848 SRR5690902_857 SRR5690902_873 SRR5690902_922 SRR5690902_957 SRR5690902_1040 SRR5690902_1044 SRR5690902_1067 SRR5690902_1102 SRR5690902_1131 SRR5690902_1181 SRR5690902_1188 SRR5690902_1225 SRR5690902_1246 SRR5690902_1258 SRR5690902_1321 SRR5690902_1346 SRR5690902_1349 SRR5690902_1374 SRR5690902_1413 SRR5690902_1437 SRR5690902_1451 SRR5690902_1490 SRR5690902_1509 SRR5690902_1519 SRR5690902_1531 SRR5690902_1533 SRR5690902_1610 SRR5690902_1627 SRR5690902_1628 SRR5690902_1660 SRR5690902_1684 SRR5690902_1739 SRR5690902_1764 SRR5690902_1790 SRR5690902_1853 SRR5690902_1914 SRR5690902_2049 SRR5690902_2055 SRR5690902_2060 SRR5690902_2133 SRR5690902_2140 SRR5690902_2162 SRR5690902_2176 SRR5690902_2197 SRR5690902_2243 SRR5690902_2261 SRR5690902_2266 SRR5690902_2269 SRR5690902_2325 SRR5690902_2373 SRR5690902_2381 SRR5690902_2385 SRR5690902_2396 SRR5690902_2456 SRR5690902_2458 SRR5690902_2475 SRR5690902_2483 SRR5690902_2492 SRR5690902_2547 SRR5690902_2569 SRR5690902_2749 SRR5690902_2763 SRR5690902_2845 SRR5690902_2850 SRR5690902_2855 SRR5690902_2943 SRR5690902_2968 SRR5690902_3014 SRR5690902_3065 SRR5690902_3067 SRR5690902_3068 SRR5690902_3163 SRR5690902_3214 SRR5690902_3224 SRR5690902_3232 SRR5690902_3242 SRR5690902_3252 SRR5690902_3255 SRR5690902_3302 SRR5690902_3428 SRR5690902_3453 SRR5690902_3565 SRR5690902_3606 SRR5690902_3621 SRR5690902_3648 SRR5690902_3672 SRR5690902_3769 SRR5690902_3827 SRR5690902_3877 SRR5690902_3916 SRR5690902_4033 SRR5690902_4074 SRR5690902_4090 SRR5690902_4098 SRR5690902_4182 SRR5690902_4185 SRR5690902_4197 SRR5690902_4209 SRR5690902_4256 SRR5690902_4293 SRR5690902_4319 SRR5690902_4346 SRR5690902_4374 SRR5690902_4382 SRR5690902_4500 SRR5690902_4560 SRR5690902_4578 SRR5690902_4579 SRR5690902_4615 SRR5690902_4629 SRR5690902_4677 SRR5690902_4705 SRR5690902_4707 SRR5690902_4748 SRR5690902_4818 SRR5690902_4842 SRR5690902_4868 SRR5690902_4949 SRR5690902_4970 SRR5690902_4984 SRR5690902_4996 SRR5690902_5033 SRR5690902_5126 SRR5690902_5162 SRR5690902_5191 SRR5690902_5192 SRR5690902_5235 SRR5690902_5243 SRR5690902_5249 SRR5690902_5252 SRR5690902_5257 SRR5690902_5289 SRR5690902_5309 SRR5690902_5330 SRR5690902_5332 SRR5690902_5333 SRR5690902_5338 SRR5690902_5350 SRR5690902_5374 SRR5690902_5382 SRR5690902_5386 SRR5690902_5414 SRR5690902_5429 SRR5690902_5469 SRR5690902_5514 SRR5690902_5610 SRR5690902_5634 SRR5690902_5729 SRR5690902_5787 SRR5690902_5795 SRR5690902_5799 SRR5690902_5830 SRR5690902_5849 SRR5690902_5850 SRR5690902_5880 SRR5690902_5882 SRR5690902_5887 SRR5690902_5891 SRR5690902_5893 SRR5690902_5901 SRR5690902_5911 SRR5690902_5938 SRR5690902_6007 SRR5690902_6049 SRR5690902_6072 SRR5690902_6073 SRR5690902_6102 SRR5690902_6156 SRR5690902_6187 SRR5690902_6245 SRR5690902_6278 SRR5690902_6310 SRR5690902_6334 SRR5690902_6346 SRR5690902_6374 SRR5690902_6377 SRR5690902_6399 SRR5690902_6470 SRR5690902_6484 SRR5690902_6509 SRR5690902_6511 SRR5690902_6567 SRR5690902_6570 SRR5690902_6636 SRR5690902_6641 SRR5690902_6645 SRR5690902_6681 SRR5690902_6707 SRR5690902_6709 SRR5690902_6713 SRR5690902_6737 SRR5690902_6765 SRR5690902_6790 SRR5690902_6821 SRR5690902_6822 SRR5690902_6879 SRR5690902_6895 SRR5690902_6931 SRR5690902_6974 SRR5690902_7004 SRR5690902_7112 SRR5690902_7159 SRR5690902_7161 SRR5690902_7197 SRR5690902_7219 SRR5690902_7223 SRR5690902_7231 SRR5690902_7275 SRR5690902_7298 SRR5690902_7311 SRR5690902_7312 SRR5690902_7338 SRR5690902_7340 SRR5690902_7341 SRR5690902_7374 SRR5690902_7478 SRR5690902_7558 SRR5690902_7559 SRR5690902_7569 SRR5690902_7642 SRR5690902_7663 SRR5690902_7674 SRR5690902_7730 SRR5690902_7750 SRR5690902_7761 SRR5690902_7791 SRR5690902_7792 SRR5690902_7803 SRR5690902_7822 SRR5690902_7866 SRR5690902_7867 SRR5690902_7915 SRR5690902_8032 SRR5690902_8055 SRR5690902_8062 SRR5690902_8086 SRR5690902_8088 SRR5690902_8133 SRR5690902_8193 SRR5690902_8244 SRR5690902_8295 SRR5690902_8404 SRR5690902_8408 SRR5690902_8473 SRR5690902_8516 SRR5690902_8557 SRR5690902_8577 SRR5690902_8634 SRR5690902_8635 SRR5690902_8662 SRR5690902_8703 SRR5690902_8739 SRR5690902_8743 SRR5690902_8835 SRR5690902_8855 SRR5690902_8897 SRR5690902_8904 SRR5690902_8944 SRR5690902_8991 SRR5690902_8992 SRR5690902_9038 SRR5690902_9062 SRR5690902_9168 SRR5690902_9171 SRR5690902_9227 SRR5690902_9375 SRR5690902_9393 SRR5690902_9396 SRR5690902_9414 SRR5690902_9416 SRR5690902_9417 SRR5690902_9418 SRR5690902_9430 SRR5690902_9529 SRR5690902_9570 SRR5690902_9575 SRR5690902_9620 SRR5690902_9644 SRR5690902_9681 SRR5690902_9698 SRR5690902_9708 SRR5690902_9775 SRR5690902_9783 SRR5690902_9799 SRR5690902_9870 SRR5690902_9914 SRR5690902_9935 SRR5690902_10021 SRR5690902_10068 SRR5690902_10098 SRR5690902_10109 SRR5690902_10139 SRR5690902_10166 SRR5690903_22 SRR5690903_70 SRR5690903_75 SRR5690903_97 SRR5690903_141 SRR5690903_184 SRR5690903_215 SRR5690903_244 SRR5690903_433 SRR5690903_438 SRR5690903_454 SRR5690903_473 SRR5690903_489 SRR5690903_503 SRR5690903_531 SRR5690903_554 SRR5690903_558 SRR5690903_604 SRR5690903_674 SRR5690903_774 SRR5690903_777 SRR5690903_875 SRR5690903_879 SRR5690903_894 SRR5690903_911 SRR5690903_923 SRR5690903_942 SRR5690903_965 SRR5690903_1060 SRR5690903_1072 SRR5690903_1085 SRR5690903_1089 SRR5690903_1135 SRR5690903_1162 SRR5690903_1213 SRR5690903_1232 SRR5690903_1255 SRR5690903_1262 SRR5690903_1267 SRR5690903_1278 SRR5690903_1336 SRR5690903_1356 SRR5690903_1379 SRR5690903_1434 SRR5690903_1464 SRR5690903_1470 SRR5690903_1485 SRR5690903_1512 SRR5690903_1528 SRR5690903_1529 SRR5690903_1531 SRR5690903_1556 SRR5690903_1572 SRR5690903_1576 SRR5690903_1616 SRR5690903_1617 SRR5690903_1658 SRR5690903_1770 SRR5690903_1815 SRR5690903_1875 SRR5690903_1882 SRR5690903_1884 SRR5690903_1908 SRR5690903_1923 SRR5690903_1984 SRR5690903_2021 SRR5690903_2027 SRR5690903_2034 SRR5690903_2040 SRR5690903_2044 SRR5690903_2045 SRR5690903_2089 SRR5690903_2095 SRR5690903_2133 SRR5690903_2155 SRR5690903_2167 SRR5690903_2194 SRR5690903_2202 SRR5690903_2204 SRR5690903_2252 SRR5690903_2302 SRR5690903_2329 SRR5690903_2356 SRR5690903_2361 SRR5690903_2365 SRR5690903_2402 SRR5690903_2415 SRR5690903_2425 SRR5690903_2460 SRR5690903_2470 SRR5690903_2491 SRR5690903_2515 SRR5690903_2564 SRR5690903_2590 SRR5690903_2617 SRR5690903_2624 SRR5690903_2689 SRR5690903_2697 SRR5690903_2710 SRR5690903_2718 SRR5690903_2719 SRR5690903_2767 SRR5690903_2805 SRR5690903_2824 SRR5690903_2839 SRR5690903_2842 SRR5690903_2843 SRR5690903_2910 SRR5690903_2929 SRR5690903_2947 SRR5690903_2966 SRR5690903_2981 SRR5690903_3008 SRR5690903_3059 SRR5690903_3060 SRR5690903_3064 SRR5690903_3095 SRR5690903_3111 SRR5690903_3145 SRR5690903_3162 SRR5690903_3226 SRR5690903_3267 SRR5690903_3321 SRR5690903_3331 SRR5690903_3348 SRR5690903_3368 SRR5690903_3419 SRR5690903_3430 SRR5690903_3444 SRR5690903_3455 SRR5690903_3457 SRR5690903_3527 SRR5690903_3549 SRR5690903_3562 SRR5690903_3574 SRR5690903_3577 SRR5690903_3579 SRR5690903_3580 SRR5690903_3583 SRR5690903_3608 SRR5690903_3640 SRR5690903_3643 SRR5690903_3674 SRR5690903_3694 SRR5690903_3742 SRR5690903_3763 SRR5690903_3792 SRR5690903_3804 SRR5690903_3811 SRR5690903_3832 SRR5690903_3842 SRR5690903_3847 SRR5690903_3983 SRR5690903_3994 SRR5690903_4065 SRR5690903_4078 SRR5690903_4079 SRR5690903_4083 SRR5690903_4106 SRR5690903_4120 SRR5690903_4122 SRR5690903_4143 SRR5690903_4146 SRR5690903_4178 SRR5690903_4211 SRR5690903_4220 SRR5690903_4300 SRR5690903_4320 SRR5690903_4363 SRR5690903_4367 SRR5690903_4460 SRR5690903_4509 SRR5690903_4520 SRR5690903_4527 SRR5690903_4581 SRR5690903_4612 SRR5690903_4651 SRR5690903_4654 SRR5690903_4699 SRR5690903_4713 SRR5690903_4716 SRR5690903_4730 SRR5690903_4779 SRR5690903_4802 SRR5690903_4866 SRR5690903_4889 SRR5690903_4895 SRR5690903_4980 SRR5690903_5012 SRR5690903_5038 SRR5690903_5073 SRR5690903_5101 SRR5690903_5166 SRR5690903_5169 SRR5690903_5254 SRR5690903_5270 SRR5690903_5279 SRR5690903_5286 SRR5690903_5322 SRR5690903_5348 SRR5690903_5382 SRR5690903_5383 SRR5690903_5434 SRR5690903_5442 SRR5690903_5451 SRR5690903_5455 SRR5690903_5464 SRR5690903_5473 SRR5690903_5520 SRR5690903_5524 SRR5690903_5535 SRR5690903_5596 SRR5690903_5676 SRR5690903_5693 SRR5690903_5714 SRR5690903_5746 SRR5690903_5751 SRR5690903_5786 SRR5690903_5809 SRR5690903_5872 SRR5690903_5873 SRR5690903_5893 SRR5690903_5896 SRR5690903_5914 SRR5690903_5948 SRR5690903_5949 SRR5690903_5956 SRR5690903_5958 SRR5690903_5972 SRR5690903_5975 SRR5690903_6004 SRR5690903_6018 SRR5690903_6054 SRR5690903_6083 SRR5690903_6107 SRR5690903_6143 SRR5690903_6210 SRR5690903_6217 SRR5690903_6269 SRR5690903_6280 SRR5690903_6304 SRR5690903_6325 SRR5690903_6360 SRR5690903_6410 SRR5690903_6453 SRR5690903_6504 SRR5690903_6575 SRR5690903_6579 SRR5690903_6585 SRR5690903_6597 SRR5690903_6602 SRR5690903_6616 SRR5690903_6617 SRR5690903_6672 SRR5690903_6695 SRR5690903_6733 SRR5690903_6807 SRR5690903_6836 SRR5690903_6853 SRR5690903_6899 SRR5690903_6969 SRR5690903_6971 SRR5690903_7010 SRR5690903_7071 SRR5690903_7083 SRR5690903_7085 SRR5690903_7122 SRR5690903_7205 SRR5690903_7211 SRR5690903_7229 SRR5690903_7251 SRR5690903_7261 SRR5690903_7268 SRR5690903_7275 SRR5690903_7289 SRR5690903_7313 SRR5690903_7324 SRR5690903_7331 SRR5690903_7469 SRR5690903_7472 SRR5690903_7544 SRR5690903_7561 SRR5690903_7610 SRR5690903_7680 SRR5690903_7683 SRR5690903_7690 SRR5690903_7692 SRR5690903_7695 SRR5690903_7750 SRR5690903_7787 SRR5690903_7803 SRR5690903_7831 SRR5690903_7840 SRR5690903_7852 SRR5690903_7853 SRR5690903_7894 SRR5690903_7995 SRR5690903_8004 SRR5690903_8023 SRR5690903_8036 SRR5690903_8050 SRR5690903_8053 SRR5690903_8130 SRR5690903_8137 SRR5690903_8152 SRR5690903_8153 SRR5690903_8173 SRR5690903_8213 SRR5690903_8223 SRR5690903_8254 SRR5690903_8255 SRR5690903_8272 SRR5690903_8318 SRR5690903_8347 SRR5690903_8375 SRR5690903_8399 SRR5690903_8400 SRR5690903_8439 SRR5690903_8465 SRR5690903_8472 SRR5690903_8485 SRR5690903_8512 SRR5690903_8546 SRR5690903_8552 SRR5690903_8596 SRR5690903_8702 SRR5690903_8704 SRR5690903_8796 SRR5690903_8798 SRR5690903_8823 SRR5690903_8837 SRR5690903_8876 SRR5690903_8883 SRR5690903_8935 SRR5690903_8947 SRR5690903_8949 SRR5690903_9003 SRR5690903_9115 SRR5690903_9123 SRR5690903_9139 SRR5690903_9190 SRR5690903_9274 SRR5690903_9310 SRR5690903_9321 SRR5690903_9335 SRR5690903_9341 SRR5690903_9372 SRR5690903_9384 SRR5690903_9405 SRR5690903_9467 SRR5690903_9476 SRR5690903_9511 SRR5690903_9565 SRR5690903_9591 SRR5690903_9617 SRR5690903_9663 SRR5690903_9671 SRR5690903_9716 SRR5690903_9759 SRR5690903_9800 SRR5690903_9836 SRR5690903_9859 SRR5690903_9898 SRR5690903_9914 SRR5690903_9937 SRR5690903_9945 SRR5690903_9959 SRR5690903_9998 SRR5690903_10027 SRR5690903_10035 SRR5690903_10053 SRR5690903_10067 SRR5690903_10068 SRR5690903_10100 SRR5690903_10135 SRR5690903_10142 SRR5690903_10152 SRR5690903_10154 SRR5690903_10165 SRR5690903_10169 SRR5690903_10237 SRR5690904_31 SRR5690904_33 SRR5690904_83 SRR5690904_86 SRR5690904_130 SRR5690904_146 SRR5690904_235 SRR5690904_255 SRR5690904_341 SRR5690904_363 SRR5690904_365 SRR5690904_366 SRR5690904_394 SRR5690904_426 SRR5690904_430 SRR5690904_489 SRR5690904_491 SRR5690904_493 SRR5690904_499 SRR5690904_560 SRR5690904_581 SRR5690904_600 SRR5690904_604 SRR5690904_644 SRR5690904_676 SRR5690904_692 SRR5690904_699 SRR5690904_804 SRR5690904_829 SRR5690904_845 SRR5690904_859 SRR5690904_918 SRR5690904_929 SRR5690904_951 SRR5690904_1016 SRR5690904_1073 SRR5690904_1107 SRR5690904_1123 SRR5690904_1150 SRR5690904_1151 SRR5690904_1153 SRR5690904_1203 SRR5690904_1226 SRR5690904_1227 SRR5690904_1242 SRR5690904_1248 SRR5690904_1263 SRR5690904_1307 SRR5690904_1317 SRR5690904_1339 SRR5690904_1372 SRR5690904_1402 SRR5690904_1430 SRR5690904_1445 SRR5690904_1450 SRR5690904_1469 SRR5690904_1510 SRR5690904_1530 SRR5690904_1621 SRR5690904_1633 SRR5690904_1643 SRR5690904_1666 SRR5690904_1729 SRR5690904_1734 SRR5690904_1752 SRR5690904_1786 SRR5690904_1806 SRR5690904_1811 SRR5690904_1834 SRR5690904_1853 SRR5690904_1876 SRR5690904_1893 SRR5690904_1969 SRR5690904_2035 SRR5690904_2050 SRR5690904_2091 SRR5690904_2131 SRR5690904_2142 SRR5690904_2143 SRR5690904_2165 SRR5690904_2182 SRR5690904_2224 SRR5690904_2233 SRR5690904_2238 SRR5690904_2260 SRR5690904_2275 SRR5690904_2296 SRR5690904_2297 SRR5690904_2304 SRR5690904_2305 SRR5690904_2326 SRR5690904_2358 SRR5690904_2410 SRR5690904_2415 SRR5690904_2424 SRR5690904_2426 SRR5690904_2489 SRR5690904_2491 SRR5690904_2521 SRR5690904_2522 SRR5690904_2525 SRR5690904_2567 SRR5690904_2577 SRR5690904_2612 SRR5690904_2633 SRR5690904_2636 SRR5690904_2667 SRR5690904_2678 SRR5690904_2728 SRR5690904_2735 SRR5690904_2749 SRR5690904_2753 SRR5690904_2839 SRR5690904_2900 SRR5690904_2944 SRR5690904_2967 SRR5690904_3050 SRR5690904_3052 SRR5690904_3058 SRR5690904_3077 SRR5690904_3091 SRR5690904_3099 SRR5690904_3107 SRR5690904_3126 SRR5690904_3146 SRR5690904_3152 SRR5690904_3180 SRR5690904_3224 SRR5690904_3257 SRR5690904_3284 SRR5690904_3285 SRR5690904_3316 SRR5690904_3326 SRR5690904_3369 SRR5690904_3410 SRR5690904_3442 SRR5690904_3467 SRR5690904_3502 SRR5690904_3526 SRR5690904_3527 SRR5690904_3539 SRR5690904_3595 SRR5690904_3604 SRR5690904_3625 SRR5690904_3664 SRR5690904_3692 SRR5690904_3697 SRR5690904_3742 SRR5690904_3782 SRR5690904_3834 SRR5690904_3862 SRR5690904_3864 SRR5690904_3865 SRR5690904_3869 SRR5690904_3871 SRR5690904_3889 SRR5690904_3905 SRR5690904_3927 SRR5690904_3929 SRR5690904_3951 SRR5690904_3963 SRR5690904_3965 SRR5690904_3971 SRR5690904_3972 SRR5690904_4020 SRR5690904_4047 SRR5690904_4121 SRR5690904_4128 SRR5690904_4202 SRR5690904_4246 SRR5690904_4258 SRR5690904_4281 SRR5690904_4301 SRR5690904_4307 SRR5690904_4316 SRR5690904_4380 SRR5690904_4396 SRR5690904_4400 SRR5690904_4403 SRR5690904_4421 SRR5690904_4453 SRR5690904_4461 SRR5690904_4503 SRR5690904_4574 SRR5690904_4579 SRR5690904_4598 SRR5690904_4601 SRR5690904_4642 SRR5690904_4647 SRR5690904_4705 SRR5690904_4750 SRR5690904_4753 SRR5690904_4786 SRR5690904_4815 SRR5690904_4851 SRR5690904_4857 SRR5690904_5012 SRR5690904_5034 SRR5690904_5052 SRR5690904_5141 SRR5690904_5151 SRR5690904_5159 SRR5690904_5167 SRR5690904_5169 SRR5690904_5178 SRR5690904_5183 SRR5690904_5186 SRR5690904_5226 SRR5690904_5231 SRR5690904_5237 SRR5690904_5240 SRR5690904_5270 SRR5690904_5271 SRR5690904_5287 SRR5690904_5294 SRR5690904_5304 SRR5690904_5324 SRR5690904_5330 SRR5690904_5334 SRR5690904_5370 SRR5690904_5380 SRR5690904_5381 SRR5690904_5385 SRR5690904_5392 SRR5690904_5396 SRR5690904_5399 SRR5690904_5440 SRR5690904_5453 SRR5690904_5456 SRR5690904_5458 SRR5690904_5480 SRR5690904_5483 SRR5690904_5484 SRR5690904_5524 SRR5690904_5532 SRR5690904_5540 SRR5690904_5542 SRR5690904_5556 SRR5690904_5570 SRR5690904_5594 SRR5690904_5597 SRR5690904_5639 SRR5690904_5670 SRR5690904_5684 SRR5690904_5687 SRR5690904_5704 SRR5690904_5740 SRR5690904_5763 SRR5690904_5809 SRR5690904_5845 SRR5690904_5851 SRR5690904_5869 SRR5690904_5874 SRR5690904_5914 SRR5690904_5933 SRR5690904_6000 SRR5690904_6037 SRR5690904_6051 SRR5690904_6080 SRR5690904_6125 SRR5690904_6144 SRR5690904_6230 SRR5690904_6234 SRR5690904_6263 SRR5690904_6278 SRR5690904_6312 SRR5690904_6317 SRR5690904_6329 SRR5690904_6360 SRR5690904_6376 SRR5690904_6381 SRR5690904_6498 SRR5690904_6530 SRR5690904_6559 SRR5690904_6599 SRR5690904_6601 SRR5690904_6621 SRR5690904_6635 SRR5690904_6642 SRR5690904_6666 SRR5690904_6667 SRR5690904_6675 SRR5690904_6693 SRR5690904_6707 SRR5690904_6710 SRR5690904_6744 SRR5690904_6755 SRR5690904_6775 SRR5690904_6776 SRR5690904_6790 SRR5690904_6814 SRR5690904_6828 SRR5690904_6849 SRR5690904_6878 SRR5690904_6895 SRR5690904_6896 SRR5690904_6907 SRR5690904_6942 SRR5690904_6950 SRR5690904_6951 SRR5690904_6981 SRR5690904_6990 SRR5690904_7097 SRR5690904_7111 SRR5690904_7137 SRR5690904_7167 SRR5690904_7173 SRR5690904_7216 SRR5690904_7261 SRR5690904_7272 SRR5690904_7316 SRR5690904_7323 SRR5690904_7339 SRR5690904_7365 SRR5690904_7373 SRR5690904_7412 SRR5690904_7424 SRR5690904_7453 SRR5690904_7470 SRR5690904_7505 SRR5690904_7518 SRR5690904_7535 SRR5690904_7544 SRR5690904_7593 SRR5690904_7615 SRR5690904_7645 SRR5690904_7646 SRR5690904_7651 SRR5690904_7673 SRR5690904_7705 SRR5690904_7728 SRR5690904_7736 SRR5690904_7748 SRR5690904_7758 SRR5690904_7774 SRR5690904_7805 SRR5690904_7810 SRR5690904_7884 SRR5690904_7886 SRR5690904_7934 SRR5690904_7942 SRR5690904_8005 SRR5690904_8015 SRR5690904_8041 SRR5690904_8053 SRR5690904_8063 SRR5690904_8097 SRR5690904_8099 SRR5690904_8107 SRR5690904_8141 SRR5690904_8149 SRR5690904_8153 SRR5690904_8182 SRR5690904_8201 SRR5690904_8323 SRR5690904_8336 SRR5690904_8393 SRR5690904_8405 SRR5690904_8407 SRR5690904_8411 SRR5690904_8434 SRR5690904_8463 SRR5690904_8464 SRR5690904_8478 SRR5690904_8528 SRR5690904_8534 SRR5690904_8543 SRR5690904_8550 SRR5690904_8552 SRR5690904_8554 SRR5690904_8604 SRR5690904_8611 SRR5690904_8630 SRR5690904_8634 SRR5690904_8651 SRR5690904_8667 SRR5690904_8670 SRR5690904_8698 SRR5690904_8724 SRR5690904_8737 SRR5690904_8762 SRR5690904_8770 SRR5690904_8780 SRR5690904_8815 SRR5690904_8853 SRR5690904_8888 SRR5690904_8915 SRR5690904_8922 SRR5690904_8932 SRR5690904_8976 SRR5690904_8986 SRR5690904_8989 SRR5690904_9003 SRR5690904_9018 SRR5690904_9039 SRR5690904_9043 SRR5690904_9081 SRR5690904_9117 SRR5690904_9207 SRR5690904_9208 SRR5690904_9239 SRR5690904_9273 SRR5690904_9276 SRR5690904_9278 SRR5690904_9280 SRR5690904_9292 SRR5690904_9334 SRR5690904_9380 SRR5690904_9436 SRR5690904_9471 SRR5690904_9472 SRR5690904_9539 SRR5690904_9557 SRR5690904_9649 SRR5690904_9671 SRR5690904_9717 SRR5690904_9734 SRR5690904_9758 SRR5690904_9794 SRR5690904_9802 SRR5690904_9811 SRR5690904_9836 SRR5690904_9839 SRR5690904_9845 SRR5690904_9854 SRR5690904_9868 SRR5690904_9900 SRR5690904_9906 SRR5690904_9930 SRR5690904_9945 SRR5690904_9975 SRR5690904_9978 SRR5690904_10069 SRR5690904_10073 SRR5690904_10100 SRR5690904_10102 SRR5690904_10108 SRR5690904_10113 SRR5690904_10159 SRR5690904_10181 SRR5690904_10225 SRR5690904_10240 SRR5690904_10246 SRR5690906_89 SRR5690906_90 SRR5690906_91 SRR5690906_110 SRR5690906_111 SRR5690906_196 SRR5690906_225 SRR5690906_227 SRR5690906_242 SRR5690906_247 SRR5690906_248 SRR5690906_251 SRR5690906_253 SRR5690906_278 SRR5690906_290 SRR5690906_303 SRR5690906_309 SRR5690906_312 SRR5690906_348 SRR5690906_353 SRR5690906_354 SRR5690906_446 SRR5690906_447 SRR5690906_459 SRR5690906_528 SRR5690906_529 SRR5690906_602 SRR5690906_624 SRR5690906_628 SRR5690906_644 SRR5690906_651 SRR5690906_767 SRR5690906_779 SRR5690906_829 SRR5690906_832 SRR5690906_847 SRR5690906_849 SRR5690906_866 SRR5690906_873 SRR5690906_874 SRR5690906_875 SRR5690906_922 SRR5690906_928 SRR5690906_980 SRR5690906_999 SRR5690906_1000 SRR5690906_1034 SRR5690906_1049 SRR5690906_1079 SRR5690906_1132 SRR5690906_1133 SRR5690906_1139 SRR5690906_1171 SRR5690906_1210 SRR5690906_1232 SRR5690906_1254 SRR5690906_1321 SRR5690906_1332 SRR5690906_1334 SRR5690906_1344 SRR5690906_1390 SRR5690906_1397 SRR5690906_1411 SRR5690906_1420 SRR5690906_1421 SRR5690906_1434 SRR5690906_1494 SRR5690906_1530 SRR5690906_1540 SRR5690906_1558 SRR5690906_1559 SRR5690906_1583 SRR5690906_1589 SRR5690906_1591 SRR5690906_1594 SRR5690906_1596 SRR5690906_1630 SRR5690906_1632 SRR5690906_1642 SRR5690906_1667 SRR5690906_1711 SRR5690906_1757 SRR5690906_1759 SRR5690906_1760 SRR5690906_1801 SRR5690906_1832 SRR5690906_1834 SRR5690906_1869 SRR5690906_1876 SRR5690906_1881 SRR5690906_1882 SRR5690906_1900 SRR5690906_1927 SRR5690906_1958 SRR5690906_1963 SRR5690906_1984 SRR5690906_2038 SRR5690906_2067 SRR5690906_2097 SRR5690906_2116 SRR5690906_2119 SRR5690906_2170 SRR5690906_2192 SRR5690906_2207 SRR5690906_2224 SRR5690906_2225 SRR5690906_2247 SRR5690906_2275 SRR5690906_2276 SRR5690906_2295 SRR5690906_2324 SRR5690906_2419 SRR5690906_2438 SRR5690906_2459 SRR5690906_2463 SRR5690906_2550 SRR5690906_2595 SRR5690906_2596 SRR5690906_2611 SRR5690906_2659 SRR5690906_2671 SRR5690906_2672 SRR5690906_2673 SRR5690906_2697 SRR5690906_2703 SRR5690906_2705 SRR5690906_2738 SRR5690906_2776 SRR5690906_2816 SRR5690906_2817 SRR5690906_2829 SRR5690906_2881 SRR5690906_2914 SRR5690906_2918 SRR5690906_2935 SRR5690906_2943 SRR5690906_2949 SRR5690906_2950 SRR5690906_2976 SRR5690906_2988 SRR5690906_2989 SRR5690906_2993 SRR5690906_3020 SRR5690906_3021 SRR5690906_3029 SRR5690906_3052 SRR5690906_3068 SRR5690906_3070 SRR5690906_3074 SRR5690906_3086 SRR5690906_3098 SRR5690906_3099 SRR5690906_3100 SRR5690906_3172 SRR5690906_3225 SRR5690906_3235 SRR5690906_3290 SRR5690906_3301 SRR5690906_3334 SRR5690906_3361 SRR5690906_3373 SRR5690906_3386 SRR5690906_3403 SRR5690906_3406 SRR5690906_3421 SRR5690906_3437 SRR5690906_3461 SRR5690906_3462 SRR5690906_3568 SRR5690906_3586 SRR5690906_3631 SRR5690906_3632 SRR5690906_3693 SRR5690906_3761 SRR5690906_3814 SRR5690906_3815 SRR5690906_3842 SRR5690906_3853 SRR5690906_3908 SRR5690906_3922 SRR5690906_3972 SRR5690906_3973 SRR5690906_4010 SRR5690906_4035 SRR5690906_4052 SRR5690906_4054 SRR5690906_4055 SRR5690906_4081 SRR5690906_4082 SRR5690906_4099 SRR5690906_4132 SRR5690906_4147 SRR5690906_4148 SRR5690906_4169 SRR5690906_4171 SRR5690906_4176 SRR5690906_4207 SRR5690906_4208 SRR5690906_4209 SRR5690906_4234 SRR5690906_4244 SRR5690906_4245 SRR5690906_4247 SRR5690906_4261 SRR5690906_4263 SRR5690906_4264 SRR5690906_4280 SRR5690906_4283 SRR5690906_4331 SRR5690906_4332 SRR5690906_4364 SRR5690906_4365 SRR5690906_4403 SRR5690906_4404 SRR5690906_4423 SRR5690906_4486 SRR5690906_4543 SRR5690906_4570 SRR5690906_4600 SRR5690906_4601 SRR5690906_4642 SRR5690906_4691 SRR5690906_4739 SRR5690906_4766 SRR5690906_4773 SRR5690906_4775 SRR5690906_4777 SRR5690906_4796 SRR5690906_4930 SRR5690906_4931 SRR5690906_4947 SRR5690906_4955 SRR5690906_4984 SRR5690906_5005 SRR5690906_5069 SRR5690906_5071 SRR5690906_5112 SRR5690906_5121 SRR5690906_5122 SRR5690906_5134 SRR5690906_5136 SRR5690906_5147 SRR5690906_5174 SRR5690906_5190 SRR5690906_5209 SRR5690906_5211 SRR5690906_5225 SRR5690906_5226 SRR5690906_5233 SRR5690906_5239 SRR5690906_5263 SRR5690906_5283 SRR5690906_5288 SRR5690906_5290 SRR5690906_5298 SRR5690906_5311 SRR5690906_5331 SRR5690906_5405 SRR5690906_5406 SRR5690906_5414 SRR5690906_5449 SRR5690906_5450 SRR5690906_5495 SRR5690906_5498 SRR5690906_5499 SRR5690906_5538 SRR5690906_5539 SRR5690906_5553 SRR5690906_5564 SRR5690906_5567 SRR5690906_5570 SRR5690906_5594 SRR5690906_5595 SRR5690906_5631 SRR5690906_5702 SRR5690906_5712 SRR5690906_5714 SRR5690906_5721 SRR5690906_5740 SRR5690906_5745 SRR5690906_5773 SRR5690906_5774 SRR5690906_5787 SRR5690906_5807 SRR5690906_5834 SRR5690906_5838 SRR5690906_5880 SRR5690906_5892 SRR5690906_5899 SRR5690906_5970 SRR5690906_6004 SRR5690906_6005 SRR5690906_6009 SRR5690906_6020 SRR5690906_6039 SRR5690906_6106 SRR5690906_6129 SRR5690906_6136 SRR5690906_6180 SRR5690906_6181 SRR5690906_6219 SRR5690906_6225 SRR5690906_6267 SRR5690906_6276 SRR5690906_6320 SRR5690906_6323 SRR5690906_6334 SRR5690906_6336 SRR5690906_6349 SRR5690906_6350 SRR5690906_6357 SRR5690906_6444 SRR5690906_6445 SRR5690906_6450 SRR5690906_6456 SRR5690906_6459 SRR5690906_6471 SRR5690906_6490 SRR5690906_6492 SRR5690906_6496 SRR5690906_6506 SRR5690906_6545 SRR5690906_6565 SRR5690906_6571 SRR5690906_6572 SRR5690906_6585 SRR5690906_6588 SRR5690906_6591 SRR5690906_6593 SRR5690906_6613 SRR5690906_6692 SRR5690906_6695 SRR5690906_6696 SRR5690906_6707 SRR5690906_6708 SRR5690906_6717 SRR5690906_6866 SRR5690906_6916 SRR5690906_6946 SRR5690906_6947 SRR5690906_6968 SRR5690906_6996 SRR5690906_7038 SRR5690906_7075 SRR5690906_7076 SRR5690906_7078 SRR5690906_7080 SRR5690906_7095 SRR5690906_7098 SRR5690906_7109 SRR5690906_7115 SRR5690906_7118 SRR5690906_7148 SRR5690906_7178 SRR5690906_7188 SRR5690906_7190 SRR5690906_7195 SRR5690906_7238 SRR5690906_7247 SRR5690906_7300 SRR5690906_7338 SRR5690906_7380 SRR5690906_7436 SRR5690906_7469 SRR5690906_7484 SRR5690906_7508 SRR5690906_7523 SRR5690906_7524 SRR5690906_7525 SRR5690906_7526 SRR5690906_7535 SRR5690906_7568 SRR5690906_7577 SRR5690906_7578 SRR5690906_7588 SRR5690906_7596 SRR5690906_7598 SRR5690906_7632 SRR5690906_7647 SRR5690906_7653 SRR5690906_7682 SRR5690906_7820 SRR5690906_7824 SRR5690906_7828 SRR5690906_7843 SRR5690906_7846 SRR5690906_7848 SRR5690906_7953 SRR5690906_7954 SRR5690906_7992 SRR5690906_8003 SRR5690906_8004 SRR5690906_8005 SRR5690906_8008 SRR5690906_8146 SRR5690906_8191 SRR5690906_8206 SRR5690906_8266 SRR5690906_8295 SRR5690906_8329 SRR5690906_8366 SRR5690906_8384 SRR5690906_8386 SRR5690906_8387 SRR5690906_8388 SRR5690906_8390 SRR5690906_8407 SRR5690906_8435 SRR5690906_8465 SRR5690906_8482 SRR5690906_8489 SRR5690906_8490 SRR5690906_8568 SRR5690906_8576 SRR5690906_8622 SRR5690906_8638 SRR5690906_8728 SRR5690906_8729 SRR5690906_8730 SRR5690906_8733 SRR5690906_8742 SRR5690906_8755 SRR5690906_8757 SRR5690906_8759 SRR5690906_8762 SRR5690906_8767 SRR5690906_8774 SRR5690906_8775 SRR5690906_8784 SRR5690906_8803 SRR5690906_8811 SRR5690906_8828 SRR5690906_8830 SRR5690906_8843 SRR5690906_8844 SRR5690906_8845 SRR5690906_8871 SRR5690906_8985 SRR5690906_9018 SRR5690906_9022 SRR5690906_9036 SRR5690906_9099 SRR5690906_9104 SRR5690906_9118 SRR5690906_9162 SRR5690906_9165 SRR5690906_9166 SRR5690906_9168 SRR5690906_9221 SRR5690906_9242 SRR5690906_9294 SRR5690906_9306 SRR5690906_9323 SRR5690906_9329 SRR5690906_9373 SRR5690906_9378 SRR5690906_9401 SRR5690906_9402 SRR5690906_9413 SRR5690906_9414 SRR5690906_9421 SRR5690906_9496 SRR5690906_9499 SRR5690906_9510 SRR5690906_9512 SRR5690906_9540 SRR5690906_9568 SRR5690906_9591 SRR5690906_9593 SRR5690906_9638 SRR5690906_9639 SRR5690906_9654 SRR5690906_9699 SRR5690906_9700 SRR5690906_9739 SRR5690906_9799 SRR5690906_9806 SRR5690906_9854 SRR5690906_9860 SRR5690906_9880 SRR5690906_9903 SRR5690906_9915 SRR5690906_9918 SRR5690906_9930 SRR5690906_9932 SRR5690906_9961 SRR5690906_9986 SRR5690906_10020 SRR5690906_10021 SRR5690906_10051 SRR5690906_10052 SRR5690906_10053 SRR5690906_10142 SRR5690906_10145 SRR5690906_10197 SRR5690906_10227 SRR5690906_10228 SRR5690906_10232 SRR5690906_10233 SRR5690906_10273 SRR5690906_10274 SRR5690906_10277 SRR5690906_10278 SRR5690906_10303 SRR5690906_10304 SRR5690906_10310 SRR5690906_10321 SRR5690906_10323 SRR5690906_10334 SRR5690906_10336 SRR5690906_10392 SRR5690907_25 SRR5690907_68 SRR5690907_106 SRR5690907_108 SRR5690907_121 SRR5690907_182 SRR5690907_227 SRR5690907_236 SRR5690907_247 SRR5690907_272 SRR5690907_307 SRR5690907_333 SRR5690907_344 SRR5690907_359 SRR5690907_360 SRR5690907_371 SRR5690907_402 SRR5690907_466 SRR5690907_489 SRR5690907_499 SRR5690907_503 SRR5690907_534 SRR5690907_567 SRR5690907_573 SRR5690907_620 SRR5690907_623 SRR5690907_665 SRR5690907_707 SRR5690907_716 SRR5690907_717 SRR5690907_728 SRR5690907_729 SRR5690907_750 SRR5690907_751 SRR5690907_791 SRR5690907_843 SRR5690907_867 SRR5690907_869 SRR5690907_907 SRR5690907_974 SRR5690907_976 SRR5690907_1012 SRR5690907_1023 SRR5690907_1068 SRR5690907_1119 SRR5690907_1141 SRR5690907_1153 SRR5690907_1221 SRR5690907_1302 SRR5690907_1323 SRR5690907_1420 SRR5690907_1446 SRR5690907_1454 SRR5690907_1474 SRR5690907_1507 SRR5690907_1519 SRR5690907_1521 SRR5690907_1534 SRR5690907_1546 SRR5690907_1551 SRR5690907_1557 SRR5690907_1575 SRR5690907_1580 SRR5690907_1603 SRR5690907_1618 SRR5690907_1629 SRR5690907_1631 SRR5690907_1640 SRR5690907_1653 SRR5690907_1670 SRR5690907_1673 SRR5690907_1715 SRR5690907_1737 SRR5690907_1808 SRR5690907_1811 SRR5690907_1857 SRR5690907_1871 SRR5690907_1875 SRR5690907_1879 SRR5690907_1883 SRR5690907_1897 SRR5690907_1898 SRR5690907_1899 SRR5690907_1930 SRR5690907_1933 SRR5690907_1942 SRR5690907_1952 SRR5690907_1968 SRR5690907_2013 SRR5690907_2014 SRR5690907_2033 SRR5690907_2071 SRR5690907_2095 SRR5690907_2102 SRR5690907_2104 SRR5690907_2113 SRR5690907_2114 SRR5690907_2123 SRR5690907_2183 SRR5690907_2205 SRR5690907_2214 SRR5690907_2222 SRR5690907_2227 SRR5690907_2233 SRR5690907_2277 SRR5690907_2305 SRR5690907_2312 SRR5690907_2341 SRR5690907_2348 SRR5690907_2390 SRR5690907_2399 SRR5690907_2405 SRR5690907_2446 SRR5690907_2475 SRR5690907_2492 SRR5690907_2493 SRR5690907_2527 SRR5690907_2528 SRR5690907_2554 SRR5690907_2555 SRR5690907_2570 SRR5690907_2578 SRR5690907_2591 SRR5690907_2593 SRR5690907_2599 SRR5690907_2616 SRR5690907_2627 SRR5690907_2707 SRR5690907_2715 SRR5690907_2718 SRR5690907_2742 SRR5690907_2744 SRR5690907_2747 SRR5690907_2751 SRR5690907_2758 SRR5690907_2761 SRR5690907_2770 SRR5690907_2793 SRR5690907_2834 SRR5690907_2844 SRR5690907_2845 SRR5690907_2860 SRR5690907_2886 SRR5690907_2899 SRR5690907_2900 SRR5690907_2907 SRR5690907_2910 SRR5690907_2930 SRR5690907_2931 SRR5690907_2932 SRR5690907_2954 SRR5690907_2971 SRR5690907_3011 SRR5690907_3029 SRR5690907_3032 SRR5690907_3060 SRR5690907_3072 SRR5690907_3073 SRR5690907_3074 SRR5690907_3094 SRR5690907_3115 SRR5690907_3169 SRR5690907_3196 SRR5690907_3207 SRR5690907_3212 SRR5690907_3214 SRR5690907_3215 SRR5690907_3244 SRR5690907_3256 SRR5690907_3263 SRR5690907_3264 SRR5690907_3268 SRR5690907_3287 SRR5690907_3297 SRR5690907_3306 SRR5690907_3308 SRR5690907_3315 SRR5690907_3326 SRR5690907_3362 SRR5690907_3363 SRR5690907_3364 SRR5690907_3375 SRR5690907_3402 SRR5690907_3460 SRR5690907_3503 SRR5690907_3550 SRR5690907_3554 SRR5690907_3571 SRR5690907_3585 SRR5690907_3595 SRR5690907_3610 SRR5690907_3611 SRR5690907_3612 SRR5690907_3660 SRR5690907_3662 SRR5690907_3679 SRR5690907_3689 SRR5690907_3701 SRR5690907_3702 SRR5690907_3716 SRR5690907_3734 SRR5690907_3746 SRR5690907_3749 SRR5690907_3760 SRR5690907_3764 SRR5690907_3795 SRR5690907_3807 SRR5690907_3810 SRR5690907_3811 SRR5690907_3823 SRR5690907_3832 SRR5690907_3863 SRR5690907_3896 SRR5690907_3908 SRR5690907_3911 SRR5690907_3938 SRR5690907_3948 SRR5690907_3952 SRR5690907_3968 SRR5690907_3974 SRR5690907_3975 SRR5690907_3976 SRR5690907_3983 SRR5690907_3998 SRR5690907_4007 SRR5690907_4009 SRR5690907_4024 SRR5690907_4045 SRR5690907_4055 SRR5690907_4085 SRR5690907_4087 SRR5690907_4162 SRR5690907_4191 SRR5690907_4218 SRR5690907_4273 SRR5690907_4279 SRR5690907_4283 SRR5690907_4324 SRR5690907_4378 SRR5690907_4415 SRR5690907_4422 SRR5690907_4423 SRR5690907_4433 SRR5690907_4454 SRR5690907_4477 SRR5690907_4480 SRR5690907_4486 SRR5690907_4522 SRR5690907_4523 SRR5690907_4587 SRR5690907_4601 SRR5690907_4609 SRR5690907_4623 SRR5690907_4626 SRR5690907_4643 SRR5690907_4666 SRR5690907_4695 SRR5690907_4709 SRR5690907_4773 SRR5690907_4787 SRR5690907_4813 SRR5690907_4814 SRR5690907_4844 SRR5690907_4849 SRR5690907_4855 SRR5690907_4908 SRR5690907_4946 SRR5690907_4948 SRR5690907_4968 SRR5690907_4976 SRR5690907_4986 SRR5690907_5003 SRR5690907_5014 SRR5690907_5028 SRR5690907_5038 SRR5690907_5067 SRR5690907_5072 SRR5690907_5137 SRR5690907_5167 SRR5690907_5172 SRR5690907_5208 SRR5690907_5268 SRR5690907_5312 SRR5690907_5314 SRR5690907_5326 SRR5690907_5328 SRR5690907_5343 SRR5690907_5359 SRR5690907_5368 SRR5690907_5369 SRR5690907_5370 SRR5690907_5381 SRR5690907_5388 SRR5690907_5433 SRR5690907_5449 SRR5690907_5462 SRR5690907_5482 SRR5690907_5518 SRR5690907_5553 SRR5690907_5599 SRR5690907_5632 SRR5690907_5656 SRR5690907_5684 SRR5690907_5685 SRR5690907_5720 SRR5690907_5726 SRR5690907_5729 SRR5690907_5760 SRR5690907_5807 SRR5690907_5820 SRR5690907_5849 SRR5690907_5852 SRR5690907_5870 SRR5690907_5872 SRR5690907_5895 SRR5690907_5901 SRR5690907_5902 SRR5690907_5905 SRR5690907_5940 SRR5690907_5950 SRR5690907_5952 SRR5690907_5957 SRR5690907_5982 SRR5690907_6006 SRR5690907_6007 SRR5690907_6033 SRR5690907_6043 SRR5690907_6046 SRR5690907_6053 SRR5690907_6074 SRR5690907_6088 SRR5690907_6123 SRR5690907_6137 SRR5690907_6143 SRR5690907_6158 SRR5690907_6178 SRR5690907_6200 SRR5690907_6227 SRR5690907_6255 SRR5690907_6257 SRR5690907_6321 SRR5690907_6335 SRR5690907_6342 SRR5690907_6373 SRR5690907_6388 SRR5690907_6391 SRR5690907_6392 SRR5690907_6415 SRR5690907_6446 SRR5690907_6452 SRR5690907_6484 SRR5690907_6487 SRR5690907_6489 SRR5690907_6491 SRR5690907_6498 SRR5690907_6512 SRR5690907_6612 SRR5690907_6697 SRR5690907_6752 SRR5690907_6753 SRR5690907_6848 SRR5690907_6898 SRR5690907_6940 SRR5690907_6957 SRR5690907_6985 SRR5690907_6988 SRR5690907_7002 SRR5690907_7005 SRR5690907_7019 SRR5690907_7023 SRR5690907_7024 SRR5690907_7036 SRR5690907_7041 SRR5690907_7045 SRR5690907_7088 SRR5690907_7094 SRR5690907_7120 SRR5690907_7167 SRR5690907_7211 SRR5690907_7242 SRR5690907_7253 SRR5690907_7265 SRR5690907_7268 SRR5690907_7293 SRR5690907_7354 SRR5690907_7393 SRR5690907_7394 SRR5690907_7430 SRR5690907_7456 SRR5690907_7464 SRR5690907_7465 SRR5690907_7466 SRR5690907_7472 SRR5690907_7476 SRR5690907_7481 SRR5690907_7506 SRR5690907_7507 SRR5690907_7522 SRR5690907_7560 SRR5690907_7591 SRR5690907_7618 SRR5690907_7626 SRR5690907_7642 SRR5690907_7675 SRR5690907_7677 SRR5690907_7742 SRR5690907_7754 SRR5690907_7771 SRR5690907_7777 SRR5690907_7786 SRR5690907_7787 SRR5690907_7791 SRR5690907_7792 SRR5690907_7794 SRR5690907_7826 SRR5690907_7831 SRR5690907_7837 SRR5690907_7860 SRR5690907_7877 SRR5690907_7894 SRR5690907_7910 SRR5690907_7916 SRR5690907_7922 SRR5690907_7924 SRR5690907_7928 SRR5690907_7941 SRR5690907_7951 SRR5690907_7972 SRR5690907_7977 SRR5690907_8013 SRR5690907_8017 SRR5690907_8077 SRR5690907_8125 SRR5690907_8181 SRR5690907_8195 SRR5690907_8198 SRR5690907_8230 SRR5690907_8252 SRR5690907_8275 SRR5690907_8296 SRR5690907_8346 SRR5690907_8359 SRR5690907_8398 SRR5690907_8416 SRR5690907_8427 SRR5690907_8439 SRR5690907_8467 SRR5690907_8472 SRR5690907_8473 SRR5690907_8477 SRR5690907_8489 SRR5690907_8525 SRR5690907_8531 SRR5690907_8585 SRR5690907_8625 SRR5690907_8631 SRR5690907_8661 SRR5690907_8663 SRR5690907_8667 SRR5690907_8680 SRR5690907_8683 SRR5690907_8693 SRR5690907_8714 SRR5690907_8719 SRR5690907_8720 SRR5690907_8753 SRR5690907_8764 SRR5690907_8765 SRR5690907_8801 SRR5690907_8803 SRR5690907_8807 SRR5690907_8848 SRR5690907_8885 SRR5690907_8918 SRR5690907_8924 SRR5690907_8927 SRR5690907_8989 SRR5690907_9041 SRR5690907_9055 SRR5690907_9064 SRR5690907_9074 SRR5690907_9085 SRR5690907_9098 SRR5690907_9131 SRR5690907_9132 SRR5690907_9143 SRR5690907_9169 SRR5690907_9171 SRR5690907_9208 SRR5690907_9222 SRR5690907_9242 SRR5690907_9305 SRR5690907_9311 SRR5690907_9319 SRR5690907_9321 SRR5690907_9352 SRR5690907_9357 SRR5690907_9361 SRR5690907_9372 SRR5690907_9439 SRR5690907_9443 SRR5690907_9460 SRR5690907_9467 SRR5690907_9488 SRR5690907_9495 SRR5690907_9512 SRR5690907_9543 SRR5690907_9567 SRR5690907_9571 SRR5690907_9609 SRR5690907_9628 SRR5690907_9690 SRR5690907_9694 SRR5690907_9718 SRR5690907_9728 SRR5690907_9749 SRR5690907_9770 SRR5690907_9777 SRR5690907_9795 SRR5690907_9824 SRR5690907_9859 SRR5690907_9868 SRR5690907_9885 SRR5690907_9917 SRR5690907_9928 SRR5690907_9961 SRR5690907_9965 SRR5690907_9979 SRR5690907_10028 SRR5690907_10035 SRR5690907_10058 SRR5690907_10063 SRR5690907_10068 SRR5690907_10095 SRR5690907_10101 SRR5690907_10182 SRR5690907_10195 SRR5690907_10197 SRR5690907_10202 SRR5690907_10223 SRR5690922_138 SRR5690922_139 SRR5690922_174 SRR5690922_290 SRR5690922_291 SRR5690922_396 SRR5690922_422 SRR5690922_423 SRR5690922_575 SRR5690922_588 SRR5690922_596 SRR5690922_598 SRR5690922_617 SRR5690922_661 SRR5690922_675 SRR5690922_679 SRR5690922_680 SRR5690922_717 SRR5690922_829 SRR5690922_831 SRR5690922_850 SRR5690922_869 SRR5690922_964 SRR5690922_1068 SRR5690922_1069 SRR5690922_1119 SRR5690922_1120 SRR5690922_1178 SRR5690922_1209 SRR5690922_1286 SRR5690922_1287 SRR5690922_1288 SRR5690922_1289 SRR5690922_1314 SRR5690922_1369 SRR5690922_1370 SRR5690922_1434 SRR5690922_1438 SRR5690922_1439 SRR5690922_1596 SRR5690922_1599 SRR5690922_1601 SRR5690922_1637 SRR5690922_1678 SRR5690922_1680 SRR5690922_1842 SRR5690922_1843 SRR5690922_1845 SRR5690922_1874 SRR5690922_1916 SRR5690922_1952 SRR5690922_2008 SRR5690922_2009 SRR5690922_2095 SRR5690922_2150 SRR5690922_2154 SRR5690922_2196 SRR5690922_2202 SRR5690922_2276 SRR5690922_2326 SRR5690922_2327 SRR5690922_2347 SRR5690922_2349 SRR5690922_2462 SRR5690922_2499 SRR5690922_2500 SRR5690922_2527 SRR5690922_2600 SRR5690922_2636 SRR5690922_2640 SRR5690922_2735 SRR5690922_2738 SRR5690922_2772 SRR5690922_2781 SRR5690922_2807 SRR5690922_2816 SRR5690922_2822 SRR5690922_2875 SRR5690922_2889 SRR5690922_2942 SRR5690922_2943 SRR5690922_2968 SRR5690922_2995 SRR5690922_3031 SRR5690922_3041 SRR5690922_3072 SRR5690922_3083 SRR5690922_3101 SRR5690922_3126 SRR5690922_3145 SRR5690922_3146 SRR5690922_3147 SRR5690922_3326 SRR5690922_3339 SRR5690922_3413 SRR5690922_3415 SRR5690922_3652 SRR5690922_3681 SRR5690922_3755 SRR5690922_3885 SRR5690922_3906 SRR5690922_4005 SRR5690922_4007 SRR5690922_4009 SRR5690922_4022 SRR5690922_4023 SRR5690922_4100 SRR5690922_4170 SRR5690922_4193 SRR5690922_4214 SRR5690922_4285 SRR5690922_4322 SRR5690922_4342 SRR5690922_4344 SRR5690922_4348 SRR5690922_4371 SRR5690922_4392 SRR5690922_4394 SRR5690922_4466 SRR5690922_4483 SRR5690922_4688 SRR5690922_4808 SRR5690922_4840 SRR5690922_4862 SRR5690922_4991 SRR5690922_4992 SRR5690922_5002 SRR5690922_5004 SRR5690922_5049 SRR5690922_5143 SRR5690922_5170 SRR5690922_5171 SRR5690922_5172 SRR5690922_5181 SRR5690922_5252 SRR5690922_5254 SRR5690922_5303 SRR5690922_5403 SRR5690922_5557 SRR5690922_5619 SRR5690922_5638 SRR5690922_5639 SRR5690922_5640 SRR5690922_5641 SRR5690922_5662 SRR5690922_5787 SRR5690922_5788 SRR5690922_5841 SRR5690922_5866 SRR5690922_5867 SRR5690922_5868 SRR5690922_5880 SRR5690922_6089 SRR5690922_6098 SRR5690922_6099 SRR5690922_6100 SRR5690922_6169 SRR5690922_6170 SRR5690922_6201 SRR5690922_6203 SRR5690922_6205 SRR5690922_6281 SRR5690922_6282 SRR5690922_6284 SRR5690922_6303 SRR5690922_6336 SRR5690922_6343 SRR5690922_6344 SRR5690922_6363 SRR5690922_6365 SRR5690922_6446 SRR5690922_6447 SRR5690922_6474 SRR5690922_6477 SRR5690922_6547 SRR5690922_6583 SRR5690922_6652 SRR5690922_6778 SRR5690922_6841 SRR5690922_6843 SRR5690922_6886 SRR5690922_6970 SRR5690922_6973 SRR5690922_7041 SRR5690922_7049 SRR5690922_7051 SRR5690922_7225 SRR5690922_7227 SRR5690922_7254 SRR5690922_7308 SRR5690922_7370 SRR5690922_7371 SRR5690922_7399 SRR5690922_7459 SRR5690922_7460 SRR5690922_7466 SRR5690922_7469 SRR5690922_7513 SRR5690922_7514 SRR5690922_7608 SRR5690922_7613 SRR5690922_7652 SRR5690922_7690 SRR5690922_7691 SRR5690922_7695 SRR5690922_7705 SRR5690922_7706 SRR5690922_7854 SRR5690922_7950 SRR5690922_7963 SRR5690922_7964 SRR5690922_7970 SRR5690922_7972 SRR5690922_7980 SRR5690922_8229 SRR5690922_8239 SRR5690922_8275 SRR5690922_8276 SRR5690922_8326 SRR5690922_8338 SRR5690922_8355 SRR5690922_8405 SRR5690922_8447 SRR5690922_8522 SRR5690922_8607 SRR5690922_8659 SRR5690922_8661 SRR5690922_8712 SRR5690922_8732 SRR5690922_8738 SRR5690922_8742 SRR5690922_8777 SRR5690922_8820 SRR5690922_8822 SRR5690922_8856 SRR5690922_9101 SRR5690922_9103 SRR5690922_9123 SRR5690922_9127 SRR5690922_9242 SRR5690922_9426 SRR5690922_9442 SRR5690922_9515 SRR5690922_9519 SRR5690922_9551 SRR5690922_9586 SRR5690922_9802 SRR5690922_9803 SRR5690922_9804 SRR5690922_9844 SRR5690922_9845 SRR5690922_9976 SRR5690922_9977 SRR5690922_10046 SRR5690922_10051 SRR5690922_10085 SRR5690922_10265 SRR5690922_10311 SRR5690922_10313 SRR5690922_10372 SRR5690922_10374 SRR5690922_10376 SRR5690922_10405 SRR5690922_10459 SRR5690922_10460 SRR5690922_10474 SRR5690923_17 SRR5690923_18 SRR5690923_22 SRR5690923_65 SRR5690923_66 SRR5690923_86 SRR5690923_95 SRR5690923_111 SRR5690923_133 SRR5690923_179 SRR5690923_239 SRR5690923_258 SRR5690923_270 SRR5690923_280 SRR5690923_281 SRR5690923_346 SRR5690923_347 SRR5690923_508 SRR5690923_660 SRR5690923_666 SRR5690923_682 SRR5690923_706 SRR5690923_708 SRR5690923_730 SRR5690923_731 SRR5690923_733 SRR5690923_735 SRR5690923_789 SRR5690923_792 SRR5690923_812 SRR5690923_917 SRR5690923_1024 SRR5690923_1042 SRR5690923_1044 SRR5690923_1112 SRR5690923_1114 SRR5690923_1163 SRR5690923_1191 SRR5690923_1193 SRR5690923_1212 SRR5690923_1224 SRR5690923_1264 SRR5690923_1265 SRR5690923_1303 SRR5690923_1330 SRR5690923_1331 SRR5690923_1332 SRR5690923_1333 SRR5690923_1379 SRR5690923_1419 SRR5690923_1420 SRR5690923_1421 SRR5690923_1452 SRR5690923_1481 SRR5690923_1482 SRR5690923_1520 SRR5690923_1530 SRR5690923_1536 SRR5690923_1618 SRR5690923_1712 SRR5690923_1752 SRR5690923_1917 SRR5690923_1935 SRR5690923_1937 SRR5690923_1948 SRR5690923_1984 SRR5690923_2006 SRR5690923_2009 SRR5690923_2010 SRR5690923_2097 SRR5690923_2163 SRR5690923_2165 SRR5690923_2174 SRR5690923_2190 SRR5690923_2193 SRR5690923_2196 SRR5690923_2238 SRR5690923_2239 SRR5690923_2240 SRR5690923_2251 SRR5690923_2277 SRR5690923_2280 SRR5690923_2285 SRR5690923_2300 SRR5690923_2301 SRR5690923_2344 SRR5690923_2345 SRR5690923_2391 SRR5690923_2422 SRR5690923_2423 SRR5690923_2430 SRR5690923_2431 SRR5690923_2434 SRR5690923_2597 SRR5690923_2598 SRR5690923_2636 SRR5690923_2638 SRR5690923_2713 SRR5690923_2727 SRR5690923_2728 SRR5690923_2729 SRR5690923_2730 SRR5690923_2731 SRR5690923_2733 SRR5690923_2749 SRR5690923_2753 SRR5690923_2754 SRR5690923_2755 SRR5690923_2771 SRR5690923_2775 SRR5690923_2824 SRR5690923_2826 SRR5690923_2838 SRR5690923_2839 SRR5690923_2854 SRR5690923_2943 SRR5690923_2963 SRR5690923_2985 SRR5690923_2986 SRR5690923_2999 SRR5690923_3000 SRR5690923_3001 SRR5690923_3063 SRR5690923_3087 SRR5690923_3128 SRR5690923_3129 SRR5690923_3212 SRR5690923_3229 SRR5690923_3239 SRR5690923_3241 SRR5690923_3246 SRR5690923_3254 SRR5690923_3255 SRR5690923_3256 SRR5690923_3335 SRR5690923_3336 SRR5690923_3384 SRR5690923_3403 SRR5690923_3404 SRR5690923_3432 SRR5690923_3433 SRR5690923_3439 SRR5690923_3464 SRR5690923_3529 SRR5690923_3601 SRR5690923_3603 SRR5690923_3604 SRR5690923_3605 SRR5690923_3612 SRR5690923_3638 SRR5690923_3639 SRR5690923_3722 SRR5690923_3907 SRR5690923_3951 SRR5690923_3953 SRR5690923_3955 SRR5690923_4011 SRR5690923_4013 SRR5690923_4167 SRR5690923_4170 SRR5690923_4181 SRR5690923_4183 SRR5690923_4277 SRR5690923_4280 SRR5690923_4313 SRR5690923_4367 SRR5690923_4377 SRR5690923_4381 SRR5690923_4383 SRR5690923_4413 SRR5690923_4415 SRR5690923_4418 SRR5690923_4423 SRR5690923_4456 SRR5690923_4478 SRR5690923_4481 SRR5690923_4549 SRR5690923_4582 SRR5690923_4584 SRR5690923_4633 SRR5690923_4681 SRR5690923_4692 SRR5690923_4769 SRR5690923_4802 SRR5690923_4803 SRR5690923_4907 SRR5690923_5019 SRR5690923_5033 SRR5690923_5034 SRR5690923_5066 SRR5690923_5184 SRR5690923_5193 SRR5690923_5203 SRR5690923_5206 SRR5690923_5214 SRR5690923_5216 SRR5690923_5299 SRR5690923_5310 SRR5690923_5335 SRR5690923_5337 SRR5690923_5377 SRR5690923_5378 SRR5690923_5391 SRR5690923_5392 SRR5690923_5438 SRR5690923_5462 SRR5690923_5493 SRR5690923_5613 SRR5690923_5657 SRR5690923_5662 SRR5690923_5666 SRR5690923_5667 SRR5690923_5671 SRR5690923_5675 SRR5690923_5690 SRR5690923_5691 SRR5690923_5694 SRR5690923_5705 SRR5690923_5709 SRR5690923_5784 SRR5690923_5786 SRR5690923_5941 SRR5690923_5942 SRR5690923_6041 SRR5690923_6042 SRR5690923_6044 SRR5690923_6121 SRR5690923_6139 SRR5690923_6140 SRR5690923_6146 SRR5690923_6158 SRR5690923_6180 SRR5690923_6181 SRR5690923_6192 SRR5690923_6195 SRR5690923_6247 SRR5690923_6268 SRR5690923_6273 SRR5690923_6275 SRR5690923_6311 SRR5690923_6312 SRR5690923_6380 SRR5690923_6389 SRR5690923_6399 SRR5690923_6400 SRR5690923_6417 SRR5690923_6514 SRR5690923_6616 SRR5690923_6622 SRR5690923_6758 SRR5690923_6804 SRR5690923_6819 SRR5690923_6827 SRR5690923_6870 SRR5690923_6872 SRR5690923_6873 SRR5690923_6894 SRR5690923_6896 SRR5690923_6910 SRR5690923_6915 SRR5690923_6916 SRR5690923_6935 SRR5690923_6938 SRR5690923_6950 SRR5690923_6959 SRR5690923_6960 SRR5690923_6961 SRR5690923_7026 SRR5690923_7027 SRR5690923_7032 SRR5690923_7033 SRR5690923_7083 SRR5690923_7086 SRR5690923_7153 SRR5690923_7160 SRR5690923_7217 SRR5690923_7268 SRR5690923_7269 SRR5690923_7298 SRR5690923_7334 SRR5690923_7414 SRR5690923_7438 SRR5690923_7444 SRR5690923_7447 SRR5690923_7509 SRR5690923_7514 SRR5690923_7518 SRR5690923_7521 SRR5690923_7595 SRR5690923_7597 SRR5690923_7599 SRR5690923_7607 SRR5690923_7627 SRR5690923_7630 SRR5690923_7631 SRR5690923_7868 SRR5690923_7876 SRR5690923_7880 SRR5690923_7888 SRR5690923_7889 SRR5690923_7939 SRR5690923_7942 SRR5690923_7943 SRR5690923_7945 SRR5690923_8002 SRR5690923_8003 SRR5690923_8005 SRR5690923_8054 SRR5690923_8075 SRR5690923_8076 SRR5690923_8077 SRR5690923_8080 SRR5690923_8108 SRR5690923_8115 SRR5690923_8116 SRR5690923_8127 SRR5690923_8128 SRR5690923_8129 SRR5690923_8160 SRR5690923_8162 SRR5690923_8167 SRR5690923_8228 SRR5690923_8229 SRR5690923_8281 SRR5690923_8283 SRR5690923_8370 SRR5690923_8422 SRR5690923_8426 SRR5690923_8436 SRR5690923_8566 SRR5690923_8569 SRR5690923_8640 SRR5690923_8656 SRR5690923_8658 SRR5690923_8659 SRR5690923_8788 SRR5690923_8801 SRR5690923_8828 SRR5690923_8871 SRR5690923_8873 SRR5690923_8875 SRR5690923_8883 SRR5690923_8918 SRR5690923_8941 SRR5690923_8986 SRR5690923_8988 SRR5690923_8989 SRR5690923_8996 SRR5690923_8999 SRR5690923_9000 SRR5690923_9047 SRR5690923_9048 SRR5690923_9050 SRR5690923_9087 SRR5690923_9106 SRR5690923_9108 SRR5690923_9130 SRR5690923_9131 SRR5690923_9134 SRR5690923_9241 SRR5690923_9242 SRR5690923_9454 SRR5690923_9469 SRR5690923_9481 SRR5690923_9521 SRR5690923_9527 SRR5690923_9529 SRR5690923_9530 SRR5690923_9557 SRR5690923_9558 SRR5690923_9562 SRR5690923_9587 SRR5690923_9589 SRR5690923_9594 SRR5690923_9595 SRR5690923_9691 SRR5690923_9795 SRR5690923_9833 SRR5690923_9835 SRR5690923_9836 SRR5690923_9843 SRR5690923_9844 SRR5690923_9846 SRR5690923_9913 SRR5690923_9980 SRR5690923_10132 SRR5690923_10179 SRR5690923_10183 SRR5690923_10198 SRR5690923_10218 SRR5690923_10219 SRR5690923_10276 SRR5690923_10288 SRR5690923_10289 SRR5690923_10297 SRR5690923_10401 SRR5690923_10403 SRR5690923_10424 SRR5690923_10439 SRR5690924_17 SRR5690924_244 SRR5690924_305 SRR5690924_365 SRR5690924_380 SRR5690924_610 SRR5690924_616 SRR5690924_762 SRR5690924_768 SRR5690924_804 SRR5690924_806 SRR5690924_807 SRR5690924_845 SRR5690924_853 SRR5690924_1092 SRR5690924_1121 SRR5690924_1151 SRR5690924_1155 SRR5690924_1224 SRR5690924_1233 SRR5690924_1352 SRR5690924_1560 SRR5690924_1564 SRR5690924_1586 SRR5690924_1594 SRR5690924_1597 SRR5690924_1620 SRR5690924_1715 SRR5690924_1729 SRR5690924_1762 SRR5690924_1778 SRR5690924_1783 SRR5690924_1925 SRR5690924_1946 SRR5690924_1949 SRR5690924_2078 SRR5690924_2082 SRR5690924_2166 SRR5690924_2168 SRR5690924_2241 SRR5690924_2396 SRR5690924_2578 SRR5690924_2770 SRR5690924_2820 SRR5690924_2862 SRR5690924_2864 SRR5690924_2867 SRR5690924_2869 SRR5690924_3044 SRR5690924_3180 SRR5690924_3183 SRR5690924_3346 SRR5690924_3366 SRR5690924_3367 SRR5690924_3815 SRR5690924_3870 SRR5690924_3891 SRR5690924_3893 SRR5690924_3945 SRR5690924_3946 SRR5690924_3948 SRR5690924_4079 SRR5690924_4093 SRR5690924_4124 SRR5690924_4129 SRR5690924_4130 SRR5690924_4275 SRR5690924_4401 SRR5690924_4471 SRR5690924_4498 SRR5690924_4513 SRR5690924_4574 SRR5690924_4854 SRR5690924_4857 SRR5690924_4932 SRR5690924_4937 SRR5690924_4940 SRR5690924_5076 SRR5690924_5083 SRR5690924_5084 SRR5690924_5086 SRR5690924_5134 SRR5690924_5236 SRR5690924_5254 SRR5690924_5259 SRR5690924_5261 SRR5690924_5308 SRR5690924_5309 SRR5690924_5312 SRR5690924_5557 SRR5690924_5559 SRR5690924_5648 SRR5690924_5650 SRR5690924_6002 SRR5690924_6270 SRR5690924_6306 SRR5690924_6403 SRR5690924_6506 SRR5690924_6523 SRR5690924_6690 SRR5690924_6807 SRR5690924_6826 SRR5690924_6849 SRR5690924_6851 SRR5690924_6857 SRR5690924_7141 SRR5690924_7209 SRR5690924_7212 SRR5690924_7302 SRR5690924_7334 SRR5690924_7335 SRR5690924_7392 SRR5690924_7394 SRR5690924_7455 SRR5690924_7477 SRR5690924_7529 SRR5690924_7532 SRR5690924_7534 SRR5690924_7537 SRR5690924_7589 SRR5690924_7607 SRR5690924_7639 SRR5690924_7697 SRR5690924_7700 SRR5690924_7701 SRR5690924_7733 SRR5690924_7899 SRR5690924_7902 SRR5690924_7943 SRR5690924_7945 SRR5690924_7987 SRR5690924_8135 SRR5690924_8350 SRR5690924_8365 SRR5690924_8386 SRR5690924_8387 SRR5690924_8402 SRR5690924_8429 SRR5690924_8430 SRR5690924_8433 SRR5690924_8505 SRR5690924_8506 SRR5690924_8508 SRR5690924_8509 SRR5690924_8510 SRR5690924_8766 SRR5690924_8789 SRR5690924_8790 SRR5690924_8791 SRR5690924_8822 SRR5690924_8824 SRR5690924_8901 SRR5690924_9131 SRR5690924_9132 SRR5690924_9295 SRR5690924_9304 SRR5690924_9373 SRR5690924_9562 SRR5690924_9564 SRR5690924_9665 SRR5690924_9877 SRR5690924_9893 SRR5690924_9896 SRR5690924_9959 SRR5690924_10008 SRR5690924_10011 SRR5690924_10012 SRR5690924_10017 SRR5690924_10121 SRR5690924_10126 SRR5690924_10261 SRR5690924_10363 SRR5690924_10482 SRR5690925_93 SRR5690925_156 SRR5690925_158 SRR5690925_188 SRR5690925_195 SRR5690925_291 SRR5690925_371 SRR5690925_393 SRR5690925_394 SRR5690925_397 SRR5690925_448 SRR5690925_689 SRR5690925_880 SRR5690925_1002 SRR5690925_1030 SRR5690925_1043 SRR5690925_1081 SRR5690925_1240 SRR5690925_1243 SRR5690925_1244 SRR5690925_1250 SRR5690925_1285 SRR5690925_1286 SRR5690925_1381 SRR5690925_1474 SRR5690925_1610 SRR5690925_1716 SRR5690925_1719 SRR5690925_1763 SRR5690925_1996 SRR5690925_2051 SRR5690925_2075 SRR5690925_2078 SRR5690925_2080 SRR5690925_2081 SRR5690925_2082 SRR5690925_2129 SRR5690925_2132 SRR5690925_2156 SRR5690925_2157 SRR5690925_2168 SRR5690925_2171 SRR5690925_2175 SRR5690925_2177 SRR5690925_2318 SRR5690925_2320 SRR5690925_2512 SRR5690925_2516 SRR5690925_2545 SRR5690925_2580 SRR5690925_2590 SRR5690925_2610 SRR5690925_2612 SRR5690925_2825 SRR5690925_2965 SRR5690925_3234 SRR5690925_3235 SRR5690925_3236 SRR5690925_3330 SRR5690925_3333 SRR5690925_3373 SRR5690925_3375 SRR5690925_3377 SRR5690925_3581 SRR5690925_3584 SRR5690925_3696 SRR5690925_3838 SRR5690925_3839 SRR5690925_3883 SRR5690925_4043 SRR5690925_4045 SRR5690925_4085 SRR5690925_4263 SRR5690925_4577 SRR5690925_4579 SRR5690925_4646 SRR5690925_4647 SRR5690925_4715 SRR5690925_4716 SRR5690925_4719 SRR5690925_4735 SRR5690925_4750 SRR5690925_4835 SRR5690925_4836 SRR5690925_4854 SRR5690925_4893 SRR5690925_4894 SRR5690925_4934 SRR5690925_4937 SRR5690925_4938 SRR5690925_4941 SRR5690925_4983 SRR5690925_4998 SRR5690925_5002 SRR5690925_5008 SRR5690925_5011 SRR5690925_5165 SRR5690925_5172 SRR5690925_5175 SRR5690925_5202 SRR5690925_5203 SRR5690925_5350 SRR5690925_5351 SRR5690925_5426 SRR5690925_5428 SRR5690925_5457 SRR5690925_5477 SRR5690925_5482 SRR5690925_5522 SRR5690925_5574 SRR5690925_5609 SRR5690925_5681 SRR5690925_5690 SRR5690925_5692 SRR5690925_5695 SRR5690925_5717 SRR5690925_5730 SRR5690925_5732 SRR5690925_5736 SRR5690925_5739 SRR5690925_5745 SRR5690925_5866 SRR5690925_6013 SRR5690925_6106 SRR5690925_6108 SRR5690925_6167 SRR5690925_6182 SRR5690925_6224 SRR5690925_6225 SRR5690925_6226 SRR5690925_6282 SRR5690925_6288 SRR5690925_6294 SRR5690925_6296 SRR5690925_6298 SRR5690925_6331 SRR5690925_6512 SRR5690925_6588 SRR5690925_6633 SRR5690925_6716 SRR5690925_6798 SRR5690925_6867 SRR5690925_6869 SRR5690925_6908 SRR5690925_6914 SRR5690925_6916 SRR5690925_6917 SRR5690925_7137 SRR5690925_7156 SRR5690925_7158 SRR5690925_7272 SRR5690925_7273 SRR5690925_7275 SRR5690925_7347 SRR5690925_7478 SRR5690925_7479 SRR5690925_7559 SRR5690925_7621 SRR5690925_7622 SRR5690925_7676 SRR5690925_7721 SRR5690925_7891 SRR5690925_8193 SRR5690925_8414 SRR5690925_8686 SRR5690925_8687 SRR5690925_8764 SRR5690925_8766 SRR5690925_8787 SRR5690925_8838 SRR5690925_9099 SRR5690925_9135 SRR5690925_9138 SRR5690925_9167 SRR5690925_9384 SRR5690925_9390 SRR5690925_9398 SRR5690925_9414 SRR5690925_9446 SRR5690925_9447 SRR5690925_9638 SRR5690925_9722 SRR5690925_9750 SRR5690925_9809 SRR5690925_9811 SRR5690925_9872 SRR5690925_9942 SRR5690925_9961 SRR5690925_10170 SRR5690925_10256 SRR5690925_10259 SRR5690925_10346 SRR5690925_10347 SRR5690929_37 SRR5690929_38 SRR5690929_56 SRR5690929_72 SRR5690929_97 SRR5690929_98 SRR5690929_133 SRR5690929_137 SRR5690929_268 SRR5690929_296 SRR5690929_328 SRR5690929_361 SRR5690929_421 SRR5690929_589 SRR5690929_590 SRR5690929_628 SRR5690929_631 SRR5690929_632 SRR5690929_655 SRR5690929_691 SRR5690929_739 SRR5690929_740 SRR5690929_741 SRR5690929_836 SRR5690929_837 SRR5690929_942 SRR5690929_948 SRR5690929_949 SRR5690929_953 SRR5690929_955 SRR5690929_1108 SRR5690929_1109 SRR5690929_1189 SRR5690929_1192 SRR5690929_1230 SRR5690929_1279 SRR5690929_1416 SRR5690929_1493 SRR5690929_1497 SRR5690929_1534 SRR5690929_1669 SRR5690929_1670 SRR5690929_1671 SRR5690929_1675 SRR5690929_1685 SRR5690929_1797 SRR5690929_1867 SRR5690929_2024 SRR5690929_2025 SRR5690929_2091 SRR5690929_2237 SRR5690929_2419 SRR5690929_2432 SRR5690929_2433 SRR5690929_2461 SRR5690929_2785 SRR5690929_2788 SRR5690929_2790 SRR5690929_2855 SRR5690929_2927 SRR5690929_2941 SRR5690929_3037 SRR5690929_3100 SRR5690929_3102 SRR5690929_3159 SRR5690929_3246 SRR5690929_3247 SRR5690929_3262 SRR5690929_3266 SRR5690929_3383 SRR5690929_3384 SRR5690929_3832 SRR5690929_3954 SRR5690929_3970 SRR5690929_3982 SRR5690929_3983 SRR5690929_3984 SRR5690929_4124 SRR5690929_4125 SRR5690929_4231 SRR5690929_4261 SRR5690929_4263 SRR5690929_4411 SRR5690929_4431 SRR5690929_4548 SRR5690929_4551 SRR5690929_4661 SRR5690929_4663 SRR5690929_4693 SRR5690929_4762 SRR5690929_4765 SRR5690929_4839 SRR5690929_4884 SRR5690929_4896 SRR5690929_4904 SRR5690929_5050 SRR5690929_5085 SRR5690929_5113 SRR5690929_5115 SRR5690929_5116 SRR5690929_5129 SRR5690929_5130 SRR5690929_5156 SRR5690929_5187 SRR5690929_5204 SRR5690929_5206 SRR5690929_5207 SRR5690929_5209 SRR5690929_5243 SRR5690929_5302 SRR5690929_5303 SRR5690929_5358 SRR5690929_5359 SRR5690929_5373 SRR5690929_5376 SRR5690929_5380 SRR5690929_5389 SRR5690929_5390 SRR5690929_5606 SRR5690929_5607 SRR5690929_5612 SRR5690929_5614 SRR5690929_5708 SRR5690929_5711 SRR5690929_5735 SRR5690929_5736 SRR5690929_5810 SRR5690929_5811 SRR5690929_5813 SRR5690929_5934 SRR5690929_6054 SRR5690929_6059 SRR5690929_6201 SRR5690929_6202 SRR5690929_6205 SRR5690929_6349 SRR5690929_6351 SRR5690929_6459 SRR5690929_6461 SRR5690929_6469 SRR5690929_6470 SRR5690929_6479 SRR5690929_6522 SRR5690929_6523 SRR5690929_6530 SRR5690929_6532 SRR5690929_6745 SRR5690929_6746 SRR5690929_6887 SRR5690929_6888 SRR5690929_6903 SRR5690929_6905 SRR5690929_6906 SRR5690929_7013 SRR5690929_7014 SRR5690929_7039 SRR5690929_7043 SRR5690929_7068 SRR5690929_7168 SRR5690929_7170 SRR5690929_7198 SRR5690929_7208 SRR5690929_7336 SRR5690929_7337 SRR5690929_7376 SRR5690929_7430 SRR5690929_7533 SRR5690929_7538 SRR5690929_7545 SRR5690929_7547 SRR5690929_7555 SRR5690929_7557 SRR5690929_7590 SRR5690929_7612 SRR5690929_7614 SRR5690929_7865 SRR5690929_7866 SRR5690929_7964 SRR5690929_8096 SRR5690929_8097 SRR5690929_8145 SRR5690929_8481 SRR5690929_8530 SRR5690929_8531 SRR5690929_8604 SRR5690929_8621 SRR5690929_8669 SRR5690929_8670 SRR5690929_8769 SRR5690929_8772 SRR5690929_8789 SRR5690929_8790 SRR5690929_8793 SRR5690929_8880 SRR5690929_8949 SRR5690929_9085 SRR5690929_9142 SRR5690929_9180 SRR5690929_9182 SRR5690929_9242 SRR5690929_9243 SRR5690929_9275 SRR5690929_9276 SRR5690929_9607 SRR5690929_9609 SRR5690929_9660 SRR5690929_9668 SRR5690929_9703 SRR5690929_9705 SRR5690929_9731 SRR5690929_9733 SRR5690929_9758 SRR5690929_9761 SRR5690929_9813 SRR5690929_9871 SRR5690929_9875 SRR5690929_9878 SRR5690929_9881 SRR5690929_9897 SRR5690929_9951 SRR5690929_9954 SRR5690929_9955 SRR5690929_9956 SRR5690929_9965 SRR5690929_9967 SRR5690929_9969 SRR5690929_9978 SRR5690929_10069 SRR5690929_10131 SRR5690929_10161 SRR5690929_10162 SRR5690929_10163 SRR5690929_10179 SRR5690929_10238 SRR5690929_10261 SRR5690929_10313 SRR5690929_10314 SRR5690929_10329 SRR5690931_10 SRR5690931_29 SRR5690931_30 SRR5690931_45 SRR5690931_68 SRR5690931_90 SRR5690931_117 SRR5690931_119 SRR5690931_215 SRR5690931_217 SRR5690931_259 SRR5690931_268 SRR5690931_304 SRR5690931_379 SRR5690931_387 SRR5690931_393 SRR5690931_394 SRR5690931_410 SRR5690931_412 SRR5690931_463 SRR5690931_466 SRR5690931_606 SRR5690931_617 SRR5690931_672 SRR5690931_688 SRR5690931_704 SRR5690931_705 SRR5690931_709 SRR5690931_730 SRR5690931_785 SRR5690931_824 SRR5690931_947 SRR5690931_1074 SRR5690931_1090 SRR5690931_1153 SRR5690931_1243 SRR5690931_1264 SRR5690931_1293 SRR5690931_1329 SRR5690931_1425 SRR5690931_1446 SRR5690931_1467 SRR5690931_1493 SRR5690931_1559 SRR5690931_1590 SRR5690931_1666 SRR5690931_1721 SRR5690931_1749 SRR5690931_1846 SRR5690931_1884 SRR5690931_1885 SRR5690931_1888 SRR5690931_1954 SRR5690931_1959 SRR5690931_2000 SRR5690931_2030 SRR5690931_2053 SRR5690931_2158 SRR5690931_2173 SRR5690931_2196 SRR5690931_2247 SRR5690931_2256 SRR5690931_2355 SRR5690931_2371 SRR5690931_2373 SRR5690931_2390 SRR5690931_2391 SRR5690931_2457 SRR5690931_2459 SRR5690931_2489 SRR5690931_2676 SRR5690931_2791 SRR5690931_2884 SRR5690931_2942 SRR5690931_2970 SRR5690931_3013 SRR5690931_3048 SRR5690931_3109 SRR5690931_3160 SRR5690931_3176 SRR5690931_3190 SRR5690931_3256 SRR5690931_3261 SRR5690931_3270 SRR5690931_3277 SRR5690931_3284 SRR5690931_3316 SRR5690931_3388 SRR5690931_3392 SRR5690931_3461 SRR5690931_3524 SRR5690931_3585 SRR5690931_3599 SRR5690931_3638 SRR5690931_3655 SRR5690931_3698 SRR5690931_3705 SRR5690931_3798 SRR5690931_3805 SRR5690931_3811 SRR5690931_3838 SRR5690931_4020 SRR5690931_4071 SRR5690931_4087 SRR5690931_4101 SRR5690931_4107 SRR5690931_4152 SRR5690931_4165 SRR5690931_4202 SRR5690931_4212 SRR5690931_4222 SRR5690931_4243 SRR5690931_4262 SRR5690931_4306 SRR5690931_4322 SRR5690931_4366 SRR5690931_4403 SRR5690931_4497 SRR5690931_4502 SRR5690931_4592 SRR5690931_4633 SRR5690931_4693 SRR5690931_4771 SRR5690931_4817 SRR5690931_4883 SRR5690931_4901 SRR5690931_4938 SRR5690931_4939 SRR5690931_4983 SRR5690931_5004 SRR5690931_5138 SRR5690931_5139 SRR5690931_5140 SRR5690931_5187 SRR5690931_5223 SRR5690931_5391 SRR5690931_5421 SRR5690931_5472 SRR5690931_5531 SRR5690931_5585 SRR5690931_5586 SRR5690931_5629 SRR5690931_5682 SRR5690931_5791 SRR5690931_5794 SRR5690931_5815 SRR5690931_5838 SRR5690931_5932 SRR5690931_5940 SRR5690931_5976 SRR5690931_5981 SRR5690931_5991 SRR5690931_6033 SRR5690931_6083 SRR5690931_6187 SRR5690931_6237 SRR5690931_6315 SRR5690931_6373 SRR5690931_6381 SRR5690931_6403 SRR5690931_6490 SRR5690931_6555 SRR5690931_6616 SRR5690931_6652 SRR5690931_6691 SRR5690931_6723 SRR5690931_6734 SRR5690931_6833 SRR5690931_6869 SRR5690931_6899 SRR5690931_6999 SRR5690931_7019 SRR5690931_7059 SRR5690931_7081 SRR5690931_7103 SRR5690931_7123 SRR5690931_7175 SRR5690931_7177 SRR5690931_7191 SRR5690931_7192 SRR5690931_7357 SRR5690931_7385 SRR5690931_7436 SRR5690931_7459 SRR5690931_7469 SRR5690931_7504 SRR5690931_7521 SRR5690931_7592 SRR5690931_7615 SRR5690931_7657 SRR5690931_7670 SRR5690931_7675 SRR5690931_7680 SRR5690931_7681 SRR5690931_7682 SRR5690931_7700 SRR5690931_7749 SRR5690931_7752 SRR5690931_7785 SRR5690931_7855 SRR5690931_7900 SRR5690931_7932 SRR5690931_7983 SRR5690931_7984 SRR5690931_8006 SRR5690931_8014 SRR5690931_8016 SRR5690931_8019 SRR5690931_8043 SRR5690931_8164 SRR5690931_8165 SRR5690931_8259 SRR5690931_8324 SRR5690931_8329 SRR5690931_8332 SRR5690931_8336 SRR5690931_8485 SRR5690931_8493 SRR5690931_8512 SRR5690931_8567 SRR5690931_8692 SRR5690931_8705 SRR5690931_8736 SRR5690931_8753 SRR5690931_8793 SRR5690931_8795 SRR5690931_8796 SRR5690931_8820 SRR5690931_8823 SRR5690931_8918 SRR5690931_8965 SRR5690931_8986 SRR5690931_9055 SRR5690931_9103 SRR5690931_9220 SRR5690931_9225 SRR5690931_9238 SRR5690931_9241 SRR5690931_9257 SRR5690931_9301 SRR5690931_9337 SRR5690931_9377 SRR5690931_9411 SRR5690931_9532 SRR5690931_9549 SRR5690931_9550 SRR5690931_9551 SRR5690931_9554 SRR5690931_9741 SRR5690931_9750 SRR5690931_9764 SRR5690931_9772 SRR5690931_9781 SRR5690931_9790 SRR5690931_9798 SRR5690931_9856 SRR5690931_9866 SRR5690931_9872 SRR5690931_9883 SRR5690931_9885 SRR5690931_9998 SRR5690931_10000 SRR5690931_10050 SRR5690931_10051 SRR5690931_10114 SRR5690931_10143 SRR5690931_10161 SRR5690931_10194 SRR5690931_10199 SRR5690931_10284 SRR5690931_10296 SRR5690983_542 SRR5690983_653 SRR5690983_735 SRR5690983_829 SRR5690983_843 SRR5690983_918 SRR5690983_968 SRR5690983_1101 SRR5690983_2096 SRR5690983_2459 SRR5690983_2518 SRR5690983_2541 SRR5690983_2642 SRR5690983_2867 SRR5690983_2982 SRR5690983_3080 SRR5690983_3857 SRR5690983_3927 SRR5690983_4002 SRR5690983_4216 SRR5690983_4337 SRR5690983_4404 SRR5690983_4564 SRR5690983_4868 SRR5690983_4920 SRR5690983_5280 SRR5690983_5340 SRR5690983_5347 SRR5690983_5649 SRR5690983_5707 SRR5690983_5908 SRR5690983_5917 SRR5690983_5932 SRR5690983_6002 SRR5690983_6054 SRR5690983_6307 SRR5690983_6489 SRR5690983_6504 SRR5690983_6570 SRR5690983_6571 SRR5690983_6664 SRR5690983_6904 SRR5690983_6949 SRR5690983_7207 SRR5690983_7212 SRR5690983_7246 SRR5690983_7799 SRR5690983_8226 SRR5690983_8298 SRR5690983_8301 SRR5690983_8401 SRR5690983_8414 SRR5690983_8720 SRR5690983_8723 SRR5690983_8821 SRR5690983_8896 SRR5690983_8931 SRR5690983_8993 SRR5690983_9060 SRR5690983_9095 SRR5690983_9410 SRR5690983_9445 SRR5690983_9446 SRR5690983_9460 SRR5690983_9508 SRR5690983_9516 SRR5690983_9647 SRR5690983_9665 SRR5690983_9680 SRR5690983_9876 SRR5690983_9879 SRR5690983_10018 SRR5690983_10066 SRR5690983_10209 SRR5690984_62 SRR5690984_212 SRR5690984_302 SRR5690984_398 SRR5690984_441 SRR5690984_466 SRR5690984_474 SRR5690984_481 SRR5690984_482 SRR5690984_606 SRR5690984_634 SRR5690984_660 SRR5690984_713 SRR5690984_745 SRR5690984_784 SRR5690984_838 SRR5690984_874 SRR5690984_897 SRR5690984_915 SRR5690984_928 SRR5690984_947 SRR5690984_1011 SRR5690984_1017 SRR5690984_1040 SRR5690984_1042 SRR5690984_1083 SRR5690984_1159 SRR5690984_1225 SRR5690984_1258 SRR5690984_1305 SRR5690984_1362 SRR5690984_1376 SRR5690984_1384 SRR5690984_1393 SRR5690984_1400 SRR5690984_1411 SRR5690984_1686 SRR5690984_1717 SRR5690984_1799 SRR5690984_1802 SRR5690984_1827 SRR5690984_1897 SRR5690984_1906 SRR5690984_1934 SRR5690984_1936 SRR5690984_1966 SRR5690984_2023 SRR5690984_2029 SRR5690984_2040 SRR5690984_2068 SRR5690984_2089 SRR5690984_2098 SRR5690984_2219 SRR5690984_2221 SRR5690984_2257 SRR5690984_2309 SRR5690984_2413 SRR5690984_2414 SRR5690984_2431 SRR5690984_2442 SRR5690984_2478 SRR5690984_2480 SRR5690984_2515 SRR5690984_2540 SRR5690984_2542 SRR5690984_2575 SRR5690984_2580 SRR5690984_2620 SRR5690984_2744 SRR5690984_2747 SRR5690984_2770 SRR5690984_2814 SRR5690984_2885 SRR5690984_2887 SRR5690984_2911 SRR5690984_2922 SRR5690984_3006 SRR5690984_3022 SRR5690984_3062 SRR5690984_3128 SRR5690984_3166 SRR5690984_3168 SRR5690984_3176 SRR5690984_3197 SRR5690984_3224 SRR5690984_3292 SRR5690984_3396 SRR5690984_3398 SRR5690984_3467 SRR5690984_3488 SRR5690984_3507 SRR5690984_3632 SRR5690984_3634 SRR5690984_3638 SRR5690984_3670 SRR5690984_3680 SRR5690984_3782 SRR5690984_3791 SRR5690984_3800 SRR5690984_3809 SRR5690984_3814 SRR5690984_3846 SRR5690984_3858 SRR5690984_3914 SRR5690984_3956 SRR5690984_4082 SRR5690984_4090 SRR5690984_4126 SRR5690984_4142 SRR5690984_4167 SRR5690984_4189 SRR5690984_4214 SRR5690984_4237 SRR5690984_4238 SRR5690984_4286 SRR5690984_4287 SRR5690984_4310 SRR5690984_4355 SRR5690984_4356 SRR5690984_4410 SRR5690984_4414 SRR5690984_4483 SRR5690984_4512 SRR5690984_4538 SRR5690984_4564 SRR5690984_4594 SRR5690984_4632 SRR5690984_4659 SRR5690984_4672 SRR5690984_4732 SRR5690984_4739 SRR5690984_4759 SRR5690984_4771 SRR5690984_4787 SRR5690984_4804 SRR5690984_4826 SRR5690984_5029 SRR5690984_5039 SRR5690984_5044 SRR5690984_5060 SRR5690984_5063 SRR5690984_5117 SRR5690984_5119 SRR5690984_5156 SRR5690984_5178 SRR5690984_5205 SRR5690984_5294 SRR5690984_5312 SRR5690984_5339 SRR5690984_5348 SRR5690984_5404 SRR5690984_5415 SRR5690984_5426 SRR5690984_5451 SRR5690984_5461 SRR5690984_5551 SRR5690984_5563 SRR5690984_5572 SRR5690984_5575 SRR5690984_5589 SRR5690984_5590 SRR5690984_5646 SRR5690984_5655 SRR5690984_5707 SRR5690984_5838 SRR5690984_5859 SRR5690984_5914 SRR5690984_5929 SRR5690984_5935 SRR5690984_5975 SRR5690984_5976 SRR5690984_6099 SRR5690984_6119 SRR5690984_6180 SRR5690984_6201 SRR5690984_6230 SRR5690984_6278 SRR5690984_6296 SRR5690984_6326 SRR5690984_6379 SRR5690984_6434 SRR5690984_6449 SRR5690984_6482 SRR5690984_6580 SRR5690984_6626 SRR5690984_6676 SRR5690984_6776 SRR5690984_6804 SRR5690984_6880 SRR5690984_6887 SRR5690984_6948 SRR5690984_6961 SRR5690984_7077 SRR5690984_7080 SRR5690984_7087 SRR5690984_7159 SRR5690984_7170 SRR5690984_7185 SRR5690984_7221 SRR5690984_7262 SRR5690984_7338 SRR5690984_7378 SRR5690984_7395 SRR5690984_7462 SRR5690984_7596 SRR5690984_7603 SRR5690984_7772 SRR5690984_7815 SRR5690984_7820 SRR5690984_7833 SRR5690984_7847 SRR5690984_7873 SRR5690984_7874 SRR5690984_8016 SRR5690984_8025 SRR5690984_8117 SRR5690984_8122 SRR5690984_8127 SRR5690984_8163 SRR5690984_8185 SRR5690984_8199 SRR5690984_8207 SRR5690984_8208 SRR5690984_8217 SRR5690984_8226 SRR5690984_8353 SRR5690984_8391 SRR5690984_8448 SRR5690984_8457 SRR5690984_8482 SRR5690984_8515 SRR5690984_8540 SRR5690984_8546 SRR5690984_8599 SRR5690984_8636 SRR5690984_8651 SRR5690984_8672 SRR5690984_8693 SRR5690984_8724 SRR5690984_8735 SRR5690984_8748 SRR5690984_8777 SRR5690984_8789 SRR5690984_8792 SRR5690984_8820 SRR5690984_8908 SRR5690984_8931 SRR5690984_8942 SRR5690984_9046 SRR5690984_9053 SRR5690984_9126 SRR5690984_9249 SRR5690984_9259 SRR5690984_9316 SRR5690984_9322 SRR5690984_9370 SRR5690984_9384 SRR5690984_9462 SRR5690984_9464 SRR5690984_9473 SRR5690984_9515 SRR5690984_9533 SRR5690984_9542 SRR5690984_9608 SRR5690984_9671 SRR5690984_9704 SRR5690984_9727 SRR5690984_9758 SRR5690984_9812 SRR5690984_9875 SRR5690984_9887 SRR5690984_9902 SRR5690984_9932 SRR5690984_9954 SRR5690984_9955 SRR5690984_10099 SRR5690984_10114 SRR5690984_10122 SRR5690984_10150 SRR5690984_10151 SRR5690984_10198 SRR5690984_10205 SRR5690984_10214 SRR5690985_15 SRR5690985_148 SRR5690985_156 SRR5690985_222 SRR5690985_419 SRR5690985_422 SRR5690985_427 SRR5690985_534 SRR5690985_712 SRR5690985_821 SRR5690985_944 SRR5690985_1039 SRR5690985_1165 SRR5690985_1190 SRR5690985_1283 SRR5690985_1286 SRR5690985_1333 SRR5690985_1379 SRR5690985_1390 SRR5690985_1392 SRR5690985_1431 SRR5690985_1533 SRR5690985_1618 SRR5690985_1649 SRR5690985_1650 SRR5690985_1660 SRR5690985_1730 SRR5690985_1746 SRR5690985_1897 SRR5690985_1953 SRR5690985_1999 SRR5690985_2180 SRR5690985_2317 SRR5690985_2392 SRR5690985_2501 SRR5690985_2911 SRR5690985_2965 SRR5690985_3035 SRR5690985_3061 SRR5690985_3097 SRR5690985_3137 SRR5690985_3146 SRR5690985_3224 SRR5690985_3341 SRR5690985_3348 SRR5690985_3566 SRR5690985_3595 SRR5690985_3606 SRR5690985_3641 SRR5690985_3672 SRR5690985_3791 SRR5690985_3799 SRR5690985_3823 SRR5690985_3849 SRR5690985_3868 SRR5690985_4240 SRR5690985_4270 SRR5690985_4381 SRR5690985_4385 SRR5690985_4418 SRR5690985_4434 SRR5690985_4639 SRR5690985_4880 SRR5690985_4903 SRR5690985_4944 SRR5690985_4986 SRR5690985_5001 SRR5690985_5038 SRR5690985_5190 SRR5690985_5515 SRR5690985_5562 SRR5690985_5687 SRR5690985_5718 SRR5690985_5821 SRR5690985_5889 SRR5690985_6078 SRR5690985_6215 SRR5690985_6235 SRR5690985_6273 SRR5690985_6368 SRR5690985_6433 SRR5690985_6435 SRR5690985_6451 SRR5690985_6580 SRR5690985_6586 SRR5690985_6746 SRR5690985_6769 SRR5690985_6801 SRR5690985_6853 SRR5690985_6859 SRR5690985_6925 SRR5690985_6981 SRR5690985_7053 SRR5690985_7072 SRR5690985_7079 SRR5690985_7105 SRR5690985_7110 SRR5690985_7111 SRR5690985_7120 SRR5690985_7202 SRR5690985_7219 SRR5690985_7288 SRR5690985_7349 SRR5690985_7673 SRR5690985_7830 SRR5690985_7854 SRR5690985_7987 SRR5690985_8043 SRR5690985_8357 SRR5690985_8385 SRR5690985_8430 SRR5690985_8597 SRR5690985_8609 SRR5690985_8724 SRR5690985_8729 SRR5690985_8816 SRR5690985_8913 SRR5690985_9065 SRR5690985_9139 SRR5690985_9213 SRR5690985_9517 SRR5690985_9538 SRR5690985_9545 SRR5690985_10137 SRR5690986_10 SRR5690986_95 SRR5690986_117 SRR5690986_125 SRR5690986_126 SRR5690986_151 SRR5690986_202 SRR5690986_213 SRR5690986_289 SRR5690986_298 SRR5690986_321 SRR5690986_323 SRR5690986_357 SRR5690986_378 SRR5690986_408 SRR5690986_416 SRR5690986_437 SRR5690986_448 SRR5690986_462 SRR5690986_474 SRR5690986_526 SRR5690986_570 SRR5690986_627 SRR5690986_640 SRR5690986_645 SRR5690986_659 SRR5690986_661 SRR5690986_664 SRR5690986_668 SRR5690986_685 SRR5690986_688 SRR5690986_699 SRR5690986_801 SRR5690986_826 SRR5690986_829 SRR5690986_830 SRR5690986_845 SRR5690986_891 SRR5690986_918 SRR5690986_920 SRR5690986_933 SRR5690986_949 SRR5690986_975 SRR5690986_983 SRR5690986_1043 SRR5690986_1062 SRR5690986_1079 SRR5690986_1083 SRR5690986_1200 SRR5690986_1214 SRR5690986_1226 SRR5690986_1251 SRR5690986_1254 SRR5690986_1275 SRR5690986_1318 SRR5690986_1326 SRR5690986_1335 SRR5690986_1457 SRR5690986_1477 SRR5690986_1579 SRR5690986_1746 SRR5690986_1754 SRR5690986_1759 SRR5690986_1775 SRR5690986_1776 SRR5690986_1777 SRR5690986_1787 SRR5690986_1811 SRR5690986_1826 SRR5690986_1835 SRR5690986_1836 SRR5690986_1843 SRR5690986_1887 SRR5690986_1888 SRR5690986_1992 SRR5690986_2033 SRR5690986_2034 SRR5690986_2036 SRR5690986_2039 SRR5690986_2061 SRR5690986_2069 SRR5690986_2080 SRR5690986_2090 SRR5690986_2098 SRR5690986_2135 SRR5690986_2155 SRR5690986_2192 SRR5690986_2199 SRR5690986_2263 SRR5690986_2311 SRR5690986_2373 SRR5690986_2400 SRR5690986_2429 SRR5690986_2447 SRR5690986_2489 SRR5690986_2628 SRR5690986_2637 SRR5690986_2640 SRR5690986_2641 SRR5690986_2656 SRR5690986_2688 SRR5690986_2764 SRR5690986_2783 SRR5690986_2784 SRR5690986_2855 SRR5690986_2873 SRR5690986_2911 SRR5690986_2939 SRR5690986_2971 SRR5690986_2981 SRR5690986_3023 SRR5690986_3061 SRR5690986_3073 SRR5690986_3086 SRR5690986_3132 SRR5690986_3174 SRR5690986_3178 SRR5690986_3192 SRR5690986_3193 SRR5690986_3203 SRR5690986_3222 SRR5690986_3248 SRR5690986_3271 SRR5690986_3292 SRR5690986_3300 SRR5690986_3317 SRR5690986_3344 SRR5690986_3369 SRR5690986_3447 SRR5690986_3457 SRR5690986_3461 SRR5690986_3476 SRR5690986_3504 SRR5690986_3602 SRR5690986_3670 SRR5690986_3685 SRR5690986_3719 SRR5690986_3721 SRR5690986_3749 SRR5690986_3766 SRR5690986_3769 SRR5690986_3794 SRR5690986_3811 SRR5690986_3838 SRR5690986_3841 SRR5690986_3846 SRR5690986_3847 SRR5690986_3910 SRR5690986_3915 SRR5690986_3940 SRR5690986_3945 SRR5690986_3957 SRR5690986_3981 SRR5690986_3993 SRR5690986_3998 SRR5690986_4015 SRR5690986_4022 SRR5690986_4049 SRR5690986_4053 SRR5690986_4071 SRR5690986_4099 SRR5690986_4105 SRR5690986_4171 SRR5690986_4197 SRR5690986_4207 SRR5690986_4219 SRR5690986_4277 SRR5690986_4294 SRR5690986_4318 SRR5690986_4373 SRR5690986_4402 SRR5690986_4411 SRR5690986_4507 SRR5690986_4524 SRR5690986_4541 SRR5690986_4544 SRR5690986_4554 SRR5690986_4555 SRR5690986_4576 SRR5690986_4594 SRR5690986_4649 SRR5690986_4683 SRR5690986_4684 SRR5690986_4690 SRR5690986_4704 SRR5690986_4712 SRR5690986_4779 SRR5690986_4834 SRR5690986_4886 SRR5690986_4909 SRR5690986_4998 SRR5690986_5010 SRR5690986_5022 SRR5690986_5035 SRR5690986_5049 SRR5690986_5111 SRR5690986_5112 SRR5690986_5155 SRR5690986_5213 SRR5690986_5228 SRR5690986_5263 SRR5690986_5269 SRR5690986_5304 SRR5690986_5322 SRR5690986_5362 SRR5690986_5422 SRR5690986_5458 SRR5690986_5516 SRR5690986_5554 SRR5690986_5600 SRR5690986_5638 SRR5690986_5641 SRR5690986_5664 SRR5690986_5665 SRR5690986_5672 SRR5690986_5769 SRR5690986_5811 SRR5690986_5826 SRR5690986_5829 SRR5690986_5852 SRR5690986_5899 SRR5690986_5908 SRR5690986_6001 SRR5690986_6044 SRR5690986_6053 SRR5690986_6072 SRR5690986_6075 SRR5690986_6095 SRR5690986_6102 SRR5690986_6128 SRR5690986_6130 SRR5690986_6212 SRR5690986_6214 SRR5690986_6255 SRR5690986_6331 SRR5690986_6377 SRR5690986_6381 SRR5690986_6392 SRR5690986_6410 SRR5690986_6417 SRR5690986_6449 SRR5690986_6464 SRR5690986_6476 SRR5690986_6501 SRR5690986_6513 SRR5690986_6518 SRR5690986_6552 SRR5690986_6560 SRR5690986_6597 SRR5690986_6602 SRR5690986_6617 SRR5690986_6622 SRR5690986_6624 SRR5690986_6661 SRR5690986_6663 SRR5690986_6696 SRR5690986_6739 SRR5690986_6780 SRR5690986_6802 SRR5690986_6817 SRR5690986_6892 SRR5690986_6894 SRR5690986_6899 SRR5690986_6919 SRR5690986_6982 SRR5690986_7010 SRR5690986_7011 SRR5690986_7025 SRR5690986_7041 SRR5690986_7056 SRR5690986_7099 SRR5690986_7167 SRR5690986_7192 SRR5690986_7229 SRR5690986_7260 SRR5690986_7340 SRR5690986_7374 SRR5690986_7381 SRR5690986_7403 SRR5690986_7410 SRR5690986_7473 SRR5690986_7475 SRR5690986_7483 SRR5690986_7485 SRR5690986_7559 SRR5690986_7566 SRR5690986_7593 SRR5690986_7600 SRR5690986_7622 SRR5690986_7628 SRR5690986_7677 SRR5690986_7718 SRR5690986_7761 SRR5690986_7815 SRR5690986_7817 SRR5690986_7827 SRR5690986_7872 SRR5690986_7886 SRR5690986_7899 SRR5690986_7948 SRR5690986_7958 SRR5690986_7977 SRR5690986_7989 SRR5690986_8039 SRR5690986_8067 SRR5690986_8079 SRR5690986_8109 SRR5690986_8133 SRR5690986_8179 SRR5690986_8270 SRR5690986_8275 SRR5690986_8293 SRR5690986_8299 SRR5690986_8328 SRR5690986_8373 SRR5690986_8374 SRR5690986_8448 SRR5690986_8461 SRR5690986_8531 SRR5690986_8549 SRR5690986_8619 SRR5690986_8625 SRR5690986_8637 SRR5690986_8645 SRR5690986_8671 SRR5690986_8716 SRR5690986_8730 SRR5690986_8767 SRR5690986_8783 SRR5690986_8830 SRR5690986_8853 SRR5690986_8856 SRR5690986_8874 SRR5690986_8949 SRR5690986_9020 SRR5690986_9095 SRR5690986_9111 SRR5690986_9173 SRR5690986_9219 SRR5690986_9230 SRR5690986_9270 SRR5690986_9349 SRR5690986_9377 SRR5690986_9410 SRR5690986_9415 SRR5690986_9458 SRR5690986_9468 SRR5690986_9490 SRR5690986_9514 SRR5690986_9534 SRR5690986_9574 SRR5690986_9607 SRR5690986_9678 SRR5690986_9689 SRR5690986_9693 SRR5690986_9723 SRR5690986_9831 SRR5690986_9836 SRR5690986_9840 SRR5690986_9846 SRR5690986_9858 SRR5690986_9867 SRR5690986_9916 SRR5690986_9924 SRR5690986_9930 SRR5690986_9934 SRR5690986_9962 SRR5690986_9975 SRR5690986_10008 SRR5690986_10044 SRR5690986_10055 SRR5690986_10097 SRR5690986_10108 SRR5690986_10125 SRR5690986_10130 SRR5690986_10142 SRR5690986_10148 SRR5690986_10184 SRR5690986_10191 SRR5690987_235 SRR5690987_317 SRR5690987_358 SRR5690987_441 SRR5690987_555 SRR5690987_584 SRR5690987_852 SRR5690987_897 SRR5690987_1037 SRR5690987_1075 SRR5690987_1128 SRR5690987_1129 SRR5690987_1358 SRR5690987_1715 SRR5690987_1739 SRR5690987_1902 SRR5690987_1995 SRR5690987_2044 SRR5690987_2048 SRR5690987_2074 SRR5690987_2216 SRR5690987_2288 SRR5690987_2471 SRR5690987_2734 SRR5690987_2900 SRR5690987_2960 SRR5690987_3009 SRR5690987_3076 SRR5690987_3095 SRR5690987_3650 SRR5690987_3882 SRR5690987_4042 SRR5690987_4134 SRR5690987_4352 SRR5690987_4524 SRR5690987_5166 SRR5690987_5205 SRR5690987_5235 SRR5690987_5672 SRR5690987_5696 SRR5690987_5778 SRR5690987_6049 SRR5690987_6094 SRR5690987_6166 SRR5690987_6306 SRR5690987_6308 SRR5690987_6318 SRR5690987_6616 SRR5690987_6861 SRR5690987_6867 SRR5690987_6934 SRR5690987_6986 SRR5690987_7131 SRR5690987_7139 SRR5690987_7319 SRR5690987_7345 SRR5690987_7458 SRR5690987_7643 SRR5690987_7671 SRR5690987_7840 SRR5690987_7852 SRR5690987_7939 SRR5690987_8027 SRR5690987_8102 SRR5690987_8295 SRR5690987_8353 SRR5690987_8364 SRR5690987_8565 SRR5690987_8639 SRR5690987_8657 SRR5690987_8663 SRR5690987_8700 SRR5690987_8873 SRR5690987_8972 SRR5690987_9275 SRR5690987_9376 SRR5690987_9543 SRR5690987_9749 SRR5690987_9843 SRR5690987_9885 SRR5690987_9934 SRR5690989_7534 SRR5690994_7 SRR5690994_75 SRR5690994_166 SRR5690994_172 SRR5690994_191 SRR5690994_251 SRR5690994_261 SRR5690994_301 SRR5690994_307 SRR5690994_354 SRR5690994_387 SRR5690994_397 SRR5690994_439 SRR5690994_473 SRR5690994_492 SRR5690994_622 SRR5690994_668 SRR5690994_722 SRR5690994_743 SRR5690994_764 SRR5690994_786 SRR5690994_794 SRR5690994_804 SRR5690994_823 SRR5690994_831 SRR5690994_944 SRR5690994_956 SRR5690994_969 SRR5690994_974 SRR5690994_977 SRR5690994_1002 SRR5690994_1077 SRR5690994_1140 SRR5690994_1144 SRR5690994_1161 SRR5690994_1172 SRR5690994_1183 SRR5690994_1193 SRR5690994_1222 SRR5690994_1236 SRR5690994_1249 SRR5690994_1279 SRR5690994_1298 SRR5690994_1324 SRR5690994_1325 SRR5690994_1341 SRR5690994_1378 SRR5690994_1381 SRR5690994_1384 SRR5690994_1396 SRR5690994_1407 SRR5690994_1442 SRR5690994_1470 SRR5690994_1490 SRR5690994_1515 SRR5690994_1520 SRR5690994_1565 SRR5690994_1578 SRR5690994_1585 SRR5690994_1623 SRR5690994_1696 SRR5690994_1785 SRR5690994_1850 SRR5690994_1851 SRR5690994_1883 SRR5690994_1889 SRR5690994_1909 SRR5690994_1930 SRR5690994_1963 SRR5690994_2077 SRR5690994_2118 SRR5690994_2123 SRR5690994_2133 SRR5690994_2183 SRR5690994_2196 SRR5690994_2241 SRR5690994_2270 SRR5690994_2294 SRR5690994_2328 SRR5690994_2330 SRR5690994_2364 SRR5690994_2390 SRR5690994_2439 SRR5690994_2493 SRR5690994_2511 SRR5690994_2553 SRR5690994_2577 SRR5690994_2580 SRR5690994_2612 SRR5690994_2713 SRR5690994_2733 SRR5690994_2740 SRR5690994_2793 SRR5690994_2865 SRR5690994_2910 SRR5690994_2926 SRR5690994_2951 SRR5690994_2982 SRR5690994_2989 SRR5690994_2996 SRR5690994_3044 SRR5690994_3046 SRR5690994_3105 SRR5690994_3152 SRR5690994_3154 SRR5690994_3206 SRR5690994_3243 SRR5690994_3258 SRR5690994_3278 SRR5690994_3288 SRR5690994_3308 SRR5690994_3319 SRR5690994_3324 SRR5690994_3338 SRR5690994_3442 SRR5690994_3464 SRR5690994_3469 SRR5690994_3485 SRR5690994_3491 SRR5690994_3513 SRR5690994_3569 SRR5690994_3601 SRR5690994_3616 SRR5690994_3622 SRR5690994_3633 SRR5690994_3652 SRR5690994_3667 SRR5690994_3696 SRR5690994_3755 SRR5690994_3783 SRR5690994_3813 SRR5690994_3829 SRR5690994_3850 SRR5690994_3855 SRR5690994_3917 SRR5690994_3927 SRR5690994_3952 SRR5690994_3962 SRR5690994_3979 SRR5690994_4042 SRR5690994_4193 SRR5690994_4201 SRR5690994_4252 SRR5690994_4276 SRR5690994_4301 SRR5690994_4358 SRR5690994_4436 SRR5690994_4444 SRR5690994_4457 SRR5690994_4497 SRR5690994_4505 SRR5690994_4523 SRR5690994_4588 SRR5690994_4645 SRR5690994_4686 SRR5690994_4714 SRR5690994_4742 SRR5690994_4775 SRR5690994_4795 SRR5690994_4813 SRR5690994_4817 SRR5690994_4822 SRR5690994_4825 SRR5690994_4857 SRR5690994_4918 SRR5690994_4969 SRR5690994_4991 SRR5690994_5078 SRR5690994_5145 SRR5690994_5160 SRR5690994_5161 SRR5690994_5199 SRR5690994_5212 SRR5690994_5266 SRR5690994_5299 SRR5690994_5342 SRR5690994_5351 SRR5690994_5373 SRR5690994_5384 SRR5690994_5406 SRR5690994_5493 SRR5690994_5512 SRR5690994_5527 SRR5690994_5541 SRR5690994_5544 SRR5690994_5551 SRR5690994_5566 SRR5690994_5590 SRR5690994_5592 SRR5690994_5612 SRR5690994_5693 SRR5690994_5783 SRR5690994_5785 SRR5690994_5788 SRR5690994_5848 SRR5690994_5865 SRR5690994_5901 SRR5690994_5985 SRR5690994_6052 SRR5690994_6054 SRR5690994_6121 SRR5690994_6154 SRR5690994_6246 SRR5690994_6326 SRR5690994_6328 SRR5690994_6355 SRR5690994_6390 SRR5690994_6405 SRR5690994_6455 SRR5690994_6467 SRR5690994_6490 SRR5690994_6538 SRR5690994_6540 SRR5690994_6568 SRR5690994_6603 SRR5690994_6644 SRR5690994_6661 SRR5690994_6749 SRR5690994_6836 SRR5690994_6860 SRR5690994_6874 SRR5690994_6907 SRR5690994_6908 SRR5690994_6912 SRR5690994_6937 SRR5690994_6997 SRR5690994_7034 SRR5690994_7115 SRR5690994_7126 SRR5690994_7135 SRR5690994_7171 SRR5690994_7172 SRR5690994_7178 SRR5690994_7244 SRR5690994_7246 SRR5690994_7256 SRR5690994_7260 SRR5690994_7282 SRR5690994_7291 SRR5690994_7295 SRR5690994_7344 SRR5690994_7345 SRR5690994_7357 SRR5690994_7361 SRR5690994_7406 SRR5690994_7461 SRR5690994_7506 SRR5690994_7530 SRR5690994_7555 SRR5690994_7592 SRR5690994_7606 SRR5690994_7673 SRR5690994_7767 SRR5690994_7779 SRR5690994_7781 SRR5690994_7898 SRR5690994_7917 SRR5690994_7925 SRR5690994_7994 SRR5690994_8019 SRR5690994_8038 SRR5690994_8060 SRR5690994_8070 SRR5690994_8160 SRR5690994_8194 SRR5690994_8301 SRR5690994_8319 SRR5690994_8360 SRR5690994_8416 SRR5690994_8499 SRR5690994_8528 SRR5690994_8576 SRR5690994_8578 SRR5690994_8687 SRR5690994_8735 SRR5690994_8774 SRR5690994_8788 SRR5690994_8847 SRR5690994_8849 SRR5690994_8877 SRR5690994_8946 SRR5690994_8981 SRR5690994_8989 SRR5690994_9016 SRR5690994_9059 SRR5690994_9067 SRR5690994_9070 SRR5690994_9080 SRR5690994_9089 SRR5690994_9094 SRR5690994_9133 SRR5690994_9149 SRR5690994_9165 SRR5690994_9200 SRR5690994_9211 SRR5690994_9218 SRR5690994_9236 SRR5690994_9273 SRR5690994_9288 SRR5690994_9371 SRR5690994_9405 SRR5690994_9412 SRR5690994_9432 SRR5690994_9540 SRR5690994_9548 SRR5690994_9569 SRR5690994_9608 SRR5690994_9624 SRR5690994_9652 SRR5690994_9670 SRR5690994_9768 SRR5690994_9784 SRR5690994_9823 SRR5690994_9854 SRR5690994_9866 SRR5690994_9923 SRR5690994_9969 SRR5690994_10001 SRR5690994_10009 SRR5690994_10024 SRR5690994_10061 SRR5690994_10117 SRR5690994_10119 SRR5690994_10224 SRR5691005_54 SRR5691005_55 SRR5691005_137 SRR5691005_314 SRR5691005_657 SRR5691005_846 SRR5691005_885 SRR5691005_895 SRR5691005_925 SRR5691005_950 SRR5691005_1219 SRR5691005_1587 SRR5691005_1968 SRR5691005_2080 SRR5691005_2083 SRR5691005_2243 SRR5691005_2244 SRR5691005_2364 SRR5691005_2367 SRR5691005_2421 SRR5691005_2425 SRR5691005_2480 SRR5691005_2639 SRR5691005_2903 SRR5691005_2906 SRR5691005_3035 SRR5691005_3076 SRR5691005_3222 SRR5691005_3232 SRR5691005_3402 SRR5691005_3440 SRR5691005_3539 SRR5691005_3609 SRR5691005_3756 SRR5691005_3788 SRR5691005_3837 SRR5691005_3865 SRR5691005_3888 SRR5691005_3982 SRR5691005_4257 SRR5691005_4518 SRR5691005_4748 SRR5691005_4840 SRR5691005_4867 SRR5691005_5120 SRR5691005_5443 SRR5691005_5604 SRR5691005_5693 SRR5691005_5827 SRR5691005_5931 SRR5691005_6012 SRR5691005_6064 SRR5691005_6084 SRR5691005_6098 SRR5691005_6103 SRR5691005_6311 SRR5691005_6477 SRR5691005_6718 SRR5691005_7036 SRR5691005_7200 SRR5691005_7211 SRR5691005_7611 SRR5691005_7615 SRR5691005_7845 SRR5691005_7883 SRR5691005_7937 SRR5691005_8008 SRR5691005_8021 SRR5691005_8230 SRR5691005_8236 SRR5691005_8267 SRR5691005_8593 SRR5691005_8601 SRR5691005_8630 SRR5691005_8794 SRR5691005_8886 SRR5691005_8979 SRR5691005_9004 SRR5691005_9095 SRR5691005_9104 SRR5691005_9256 SRR5691005_9418 SRR5691005_9712 SRR5691005_9781 SRR5691005_9808 SRR5691005_10014 SRR5691005_10135 SRR5691005_10149 SRR5691013_202 SRR5691013_253 SRR5691013_341 SRR5691013_371 SRR5691013_375 SRR5691013_414 SRR5691013_578 SRR5691013_664 SRR5691013_709 SRR5691013_761 SRR5691013_781 SRR5691013_1117 SRR5691013_1123 SRR5691013_1131 SRR5691013_1167 SRR5691013_1259 SRR5691013_1277 SRR5691013_1287 SRR5691013_1372 SRR5691013_1441 SRR5691013_1451 SRR5691013_1453 SRR5691013_1464 SRR5691013_1542 SRR5691013_1823 SRR5691013_1878 SRR5691013_1971 SRR5691013_1978 SRR5691013_2012 SRR5691013_2017 SRR5691013_2087 SRR5691013_2166 SRR5691013_2178 SRR5691013_2287 SRR5691013_2415 SRR5691013_2418 SRR5691013_2465 SRR5691013_2526 SRR5691013_2718 SRR5691013_2798 SRR5691013_2869 SRR5691013_3154 SRR5691013_3176 SRR5691013_3401 SRR5691013_3555 SRR5691013_3560 SRR5691013_3929 SRR5691013_4193 SRR5691013_4194 SRR5691013_4470 SRR5691013_4573 SRR5691013_4600 SRR5691013_4630 SRR5691013_4679 SRR5691013_4683 SRR5691013_5155 SRR5691013_5250 SRR5691013_5435 SRR5691013_5551 SRR5691013_5608 SRR5691013_5953 SRR5691013_6038 SRR5691013_6095 SRR5691013_6355 SRR5691013_6390 SRR5691013_6420 SRR5691013_6575 SRR5691013_6664 SRR5691013_6832 SRR5691013_6890 SRR5691013_6933 SRR5691013_7122 SRR5691013_7173 SRR5691013_7266 SRR5691013_7336 SRR5691013_7535 SRR5691013_7657 SRR5691013_7670 SRR5691013_7697 SRR5691013_7824 SRR5691013_7880 SRR5691013_7976 SRR5691013_8013 SRR5691013_8017 SRR5691013_8045 SRR5691013_8067 SRR5691013_8299 SRR5691013_8339 SRR5691013_8340 SRR5691013_8424 SRR5691013_8586 SRR5691013_8664 SRR5691013_9045 SRR5691013_9143 SRR5691013_9392 SRR5691013_9396 SRR5691013_9439 SRR5691013_9638 SRR5691013_9692 SRR5691013_9785 SRR5691013_9949 SRR5691013_10060 SRR5691013_10157 SRR5691013_10169 SRR5691014_181 SRR5691014_211 SRR5691014_212 SRR5691014_445 SRR5691014_469 SRR5691014_594 SRR5691014_595 SRR5691014_620 SRR5691014_958 SRR5691014_987 SRR5691014_1138 SRR5691014_1154 SRR5691014_1230 SRR5691014_1318 SRR5691014_1328 SRR5691014_1447 SRR5691014_1534 SRR5691014_1563 SRR5691014_1576 SRR5691014_1682 SRR5691014_1742 SRR5691014_1762 SRR5691014_1764 SRR5691014_1810 SRR5691014_1822 SRR5691014_1866 SRR5691014_1982 SRR5691014_2111 SRR5691014_2138 SRR5691014_2182 SRR5691014_2189 SRR5691014_2233 SRR5691014_2256 SRR5691014_2261 SRR5691014_2278 SRR5691014_2363 SRR5691014_2366 SRR5691014_2571 SRR5691014_2616 SRR5691014_2658 SRR5691014_2670 SRR5691014_2715 SRR5691014_2722 SRR5691014_2742 SRR5691014_2927 SRR5691014_2944 SRR5691014_3055 SRR5691014_3080 SRR5691014_3266 SRR5691014_3282 SRR5691014_3326 SRR5691014_3343 SRR5691014_3372 SRR5691014_3436 SRR5691014_3609 SRR5691014_3615 SRR5691014_3652 SRR5691014_3653 SRR5691014_3684 SRR5691014_3777 SRR5691014_3791 SRR5691014_3796 SRR5691014_3798 SRR5691014_4029 SRR5691014_4067 SRR5691014_4072 SRR5691014_4090 SRR5691014_4104 SRR5691014_4159 SRR5691014_4266 SRR5691014_4282 SRR5691014_4518 SRR5691014_4539 SRR5691014_4601 SRR5691014_4864 SRR5691014_4939 SRR5691014_5031 SRR5691014_5273 SRR5691014_5321 SRR5691014_5435 SRR5691014_5493 SRR5691014_5500 SRR5691014_5506 SRR5691014_5846 SRR5691014_5967 SRR5691014_5968 SRR5691014_6124 SRR5691014_6182 SRR5691014_6346 SRR5691014_6395 SRR5691014_6401 SRR5691014_6416 SRR5691014_6417 SRR5691014_6433 SRR5691014_6502 SRR5691014_6598 SRR5691014_6649 SRR5691014_6723 SRR5691014_6744 SRR5691014_6757 SRR5691014_6948 SRR5691014_6996 SRR5691014_7016 SRR5691014_7090 SRR5691014_7136 SRR5691014_7145 SRR5691014_7200 SRR5691014_7219 SRR5691014_7314 SRR5691014_7373 SRR5691014_7418 SRR5691014_7512 SRR5691014_7543 SRR5691014_7602 SRR5691014_7871 SRR5691014_7927 SRR5691014_7965 SRR5691014_8014 SRR5691014_8136 SRR5691014_8163 SRR5691014_8228 SRR5691014_8262 SRR5691014_8404 SRR5691014_8513 SRR5691014_8556 SRR5691014_8604 SRR5691014_8748 SRR5691014_8769 SRR5691014_8841 SRR5691014_8948 SRR5691014_8970 SRR5691014_9001 SRR5691014_9052 SRR5691014_9261 SRR5691014_9330 SRR5691014_9364 SRR5691014_9434 SRR5691014_9469 SRR5691014_9479 SRR5691014_9481 SRR5691014_9519 SRR5691014_9631 SRR5691014_9635 SRR5691014_9646 SRR5691014_9657 SRR5691014_9695 SRR5691014_9701 SRR5691014_9724 SRR5691014_9729 SRR5691014_9738 SRR5691014_9844 SRR5691014_10020 SRR5691014_10115 SRR5691014_10171 SRR5691014_10266 SRR5691015_47 SRR5691015_169 SRR5691015_180 SRR5691015_208 SRR5691015_312 SRR5691015_318 SRR5691015_391 SRR5691015_393 SRR5691015_403 SRR5691015_437 SRR5691015_515 SRR5691015_560 SRR5691015_565 SRR5691015_572 SRR5691015_582 SRR5691015_606 SRR5691015_643 SRR5691015_807 SRR5691015_860 SRR5691015_914 SRR5691015_951 SRR5691015_1035 SRR5691015_1136 SRR5691015_1146 SRR5691015_1233 SRR5691015_1308 SRR5691015_1335 SRR5691015_1389 SRR5691015_1391 SRR5691015_1424 SRR5691015_1454 SRR5691015_1465 SRR5691015_1478 SRR5691015_1575 SRR5691015_1586 SRR5691015_1594 SRR5691015_1601 SRR5691015_1634 SRR5691015_1705 SRR5691015_1746 SRR5691015_1758 SRR5691015_1779 SRR5691015_1859 SRR5691015_1894 SRR5691015_1911 SRR5691015_1920 SRR5691015_1948 SRR5691015_1959 SRR5691015_1988 SRR5691015_2021 SRR5691015_2039 SRR5691015_2154 SRR5691015_2163 SRR5691015_2205 SRR5691015_2359 SRR5691015_2371 SRR5691015_2382 SRR5691015_2451 SRR5691015_2547 SRR5691015_2548 SRR5691015_2620 SRR5691015_2644 SRR5691015_2739 SRR5691015_2787 SRR5691015_2810 SRR5691015_2889 SRR5691015_2997 SRR5691015_3040 SRR5691015_3061 SRR5691015_3073 SRR5691015_3096 SRR5691015_3167 SRR5691015_3169 SRR5691015_3198 SRR5691015_3238 SRR5691015_3291 SRR5691015_3322 SRR5691015_3350 SRR5691015_3355 SRR5691015_3475 SRR5691015_3586 SRR5691015_3588 SRR5691015_3615 SRR5691015_3698 SRR5691015_3705 SRR5691015_3848 SRR5691015_3883 SRR5691015_3938 SRR5691015_4011 SRR5691015_4013 SRR5691015_4070 SRR5691015_4102 SRR5691015_4112 SRR5691015_4166 SRR5691015_4348 SRR5691015_4380 SRR5691015_4464 SRR5691015_4502 SRR5691015_4690 SRR5691015_4692 SRR5691015_4693 SRR5691015_4695 SRR5691015_4743 SRR5691015_4763 SRR5691015_4800 SRR5691015_4901 SRR5691015_4954 SRR5691015_4986 SRR5691015_5015 SRR5691015_5041 SRR5691015_5078 SRR5691015_5095 SRR5691015_5231 SRR5691015_5253 SRR5691015_5274 SRR5691015_5326 SRR5691015_5330 SRR5691015_5418 SRR5691015_5427 SRR5691015_5519 SRR5691015_5545 SRR5691015_5648 SRR5691015_5661 SRR5691015_5676 SRR5691015_5725 SRR5691015_5909 SRR5691015_5945 SRR5691015_6013 SRR5691015_6092 SRR5691015_6107 SRR5691015_6119 SRR5691015_6120 SRR5691015_6135 SRR5691015_6171 SRR5691015_6186 SRR5691015_6198 SRR5691015_6273 SRR5691015_6299 SRR5691015_6310 SRR5691015_6316 SRR5691015_6333 SRR5691015_6469 SRR5691015_6474 SRR5691015_6488 SRR5691015_6658 SRR5691015_6688 SRR5691015_6702 SRR5691015_6756 SRR5691015_6767 SRR5691015_6815 SRR5691015_6898 SRR5691015_6925 SRR5691015_6932 SRR5691015_6942 SRR5691015_7009 SRR5691015_7015 SRR5691015_7057 SRR5691015_7182 SRR5691015_7254 SRR5691015_7320 SRR5691015_7323 SRR5691015_7542 SRR5691015_7575 SRR5691015_7615 SRR5691015_7692 SRR5691015_7830 SRR5691015_7880 SRR5691015_7904 SRR5691015_7923 SRR5691015_7962 SRR5691015_7968 SRR5691015_7984 SRR5691015_8078 SRR5691015_8097 SRR5691015_8106 SRR5691015_8115 SRR5691015_8171 SRR5691015_8195 SRR5691015_8199 SRR5691015_8219 SRR5691015_8229 SRR5691015_8296 SRR5691015_8366 SRR5691015_8421 SRR5691015_8487 SRR5691015_8604 SRR5691015_8628 SRR5691015_8637 SRR5691015_8724 SRR5691015_8779 SRR5691015_8786 SRR5691015_8868 SRR5691015_8891 SRR5691015_8949 SRR5691015_8964 SRR5691015_8981 SRR5691015_9036 SRR5691015_9069 SRR5691015_9173 SRR5691015_9207 SRR5691015_9296 SRR5691015_9303 SRR5691015_9313 SRR5691015_9321 SRR5691015_9322 SRR5691015_9337 SRR5691015_9387 SRR5691015_9415 SRR5691015_9449 SRR5691015_9458 SRR5691015_9547 SRR5691015_9569 SRR5691015_9604 SRR5691015_9623 SRR5691015_9658 SRR5691015_9663 SRR5691015_9765 SRR5691015_9786 SRR5691015_9804 SRR5691015_9812 SRR5691015_9853 SRR5691015_9860 SRR5691015_9905 SRR5691015_9916 SRR5691015_9988 SRR5691015_9998 SRR5691015_10025 SRR5691015_10067 SRR5691015_10075 SRR5691015_10080 SRR5691015_10088 SRR5691015_10154 SRR5691015_10174 SRR5691015_10190 SRR5691015_10242 SRR5691021_14 SRR5691021_50 SRR5691021_52 SRR5691021_210 SRR5691021_295 SRR5691021_557 SRR5691021_611 SRR5691021_651 SRR5691021_742 SRR5691021_743 SRR5691021_799 SRR5691021_1086 SRR5691021_1094 SRR5691021_1224 SRR5691021_1313 SRR5691021_1322 SRR5691021_1324 SRR5691021_1459 SRR5691021_1460 SRR5691021_1529 SRR5691021_1532 SRR5691021_1546 SRR5691021_1551 SRR5691021_1595 SRR5691021_1661 SRR5691021_1700 SRR5691021_1778 SRR5691021_1787 SRR5691021_1788 SRR5691021_1860 SRR5691021_2166 SRR5691021_2358 SRR5691021_2359 SRR5691021_2411 SRR5691021_2547 SRR5691021_2548 SRR5691021_2830 SRR5691021_3068 SRR5691021_3242 SRR5691021_3245 SRR5691021_3361 SRR5691021_3363 SRR5691021_3395 SRR5691021_3398 SRR5691021_3485 SRR5691021_3489 SRR5691021_3490 SRR5691021_3509 SRR5691021_3510 SRR5691021_3616 SRR5691021_3907 SRR5691021_4027 SRR5691021_4064 SRR5691021_4065 SRR5691021_4068 SRR5691021_4092 SRR5691021_4093 SRR5691021_4098 SRR5691021_4209 SRR5691021_4211 SRR5691021_4214 SRR5691021_4247 SRR5691021_4277 SRR5691021_4333 SRR5691021_4334 SRR5691021_4378 SRR5691021_4384 SRR5691021_4450 SRR5691021_4452 SRR5691021_4484 SRR5691021_4509 SRR5691021_4512 SRR5691021_4729 SRR5691021_4760 SRR5691021_4956 SRR5691021_4970 SRR5691021_4971 SRR5691021_5410 SRR5691021_5541 SRR5691021_5542 SRR5691021_5545 SRR5691021_5586 SRR5691021_5587 SRR5691021_5591 SRR5691021_5614 SRR5691021_5617 SRR5691021_5618 SRR5691021_5635 SRR5691021_5722 SRR5691021_5726 SRR5691021_5843 SRR5691021_5950 SRR5691021_5952 SRR5691021_5953 SRR5691021_5984 SRR5691021_5985 SRR5691021_6004 SRR5691021_6117 SRR5691021_6118 SRR5691021_6188 SRR5691021_6191 SRR5691021_6480 SRR5691021_6752 SRR5691021_6754 SRR5691021_6879 SRR5691021_6881 SRR5691021_6895 SRR5691021_6897 SRR5691021_6900 SRR5691021_7053 SRR5691021_7058 SRR5691021_7060 SRR5691021_7131 SRR5691021_7132 SRR5691021_7225 SRR5691021_7228 SRR5691021_7337 SRR5691021_7453 SRR5691021_7639 SRR5691021_7722 SRR5691021_7725 SRR5691021_7937 SRR5691021_7999 SRR5691021_8089 SRR5691021_8517 SRR5691021_8767 SRR5691021_8774 SRR5691021_8821 SRR5691021_8859 SRR5691021_8860 SRR5691021_8863 SRR5691021_8890 SRR5691021_8977 SRR5691021_8980 SRR5691021_8982 SRR5691021_8986 SRR5691021_9141 SRR5691021_9144 SRR5691021_9149 SRR5691021_9177 SRR5691021_9322 SRR5691021_9787 SRR5691021_9810 SRR5691021_9813 SRR5691021_9991 SRR5691021_9993 SRR5691021_10074 SRR5691021_10075 SRR5691021_10297 SRR5691021_10452 SRR5691022_281 SRR5691022_361 SRR5691022_364 SRR5691022_467 SRR5691022_680 SRR5691022_683 SRR5691022_961 SRR5691022_1171 SRR5691022_1352 SRR5691022_1652 SRR5691022_1736 SRR5691022_1738 SRR5691022_1878 SRR5691022_1879 SRR5691022_1965 SRR5691022_1968 SRR5691022_2051 SRR5691022_2052 SRR5691022_2053 SRR5691022_2293 SRR5691022_2362 SRR5691022_2376 SRR5691022_2377 SRR5691022_2425 SRR5691022_2879 SRR5691022_3124 SRR5691022_3289 SRR5691022_3290 SRR5691022_3298 SRR5691022_3325 SRR5691022_3466 SRR5691022_3484 SRR5691022_4162 SRR5691022_4163 SRR5691022_4255 SRR5691022_4256 SRR5691022_4305 SRR5691022_4306 SRR5691022_4350 SRR5691022_4427 SRR5691022_4565 SRR5691022_4567 SRR5691022_4730 SRR5691022_4782 SRR5691022_5215 SRR5691022_5216 SRR5691022_5225 SRR5691022_5340 SRR5691022_5478 SRR5691022_5479 SRR5691022_5487 SRR5691022_5488 SRR5691022_5580 SRR5691022_5830 SRR5691022_5911 SRR5691022_5913 SRR5691022_5979 SRR5691022_5982 SRR5691022_6127 SRR5691022_6173 SRR5691022_6293 SRR5691022_6300 SRR5691022_6305 SRR5691022_6605 SRR5691022_6611 SRR5691022_6930 SRR5691022_6931 SRR5691022_6941 SRR5691022_6943 SRR5691022_6945 SRR5691022_7037 SRR5691022_7421 SRR5691022_7442 SRR5691022_7443 SRR5691022_7582 SRR5691022_7736 SRR5691022_7745 SRR5691022_7911 SRR5691022_7939 SRR5691022_7940 SRR5691022_8382 SRR5691022_8552 SRR5691022_8782 SRR5691022_8873 SRR5691022_8874 SRR5691022_8875 SRR5691022_9205 SRR5691022_9206 SRR5691022_9312 SRR5691022_9314 SRR5691022_9364 SRR5691022_9429 SRR5691022_9546 SRR5691022_9642 SRR5691022_9811 SRR5691022_9867 SRR5691022_9869 SRR5691022_9918 SRR5691022_10073 SRR5691022_10074 SRR5691022_10077 SRR5691022_10186 SRR5691022_10257 SRR5691022_10284 SRR5691022_10327 SRR5691022_10406 SRR5691023_11 SRR5691023_166 SRR5691023_277 SRR5691023_278 SRR5691023_433 SRR5691023_437 SRR5691023_438 SRR5691023_440 SRR5691023_442 SRR5691023_509 SRR5691023_596 SRR5691023_598 SRR5691023_600 SRR5691023_1288 SRR5691023_1290 SRR5691023_1291 SRR5691023_1414 SRR5691023_1416 SRR5691023_1487 SRR5691023_1590 SRR5691023_1659 SRR5691023_1718 SRR5691023_1782 SRR5691023_1785 SRR5691023_1855 SRR5691023_1900 SRR5691023_2066 SRR5691023_2189 SRR5691023_2366 SRR5691023_2370 SRR5691023_2391 SRR5691023_2393 SRR5691023_2403 SRR5691023_2542 SRR5691023_2543 SRR5691023_2767 SRR5691023_2800 SRR5691023_2801 SRR5691023_2802 SRR5691023_2927 SRR5691023_2928 SRR5691023_2937 SRR5691023_2977 SRR5691023_3159 SRR5691023_3161 SRR5691023_3401 SRR5691023_3402 SRR5691023_3527 SRR5691023_3528 SRR5691023_3545 SRR5691023_3547 SRR5691023_3646 SRR5691023_3655 SRR5691023_3663 SRR5691023_3664 SRR5691023_3665 SRR5691023_3668 SRR5691023_3670 SRR5691023_3707 SRR5691023_3709 SRR5691023_3724 SRR5691023_3726 SRR5691023_3729 SRR5691023_3762 SRR5691023_3767 SRR5691023_3776 SRR5691023_3829 SRR5691023_4010 SRR5691023_4024 SRR5691023_4026 SRR5691023_4281 SRR5691023_4348 SRR5691023_4521 SRR5691023_4524 SRR5691023_4861 SRR5691023_4904 SRR5691023_4905 SRR5691023_4938 SRR5691023_4947 SRR5691023_4950 SRR5691023_4993 SRR5691023_5000 SRR5691023_5001 SRR5691023_5002 SRR5691023_5003 SRR5691023_5243 SRR5691023_5283 SRR5691023_5286 SRR5691023_5287 SRR5691023_5290 SRR5691023_5469 SRR5691023_5530 SRR5691023_5624 SRR5691023_5649 SRR5691023_5650 SRR5691023_5749 SRR5691023_5752 SRR5691023_5754 SRR5691023_5853 SRR5691023_5954 SRR5691023_5956 SRR5691023_5971 SRR5691023_5972 SRR5691023_5973 SRR5691023_6238 SRR5691023_6272 SRR5691023_6756 SRR5691023_6983 SRR5691023_7215 SRR5691023_7262 SRR5691023_7263 SRR5691023_7288 SRR5691023_7329 SRR5691023_7343 SRR5691023_7431 SRR5691023_7442 SRR5691023_7444 SRR5691023_7460 SRR5691023_7528 SRR5691023_7529 SRR5691023_7754 SRR5691023_7823 SRR5691023_7899 SRR5691023_7903 SRR5691023_7964 SRR5691023_7966 SRR5691023_8057 SRR5691023_8059 SRR5691023_8144 SRR5691023_8293 SRR5691023_8328 SRR5691023_8410 SRR5691023_8412 SRR5691023_8477 SRR5691023_8478 SRR5691023_8604 SRR5691023_8616 SRR5691023_8698 SRR5691023_8699 SRR5691023_8738 SRR5691023_8761 SRR5691023_8762 SRR5691023_8873 SRR5691023_8882 SRR5691023_9022 SRR5691023_9045 SRR5691023_9051 SRR5691023_9055 SRR5691023_9128 SRR5691023_9213 SRR5691023_9294 SRR5691023_9763 SRR5691023_9831 SRR5691023_9872 SRR5691023_9928 SRR5691023_9933 SRR5691023_9934 SRR5691023_9960 SRR5691023_10061 SRR5691023_10100 SRR5691023_10102 SRR5691023_10159 SRR5691023_10298 SRR5691023_10326 SRR5691023_10327 SRR5691024_11 SRR5691024_16 SRR5691024_17 SRR5691024_77 SRR5691024_78 SRR5691024_135 SRR5691024_167 SRR5691024_190 SRR5691024_216 SRR5691024_276 SRR5691024_286 SRR5691024_289 SRR5691024_304 SRR5691024_310 SRR5691024_317 SRR5691024_319 SRR5691024_414 SRR5691024_418 SRR5691024_420 SRR5691024_425 SRR5691024_440 SRR5691024_488 SRR5691024_490 SRR5691024_493 SRR5691024_561 SRR5691024_593 SRR5691024_671 SRR5691024_674 SRR5691024_745 SRR5691024_814 SRR5691024_817 SRR5691024_845 SRR5691024_876 SRR5691024_883 SRR5691024_888 SRR5691024_965 SRR5691024_968 SRR5691024_1068 SRR5691024_1071 SRR5691024_1100 SRR5691024_1105 SRR5691024_1119 SRR5691024_1121 SRR5691024_1174 SRR5691024_1199 SRR5691024_1201 SRR5691024_1221 SRR5691024_1304 SRR5691024_1307 SRR5691024_1309 SRR5691024_1311 SRR5691024_1320 SRR5691024_1321 SRR5691024_1322 SRR5691024_1327 SRR5691024_1329 SRR5691024_1343 SRR5691024_1349 SRR5691024_1369 SRR5691024_1395 SRR5691024_1398 SRR5691024_1403 SRR5691024_1404 SRR5691024_1405 SRR5691024_1409 SRR5691024_1439 SRR5691024_1440 SRR5691024_1472 SRR5691024_1473 SRR5691024_1695 SRR5691024_1698 SRR5691024_1735 SRR5691024_1774 SRR5691024_1775 SRR5691024_1779 SRR5691024_1814 SRR5691024_1820 SRR5691024_1821 SRR5691024_1897 SRR5691024_1905 SRR5691024_1947 SRR5691024_1948 SRR5691024_1952 SRR5691024_1954 SRR5691024_2008 SRR5691024_2010 SRR5691024_2063 SRR5691024_2064 SRR5691024_2113 SRR5691024_2115 SRR5691024_2132 SRR5691024_2133 SRR5691024_2170 SRR5691024_2171 SRR5691024_2176 SRR5691024_2199 SRR5691024_2200 SRR5691024_2217 SRR5691024_2219 SRR5691024_2224 SRR5691024_2225 SRR5691024_2306 SRR5691024_2307 SRR5691024_2308 SRR5691024_2311 SRR5691024_2444 SRR5691024_2447 SRR5691024_2490 SRR5691024_2491 SRR5691024_2492 SRR5691024_2493 SRR5691024_2502 SRR5691024_2507 SRR5691024_2508 SRR5691024_2569 SRR5691024_2572 SRR5691024_2573 SRR5691024_2709 SRR5691024_2742 SRR5691024_2745 SRR5691024_2746 SRR5691024_2840 SRR5691024_2885 SRR5691024_2893 SRR5691024_2896 SRR5691024_2949 SRR5691024_3072 SRR5691024_3073 SRR5691024_3075 SRR5691024_3076 SRR5691024_3103 SRR5691024_3200 SRR5691024_3264 SRR5691024_3370 SRR5691024_3397 SRR5691024_3400 SRR5691024_3405 SRR5691024_3451 SRR5691024_3455 SRR5691024_3478 SRR5691024_3479 SRR5691024_3480 SRR5691024_3481 SRR5691024_3483 SRR5691024_3484 SRR5691024_3528 SRR5691024_3529 SRR5691024_3537 SRR5691024_3583 SRR5691024_3594 SRR5691024_3657 SRR5691024_3753 SRR5691024_3839 SRR5691024_3841 SRR5691024_4077 SRR5691024_4082 SRR5691024_4090 SRR5691024_4095 SRR5691024_4101 SRR5691024_4103 SRR5691024_4110 SRR5691024_4112 SRR5691024_4118 SRR5691024_4127 SRR5691024_4139 SRR5691024_4157 SRR5691024_4164 SRR5691024_4168 SRR5691024_4170 SRR5691024_4175 SRR5691024_4177 SRR5691024_4178 SRR5691024_4180 SRR5691024_4181 SRR5691024_4184 SRR5691024_4204 SRR5691024_4224 SRR5691024_4276 SRR5691024_4279 SRR5691024_4375 SRR5691024_4390 SRR5691024_4406 SRR5691024_4534 SRR5691024_4535 SRR5691024_4563 SRR5691024_4727 SRR5691024_4741 SRR5691024_4748 SRR5691024_4770 SRR5691024_4771 SRR5691024_4789 SRR5691024_4790 SRR5691024_4810 SRR5691024_4812 SRR5691024_4849 SRR5691024_4852 SRR5691024_4924 SRR5691024_4926 SRR5691024_4940 SRR5691024_4941 SRR5691024_4942 SRR5691024_5132 SRR5691024_5237 SRR5691024_5303 SRR5691024_5330 SRR5691024_5347 SRR5691024_5373 SRR5691024_5374 SRR5691024_5426 SRR5691024_5429 SRR5691024_5432 SRR5691024_5440 SRR5691024_5443 SRR5691024_5625 SRR5691024_5785 SRR5691024_5800 SRR5691024_5809 SRR5691024_5833 SRR5691024_5895 SRR5691024_5960 SRR5691024_6022 SRR5691024_6023 SRR5691024_6034 SRR5691024_6050 SRR5691024_6052 SRR5691024_6171 SRR5691024_6212 SRR5691024_6214 SRR5691024_6215 SRR5691024_6216 SRR5691024_6236 SRR5691024_6289 SRR5691024_6293 SRR5691024_6324 SRR5691024_6380 SRR5691024_6387 SRR5691024_6391 SRR5691024_6421 SRR5691024_6430 SRR5691024_6494 SRR5691024_6496 SRR5691024_6514 SRR5691024_6571 SRR5691024_6576 SRR5691024_6577 SRR5691024_6579 SRR5691024_6580 SRR5691024_6592 SRR5691024_6599 SRR5691024_6626 SRR5691024_6628 SRR5691024_6631 SRR5691024_6633 SRR5691024_6683 SRR5691024_6692 SRR5691024_6695 SRR5691024_6737 SRR5691024_6741 SRR5691024_6744 SRR5691024_6759 SRR5691024_6795 SRR5691024_6796 SRR5691024_6797 SRR5691024_6820 SRR5691024_6845 SRR5691024_6892 SRR5691024_7027 SRR5691024_7048 SRR5691024_7049 SRR5691024_7061 SRR5691024_7176 SRR5691024_7177 SRR5691024_7185 SRR5691024_7263 SRR5691024_7296 SRR5691024_7326 SRR5691024_7335 SRR5691024_7435 SRR5691024_7440 SRR5691024_7441 SRR5691024_7475 SRR5691024_7476 SRR5691024_7526 SRR5691024_7550 SRR5691024_7553 SRR5691024_7555 SRR5691024_7558 SRR5691024_7560 SRR5691024_7594 SRR5691024_7596 SRR5691024_7597 SRR5691024_7598 SRR5691024_7636 SRR5691024_7638 SRR5691024_7657 SRR5691024_7658 SRR5691024_7760 SRR5691024_7774 SRR5691024_8059 SRR5691024_8063 SRR5691024_8155 SRR5691024_8196 SRR5691024_8199 SRR5691024_8202 SRR5691024_8209 SRR5691024_8252 SRR5691024_8291 SRR5691024_8338 SRR5691024_8350 SRR5691024_8354 SRR5691024_8417 SRR5691024_8457 SRR5691024_8486 SRR5691024_8538 SRR5691024_8539 SRR5691024_8559 SRR5691024_8590 SRR5691024_8618 SRR5691024_8621 SRR5691024_8625 SRR5691024_8630 SRR5691024_8683 SRR5691024_8774 SRR5691024_8775 SRR5691024_8784 SRR5691024_8788 SRR5691024_8795 SRR5691024_8799 SRR5691024_8820 SRR5691024_8909 SRR5691024_8910 SRR5691024_8914 SRR5691024_8943 SRR5691024_8961 SRR5691024_8962 SRR5691024_8967 SRR5691024_8982 SRR5691024_8985 SRR5691024_8987 SRR5691024_9026 SRR5691024_9058 SRR5691024_9059 SRR5691024_9110 SRR5691024_9112 SRR5691024_9128 SRR5691024_9167 SRR5691024_9169 SRR5691024_9210 SRR5691024_9228 SRR5691024_9307 SRR5691024_9332 SRR5691024_9346 SRR5691024_9348 SRR5691024_9375 SRR5691024_9376 SRR5691024_9398 SRR5691024_9570 SRR5691024_9589 SRR5691024_9590 SRR5691024_9616 SRR5691024_9650 SRR5691024_9651 SRR5691024_9682 SRR5691024_9684 SRR5691024_9685 SRR5691024_9767 SRR5691024_9809 SRR5691024_9810 SRR5691024_9829 SRR5691024_9830 SRR5691024_9861 SRR5691024_9908 SRR5691024_9935 SRR5691024_9937 SRR5691024_9950 SRR5691024_9959 SRR5691024_9964 SRR5691024_10006 SRR5691024_10011 SRR5691024_10039 SRR5691024_10040 SRR5691024_10122 SRR5691024_10220 SRR5691024_10221 SRR5691024_10249 SRR5691024_10303 SRR5691024_10305 SRR5691024_10312 SRR5691024_10372 SRR5691024_10448 SRR5691025_312 SRR5691025_712 SRR5691025_713 SRR5691025_727 SRR5691025_729 SRR5691025_772 SRR5691025_913 SRR5691025_974 SRR5691025_977 SRR5691025_984 SRR5691025_1036 SRR5691025_1058 SRR5691025_1185 SRR5691025_1188 SRR5691025_1412 SRR5691025_1413 SRR5691025_1434 SRR5691025_1472 SRR5691025_1804 SRR5691025_1841 SRR5691025_1845 SRR5691025_1958 SRR5691025_2214 SRR5691025_2446 SRR5691025_2605 SRR5691025_2614 SRR5691025_2814 SRR5691025_3038 SRR5691025_3054 SRR5691025_3055 SRR5691025_3156 SRR5691025_3157 SRR5691025_3251 SRR5691025_3253 SRR5691025_3295 SRR5691025_3473 SRR5691025_3497 SRR5691025_3499 SRR5691025_3528 SRR5691025_3649 SRR5691025_3839 SRR5691025_3844 SRR5691025_3900 SRR5691025_3901 SRR5691025_4059 SRR5691025_4061 SRR5691025_4127 SRR5691025_4128 SRR5691025_4273 SRR5691025_4403 SRR5691025_4405 SRR5691025_4665 SRR5691025_4729 SRR5691025_4731 SRR5691025_4779 SRR5691025_4782 SRR5691025_4921 SRR5691025_5031 SRR5691025_5191 SRR5691025_5192 SRR5691025_5337 SRR5691025_5339 SRR5691025_5503 SRR5691025_5522 SRR5691025_5523 SRR5691025_5526 SRR5691025_5779 SRR5691025_5940 SRR5691025_5986 SRR5691025_5989 SRR5691025_6079 SRR5691025_6167 SRR5691025_6280 SRR5691025_6363 SRR5691025_6418 SRR5691025_6643 SRR5691025_6644 SRR5691025_6680 SRR5691025_6682 SRR5691025_6683 SRR5691025_6684 SRR5691025_6721 SRR5691025_6722 SRR5691025_6746 SRR5691025_6784 SRR5691025_6826 SRR5691025_7323 SRR5691025_7324 SRR5691025_7347 SRR5691025_7349 SRR5691025_7351 SRR5691025_7388 SRR5691025_7389 SRR5691025_7679 SRR5691025_7681 SRR5691025_7782 SRR5691025_7783 SRR5691025_7883 SRR5691025_8010 SRR5691025_8023 SRR5691025_8117 SRR5691025_8300 SRR5691025_8681 SRR5691025_8682 SRR5691025_8827 SRR5691025_8882 SRR5691025_8903 SRR5691025_8905 SRR5691025_8906 SRR5691025_8919 SRR5691025_8939 SRR5691025_8940 SRR5691025_9162 SRR5691025_9196 SRR5691025_9198 SRR5691025_9202 SRR5691025_9375 SRR5691025_9378 SRR5691025_9382 SRR5691025_9383 SRR5691025_9384 SRR5691025_9463 SRR5691025_9464 SRR5691025_9557 SRR5691025_9605 SRR5691025_9606 SRR5691025_9619 SRR5691025_9620 SRR5691025_9640 SRR5691025_9652 SRR5691025_9676 SRR5691025_9856 SRR5691025_9859 SRR5691025_10091 SRR5691025_10380 SRR5691026_50 SRR5691026_157 SRR5691026_308 SRR5691026_309 SRR5691026_349 SRR5691026_350 SRR5691026_359 SRR5691026_410 SRR5691026_412 SRR5691026_413 SRR5691026_420 SRR5691026_423 SRR5691026_425 SRR5691026_457 SRR5691026_544 SRR5691026_778 SRR5691026_806 SRR5691026_807 SRR5691026_881 SRR5691026_909 SRR5691026_910 SRR5691026_921 SRR5691026_957 SRR5691026_1064 SRR5691026_1067 SRR5691026_1085 SRR5691026_1086 SRR5691026_1125 SRR5691026_1154 SRR5691026_1155 SRR5691026_1157 SRR5691026_1158 SRR5691026_1166 SRR5691026_1348 SRR5691026_1349 SRR5691026_1351 SRR5691026_1363 SRR5691026_1365 SRR5691026_1366 SRR5691026_1385 SRR5691026_1393 SRR5691026_1397 SRR5691026_1411 SRR5691026_1482 SRR5691026_1493 SRR5691026_1495 SRR5691026_1521 SRR5691026_1563 SRR5691026_1575 SRR5691026_1587 SRR5691026_1596 SRR5691026_1597 SRR5691026_1601 SRR5691026_1602 SRR5691026_1615 SRR5691026_1739 SRR5691026_1788 SRR5691026_1790 SRR5691026_1793 SRR5691026_1796 SRR5691026_1798 SRR5691026_1800 SRR5691026_1801 SRR5691026_1825 SRR5691026_1842 SRR5691026_1846 SRR5691026_1849 SRR5691026_1883 SRR5691026_1890 SRR5691026_1950 SRR5691026_1952 SRR5691026_1953 SRR5691026_1974 SRR5691026_2001 SRR5691026_2003 SRR5691026_2005 SRR5691026_2086 SRR5691026_2160 SRR5691026_2194 SRR5691026_2196 SRR5691026_2197 SRR5691026_2239 SRR5691026_2250 SRR5691026_2263 SRR5691026_2264 SRR5691026_2362 SRR5691026_2395 SRR5691026_2396 SRR5691026_2400 SRR5691026_2414 SRR5691026_2496 SRR5691026_2500 SRR5691026_2518 SRR5691026_2524 SRR5691026_2529 SRR5691026_2575 SRR5691026_2578 SRR5691026_2633 SRR5691026_2634 SRR5691026_2637 SRR5691026_2715 SRR5691026_2717 SRR5691026_2734 SRR5691026_2739 SRR5691026_2754 SRR5691026_2755 SRR5691026_2759 SRR5691026_2764 SRR5691026_2810 SRR5691026_2963 SRR5691026_2969 SRR5691026_3155 SRR5691026_3240 SRR5691026_3241 SRR5691026_3244 SRR5691026_3268 SRR5691026_3269 SRR5691026_3305 SRR5691026_3388 SRR5691026_3411 SRR5691026_3414 SRR5691026_3416 SRR5691026_3430 SRR5691026_3431 SRR5691026_3445 SRR5691026_3446 SRR5691026_3612 SRR5691026_3614 SRR5691026_3622 SRR5691026_3639 SRR5691026_3641 SRR5691026_3649 SRR5691026_3698 SRR5691026_3700 SRR5691026_3713 SRR5691026_3716 SRR5691026_3718 SRR5691026_3733 SRR5691026_3734 SRR5691026_3853 SRR5691026_3854 SRR5691026_3869 SRR5691026_3981 SRR5691026_4003 SRR5691026_4004 SRR5691026_4093 SRR5691026_4114 SRR5691026_4117 SRR5691026_4395 SRR5691026_4444 SRR5691026_4445 SRR5691026_4490 SRR5691026_4492 SRR5691026_4507 SRR5691026_4533 SRR5691026_4536 SRR5691026_4646 SRR5691026_4668 SRR5691026_4689 SRR5691026_4691 SRR5691026_4707 SRR5691026_4713 SRR5691026_4714 SRR5691026_4735 SRR5691026_4739 SRR5691026_4791 SRR5691026_4828 SRR5691026_4891 SRR5691026_4902 SRR5691026_4904 SRR5691026_4955 SRR5691026_4957 SRR5691026_4963 SRR5691026_4995 SRR5691026_4996 SRR5691026_5196 SRR5691026_5197 SRR5691026_5210 SRR5691026_5211 SRR5691026_5237 SRR5691026_5238 SRR5691026_5266 SRR5691026_5301 SRR5691026_5306 SRR5691026_5308 SRR5691026_5586 SRR5691026_5588 SRR5691026_5589 SRR5691026_5600 SRR5691026_5601 SRR5691026_5602 SRR5691026_5618 SRR5691026_5621 SRR5691026_5623 SRR5691026_5643 SRR5691026_5693 SRR5691026_5694 SRR5691026_5714 SRR5691026_5739 SRR5691026_5785 SRR5691026_5905 SRR5691026_5908 SRR5691026_5919 SRR5691026_5947 SRR5691026_5948 SRR5691026_5990 SRR5691026_6010 SRR5691026_6037 SRR5691026_6101 SRR5691026_6102 SRR5691026_6181 SRR5691026_6200 SRR5691026_6201 SRR5691026_6265 SRR5691026_6268 SRR5691026_6272 SRR5691026_6297 SRR5691026_6298 SRR5691026_6307 SRR5691026_6328 SRR5691026_6405 SRR5691026_6408 SRR5691026_6445 SRR5691026_6446 SRR5691026_6447 SRR5691026_6498 SRR5691026_6527 SRR5691026_6544 SRR5691026_6668 SRR5691026_6821 SRR5691026_6841 SRR5691026_6894 SRR5691026_7006 SRR5691026_7040 SRR5691026_7042 SRR5691026_7043 SRR5691026_7123 SRR5691026_7128 SRR5691026_7129 SRR5691026_7130 SRR5691026_7158 SRR5691026_7241 SRR5691026_7248 SRR5691026_7249 SRR5691026_7255 SRR5691026_7273 SRR5691026_7274 SRR5691026_7275 SRR5691026_7396 SRR5691026_7480 SRR5691026_7484 SRR5691026_7486 SRR5691026_7546 SRR5691026_7603 SRR5691026_7644 SRR5691026_7711 SRR5691026_7745 SRR5691026_7765 SRR5691026_7766 SRR5691026_7767 SRR5691026_7781 SRR5691026_7875 SRR5691026_7877 SRR5691026_7888 SRR5691026_7893 SRR5691026_7937 SRR5691026_7938 SRR5691026_7940 SRR5691026_7967 SRR5691026_7968 SRR5691026_7970 SRR5691026_7978 SRR5691026_7981 SRR5691026_8107 SRR5691026_8266 SRR5691026_8268 SRR5691026_8296 SRR5691026_8318 SRR5691026_8338 SRR5691026_8339 SRR5691026_8396 SRR5691026_8488 SRR5691026_8531 SRR5691026_8602 SRR5691026_8639 SRR5691026_8640 SRR5691026_8739 SRR5691026_8742 SRR5691026_8762 SRR5691026_8764 SRR5691026_8792 SRR5691026_8793 SRR5691026_8795 SRR5691026_8819 SRR5691026_8836 SRR5691026_8856 SRR5691026_8857 SRR5691026_8858 SRR5691026_8860 SRR5691026_8861 SRR5691026_8864 SRR5691026_8934 SRR5691026_8944 SRR5691026_8945 SRR5691026_8964 SRR5691026_8982 SRR5691026_9018 SRR5691026_9021 SRR5691026_9024 SRR5691026_9065 SRR5691026_9079 SRR5691026_9085 SRR5691026_9111 SRR5691026_9146 SRR5691026_9148 SRR5691026_9149 SRR5691026_9219 SRR5691026_9248 SRR5691026_9259 SRR5691026_9460 SRR5691026_9525 SRR5691026_9564 SRR5691026_9567 SRR5691026_9655 SRR5691026_9690 SRR5691026_9691 SRR5691026_9724 SRR5691026_9740 SRR5691026_9748 SRR5691026_9783 SRR5691026_9785 SRR5691026_9811 SRR5691026_9840 SRR5691026_9843 SRR5691026_10008 SRR5691026_10143 SRR5691026_10144 SRR5691026_10215 SRR5691026_10402 SRR5691026_10406 SRR5691026_10428 SRR5691026_10431 SRR5691026_10464 SRR5691026_10567 SRR5691027_2 SRR5691027_15 SRR5691027_104 SRR5691027_291 SRR5691027_293 SRR5691027_308 SRR5691027_371 SRR5691027_372 SRR5691027_384 SRR5691027_435 SRR5691027_436 SRR5691027_508 SRR5691027_517 SRR5691027_519 SRR5691027_536 SRR5691027_544 SRR5691027_569 SRR5691027_571 SRR5691027_572 SRR5691027_597 SRR5691027_599 SRR5691027_604 SRR5691027_608 SRR5691027_609 SRR5691027_616 SRR5691027_631 SRR5691027_807 SRR5691027_884 SRR5691027_910 SRR5691027_918 SRR5691027_923 SRR5691027_940 SRR5691027_990 SRR5691027_997 SRR5691027_1038 SRR5691027_1091 SRR5691027_1100 SRR5691027_1106 SRR5691027_1107 SRR5691027_1111 SRR5691027_1191 SRR5691027_1273 SRR5691027_1312 SRR5691027_1313 SRR5691027_1364 SRR5691027_1368 SRR5691027_1370 SRR5691027_1410 SRR5691027_1422 SRR5691027_1538 SRR5691027_1553 SRR5691027_1555 SRR5691027_1556 SRR5691027_1607 SRR5691027_1659 SRR5691027_1787 SRR5691027_1789 SRR5691027_1800 SRR5691027_1885 SRR5691027_1928 SRR5691027_1944 SRR5691027_1980 SRR5691027_1984 SRR5691027_1985 SRR5691027_1987 SRR5691027_2055 SRR5691027_2155 SRR5691027_2162 SRR5691027_2253 SRR5691027_2289 SRR5691027_2295 SRR5691027_2297 SRR5691027_2309 SRR5691027_2310 SRR5691027_2407 SRR5691027_2503 SRR5691027_2504 SRR5691027_2527 SRR5691027_2528 SRR5691027_2529 SRR5691027_2556 SRR5691027_2558 SRR5691027_2559 SRR5691027_2569 SRR5691027_2572 SRR5691027_2599 SRR5691027_2642 SRR5691027_2644 SRR5691027_2661 SRR5691027_2662 SRR5691027_2663 SRR5691027_2669 SRR5691027_2671 SRR5691027_2672 SRR5691027_2691 SRR5691027_2828 SRR5691027_2867 SRR5691027_2898 SRR5691027_2900 SRR5691027_2930 SRR5691027_2999 SRR5691027_3045 SRR5691027_3055 SRR5691027_3056 SRR5691027_3247 SRR5691027_3264 SRR5691027_3266 SRR5691027_3391 SRR5691027_3416 SRR5691027_3460 SRR5691027_3524 SRR5691027_3551 SRR5691027_3579 SRR5691027_3582 SRR5691027_3590 SRR5691027_3594 SRR5691027_3678 SRR5691027_3683 SRR5691027_3685 SRR5691027_3687 SRR5691027_3701 SRR5691027_3707 SRR5691027_3709 SRR5691027_3710 SRR5691027_3813 SRR5691027_3817 SRR5691027_3818 SRR5691027_3909 SRR5691027_3955 SRR5691027_4041 SRR5691027_4044 SRR5691027_4161 SRR5691027_4163 SRR5691027_4227 SRR5691027_4229 SRR5691027_4353 SRR5691027_4363 SRR5691027_4367 SRR5691027_4381 SRR5691027_4383 SRR5691027_4397 SRR5691027_4431 SRR5691027_4487 SRR5691027_4544 SRR5691027_4545 SRR5691027_4566 SRR5691027_4595 SRR5691027_4596 SRR5691027_4641 SRR5691027_4675 SRR5691027_4696 SRR5691027_4698 SRR5691027_4730 SRR5691027_4731 SRR5691027_4777 SRR5691027_4803 SRR5691027_4856 SRR5691027_4958 SRR5691027_4991 SRR5691027_4994 SRR5691027_5014 SRR5691027_5015 SRR5691027_5149 SRR5691027_5150 SRR5691027_5165 SRR5691027_5167 SRR5691027_5217 SRR5691027_5221 SRR5691027_5247 SRR5691027_5320 SRR5691027_5322 SRR5691027_5329 SRR5691027_5330 SRR5691027_5418 SRR5691027_5419 SRR5691027_5427 SRR5691027_5429 SRR5691027_5453 SRR5691027_5454 SRR5691027_5473 SRR5691027_5515 SRR5691027_5516 SRR5691027_5541 SRR5691027_5646 SRR5691027_5647 SRR5691027_5664 SRR5691027_5680 SRR5691027_5753 SRR5691027_5758 SRR5691027_5759 SRR5691027_5760 SRR5691027_5764 SRR5691027_5823 SRR5691027_5857 SRR5691027_5861 SRR5691027_5889 SRR5691027_5927 SRR5691027_5986 SRR5691027_6002 SRR5691027_6122 SRR5691027_6125 SRR5691027_6163 SRR5691027_6217 SRR5691027_6223 SRR5691027_6243 SRR5691027_6245 SRR5691027_6285 SRR5691027_6288 SRR5691027_6289 SRR5691027_6314 SRR5691027_6321 SRR5691027_6400 SRR5691027_6403 SRR5691027_6414 SRR5691027_6415 SRR5691027_6574 SRR5691027_6624 SRR5691027_6626 SRR5691027_6644 SRR5691027_6766 SRR5691027_6768 SRR5691027_6906 SRR5691027_6912 SRR5691027_6915 SRR5691027_6916 SRR5691027_6975 SRR5691027_6976 SRR5691027_7102 SRR5691027_7215 SRR5691027_7256 SRR5691027_7258 SRR5691027_7259 SRR5691027_7265 SRR5691027_7323 SRR5691027_7336 SRR5691027_7449 SRR5691027_7470 SRR5691027_7476 SRR5691027_7482 SRR5691027_7491 SRR5691027_7505 SRR5691027_7506 SRR5691027_7507 SRR5691027_7529 SRR5691027_7543 SRR5691027_7547 SRR5691027_7627 SRR5691027_7689 SRR5691027_7690 SRR5691027_7692 SRR5691027_7784 SRR5691027_7787 SRR5691027_7788 SRR5691027_7789 SRR5691027_7845 SRR5691027_7935 SRR5691027_7937 SRR5691027_7974 SRR5691027_7976 SRR5691027_8105 SRR5691027_8109 SRR5691027_8156 SRR5691027_8163 SRR5691027_8184 SRR5691027_8188 SRR5691027_8208 SRR5691027_8210 SRR5691027_8212 SRR5691027_8274 SRR5691027_8349 SRR5691027_8350 SRR5691027_8410 SRR5691027_8412 SRR5691027_8413 SRR5691027_8414 SRR5691027_8415 SRR5691027_8416 SRR5691027_8458 SRR5691027_8495 SRR5691027_8559 SRR5691027_8560 SRR5691027_8564 SRR5691027_8605 SRR5691027_8700 SRR5691027_8802 SRR5691027_8806 SRR5691027_8817 SRR5691027_8865 SRR5691027_8867 SRR5691027_8899 SRR5691027_9031 SRR5691027_9033 SRR5691027_9065 SRR5691027_9084 SRR5691027_9159 SRR5691027_9164 SRR5691027_9166 SRR5691027_9216 SRR5691027_9260 SRR5691027_9292 SRR5691027_9294 SRR5691027_9297 SRR5691027_9355 SRR5691027_9378 SRR5691027_9501 SRR5691027_9526 SRR5691027_9527 SRR5691027_9566 SRR5691027_9591 SRR5691027_9614 SRR5691027_9638 SRR5691027_9667 SRR5691027_9681 SRR5691027_9807 SRR5691027_9827 SRR5691027_9944 SRR5691027_9996 SRR5691027_10016 SRR5691027_10019 SRR5691027_10031 SRR5691027_10327 SRR5691027_10330 SRR5691027_10341 SRR5691027_10345 SRR5691027_10358 SRR5691027_10373 SRR5691027_10410 SRR5691027_10411 SRR5691028_163 SRR5691028_169 SRR5691028_171 SRR5691028_247 SRR5691028_378 SRR5691028_379 SRR5691028_419 SRR5691028_421 SRR5691028_618 SRR5691028_797 SRR5691028_979 SRR5691028_1020 SRR5691028_1021 SRR5691028_1101 SRR5691028_1105 SRR5691028_1334 SRR5691028_1390 SRR5691028_1391 SRR5691028_1557 SRR5691028_1559 SRR5691028_1739 SRR5691028_1760 SRR5691028_1761 SRR5691028_1859 SRR5691028_2003 SRR5691028_2050 SRR5691028_2052 SRR5691028_2086 SRR5691028_2448 SRR5691028_2731 SRR5691028_2752 SRR5691028_2931 SRR5691028_2992 SRR5691028_2993 SRR5691028_3005 SRR5691028_3025 SRR5691028_3183 SRR5691028_3334 SRR5691028_3337 SRR5691028_3368 SRR5691028_3369 SRR5691028_3608 SRR5691028_3819 SRR5691028_3821 SRR5691028_4015 SRR5691028_4047 SRR5691028_4200 SRR5691028_4213 SRR5691028_4216 SRR5691028_4441 SRR5691028_4444 SRR5691028_4487 SRR5691028_4490 SRR5691028_5001 SRR5691028_5011 SRR5691028_5175 SRR5691028_5263 SRR5691028_5264 SRR5691028_5362 SRR5691028_5394 SRR5691028_5485 SRR5691028_5486 SRR5691028_5541 SRR5691028_5602 SRR5691028_5603 SRR5691028_5606 SRR5691028_5629 SRR5691028_5631 SRR5691028_5842 SRR5691028_6035 SRR5691028_6047 SRR5691028_6048 SRR5691028_6148 SRR5691028_6254 SRR5691028_6351 SRR5691028_6468 SRR5691028_6534 SRR5691028_6634 SRR5691028_6877 SRR5691028_7049 SRR5691028_7054 SRR5691028_7327 SRR5691028_7374 SRR5691028_7430 SRR5691028_7475 SRR5691028_7656 SRR5691028_7848 SRR5691028_7963 SRR5691028_8018 SRR5691028_8126 SRR5691028_8192 SRR5691028_8196 SRR5691028_8203 SRR5691028_8377 SRR5691028_8432 SRR5691028_8543 SRR5691028_8545 SRR5691028_8604 SRR5691028_8672 SRR5691028_8774 SRR5691028_8777 SRR5691028_8778 SRR5691028_8945 SRR5691028_9003 SRR5691028_9005 SRR5691028_9607 SRR5691028_9808 SRR5691028_9947 SRR5691028_9949 SRR5691028_10111 SRR5691028_10113 SRR5691028_10121 SRR5691028_10416 SRR5691028_10418 SRR5691029_8 SRR5691029_9 SRR5691029_210 SRR5691029_239 SRR5691029_265 SRR5691029_382 SRR5691029_652 SRR5691029_654 SRR5691029_713 SRR5691029_802 SRR5691029_829 SRR5691029_926 SRR5691029_945 SRR5691029_948 SRR5691029_949 SRR5691029_1012 SRR5691029_1051 SRR5691029_1189 SRR5691029_1190 SRR5691029_1207 SRR5691029_1212 SRR5691029_1215 SRR5691029_1218 SRR5691029_1250 SRR5691029_1252 SRR5691029_1254 SRR5691029_1512 SRR5691029_1522 SRR5691029_1639 SRR5691029_1672 SRR5691029_1675 SRR5691029_1720 SRR5691029_1768 SRR5691029_1769 SRR5691029_1775 SRR5691029_1789 SRR5691029_1795 SRR5691029_1889 SRR5691029_2013 SRR5691029_2014 SRR5691029_2015 SRR5691029_2031 SRR5691029_2034 SRR5691029_2042 SRR5691029_2085 SRR5691029_2334 SRR5691029_2414 SRR5691029_2461 SRR5691029_2476 SRR5691029_2559 SRR5691029_2560 SRR5691029_2572 SRR5691029_2573 SRR5691029_2648 SRR5691029_2649 SRR5691029_2650 SRR5691029_2716 SRR5691029_2823 SRR5691029_2824 SRR5691029_2833 SRR5691029_2914 SRR5691029_2936 SRR5691029_2961 SRR5691029_2976 SRR5691029_2984 SRR5691029_2985 SRR5691029_3034 SRR5691029_3074 SRR5691029_3075 SRR5691029_3137 SRR5691029_3378 SRR5691029_3405 SRR5691029_3485 SRR5691029_3748 SRR5691029_3850 SRR5691029_3854 SRR5691029_3856 SRR5691029_3908 SRR5691029_3913 SRR5691029_3949 SRR5691029_3955 SRR5691029_4051 SRR5691029_4180 SRR5691029_4246 SRR5691029_4270 SRR5691029_4321 SRR5691029_4322 SRR5691029_4456 SRR5691029_4469 SRR5691029_4701 SRR5691029_4703 SRR5691029_4717 SRR5691029_5175 SRR5691029_5179 SRR5691029_5283 SRR5691029_5328 SRR5691029_5367 SRR5691029_5370 SRR5691029_5472 SRR5691029_5531 SRR5691029_5533 SRR5691029_5678 SRR5691029_5679 SRR5691029_5754 SRR5691029_5756 SRR5691029_5762 SRR5691029_5789 SRR5691029_6203 SRR5691029_6204 SRR5691029_6206 SRR5691029_6411 SRR5691029_6419 SRR5691029_6420 SRR5691029_6949 SRR5691029_6950 SRR5691029_6974 SRR5691029_7193 SRR5691029_7195 SRR5691029_7200 SRR5691029_7202 SRR5691029_7237 SRR5691029_7451 SRR5691029_7453 SRR5691029_7455 SRR5691029_7575 SRR5691029_7748 SRR5691029_7890 SRR5691029_7990 SRR5691029_8002 SRR5691029_8004 SRR5691029_8062 SRR5691029_8123 SRR5691029_8231 SRR5691029_8240 SRR5691029_8243 SRR5691029_8272 SRR5691029_8276 SRR5691029_8354 SRR5691029_8379 SRR5691029_8504 SRR5691029_8535 SRR5691029_8613 SRR5691029_8674 SRR5691029_8676 SRR5691029_8677 SRR5691029_8699 SRR5691029_8700 SRR5691029_8721 SRR5691029_8830 SRR5691029_8893 SRR5691029_9092 SRR5691029_9237 SRR5691029_9301 SRR5691029_9302 SRR5691029_9321 SRR5691029_9324 SRR5691029_9379 SRR5691029_9427 SRR5691029_9510 SRR5691029_9541 SRR5691029_9562 SRR5691029_9685 SRR5691029_9863 SRR5691029_9870 SRR5691029_10036 SRR5691029_10041 SRR5691029_10178 SRR5691029_10300 SRR5691029_10303 SRR5691029_10336 SRR5691029_10457 SRR5691029_10458 SRR5691029_10461 SRR5691029_10462 SRR5691029_10465 SRR5690809_7 SRR5690809_8 SRR5690809_26 SRR5690809_28 SRR5690809_32 SRR5690809_55 SRR5690809_57 SRR5690809_60 SRR5690809_63 SRR5690809_73 SRR5690809_74 SRR5690809_78 SRR5690809_124 SRR5690809_125 SRR5690809_144 SRR5690809_146 SRR5690809_158 SRR5690809_163 SRR5690809_166 SRR5690809_168 SRR5690809_169 SRR5690809_170 SRR5690809_171 SRR5690809_173 SRR5690809_187 SRR5690809_216 SRR5690809_232 SRR5690809_290 SRR5690809_292 SRR5690809_293 SRR5690809_296 SRR5690809_298 SRR5690809_316 SRR5690809_318 SRR5690809_328 SRR5690809_329 SRR5690809_330 SRR5690809_333 SRR5690809_340 SRR5690809_341 SRR5690809_367 SRR5690809_377 SRR5690809_385 SRR5690809_389 SRR5690809_390 SRR5690809_413 SRR5690809_451 SRR5690809_458 SRR5690809_459 SRR5690809_477 SRR5690809_481 SRR5690809_482 SRR5690809_484 SRR5690809_489 SRR5690809_490 SRR5690809_492 SRR5690809_497 SRR5690809_503 SRR5690809_508 SRR5690809_510 SRR5690809_511 SRR5690809_516 SRR5690809_520 SRR5690809_522 SRR5690809_559 SRR5690809_560 SRR5690809_567 SRR5690809_570 SRR5690809_579 SRR5690809_588 SRR5690809_595 SRR5690809_619 SRR5690809_677 SRR5690809_681 SRR5690809_682 SRR5690809_702 SRR5690809_707 SRR5690809_749 SRR5690809_753 SRR5690809_756 SRR5690809_812 SRR5690809_816 SRR5690809_817 SRR5690809_818 SRR5690809_819 SRR5690809_860 SRR5690809_867 SRR5690809_869 SRR5690809_870 SRR5690809_888 SRR5690809_890 SRR5690809_926 SRR5690809_934 SRR5690809_940 SRR5690809_955 SRR5690809_956 SRR5690809_957 SRR5690809_959 SRR5690809_961 SRR5690809_963 SRR5690809_964 SRR5690809_988 SRR5690809_991 SRR5690809_1007 SRR5690809_1009 SRR5690809_1031 SRR5690809_1049 SRR5690809_1050 SRR5690809_1086 SRR5690809_1091 SRR5690809_1093 SRR5690809_1094 SRR5690809_1096 SRR5690809_1099 SRR5690809_1123 SRR5690809_1125 SRR5690809_1126 SRR5690809_1147 SRR5690809_1156 SRR5690809_1167 SRR5690809_1169 SRR5690809_1175 SRR5690809_1176 SRR5690809_1180 SRR5690809_1200 SRR5690809_1214 SRR5690809_1219 SRR5690809_1224 SRR5690809_1225 SRR5690809_1242 SRR5690809_1243 SRR5690809_1246 SRR5690809_1252 SRR5690809_1253 SRR5690809_1254 SRR5690809_1256 SRR5690809_1269 SRR5690809_1270 SRR5690809_1272 SRR5690809_1317 SRR5690809_1320 SRR5690809_1338 SRR5690809_1364 SRR5690809_1367 SRR5690809_1370 SRR5690809_1384 SRR5690809_1387 SRR5690809_1388 SRR5690809_1389 SRR5690809_1391 SRR5690809_1472 SRR5690809_1512 SRR5690809_1526 SRR5690809_1545 SRR5690809_1582 SRR5690809_1587 SRR5690809_1589 SRR5690809_1591 SRR5690809_1592 SRR5690809_1596 SRR5690809_1612 SRR5690809_1616 SRR5690809_1680 SRR5690809_1707 SRR5690809_1729 SRR5690809_1737 SRR5690809_1738 SRR5690809_1752 SRR5690809_1768 SRR5690809_1812 SRR5690809_1813 SRR5690809_1814 SRR5690809_1815 SRR5690809_1837 SRR5690809_1846 SRR5690809_1869 SRR5690809_1900 SRR5690809_1901 SRR5690809_1904 SRR5690809_1906 SRR5690809_1915 SRR5690809_1923 SRR5690809_1924 SRR5690809_1927 SRR5690809_1971 SRR5690809_1973 SRR5690809_1992 SRR5690809_1994 SRR5690809_1996 SRR5690809_2000 SRR5690809_2001 SRR5690809_2010 SRR5690809_2013 SRR5690809_2019 SRR5690809_2022 SRR5690809_2028 SRR5690809_2029 SRR5690809_2050 SRR5690809_2056 SRR5690809_2058 SRR5690809_2097 SRR5690809_2098 SRR5690809_2102 SRR5690809_2103 SRR5690809_2113 SRR5690809_2114 SRR5690809_2131 SRR5690809_2166 SRR5690809_2167 SRR5690809_2201 SRR5690809_2203 SRR5690809_2208 SRR5690809_2209 SRR5690809_2211 SRR5690809_2212 SRR5690809_2226 SRR5690809_2232 SRR5690809_2233 SRR5690809_2247 SRR5690809_2257 SRR5690809_2267 SRR5690809_2279 SRR5690809_2281 SRR5690809_2289 SRR5690809_2316 SRR5690809_2321 SRR5690809_2347 SRR5690809_2349 SRR5690809_2363 SRR5690809_2393 SRR5690809_2402 SRR5690809_2408 SRR5690809_2409 SRR5690809_2410 SRR5690809_2428 SRR5690809_2431 SRR5690809_2491 SRR5690809_2540 SRR5690809_2542 SRR5690809_2545 SRR5690809_2584 SRR5690809_2598 SRR5690809_2605 SRR5690809_2609 SRR5690809_2610 SRR5690809_2619 SRR5690809_2620 SRR5690809_2644 SRR5690809_2647 SRR5690809_2648 SRR5690809_2649 SRR5690809_2650 SRR5690809_2651 SRR5690809_2719 SRR5690809_2726 SRR5690809_2728 SRR5690809_2744 SRR5690809_2749 SRR5690809_2773 SRR5690809_2775 SRR5690809_2788 SRR5690809_2793 SRR5690809_2795 SRR5690809_2802 SRR5690809_2803 SRR5690809_2804 SRR5690809_2805 SRR5690809_2813 SRR5690809_2815 SRR5690809_2857 SRR5690809_2858 SRR5690809_2861 SRR5690809_2907 SRR5690809_2920 SRR5690809_2921 SRR5690809_2923 SRR5690809_2928 SRR5690809_2934 SRR5690809_2973 SRR5690809_2974 SRR5690809_2975 SRR5690809_2978 SRR5690809_2986 SRR5690809_2990 SRR5690809_2995 SRR5690809_2998 SRR5690809_3003 SRR5690809_3005 SRR5690809_3013 SRR5690809_3014 SRR5690809_3079 SRR5690809_3083 SRR5690809_3091 SRR5690809_3100 SRR5690809_3195 SRR5690809_3200 SRR5690809_3201 SRR5690809_3204 SRR5690809_3219 SRR5690809_3221 SRR5690809_3229 SRR5690809_3230 SRR5690809_3232 SRR5690809_3271 SRR5690809_3272 SRR5690809_3280 SRR5690809_3283 SRR5690809_3303 SRR5690809_3321 SRR5690809_3324 SRR5690809_3352 SRR5690809_3374 SRR5690809_3400 SRR5690809_3406 SRR5690809_3407 SRR5690809_3410 SRR5690809_3412 SRR5690809_3427 SRR5690809_3440 SRR5690809_3441 SRR5690809_3458 SRR5690809_3461 SRR5690809_3462 SRR5690809_3477 SRR5690809_3478 SRR5690809_3493 SRR5690809_3494 SRR5690809_3603 SRR5690809_3611 SRR5690809_3636 SRR5690809_3691 SRR5690809_3762 SRR5690809_3795 SRR5690809_3797 SRR5690809_3800 SRR5690809_3819 SRR5690809_3824 SRR5690809_3825 SRR5690809_3834 SRR5690809_3843 SRR5690809_3844 SRR5690809_3869 SRR5690809_3880 SRR5690809_3881 SRR5690809_3884 SRR5690809_3915 SRR5690809_3936 SRR5690809_3945 SRR5690809_3946 SRR5690809_4014 SRR5690809_4026 SRR5690809_4039 SRR5690809_4154 SRR5690809_4156 SRR5690809_4158 SRR5690809_4161 SRR5690809_4181 SRR5690809_4182 SRR5690809_4205 SRR5690809_4241 SRR5690809_4261 SRR5690809_4280 SRR5690809_4291 SRR5690809_4324 SRR5690809_4331 SRR5690809_4348 SRR5690809_4353 SRR5690809_4381 SRR5690809_4388 SRR5690809_4410 SRR5690809_4414 SRR5690809_4453 SRR5690809_4455 SRR5690809_4497 SRR5690809_4549 SRR5690809_4558 SRR5690809_4566 SRR5690809_4573 SRR5690809_4589 SRR5690809_4613 SRR5690809_4614 SRR5690809_4655 SRR5690809_4657 SRR5690809_4665 SRR5690809_4667 SRR5690809_4668 SRR5690809_4696 SRR5690809_4697 SRR5690809_4698 SRR5690809_4705 SRR5690809_4710 SRR5690809_4729 SRR5690809_4742 SRR5690809_4743 SRR5690809_4746 SRR5690809_4755 SRR5690809_4756 SRR5690809_4759 SRR5690809_4767 SRR5690809_4813 SRR5690809_4814 SRR5690809_4858 SRR5690809_4867 SRR5690809_4874 SRR5690809_4879 SRR5690809_4880 SRR5690809_4884 SRR5690809_4886 SRR5690809_4887 SRR5690809_4890 SRR5690809_4913 SRR5690809_4914 SRR5690809_4928 SRR5690809_4994 SRR5690809_5000 SRR5690809_5014 SRR5690809_5033 SRR5690809_5036 SRR5690809_5057 SRR5690809_5071 SRR5690809_5083 SRR5690809_5106 SRR5690809_5121 SRR5690809_5123 SRR5690809_5125 SRR5690809_5130 SRR5690809_5213 SRR5690809_5219 SRR5690809_5220 SRR5690809_5295 SRR5690809_5317 SRR5690809_5340 SRR5690809_5341 SRR5690809_5378 SRR5690809_5395 SRR5690809_5397 SRR5690809_5400 SRR5690809_5401 SRR5690809_5409 SRR5690809_5411 SRR5690809_5440 SRR5690809_5441 SRR5690809_5510 SRR5690809_5511 SRR5690809_5527 SRR5690809_5533 SRR5690809_5534 SRR5690809_5540 SRR5690809_5550 SRR5690809_5551 SRR5690809_5552 SRR5690809_5558 SRR5690809_5559 SRR5690809_5569 SRR5690809_5576 SRR5690809_5578 SRR5690809_5580 SRR5690809_5605 SRR5690809_5606 SRR5690809_5653 SRR5690809_5654 SRR5690809_5668 SRR5690809_5669 SRR5690809_5725 SRR5690809_5743 SRR5690809_5759 SRR5690809_5768 SRR5690809_5773 SRR5690809_5774 SRR5690809_5776 SRR5690809_5807 SRR5690809_5816 SRR5690809_5826 SRR5690809_5829 SRR5690809_5845 SRR5690809_5846 SRR5690809_5905 SRR5690809_5921 SRR5690809_5943 SRR5690809_5964 SRR5690809_5966 SRR5690809_5969 SRR5690809_5974 SRR5690809_5980 SRR5690809_5981 SRR5690809_5984 SRR5690809_5986 SRR5690809_5991 SRR5690809_6012 SRR5690809_6014 SRR5690809_6018 SRR5690809_6026 SRR5690809_6028 SRR5690809_6039 SRR5690809_6050 SRR5690809_6051 SRR5690809_6053 SRR5690809_6062 SRR5690809_6066 SRR5690809_6071 SRR5690809_6072 SRR5690809_6090 SRR5690809_6104 SRR5690809_6152 SRR5690809_6153 SRR5690809_6156 SRR5690809_6158 SRR5690809_6170 SRR5690809_6175 SRR5690809_6177 SRR5690809_6195 SRR5690809_6199 SRR5690809_6200 SRR5690809_6201 SRR5690809_6202 SRR5690809_6208 SRR5690809_6210 SRR5690809_6242 SRR5690809_6244 SRR5690809_6262 SRR5690809_6280 SRR5690809_6283 SRR5690809_6285 SRR5690809_6299 SRR5690809_6300 SRR5690809_6303 SRR5690809_6313 SRR5690809_6344 SRR5690809_6346 SRR5690809_6347 SRR5690809_6348 SRR5690809_6376 SRR5690809_6377 SRR5690809_6382 SRR5690809_6399 SRR5690809_6417 SRR5690809_6515 SRR5690809_6516 SRR5690809_6522 SRR5690809_6568 SRR5690809_6570 SRR5690809_6598 SRR5690809_6608 SRR5690809_6634 SRR5690809_6635 SRR5690809_6662 SRR5690809_6668 SRR5690809_6681 SRR5690809_6685 SRR5690809_6720 SRR5690809_6723 SRR5690809_6726 SRR5690809_6731 SRR5690809_6743 SRR5690809_6747 SRR5690809_6765 SRR5690809_6787 SRR5690809_6788 SRR5690809_6789 SRR5690809_6798 SRR5690809_6803 SRR5690809_6807 SRR5690809_6811 SRR5690809_6812 SRR5690809_6818 SRR5690809_6821 SRR5690809_6823 SRR5690809_6831 SRR5690809_6856 SRR5690809_6859 SRR5690809_6888 SRR5690809_6889 SRR5690809_6897 SRR5690809_6906 SRR5690809_6911 SRR5690809_6920 SRR5690809_6937 SRR5690809_6938 SRR5690809_6948 SRR5690809_7004 SRR5690809_7009 SRR5690809_7017 SRR5690809_7023 SRR5690809_7024 SRR5690809_7030 SRR5690809_7043 SRR5690809_7060 SRR5690809_7061 SRR5690809_7063 SRR5690809_7071 SRR5690809_7079 SRR5690809_7082 SRR5690809_7102 SRR5690809_7119 SRR5690809_7139 SRR5690809_7177 SRR5690809_7191 SRR5690809_7197 SRR5690809_7199 SRR5690809_7201 SRR5690809_7206 SRR5690809_7207 SRR5690809_7209 SRR5690809_7210 SRR5690809_7245 SRR5690809_7248 SRR5690809_7264 SRR5690809_7267 SRR5690809_7281 SRR5690809_7283 SRR5690809_7285 SRR5690809_7304 SRR5690809_7308 SRR5690809_7328 SRR5690809_7388 SRR5690809_7389 SRR5690809_7410 SRR5690809_7415 SRR5690809_7416 SRR5690809_7430 SRR5690809_7432 SRR5690809_7435 SRR5690809_7469 SRR5690809_7476 SRR5690809_7477 SRR5690809_7478 SRR5690809_7480 SRR5690809_7497 SRR5690809_7498 SRR5690809_7527 SRR5690809_7528 SRR5690809_7529 SRR5690809_7530 SRR5690809_7533 SRR5690809_7534 SRR5690809_7539 SRR5690809_7540 SRR5690809_7580 SRR5690809_7588 SRR5690809_7589 SRR5690809_7593 SRR5690809_7604 SRR5690809_7605 SRR5690809_7606 SRR5690809_7608 SRR5690809_7616 SRR5690809_7617 SRR5690809_7681 SRR5690809_7693 SRR5690809_7694 SRR5690809_7695 SRR5690809_7733 SRR5690809_7735 SRR5690809_7739 SRR5690809_7741 SRR5690809_7743 SRR5690809_7761 SRR5690809_7762 SRR5690809_7779 SRR5690809_7780 SRR5690809_7782 SRR5690809_7814 SRR5690809_7815 SRR5690809_7817 SRR5690809_7821 SRR5690809_7822 SRR5690809_7830 SRR5690809_7831 SRR5690809_7854 SRR5690809_7857 SRR5690809_7858 SRR5690809_7894 SRR5690809_7906 SRR5690809_7907 SRR5690809_7909 SRR5690809_7912 SRR5690809_7913 SRR5690809_7944 SRR5690809_7964 SRR5690809_7972 SRR5690809_7976 SRR5690809_7977 SRR5690809_7980 SRR5690809_7988 SRR5690809_7989 SRR5690809_8018 SRR5690809_8046 SRR5690809_8062 SRR5690809_8063 SRR5690809_8069 SRR5690809_8092 SRR5690809_8112 SRR5690809_8115 SRR5690809_8119 SRR5690809_8126 SRR5690809_8142 SRR5690809_8159 SRR5690809_8161 SRR5690809_8162 SRR5690809_8163 SRR5690809_8165 SRR5690809_8180 SRR5690809_8202 SRR5690809_8205 SRR5690809_8212 SRR5690809_8226 SRR5690809_8227 SRR5690809_8236 SRR5690809_8262 SRR5690809_8278 SRR5690809_8310 SRR5690809_8314 SRR5690809_8315 SRR5690809_8316 SRR5690809_8378 SRR5690809_8389 SRR5690809_8406 SRR5690809_8429 SRR5690809_8430 SRR5690809_8434 SRR5690809_8443 SRR5690809_8454 SRR5690809_8501 SRR5690809_8505 SRR5690809_8522 SRR5690809_8527 SRR5690809_8528 SRR5690809_8529 SRR5690809_8553 SRR5690809_8562 SRR5690809_8574 SRR5690809_8576 SRR5690809_8577 SRR5690809_8578 SRR5690809_8606 SRR5690809_8607 SRR5690809_8635 SRR5690809_8638 SRR5690809_8646 SRR5690809_8648 SRR5690809_8660 SRR5690809_8662 SRR5690809_8663 SRR5690809_8665 SRR5690809_8667 SRR5690809_8701 SRR5690809_8704 SRR5690809_8708 SRR5690809_8724 SRR5690809_8741 SRR5690809_8760 SRR5690809_8770 SRR5690809_8776 SRR5690809_8789 SRR5690809_8799 SRR5690809_8801 SRR5690809_8816 SRR5690809_8830 SRR5690809_8835 SRR5690809_8838 SRR5690809_8840 SRR5690809_8843 SRR5690809_8868 SRR5690809_8881 SRR5690809_8885 SRR5690809_8897 SRR5690809_8898 SRR5690809_8899 SRR5690809_8900 SRR5690809_8901 SRR5690809_8905 SRR5690809_8907 SRR5690809_8909 SRR5690809_8925 SRR5690809_8929 SRR5690809_8969 SRR5690809_8992 SRR5690809_8995 SRR5690809_9005 SRR5690809_9006 SRR5690809_9023 SRR5690809_9025 SRR5690809_9026 SRR5690809_9045 SRR5690809_9047 SRR5690809_9055 SRR5690809_9067 SRR5690809_9080 SRR5690809_9085 SRR5690809_9086 SRR5690809_9117 SRR5690809_9118 SRR5690809_9123 SRR5690809_9133 SRR5690809_9136 SRR5690809_9148 SRR5690809_9150 SRR5690809_9158 SRR5690809_9159 SRR5690809_9261 SRR5690809_9262 SRR5690809_9304 SRR5690809_9308 SRR5690809_9309 SRR5690809_9311 SRR5690809_9327 SRR5690809_9328 SRR5690809_9329 SRR5690809_9346 SRR5690809_9347 SRR5690809_9350 SRR5690809_9368 SRR5690809_9390 SRR5690809_9401 SRR5690809_9445 SRR5690809_9484 SRR5690809_9486 SRR5690809_9531 SRR5690809_9551 SRR5690809_9554 SRR5690809_9564 SRR5690809_9568 SRR5690809_9656 SRR5690809_9657 SRR5690809_9669 SRR5690809_9671 SRR5690809_9673 SRR5690809_9685 SRR5690809_9693 SRR5690809_9699 SRR5690809_9702 SRR5690809_9732 SRR5690809_9733 SRR5690809_9752 SRR5690809_9753 SRR5690809_9781 SRR5690809_9784 SRR5690809_9814 SRR5690809_9816 SRR5690809_9847 SRR5690809_9849 SRR5690809_9852 SRR5690809_9853 SRR5690809_9928 SRR5690809_9931 SRR5690809_9933 SRR5690809_9961 SRR5690809_9964 SRR5690809_9973 SRR5690809_9974 SRR5690809_9980 SRR5690809_9981 SRR5690809_10011 SRR5690809_10042 SRR5690809_10047 SRR5690809_10048 SRR5690809_10049 SRR5690809_10063 SRR5690809_10064 SRR5690809_10083 SRR5690809_10113 SRR5690809_10116 SRR5690809_10119 SRR5690809_10180 SRR5690809_10181 SRR5690809_10197 SRR5690809_10205 SRR5690809_10249 SRR5690809_10250 SRR5690809_10264 SRR5690809_10268 SRR5690809_10270 SRR5690809_10271 SRR5690809_10273 SRR5690809_10277 SRR5690809_10279 SRR5690809_10286 SRR5690809_10291 SRR5690809_10293 SRR5690809_10308 SRR5690809_10309 SRR5690809_10314 SRR5690809_10340 SRR5690809_10357 SRR5690809_10358 SRR5690809_10432 SRR5690809_10434 SRR5690809_10447 SRR5690809_10456 SRR5690809_10458 SRR5690809_10459 SRR5690809_10473 SRR5690809_10479 SRR5690809_10482 SRR5690809_10488 SRR5690809_10489 SRR5690809_10490 SRR5690809_10492 SRR5690809_10494 SRR5690809_10515 SRR5690809_10516 SRR5690809_10522 SRR5690809_10543 SRR5690809_10544 SRR5690809_10557 SRR5690809_10559 SRR5690809_10561 SRR5690809_10571 SRR5690809_10584 SRR5690809_10586 SRR5690809_10591 SRR5690809_10635 SRR5690809_10640 SRR5690809_10652 SRR5690809_10655 SRR5690809_10657 SRR5690809_10663 SRR5690809_10667 SRR5690809_10716 SRR5690809_10718 SRR5690809_10727 SRR5690809_10728 SRR5690809_10739 SRR5690809_10773 SRR5690809_10824 SRR5690809_10825 SRR5690809_10874 SRR5690809_10897 SRR5690809_10900 SRR5690809_10905 SRR5690809_10946 SRR5690809_10959 SRR5690809_10964 SRR5690809_10966 SRR5690809_10992 SRR5690809_10993 SRR5690809_11004 SRR5690809_11006 SRR5690809_11059 SRR5690809_11086 SRR5690809_11087 SRR5690809_11127 SRR5690809_11129 SRR5690809_11132 SRR5690809_11133 SRR5690809_11134 SRR5690809_11156 SRR5690809_11166 SRR5690809_11170 SRR5690809_11246 SRR5690809_11255 SRR5690809_11279 SRR5690809_11299 SRR5690809_11311 SRR5690809_11349 SRR5690809_11351 SRR5690809_11356 SRR5690809_11364 SRR5690809_11365 SRR5690809_11388 SRR5690809_11389 SRR5690809_11425 SRR5690809_11440 SRR5690809_11467 SRR5690809_11494 SRR5690809_11503 SRR5690809_11506 SRR5690809_11563 SRR5690809_11564 SRR5690809_11577 SRR5690809_11606 SRR5690809_11644 SRR5690809_11647 SRR5690809_11648 SRR5690810_301 SRR5690810_303 SRR5690810_307 SRR5690810_311 SRR5690810_598 SRR5690810_600 SRR5690810_601 SRR5690810_727 SRR5690810_1833 SRR5690810_2119 SRR5690810_2347 SRR5690810_2350 SRR5690810_2557 SRR5690810_2660 SRR5690810_2662 SRR5690810_2663 SRR5690810_2777 SRR5690810_2786 SRR5690810_2972 SRR5690810_2973 SRR5690810_3004 SRR5690810_3452 SRR5690810_3453 SRR5690810_3591 SRR5690810_3592 SRR5690810_3599 SRR5690810_3600 SRR5690810_4108 SRR5690810_4211 SRR5690810_4253 SRR5690810_4281 SRR5690810_4319 SRR5690810_4372 SRR5690810_4373 SRR5690810_4403 SRR5690810_4405 SRR5690810_4955 SRR5690810_4956 SRR5690810_4966 SRR5690810_4991 SRR5690810_4992 SRR5690810_5107 SRR5690810_5108 SRR5690810_5109 SRR5690810_5110 SRR5690810_5477 SRR5690810_5523 SRR5690810_5525 SRR5690810_6123 SRR5690810_6693 SRR5690810_6888 SRR5690810_7240 SRR5690810_7242 SRR5690810_7380 SRR5690810_7774 SRR5690810_7775 SRR5690810_7777 SRR5690810_7897 SRR5690810_8140 SRR5690810_8517 SRR5690810_8522 SRR5690810_8537 SRR5690810_8646 SRR5690810_8797 SRR5690810_8984 SRR5690810_9053 SRR5690810_9055 SRR5690810_9060 SRR5690810_9106 SRR5690810_9127 SRR5690810_9146 SRR5690810_9147 SRR5690810_9151 SRR5690810_9371 SRR5690810_9515 SRR5690810_9534 SRR5690810_9535 SRR5690810_9660 SRR5690810_9730 SRR5690810_9760 SRR5690810_9761 SRR5690810_10086 SRR5690810_10142 SRR5690810_10156 SRR5690810_10326 SRR5690810_10349 SRR5690810_10368 SRR5690811_119 SRR5690811_246 SRR5690811_247 SRR5690811_287 SRR5690811_335 SRR5690811_336 SRR5690811_437 SRR5690811_479 SRR5690811_602 SRR5690811_605 SRR5690811_608 SRR5690811_673 SRR5690811_721 SRR5690811_860 SRR5690811_1050 SRR5690811_1051 SRR5690811_1282 SRR5690811_1287 SRR5690811_1381 SRR5690811_1383 SRR5690811_1454 SRR5690811_1575 SRR5690811_1577 SRR5690811_1717 SRR5690811_1831 SRR5690811_1975 SRR5690811_1976 SRR5690811_2000 SRR5690811_2122 SRR5690811_2124 SRR5690811_2291 SRR5690811_2292 SRR5690811_2432 SRR5690811_2434 SRR5690811_2505 SRR5690811_2605 SRR5690811_2606 SRR5690811_3011 SRR5690811_3012 SRR5690811_3023 SRR5690811_3103 SRR5690811_3107 SRR5690811_3333 SRR5690811_3334 SRR5690811_3336 SRR5690811_3339 SRR5690811_3456 SRR5690811_3457 SRR5690811_3656 SRR5690811_3657 SRR5690811_3666 SRR5690811_3737 SRR5690811_3753 SRR5690811_3755 SRR5690811_3853 SRR5690811_3856 SRR5690811_3857 SRR5690811_3930 SRR5690811_3931 SRR5690811_3932 SRR5690811_3970 SRR5690811_4035 SRR5690811_4051 SRR5690811_4166 SRR5690811_4167 SRR5690811_4229 SRR5690811_4230 SRR5690811_4231 SRR5690811_4232 SRR5690811_4445 SRR5690811_4446 SRR5690811_4447 SRR5690811_4546 SRR5690811_4719 SRR5690811_5426 SRR5690811_5427 SRR5690811_5577 SRR5690811_5579 SRR5690811_5625 SRR5690811_5627 SRR5690811_5631 SRR5690811_5651 SRR5690811_5897 SRR5690811_5963 SRR5690811_5978 SRR5690811_6039 SRR5690811_6041 SRR5690811_6080 SRR5690811_6104 SRR5690811_6106 SRR5690811_6241 SRR5690811_6244 SRR5690811_6313 SRR5690811_6315 SRR5690811_6317 SRR5690811_6410 SRR5690811_6752 SRR5690811_7009 SRR5690811_7015 SRR5690811_7033 SRR5690811_7034 SRR5690811_7135 SRR5690811_7172 SRR5690811_7174 SRR5690811_7338 SRR5690811_7381 SRR5690811_7382 SRR5690811_7567 SRR5690811_7603 SRR5690811_7664 SRR5690811_7666 SRR5690811_7668 SRR5690811_7728 SRR5690811_7729 SRR5690811_7927 SRR5690811_8292 SRR5690811_8293 SRR5690811_8304 SRR5690811_8305 SRR5690811_8330 SRR5690811_8429 SRR5690811_8513 SRR5690811_8542 SRR5690811_8543 SRR5690811_8597 SRR5690811_8611 SRR5690811_8612 SRR5690811_8655 SRR5690811_8704 SRR5690811_8856 SRR5690811_8857 SRR5690811_9029 SRR5690811_9450 SRR5690811_9490 SRR5690811_9644 SRR5690811_10120 SRR5690811_10121 SRR5690811_10140 SRR5690812_235 SRR5690812_236 SRR5690812_304 SRR5690812_615 SRR5690812_680 SRR5690812_914 SRR5690812_916 SRR5690812_945 SRR5690812_1390 SRR5690812_1464 SRR5690812_1800 SRR5690812_1968 SRR5690812_1970 SRR5690812_2093 SRR5690812_2118 SRR5690812_2120 SRR5690812_2197 SRR5690812_2309 SRR5690812_2318 SRR5690812_2381 SRR5690812_2398 SRR5690812_2400 SRR5690812_2402 SRR5690812_2595 SRR5690812_2598 SRR5690812_2744 SRR5690812_2748 SRR5690812_2776 SRR5690812_2892 SRR5690812_3051 SRR5690812_3098 SRR5690812_3099 SRR5690812_3223 SRR5690812_3225 SRR5690812_3366 SRR5690812_3417 SRR5690812_3503 SRR5690812_3505 SRR5690812_3545 SRR5690812_3546 SRR5690812_3755 SRR5690812_3958 SRR5690812_4125 SRR5690812_4301 SRR5690812_4303 SRR5690812_4305 SRR5690812_4348 SRR5690812_4648 SRR5690812_4689 SRR5690812_5061 SRR5690812_5062 SRR5690812_5108 SRR5690812_5154 SRR5690812_5157 SRR5690812_5169 SRR5690812_5173 SRR5690812_5182 SRR5690812_5356 SRR5690812_5531 SRR5690812_5566 SRR5690812_5627 SRR5690812_5765 SRR5690812_5766 SRR5690812_5789 SRR5690812_5863 SRR5690812_5903 SRR5690812_5956 SRR5690812_5959 SRR5690812_6571 SRR5690812_7215 SRR5690812_7218 SRR5690812_7234 SRR5690812_7720 SRR5690812_8668 SRR5690812_8671 SRR5690812_8672 SRR5690812_8673 SRR5690812_8754 SRR5690812_8755 SRR5690812_8840 SRR5690812_8995 SRR5690812_9000 SRR5690812_9046 SRR5690812_9047 SRR5690812_9084 SRR5690812_9213 SRR5690812_9215 SRR5690812_9216 SRR5690812_9273 SRR5690812_9274 SRR5690812_9295 SRR5690812_9770 SRR5690812_9829 SRR5690812_9831 SRR5690812_9970 SRR5690812_10044 SRR5690812_10064 SRR5690813_27 SRR5690813_106 SRR5690813_108 SRR5690813_179 SRR5690813_184 SRR5690813_186 SRR5690813_304 SRR5690813_306 SRR5690813_314 SRR5690813_315 SRR5690813_325 SRR5690813_326 SRR5690813_339 SRR5690813_340 SRR5690813_377 SRR5690813_378 SRR5690813_379 SRR5690813_445 SRR5690813_458 SRR5690813_459 SRR5690813_461 SRR5690813_497 SRR5690813_521 SRR5690813_523 SRR5690813_629 SRR5690813_630 SRR5690813_790 SRR5690813_840 SRR5690813_841 SRR5690813_911 SRR5690813_975 SRR5690813_998 SRR5690813_1099 SRR5690813_1100 SRR5690813_1103 SRR5690813_1184 SRR5690813_1229 SRR5690813_1258 SRR5690813_1299 SRR5690813_1301 SRR5690813_1305 SRR5690813_1366 SRR5690813_1384 SRR5690813_1405 SRR5690813_1489 SRR5690813_1493 SRR5690813_1494 SRR5690813_1495 SRR5690813_1527 SRR5690813_1528 SRR5690813_1529 SRR5690813_1540 SRR5690813_1541 SRR5690813_1621 SRR5690813_1623 SRR5690813_1624 SRR5690813_1635 SRR5690813_1636 SRR5690813_1649 SRR5690813_1651 SRR5690813_1689 SRR5690813_1691 SRR5690813_1692 SRR5690813_1696 SRR5690813_1697 SRR5690813_1698 SRR5690813_1718 SRR5690813_1827 SRR5690813_1833 SRR5690813_1863 SRR5690813_1906 SRR5690813_1907 SRR5690813_1929 SRR5690813_1930 SRR5690813_2046 SRR5690813_2083 SRR5690813_2085 SRR5690813_2086 SRR5690813_2087 SRR5690813_2177 SRR5690813_2407 SRR5690813_2460 SRR5690813_2498 SRR5690813_2499 SRR5690813_2512 SRR5690813_2561 SRR5690813_2644 SRR5690813_2746 SRR5690813_2747 SRR5690813_2752 SRR5690813_2753 SRR5690813_2767 SRR5690813_2769 SRR5690813_2770 SRR5690813_2794 SRR5690813_2925 SRR5690813_3025 SRR5690813_3026 SRR5690813_3127 SRR5690813_3168 SRR5690813_3218 SRR5690813_3219 SRR5690813_3457 SRR5690813_3458 SRR5690813_3539 SRR5690813_3605 SRR5690813_3703 SRR5690813_3814 SRR5690813_3902 SRR5690813_3906 SRR5690813_3930 SRR5690813_4005 SRR5690813_4061 SRR5690813_4063 SRR5690813_4064 SRR5690813_4103 SRR5690813_4115 SRR5690813_4139 SRR5690813_4140 SRR5690813_4215 SRR5690813_4243 SRR5690813_4247 SRR5690813_4295 SRR5690813_4298 SRR5690813_4486 SRR5690813_4504 SRR5690813_4545 SRR5690813_4548 SRR5690813_4586 SRR5690813_4587 SRR5690813_4588 SRR5690813_4589 SRR5690813_4710 SRR5690813_4780 SRR5690813_4831 SRR5690813_4860 SRR5690813_4861 SRR5690813_4892 SRR5690813_4985 SRR5690813_4996 SRR5690813_4997 SRR5690813_5049 SRR5690813_5050 SRR5690813_5167 SRR5690813_5180 SRR5690813_5181 SRR5690813_5182 SRR5690813_5269 SRR5690813_5423 SRR5690813_5424 SRR5690813_5665 SRR5690813_5666 SRR5690813_5677 SRR5690813_5678 SRR5690813_5679 SRR5690813_5707 SRR5690813_5708 SRR5690813_5763 SRR5690813_5846 SRR5690813_5969 SRR5690813_5970 SRR5690813_5985 SRR5690813_6103 SRR5690813_6154 SRR5690813_6156 SRR5690813_6157 SRR5690813_6171 SRR5690813_6181 SRR5690813_6217 SRR5690813_6219 SRR5690813_6253 SRR5690813_6254 SRR5690813_6258 SRR5690813_6275 SRR5690813_6276 SRR5690813_6365 SRR5690813_6368 SRR5690813_6369 SRR5690813_6450 SRR5690813_6451 SRR5690813_6521 SRR5690813_6581 SRR5690813_6586 SRR5690813_6587 SRR5690813_6618 SRR5690813_6643 SRR5690813_6741 SRR5690813_6884 SRR5690813_6893 SRR5690813_6938 SRR5690813_6939 SRR5690813_6968 SRR5690813_6969 SRR5690813_7161 SRR5690813_7163 SRR5690813_7310 SRR5690813_7439 SRR5690813_7475 SRR5690813_7513 SRR5690813_7562 SRR5690813_7566 SRR5690813_7572 SRR5690813_7602 SRR5690813_7802 SRR5690813_7803 SRR5690813_7805 SRR5690813_7819 SRR5690813_7821 SRR5690813_7833 SRR5690813_7834 SRR5690813_7887 SRR5690813_7899 SRR5690813_7907 SRR5690813_7910 SRR5690813_7915 SRR5690813_7916 SRR5690813_7953 SRR5690813_7954 SRR5690813_7958 SRR5690813_7959 SRR5690813_7963 SRR5690813_7964 SRR5690813_7972 SRR5690813_7974 SRR5690813_7981 SRR5690813_7982 SRR5690813_7984 SRR5690813_8018 SRR5690813_8019 SRR5690813_8173 SRR5690813_8174 SRR5690813_8215 SRR5690813_8288 SRR5690813_8305 SRR5690813_8361 SRR5690813_8363 SRR5690813_8364 SRR5690813_8365 SRR5690813_8433 SRR5690813_8564 SRR5690813_8667 SRR5690813_8674 SRR5690813_8710 SRR5690813_8711 SRR5690813_8729 SRR5690813_8818 SRR5690813_8893 SRR5690813_8904 SRR5690813_8939 SRR5690813_8957 SRR5690813_8962 SRR5690813_8998 SRR5690813_8999 SRR5690813_9038 SRR5690813_9064 SRR5690813_9103 SRR5690813_9104 SRR5690813_9112 SRR5690813_9164 SRR5690813_9230 SRR5690813_9309 SRR5690813_9310 SRR5690813_9402 SRR5690813_9431 SRR5690813_9432 SRR5690813_9433 SRR5690813_9445 SRR5690813_9505 SRR5690813_9508 SRR5690813_9561 SRR5690813_9562 SRR5690813_9587 SRR5690813_9606 SRR5690813_9607 SRR5690813_9608 SRR5690813_9631 SRR5690813_9646 SRR5690813_9647 SRR5690813_9922 SRR5690813_9923 SRR5690813_9924 SRR5690813_9934 SRR5690813_9935 SRR5690813_9944 SRR5690813_9945 SRR5690813_10043 SRR5690813_10066 SRR5690813_10110 SRR5690813_10111 SRR5690813_10146 SRR5690813_10147 SRR5690813_10173 SRR5690813_10175 SRR5690813_10177 SRR5690813_10211 SRR5690813_10232 SRR5690814_74 SRR5690814_75 SRR5690814_128 SRR5690814_129 SRR5690814_130 SRR5690814_227 SRR5690814_228 SRR5690814_229 SRR5690814_230 SRR5690814_243 SRR5690814_363 SRR5690814_366 SRR5690814_399 SRR5690814_401 SRR5690814_402 SRR5690814_412 SRR5690814_415 SRR5690814_438 SRR5690814_498 SRR5690814_519 SRR5690814_531 SRR5690814_577 SRR5690814_633 SRR5690814_634 SRR5690814_694 SRR5690814_696 SRR5690814_709 SRR5690814_710 SRR5690814_711 SRR5690814_712 SRR5690814_740 SRR5690814_809 SRR5690814_847 SRR5690814_849 SRR5690814_850 SRR5690814_851 SRR5690814_866 SRR5690814_1037 SRR5690814_1039 SRR5690814_1040 SRR5690814_1041 SRR5690814_1062 SRR5690814_1076 SRR5690814_1081 SRR5690814_1082 SRR5690814_1152 SRR5690814_1195 SRR5690814_1196 SRR5690814_1201 SRR5690814_1219 SRR5690814_1220 SRR5690814_1232 SRR5690814_1233 SRR5690814_1312 SRR5690814_1313 SRR5690814_1314 SRR5690814_1315 SRR5690814_1400 SRR5690814_1420 SRR5690814_1421 SRR5690814_1423 SRR5690814_1438 SRR5690814_1439 SRR5690814_1471 SRR5690814_1472 SRR5690814_1476 SRR5690814_1477 SRR5690814_1489 SRR5690814_1490 SRR5690814_1518 SRR5690814_1519 SRR5690814_1548 SRR5690814_1549 SRR5690814_1550 SRR5690814_1578 SRR5690814_1579 SRR5690814_1607 SRR5690814_1614 SRR5690814_1616 SRR5690814_1629 SRR5690814_1689 SRR5690814_1694 SRR5690814_1697 SRR5690814_1735 SRR5690814_1747 SRR5690814_1773 SRR5690814_1774 SRR5690814_1800 SRR5690814_1803 SRR5690814_1806 SRR5690814_1812 SRR5690814_1813 SRR5690814_1814 SRR5690814_1863 SRR5690814_1864 SRR5690814_1865 SRR5690814_1877 SRR5690814_1891 SRR5690814_1931 SRR5690814_1999 SRR5690814_2017 SRR5690814_2023 SRR5690814_2024 SRR5690814_2046 SRR5690814_2151 SRR5690814_2152 SRR5690814_2171 SRR5690814_2172 SRR5690814_2226 SRR5690814_2228 SRR5690814_2229 SRR5690814_2243 SRR5690814_2244 SRR5690814_2246 SRR5690814_2247 SRR5690814_2248 SRR5690814_2269 SRR5690814_2270 SRR5690814_2290 SRR5690814_2297 SRR5690814_2308 SRR5690814_2309 SRR5690814_2327 SRR5690814_2335 SRR5690814_2336 SRR5690814_2350 SRR5690814_2352 SRR5690814_2421 SRR5690814_2440 SRR5690814_2456 SRR5690814_2460 SRR5690814_2485 SRR5690814_2486 SRR5690814_2566 SRR5690814_2567 SRR5690814_2568 SRR5690814_2569 SRR5690814_2630 SRR5690814_2632 SRR5690814_2633 SRR5690814_2634 SRR5690814_2635 SRR5690814_2655 SRR5690814_2684 SRR5690814_2691 SRR5690814_2724 SRR5690814_2745 SRR5690814_2746 SRR5690814_2747 SRR5690814_2810 SRR5690814_2811 SRR5690814_2859 SRR5690814_2860 SRR5690814_2861 SRR5690814_2869 SRR5690814_2943 SRR5690814_2978 SRR5690814_2979 SRR5690814_2983 SRR5690814_2994 SRR5690814_2995 SRR5690814_3057 SRR5690814_3060 SRR5690814_3076 SRR5690814_3101 SRR5690814_3116 SRR5690814_3118 SRR5690814_3144 SRR5690814_3290 SRR5690814_3291 SRR5690814_3292 SRR5690814_3293 SRR5690814_3305 SRR5690814_3353 SRR5690814_3354 SRR5690814_3355 SRR5690814_3360 SRR5690814_3389 SRR5690814_3390 SRR5690814_3391 SRR5690814_3397 SRR5690814_3398 SRR5690814_3546 SRR5690814_3552 SRR5690814_3556 SRR5690814_3634 SRR5690814_3635 SRR5690814_3656 SRR5690814_3658 SRR5690814_3701 SRR5690814_3730 SRR5690814_3731 SRR5690814_3740 SRR5690814_3742 SRR5690814_3744 SRR5690814_3757 SRR5690814_3758 SRR5690814_3773 SRR5690814_3774 SRR5690814_3775 SRR5690814_3798 SRR5690814_3811 SRR5690814_3870 SRR5690814_3871 SRR5690814_3893 SRR5690814_3978 SRR5690814_3981 SRR5690814_4002 SRR5690814_4028 SRR5690814_4039 SRR5690814_4079 SRR5690814_4105 SRR5690814_4106 SRR5690814_4137 SRR5690814_4169 SRR5690814_4180 SRR5690814_4181 SRR5690814_4182 SRR5690814_4214 SRR5690814_4284 SRR5690814_4286 SRR5690814_4305 SRR5690814_4331 SRR5690814_4332 SRR5690814_4340 SRR5690814_4342 SRR5690814_4430 SRR5690814_4465 SRR5690814_4466 SRR5690814_4468 SRR5690814_4476 SRR5690814_4478 SRR5690814_4498 SRR5690814_4499 SRR5690814_4536 SRR5690814_4537 SRR5690814_4568 SRR5690814_4570 SRR5690814_4586 SRR5690814_4587 SRR5690814_4605 SRR5690814_4650 SRR5690814_4740 SRR5690814_4741 SRR5690814_4742 SRR5690814_4770 SRR5690814_4774 SRR5690814_4782 SRR5690814_4784 SRR5690814_4788 SRR5690814_4791 SRR5690814_4823 SRR5690814_4853 SRR5690814_4860 SRR5690814_4861 SRR5690814_4906 SRR5690814_4951 SRR5690814_4958 SRR5690814_4960 SRR5690814_4961 SRR5690814_4969 SRR5690814_4970 SRR5690814_4984 SRR5690814_4986 SRR5690814_5003 SRR5690814_5031 SRR5690814_5047 SRR5690814_5093 SRR5690814_5094 SRR5690814_5095 SRR5690814_5139 SRR5690814_5140 SRR5690814_5149 SRR5690814_5150 SRR5690814_5157 SRR5690814_5177 SRR5690814_5197 SRR5690814_5198 SRR5690814_5217 SRR5690814_5219 SRR5690814_5229 SRR5690814_5230 SRR5690814_5231 SRR5690814_5245 SRR5690814_5260 SRR5690814_5261 SRR5690814_5290 SRR5690814_5330 SRR5690814_5347 SRR5690814_5390 SRR5690814_5437 SRR5690814_5438 SRR5690814_5454 SRR5690814_5455 SRR5690814_5521 SRR5690814_5585 SRR5690814_5614 SRR5690814_5615 SRR5690814_5620 SRR5690814_5639 SRR5690814_5663 SRR5690814_5859 SRR5690814_5860 SRR5690814_5861 SRR5690814_5863 SRR5690814_5886 SRR5690814_5919 SRR5690814_5934 SRR5690814_5935 SRR5690814_5936 SRR5690814_6010 SRR5690814_6038 SRR5690814_6048 SRR5690814_6049 SRR5690814_6050 SRR5690814_6058 SRR5690814_6100 SRR5690814_6101 SRR5690814_6105 SRR5690814_6107 SRR5690814_6163 SRR5690814_6167 SRR5690814_6169 SRR5690814_6179 SRR5690814_6180 SRR5690814_6219 SRR5690814_6232 SRR5690814_6233 SRR5690814_6252 SRR5690814_6253 SRR5690814_6254 SRR5690814_6255 SRR5690814_6256 SRR5690814_6292 SRR5690814_6294 SRR5690814_6347 SRR5690814_6372 SRR5690814_6378 SRR5690814_6379 SRR5690814_6394 SRR5690814_6450 SRR5690814_6451 SRR5690814_6473 SRR5690814_6518 SRR5690814_6527 SRR5690814_6528 SRR5690814_6532 SRR5690814_6556 SRR5690814_6561 SRR5690814_6578 SRR5690814_6582 SRR5690814_6603 SRR5690814_6605 SRR5690814_6606 SRR5690814_6614 SRR5690814_6616 SRR5690814_6625 SRR5690814_6626 SRR5690814_6627 SRR5690814_6668 SRR5690814_6686 SRR5690814_6725 SRR5690814_6801 SRR5690814_6802 SRR5690814_6805 SRR5690814_6809 SRR5690814_6818 SRR5690814_6819 SRR5690814_6974 SRR5690814_6975 SRR5690814_7070 SRR5690814_7071 SRR5690814_7131 SRR5690814_7151 SRR5690814_7160 SRR5690814_7182 SRR5690814_7183 SRR5690814_7217 SRR5690814_7225 SRR5690814_7227 SRR5690814_7261 SRR5690814_7263 SRR5690814_7283 SRR5690814_7284 SRR5690814_7299 SRR5690814_7313 SRR5690814_7314 SRR5690814_7316 SRR5690814_7319 SRR5690814_7340 SRR5690814_7358 SRR5690814_7389 SRR5690814_7390 SRR5690814_7404 SRR5690814_7431 SRR5690814_7435 SRR5690814_7438 SRR5690814_7590 SRR5690814_7624 SRR5690814_7636 SRR5690814_7637 SRR5690814_7654 SRR5690814_7655 SRR5690814_7656 SRR5690814_7657 SRR5690814_7664 SRR5690814_7668 SRR5690814_7669 SRR5690814_7671 SRR5690814_7713 SRR5690814_7714 SRR5690814_7740 SRR5690814_7741 SRR5690814_7773 SRR5690814_7854 SRR5690814_7856 SRR5690814_7858 SRR5690814_7881 SRR5690814_7882 SRR5690814_7883 SRR5690814_7973 SRR5690814_8035 SRR5690814_8037 SRR5690814_8039 SRR5690814_8095 SRR5690814_8096 SRR5690814_8138 SRR5690814_8332 SRR5690814_8350 SRR5690814_8351 SRR5690814_8392 SRR5690814_8393 SRR5690814_8445 SRR5690814_8562 SRR5690814_8563 SRR5690814_8575 SRR5690814_8604 SRR5690814_8605 SRR5690814_8606 SRR5690814_8613 SRR5690814_8614 SRR5690814_8647 SRR5690814_8655 SRR5690814_8657 SRR5690814_8730 SRR5690814_8769 SRR5690814_8770 SRR5690814_8860 SRR5690814_8894 SRR5690814_8927 SRR5690814_8928 SRR5690814_9003 SRR5690814_9004 SRR5690814_9005 SRR5690814_9006 SRR5690814_9030 SRR5690814_9066 SRR5690814_9067 SRR5690814_9073 SRR5690814_9123 SRR5690814_9124 SRR5690814_9129 SRR5690814_9130 SRR5690814_9131 SRR5690814_9142 SRR5690814_9143 SRR5690814_9144 SRR5690814_9148 SRR5690814_9149 SRR5690814_9178 SRR5690814_9179 SRR5690814_9207 SRR5690814_9210 SRR5690814_9211 SRR5690814_9224 SRR5690814_9225 SRR5690814_9228 SRR5690814_9229 SRR5690814_9262 SRR5690814_9263 SRR5690814_9276 SRR5690814_9278 SRR5690814_9294 SRR5690814_9295 SRR5690814_9320 SRR5690814_9354 SRR5690814_9355 SRR5690814_9368 SRR5690814_9410 SRR5690814_9416 SRR5690814_9417 SRR5690814_9429 SRR5690814_9432 SRR5690814_9485 SRR5690814_9570 SRR5690814_9571 SRR5690814_9572 SRR5690814_9582 SRR5690814_9583 SRR5690814_9626 SRR5690814_9719 SRR5690814_9787 SRR5690814_9788 SRR5690814_9790 SRR5690814_9817 SRR5690814_9841 SRR5690814_9842 SRR5690814_9880 SRR5690814_9885 SRR5690814_9908 SRR5690814_9954 SRR5690814_9965 SRR5690814_9966 SRR5690814_10006 SRR5690814_10019 SRR5690814_10020 SRR5690814_10021 SRR5690814_10028 SRR5690814_10030 SRR5690814_10031 SRR5690814_10289 SRR5690814_10295 SRR5690814_10296 SRR5690814_10297 SRR5690814_10315 SRR5690814_10316 SRR5690814_10347 SRR5690814_10362 SRR5690814_10375 SRR5690814_10384 SRR5690814_10420 SRR5690814_10421 SRR5690814_10459 SRR5690815_85 SRR5690815_87 SRR5690815_116 SRR5690815_135 SRR5690815_136 SRR5690815_153 SRR5690815_181 SRR5690815_309 SRR5690815_317 SRR5690815_318 SRR5690815_446 SRR5690815_544 SRR5690815_546 SRR5690815_633 SRR5690815_635 SRR5690815_683 SRR5690815_684 SRR5690815_931 SRR5690815_960 SRR5690815_963 SRR5690815_1060 SRR5690815_1111 SRR5690815_1112 SRR5690815_1250 SRR5690815_1390 SRR5690815_1398 SRR5690815_1399 SRR5690815_1405 SRR5690815_1406 SRR5690815_1457 SRR5690815_1459 SRR5690815_1460 SRR5690815_1482 SRR5690815_1598 SRR5690815_1636 SRR5690815_1637 SRR5690815_1643 SRR5690815_1653 SRR5690815_1654 SRR5690815_1680 SRR5690815_1769 SRR5690815_1774 SRR5690815_1852 SRR5690815_1853 SRR5690815_1910 SRR5690815_1912 SRR5690815_2051 SRR5690815_2155 SRR5690815_2227 SRR5690815_2330 SRR5690815_2411 SRR5690815_2412 SRR5690815_2413 SRR5690815_2512 SRR5690815_2514 SRR5690815_2517 SRR5690815_2596 SRR5690815_2601 SRR5690815_2603 SRR5690815_2635 SRR5690815_2722 SRR5690815_2869 SRR5690815_2882 SRR5690815_2972 SRR5690815_2974 SRR5690815_2975 SRR5690815_2976 SRR5690815_2977 SRR5690815_3027 SRR5690815_3028 SRR5690815_3029 SRR5690815_3030 SRR5690815_3080 SRR5690815_3081 SRR5690815_3097 SRR5690815_3259 SRR5690815_3260 SRR5690815_3328 SRR5690815_3329 SRR5690815_3402 SRR5690815_3442 SRR5690815_3547 SRR5690815_3549 SRR5690815_3607 SRR5690815_3608 SRR5690815_3752 SRR5690815_3859 SRR5690815_3860 SRR5690815_3932 SRR5690815_3933 SRR5690815_3992 SRR5690815_4013 SRR5690815_4015 SRR5690815_4064 SRR5690815_4100 SRR5690815_4329 SRR5690815_4390 SRR5690815_4391 SRR5690815_4392 SRR5690815_4400 SRR5690815_4423 SRR5690815_4435 SRR5690815_4472 SRR5690815_4625 SRR5690815_4626 SRR5690815_4627 SRR5690815_4678 SRR5690815_4681 SRR5690815_4688 SRR5690815_4829 SRR5690815_4831 SRR5690815_4873 SRR5690815_4923 SRR5690815_4925 SRR5690815_4928 SRR5690815_4974 SRR5690815_4991 SRR5690815_5057 SRR5690815_5161 SRR5690815_5162 SRR5690815_5163 SRR5690815_5164 SRR5690815_5180 SRR5690815_5234 SRR5690815_5316 SRR5690815_5443 SRR5690815_5444 SRR5690815_5519 SRR5690815_5520 SRR5690815_5539 SRR5690815_5556 SRR5690815_5579 SRR5690815_5580 SRR5690815_5582 SRR5690815_5784 SRR5690815_5785 SRR5690815_5844 SRR5690815_5971 SRR5690815_5973 SRR5690815_6013 SRR5690815_6047 SRR5690815_6048 SRR5690815_6097 SRR5690815_6150 SRR5690815_6257 SRR5690815_6328 SRR5690815_6335 SRR5690815_6358 SRR5690815_6391 SRR5690815_6470 SRR5690815_6472 SRR5690815_6474 SRR5690815_6475 SRR5690815_6592 SRR5690815_6593 SRR5690815_6669 SRR5690815_6670 SRR5690815_6671 SRR5690815_6738 SRR5690815_6740 SRR5690815_6886 SRR5690815_6887 SRR5690815_6888 SRR5690815_6920 SRR5690815_7061 SRR5690815_7062 SRR5690815_7107 SRR5690815_7229 SRR5690815_7245 SRR5690815_7247 SRR5690815_7298 SRR5690815_7311 SRR5690815_7427 SRR5690815_7609 SRR5690815_7610 SRR5690815_7629 SRR5690815_7632 SRR5690815_7633 SRR5690815_7674 SRR5690815_7711 SRR5690815_7784 SRR5690815_7883 SRR5690815_7884 SRR5690815_7885 SRR5690815_7886 SRR5690815_7887 SRR5690815_7911 SRR5690815_7983 SRR5690815_8008 SRR5690815_8045 SRR5690815_8046 SRR5690815_8236 SRR5690815_8238 SRR5690815_8248 SRR5690815_8268 SRR5690815_8269 SRR5690815_8310 SRR5690815_8311 SRR5690815_8330 SRR5690815_8515 SRR5690815_8548 SRR5690815_8588 SRR5690815_8643 SRR5690815_8644 SRR5690815_8653 SRR5690815_8655 SRR5690815_8656 SRR5690815_8682 SRR5690815_8683 SRR5690815_8713 SRR5690815_8735 SRR5690815_8736 SRR5690815_8899 SRR5690815_8900 SRR5690815_8943 SRR5690815_9099 SRR5690815_9100 SRR5690815_9133 SRR5690815_9134 SRR5690815_9146 SRR5690815_9147 SRR5690815_9148 SRR5690815_9217 SRR5690815_9226 SRR5690815_9227 SRR5690815_9228 SRR5690815_9233 SRR5690815_9234 SRR5690815_9268 SRR5690815_9271 SRR5690815_9276 SRR5690815_9347 SRR5690815_9353 SRR5690815_9381 SRR5690815_9382 SRR5690815_9383 SRR5690815_9582 SRR5690815_9583 SRR5690815_9653 SRR5690815_9654 SRR5690815_9677 SRR5690815_9683 SRR5690815_9686 SRR5690815_9736 SRR5690815_9737 SRR5690815_9745 SRR5690815_9748 SRR5690815_9749 SRR5690815_9785 SRR5690815_9786 SRR5690815_9808 SRR5690815_9809 SRR5690815_9871 SRR5690815_9898 SRR5690815_9899 SRR5690815_9959 SRR5690815_9980 SRR5690815_9982 SRR5690815_9983 SRR5690815_10026 SRR5690815_10031 SRR5690815_10098 SRR5690815_10102 SRR5690815_10103 SRR5690816_2 SRR5690816_15 SRR5690816_25 SRR5690816_26 SRR5690816_56 SRR5690816_108 SRR5690816_109 SRR5690816_113 SRR5690816_159 SRR5690816_161 SRR5690816_182 SRR5690816_186 SRR5690816_187 SRR5690816_191 SRR5690816_192 SRR5690816_198 SRR5690816_203 SRR5690816_212 SRR5690816_215 SRR5690816_252 SRR5690816_266 SRR5690816_279 SRR5690816_288 SRR5690816_291 SRR5690816_292 SRR5690816_319 SRR5690816_320 SRR5690816_321 SRR5690816_322 SRR5690816_326 SRR5690816_328 SRR5690816_329 SRR5690816_338 SRR5690816_339 SRR5690816_347 SRR5690816_412 SRR5690816_472 SRR5690816_475 SRR5690816_489 SRR5690816_494 SRR5690816_500 SRR5690816_557 SRR5690816_583 SRR5690816_587 SRR5690816_606 SRR5690816_607 SRR5690816_608 SRR5690816_643 SRR5690816_646 SRR5690816_647 SRR5690816_665 SRR5690816_674 SRR5690816_676 SRR5690816_710 SRR5690816_712 SRR5690816_718 SRR5690816_720 SRR5690816_725 SRR5690816_726 SRR5690816_727 SRR5690816_729 SRR5690816_755 SRR5690816_799 SRR5690816_804 SRR5690816_807 SRR5690816_814 SRR5690816_816 SRR5690816_828 SRR5690816_833 SRR5690816_835 SRR5690816_853 SRR5690816_861 SRR5690816_877 SRR5690816_878 SRR5690816_916 SRR5690816_917 SRR5690816_955 SRR5690816_965 SRR5690816_967 SRR5690816_979 SRR5690816_981 SRR5690816_983 SRR5690816_985 SRR5690816_992 SRR5690816_993 SRR5690816_994 SRR5690816_1012 SRR5690816_1020 SRR5690816_1022 SRR5690816_1031 SRR5690816_1041 SRR5690816_1042 SRR5690816_1048 SRR5690816_1142 SRR5690816_1153 SRR5690816_1184 SRR5690816_1185 SRR5690816_1187 SRR5690816_1188 SRR5690816_1226 SRR5690816_1227 SRR5690816_1228 SRR5690816_1237 SRR5690816_1238 SRR5690816_1240 SRR5690816_1246 SRR5690816_1251 SRR5690816_1253 SRR5690816_1255 SRR5690816_1262 SRR5690816_1263 SRR5690816_1264 SRR5690816_1265 SRR5690816_1276 SRR5690816_1277 SRR5690816_1280 SRR5690816_1296 SRR5690816_1297 SRR5690816_1298 SRR5690816_1299 SRR5690816_1300 SRR5690816_1306 SRR5690816_1309 SRR5690816_1368 SRR5690816_1369 SRR5690816_1371 SRR5690816_1386 SRR5690816_1405 SRR5690816_1414 SRR5690816_1415 SRR5690816_1427 SRR5690816_1445 SRR5690816_1449 SRR5690816_1450 SRR5690816_1454 SRR5690816_1457 SRR5690816_1476 SRR5690816_1477 SRR5690816_1478 SRR5690816_1490 SRR5690816_1491 SRR5690816_1508 SRR5690816_1517 SRR5690816_1519 SRR5690816_1536 SRR5690816_1553 SRR5690816_1596 SRR5690816_1598 SRR5690816_1599 SRR5690816_1606 SRR5690816_1609 SRR5690816_1610 SRR5690816_1612 SRR5690816_1613 SRR5690816_1644 SRR5690816_1647 SRR5690816_1648 SRR5690816_1661 SRR5690816_1674 SRR5690816_1727 SRR5690816_1730 SRR5690816_1751 SRR5690816_1753 SRR5690816_1765 SRR5690816_1780 SRR5690816_1781 SRR5690816_1782 SRR5690816_1783 SRR5690816_1791 SRR5690816_1804 SRR5690816_1805 SRR5690816_1826 SRR5690816_1828 SRR5690816_1846 SRR5690816_1847 SRR5690816_1868 SRR5690816_1894 SRR5690816_1897 SRR5690816_1898 SRR5690816_1899 SRR5690816_1906 SRR5690816_1907 SRR5690816_1910 SRR5690816_1932 SRR5690816_1942 SRR5690816_1958 SRR5690816_1959 SRR5690816_2017 SRR5690816_2018 SRR5690816_2020 SRR5690816_2031 SRR5690816_2032 SRR5690816_2051 SRR5690816_2054 SRR5690816_2055 SRR5690816_2063 SRR5690816_2115 SRR5690816_2117 SRR5690816_2118 SRR5690816_2136 SRR5690816_2139 SRR5690816_2159 SRR5690816_2161 SRR5690816_2162 SRR5690816_2178 SRR5690816_2203 SRR5690816_2210 SRR5690816_2211 SRR5690816_2223 SRR5690816_2224 SRR5690816_2233 SRR5690816_2258 SRR5690816_2260 SRR5690816_2297 SRR5690816_2308 SRR5690816_2319 SRR5690816_2373 SRR5690816_2402 SRR5690816_2403 SRR5690816_2428 SRR5690816_2436 SRR5690816_2438 SRR5690816_2521 SRR5690816_2522 SRR5690816_2523 SRR5690816_2538 SRR5690816_2543 SRR5690816_2546 SRR5690816_2551 SRR5690816_2558 SRR5690816_2582 SRR5690816_2583 SRR5690816_2584 SRR5690816_2585 SRR5690816_2622 SRR5690816_2634 SRR5690816_2635 SRR5690816_2641 SRR5690816_2728 SRR5690816_2730 SRR5690816_2735 SRR5690816_2747 SRR5690816_2749 SRR5690816_2780 SRR5690816_2814 SRR5690816_2816 SRR5690816_2817 SRR5690816_2831 SRR5690816_2832 SRR5690816_2833 SRR5690816_2860 SRR5690816_2861 SRR5690816_2878 SRR5690816_2889 SRR5690816_2903 SRR5690816_2904 SRR5690816_2905 SRR5690816_2906 SRR5690816_2909 SRR5690816_2921 SRR5690816_2922 SRR5690816_2948 SRR5690816_2961 SRR5690816_2992 SRR5690816_2994 SRR5690816_2995 SRR5690816_3001 SRR5690816_3006 SRR5690816_3035 SRR5690816_3036 SRR5690816_3045 SRR5690816_3047 SRR5690816_3048 SRR5690816_3069 SRR5690816_3080 SRR5690816_3099 SRR5690816_3100 SRR5690816_3102 SRR5690816_3109 SRR5690816_3111 SRR5690816_3113 SRR5690816_3130 SRR5690816_3176 SRR5690816_3192 SRR5690816_3197 SRR5690816_3199 SRR5690816_3200 SRR5690816_3211 SRR5690816_3212 SRR5690816_3213 SRR5690816_3215 SRR5690816_3219 SRR5690816_3228 SRR5690816_3231 SRR5690816_3280 SRR5690816_3281 SRR5690816_3282 SRR5690816_3285 SRR5690816_3287 SRR5690816_3293 SRR5690816_3294 SRR5690816_3295 SRR5690816_3296 SRR5690816_3298 SRR5690816_3299 SRR5690816_3302 SRR5690816_3357 SRR5690816_3383 SRR5690816_3388 SRR5690816_3391 SRR5690816_3413 SRR5690816_3416 SRR5690816_3417 SRR5690816_3419 SRR5690816_3427 SRR5690816_3455 SRR5690816_3472 SRR5690816_3492 SRR5690816_3493 SRR5690816_3517 SRR5690816_3519 SRR5690816_3564 SRR5690816_3565 SRR5690816_3587 SRR5690816_3588 SRR5690816_3591 SRR5690816_3603 SRR5690816_3614 SRR5690816_3616 SRR5690816_3633 SRR5690816_3640 SRR5690816_3641 SRR5690816_3642 SRR5690816_3651 SRR5690816_3660 SRR5690816_3734 SRR5690816_3735 SRR5690816_3736 SRR5690816_3755 SRR5690816_3779 SRR5690816_3780 SRR5690816_3781 SRR5690816_3783 SRR5690816_3784 SRR5690816_3792 SRR5690816_3808 SRR5690816_3810 SRR5690816_3815 SRR5690816_3817 SRR5690816_3818 SRR5690816_3823 SRR5690816_3838 SRR5690816_3839 SRR5690816_3840 SRR5690816_3843 SRR5690816_3844 SRR5690816_3857 SRR5690816_3860 SRR5690816_3888 SRR5690816_3891 SRR5690816_3931 SRR5690816_3937 SRR5690816_3938 SRR5690816_3951 SRR5690816_3968 SRR5690816_3969 SRR5690816_3972 SRR5690816_3977 SRR5690816_3980 SRR5690816_3981 SRR5690816_3985 SRR5690816_4022 SRR5690816_4023 SRR5690816_4034 SRR5690816_4058 SRR5690816_4142 SRR5690816_4161 SRR5690816_4169 SRR5690816_4181 SRR5690816_4198 SRR5690816_4201 SRR5690816_4221 SRR5690816_4254 SRR5690816_4270 SRR5690816_4273 SRR5690816_4275 SRR5690816_4294 SRR5690816_4320 SRR5690816_4323 SRR5690816_4326 SRR5690816_4327 SRR5690816_4333 SRR5690816_4334 SRR5690816_4345 SRR5690816_4352 SRR5690816_4359 SRR5690816_4363 SRR5690816_4364 SRR5690816_4377 SRR5690816_4382 SRR5690816_4428 SRR5690816_4429 SRR5690816_4443 SRR5690816_4453 SRR5690816_4461 SRR5690816_4480 SRR5690816_4481 SRR5690816_4485 SRR5690816_4488 SRR5690816_4495 SRR5690816_4520 SRR5690816_4521 SRR5690816_4525 SRR5690816_4526 SRR5690816_4574 SRR5690816_4575 SRR5690816_4584 SRR5690816_4585 SRR5690816_4586 SRR5690816_4587 SRR5690816_4588 SRR5690816_4590 SRR5690816_4616 SRR5690816_4619 SRR5690816_4620 SRR5690816_4627 SRR5690816_4630 SRR5690816_4651 SRR5690816_4658 SRR5690816_4671 SRR5690816_4678 SRR5690816_4693 SRR5690816_4696 SRR5690816_4717 SRR5690816_4718 SRR5690816_4719 SRR5690816_4732 SRR5690816_4748 SRR5690816_4769 SRR5690816_4781 SRR5690816_4812 SRR5690816_4814 SRR5690816_4830 SRR5690816_4831 SRR5690816_4834 SRR5690816_4837 SRR5690816_4838 SRR5690816_4841 SRR5690816_4843 SRR5690816_4868 SRR5690816_4869 SRR5690816_4889 SRR5690816_4890 SRR5690816_4908 SRR5690816_4909 SRR5690816_4922 SRR5690816_4925 SRR5690816_4928 SRR5690816_4933 SRR5690816_4968 SRR5690816_5006 SRR5690816_5007 SRR5690816_5011 SRR5690816_5018 SRR5690816_5041 SRR5690816_5066 SRR5690816_5097 SRR5690816_5100 SRR5690816_5102 SRR5690816_5103 SRR5690816_5104 SRR5690816_5138 SRR5690816_5139 SRR5690816_5159 SRR5690816_5163 SRR5690816_5179 SRR5690816_5181 SRR5690816_5190 SRR5690816_5218 SRR5690816_5219 SRR5690816_5220 SRR5690816_5221 SRR5690816_5225 SRR5690816_5234 SRR5690816_5238 SRR5690816_5239 SRR5690816_5242 SRR5690816_5243 SRR5690816_5263 SRR5690816_5264 SRR5690816_5279 SRR5690816_5311 SRR5690816_5312 SRR5690816_5338 SRR5690816_5341 SRR5690816_5360 SRR5690816_5362 SRR5690816_5395 SRR5690816_5422 SRR5690816_5430 SRR5690816_5433 SRR5690816_5440 SRR5690816_5444 SRR5690816_5445 SRR5690816_5449 SRR5690816_5450 SRR5690816_5451 SRR5690816_5460 SRR5690816_5462 SRR5690816_5465 SRR5690816_5471 SRR5690816_5478 SRR5690816_5494 SRR5690816_5495 SRR5690816_5499 SRR5690816_5501 SRR5690816_5503 SRR5690816_5510 SRR5690816_5511 SRR5690816_5529 SRR5690816_5534 SRR5690816_5559 SRR5690816_5562 SRR5690816_5563 SRR5690816_5569 SRR5690816_5574 SRR5690816_5624 SRR5690816_5657 SRR5690816_5659 SRR5690816_5662 SRR5690816_5710 SRR5690816_5711 SRR5690816_5787 SRR5690816_5788 SRR5690816_5789 SRR5690816_5795 SRR5690816_5802 SRR5690816_5803 SRR5690816_5804 SRR5690816_5805 SRR5690816_5860 SRR5690816_5861 SRR5690816_5874 SRR5690816_5887 SRR5690816_5926 SRR5690816_5927 SRR5690816_5972 SRR5690816_5982 SRR5690816_5985 SRR5690816_6027 SRR5690816_6048 SRR5690816_6051 SRR5690816_6052 SRR5690816_6072 SRR5690816_6077 SRR5690816_6082 SRR5690816_6093 SRR5690816_6094 SRR5690816_6096 SRR5690816_6119 SRR5690816_6129 SRR5690816_6132 SRR5690816_6137 SRR5690816_6150 SRR5690816_6151 SRR5690816_6158 SRR5690816_6213 SRR5690816_6233 SRR5690816_6234 SRR5690816_6242 SRR5690816_6247 SRR5690816_6248 SRR5690816_6249 SRR5690816_6250 SRR5690816_6251 SRR5690816_6252 SRR5690816_6261 SRR5690816_6262 SRR5690816_6263 SRR5690816_6274 SRR5690816_6276 SRR5690816_6315 SRR5690816_6316 SRR5690816_6346 SRR5690816_6347 SRR5690816_6355 SRR5690816_6357 SRR5690816_6359 SRR5690816_6381 SRR5690816_6382 SRR5690816_6383 SRR5690816_6387 SRR5690816_6396 SRR5690816_6399 SRR5690816_6402 SRR5690816_6407 SRR5690816_6449 SRR5690816_6521 SRR5690816_6556 SRR5690816_6557 SRR5690816_6558 SRR5690816_6571 SRR5690816_6574 SRR5690816_6575 SRR5690816_6580 SRR5690816_6588 SRR5690816_6610 SRR5690816_6611 SRR5690816_6618 SRR5690816_6619 SRR5690816_6620 SRR5690816_6662 SRR5690816_6663 SRR5690816_6665 SRR5690816_6690 SRR5690816_6700 SRR5690816_6703 SRR5690816_6716 SRR5690816_6718 SRR5690816_6726 SRR5690816_6728 SRR5690816_6729 SRR5690816_6744 SRR5690816_6748 SRR5690816_6755 SRR5690816_6757 SRR5690816_6758 SRR5690816_6759 SRR5690816_6768 SRR5690816_6771 SRR5690816_6772 SRR5690816_6787 SRR5690816_6799 SRR5690816_6801 SRR5690816_6802 SRR5690816_6803 SRR5690816_6814 SRR5690816_6846 SRR5690816_6855 SRR5690816_6856 SRR5690816_6858 SRR5690816_6859 SRR5690816_6864 SRR5690816_6892 SRR5690816_6893 SRR5690816_6909 SRR5690816_6910 SRR5690816_6930 SRR5690816_6943 SRR5690816_6944 SRR5690816_6966 SRR5690816_6971 SRR5690816_6972 SRR5690816_6973 SRR5690816_6975 SRR5690816_7061 SRR5690816_7089 SRR5690816_7090 SRR5690816_7208 SRR5690816_7220 SRR5690816_7250 SRR5690816_7251 SRR5690816_7252 SRR5690816_7259 SRR5690816_7264 SRR5690816_7265 SRR5690816_7290 SRR5690816_7332 SRR5690816_7343 SRR5690816_7350 SRR5690816_7405 SRR5690816_7422 SRR5690816_7484 SRR5690816_7485 SRR5690816_7487 SRR5690816_7488 SRR5690816_7512 SRR5690816_7523 SRR5690816_7525 SRR5690816_7526 SRR5690816_7549 SRR5690816_7550 SRR5690816_7551 SRR5690816_7553 SRR5690816_7621 SRR5690816_7622 SRR5690816_7661 SRR5690816_7675 SRR5690816_7677 SRR5690816_7698 SRR5690816_7702 SRR5690816_7703 SRR5690816_7717 SRR5690816_7718 SRR5690816_7735 SRR5690816_7736 SRR5690816_7737 SRR5690816_7740 SRR5690816_7741 SRR5690816_7744 SRR5690816_7748 SRR5690816_7749 SRR5690816_7750 SRR5690816_7756 SRR5690816_7769 SRR5690816_7772 SRR5690816_7773 SRR5690816_7791 SRR5690816_7792 SRR5690816_7801 SRR5690816_7817 SRR5690816_7819 SRR5690816_7842 SRR5690816_7850 SRR5690816_7901 SRR5690816_7902 SRR5690816_7923 SRR5690816_7934 SRR5690816_8031 SRR5690816_8044 SRR5690816_8045 SRR5690816_8046 SRR5690816_8047 SRR5690816_8048 SRR5690816_8050 SRR5690816_8085 SRR5690816_8086 SRR5690816_8087 SRR5690816_8089 SRR5690816_8101 SRR5690816_8115 SRR5690816_8116 SRR5690816_8118 SRR5690816_8126 SRR5690816_8127 SRR5690816_8150 SRR5690816_8158 SRR5690816_8183 SRR5690816_8202 SRR5690816_8203 SRR5690816_8208 SRR5690816_8211 SRR5690816_8220 SRR5690816_8221 SRR5690816_8230 SRR5690816_8239 SRR5690816_8243 SRR5690816_8244 SRR5690816_8288 SRR5690816_8289 SRR5690816_8293 SRR5690816_8343 SRR5690816_8344 SRR5690816_8355 SRR5690816_8414 SRR5690816_8415 SRR5690816_8431 SRR5690816_8432 SRR5690816_8433 SRR5690816_8460 SRR5690816_8461 SRR5690816_8464 SRR5690816_8465 SRR5690816_8475 SRR5690816_8476 SRR5690816_8491 SRR5690816_8495 SRR5690816_8503 SRR5690816_8504 SRR5690816_8505 SRR5690816_8533 SRR5690816_8536 SRR5690816_8543 SRR5690816_8549 SRR5690816_8552 SRR5690816_8561 SRR5690816_8580 SRR5690816_8581 SRR5690816_8584 SRR5690816_8585 SRR5690816_8615 SRR5690816_8616 SRR5690816_8667 SRR5690816_8669 SRR5690816_8670 SRR5690816_8691 SRR5690816_8715 SRR5690816_8736 SRR5690816_8739 SRR5690816_8790 SRR5690816_8816 SRR5690816_8830 SRR5690816_8831 SRR5690816_8847 SRR5690816_8848 SRR5690816_8850 SRR5690816_8879 SRR5690816_8883 SRR5690816_8886 SRR5690816_8887 SRR5690816_8889 SRR5690816_8890 SRR5690816_8921 SRR5690816_8939 SRR5690816_8940 SRR5690816_8948 SRR5690816_8950 SRR5690816_8956 SRR5690816_8957 SRR5690816_8958 SRR5690816_8959 SRR5690816_8970 SRR5690816_8976 SRR5690816_8978 SRR5690816_8983 SRR5690816_8984 SRR5690816_8986 SRR5690816_9016 SRR5690816_9019 SRR5690816_9020 SRR5690816_9021 SRR5690816_9023 SRR5690816_9027 SRR5690816_9046 SRR5690816_9047 SRR5690816_9064 SRR5690816_9065 SRR5690816_9076 SRR5690816_9079 SRR5690816_9080 SRR5690816_9084 SRR5690816_9106 SRR5690816_9130 SRR5690816_9132 SRR5690816_9144 SRR5690816_9169 SRR5690816_9187 SRR5690816_9188 SRR5690816_9203 SRR5690816_9215 SRR5690816_9230 SRR5690816_9231 SRR5690816_9250 SRR5690816_9255 SRR5690816_9268 SRR5690816_9270 SRR5690816_9292 SRR5690816_9293 SRR5690816_9296 SRR5690816_9385 SRR5690816_9389 SRR5690816_9393 SRR5690816_9405 SRR5690816_9406 SRR5690816_9408 SRR5690816_9409 SRR5690816_9432 SRR5690816_9433 SRR5690816_9434 SRR5690816_9439 SRR5690816_9440 SRR5690816_9441 SRR5690816_9446 SRR5690816_9495 SRR5690816_9496 SRR5690816_9514 SRR5690816_9516 SRR5690816_9522 SRR5690816_9536 SRR5690816_9537 SRR5690816_9540 SRR5690816_9577 SRR5690816_9602 SRR5690816_9603 SRR5690816_9604 SRR5690816_9605 SRR5690816_9606 SRR5690816_9607 SRR5690816_9636 SRR5690816_9639 SRR5690816_9647 SRR5690816_9648 SRR5690816_9712 SRR5690816_9715 SRR5690816_9753 SRR5690816_9756 SRR5690816_9769 SRR5690816_9770 SRR5690816_9771 SRR5690816_9772 SRR5690816_9775 SRR5690816_9796 SRR5690816_9798 SRR5690816_9799 SRR5690816_9814 SRR5690816_9847 SRR5690816_9848 SRR5690816_9872 SRR5690816_9888 SRR5690816_9903 SRR5690816_9905 SRR5690816_9913 SRR5690816_9918 SRR5690816_9919 SRR5690816_9923 SRR5690816_9938 SRR5690816_9943 SRR5690816_9945 SRR5690816_9961 SRR5690816_9962 SRR5690816_9997 SRR5690816_10040 SRR5690816_10041 SRR5690816_10046 SRR5690816_10068 SRR5690816_10070 SRR5690816_10072 SRR5690816_10083 SRR5690816_10120 SRR5690816_10121 SRR5690816_10142 SRR5690816_10149 SRR5690816_10152 SRR5690816_10153 SRR5690816_10160 SRR5690816_10162 SRR5690816_10163 SRR5690816_10215 SRR5690816_10216 SRR5690816_10218 SRR5690816_10222 SRR5690816_10254 SRR5690816_10264 SRR5690816_10265 SRR5690816_10271 SRR5690816_10274 SRR5690816_10290 SRR5690816_10297 SRR5690817_145 SRR5690817_3604 SRR5690817_4337 SRR5690817_5208 SRR5690817_7478 SRR5690817_7480 SRR5690817_7525 SRR5690817_7526 SRR5690817_10084 SRR5690817_10086 SRR5690817_10327 SRR5690817_10880 SRR5690817_10882 SRR5690818_61 SRR5690818_112 SRR5690818_114 SRR5690818_124 SRR5690818_127 SRR5690818_129 SRR5690818_150 SRR5690818_154 SRR5690818_155 SRR5690818_165 SRR5690818_182 SRR5690818_185 SRR5690818_213 SRR5690818_214 SRR5690818_295 SRR5690818_347 SRR5690818_449 SRR5690818_451 SRR5690818_487 SRR5690818_530 SRR5690818_532 SRR5690818_552 SRR5690818_554 SRR5690818_555 SRR5690818_564 SRR5690818_568 SRR5690818_573 SRR5690818_574 SRR5690818_579 SRR5690818_593 SRR5690818_606 SRR5690818_609 SRR5690818_627 SRR5690818_631 SRR5690818_710 SRR5690818_715 SRR5690818_749 SRR5690818_751 SRR5690818_800 SRR5690818_803 SRR5690818_871 SRR5690818_897 SRR5690818_1002 SRR5690818_1034 SRR5690818_1052 SRR5690818_1054 SRR5690818_1055 SRR5690818_1140 SRR5690818_1169 SRR5690818_1171 SRR5690818_1185 SRR5690818_1187 SRR5690818_1191 SRR5690818_1193 SRR5690818_1267 SRR5690818_1271 SRR5690818_1272 SRR5690818_1281 SRR5690818_1283 SRR5690818_1285 SRR5690818_1287 SRR5690818_1335 SRR5690818_1427 SRR5690818_1444 SRR5690818_1451 SRR5690818_1452 SRR5690818_1460 SRR5690818_1465 SRR5690818_1473 SRR5690818_1476 SRR5690818_1498 SRR5690818_1503 SRR5690818_1504 SRR5690818_1529 SRR5690818_1589 SRR5690818_1614 SRR5690818_1648 SRR5690818_1651 SRR5690818_1692 SRR5690818_1701 SRR5690818_1720 SRR5690818_1730 SRR5690818_1736 SRR5690818_1784 SRR5690818_1786 SRR5690818_1806 SRR5690818_1809 SRR5690818_1810 SRR5690818_1817 SRR5690818_1819 SRR5690818_1906 SRR5690818_1907 SRR5690818_1912 SRR5690818_1915 SRR5690818_1916 SRR5690818_1976 SRR5690818_2022 SRR5690818_2067 SRR5690818_2070 SRR5690818_2133 SRR5690818_2138 SRR5690818_2139 SRR5690818_2165 SRR5690818_2187 SRR5690818_2188 SRR5690818_2189 SRR5690818_2199 SRR5690818_2234 SRR5690818_2246 SRR5690818_2248 SRR5690818_2317 SRR5690818_2360 SRR5690818_2362 SRR5690818_2364 SRR5690818_2366 SRR5690818_2399 SRR5690818_2400 SRR5690818_2401 SRR5690818_2444 SRR5690818_2477 SRR5690818_2478 SRR5690818_2488 SRR5690818_2490 SRR5690818_2491 SRR5690818_2533 SRR5690818_2654 SRR5690818_2676 SRR5690818_2778 SRR5690818_2781 SRR5690818_2782 SRR5690818_2793 SRR5690818_2815 SRR5690818_2897 SRR5690818_2901 SRR5690818_2902 SRR5690818_2903 SRR5690818_2945 SRR5690818_2959 SRR5690818_2960 SRR5690818_2962 SRR5690818_2989 SRR5690818_3024 SRR5690818_3070 SRR5690818_3072 SRR5690818_3093 SRR5690818_3115 SRR5690818_3117 SRR5690818_3119 SRR5690818_3120 SRR5690818_3154 SRR5690818_3155 SRR5690818_3173 SRR5690818_3175 SRR5690818_3250 SRR5690818_3251 SRR5690818_3285 SRR5690818_3289 SRR5690818_3346 SRR5690818_3348 SRR5690818_3351 SRR5690818_3357 SRR5690818_3359 SRR5690818_3361 SRR5690818_3370 SRR5690818_3371 SRR5690818_3377 SRR5690818_3380 SRR5690818_3396 SRR5690818_3440 SRR5690818_3441 SRR5690818_3546 SRR5690818_3548 SRR5690818_3623 SRR5690818_3628 SRR5690818_3629 SRR5690818_3709 SRR5690818_3711 SRR5690818_3735 SRR5690818_3766 SRR5690818_3770 SRR5690818_3843 SRR5690818_3912 SRR5690818_3919 SRR5690818_3920 SRR5690818_3921 SRR5690818_3942 SRR5690818_3947 SRR5690818_3998 SRR5690818_4032 SRR5690818_4034 SRR5690818_4035 SRR5690818_4036 SRR5690818_4082 SRR5690818_4084 SRR5690818_4091 SRR5690818_4093 SRR5690818_4119 SRR5690818_4143 SRR5690818_4188 SRR5690818_4189 SRR5690818_4213 SRR5690818_4214 SRR5690818_4235 SRR5690818_4255 SRR5690818_4259 SRR5690818_4261 SRR5690818_4285 SRR5690818_4287 SRR5690818_4288 SRR5690818_4314 SRR5690818_4320 SRR5690818_4376 SRR5690818_4377 SRR5690818_4378 SRR5690818_4417 SRR5690818_4454 SRR5690818_4471 SRR5690818_4474 SRR5690818_4543 SRR5690818_4560 SRR5690818_4564 SRR5690818_4647 SRR5690818_4668 SRR5690818_4670 SRR5690818_4730 SRR5690818_4731 SRR5690818_4759 SRR5690818_4762 SRR5690818_4851 SRR5690818_4852 SRR5690818_4863 SRR5690818_4864 SRR5690818_4866 SRR5690818_4907 SRR5690818_4968 SRR5690818_5034 SRR5690818_5036 SRR5690818_5102 SRR5690818_5107 SRR5690818_5110 SRR5690818_5114 SRR5690818_5145 SRR5690818_5147 SRR5690818_5148 SRR5690818_5149 SRR5690818_5151 SRR5690818_5237 SRR5690818_5240 SRR5690818_5253 SRR5690818_5256 SRR5690818_5304 SRR5690818_5305 SRR5690818_5340 SRR5690818_5351 SRR5690818_5398 SRR5690818_5399 SRR5690818_5410 SRR5690818_5467 SRR5690818_5470 SRR5690818_5471 SRR5690818_5490 SRR5690818_5494 SRR5690818_5515 SRR5690818_5517 SRR5690818_5535 SRR5690818_5574 SRR5690818_5702 SRR5690818_5705 SRR5690818_5734 SRR5690818_5871 SRR5690818_5873 SRR5690818_5914 SRR5690818_5930 SRR5690818_5938 SRR5690818_5940 SRR5690818_5941 SRR5690818_5964 SRR5690818_5990 SRR5690818_6002 SRR5690818_6003 SRR5690818_6004 SRR5690818_6009 SRR5690818_6028 SRR5690818_6030 SRR5690818_6031 SRR5690818_6088 SRR5690818_6130 SRR5690818_6146 SRR5690818_6183 SRR5690818_6185 SRR5690818_6187 SRR5690818_6196 SRR5690818_6209 SRR5690818_6263 SRR5690818_6268 SRR5690818_6346 SRR5690818_6347 SRR5690818_6352 SRR5690818_6353 SRR5690818_6391 SRR5690818_6441 SRR5690818_6467 SRR5690818_6474 SRR5690818_6475 SRR5690818_6484 SRR5690818_6486 SRR5690818_6488 SRR5690818_6523 SRR5690818_6526 SRR5690818_6528 SRR5690818_6533 SRR5690818_6548 SRR5690818_6554 SRR5690818_6597 SRR5690818_6598 SRR5690818_6626 SRR5690818_6634 SRR5690818_6641 SRR5690818_6642 SRR5690818_6645 SRR5690818_6646 SRR5690818_6717 SRR5690818_6718 SRR5690818_6726 SRR5690818_6732 SRR5690818_6770 SRR5690818_6784 SRR5690818_6796 SRR5690818_6800 SRR5690818_6802 SRR5690818_6815 SRR5690818_6829 SRR5690818_6832 SRR5690818_6863 SRR5690818_6940 SRR5690818_6952 SRR5690818_6954 SRR5690818_6982 SRR5690818_6984 SRR5690818_7023 SRR5690818_7064 SRR5690818_7185 SRR5690818_7247 SRR5690818_7251 SRR5690818_7334 SRR5690818_7335 SRR5690818_7588 SRR5690818_7590 SRR5690818_7603 SRR5690818_7604 SRR5690818_7658 SRR5690818_7660 SRR5690818_7670 SRR5690818_7683 SRR5690818_7688 SRR5690818_7701 SRR5690818_7702 SRR5690818_7703 SRR5690818_7705 SRR5690818_7719 SRR5690818_7747 SRR5690818_7777 SRR5690818_7811 SRR5690818_7851 SRR5690818_7852 SRR5690818_7854 SRR5690818_7957 SRR5690818_7965 SRR5690818_7970 SRR5690818_7971 SRR5690818_7977 SRR5690818_7982 SRR5690818_7991 SRR5690818_8005 SRR5690818_8021 SRR5690818_8022 SRR5690818_8048 SRR5690818_8049 SRR5690818_8051 SRR5690818_8055 SRR5690818_8176 SRR5690818_8202 SRR5690818_8219 SRR5690818_8224 SRR5690818_8261 SRR5690818_8262 SRR5690818_8333 SRR5690818_8335 SRR5690818_8336 SRR5690818_8351 SRR5690818_8393 SRR5690818_8394 SRR5690818_8396 SRR5690818_8492 SRR5690818_8505 SRR5690818_8508 SRR5690818_8527 SRR5690818_8529 SRR5690818_8549 SRR5690818_8600 SRR5690818_8632 SRR5690818_8669 SRR5690818_8672 SRR5690818_8697 SRR5690818_8704 SRR5690818_8727 SRR5690818_8728 SRR5690818_8731 SRR5690818_8735 SRR5690818_8738 SRR5690818_8740 SRR5690818_8772 SRR5690818_8773 SRR5690818_8819 SRR5690818_8821 SRR5690818_8830 SRR5690818_8848 SRR5690818_8860 SRR5690818_8905 SRR5690818_9014 SRR5690818_9021 SRR5690818_9022 SRR5690818_9030 SRR5690818_9063 SRR5690818_9078 SRR5690818_9079 SRR5690818_9090 SRR5690818_9093 SRR5690818_9098 SRR5690818_9110 SRR5690818_9112 SRR5690818_9113 SRR5690818_9115 SRR5690818_9120 SRR5690818_9124 SRR5690818_9150 SRR5690818_9152 SRR5690818_9161 SRR5690818_9162 SRR5690818_9195 SRR5690818_9196 SRR5690818_9215 SRR5690818_9233 SRR5690818_9254 SRR5690818_9255 SRR5690818_9256 SRR5690818_9262 SRR5690818_9263 SRR5690818_9316 SRR5690818_9317 SRR5690818_9340 SRR5690818_9415 SRR5690818_9416 SRR5690818_9418 SRR5690818_9450 SRR5690818_9453 SRR5690818_9454 SRR5690818_9461 SRR5690818_9513 SRR5690818_9526 SRR5690818_9528 SRR5690818_9556 SRR5690818_9560 SRR5690818_9568 SRR5690818_9569 SRR5690818_9570 SRR5690818_9584 SRR5690818_9590 SRR5690818_9603 SRR5690818_9604 SRR5690818_9605 SRR5690818_9632 SRR5690818_9650 SRR5690818_9665 SRR5690818_9667 SRR5690818_9668 SRR5690818_9716 SRR5690818_9718 SRR5690818_9756 SRR5690818_9757 SRR5690818_9758 SRR5690818_9759 SRR5690818_9778 SRR5690818_9779 SRR5690818_9780 SRR5690818_9786 SRR5690818_9850 SRR5690818_9968 SRR5690818_9980 SRR5690818_9981 SRR5690818_9982 SRR5690818_10004 SRR5690818_10005 SRR5690818_10009 SRR5690818_10010 SRR5690818_10045 SRR5690818_10055 SRR5690818_10061 SRR5690818_10081 SRR5690818_10082 SRR5690818_10099 SRR5690818_10100 SRR5690818_10132 SRR5690818_10133 SRR5690818_10184 SRR5690818_10247 SRR5690818_10248 SRR5690818_10289 SRR5690818_10291 SRR5690818_10339 SRR5690818_10348 SRR5690818_10381 SRR5690818_10382 SRR5690818_10384 SRR5690818_10409 SRR5690818_10425 SRR5690818_10443 SRR5690818_10457 SRR5690818_10472 SRR5690818_10473 SRR5690818_10474 SRR5690818_10561 SRR5690818_10589 SRR5690818_10615 SRR5690818_10630 SRR5690818_10631 SRR5690818_10663 SRR5690818_10725 SRR5690818_10727 SRR5690818_10770 SRR5690818_10771 SRR5690818_10774 SRR5690818_10775 SRR5690818_10787 SRR5690818_10790 SRR5690818_10861 SRR5690818_10864 SRR5690818_10916 SRR5690818_10972 SRR5690818_11020 SRR5690818_11070 SRR5690818_11100 SRR5690818_11102 SRR5690818_11210 SRR5690835_122 SRR5690835_165 SRR5690835_425 SRR5690835_426 SRR5690835_427 SRR5690835_657 SRR5690835_734 SRR5690835_735 SRR5690835_781 SRR5690835_782 SRR5690835_977 SRR5690835_1174 SRR5690835_1202 SRR5690835_1416 SRR5690835_1502 SRR5690835_1503 SRR5690835_1812 SRR5690835_1813 SRR5690835_1868 SRR5690835_1870 SRR5690835_1990 SRR5690835_1991 SRR5690835_1992 SRR5690835_2066 SRR5690835_2116 SRR5690835_2267 SRR5690835_2571 SRR5690835_2793 SRR5690835_2794 SRR5690835_2822 SRR5690835_2824 SRR5690835_2845 SRR5690835_2847 SRR5690835_3221 SRR5690835_3586 SRR5690835_3994 SRR5690835_3997 SRR5690835_4518 SRR5690835_4620 SRR5690835_4668 SRR5690835_5014 SRR5690835_5016 SRR5690835_5132 SRR5690835_5916 SRR5690835_5917 SRR5690835_5961 SRR5690835_5962 SRR5690835_6013 SRR5690835_6183 SRR5690835_6299 SRR5690835_6413 SRR5690835_6801 SRR5690835_6802 SRR5690835_6921 SRR5690835_7018 SRR5690835_7078 SRR5690835_7079 SRR5690835_7393 SRR5690835_7566 SRR5690835_7921 SRR5690835_7987 SRR5690835_7988 SRR5690835_8468 SRR5690835_8469 SRR5690835_8687 SRR5690835_8868 SRR5690835_8869 SRR5690835_9115 SRR5690835_9176 SRR5690835_9177 SRR5690835_9941 SRR5690835_9942 SRR5690835_10121 SRR5690835_10124 SRR5690835_10141 SRR5690835_10142 SRR5690835_10143 SRR5690835_10233 SRR5690836_14 SRR5690836_21 SRR5690836_46 SRR5690836_48 SRR5690836_51 SRR5690836_65 SRR5690836_66 SRR5690836_133 SRR5690836_161 SRR5690836_162 SRR5690836_163 SRR5690836_175 SRR5690836_180 SRR5690836_181 SRR5690836_187 SRR5690836_188 SRR5690836_193 SRR5690836_207 SRR5690836_209 SRR5690836_220 SRR5690836_224 SRR5690836_252 SRR5690836_283 SRR5690836_311 SRR5690836_334 SRR5690836_335 SRR5690836_371 SRR5690836_372 SRR5690836_389 SRR5690836_414 SRR5690836_419 SRR5690836_420 SRR5690836_449 SRR5690836_450 SRR5690836_451 SRR5690836_471 SRR5690836_513 SRR5690836_538 SRR5690836_539 SRR5690836_636 SRR5690836_637 SRR5690836_682 SRR5690836_692 SRR5690836_695 SRR5690836_725 SRR5690836_757 SRR5690836_759 SRR5690836_776 SRR5690836_817 SRR5690836_818 SRR5690836_831 SRR5690836_842 SRR5690836_847 SRR5690836_860 SRR5690836_862 SRR5690836_948 SRR5690836_949 SRR5690836_969 SRR5690836_978 SRR5690836_1006 SRR5690836_1035 SRR5690836_1075 SRR5690836_1076 SRR5690836_1080 SRR5690836_1099 SRR5690836_1114 SRR5690836_1116 SRR5690836_1129 SRR5690836_1151 SRR5690836_1184 SRR5690836_1213 SRR5690836_1272 SRR5690836_1286 SRR5690836_1288 SRR5690836_1308 SRR5690836_1310 SRR5690836_1311 SRR5690836_1325 SRR5690836_1352 SRR5690836_1353 SRR5690836_1354 SRR5690836_1361 SRR5690836_1362 SRR5690836_1364 SRR5690836_1366 SRR5690836_1367 SRR5690836_1385 SRR5690836_1386 SRR5690836_1430 SRR5690836_1439 SRR5690836_1453 SRR5690836_1454 SRR5690836_1456 SRR5690836_1463 SRR5690836_1464 SRR5690836_1473 SRR5690836_1474 SRR5690836_1500 SRR5690836_1503 SRR5690836_1519 SRR5690836_1535 SRR5690836_1566 SRR5690836_1567 SRR5690836_1568 SRR5690836_1569 SRR5690836_1586 SRR5690836_1587 SRR5690836_1589 SRR5690836_1590 SRR5690836_1593 SRR5690836_1594 SRR5690836_1604 SRR5690836_1607 SRR5690836_1625 SRR5690836_1676 SRR5690836_1682 SRR5690836_1683 SRR5690836_1684 SRR5690836_1741 SRR5690836_1742 SRR5690836_1752 SRR5690836_1780 SRR5690836_1781 SRR5690836_1834 SRR5690836_1867 SRR5690836_1868 SRR5690836_1869 SRR5690836_1870 SRR5690836_1871 SRR5690836_1873 SRR5690836_1919 SRR5690836_1929 SRR5690836_1931 SRR5690836_1934 SRR5690836_1941 SRR5690836_1942 SRR5690836_1949 SRR5690836_1981 SRR5690836_1984 SRR5690836_1986 SRR5690836_1987 SRR5690836_1990 SRR5690836_1991 SRR5690836_2007 SRR5690836_2026 SRR5690836_2027 SRR5690836_2034 SRR5690836_2035 SRR5690836_2130 SRR5690836_2133 SRR5690836_2147 SRR5690836_2148 SRR5690836_2152 SRR5690836_2159 SRR5690836_2161 SRR5690836_2177 SRR5690836_2178 SRR5690836_2179 SRR5690836_2180 SRR5690836_2182 SRR5690836_2184 SRR5690836_2185 SRR5690836_2191 SRR5690836_2203 SRR5690836_2204 SRR5690836_2208 SRR5690836_2237 SRR5690836_2243 SRR5690836_2249 SRR5690836_2250 SRR5690836_2251 SRR5690836_2252 SRR5690836_2285 SRR5690836_2286 SRR5690836_2290 SRR5690836_2291 SRR5690836_2299 SRR5690836_2301 SRR5690836_2304 SRR5690836_2323 SRR5690836_2327 SRR5690836_2341 SRR5690836_2383 SRR5690836_2384 SRR5690836_2392 SRR5690836_2403 SRR5690836_2405 SRR5690836_2489 SRR5690836_2491 SRR5690836_2496 SRR5690836_2499 SRR5690836_2537 SRR5690836_2548 SRR5690836_2553 SRR5690836_2555 SRR5690836_2594 SRR5690836_2595 SRR5690836_2619 SRR5690836_2621 SRR5690836_2630 SRR5690836_2632 SRR5690836_2660 SRR5690836_2662 SRR5690836_2683 SRR5690836_2687 SRR5690836_2690 SRR5690836_2691 SRR5690836_2695 SRR5690836_2707 SRR5690836_2711 SRR5690836_2713 SRR5690836_2716 SRR5690836_2721 SRR5690836_2722 SRR5690836_2729 SRR5690836_2730 SRR5690836_2737 SRR5690836_2767 SRR5690836_2771 SRR5690836_2775 SRR5690836_2776 SRR5690836_2795 SRR5690836_2801 SRR5690836_2802 SRR5690836_2819 SRR5690836_2830 SRR5690836_2861 SRR5690836_2903 SRR5690836_2907 SRR5690836_2908 SRR5690836_2911 SRR5690836_2914 SRR5690836_2939 SRR5690836_2953 SRR5690836_2960 SRR5690836_2979 SRR5690836_2984 SRR5690836_3040 SRR5690836_3041 SRR5690836_3050 SRR5690836_3051 SRR5690836_3052 SRR5690836_3054 SRR5690836_3075 SRR5690836_3076 SRR5690836_3088 SRR5690836_3124 SRR5690836_3131 SRR5690836_3135 SRR5690836_3143 SRR5690836_3146 SRR5690836_3147 SRR5690836_3154 SRR5690836_3155 SRR5690836_3156 SRR5690836_3177 SRR5690836_3178 SRR5690836_3218 SRR5690836_3225 SRR5690836_3238 SRR5690836_3239 SRR5690836_3265 SRR5690836_3276 SRR5690836_3282 SRR5690836_3285 SRR5690836_3297 SRR5690836_3298 SRR5690836_3299 SRR5690836_3325 SRR5690836_3332 SRR5690836_3333 SRR5690836_3335 SRR5690836_3391 SRR5690836_3399 SRR5690836_3409 SRR5690836_3412 SRR5690836_3413 SRR5690836_3414 SRR5690836_3445 SRR5690836_3446 SRR5690836_3454 SRR5690836_3510 SRR5690836_3511 SRR5690836_3568 SRR5690836_3569 SRR5690836_3571 SRR5690836_3572 SRR5690836_3608 SRR5690836_3624 SRR5690836_3630 SRR5690836_3639 SRR5690836_3663 SRR5690836_3669 SRR5690836_3670 SRR5690836_3715 SRR5690836_3744 SRR5690836_3745 SRR5690836_3746 SRR5690836_3748 SRR5690836_3753 SRR5690836_3754 SRR5690836_3774 SRR5690836_3781 SRR5690836_3783 SRR5690836_3784 SRR5690836_3798 SRR5690836_3799 SRR5690836_3800 SRR5690836_3820 SRR5690836_3822 SRR5690836_3823 SRR5690836_3839 SRR5690836_3864 SRR5690836_3883 SRR5690836_3910 SRR5690836_3911 SRR5690836_3940 SRR5690836_3941 SRR5690836_3945 SRR5690836_3946 SRR5690836_3953 SRR5690836_3954 SRR5690836_3955 SRR5690836_3956 SRR5690836_3958 SRR5690836_3959 SRR5690836_4027 SRR5690836_4028 SRR5690836_4030 SRR5690836_4040 SRR5690836_4045 SRR5690836_4046 SRR5690836_4061 SRR5690836_4062 SRR5690836_4063 SRR5690836_4069 SRR5690836_4088 SRR5690836_4090 SRR5690836_4099 SRR5690836_4105 SRR5690836_4106 SRR5690836_4108 SRR5690836_4115 SRR5690836_4155 SRR5690836_4157 SRR5690836_4163 SRR5690836_4168 SRR5690836_4169 SRR5690836_4171 SRR5690836_4175 SRR5690836_4176 SRR5690836_4177 SRR5690836_4190 SRR5690836_4191 SRR5690836_4214 SRR5690836_4216 SRR5690836_4238 SRR5690836_4243 SRR5690836_4244 SRR5690836_4265 SRR5690836_4266 SRR5690836_4267 SRR5690836_4280 SRR5690836_4281 SRR5690836_4287 SRR5690836_4289 SRR5690836_4305 SRR5690836_4306 SRR5690836_4311 SRR5690836_4312 SRR5690836_4313 SRR5690836_4320 SRR5690836_4321 SRR5690836_4340 SRR5690836_4360 SRR5690836_4361 SRR5690836_4386 SRR5690836_4387 SRR5690836_4429 SRR5690836_4430 SRR5690836_4451 SRR5690836_4452 SRR5690836_4468 SRR5690836_4480 SRR5690836_4510 SRR5690836_4511 SRR5690836_4512 SRR5690836_4517 SRR5690836_4567 SRR5690836_4612 SRR5690836_4633 SRR5690836_4635 SRR5690836_4674 SRR5690836_4676 SRR5690836_4715 SRR5690836_4724 SRR5690836_4737 SRR5690836_4745 SRR5690836_4758 SRR5690836_4759 SRR5690836_4760 SRR5690836_4797 SRR5690836_4815 SRR5690836_4842 SRR5690836_4843 SRR5690836_4868 SRR5690836_4893 SRR5690836_4900 SRR5690836_4901 SRR5690836_4910 SRR5690836_4917 SRR5690836_4919 SRR5690836_4945 SRR5690836_4980 SRR5690836_4992 SRR5690836_5002 SRR5690836_5003 SRR5690836_5079 SRR5690836_5118 SRR5690836_5119 SRR5690836_5120 SRR5690836_5129 SRR5690836_5131 SRR5690836_5132 SRR5690836_5140 SRR5690836_5142 SRR5690836_5171 SRR5690836_5216 SRR5690836_5234 SRR5690836_5235 SRR5690836_5237 SRR5690836_5241 SRR5690836_5242 SRR5690836_5248 SRR5690836_5249 SRR5690836_5251 SRR5690836_5253 SRR5690836_5257 SRR5690836_5282 SRR5690836_5297 SRR5690836_5298 SRR5690836_5315 SRR5690836_5357 SRR5690836_5358 SRR5690836_5407 SRR5690836_5408 SRR5690836_5410 SRR5690836_5439 SRR5690836_5440 SRR5690836_5526 SRR5690836_5534 SRR5690836_5535 SRR5690836_5538 SRR5690836_5539 SRR5690836_5546 SRR5690836_5564 SRR5690836_5565 SRR5690836_5609 SRR5690836_5626 SRR5690836_5627 SRR5690836_5633 SRR5690836_5634 SRR5690836_5644 SRR5690836_5645 SRR5690836_5659 SRR5690836_5661 SRR5690836_5681 SRR5690836_5687 SRR5690836_5733 SRR5690836_5734 SRR5690836_5753 SRR5690836_5754 SRR5690836_5755 SRR5690836_5786 SRR5690836_5787 SRR5690836_5802 SRR5690836_5813 SRR5690836_5843 SRR5690836_5856 SRR5690836_5858 SRR5690836_5859 SRR5690836_5869 SRR5690836_5870 SRR5690836_5871 SRR5690836_5884 SRR5690836_5885 SRR5690836_5886 SRR5690836_5904 SRR5690836_5905 SRR5690836_5944 SRR5690836_5953 SRR5690836_5956 SRR5690836_5971 SRR5690836_5972 SRR5690836_5973 SRR5690836_5981 SRR5690836_5982 SRR5690836_6113 SRR5690836_6114 SRR5690836_6129 SRR5690836_6141 SRR5690836_6142 SRR5690836_6151 SRR5690836_6170 SRR5690836_6172 SRR5690836_6175 SRR5690836_6210 SRR5690836_6264 SRR5690836_6274 SRR5690836_6275 SRR5690836_6276 SRR5690836_6277 SRR5690836_6295 SRR5690836_6296 SRR5690836_6298 SRR5690836_6299 SRR5690836_6306 SRR5690836_6307 SRR5690836_6308 SRR5690836_6324 SRR5690836_6326 SRR5690836_6351 SRR5690836_6357 SRR5690836_6446 SRR5690836_6449 SRR5690836_6473 SRR5690836_6489 SRR5690836_6509 SRR5690836_6520 SRR5690836_6522 SRR5690836_6523 SRR5690836_6524 SRR5690836_6539 SRR5690836_6546 SRR5690836_6571 SRR5690836_6572 SRR5690836_6583 SRR5690836_6591 SRR5690836_6592 SRR5690836_6629 SRR5690836_6630 SRR5690836_6631 SRR5690836_6650 SRR5690836_6675 SRR5690836_6690 SRR5690836_6691 SRR5690836_6692 SRR5690836_6717 SRR5690836_6759 SRR5690836_6769 SRR5690836_6773 SRR5690836_6774 SRR5690836_6786 SRR5690836_6796 SRR5690836_6797 SRR5690836_6803 SRR5690836_6804 SRR5690836_6816 SRR5690836_6818 SRR5690836_6819 SRR5690836_6837 SRR5690836_6868 SRR5690836_6871 SRR5690836_6872 SRR5690836_6873 SRR5690836_6914 SRR5690836_6921 SRR5690836_6941 SRR5690836_6942 SRR5690836_6973 SRR5690836_6990 SRR5690836_6992 SRR5690836_6998 SRR5690836_7034 SRR5690836_7035 SRR5690836_7036 SRR5690836_7056 SRR5690836_7080 SRR5690836_7081 SRR5690836_7083 SRR5690836_7085 SRR5690836_7086 SRR5690836_7091 SRR5690836_7092 SRR5690836_7096 SRR5690836_7123 SRR5690836_7125 SRR5690836_7126 SRR5690836_7128 SRR5690836_7129 SRR5690836_7130 SRR5690836_7142 SRR5690836_7168 SRR5690836_7170 SRR5690836_7176 SRR5690836_7178 SRR5690836_7185 SRR5690836_7187 SRR5690836_7198 SRR5690836_7202 SRR5690836_7204 SRR5690836_7205 SRR5690836_7216 SRR5690836_7253 SRR5690836_7256 SRR5690836_7313 SRR5690836_7316 SRR5690836_7361 SRR5690836_7391 SRR5690836_7402 SRR5690836_7403 SRR5690836_7434 SRR5690836_7440 SRR5690836_7441 SRR5690836_7442 SRR5690836_7444 SRR5690836_7453 SRR5690836_7461 SRR5690836_7462 SRR5690836_7507 SRR5690836_7508 SRR5690836_7513 SRR5690836_7514 SRR5690836_7525 SRR5690836_7526 SRR5690836_7562 SRR5690836_7569 SRR5690836_7570 SRR5690836_7643 SRR5690836_7649 SRR5690836_7650 SRR5690836_7652 SRR5690836_7655 SRR5690836_7656 SRR5690836_7663 SRR5690836_7665 SRR5690836_7666 SRR5690836_7684 SRR5690836_7704 SRR5690836_7705 SRR5690836_7713 SRR5690836_7723 SRR5690836_7724 SRR5690836_7731 SRR5690836_7746 SRR5690836_7747 SRR5690836_7755 SRR5690836_7770 SRR5690836_7801 SRR5690836_7803 SRR5690836_7812 SRR5690836_7845 SRR5690836_7846 SRR5690836_7847 SRR5690836_7866 SRR5690836_7882 SRR5690836_7883 SRR5690836_7896 SRR5690836_7924 SRR5690836_7925 SRR5690836_7943 SRR5690836_7976 SRR5690836_7982 SRR5690836_7983 SRR5690836_8140 SRR5690836_8158 SRR5690836_8191 SRR5690836_8192 SRR5690836_8214 SRR5690836_8215 SRR5690836_8247 SRR5690836_8249 SRR5690836_8279 SRR5690836_8280 SRR5690836_8283 SRR5690836_8292 SRR5690836_8295 SRR5690836_8344 SRR5690836_8345 SRR5690836_8355 SRR5690836_8356 SRR5690836_8369 SRR5690836_8390 SRR5690836_8446 SRR5690836_8451 SRR5690836_8453 SRR5690836_8455 SRR5690836_8484 SRR5690836_8487 SRR5690836_8509 SRR5690836_8522 SRR5690836_8550 SRR5690836_8554 SRR5690836_8609 SRR5690836_8610 SRR5690836_8628 SRR5690836_8629 SRR5690836_8649 SRR5690836_8650 SRR5690836_8730 SRR5690836_8745 SRR5690836_8746 SRR5690836_8753 SRR5690836_8755 SRR5690836_8756 SRR5690836_8764 SRR5690836_8767 SRR5690836_8768 SRR5690836_8771 SRR5690836_8773 SRR5690836_8774 SRR5690836_8775 SRR5690836_8780 SRR5690836_8813 SRR5690836_8818 SRR5690836_8819 SRR5690836_8936 SRR5690836_8967 SRR5690836_8983 SRR5690836_8985 SRR5690836_9001 SRR5690836_9008 SRR5690836_9009 SRR5690836_9016 SRR5690836_9020 SRR5690836_9050 SRR5690836_9057 SRR5690836_9062 SRR5690836_9064 SRR5690836_9085 SRR5690836_9108 SRR5690836_9131 SRR5690836_9132 SRR5690836_9138 SRR5690836_9148 SRR5690836_9151 SRR5690836_9167 SRR5690836_9170 SRR5690836_9186 SRR5690836_9188 SRR5690836_9189 SRR5690836_9190 SRR5690836_9217 SRR5690836_9220 SRR5690836_9251 SRR5690836_9252 SRR5690836_9253 SRR5690836_9274 SRR5690836_9275 SRR5690836_9278 SRR5690836_9279 SRR5690836_9284 SRR5690836_9289 SRR5690836_9290 SRR5690836_9294 SRR5690836_9297 SRR5690836_9299 SRR5690836_9333 SRR5690836_9334 SRR5690836_9345 SRR5690836_9351 SRR5690836_9352 SRR5690836_9360 SRR5690836_9394 SRR5690836_9406 SRR5690836_9407 SRR5690836_9426 SRR5690836_9427 SRR5690836_9461 SRR5690836_9481 SRR5690836_9516 SRR5690836_9582 SRR5690836_9594 SRR5690836_9595 SRR5690836_9596 SRR5690836_9615 SRR5690836_9616 SRR5690836_9617 SRR5690836_9619 SRR5690836_9684 SRR5690836_9685 SRR5690836_9696 SRR5690836_9697 SRR5690836_9724 SRR5690836_9754 SRR5690836_9756 SRR5690836_9832 SRR5690836_9833 SRR5690836_9834 SRR5690836_9845 SRR5690836_9846 SRR5690836_9898 SRR5690836_9900 SRR5690836_9915 SRR5690836_9931 SRR5690836_9966 SRR5690836_9982 SRR5690836_9983 SRR5690836_9988 SRR5690836_9993 SRR5690836_9994 SRR5690836_9995 SRR5690836_10089 SRR5690836_10090 SRR5690836_10091 SRR5690836_10094 SRR5690836_10141 SRR5690836_10162 SRR5690836_10176 SRR5690836_10177 SRR5690836_10182 SRR5690836_10196 SRR5690836_10204 SRR5690836_10209 SRR5690836_10289 SRR5690836_10290 SRR5690836_10291 SRR5690836_10292 SRR5690836_10295 SRR5690836_10296 SRR5690836_10297 SRR5690836_10302 SRR5690836_10303 SRR5690837_53 SRR5690837_54 SRR5690837_138 SRR5690837_139 SRR5690837_190 SRR5690837_192 SRR5690837_291 SRR5690837_292 SRR5690837_346 SRR5690837_420 SRR5690837_428 SRR5690837_585 SRR5690837_587 SRR5690837_647 SRR5690837_648 SRR5690837_681 SRR5690837_682 SRR5690837_686 SRR5690837_821 SRR5690837_823 SRR5690837_824 SRR5690837_841 SRR5690837_842 SRR5690837_930 SRR5690837_975 SRR5690837_1039 SRR5690837_1290 SRR5690837_1292 SRR5690837_1294 SRR5690837_1295 SRR5690837_1331 SRR5690837_1419 SRR5690837_1420 SRR5690837_1465 SRR5690837_1494 SRR5690837_1495 SRR5690837_1587 SRR5690837_1589 SRR5690837_1595 SRR5690837_1640 SRR5690837_1775 SRR5690837_1887 SRR5690837_1889 SRR5690837_1890 SRR5690837_1989 SRR5690837_2004 SRR5690837_2007 SRR5690837_2013 SRR5690837_2146 SRR5690837_2148 SRR5690837_2151 SRR5690837_2177 SRR5690837_2180 SRR5690837_2195 SRR5690837_2196 SRR5690837_2224 SRR5690837_2225 SRR5690837_2404 SRR5690837_2406 SRR5690837_2462 SRR5690837_2463 SRR5690837_2470 SRR5690837_2755 SRR5690837_2756 SRR5690837_2758 SRR5690837_2783 SRR5690837_2785 SRR5690837_2787 SRR5690837_2977 SRR5690837_2980 SRR5690837_3091 SRR5690837_3092 SRR5690837_3102 SRR5690837_3165 SRR5690837_3167 SRR5690837_3203 SRR5690837_3252 SRR5690837_3330 SRR5690837_3396 SRR5690837_3471 SRR5690837_3518 SRR5690837_3521 SRR5690837_3527 SRR5690837_3584 SRR5690837_3600 SRR5690837_3623 SRR5690837_3624 SRR5690837_3676 SRR5690837_3682 SRR5690837_3683 SRR5690837_3751 SRR5690837_3838 SRR5690837_3839 SRR5690837_3840 SRR5690837_3841 SRR5690837_3927 SRR5690837_4375 SRR5690837_4462 SRR5690837_4463 SRR5690837_4749 SRR5690837_4776 SRR5690837_4859 SRR5690837_4939 SRR5690837_5044 SRR5690837_5397 SRR5690837_5398 SRR5690837_5400 SRR5690837_5410 SRR5690837_5466 SRR5690837_5474 SRR5690837_5515 SRR5690837_5551 SRR5690837_5552 SRR5690837_5553 SRR5690837_5593 SRR5690837_5611 SRR5690837_5660 SRR5690837_5729 SRR5690837_5784 SRR5690837_5786 SRR5690837_5872 SRR5690837_6052 SRR5690837_6085 SRR5690837_6101 SRR5690837_6115 SRR5690837_6116 SRR5690837_6225 SRR5690837_6236 SRR5690837_6237 SRR5690837_6278 SRR5690837_6359 SRR5690837_6360 SRR5690837_6368 SRR5690837_6369 SRR5690837_6370 SRR5690837_6395 SRR5690837_6397 SRR5690837_6516 SRR5690837_6517 SRR5690837_6572 SRR5690837_6580 SRR5690837_6581 SRR5690837_6619 SRR5690837_6772 SRR5690837_6816 SRR5690837_6982 SRR5690837_6983 SRR5690837_7258 SRR5690837_7362 SRR5690837_7365 SRR5690837_7405 SRR5690837_7512 SRR5690837_7564 SRR5690837_7565 SRR5690837_7614 SRR5690837_7616 SRR5690837_7617 SRR5690837_7673 SRR5690837_7703 SRR5690837_7779 SRR5690837_7869 SRR5690837_7911 SRR5690837_7912 SRR5690837_7962 SRR5690837_7963 SRR5690837_7983 SRR5690837_7985 SRR5690837_8045 SRR5690837_8086 SRR5690837_8087 SRR5690837_8088 SRR5690837_8112 SRR5690837_8194 SRR5690837_8196 SRR5690837_8335 SRR5690837_8381 SRR5690837_8382 SRR5690837_8419 SRR5690837_8518 SRR5690837_8617 SRR5690837_8687 SRR5690837_8704 SRR5690837_8708 SRR5690837_8862 SRR5690837_8864 SRR5690837_8975 SRR5690837_9021 SRR5690837_9022 SRR5690837_9078 SRR5690837_9104 SRR5690837_9105 SRR5690837_9124 SRR5690837_9137 SRR5690837_9146 SRR5690837_9162 SRR5690837_9163 SRR5690837_9272 SRR5690837_9274 SRR5690837_9340 SRR5690837_9341 SRR5690837_9342 SRR5690837_9381 SRR5690837_9522 SRR5690837_9547 SRR5690837_9679 SRR5690837_9682 SRR5690837_9698 SRR5690837_9721 SRR5690837_9722 SRR5690837_9790 SRR5690837_9877 SRR5690837_10073 SRR5690837_10074 SRR5690837_10096 SRR5690837_10235 SRR5690838_127 SRR5690838_128 SRR5690838_147 SRR5690838_148 SRR5690838_485 SRR5690838_491 SRR5690838_565 SRR5690838_566 SRR5690838_649 SRR5690838_650 SRR5690838_669 SRR5690838_671 SRR5690838_672 SRR5690838_739 SRR5690838_753 SRR5690838_1061 SRR5690838_1062 SRR5690838_1363 SRR5690838_1408 SRR5690838_1409 SRR5690838_1533 SRR5690838_1604 SRR5690838_1605 SRR5690838_1709 SRR5690838_1712 SRR5690838_2733 SRR5690838_2735 SRR5690838_2750 SRR5690838_2755 SRR5690838_2756 SRR5690838_2757 SRR5690838_2850 SRR5690838_2971 SRR5690838_2974 SRR5690838_2975 SRR5690838_3124 SRR5690838_3125 SRR5690838_3129 SRR5690838_3250 SRR5690838_3252 SRR5690838_3385 SRR5690838_3435 SRR5690838_3567 SRR5690838_3568 SRR5690838_3648 SRR5690838_3651 SRR5690838_3844 SRR5690838_3924 SRR5690838_3925 SRR5690838_3955 SRR5690838_3956 SRR5690838_3961 SRR5690838_4215 SRR5690838_4216 SRR5690838_4412 SRR5690838_4417 SRR5690838_4429 SRR5690838_4539 SRR5690838_4961 SRR5690838_4964 SRR5690838_5010 SRR5690838_5026 SRR5690838_5073 SRR5690838_5150 SRR5690838_5151 SRR5690838_5180 SRR5690838_5181 SRR5690838_5310 SRR5690838_5460 SRR5690838_5550 SRR5690838_5595 SRR5690838_5656 SRR5690838_5683 SRR5690838_6080 SRR5690838_6081 SRR5690838_6098 SRR5690838_6100 SRR5690838_6415 SRR5690838_6417 SRR5690838_6418 SRR5690838_6591 SRR5690838_6954 SRR5690838_6978 SRR5690838_6979 SRR5690838_6982 SRR5690838_6983 SRR5690838_7278 SRR5690838_7279 SRR5690838_7328 SRR5690838_7330 SRR5690838_7384 SRR5690838_7555 SRR5690838_7557 SRR5690838_7697 SRR5690838_7995 SRR5690838_8070 SRR5690838_8093 SRR5690838_8100 SRR5690838_8192 SRR5690838_8193 SRR5690838_8408 SRR5690838_8524 SRR5690838_8525 SRR5690838_8527 SRR5690838_8707 SRR5690838_8708 SRR5690838_8709 SRR5690838_8710 SRR5690838_8879 SRR5690838_8880 SRR5690838_8982 SRR5690838_8983 SRR5690838_8994 SRR5690838_9041 SRR5690838_9079 SRR5690838_9080 SRR5690838_9081 SRR5690838_9103 SRR5690838_9358 SRR5690838_9442 SRR5690838_9631 SRR5690838_9814 SRR5690838_9998 SRR5690838_10135 SRR5690838_10258 SRR5690838_10259 SRR5690838_10286 SRR5690838_10506 SRR5690838_10507 SRR5690838_10582 SRR5690838_10602 SRR5690838_10607 SRR5690838_10637 SRR5690839_13 SRR5690839_22 SRR5690839_23 SRR5690839_53 SRR5690839_54 SRR5690839_65 SRR5690839_66 SRR5690839_126 SRR5690839_164 SRR5690839_214 SRR5690839_224 SRR5690839_229 SRR5690839_252 SRR5690839_253 SRR5690839_268 SRR5690839_269 SRR5690839_286 SRR5690839_323 SRR5690839_324 SRR5690839_325 SRR5690839_326 SRR5690839_376 SRR5690839_380 SRR5690839_414 SRR5690839_422 SRR5690839_423 SRR5690839_449 SRR5690839_575 SRR5690839_576 SRR5690839_578 SRR5690839_659 SRR5690839_661 SRR5690839_742 SRR5690839_796 SRR5690839_824 SRR5690839_825 SRR5690839_889 SRR5690839_930 SRR5690839_962 SRR5690839_963 SRR5690839_967 SRR5690839_992 SRR5690839_993 SRR5690839_995 SRR5690839_1011 SRR5690839_1012 SRR5690839_1014 SRR5690839_1032 SRR5690839_1033 SRR5690839_1039 SRR5690839_1040 SRR5690839_1062 SRR5690839_1092 SRR5690839_1097 SRR5690839_1283 SRR5690839_1315 SRR5690839_1325 SRR5690839_1326 SRR5690839_1336 SRR5690839_1337 SRR5690839_1356 SRR5690839_1357 SRR5690839_1437 SRR5690839_1439 SRR5690839_1477 SRR5690839_1478 SRR5690839_1481 SRR5690839_1482 SRR5690839_1536 SRR5690839_1537 SRR5690839_1605 SRR5690839_1606 SRR5690839_1607 SRR5690839_1623 SRR5690839_1625 SRR5690839_1666 SRR5690839_1667 SRR5690839_1668 SRR5690839_1701 SRR5690839_1705 SRR5690839_1708 SRR5690839_1711 SRR5690839_1715 SRR5690839_1716 SRR5690839_1760 SRR5690839_1796 SRR5690839_1797 SRR5690839_1816 SRR5690839_1836 SRR5690839_1855 SRR5690839_1867 SRR5690839_1927 SRR5690839_1982 SRR5690839_1983 SRR5690839_1984 SRR5690839_2007 SRR5690839_2070 SRR5690839_2071 SRR5690839_2120 SRR5690839_2232 SRR5690839_2233 SRR5690839_2235 SRR5690839_2236 SRR5690839_2238 SRR5690839_2239 SRR5690839_2240 SRR5690839_2257 SRR5690839_2258 SRR5690839_2260 SRR5690839_2261 SRR5690839_2262 SRR5690839_2291 SRR5690839_2292 SRR5690839_2304 SRR5690839_2451 SRR5690839_2453 SRR5690839_2677 SRR5690839_2722 SRR5690839_2724 SRR5690839_2727 SRR5690839_2728 SRR5690839_2767 SRR5690839_2768 SRR5690839_2807 SRR5690839_2848 SRR5690839_2908 SRR5690839_2954 SRR5690839_3042 SRR5690839_3088 SRR5690839_3089 SRR5690839_3096 SRR5690839_3099 SRR5690839_3117 SRR5690839_3155 SRR5690839_3182 SRR5690839_3211 SRR5690839_3212 SRR5690839_3213 SRR5690839_3263 SRR5690839_3267 SRR5690839_3300 SRR5690839_3366 SRR5690839_3381 SRR5690839_3419 SRR5690839_3420 SRR5690839_3429 SRR5690839_3431 SRR5690839_3523 SRR5690839_3548 SRR5690839_3656 SRR5690839_3657 SRR5690839_3667 SRR5690839_3668 SRR5690839_3685 SRR5690839_3686 SRR5690839_3687 SRR5690839_3688 SRR5690839_3743 SRR5690839_3852 SRR5690839_3956 SRR5690839_3978 SRR5690839_3996 SRR5690839_3997 SRR5690839_4013 SRR5690839_4014 SRR5690839_4114 SRR5690839_4182 SRR5690839_4183 SRR5690839_4220 SRR5690839_4221 SRR5690839_4278 SRR5690839_4296 SRR5690839_4297 SRR5690839_4303 SRR5690839_4366 SRR5690839_4369 SRR5690839_4370 SRR5690839_4371 SRR5690839_4412 SRR5690839_4415 SRR5690839_4466 SRR5690839_4467 SRR5690839_4554 SRR5690839_4684 SRR5690839_4730 SRR5690839_4879 SRR5690839_4921 SRR5690839_4949 SRR5690839_4952 SRR5690839_4954 SRR5690839_4955 SRR5690839_4958 SRR5690839_4959 SRR5690839_4987 SRR5690839_4988 SRR5690839_5041 SRR5690839_5042 SRR5690839_5171 SRR5690839_5173 SRR5690839_5204 SRR5690839_5259 SRR5690839_5387 SRR5690839_5394 SRR5690839_5403 SRR5690839_5436 SRR5690839_5437 SRR5690839_5466 SRR5690839_5479 SRR5690839_5501 SRR5690839_5502 SRR5690839_5516 SRR5690839_5517 SRR5690839_5525 SRR5690839_5526 SRR5690839_5536 SRR5690839_5538 SRR5690839_5576 SRR5690839_5577 SRR5690839_5578 SRR5690839_5579 SRR5690839_5580 SRR5690839_5582 SRR5690839_5599 SRR5690839_5600 SRR5690839_5604 SRR5690839_5605 SRR5690839_5606 SRR5690839_5685 SRR5690839_5760 SRR5690839_5761 SRR5690839_5762 SRR5690839_5763 SRR5690839_5764 SRR5690839_5791 SRR5690839_5795 SRR5690839_5812 SRR5690839_5813 SRR5690839_5838 SRR5690839_5884 SRR5690839_5898 SRR5690839_6000 SRR5690839_6002 SRR5690839_6032 SRR5690839_6036 SRR5690839_6128 SRR5690839_6129 SRR5690839_6208 SRR5690839_6213 SRR5690839_6214 SRR5690839_6215 SRR5690839_6239 SRR5690839_6240 SRR5690839_6335 SRR5690839_6336 SRR5690839_6348 SRR5690839_6361 SRR5690839_6436 SRR5690839_6437 SRR5690839_6469 SRR5690839_6470 SRR5690839_6507 SRR5690839_6522 SRR5690839_6523 SRR5690839_6536 SRR5690839_6539 SRR5690839_6556 SRR5690839_6620 SRR5690839_6621 SRR5690839_6649 SRR5690839_6650 SRR5690839_6652 SRR5690839_6722 SRR5690839_6723 SRR5690839_6730 SRR5690839_6732 SRR5690839_6764 SRR5690839_6771 SRR5690839_6772 SRR5690839_6773 SRR5690839_6800 SRR5690839_6801 SRR5690839_6841 SRR5690839_6842 SRR5690839_6881 SRR5690839_6882 SRR5690839_6916 SRR5690839_6919 SRR5690839_6928 SRR5690839_6974 SRR5690839_6975 SRR5690839_6990 SRR5690839_6992 SRR5690839_6993 SRR5690839_7011 SRR5690839_7067 SRR5690839_7087 SRR5690839_7101 SRR5690839_7102 SRR5690839_7103 SRR5690839_7134 SRR5690839_7137 SRR5690839_7181 SRR5690839_7182 SRR5690839_7202 SRR5690839_7212 SRR5690839_7234 SRR5690839_7307 SRR5690839_7312 SRR5690839_7313 SRR5690839_7369 SRR5690839_7389 SRR5690839_7390 SRR5690839_7409 SRR5690839_7419 SRR5690839_7420 SRR5690839_7508 SRR5690839_7552 SRR5690839_7575 SRR5690839_7577 SRR5690839_7588 SRR5690839_7608 SRR5690839_7676 SRR5690839_7695 SRR5690839_7696 SRR5690839_7723 SRR5690839_7724 SRR5690839_7727 SRR5690839_7803 SRR5690839_7818 SRR5690839_7820 SRR5690839_7937 SRR5690839_7942 SRR5690839_7943 SRR5690839_7944 SRR5690839_8147 SRR5690839_8148 SRR5690839_8166 SRR5690839_8170 SRR5690839_8171 SRR5690839_8172 SRR5690839_8211 SRR5690839_8241 SRR5690839_8242 SRR5690839_8271 SRR5690839_8339 SRR5690839_8383 SRR5690839_8384 SRR5690839_8385 SRR5690839_8402 SRR5690839_8497 SRR5690839_8536 SRR5690839_8546 SRR5690839_8547 SRR5690839_8548 SRR5690839_8549 SRR5690839_8550 SRR5690839_8551 SRR5690839_8556 SRR5690839_8557 SRR5690839_8560 SRR5690839_8561 SRR5690839_8626 SRR5690839_8628 SRR5690839_8633 SRR5690839_8666 SRR5690839_8667 SRR5690839_8683 SRR5690839_8684 SRR5690839_8761 SRR5690839_8794 SRR5690839_8921 SRR5690839_8934 SRR5690839_9014 SRR5690839_9066 SRR5690839_9189 SRR5690839_9286 SRR5690839_9287 SRR5690839_9335 SRR5690839_9395 SRR5690839_9397 SRR5690839_9399 SRR5690839_9402 SRR5690839_9403 SRR5690839_9404 SRR5690839_9408 SRR5690839_9506 SRR5690839_9507 SRR5690839_9508 SRR5690839_9543 SRR5690839_9544 SRR5690839_9545 SRR5690839_9596 SRR5690839_9597 SRR5690839_9598 SRR5690839_9609 SRR5690839_9650 SRR5690839_9651 SRR5690839_9652 SRR5690839_9653 SRR5690839_9714 SRR5690839_9717 SRR5690839_9768 SRR5690839_9769 SRR5690839_9880 SRR5690839_9881 SRR5690839_9932 SRR5690839_9949 SRR5690839_9950 SRR5690839_9953 SRR5690839_9954 SRR5690839_9963 SRR5690839_9974 SRR5690839_9975 SRR5690839_10006 SRR5690839_10023 SRR5690839_10049 SRR5690839_10126 SRR5690839_10137 SRR5690839_10140 SRR5690839_10141 SRR5690839_10210 SRR5690839_10223 SRR5690839_10246 SRR5690839_10279 SRR5690839_10280 SRR5690839_10286 SRR5690839_10291 SRR5690839_10326 SRR5690839_10333 SRR5690839_10334 SRR5690839_10366 SRR5690839_10367 SRR5690839_10369 SRR5690839_10380 SRR5690839_10382 SRR5690839_10392 SRR5690840_34 SRR5690840_43 SRR5690840_44 SRR5690840_119 SRR5690840_122 SRR5690840_130 SRR5690840_152 SRR5690840_154 SRR5690840_207 SRR5690840_208 SRR5690840_233 SRR5690840_291 SRR5690840_292 SRR5690840_369 SRR5690840_431 SRR5690840_432 SRR5690840_444 SRR5690840_472 SRR5690840_495 SRR5690840_544 SRR5690840_546 SRR5690840_671 SRR5690840_672 SRR5690840_696 SRR5690840_697 SRR5690840_703 SRR5690840_829 SRR5690840_830 SRR5690840_831 SRR5690840_858 SRR5690840_859 SRR5690840_1054 SRR5690840_1072 SRR5690840_1078 SRR5690840_1083 SRR5690840_1107 SRR5690840_1181 SRR5690840_1182 SRR5690840_1200 SRR5690840_1202 SRR5690840_1203 SRR5690840_1210 SRR5690840_1211 SRR5690840_1213 SRR5690840_1222 SRR5690840_1243 SRR5690840_1258 SRR5690840_1314 SRR5690840_1315 SRR5690840_1316 SRR5690840_1341 SRR5690840_1342 SRR5690840_1344 SRR5690840_1394 SRR5690840_1471 SRR5690840_1499 SRR5690840_1500 SRR5690840_1501 SRR5690840_1551 SRR5690840_1553 SRR5690840_1554 SRR5690840_1579 SRR5690840_1597 SRR5690840_1641 SRR5690840_1642 SRR5690840_1657 SRR5690840_1658 SRR5690840_1694 SRR5690840_1695 SRR5690840_1696 SRR5690840_1712 SRR5690840_1716 SRR5690840_1717 SRR5690840_1718 SRR5690840_1791 SRR5690840_1821 SRR5690840_1868 SRR5690840_1869 SRR5690840_1956 SRR5690840_1957 SRR5690840_1958 SRR5690840_2084 SRR5690840_2085 SRR5690840_2117 SRR5690840_2127 SRR5690840_2129 SRR5690840_2158 SRR5690840_2212 SRR5690840_2244 SRR5690840_2284 SRR5690840_2295 SRR5690840_2362 SRR5690840_2363 SRR5690840_2377 SRR5690840_2412 SRR5690840_2428 SRR5690840_2429 SRR5690840_2450 SRR5690840_2451 SRR5690840_2522 SRR5690840_2597 SRR5690840_2633 SRR5690840_2635 SRR5690840_2663 SRR5690840_2679 SRR5690840_2684 SRR5690840_2689 SRR5690840_2737 SRR5690840_2738 SRR5690840_2739 SRR5690840_2743 SRR5690840_2758 SRR5690840_2759 SRR5690840_2826 SRR5690840_2864 SRR5690840_2908 SRR5690840_2911 SRR5690840_2992 SRR5690840_2993 SRR5690840_2996 SRR5690840_2997 SRR5690840_3027 SRR5690840_3029 SRR5690840_3031 SRR5690840_3053 SRR5690840_3094 SRR5690840_3121 SRR5690840_3124 SRR5690840_3219 SRR5690840_3220 SRR5690840_3246 SRR5690840_3302 SRR5690840_3303 SRR5690840_3307 SRR5690840_3308 SRR5690840_3309 SRR5690840_3310 SRR5690840_3319 SRR5690840_3387 SRR5690840_3390 SRR5690840_3423 SRR5690840_3484 SRR5690840_3487 SRR5690840_3495 SRR5690840_3496 SRR5690840_3510 SRR5690840_3511 SRR5690840_3521 SRR5690840_3568 SRR5690840_3569 SRR5690840_3570 SRR5690840_3575 SRR5690840_3576 SRR5690840_3577 SRR5690840_3582 SRR5690840_3658 SRR5690840_3659 SRR5690840_3678 SRR5690840_3695 SRR5690840_3696 SRR5690840_3697 SRR5690840_3728 SRR5690840_3732 SRR5690840_3798 SRR5690840_3805 SRR5690840_3806 SRR5690840_3827 SRR5690840_3832 SRR5690840_3925 SRR5690840_3948 SRR5690840_3949 SRR5690840_3970 SRR5690840_3978 SRR5690840_3982 SRR5690840_3987 SRR5690840_4142 SRR5690840_4143 SRR5690840_4154 SRR5690840_4155 SRR5690840_4180 SRR5690840_4247 SRR5690840_4315 SRR5690840_4321 SRR5690840_4375 SRR5690840_4376 SRR5690840_4453 SRR5690840_4488 SRR5690840_4519 SRR5690840_4658 SRR5690840_4717 SRR5690840_4718 SRR5690840_4764 SRR5690840_4766 SRR5690840_4767 SRR5690840_4793 SRR5690840_4823 SRR5690840_4824 SRR5690840_4825 SRR5690840_4827 SRR5690840_4924 SRR5690840_4926 SRR5690840_4952 SRR5690840_4955 SRR5690840_5001 SRR5690840_5002 SRR5690840_5003 SRR5690840_5004 SRR5690840_5140 SRR5690840_5142 SRR5690840_5210 SRR5690840_5250 SRR5690840_5302 SRR5690840_5357 SRR5690840_5365 SRR5690840_5367 SRR5690840_5376 SRR5690840_5378 SRR5690840_5381 SRR5690840_5382 SRR5690840_5426 SRR5690840_5427 SRR5690840_5480 SRR5690840_5481 SRR5690840_5482 SRR5690840_5483 SRR5690840_5520 SRR5690840_5608 SRR5690840_5609 SRR5690840_5654 SRR5690840_5666 SRR5690840_5668 SRR5690840_5670 SRR5690840_5741 SRR5690840_5742 SRR5690840_5743 SRR5690840_5826 SRR5690840_5827 SRR5690840_5836 SRR5690840_5874 SRR5690840_5875 SRR5690840_5877 SRR5690840_5892 SRR5690840_5893 SRR5690840_5906 SRR5690840_5941 SRR5690840_5945 SRR5690840_6022 SRR5690840_6091 SRR5690840_6092 SRR5690840_6107 SRR5690840_6241 SRR5690840_6242 SRR5690840_6261 SRR5690840_6335 SRR5690840_6342 SRR5690840_6344 SRR5690840_6362 SRR5690840_6363 SRR5690840_6417 SRR5690840_6431 SRR5690840_6460 SRR5690840_6606 SRR5690840_6736 SRR5690840_6737 SRR5690840_6741 SRR5690840_6742 SRR5690840_6861 SRR5690840_6862 SRR5690840_6975 SRR5690840_6976 SRR5690840_7031 SRR5690840_7033 SRR5690840_7104 SRR5690840_7114 SRR5690840_7115 SRR5690840_7134 SRR5690840_7170 SRR5690840_7229 SRR5690840_7246 SRR5690840_7248 SRR5690840_7373 SRR5690840_7374 SRR5690840_7375 SRR5690840_7376 SRR5690840_7392 SRR5690840_7412 SRR5690840_7413 SRR5690840_7447 SRR5690840_7448 SRR5690840_7450 SRR5690840_7590 SRR5690840_7591 SRR5690840_7592 SRR5690840_7638 SRR5690840_7640 SRR5690840_7686 SRR5690840_7687 SRR5690840_7724 SRR5690840_7871 SRR5690840_7931 SRR5690840_7936 SRR5690840_7937 SRR5690840_7938 SRR5690840_7982 SRR5690840_8022 SRR5690840_8023 SRR5690840_8069 SRR5690840_8070 SRR5690840_8072 SRR5690840_8087 SRR5690840_8105 SRR5690840_8155 SRR5690840_8162 SRR5690840_8184 SRR5690840_8209 SRR5690840_8211 SRR5690840_8304 SRR5690840_8343 SRR5690840_8371 SRR5690840_8447 SRR5690840_8455 SRR5690840_8484 SRR5690840_8489 SRR5690840_8496 SRR5690840_8497 SRR5690840_8505 SRR5690840_8506 SRR5690840_8559 SRR5690840_8688 SRR5690840_8746 SRR5690840_8747 SRR5690840_8799 SRR5690840_8802 SRR5690840_8884 SRR5690840_8885 SRR5690840_8887 SRR5690840_8965 SRR5690840_8981 SRR5690840_8983 SRR5690840_9065 SRR5690840_9066 SRR5690840_9067 SRR5690840_9200 SRR5690840_9257 SRR5690840_9258 SRR5690840_9259 SRR5690840_9277 SRR5690840_9349 SRR5690840_9415 SRR5690840_9428 SRR5690840_9429 SRR5690840_9473 SRR5690840_9586 SRR5690840_9587 SRR5690840_9588 SRR5690840_9589 SRR5690840_9642 SRR5690840_9643 SRR5690840_9659 SRR5690840_9780 SRR5690840_9781 SRR5690840_9812 SRR5690840_9813 SRR5690840_9814 SRR5690840_9815 SRR5690840_9856 SRR5690840_9864 SRR5690840_9865 SRR5690840_9875 SRR5690840_9938 SRR5690840_9977 SRR5690840_9978 SRR5690840_10022 SRR5690840_10024 SRR5690840_10025 SRR5690840_10072 SRR5690840_10122 SRR5690840_10123 SRR5690840_10131 SRR5690840_10132 SRR5690840_10140 SRR5690840_10141 SRR5690840_10175 SRR5690840_10176 SRR5690841_28 SRR5690841_134 SRR5690841_158 SRR5690841_160 SRR5690841_161 SRR5690841_289 SRR5690841_290 SRR5690841_350 SRR5690841_407 SRR5690841_408 SRR5690841_409 SRR5690841_417 SRR5690841_419 SRR5690841_676 SRR5690841_677 SRR5690841_678 SRR5690841_698 SRR5690841_699 SRR5690841_722 SRR5690841_723 SRR5690841_901 SRR5690841_1181 SRR5690841_1182 SRR5690841_1333 SRR5690841_1334 SRR5690841_1339 SRR5690841_1341 SRR5690841_1423 SRR5690841_1424 SRR5690841_1523 SRR5690841_1700 SRR5690841_1702 SRR5690841_1703 SRR5690841_1735 SRR5690841_1770 SRR5690841_1772 SRR5690841_1834 SRR5690841_1835 SRR5690841_1948 SRR5690841_2036 SRR5690841_2102 SRR5690841_2103 SRR5690841_2104 SRR5690841_2133 SRR5690841_2369 SRR5690841_2372 SRR5690841_2373 SRR5690841_2431 SRR5690841_2432 SRR5690841_2546 SRR5690841_2638 SRR5690841_2639 SRR5690841_3106 SRR5690841_3117 SRR5690841_3214 SRR5690841_3283 SRR5690841_3288 SRR5690841_3457 SRR5690841_3458 SRR5690841_3478 SRR5690841_3503 SRR5690841_3600 SRR5690841_3617 SRR5690841_3619 SRR5690841_3658 SRR5690841_3723 SRR5690841_3724 SRR5690841_3727 SRR5690841_3817 SRR5690841_3818 SRR5690841_3833 SRR5690841_3834 SRR5690841_3922 SRR5690841_3995 SRR5690841_4123 SRR5690841_4125 SRR5690841_4192 SRR5690841_4194 SRR5690841_4337 SRR5690841_4338 SRR5690841_4396 SRR5690841_4400 SRR5690841_4401 SRR5690841_4562 SRR5690841_4563 SRR5690841_4670 SRR5690841_4826 SRR5690841_4994 SRR5690841_5003 SRR5690841_5004 SRR5690841_5006 SRR5690841_5054 SRR5690841_5056 SRR5690841_5180 SRR5690841_5324 SRR5690841_5388 SRR5690841_5440 SRR5690841_5443 SRR5690841_5446 SRR5690841_5448 SRR5690841_5454 SRR5690841_5575 SRR5690841_5577 SRR5690841_5579 SRR5690841_5614 SRR5690841_5623 SRR5690841_5634 SRR5690841_5638 SRR5690841_5969 SRR5690841_6060 SRR5690841_6108 SRR5690841_6125 SRR5690841_6472 SRR5690841_6541 SRR5690841_6576 SRR5690841_6612 SRR5690841_6613 SRR5690841_6879 SRR5690841_6913 SRR5690841_6914 SRR5690841_7179 SRR5690841_7181 SRR5690841_7310 SRR5690841_7364 SRR5690841_7475 SRR5690841_7487 SRR5690841_7488 SRR5690841_7513 SRR5690841_7514 SRR5690841_7618 SRR5690841_7619 SRR5690841_7630 SRR5690841_7813 SRR5690841_7814 SRR5690841_7825 SRR5690841_7829 SRR5690841_7830 SRR5690841_8011 SRR5690841_8096 SRR5690841_8275 SRR5690841_8276 SRR5690841_8350 SRR5690841_8351 SRR5690841_8352 SRR5690841_8353 SRR5690841_8450 SRR5690841_8504 SRR5690841_8505 SRR5690841_8602 SRR5690841_8653 SRR5690841_8654 SRR5690841_8655 SRR5690841_8733 SRR5690841_8734 SRR5690841_8757 SRR5690841_8758 SRR5690841_8800 SRR5690841_8835 SRR5690841_8839 SRR5690841_8933 SRR5690841_8934 SRR5690841_8990 SRR5690841_8991 SRR5690841_8992 SRR5690841_9023 SRR5690841_9053 SRR5690841_9055 SRR5690841_9162 SRR5690841_9163 SRR5690841_9320 SRR5690841_9321 SRR5690841_9523 SRR5690841_9576 SRR5690841_9586 SRR5690841_9587 SRR5690841_9616 SRR5690841_9617 SRR5690841_9684 SRR5690841_9685 SRR5690841_9777 SRR5690841_9779 SRR5690841_9859 SRR5690841_9862 SRR5690841_9935 SRR5690841_10028 SRR5690841_10203 SRR5690841_10214 SRR5690841_10215 SRR5690841_10216 SRR5690841_10217 SRR5690842_115 SRR5690842_116 SRR5690842_213 SRR5690842_214 SRR5690842_344 SRR5690842_347 SRR5690842_451 SRR5690842_475 SRR5690842_476 SRR5690842_477 SRR5690842_478 SRR5690842_529 SRR5690842_530 SRR5690842_782 SRR5690842_866 SRR5690842_867 SRR5690842_875 SRR5690842_932 SRR5690842_958 SRR5690842_959 SRR5690842_961 SRR5690842_966 SRR5690842_967 SRR5690842_969 SRR5690842_970 SRR5690842_973 SRR5690842_998 SRR5690842_999 SRR5690842_1056 SRR5690842_1105 SRR5690842_1106 SRR5690842_1176 SRR5690842_1177 SRR5690842_1184 SRR5690842_1185 SRR5690842_1226 SRR5690842_1260 SRR5690842_1431 SRR5690842_1432 SRR5690842_1479 SRR5690842_1480 SRR5690842_1492 SRR5690842_1493 SRR5690842_1518 SRR5690842_1519 SRR5690842_1576 SRR5690842_1577 SRR5690842_1625 SRR5690842_1626 SRR5690842_1627 SRR5690842_1639 SRR5690842_1644 SRR5690842_1647 SRR5690842_1699 SRR5690842_1706 SRR5690842_1815 SRR5690842_1966 SRR5690842_2143 SRR5690842_2152 SRR5690842_2213 SRR5690842_2249 SRR5690842_2250 SRR5690842_2273 SRR5690842_2282 SRR5690842_2284 SRR5690842_2329 SRR5690842_2393 SRR5690842_2394 SRR5690842_2395 SRR5690842_2414 SRR5690842_2415 SRR5690842_2423 SRR5690842_2635 SRR5690842_2683 SRR5690842_2684 SRR5690842_2821 SRR5690842_2823 SRR5690842_2868 SRR5690842_2973 SRR5690842_2977 SRR5690842_3046 SRR5690842_3047 SRR5690842_3060 SRR5690842_3085 SRR5690842_3086 SRR5690842_3194 SRR5690842_3226 SRR5690842_3330 SRR5690842_3331 SRR5690842_3459 SRR5690842_3467 SRR5690842_3468 SRR5690842_3483 SRR5690842_3666 SRR5690842_3722 SRR5690842_3781 SRR5690842_3782 SRR5690842_3890 SRR5690842_3994 SRR5690842_4020 SRR5690842_4022 SRR5690842_4024 SRR5690842_4186 SRR5690842_4204 SRR5690842_4317 SRR5690842_4463 SRR5690842_4610 SRR5690842_4675 SRR5690842_4689 SRR5690842_4724 SRR5690842_4725 SRR5690842_4786 SRR5690842_4787 SRR5690842_4854 SRR5690842_4917 SRR5690842_4919 SRR5690842_4995 SRR5690842_5041 SRR5690842_5042 SRR5690842_5069 SRR5690842_5070 SRR5690842_5071 SRR5690842_5281 SRR5690842_5282 SRR5690842_5332 SRR5690842_5333 SRR5690842_5352 SRR5690842_5361 SRR5690842_5362 SRR5690842_5365 SRR5690842_5415 SRR5690842_5441 SRR5690842_5689 SRR5690842_5843 SRR5690842_5845 SRR5690842_5924 SRR5690842_6083 SRR5690842_6123 SRR5690842_6124 SRR5690842_6142 SRR5690842_6143 SRR5690842_6228 SRR5690842_6275 SRR5690842_6277 SRR5690842_6278 SRR5690842_6283 SRR5690842_6303 SRR5690842_6306 SRR5690842_6315 SRR5690842_6316 SRR5690842_6347 SRR5690842_6378 SRR5690842_6379 SRR5690842_6442 SRR5690842_6443 SRR5690842_6480 SRR5690842_6482 SRR5690842_6535 SRR5690842_6537 SRR5690842_6714 SRR5690842_6715 SRR5690842_6716 SRR5690842_6981 SRR5690842_6982 SRR5690842_6996 SRR5690842_7090 SRR5690842_7091 SRR5690842_7243 SRR5690842_7246 SRR5690842_7247 SRR5690842_7320 SRR5690842_7321 SRR5690842_7518 SRR5690842_7520 SRR5690842_7546 SRR5690842_7548 SRR5690842_7550 SRR5690842_7559 SRR5690842_7637 SRR5690842_7685 SRR5690842_7820 SRR5690842_7821 SRR5690842_7838 SRR5690842_7840 SRR5690842_7865 SRR5690842_7866 SRR5690842_7990 SRR5690842_8023 SRR5690842_8027 SRR5690842_8122 SRR5690842_8123 SRR5690842_8128 SRR5690842_8131 SRR5690842_8132 SRR5690842_8381 SRR5690842_8382 SRR5690842_8437 SRR5690842_8438 SRR5690842_8488 SRR5690842_8495 SRR5690842_8632 SRR5690842_8693 SRR5690842_8694 SRR5690842_8695 SRR5690842_8837 SRR5690842_8840 SRR5690842_8930 SRR5690842_9021 SRR5690842_9075 SRR5690842_9152 SRR5690842_9234 SRR5690842_9270 SRR5690842_9271 SRR5690842_9298 SRR5690842_9388 SRR5690842_9389 SRR5690842_9390 SRR5690842_9489 SRR5690842_9539 SRR5690842_9541 SRR5690842_9555 SRR5690842_9558 SRR5690842_9561 SRR5690842_9562 SRR5690842_9590 SRR5690842_9614 SRR5690842_9734 SRR5690842_9736 SRR5690842_9814 SRR5690842_9850 SRR5690842_9907 SRR5690842_9934 SRR5690842_9941 SRR5690842_10122 SRR5690842_10124 SRR5690842_10203 SRR5690842_10204 SRR5690842_10210 SRR5690842_10211 SRR5690842_10224 SRR5690842_10225 SRR5690843_3 SRR5690843_4 SRR5690843_5 SRR5690843_16 SRR5690843_17 SRR5690843_30 SRR5690843_32 SRR5690843_33 SRR5690843_117 SRR5690843_137 SRR5690843_239 SRR5690843_311 SRR5690843_318 SRR5690843_345 SRR5690843_346 SRR5690843_348 SRR5690843_374 SRR5690843_566 SRR5690843_575 SRR5690843_583 SRR5690843_584 SRR5690843_616 SRR5690843_676 SRR5690843_677 SRR5690843_716 SRR5690843_746 SRR5690843_784 SRR5690843_786 SRR5690843_882 SRR5690843_885 SRR5690843_889 SRR5690843_998 SRR5690843_1138 SRR5690843_1139 SRR5690843_1312 SRR5690843_1325 SRR5690843_1386 SRR5690843_1427 SRR5690843_1430 SRR5690843_1431 SRR5690843_1437 SRR5690843_1535 SRR5690843_1555 SRR5690843_1556 SRR5690843_1558 SRR5690843_1607 SRR5690843_1610 SRR5690843_1611 SRR5690843_1643 SRR5690843_1644 SRR5690843_1688 SRR5690843_1741 SRR5690843_1743 SRR5690843_1746 SRR5690843_1920 SRR5690843_1921 SRR5690843_1941 SRR5690843_1942 SRR5690843_1943 SRR5690843_1957 SRR5690843_1961 SRR5690843_1963 SRR5690843_1972 SRR5690843_1973 SRR5690843_1975 SRR5690843_2117 SRR5690843_2118 SRR5690843_2167 SRR5690843_2169 SRR5690843_2229 SRR5690843_2622 SRR5690843_2623 SRR5690843_2708 SRR5690843_2763 SRR5690843_2767 SRR5690843_2820 SRR5690843_2821 SRR5690843_2875 SRR5690843_2876 SRR5690843_3050 SRR5690843_3051 SRR5690843_3072 SRR5690843_3073 SRR5690843_3103 SRR5690843_3105 SRR5690843_3108 SRR5690843_3126 SRR5690843_3156 SRR5690843_3157 SRR5690843_3158 SRR5690843_3159 SRR5690843_3194 SRR5690843_3195 SRR5690843_3259 SRR5690843_3323 SRR5690843_3324 SRR5690843_3365 SRR5690843_3366 SRR5690843_3378 SRR5690843_3434 SRR5690843_3436 SRR5690843_3437 SRR5690843_3515 SRR5690843_3537 SRR5690843_3686 SRR5690843_3690 SRR5690843_3808 SRR5690843_3809 SRR5690843_3812 SRR5690843_3814 SRR5690843_3815 SRR5690843_3816 SRR5690843_3823 SRR5690843_3824 SRR5690843_3930 SRR5690843_3935 SRR5690843_4038 SRR5690843_4072 SRR5690843_4092 SRR5690843_4152 SRR5690843_4210 SRR5690843_4399 SRR5690843_4448 SRR5690843_4449 SRR5690843_4479 SRR5690843_4491 SRR5690843_4492 SRR5690843_4498 SRR5690843_4499 SRR5690843_4522 SRR5690843_4523 SRR5690843_4534 SRR5690843_4535 SRR5690843_4553 SRR5690843_4558 SRR5690843_4559 SRR5690843_4659 SRR5690843_4660 SRR5690843_4726 SRR5690843_4727 SRR5690843_4728 SRR5690843_4757 SRR5690843_4768 SRR5690843_4769 SRR5690843_4807 SRR5690843_4836 SRR5690843_4845 SRR5690843_4934 SRR5690843_4957 SRR5690843_4958 SRR5690843_4959 SRR5690843_5010 SRR5690843_5015 SRR5690843_5143 SRR5690843_5145 SRR5690843_5186 SRR5690843_5187 SRR5690843_5191 SRR5690843_5255 SRR5690843_5256 SRR5690843_5257 SRR5690843_5264 SRR5690843_5337 SRR5690843_5383 SRR5690843_5442 SRR5690843_5443 SRR5690843_5454 SRR5690843_5501 SRR5690843_5502 SRR5690843_5514 SRR5690843_5533 SRR5690843_5535 SRR5690843_5536 SRR5690843_5586 SRR5690843_5597 SRR5690843_5598 SRR5690843_5660 SRR5690843_5661 SRR5690843_5691 SRR5690843_5726 SRR5690843_5727 SRR5690843_5730 SRR5690843_5743 SRR5690843_5841 SRR5690843_5842 SRR5690843_5843 SRR5690843_5853 SRR5690843_5862 SRR5690843_5863 SRR5690843_5901 SRR5690843_5969 SRR5690843_5971 SRR5690843_5999 SRR5690843_6009 SRR5690843_6010 SRR5690843_6053 SRR5690843_6076 SRR5690843_6191 SRR5690843_6192 SRR5690843_6324 SRR5690843_6325 SRR5690843_6326 SRR5690843_6366 SRR5690843_6376 SRR5690843_6378 SRR5690843_6381 SRR5690843_6396 SRR5690843_6403 SRR5690843_6418 SRR5690843_6419 SRR5690843_6427 SRR5690843_6428 SRR5690843_6429 SRR5690843_6506 SRR5690843_6515 SRR5690843_6516 SRR5690843_6554 SRR5690843_6584 SRR5690843_6596 SRR5690843_6654 SRR5690843_6655 SRR5690843_6722 SRR5690843_6723 SRR5690843_6737 SRR5690843_6817 SRR5690843_6820 SRR5690843_6870 SRR5690843_6873 SRR5690843_6877 SRR5690843_6879 SRR5690843_6903 SRR5690843_6905 SRR5690843_6965 SRR5690843_7043 SRR5690843_7080 SRR5690843_7115 SRR5690843_7116 SRR5690843_7150 SRR5690843_7193 SRR5690843_7194 SRR5690843_7296 SRR5690843_7297 SRR5690843_7313 SRR5690843_7413 SRR5690843_7414 SRR5690843_7483 SRR5690843_7484 SRR5690843_7530 SRR5690843_7531 SRR5690843_7548 SRR5690843_7549 SRR5690843_7639 SRR5690843_7640 SRR5690843_7641 SRR5690843_7676 SRR5690843_7681 SRR5690843_7682 SRR5690843_7707 SRR5690843_7708 SRR5690843_7729 SRR5690843_7843 SRR5690843_7953 SRR5690843_8096 SRR5690843_8099 SRR5690843_8152 SRR5690843_8169 SRR5690843_8310 SRR5690843_8346 SRR5690843_8602 SRR5690843_8603 SRR5690843_8691 SRR5690843_8773 SRR5690843_8774 SRR5690843_8883 SRR5690843_9063 SRR5690843_9099 SRR5690843_9107 SRR5690843_9108 SRR5690843_9110 SRR5690843_9118 SRR5690843_9119 SRR5690843_9120 SRR5690843_9195 SRR5690843_9222 SRR5690843_9223 SRR5690843_9225 SRR5690843_9304 SRR5690843_9337 SRR5690843_9365 SRR5690843_9398 SRR5690843_9445 SRR5690843_9461 SRR5690843_9530 SRR5690843_9626 SRR5690843_9628 SRR5690843_9656 SRR5690843_9657 SRR5690843_9666 SRR5690843_9743 SRR5690843_9744 SRR5690843_9745 SRR5690843_9773 SRR5690843_9774 SRR5690843_9837 SRR5690843_9854 SRR5690843_9855 SRR5690843_9998 SRR5690843_10000 SRR5690843_10001 SRR5690843_10012 SRR5690843_10013 SRR5690843_10079 SRR5690843_10185 SRR5690843_10207 SRR5690843_10219 SRR5690843_10220 SRR5690843_10271 SRR5690843_10272 SRR5690843_10295 SRR5690843_10296 SRR5690843_10372 SRR5690843_10431 SRR5690843_10467 SRR5690843_10468 SRR5690843_10565 SRR5690843_10567 SRR5690843_10623 SRR5690843_10625 SRR5690844_10 SRR5690844_11 SRR5690844_15 SRR5690844_17 SRR5690844_54 SRR5690844_57 SRR5690844_60 SRR5690844_61 SRR5690844_65 SRR5690844_66 SRR5690844_109 SRR5690844_110 SRR5690844_111 SRR5690844_152 SRR5690844_154 SRR5690844_170 SRR5690844_176 SRR5690844_177 SRR5690844_219 SRR5690844_220 SRR5690844_221 SRR5690844_222 SRR5690844_235 SRR5690844_282 SRR5690844_283 SRR5690844_284 SRR5690844_334 SRR5690844_359 SRR5690844_360 SRR5690844_437 SRR5690844_438 SRR5690844_439 SRR5690844_455 SRR5690844_456 SRR5690844_488 SRR5690844_501 SRR5690844_515 SRR5690844_536 SRR5690844_538 SRR5690844_550 SRR5690844_592 SRR5690844_630 SRR5690844_659 SRR5690844_744 SRR5690844_745 SRR5690844_805 SRR5690844_838 SRR5690844_841 SRR5690844_887 SRR5690844_889 SRR5690844_907 SRR5690844_939 SRR5690844_942 SRR5690844_944 SRR5690844_963 SRR5690844_964 SRR5690844_978 SRR5690844_991 SRR5690844_1038 SRR5690844_1046 SRR5690844_1092 SRR5690844_1093 SRR5690844_1094 SRR5690844_1113 SRR5690844_1115 SRR5690844_1123 SRR5690844_1203 SRR5690844_1204 SRR5690844_1249 SRR5690844_1280 SRR5690844_1297 SRR5690844_1298 SRR5690844_1346 SRR5690844_1385 SRR5690844_1386 SRR5690844_1429 SRR5690844_1430 SRR5690844_1463 SRR5690844_1466 SRR5690844_1584 SRR5690844_1585 SRR5690844_1586 SRR5690844_1588 SRR5690844_1591 SRR5690844_1620 SRR5690844_1631 SRR5690844_1746 SRR5690844_1766 SRR5690844_1797 SRR5690844_1798 SRR5690844_1827 SRR5690844_1833 SRR5690844_1839 SRR5690844_1850 SRR5690844_1881 SRR5690844_1919 SRR5690844_1920 SRR5690844_2042 SRR5690844_2043 SRR5690844_2067 SRR5690844_2068 SRR5690844_2071 SRR5690844_2119 SRR5690844_2120 SRR5690844_2121 SRR5690844_2123 SRR5690844_2127 SRR5690844_2128 SRR5690844_2184 SRR5690844_2207 SRR5690844_2208 SRR5690844_2218 SRR5690844_2234 SRR5690844_2244 SRR5690844_2281 SRR5690844_2379 SRR5690844_2423 SRR5690844_2424 SRR5690844_2425 SRR5690844_2491 SRR5690844_2492 SRR5690844_2493 SRR5690844_2634 SRR5690844_2637 SRR5690844_2667 SRR5690844_2668 SRR5690844_2687 SRR5690844_2704 SRR5690844_2706 SRR5690844_2715 SRR5690844_2716 SRR5690844_2728 SRR5690844_2733 SRR5690844_2734 SRR5690844_2787 SRR5690844_2843 SRR5690844_2844 SRR5690844_2846 SRR5690844_2847 SRR5690844_2865 SRR5690844_2866 SRR5690844_2919 SRR5690844_2929 SRR5690844_2971 SRR5690844_2973 SRR5690844_2989 SRR5690844_3017 SRR5690844_3040 SRR5690844_3068 SRR5690844_3083 SRR5690844_3084 SRR5690844_3155 SRR5690844_3157 SRR5690844_3195 SRR5690844_3225 SRR5690844_3235 SRR5690844_3237 SRR5690844_3265 SRR5690844_3266 SRR5690844_3267 SRR5690844_3274 SRR5690844_3297 SRR5690844_3300 SRR5690844_3313 SRR5690844_3350 SRR5690844_3375 SRR5690844_3377 SRR5690844_3378 SRR5690844_3407 SRR5690844_3408 SRR5690844_3409 SRR5690844_3442 SRR5690844_3495 SRR5690844_3558 SRR5690844_3564 SRR5690844_3595 SRR5690844_3698 SRR5690844_3699 SRR5690844_3747 SRR5690844_3748 SRR5690844_3768 SRR5690844_3769 SRR5690844_3771 SRR5690844_3783 SRR5690844_3820 SRR5690844_3822 SRR5690844_3823 SRR5690844_3824 SRR5690844_3850 SRR5690844_3851 SRR5690844_4013 SRR5690844_4014 SRR5690844_4041 SRR5690844_4042 SRR5690844_4053 SRR5690844_4054 SRR5690844_4107 SRR5690844_4144 SRR5690844_4147 SRR5690844_4148 SRR5690844_4160 SRR5690844_4161 SRR5690844_4262 SRR5690844_4276 SRR5690844_4454 SRR5690844_4570 SRR5690844_4571 SRR5690844_4583 SRR5690844_4617 SRR5690844_4743 SRR5690844_4751 SRR5690844_4757 SRR5690844_4813 SRR5690844_4837 SRR5690844_4838 SRR5690844_4839 SRR5690844_4860 SRR5690844_4861 SRR5690844_4862 SRR5690844_4863 SRR5690844_4870 SRR5690844_4906 SRR5690844_4911 SRR5690844_4912 SRR5690844_4945 SRR5690844_4960 SRR5690844_4961 SRR5690844_4962 SRR5690844_4964 SRR5690844_5003 SRR5690844_5004 SRR5690844_5027 SRR5690844_5029 SRR5690844_5030 SRR5690844_5031 SRR5690844_5039 SRR5690844_5041 SRR5690844_5094 SRR5690844_5231 SRR5690844_5284 SRR5690844_5285 SRR5690844_5335 SRR5690844_5366 SRR5690844_5368 SRR5690844_5400 SRR5690844_5411 SRR5690844_5413 SRR5690844_5431 SRR5690844_5455 SRR5690844_5456 SRR5690844_5457 SRR5690844_5465 SRR5690844_5469 SRR5690844_5470 SRR5690844_5502 SRR5690844_5534 SRR5690844_5627 SRR5690844_5635 SRR5690844_5709 SRR5690844_5755 SRR5690844_5768 SRR5690844_5786 SRR5690844_5788 SRR5690844_5794 SRR5690844_5820 SRR5690844_5823 SRR5690844_5838 SRR5690844_5840 SRR5690844_5843 SRR5690844_5863 SRR5690844_5865 SRR5690844_5925 SRR5690844_5935 SRR5690844_5961 SRR5690844_5984 SRR5690844_6013 SRR5690844_6020 SRR5690844_6033 SRR5690844_6075 SRR5690844_6087 SRR5690844_6098 SRR5690844_6102 SRR5690844_6153 SRR5690844_6160 SRR5690844_6161 SRR5690844_6224 SRR5690844_6229 SRR5690844_6231 SRR5690844_6265 SRR5690844_6266 SRR5690844_6332 SRR5690844_6357 SRR5690844_6358 SRR5690844_6369 SRR5690844_6387 SRR5690844_6388 SRR5690844_6416 SRR5690844_6421 SRR5690844_6422 SRR5690844_6501 SRR5690844_6502 SRR5690844_6547 SRR5690844_6619 SRR5690844_6647 SRR5690844_6655 SRR5690844_6656 SRR5690844_6673 SRR5690844_6722 SRR5690844_6724 SRR5690844_6726 SRR5690844_6734 SRR5690844_6735 SRR5690844_6757 SRR5690844_6760 SRR5690844_6792 SRR5690844_6804 SRR5690844_6816 SRR5690844_6817 SRR5690844_6823 SRR5690844_6824 SRR5690844_6825 SRR5690844_6843 SRR5690844_6858 SRR5690844_6914 SRR5690844_6956 SRR5690844_6957 SRR5690844_6994 SRR5690844_7028 SRR5690844_7104 SRR5690844_7105 SRR5690844_7133 SRR5690844_7134 SRR5690844_7144 SRR5690844_7203 SRR5690844_7207 SRR5690844_7230 SRR5690844_7304 SRR5690844_7305 SRR5690844_7306 SRR5690844_7337 SRR5690844_7338 SRR5690844_7364 SRR5690844_7366 SRR5690844_7376 SRR5690844_7377 SRR5690844_7386 SRR5690844_7387 SRR5690844_7460 SRR5690844_7461 SRR5690844_7484 SRR5690844_7485 SRR5690844_7550 SRR5690844_7588 SRR5690844_7589 SRR5690844_7638 SRR5690844_7641 SRR5690844_7687 SRR5690844_7754 SRR5690844_7755 SRR5690844_7756 SRR5690844_7766 SRR5690844_7813 SRR5690844_7836 SRR5690844_7861 SRR5690844_7872 SRR5690844_7876 SRR5690844_7878 SRR5690844_7884 SRR5690844_7957 SRR5690844_7998 SRR5690844_8069 SRR5690844_8070 SRR5690844_8076 SRR5690844_8077 SRR5690844_8094 SRR5690844_8106 SRR5690844_8109 SRR5690844_8112 SRR5690844_8114 SRR5690844_8122 SRR5690844_8208 SRR5690844_8212 SRR5690844_8263 SRR5690844_8264 SRR5690844_8268 SRR5690844_8269 SRR5690844_8271 SRR5690844_8287 SRR5690844_8328 SRR5690844_8331 SRR5690844_8363 SRR5690844_8364 SRR5690844_8407 SRR5690844_8418 SRR5690844_8419 SRR5690844_8510 SRR5690844_8511 SRR5690844_8512 SRR5690844_8605 SRR5690844_8671 SRR5690844_8672 SRR5690844_8701 SRR5690844_8705 SRR5690844_8712 SRR5690844_8713 SRR5690844_8714 SRR5690844_8758 SRR5690844_8759 SRR5690844_8790 SRR5690844_8791 SRR5690844_8842 SRR5690844_8843 SRR5690844_8963 SRR5690844_8964 SRR5690844_8965 SRR5690844_8972 SRR5690844_8973 SRR5690844_8980 SRR5690844_8992 SRR5690844_8994 SRR5690844_9005 SRR5690844_9007 SRR5690844_9073 SRR5690844_9081 SRR5690844_9082 SRR5690844_9089 SRR5690844_9148 SRR5690844_9190 SRR5690844_9259 SRR5690844_9261 SRR5690844_9262 SRR5690844_9267 SRR5690844_9320 SRR5690844_9322 SRR5690844_9329 SRR5690844_9331 SRR5690844_9333 SRR5690844_9375 SRR5690844_9391 SRR5690844_9422 SRR5690844_9423 SRR5690844_9454 SRR5690844_9456 SRR5690844_9506 SRR5690844_9729 SRR5690844_9739 SRR5690844_9815 SRR5690844_9816 SRR5690844_9882 SRR5690844_9883 SRR5690844_9884 SRR5690844_9910 SRR5690844_9914 SRR5690844_9962 SRR5690844_9963 SRR5690844_9965 SRR5690844_9966 SRR5690844_9967 SRR5690844_9968 SRR5690844_10022 SRR5690844_10025 SRR5690844_10052 SRR5690844_10053 SRR5690844_10054 SRR5690844_10068 SRR5690844_10088 SRR5690844_10120 SRR5690844_10194 SRR5690844_10230 SRR5690844_10245 SRR5690844_10246 SRR5690844_10319 SRR5690844_10320 SRR5690845_2 SRR5690845_3 SRR5690845_24 SRR5690845_25 SRR5690845_51 SRR5690845_52 SRR5690845_85 SRR5690845_87 SRR5690845_99 SRR5690845_113 SRR5690845_114 SRR5690845_130 SRR5690845_131 SRR5690845_138 SRR5690845_161 SRR5690845_170 SRR5690845_171 SRR5690845_173 SRR5690845_174 SRR5690845_175 SRR5690845_199 SRR5690845_212 SRR5690845_219 SRR5690845_220 SRR5690845_244 SRR5690845_250 SRR5690845_254 SRR5690845_270 SRR5690845_299 SRR5690845_301 SRR5690845_304 SRR5690845_332 SRR5690845_338 SRR5690845_339 SRR5690845_355 SRR5690845_356 SRR5690845_364 SRR5690845_368 SRR5690845_381 SRR5690845_411 SRR5690845_421 SRR5690845_422 SRR5690845_431 SRR5690845_436 SRR5690845_438 SRR5690845_445 SRR5690845_446 SRR5690845_462 SRR5690845_466 SRR5690845_496 SRR5690845_534 SRR5690845_535 SRR5690845_552 SRR5690845_581 SRR5690845_611 SRR5690845_613 SRR5690845_663 SRR5690845_677 SRR5690845_681 SRR5690845_690 SRR5690845_700 SRR5690845_712 SRR5690845_713 SRR5690845_715 SRR5690845_733 SRR5690845_734 SRR5690845_757 SRR5690845_769 SRR5690845_770 SRR5690845_799 SRR5690845_800 SRR5690845_809 SRR5690845_812 SRR5690845_813 SRR5690845_833 SRR5690845_836 SRR5690845_876 SRR5690845_890 SRR5690845_892 SRR5690845_961 SRR5690845_974 SRR5690845_980 SRR5690845_982 SRR5690845_992 SRR5690845_994 SRR5690845_995 SRR5690845_1023 SRR5690845_1026 SRR5690845_1047 SRR5690845_1048 SRR5690845_1052 SRR5690845_1055 SRR5690845_1078 SRR5690845_1083 SRR5690845_1087 SRR5690845_1088 SRR5690845_1089 SRR5690845_1104 SRR5690845_1109 SRR5690845_1114 SRR5690845_1118 SRR5690845_1119 SRR5690845_1120 SRR5690845_1149 SRR5690845_1164 SRR5690845_1166 SRR5690845_1251 SRR5690845_1279 SRR5690845_1280 SRR5690845_1282 SRR5690845_1320 SRR5690845_1321 SRR5690845_1322 SRR5690845_1330 SRR5690845_1360 SRR5690845_1395 SRR5690845_1397 SRR5690845_1406 SRR5690845_1407 SRR5690845_1408 SRR5690845_1460 SRR5690845_1486 SRR5690845_1487 SRR5690845_1504 SRR5690845_1505 SRR5690845_1516 SRR5690845_1553 SRR5690845_1578 SRR5690845_1581 SRR5690845_1582 SRR5690845_1586 SRR5690845_1587 SRR5690845_1665 SRR5690845_1667 SRR5690845_1696 SRR5690845_1698 SRR5690845_1719 SRR5690845_1720 SRR5690845_1725 SRR5690845_1726 SRR5690845_1728 SRR5690845_1754 SRR5690845_1756 SRR5690845_1771 SRR5690845_1799 SRR5690845_1829 SRR5690845_1830 SRR5690845_1844 SRR5690845_1847 SRR5690845_1848 SRR5690845_1852 SRR5690845_1853 SRR5690845_1859 SRR5690845_1864 SRR5690845_1868 SRR5690845_1884 SRR5690845_1887 SRR5690845_1897 SRR5690845_1898 SRR5690845_1899 SRR5690845_1901 SRR5690845_1911 SRR5690845_1926 SRR5690845_1927 SRR5690845_1928 SRR5690845_1940 SRR5690845_1941 SRR5690845_1942 SRR5690845_1952 SRR5690845_1960 SRR5690845_1961 SRR5690845_1985 SRR5690845_2003 SRR5690845_2005 SRR5690845_2006 SRR5690845_2007 SRR5690845_2019 SRR5690845_2045 SRR5690845_2046 SRR5690845_2054 SRR5690845_2064 SRR5690845_2068 SRR5690845_2086 SRR5690845_2095 SRR5690845_2100 SRR5690845_2119 SRR5690845_2120 SRR5690845_2129 SRR5690845_2139 SRR5690845_2140 SRR5690845_2149 SRR5690845_2150 SRR5690845_2153 SRR5690845_2161 SRR5690845_2163 SRR5690845_2174 SRR5690845_2179 SRR5690845_2192 SRR5690845_2197 SRR5690845_2198 SRR5690845_2207 SRR5690845_2208 SRR5690845_2209 SRR5690845_2225 SRR5690845_2226 SRR5690845_2227 SRR5690845_2239 SRR5690845_2244 SRR5690845_2258 SRR5690845_2282 SRR5690845_2284 SRR5690845_2298 SRR5690845_2299 SRR5690845_2316 SRR5690845_2317 SRR5690845_2321 SRR5690845_2322 SRR5690845_2328 SRR5690845_2372 SRR5690845_2411 SRR5690845_2436 SRR5690845_2459 SRR5690845_2487 SRR5690845_2490 SRR5690845_2500 SRR5690845_2566 SRR5690845_2567 SRR5690845_2580 SRR5690845_2599 SRR5690845_2637 SRR5690845_2638 SRR5690845_2639 SRR5690845_2641 SRR5690845_2643 SRR5690845_2644 SRR5690845_2676 SRR5690845_2702 SRR5690845_2723 SRR5690845_2759 SRR5690845_2765 SRR5690845_2775 SRR5690845_2776 SRR5690845_2779 SRR5690845_2821 SRR5690845_2845 SRR5690845_2846 SRR5690845_2873 SRR5690845_2899 SRR5690845_2913 SRR5690845_2920 SRR5690845_2921 SRR5690845_2922 SRR5690845_2933 SRR5690845_2957 SRR5690845_2959 SRR5690845_2998 SRR5690845_3013 SRR5690845_3016 SRR5690845_3017 SRR5690845_3019 SRR5690845_3032 SRR5690845_3047 SRR5690845_3051 SRR5690845_3052 SRR5690845_3092 SRR5690845_3105 SRR5690845_3123 SRR5690845_3124 SRR5690845_3139 SRR5690845_3154 SRR5690845_3155 SRR5690845_3163 SRR5690845_3164 SRR5690845_3172 SRR5690845_3173 SRR5690845_3183 SRR5690845_3194 SRR5690845_3197 SRR5690845_3198 SRR5690845_3199 SRR5690845_3203 SRR5690845_3215 SRR5690845_3216 SRR5690845_3230 SRR5690845_3231 SRR5690845_3243 SRR5690845_3304 SRR5690845_3312 SRR5690845_3326 SRR5690845_3389 SRR5690845_3406 SRR5690845_3407 SRR5690845_3426 SRR5690845_3436 SRR5690845_3438 SRR5690845_3446 SRR5690845_3449 SRR5690845_3450 SRR5690845_3453 SRR5690845_3462 SRR5690845_3464 SRR5690845_3475 SRR5690845_3476 SRR5690845_3478 SRR5690845_3480 SRR5690845_3483 SRR5690845_3484 SRR5690845_3518 SRR5690845_3527 SRR5690845_3529 SRR5690845_3530 SRR5690845_3531 SRR5690845_3532 SRR5690845_3546 SRR5690845_3567 SRR5690845_3590 SRR5690845_3617 SRR5690845_3619 SRR5690845_3620 SRR5690845_3631 SRR5690845_3632 SRR5690845_3637 SRR5690845_3638 SRR5690845_3654 SRR5690845_3657 SRR5690845_3668 SRR5690845_3671 SRR5690845_3672 SRR5690845_3673 SRR5690845_3674 SRR5690845_3675 SRR5690845_3681 SRR5690845_3682 SRR5690845_3689 SRR5690845_3696 SRR5690845_3697 SRR5690845_3709 SRR5690845_3711 SRR5690845_3789 SRR5690845_3802 SRR5690845_3806 SRR5690845_3807 SRR5690845_3808 SRR5690845_3809 SRR5690845_3818 SRR5690845_3819 SRR5690845_3828 SRR5690845_3840 SRR5690845_3848 SRR5690845_3852 SRR5690845_3853 SRR5690845_3856 SRR5690845_3884 SRR5690845_3888 SRR5690845_3901 SRR5690845_3929 SRR5690845_3942 SRR5690845_3944 SRR5690845_3947 SRR5690845_3969 SRR5690845_3970 SRR5690845_4022 SRR5690845_4036 SRR5690845_4049 SRR5690845_4063 SRR5690845_4086 SRR5690845_4112 SRR5690845_4114 SRR5690845_4120 SRR5690845_4130 SRR5690845_4152 SRR5690845_4153 SRR5690845_4154 SRR5690845_4155 SRR5690845_4156 SRR5690845_4159 SRR5690845_4161 SRR5690845_4169 SRR5690845_4172 SRR5690845_4178 SRR5690845_4189 SRR5690845_4211 SRR5690845_4225 SRR5690845_4227 SRR5690845_4265 SRR5690845_4269 SRR5690845_4275 SRR5690845_4283 SRR5690845_4307 SRR5690845_4308 SRR5690845_4313 SRR5690845_4314 SRR5690845_4315 SRR5690845_4316 SRR5690845_4317 SRR5690845_4340 SRR5690845_4349 SRR5690845_4373 SRR5690845_4394 SRR5690845_4395 SRR5690845_4428 SRR5690845_4434 SRR5690845_4436 SRR5690845_4442 SRR5690845_4445 SRR5690845_4447 SRR5690845_4448 SRR5690845_4462 SRR5690845_4464 SRR5690845_4470 SRR5690845_4473 SRR5690845_4481 SRR5690845_4536 SRR5690845_4542 SRR5690845_4589 SRR5690845_4590 SRR5690845_4607 SRR5690845_4608 SRR5690845_4609 SRR5690845_4610 SRR5690845_4627 SRR5690845_4631 SRR5690845_4636 SRR5690845_4640 SRR5690845_4661 SRR5690845_4675 SRR5690845_4680 SRR5690845_4689 SRR5690845_4690 SRR5690845_4703 SRR5690845_4704 SRR5690845_4706 SRR5690845_4707 SRR5690845_4716 SRR5690845_4717 SRR5690845_4725 SRR5690845_4726 SRR5690845_4727 SRR5690845_4734 SRR5690845_4741 SRR5690845_4742 SRR5690845_4749 SRR5690845_4750 SRR5690845_4762 SRR5690845_4767 SRR5690845_4783 SRR5690845_4784 SRR5690845_4785 SRR5690845_4789 SRR5690845_4804 SRR5690845_4813 SRR5690845_4838 SRR5690845_4840 SRR5690845_4858 SRR5690845_4864 SRR5690845_4866 SRR5690845_4867 SRR5690845_4872 SRR5690845_4873 SRR5690845_4874 SRR5690845_4878 SRR5690845_4896 SRR5690845_4897 SRR5690845_4907 SRR5690845_4915 SRR5690845_4920 SRR5690845_4922 SRR5690845_4923 SRR5690845_4947 SRR5690845_4969 SRR5690845_4984 SRR5690845_4991 SRR5690845_4992 SRR5690845_4993 SRR5690845_5002 SRR5690845_5003 SRR5690845_5004 SRR5690845_5006 SRR5690845_5007 SRR5690845_5009 SRR5690845_5020 SRR5690845_5021 SRR5690845_5039 SRR5690845_5057 SRR5690845_5058 SRR5690845_5069 SRR5690845_5076 SRR5690845_5077 SRR5690845_5085 SRR5690845_5094 SRR5690845_5095 SRR5690845_5096 SRR5690845_5097 SRR5690845_5101 SRR5690845_5104 SRR5690845_5106 SRR5690845_5123 SRR5690845_5124 SRR5690845_5134 SRR5690845_5135 SRR5690845_5137 SRR5690845_5143 SRR5690845_5144 SRR5690845_5180 SRR5690845_5181 SRR5690845_5182 SRR5690845_5183 SRR5690845_5194 SRR5690845_5195 SRR5690845_5196 SRR5690845_5230 SRR5690845_5231 SRR5690845_5232 SRR5690845_5237 SRR5690845_5238 SRR5690845_5239 SRR5690845_5261 SRR5690845_5271 SRR5690845_5272 SRR5690845_5273 SRR5690845_5286 SRR5690845_5287 SRR5690845_5296 SRR5690845_5306 SRR5690845_5339 SRR5690845_5340 SRR5690845_5371 SRR5690845_5378 SRR5690845_5380 SRR5690845_5383 SRR5690845_5397 SRR5690845_5398 SRR5690845_5412 SRR5690845_5427 SRR5690845_5450 SRR5690845_5451 SRR5690845_5452 SRR5690845_5461 SRR5690845_5474 SRR5690845_5528 SRR5690845_5530 SRR5690845_5532 SRR5690845_5546 SRR5690845_5548 SRR5690845_5557 SRR5690845_5560 SRR5690845_5561 SRR5690845_5582 SRR5690845_5584 SRR5690845_5585 SRR5690845_5604 SRR5690845_5605 SRR5690845_5606 SRR5690845_5683 SRR5690845_5696 SRR5690845_5697 SRR5690845_5730 SRR5690845_5731 SRR5690845_5738 SRR5690845_5739 SRR5690845_5759 SRR5690845_5760 SRR5690845_5787 SRR5690845_5837 SRR5690845_5838 SRR5690845_5840 SRR5690845_5842 SRR5690845_5861 SRR5690845_5862 SRR5690845_5865 SRR5690845_5866 SRR5690845_5913 SRR5690845_5914 SRR5690845_5946 SRR5690845_5951 SRR5690845_5952 SRR5690845_6025 SRR5690845_6026 SRR5690845_6037 SRR5690845_6095 SRR5690845_6096 SRR5690845_6125 SRR5690845_6127 SRR5690845_6152 SRR5690845_6153 SRR5690845_6155 SRR5690845_6162 SRR5690845_6163 SRR5690845_6164 SRR5690845_6165 SRR5690845_6169 SRR5690845_6170 SRR5690845_6171 SRR5690845_6191 SRR5690845_6192 SRR5690845_6193 SRR5690845_6210 SRR5690845_6212 SRR5690845_6229 SRR5690845_6230 SRR5690845_6235 SRR5690845_6245 SRR5690845_6249 SRR5690845_6269 SRR5690845_6279 SRR5690845_6301 SRR5690845_6306 SRR5690845_6307 SRR5690845_6318 SRR5690845_6326 SRR5690845_6346 SRR5690845_6366 SRR5690845_6372 SRR5690845_6385 SRR5690845_6386 SRR5690845_6392 SRR5690845_6407 SRR5690845_6434 SRR5690845_6435 SRR5690845_6436 SRR5690845_6449 SRR5690845_6473 SRR5690845_6478 SRR5690845_6503 SRR5690845_6509 SRR5690845_6535 SRR5690845_6536 SRR5690845_6563 SRR5690845_6564 SRR5690845_6565 SRR5690845_6572 SRR5690845_6573 SRR5690845_6585 SRR5690845_6589 SRR5690845_6590 SRR5690845_6592 SRR5690845_6595 SRR5690845_6605 SRR5690845_6606 SRR5690845_6668 SRR5690845_6669 SRR5690845_6670 SRR5690845_6673 SRR5690845_6687 SRR5690845_6688 SRR5690845_6690 SRR5690845_6691 SRR5690845_6712 SRR5690845_6725 SRR5690845_6736 SRR5690845_6737 SRR5690845_6742 SRR5690845_6757 SRR5690845_6780 SRR5690845_6811 SRR5690845_6815 SRR5690845_6823 SRR5690845_6824 SRR5690845_6829 SRR5690845_6834 SRR5690845_6836 SRR5690845_6838 SRR5690845_6840 SRR5690845_6841 SRR5690845_6842 SRR5690845_6846 SRR5690845_6851 SRR5690845_6852 SRR5690845_6855 SRR5690845_6858 SRR5690845_6889 SRR5690845_6903 SRR5690845_6904 SRR5690845_6912 SRR5690845_6914 SRR5690845_6918 SRR5690845_6933 SRR5690845_6940 SRR5690845_6942 SRR5690845_6960 SRR5690845_6962 SRR5690845_6977 SRR5690845_6978 SRR5690845_7029 SRR5690845_7030 SRR5690845_7036 SRR5690845_7037 SRR5690845_7040 SRR5690845_7042 SRR5690845_7043 SRR5690845_7056 SRR5690845_7057 SRR5690845_7065 SRR5690845_7096 SRR5690845_7112 SRR5690845_7121 SRR5690845_7122 SRR5690845_7156 SRR5690845_7215 SRR5690845_7247 SRR5690845_7250 SRR5690845_7260 SRR5690845_7263 SRR5690845_7265 SRR5690845_7280 SRR5690845_7281 SRR5690845_7306 SRR5690845_7313 SRR5690845_7315 SRR5690845_7316 SRR5690845_7317 SRR5690845_7346 SRR5690845_7350 SRR5690845_7355 SRR5690845_7357 SRR5690845_7367 SRR5690845_7382 SRR5690845_7395 SRR5690845_7396 SRR5690845_7416 SRR5690845_7421 SRR5690845_7423 SRR5690845_7438 SRR5690845_7439 SRR5690845_7448 SRR5690845_7453 SRR5690845_7454 SRR5690845_7459 SRR5690845_7460 SRR5690845_7473 SRR5690845_7487 SRR5690845_7510 SRR5690845_7511 SRR5690845_7512 SRR5690845_7536 SRR5690845_7576 SRR5690845_7605 SRR5690845_7606 SRR5690845_7607 SRR5690845_7613 SRR5690845_7623 SRR5690845_7630 SRR5690845_7690 SRR5690845_7692 SRR5690845_7703 SRR5690845_7704 SRR5690845_7705 SRR5690845_7708 SRR5690845_7751 SRR5690845_7770 SRR5690845_7771 SRR5690845_7786 SRR5690845_7800 SRR5690845_7820 SRR5690845_7821 SRR5690845_7822 SRR5690845_7823 SRR5690845_7824 SRR5690845_7825 SRR5690845_7835 SRR5690845_7860 SRR5690845_7861 SRR5690845_7875 SRR5690845_7877 SRR5690845_7879 SRR5690845_7880 SRR5690845_7895 SRR5690845_7896 SRR5690845_7955 SRR5690845_7958 SRR5690845_7974 SRR5690845_7981 SRR5690845_7999 SRR5690845_8005 SRR5690845_8006 SRR5690845_8010 SRR5690845_8038 SRR5690845_8041 SRR5690845_8042 SRR5690845_8043 SRR5690845_8052 SRR5690845_8053 SRR5690845_8077 SRR5690845_8091 SRR5690845_8092 SRR5690845_8121 SRR5690845_8136 SRR5690845_8139 SRR5690845_8155 SRR5690845_8158 SRR5690845_8169 SRR5690845_8171 SRR5690845_8186 SRR5690845_8187 SRR5690845_8225 SRR5690845_8226 SRR5690845_8227 SRR5690845_8234 SRR5690845_8235 SRR5690845_8264 SRR5690845_8292 SRR5690845_8305 SRR5690845_8314 SRR5690845_8316 SRR5690845_8317 SRR5690845_8324 SRR5690845_8366 SRR5690845_8367 SRR5690845_8373 SRR5690845_8382 SRR5690845_8392 SRR5690845_8410 SRR5690845_8411 SRR5690845_8412 SRR5690845_8415 SRR5690845_8417 SRR5690845_8431 SRR5690845_8440 SRR5690845_8456 SRR5690845_8457 SRR5690845_8465 SRR5690845_8467 SRR5690845_8470 SRR5690845_8478 SRR5690845_8479 SRR5690845_8487 SRR5690845_8490 SRR5690845_8503 SRR5690845_8521 SRR5690845_8550 SRR5690845_8551 SRR5690845_8552 SRR5690845_8559 SRR5690845_8561 SRR5690845_8575 SRR5690845_8577 SRR5690845_8602 SRR5690845_8603 SRR5690845_8614 SRR5690845_8615 SRR5690845_8616 SRR5690845_8620 SRR5690845_8657 SRR5690845_8673 SRR5690845_8682 SRR5690845_8687 SRR5690845_8693 SRR5690845_8696 SRR5690845_8697 SRR5690845_8700 SRR5690845_8703 SRR5690845_8723 SRR5690845_8724 SRR5690845_8725 SRR5690845_8773 SRR5690845_8775 SRR5690845_8776 SRR5690845_8778 SRR5690845_8810 SRR5690845_8820 SRR5690845_8824 SRR5690845_8827 SRR5690845_8828 SRR5690845_8860 SRR5690845_8891 SRR5690845_8896 SRR5690845_8897 SRR5690845_8906 SRR5690845_8908 SRR5690845_8916 SRR5690845_8934 SRR5690845_8935 SRR5690845_8940 SRR5690845_8955 SRR5690845_8961 SRR5690845_8975 SRR5690845_8976 SRR5690845_8989 SRR5690845_8990 SRR5690845_8991 SRR5690845_8994 SRR5690845_8998 SRR5690845_8999 SRR5690845_9005 SRR5690845_9008 SRR5690845_9009 SRR5690845_9011 SRR5690845_9013 SRR5690845_9014 SRR5690845_9018 SRR5690845_9019 SRR5690845_9043 SRR5690845_9044 SRR5690845_9049 SRR5690845_9051 SRR5690845_9064 SRR5690845_9125 SRR5690845_9146 SRR5690845_9147 SRR5690845_9149 SRR5690845_9155 SRR5690845_9164 SRR5690845_9168 SRR5690845_9170 SRR5690845_9173 SRR5690845_9174 SRR5690845_9175 SRR5690845_9176 SRR5690845_9177 SRR5690845_9186 SRR5690845_9191 SRR5690845_9192 SRR5690845_9193 SRR5690845_9199 SRR5690845_9200 SRR5690845_9212 SRR5690845_9213 SRR5690845_9227 SRR5690845_9245 SRR5690845_9288 SRR5690845_9289 SRR5690845_9328 SRR5690845_9329 SRR5690845_9345 SRR5690845_9372 SRR5690845_9373 SRR5690845_9374 SRR5690845_9375 SRR5690845_9386 SRR5690845_9403 SRR5690845_9405 SRR5690845_9408 SRR5690845_9411 SRR5690845_9412 SRR5690845_9443 SRR5690845_9444 SRR5690845_9453 SRR5690845_9468 SRR5690845_9470 SRR5690845_9498 SRR5690845_9511 SRR5690845_9512 SRR5690845_9516 SRR5690845_9520 SRR5690845_9521 SRR5690845_9533 SRR5690845_9538 SRR5690845_9540 SRR5690845_9547 SRR5690845_9571 SRR5690845_9573 SRR5690845_9589 SRR5690845_9594 SRR5690845_9607 SRR5690845_9624 SRR5690845_9641 SRR5690845_9670 SRR5690845_9671 SRR5690845_9672 SRR5690845_9674 SRR5690845_9677 SRR5690845_9678 SRR5690845_9679 SRR5690845_9680 SRR5690845_9685 SRR5690845_9688 SRR5690845_9689 SRR5690845_9700 SRR5690845_9724 SRR5690845_9726 SRR5690845_9742 SRR5690845_9755 SRR5690845_9772 SRR5690845_9773 SRR5690845_9774 SRR5690845_9775 SRR5690845_9777 SRR5690845_9825 SRR5690845_9828 SRR5690845_9839 SRR5690845_9855 SRR5690845_9903 SRR5690845_9911 SRR5690845_9921 SRR5690845_9927 SRR5690845_9932 SRR5690845_9933 SRR5690845_9934 SRR5690845_9936 SRR5690845_9940 SRR5690845_9950 SRR5690845_9951 SRR5690845_9970 SRR5690845_9976 SRR5690845_9977 SRR5690845_9979 SRR5690845_9989 SRR5690845_10020 SRR5690845_10022 SRR5690845_10024 SRR5690845_10025 SRR5690845_10026 SRR5690845_10030 SRR5690845_10035 SRR5690845_10036 SRR5690845_10037 SRR5690845_10038 SRR5690845_10048 SRR5690845_10071 SRR5690845_10089 SRR5690845_10093 SRR5690845_10094 SRR5690845_10105 SRR5690845_10106 SRR5690845_10128 SRR5690845_10136 SRR5690845_10140 SRR5690845_10141 SRR5690845_10143 SRR5690845_10153 SRR5690845_10154 SRR5690845_10158 SRR5690845_10159 SRR5690845_10162 SRR5690845_10163 SRR5690845_10166 SRR5690845_10167 SRR5690845_10177 SRR5690845_10182 SRR5690845_10185 SRR5690845_10191 SRR5690845_10202 SRR5690845_10243 SRR5690845_10244 SRR5690846_23 SRR5690846_25 SRR5690846_26 SRR5690846_30 SRR5690846_31 SRR5690846_32 SRR5690846_33 SRR5690846_49 SRR5690846_50 SRR5690846_92 SRR5690846_93 SRR5690846_94 SRR5690846_95 SRR5690846_101 SRR5690846_136 SRR5690846_139 SRR5690846_183 SRR5690846_237 SRR5690846_238 SRR5690846_239 SRR5690846_240 SRR5690846_255 SRR5690846_264 SRR5690846_265 SRR5690846_280 SRR5690846_366 SRR5690846_496 SRR5690846_498 SRR5690846_503 SRR5690846_517 SRR5690846_540 SRR5690846_542 SRR5690846_547 SRR5690846_548 SRR5690846_588 SRR5690846_589 SRR5690846_666 SRR5690846_674 SRR5690846_677 SRR5690846_679 SRR5690846_702 SRR5690846_769 SRR5690846_772 SRR5690846_783 SRR5690846_801 SRR5690846_818 SRR5690846_844 SRR5690846_849 SRR5690846_850 SRR5690846_856 SRR5690846_860 SRR5690846_861 SRR5690846_864 SRR5690846_900 SRR5690846_905 SRR5690846_907 SRR5690846_908 SRR5690846_921 SRR5690846_925 SRR5690846_940 SRR5690846_1151 SRR5690846_1174 SRR5690846_1186 SRR5690846_1303 SRR5690846_1355 SRR5690846_1356 SRR5690846_1365 SRR5690846_1367 SRR5690846_1378 SRR5690846_1379 SRR5690846_1416 SRR5690846_1422 SRR5690846_1424 SRR5690846_1441 SRR5690846_1454 SRR5690846_1455 SRR5690846_1511 SRR5690846_1522 SRR5690846_1523 SRR5690846_1524 SRR5690846_1730 SRR5690846_1735 SRR5690846_1737 SRR5690846_1763 SRR5690846_1808 SRR5690846_1828 SRR5690846_1841 SRR5690846_1879 SRR5690846_1889 SRR5690846_1890 SRR5690846_1946 SRR5690846_1950 SRR5690846_1952 SRR5690846_1963 SRR5690846_2061 SRR5690846_2062 SRR5690846_2143 SRR5690846_2145 SRR5690846_2150 SRR5690846_2177 SRR5690846_2199 SRR5690846_2208 SRR5690846_2212 SRR5690846_2243 SRR5690846_2283 SRR5690846_2286 SRR5690846_2289 SRR5690846_2304 SRR5690846_2394 SRR5690846_2396 SRR5690846_2399 SRR5690846_2419 SRR5690846_2420 SRR5690846_2421 SRR5690846_2426 SRR5690846_2464 SRR5690846_2508 SRR5690846_2512 SRR5690846_2519 SRR5690846_2577 SRR5690846_2669 SRR5690846_2704 SRR5690846_2739 SRR5690846_2757 SRR5690846_2759 SRR5690846_2786 SRR5690846_2787 SRR5690846_2807 SRR5690846_2824 SRR5690846_2996 SRR5690846_3001 SRR5690846_3016 SRR5690846_3017 SRR5690846_3042 SRR5690846_3101 SRR5690846_3102 SRR5690846_3115 SRR5690846_3131 SRR5690846_3132 SRR5690846_3133 SRR5690846_3135 SRR5690846_3136 SRR5690846_3156 SRR5690846_3163 SRR5690846_3242 SRR5690846_3244 SRR5690846_3332 SRR5690846_3383 SRR5690846_3390 SRR5690846_3392 SRR5690846_3393 SRR5690846_3394 SRR5690846_3404 SRR5690846_3405 SRR5690846_3408 SRR5690846_3429 SRR5690846_3431 SRR5690846_3503 SRR5690846_3506 SRR5690846_3508 SRR5690846_3560 SRR5690846_3562 SRR5690846_3577 SRR5690846_3578 SRR5690846_3642 SRR5690846_3643 SRR5690846_3658 SRR5690846_3718 SRR5690846_3731 SRR5690846_3734 SRR5690846_3861 SRR5690846_3911 SRR5690846_3913 SRR5690846_3936 SRR5690846_3971 SRR5690846_3973 SRR5690846_3980 SRR5690846_3982 SRR5690846_3988 SRR5690846_3990 SRR5690846_3992 SRR5690846_4002 SRR5690846_4032 SRR5690846_4115 SRR5690846_4159 SRR5690846_4185 SRR5690846_4187 SRR5690846_4197 SRR5690846_4222 SRR5690846_4227 SRR5690846_4266 SRR5690846_4267 SRR5690846_4268 SRR5690846_4317 SRR5690846_4318 SRR5690846_4319 SRR5690846_4332 SRR5690846_4335 SRR5690846_4336 SRR5690846_4338 SRR5690846_4355 SRR5690846_4356 SRR5690846_4359 SRR5690846_4410 SRR5690846_4412 SRR5690846_4413 SRR5690846_4414 SRR5690846_4426 SRR5690846_4502 SRR5690846_4526 SRR5690846_4530 SRR5690846_4545 SRR5690846_4559 SRR5690846_4561 SRR5690846_4587 SRR5690846_4588 SRR5690846_4589 SRR5690846_4596 SRR5690846_4623 SRR5690846_4631 SRR5690846_4635 SRR5690846_4716 SRR5690846_4718 SRR5690846_4730 SRR5690846_4733 SRR5690846_4747 SRR5690846_4767 SRR5690846_4768 SRR5690846_4784 SRR5690846_4787 SRR5690846_4790 SRR5690846_4805 SRR5690846_4811 SRR5690846_4830 SRR5690846_4849 SRR5690846_4900 SRR5690846_4938 SRR5690846_4981 SRR5690846_5003 SRR5690846_5022 SRR5690846_5023 SRR5690846_5029 SRR5690846_5041 SRR5690846_5065 SRR5690846_5093 SRR5690846_5114 SRR5690846_5115 SRR5690846_5141 SRR5690846_5193 SRR5690846_5194 SRR5690846_5195 SRR5690846_5196 SRR5690846_5235 SRR5690846_5336 SRR5690846_5365 SRR5690846_5386 SRR5690846_5392 SRR5690846_5393 SRR5690846_5422 SRR5690846_5426 SRR5690846_5466 SRR5690846_5467 SRR5690846_5469 SRR5690846_5501 SRR5690846_5504 SRR5690846_5511 SRR5690846_5532 SRR5690846_5534 SRR5690846_5549 SRR5690846_5553 SRR5690846_5598 SRR5690846_5635 SRR5690846_5677 SRR5690846_5678 SRR5690846_5680 SRR5690846_5682 SRR5690846_5683 SRR5690846_5684 SRR5690846_5687 SRR5690846_5688 SRR5690846_5689 SRR5690846_5694 SRR5690846_5737 SRR5690846_5787 SRR5690846_5794 SRR5690846_5803 SRR5690846_5804 SRR5690846_5849 SRR5690846_6084 SRR5690846_6085 SRR5690846_6120 SRR5690846_6122 SRR5690846_6123 SRR5690846_6128 SRR5690846_6130 SRR5690846_6165 SRR5690846_6181 SRR5690846_6210 SRR5690846_6249 SRR5690846_6250 SRR5690846_6298 SRR5690846_6303 SRR5690846_6316 SRR5690846_6403 SRR5690846_6429 SRR5690846_6442 SRR5690846_6445 SRR5690846_6460 SRR5690846_6461 SRR5690846_6464 SRR5690846_6493 SRR5690846_6496 SRR5690846_6498 SRR5690846_6514 SRR5690846_6517 SRR5690846_6526 SRR5690846_6527 SRR5690846_6553 SRR5690846_6556 SRR5690846_6557 SRR5690846_6562 SRR5690846_6592 SRR5690846_6620 SRR5690846_6664 SRR5690846_6707 SRR5690846_6741 SRR5690846_6742 SRR5690846_6746 SRR5690846_6780 SRR5690846_6781 SRR5690846_6880 SRR5690846_6882 SRR5690846_6974 SRR5690846_7016 SRR5690846_7018 SRR5690846_7022 SRR5690846_7023 SRR5690846_7033 SRR5690846_7035 SRR5690846_7129 SRR5690846_7130 SRR5690846_7155 SRR5690846_7156 SRR5690846_7157 SRR5690846_7197 SRR5690846_7212 SRR5690846_7217 SRR5690846_7219 SRR5690846_7276 SRR5690846_7319 SRR5690846_7325 SRR5690846_7357 SRR5690846_7371 SRR5690846_7373 SRR5690846_7388 SRR5690846_7389 SRR5690846_7392 SRR5690846_7443 SRR5690846_7446 SRR5690846_7489 SRR5690846_7510 SRR5690846_7512 SRR5690846_7533 SRR5690846_7535 SRR5690846_7555 SRR5690846_7557 SRR5690846_7623 SRR5690846_7626 SRR5690846_7678 SRR5690846_7681 SRR5690846_7711 SRR5690846_7718 SRR5690846_7730 SRR5690846_7731 SRR5690846_7784 SRR5690846_7803 SRR5690846_7825 SRR5690846_7828 SRR5690846_7848 SRR5690846_7849 SRR5690846_7850 SRR5690846_7851 SRR5690846_7858 SRR5690846_7859 SRR5690846_7928 SRR5690846_7929 SRR5690846_7931 SRR5690846_7946 SRR5690846_7950 SRR5690846_8007 SRR5690846_8010 SRR5690846_8111 SRR5690846_8245 SRR5690846_8289 SRR5690846_8351 SRR5690846_8454 SRR5690846_8456 SRR5690846_8465 SRR5690846_8466 SRR5690846_8467 SRR5690846_8468 SRR5690846_8471 SRR5690846_8519 SRR5690846_8520 SRR5690846_8521 SRR5690846_8650 SRR5690846_8660 SRR5690846_8664 SRR5690846_8746 SRR5690846_8747 SRR5690846_8775 SRR5690846_8793 SRR5690846_8810 SRR5690846_8812 SRR5690846_8816 SRR5690846_8831 SRR5690846_8832 SRR5690846_8851 SRR5690846_8853 SRR5690846_8854 SRR5690846_8855 SRR5690846_8866 SRR5690846_8867 SRR5690846_8915 SRR5690846_8975 SRR5690846_8979 SRR5690846_9012 SRR5690846_9064 SRR5690846_9065 SRR5690846_9076 SRR5690846_9078 SRR5690846_9127 SRR5690846_9147 SRR5690846_9232 SRR5690846_9233 SRR5690846_9279 SRR5690846_9323 SRR5690846_9355 SRR5690846_9421 SRR5690846_9436 SRR5690846_9439 SRR5690846_9449 SRR5690846_9451 SRR5690846_9456 SRR5690846_9457 SRR5690846_9507 SRR5690846_9510 SRR5690846_9531 SRR5690846_9542 SRR5690846_9543 SRR5690846_9558 SRR5690846_9581 SRR5690846_9598 SRR5690846_9600 SRR5690846_9602 SRR5690846_9619 SRR5690846_9620 SRR5690846_9634 SRR5690846_9656 SRR5690846_9678 SRR5690846_9679 SRR5690846_9775 SRR5690846_9778 SRR5690846_9779 SRR5690846_9852 SRR5690846_9912 SRR5690846_9916 SRR5690846_9918 SRR5690846_9919 SRR5690846_9920 SRR5690846_10045 SRR5690846_10069 SRR5690846_10071 SRR5690846_10123 SRR5690846_10124 SRR5690846_10128 SRR5690846_10129 SRR5690846_10148 SRR5690846_10150 SRR5690846_10151 SRR5690846_10156 SRR5690846_10157 SRR5690846_10158 SRR5690846_10159 SRR5690846_10192 SRR5690846_10208 SRR5690846_10210 SRR5690846_10231 SRR5690846_10233 SRR5690846_10262 SRR5690846_10339 SRR5690846_10341 SRR5690846_10344 SRR5690846_10345 SRR5690846_10347 SRR5690846_10348 SRR5690846_10377 SRR5690846_10380 SRR5690846_10383 SRR5690846_10389 SRR5690846_10392 SRR5690846_10430 SRR5690846_10478 SRR5690846_10504 SRR5690846_10553 SRR5690846_10555 SRR5690846_10557 SRR5690846_10566 SRR5690846_10568 SRR5690847_35 SRR5690847_97 SRR5690847_111 SRR5690847_132 SRR5690847_160 SRR5690847_161 SRR5690847_200 SRR5690847_304 SRR5690847_305 SRR5690847_314 SRR5690847_385 SRR5690847_396 SRR5690847_397 SRR5690847_399 SRR5690847_451 SRR5690847_610 SRR5690847_769 SRR5690847_825 SRR5690847_878 SRR5690847_881 SRR5690847_939 SRR5690847_983 SRR5690847_1028 SRR5690847_1054 SRR5690847_1131 SRR5690847_1136 SRR5690847_1149 SRR5690847_1151 SRR5690847_1186 SRR5690847_1238 SRR5690847_1239 SRR5690847_1240 SRR5690847_1261 SRR5690847_1714 SRR5690847_1716 SRR5690847_1719 SRR5690847_1773 SRR5690847_1774 SRR5690847_1775 SRR5690847_1881 SRR5690847_1909 SRR5690847_2153 SRR5690847_2238 SRR5690847_2240 SRR5690847_2262 SRR5690847_2340 SRR5690847_2342 SRR5690847_2477 SRR5690847_2478 SRR5690847_2553 SRR5690847_2575 SRR5690847_2644 SRR5690847_2645 SRR5690847_2906 SRR5690847_2948 SRR5690847_2949 SRR5690847_2950 SRR5690847_2989 SRR5690847_2992 SRR5690847_2994 SRR5690847_3033 SRR5690847_3072 SRR5690847_3225 SRR5690847_3227 SRR5690847_3488 SRR5690847_3543 SRR5690847_3579 SRR5690847_3609 SRR5690847_3610 SRR5690847_3612 SRR5690847_3642 SRR5690847_3643 SRR5690847_3644 SRR5690847_3690 SRR5690847_3704 SRR5690847_3706 SRR5690847_3835 SRR5690847_3875 SRR5690847_4061 SRR5690847_4172 SRR5690847_4440 SRR5690847_4483 SRR5690847_4485 SRR5690847_4527 SRR5690847_4531 SRR5690847_4532 SRR5690847_4534 SRR5690847_4552 SRR5690847_4562 SRR5690847_4564 SRR5690847_4662 SRR5690847_4663 SRR5690847_4667 SRR5690847_4669 SRR5690847_4789 SRR5690847_4790 SRR5690847_4915 SRR5690847_4948 SRR5690847_4949 SRR5690847_4994 SRR5690847_5324 SRR5690847_5406 SRR5690847_5463 SRR5690847_5601 SRR5690847_5603 SRR5690847_5622 SRR5690847_5624 SRR5690847_5629 SRR5690847_5631 SRR5690847_5888 SRR5690847_5890 SRR5690847_5947 SRR5690847_5948 SRR5690847_5962 SRR5690847_5981 SRR5690847_5986 SRR5690847_6003 SRR5690847_6173 SRR5690847_6174 SRR5690847_6200 SRR5690847_6201 SRR5690847_6242 SRR5690847_6405 SRR5690847_6433 SRR5690847_6520 SRR5690847_6522 SRR5690847_6549 SRR5690847_6555 SRR5690847_6569 SRR5690847_6570 SRR5690847_6571 SRR5690847_6606 SRR5690847_6610 SRR5690847_6662 SRR5690847_6666 SRR5690847_6749 SRR5690847_6846 SRR5690847_6942 SRR5690847_6947 SRR5690847_6948 SRR5690847_6949 SRR5690847_6954 SRR5690847_6957 SRR5690847_7043 SRR5690847_7044 SRR5690847_7209 SRR5690847_7211 SRR5690847_7228 SRR5690847_7230 SRR5690847_7231 SRR5690847_7276 SRR5690847_7453 SRR5690847_7580 SRR5690847_7694 SRR5690847_7695 SRR5690847_7704 SRR5690847_7723 SRR5690847_7724 SRR5690847_7731 SRR5690847_7734 SRR5690847_7816 SRR5690847_7837 SRR5690847_7897 SRR5690847_8078 SRR5690847_8197 SRR5690847_8226 SRR5690847_8256 SRR5690847_8286 SRR5690847_8288 SRR5690847_8387 SRR5690847_8644 SRR5690847_8645 SRR5690847_8944 SRR5690847_9043 SRR5690847_9046 SRR5690847_9145 SRR5690847_9149 SRR5690847_9214 SRR5690847_9385 SRR5690847_9650 SRR5690847_9651 SRR5690847_9693 SRR5690847_9789 SRR5690847_9796 SRR5690847_9797 SRR5690847_9798 SRR5690847_9821 SRR5690847_9874 SRR5690847_9983 SRR5690847_9987 SRR5690847_10160 SRR5690847_10161 SRR5690847_10162 SRR5690847_10207 SRR5690847_10215 SRR5690847_10384 SRR5690848_1 SRR5690848_36 SRR5690848_38 SRR5690848_120 SRR5690848_121 SRR5690848_356 SRR5690848_375 SRR5690848_465 SRR5690848_509 SRR5690848_534 SRR5690848_536 SRR5690848_537 SRR5690848_565 SRR5690848_592 SRR5690848_595 SRR5690848_598 SRR5690848_763 SRR5690848_785 SRR5690848_851 SRR5690848_892 SRR5690848_893 SRR5690848_954 SRR5690848_957 SRR5690848_963 SRR5690848_1003 SRR5690848_1004 SRR5690848_1171 SRR5690848_1172 SRR5690848_1176 SRR5690848_1177 SRR5690848_1315 SRR5690848_1316 SRR5690848_1433 SRR5690848_1437 SRR5690848_1454 SRR5690848_1495 SRR5690848_1498 SRR5690848_1522 SRR5690848_1525 SRR5690848_1526 SRR5690848_1564 SRR5690848_1637 SRR5690848_1663 SRR5690848_1665 SRR5690848_1672 SRR5690848_1673 SRR5690848_1674 SRR5690848_1699 SRR5690848_1765 SRR5690848_1767 SRR5690848_1774 SRR5690848_1787 SRR5690848_1788 SRR5690848_1801 SRR5690848_1803 SRR5690848_1836 SRR5690848_1851 SRR5690848_1948 SRR5690848_1962 SRR5690848_1973 SRR5690848_2023 SRR5690848_2300 SRR5690848_2354 SRR5690848_2355 SRR5690848_2356 SRR5690848_2498 SRR5690848_2500 SRR5690848_2517 SRR5690848_2519 SRR5690848_2543 SRR5690848_2547 SRR5690848_2579 SRR5690848_2581 SRR5690848_2583 SRR5690848_2620 SRR5690848_2637 SRR5690848_2640 SRR5690848_2741 SRR5690848_2742 SRR5690848_2834 SRR5690848_2846 SRR5690848_2878 SRR5690848_2881 SRR5690848_2916 SRR5690848_2934 SRR5690848_2935 SRR5690848_2963 SRR5690848_2969 SRR5690848_3043 SRR5690848_3076 SRR5690848_3095 SRR5690848_3239 SRR5690848_3241 SRR5690848_3315 SRR5690848_3317 SRR5690848_3320 SRR5690848_3397 SRR5690848_3413 SRR5690848_3444 SRR5690848_3450 SRR5690848_3506 SRR5690848_3605 SRR5690848_3606 SRR5690848_3615 SRR5690848_3656 SRR5690848_3723 SRR5690848_3725 SRR5690848_3785 SRR5690848_3878 SRR5690848_3880 SRR5690848_3951 SRR5690848_3953 SRR5690848_3960 SRR5690848_4008 SRR5690848_4009 SRR5690848_4039 SRR5690848_4220 SRR5690848_4253 SRR5690848_4534 SRR5690848_4564 SRR5690848_4628 SRR5690848_4631 SRR5690848_4666 SRR5690848_4700 SRR5690848_4733 SRR5690848_4785 SRR5690848_4787 SRR5690848_4822 SRR5690848_4902 SRR5690848_4913 SRR5690848_4914 SRR5690848_4915 SRR5690848_4932 SRR5690848_5007 SRR5690848_5008 SRR5690848_5009 SRR5690848_5214 SRR5690848_5220 SRR5690848_5278 SRR5690848_5280 SRR5690848_5346 SRR5690848_5359 SRR5690848_5362 SRR5690848_5364 SRR5690848_5417 SRR5690848_5600 SRR5690848_5633 SRR5690848_5682 SRR5690848_5697 SRR5690848_5740 SRR5690848_5813 SRR5690848_5814 SRR5690848_5819 SRR5690848_5820 SRR5690848_5821 SRR5690848_5887 SRR5690848_5888 SRR5690848_5973 SRR5690848_6109 SRR5690848_6125 SRR5690848_6127 SRR5690848_6142 SRR5690848_6215 SRR5690848_6242 SRR5690848_6292 SRR5690848_6333 SRR5690848_6367 SRR5690848_6565 SRR5690848_6598 SRR5690848_6600 SRR5690848_6655 SRR5690848_6673 SRR5690848_6741 SRR5690848_6745 SRR5690848_6747 SRR5690848_6773 SRR5690848_6792 SRR5690848_6803 SRR5690848_6806 SRR5690848_6883 SRR5690848_6967 SRR5690848_6993 SRR5690848_6995 SRR5690848_7063 SRR5690848_7064 SRR5690848_7067 SRR5690848_7079 SRR5690848_7083 SRR5690848_7279 SRR5690848_7296 SRR5690848_7298 SRR5690848_7388 SRR5690848_7399 SRR5690848_7824 SRR5690848_7837 SRR5690848_7842 SRR5690848_7843 SRR5690848_7863 SRR5690848_7891 SRR5690848_7907 SRR5690848_7991 SRR5690848_7993 SRR5690848_8000 SRR5690848_8002 SRR5690848_8031 SRR5690848_8229 SRR5690848_8332 SRR5690848_8334 SRR5690848_8392 SRR5690848_8397 SRR5690848_8417 SRR5690848_8421 SRR5690848_8467 SRR5690848_8473 SRR5690848_8499 SRR5690848_8504 SRR5690848_8640 SRR5690848_8744 SRR5690848_8749 SRR5690848_8762 SRR5690848_8764 SRR5690848_8770 SRR5690848_9214 SRR5690848_9336 SRR5690848_9339 SRR5690848_9344 SRR5690848_9370 SRR5690848_9372 SRR5690848_9470 SRR5690848_9514 SRR5690848_9543 SRR5690848_9607 SRR5690848_9609 SRR5690848_9623 SRR5690848_9633 SRR5690848_9636 SRR5690848_9638 SRR5690848_9661 SRR5690848_9662 SRR5690848_9699 SRR5690848_9702 SRR5690848_9751 SRR5690848_9782 SRR5690848_9785 SRR5690848_9858 SRR5690848_9861 SRR5690848_9894 SRR5690848_10033 SRR5690848_10090 SRR5690848_10183 SRR5690848_10221 SRR5690848_10222 SRR5690848_10228 SRR5690848_10250 SRR5690848_10283 SRR5690848_10285 SRR5690848_10400 SRR5690848_10411 SRR5690848_10414 SRR5690848_10419 SRR5690848_10661 SRR5690848_10667 SRR5690848_10691 SRR5690848_10746 SRR5690848_10752 SRR5690848_10755 SRR5690848_10756 SRR5690848_10770 SRR5690848_10783 SRR5690848_10793 SRR5690848_10828 SRR5690848_11053 SRR5690848_11129 SRR5690848_11133 SRR5690848_11184 SRR5690848_11209 SRR5690849_20 SRR5690849_21 SRR5690849_26 SRR5690849_42 SRR5690849_108 SRR5690849_109 SRR5690849_206 SRR5690849_215 SRR5690849_222 SRR5690849_225 SRR5690849_251 SRR5690849_252 SRR5690849_284 SRR5690849_295 SRR5690849_296 SRR5690849_301 SRR5690849_317 SRR5690849_337 SRR5690849_357 SRR5690849_474 SRR5690849_505 SRR5690849_543 SRR5690849_649 SRR5690849_679 SRR5690849_681 SRR5690849_683 SRR5690849_684 SRR5690849_854 SRR5690849_857 SRR5690849_858 SRR5690849_954 SRR5690849_966 SRR5690849_983 SRR5690849_1009 SRR5690849_1061 SRR5690849_1095 SRR5690849_1113 SRR5690849_1116 SRR5690849_1117 SRR5690849_1127 SRR5690849_1201 SRR5690849_1202 SRR5690849_1214 SRR5690849_1216 SRR5690849_1311 SRR5690849_1320 SRR5690849_1351 SRR5690849_1354 SRR5690849_1362 SRR5690849_1363 SRR5690849_1399 SRR5690849_1400 SRR5690849_1408 SRR5690849_1514 SRR5690849_1563 SRR5690849_1633 SRR5690849_1646 SRR5690849_1649 SRR5690849_1706 SRR5690849_1709 SRR5690849_1716 SRR5690849_1717 SRR5690849_1718 SRR5690849_1805 SRR5690849_1808 SRR5690849_1810 SRR5690849_1825 SRR5690849_1844 SRR5690849_1949 SRR5690849_2001 SRR5690849_2002 SRR5690849_2003 SRR5690849_2134 SRR5690849_2136 SRR5690849_2252 SRR5690849_2294 SRR5690849_2295 SRR5690849_2452 SRR5690849_2508 SRR5690849_2602 SRR5690849_2873 SRR5690849_2874 SRR5690849_2974 SRR5690849_2997 SRR5690849_2998 SRR5690849_2999 SRR5690849_3064 SRR5690849_3068 SRR5690849_3078 SRR5690849_3096 SRR5690849_3133 SRR5690849_3139 SRR5690849_3142 SRR5690849_3143 SRR5690849_3150 SRR5690849_3152 SRR5690849_3154 SRR5690849_3194 SRR5690849_3245 SRR5690849_3250 SRR5690849_3251 SRR5690849_3292 SRR5690849_3365 SRR5690849_3369 SRR5690849_3388 SRR5690849_3400 SRR5690849_3401 SRR5690849_3403 SRR5690849_3435 SRR5690849_3437 SRR5690849_3467 SRR5690849_3484 SRR5690849_3509 SRR5690849_3530 SRR5690849_3534 SRR5690849_3761 SRR5690849_3764 SRR5690849_3792 SRR5690849_3799 SRR5690849_3866 SRR5690849_3963 SRR5690849_4042 SRR5690849_4054 SRR5690849_4060 SRR5690849_4104 SRR5690849_4200 SRR5690849_4257 SRR5690849_4284 SRR5690849_4285 SRR5690849_4299 SRR5690849_4326 SRR5690849_4335 SRR5690849_4361 SRR5690849_4364 SRR5690849_4370 SRR5690849_4372 SRR5690849_4373 SRR5690849_4462 SRR5690849_4700 SRR5690849_4704 SRR5690849_4737 SRR5690849_4742 SRR5690849_4744 SRR5690849_4803 SRR5690849_4905 SRR5690849_4980 SRR5690849_5121 SRR5690849_5146 SRR5690849_5162 SRR5690849_5163 SRR5690849_5202 SRR5690849_5297 SRR5690849_5299 SRR5690849_5302 SRR5690849_5303 SRR5690849_5316 SRR5690849_5318 SRR5690849_5371 SRR5690849_5414 SRR5690849_5416 SRR5690849_5462 SRR5690849_5550 SRR5690849_5767 SRR5690849_5768 SRR5690849_5860 SRR5690849_5861 SRR5690849_5863 SRR5690849_5876 SRR5690849_5878 SRR5690849_5973 SRR5690849_5974 SRR5690849_5975 SRR5690849_5976 SRR5690849_5977 SRR5690849_5980 SRR5690849_5982 SRR5690849_6048 SRR5690849_6067 SRR5690849_6069 SRR5690849_6091 SRR5690849_6093 SRR5690849_6134 SRR5690849_6209 SRR5690849_6234 SRR5690849_6249 SRR5690849_6251 SRR5690849_6367 SRR5690849_6368 SRR5690849_6470 SRR5690849_6557 SRR5690849_6558 SRR5690849_6587 SRR5690849_6617 SRR5690849_6656 SRR5690849_6657 SRR5690849_6742 SRR5690849_6745 SRR5690849_6748 SRR5690849_6759 SRR5690849_6762 SRR5690849_6764 SRR5690849_6827 SRR5690849_6855 SRR5690849_6889 SRR5690849_6891 SRR5690849_6989 SRR5690849_7028 SRR5690849_7031 SRR5690849_7053 SRR5690849_7058 SRR5690849_7083 SRR5690849_7087 SRR5690849_7138 SRR5690849_7139 SRR5690849_7142 SRR5690849_7165 SRR5690849_7288 SRR5690849_7295 SRR5690849_7350 SRR5690849_7360 SRR5690849_7380 SRR5690849_7381 SRR5690849_7382 SRR5690849_7383 SRR5690849_7389 SRR5690849_7397 SRR5690849_7449 SRR5690849_7486 SRR5690849_7487 SRR5690849_7490 SRR5690849_7504 SRR5690849_7552 SRR5690849_7555 SRR5690849_7586 SRR5690849_7618 SRR5690849_7624 SRR5690849_7629 SRR5690849_7725 SRR5690849_7726 SRR5690849_7799 SRR5690849_7872 SRR5690849_7881 SRR5690849_7885 SRR5690849_7892 SRR5690849_8030 SRR5690849_8056 SRR5690849_8161 SRR5690849_8165 SRR5690849_8166 SRR5690849_8168 SRR5690849_8175 SRR5690849_8201 SRR5690849_8203 SRR5690849_8363 SRR5690849_8412 SRR5690849_8417 SRR5690849_8420 SRR5690849_8422 SRR5690849_8424 SRR5690849_8475 SRR5690849_8497 SRR5690849_8500 SRR5690849_8558 SRR5690849_8595 SRR5690849_8596 SRR5690849_8597 SRR5690849_8662 SRR5690849_8663 SRR5690849_8713 SRR5690849_8716 SRR5690849_8732 SRR5690849_8807 SRR5690849_8812 SRR5690849_8828 SRR5690849_8907 SRR5690849_9022 SRR5690849_9083 SRR5690849_9132 SRR5690849_9151 SRR5690849_9154 SRR5690849_9166 SRR5690849_9173 SRR5690849_9210 SRR5690849_9227 SRR5690849_9229 SRR5690849_9252 SRR5690849_9253 SRR5690849_9289 SRR5690849_9360 SRR5690849_9382 SRR5690849_9383 SRR5690849_9397 SRR5690849_9399 SRR5690849_9438 SRR5690849_9509 SRR5690849_9523 SRR5690849_9601 SRR5690849_9602 SRR5690849_9603 SRR5690849_9604 SRR5690849_9606 SRR5690849_9607 SRR5690849_9655 SRR5690849_9658 SRR5690849_9667 SRR5690849_9680 SRR5690849_9713 SRR5690849_9789 SRR5690849_9792 SRR5690849_9794 SRR5690849_9795 SRR5690849_9831 SRR5690849_9832 SRR5690849_9845 SRR5690849_9848 SRR5690849_9877 SRR5690849_9881 SRR5690849_9927 SRR5690849_9950 SRR5690849_9971 SRR5690849_9972 SRR5690849_10101 SRR5690849_10135 SRR5690849_10137 SRR5690849_10173 SRR5690849_10232 SRR5690849_10234 SRR5690849_10237 SRR5690849_10272 SRR5690849_10276 SRR5690849_10294 SRR5690849_10303 SRR5690849_10457 SRR5690849_10458 SRR5690849_10460 SRR5690849_10532 SRR5690849_10554 SRR5690849_10599 SRR5690849_10605 SRR5690849_10641 SRR5690849_10673 SRR5690849_10683 SRR5690849_10691 SRR5690849_10962 SRR5690849_11016 SRR5690849_11020 SRR5690849_11022 SRR5690849_11070 SRR5690849_11074 SRR5690849_11076 SRR5690850_37 SRR5690850_38 SRR5690850_39 SRR5690850_73 SRR5690850_82 SRR5690850_122 SRR5690850_123 SRR5690850_171 SRR5690850_175 SRR5690850_300 SRR5690850_461 SRR5690850_469 SRR5690850_470 SRR5690850_631 SRR5690850_774 SRR5690850_825 SRR5690850_991 SRR5690850_994 SRR5690850_1045 SRR5690850_1076 SRR5690850_1158 SRR5690850_1159 SRR5690850_1160 SRR5690850_1162 SRR5690850_1197 SRR5690850_1199 SRR5690850_1229 SRR5690850_1233 SRR5690850_1235 SRR5690850_1260 SRR5690850_1261 SRR5690850_1315 SRR5690850_1330 SRR5690850_1335 SRR5690850_1452 SRR5690850_1600 SRR5690850_1644 SRR5690850_1645 SRR5690850_1793 SRR5690850_1798 SRR5690850_1836 SRR5690850_1838 SRR5690850_1840 SRR5690850_1851 SRR5690850_1878 SRR5690850_1921 SRR5690850_1937 SRR5690850_1973 SRR5690850_1996 SRR5690850_2084 SRR5690850_2262 SRR5690850_2264 SRR5690850_2265 SRR5690850_2298 SRR5690850_2304 SRR5690850_2306 SRR5690850_2423 SRR5690850_2424 SRR5690850_2426 SRR5690850_2427 SRR5690850_2491 SRR5690850_2619 SRR5690850_2620 SRR5690850_2625 SRR5690850_2628 SRR5690850_2630 SRR5690850_2633 SRR5690850_2729 SRR5690850_2732 SRR5690850_2738 SRR5690850_2739 SRR5690850_2744 SRR5690850_2748 SRR5690850_2749 SRR5690850_2752 SRR5690850_2755 SRR5690850_2772 SRR5690850_2775 SRR5690850_2776 SRR5690850_2778 SRR5690850_2779 SRR5690850_2783 SRR5690850_2784 SRR5690850_2785 SRR5690850_2860 SRR5690850_2936 SRR5690850_2969 SRR5690850_2974 SRR5690850_3138 SRR5690850_3292 SRR5690850_3308 SRR5690850_3310 SRR5690850_3584 SRR5690850_3607 SRR5690850_3608 SRR5690850_3728 SRR5690850_3819 SRR5690850_3832 SRR5690850_3833 SRR5690850_3917 SRR5690850_3930 SRR5690850_4084 SRR5690850_4226 SRR5690850_4265 SRR5690850_4331 SRR5690850_4336 SRR5690850_4417 SRR5690850_4418 SRR5690850_4523 SRR5690850_4525 SRR5690850_4526 SRR5690850_4558 SRR5690850_4559 SRR5690850_4564 SRR5690850_4698 SRR5690850_4700 SRR5690850_4728 SRR5690850_4795 SRR5690850_4833 SRR5690850_4863 SRR5690850_5047 SRR5690850_5106 SRR5690850_5107 SRR5690850_5194 SRR5690850_5196 SRR5690850_5199 SRR5690850_5205 SRR5690850_5206 SRR5690850_5321 SRR5690850_5323 SRR5690850_5324 SRR5690850_5386 SRR5690850_5450 SRR5690850_5491 SRR5690850_5492 SRR5690850_5520 SRR5690850_5521 SRR5690850_5538 SRR5690850_5748 SRR5690850_5765 SRR5690850_5776 SRR5690850_5777 SRR5690850_5823 SRR5690850_5862 SRR5690850_5954 SRR5690850_5957 SRR5690850_5985 SRR5690850_5987 SRR5690850_6136 SRR5690850_6142 SRR5690850_6179 SRR5690850_6197 SRR5690850_6232 SRR5690850_6263 SRR5690850_6266 SRR5690850_6267 SRR5690850_6523 SRR5690850_6524 SRR5690850_6527 SRR5690850_6594 SRR5690850_6634 SRR5690850_6867 SRR5690850_6903 SRR5690850_6947 SRR5690850_7036 SRR5690850_7037 SRR5690850_7128 SRR5690850_7145 SRR5690850_7175 SRR5690850_7202 SRR5690850_7240 SRR5690850_7241 SRR5690850_7305 SRR5690850_7306 SRR5690850_7321 SRR5690850_7325 SRR5690850_7467 SRR5690850_7481 SRR5690850_7482 SRR5690850_7505 SRR5690850_7506 SRR5690850_7594 SRR5690850_7600 SRR5690850_7601 SRR5690850_7620 SRR5690850_7764 SRR5690850_7768 SRR5690850_7822 SRR5690850_7828 SRR5690850_7830 SRR5690850_7895 SRR5690850_7896 SRR5690850_7923 SRR5690850_7939 SRR5690850_7940 SRR5690850_7975 SRR5690850_7976 SRR5690850_8017 SRR5690850_8018 SRR5690850_8199 SRR5690850_8277 SRR5690850_8363 SRR5690850_8370 SRR5690850_8381 SRR5690850_8385 SRR5690850_8386 SRR5690850_8411 SRR5690850_8412 SRR5690850_8513 SRR5690850_8515 SRR5690850_8516 SRR5690850_8530 SRR5690850_8574 SRR5690850_8593 SRR5690850_8746 SRR5690850_8787 SRR5690850_8791 SRR5690850_8826 SRR5690850_8876 SRR5690850_8880 SRR5690850_8891 SRR5690850_8904 SRR5690850_8993 SRR5690850_8995 SRR5690850_9075 SRR5690850_9085 SRR5690850_9086 SRR5690850_9088 SRR5690850_9100 SRR5690850_9215 SRR5690850_9217 SRR5690850_9251 SRR5690850_9391 SRR5690850_9395 SRR5690850_9429 SRR5690850_9447 SRR5690850_9451 SRR5690850_9452 SRR5690850_9463 SRR5690850_9478 SRR5690850_9548 SRR5690850_9609 SRR5690850_9610 SRR5690850_9636 SRR5690850_9669 SRR5690850_9716 SRR5690850_9717 SRR5690850_9917 SRR5690850_10095 SRR5690850_10150 SRR5690850_10161 SRR5690850_10189 SRR5690850_10351 SRR5690850_10356 SRR5690850_10394 SRR5690850_10395 SRR5690850_10396 SRR5690850_10397 SRR5690850_10403 SRR5690850_10420 SRR5690850_10448 SRR5690850_10462 SRR5690850_10463 SRR5690850_10521 SRR5690850_10525 SRR5690851_18 SRR5690851_41 SRR5690851_58 SRR5690851_59 SRR5690851_70 SRR5690851_73 SRR5690851_76 SRR5690851_78 SRR5690851_80 SRR5690851_84 SRR5690851_95 SRR5690851_102 SRR5690851_103 SRR5690851_107 SRR5690851_112 SRR5690851_169 SRR5690851_175 SRR5690851_179 SRR5690851_186 SRR5690851_208 SRR5690851_264 SRR5690851_322 SRR5690851_340 SRR5690851_371 SRR5690851_372 SRR5690851_478 SRR5690851_487 SRR5690851_488 SRR5690851_493 SRR5690851_525 SRR5690851_532 SRR5690851_557 SRR5690851_559 SRR5690851_570 SRR5690851_653 SRR5690851_654 SRR5690851_655 SRR5690851_656 SRR5690851_684 SRR5690851_685 SRR5690851_707 SRR5690851_711 SRR5690851_720 SRR5690851_724 SRR5690851_735 SRR5690851_745 SRR5690851_746 SRR5690851_789 SRR5690851_800 SRR5690851_808 SRR5690851_812 SRR5690851_842 SRR5690851_845 SRR5690851_887 SRR5690851_889 SRR5690851_891 SRR5690851_894 SRR5690851_895 SRR5690851_896 SRR5690851_930 SRR5690851_976 SRR5690851_994 SRR5690851_999 SRR5690851_1000 SRR5690851_1001 SRR5690851_1004 SRR5690851_1010 SRR5690851_1012 SRR5690851_1034 SRR5690851_1053 SRR5690851_1067 SRR5690851_1081 SRR5690851_1084 SRR5690851_1090 SRR5690851_1091 SRR5690851_1106 SRR5690851_1107 SRR5690851_1109 SRR5690851_1121 SRR5690851_1129 SRR5690851_1143 SRR5690851_1145 SRR5690851_1171 SRR5690851_1174 SRR5690851_1175 SRR5690851_1176 SRR5690851_1239 SRR5690851_1241 SRR5690851_1244 SRR5690851_1249 SRR5690851_1251 SRR5690851_1265 SRR5690851_1266 SRR5690851_1267 SRR5690851_1279 SRR5690851_1281 SRR5690851_1282 SRR5690851_1313 SRR5690851_1317 SRR5690851_1319 SRR5690851_1321 SRR5690851_1339 SRR5690851_1348 SRR5690851_1374 SRR5690851_1377 SRR5690851_1379 SRR5690851_1403 SRR5690851_1404 SRR5690851_1415 SRR5690851_1435 SRR5690851_1448 SRR5690851_1469 SRR5690851_1503 SRR5690851_1504 SRR5690851_1517 SRR5690851_1535 SRR5690851_1536 SRR5690851_1655 SRR5690851_1722 SRR5690851_1723 SRR5690851_1740 SRR5690851_1744 SRR5690851_1750 SRR5690851_1784 SRR5690851_1812 SRR5690851_1813 SRR5690851_1815 SRR5690851_1835 SRR5690851_1844 SRR5690851_1845 SRR5690851_1847 SRR5690851_1848 SRR5690851_1875 SRR5690851_1896 SRR5690851_1903 SRR5690851_1904 SRR5690851_1905 SRR5690851_1906 SRR5690851_1935 SRR5690851_1949 SRR5690851_1953 SRR5690851_1954 SRR5690851_1975 SRR5690851_1977 SRR5690851_1978 SRR5690851_1998 SRR5690851_2010 SRR5690851_2025 SRR5690851_2026 SRR5690851_2028 SRR5690851_2089 SRR5690851_2091 SRR5690851_2095 SRR5690851_2103 SRR5690851_2105 SRR5690851_2116 SRR5690851_2117 SRR5690851_2134 SRR5690851_2136 SRR5690851_2155 SRR5690851_2161 SRR5690851_2164 SRR5690851_2167 SRR5690851_2182 SRR5690851_2196 SRR5690851_2199 SRR5690851_2201 SRR5690851_2255 SRR5690851_2259 SRR5690851_2275 SRR5690851_2277 SRR5690851_2317 SRR5690851_2320 SRR5690851_2338 SRR5690851_2339 SRR5690851_2348 SRR5690851_2361 SRR5690851_2390 SRR5690851_2392 SRR5690851_2415 SRR5690851_2450 SRR5690851_2466 SRR5690851_2528 SRR5690851_2533 SRR5690851_2534 SRR5690851_2535 SRR5690851_2590 SRR5690851_2592 SRR5690851_2594 SRR5690851_2604 SRR5690851_2626 SRR5690851_2631 SRR5690851_2639 SRR5690851_2646 SRR5690851_2712 SRR5690851_2727 SRR5690851_2732 SRR5690851_2743 SRR5690851_2745 SRR5690851_2754 SRR5690851_2755 SRR5690851_2782 SRR5690851_2787 SRR5690851_2803 SRR5690851_2811 SRR5690851_2851 SRR5690851_2875 SRR5690851_2877 SRR5690851_2878 SRR5690851_2879 SRR5690851_2906 SRR5690851_2914 SRR5690851_2925 SRR5690851_2946 SRR5690851_2952 SRR5690851_2953 SRR5690851_2959 SRR5690851_2962 SRR5690851_2978 SRR5690851_2983 SRR5690851_2986 SRR5690851_2997 SRR5690851_2999 SRR5690851_3051 SRR5690851_3054 SRR5690851_3055 SRR5690851_3065 SRR5690851_3066 SRR5690851_3128 SRR5690851_3129 SRR5690851_3130 SRR5690851_3131 SRR5690851_3134 SRR5690851_3135 SRR5690851_3153 SRR5690851_3168 SRR5690851_3169 SRR5690851_3171 SRR5690851_3240 SRR5690851_3241 SRR5690851_3286 SRR5690851_3289 SRR5690851_3306 SRR5690851_3314 SRR5690851_3316 SRR5690851_3339 SRR5690851_3362 SRR5690851_3365 SRR5690851_3406 SRR5690851_3407 SRR5690851_3416 SRR5690851_3419 SRR5690851_3423 SRR5690851_3424 SRR5690851_3425 SRR5690851_3426 SRR5690851_3429 SRR5690851_3452 SRR5690851_3455 SRR5690851_3456 SRR5690851_3457 SRR5690851_3488 SRR5690851_3489 SRR5690851_3510 SRR5690851_3513 SRR5690851_3529 SRR5690851_3530 SRR5690851_3531 SRR5690851_3533 SRR5690851_3536 SRR5690851_3547 SRR5690851_3550 SRR5690851_3580 SRR5690851_3588 SRR5690851_3590 SRR5690851_3620 SRR5690851_3621 SRR5690851_3628 SRR5690851_3636 SRR5690851_3674 SRR5690851_3680 SRR5690851_3681 SRR5690851_3687 SRR5690851_3696 SRR5690851_3697 SRR5690851_3710 SRR5690851_3723 SRR5690851_3724 SRR5690851_3726 SRR5690851_3734 SRR5690851_3792 SRR5690851_3794 SRR5690851_3824 SRR5690851_3826 SRR5690851_3894 SRR5690851_3906 SRR5690851_3916 SRR5690851_3920 SRR5690851_3963 SRR5690851_3975 SRR5690851_3977 SRR5690851_3985 SRR5690851_3990 SRR5690851_4030 SRR5690851_4036 SRR5690851_4047 SRR5690851_4051 SRR5690851_4059 SRR5690851_4086 SRR5690851_4087 SRR5690851_4089 SRR5690851_4105 SRR5690851_4106 SRR5690851_4107 SRR5690851_4108 SRR5690851_4110 SRR5690851_4145 SRR5690851_4251 SRR5690851_4252 SRR5690851_4276 SRR5690851_4296 SRR5690851_4371 SRR5690851_4376 SRR5690851_4377 SRR5690851_4382 SRR5690851_4386 SRR5690851_4400 SRR5690851_4414 SRR5690851_4453 SRR5690851_4454 SRR5690851_4508 SRR5690851_4520 SRR5690851_4523 SRR5690851_4533 SRR5690851_4541 SRR5690851_4550 SRR5690851_4555 SRR5690851_4565 SRR5690851_4566 SRR5690851_4602 SRR5690851_4603 SRR5690851_4637 SRR5690851_4660 SRR5690851_4663 SRR5690851_4664 SRR5690851_4774 SRR5690851_4831 SRR5690851_4834 SRR5690851_4844 SRR5690851_4881 SRR5690851_4891 SRR5690851_4894 SRR5690851_4974 SRR5690851_5002 SRR5690851_5005 SRR5690851_5015 SRR5690851_5067 SRR5690851_5075 SRR5690851_5076 SRR5690851_5094 SRR5690851_5096 SRR5690851_5108 SRR5690851_5109 SRR5690851_5117 SRR5690851_5118 SRR5690851_5119 SRR5690851_5120 SRR5690851_5133 SRR5690851_5134 SRR5690851_5152 SRR5690851_5153 SRR5690851_5155 SRR5690851_5168 SRR5690851_5169 SRR5690851_5172 SRR5690851_5173 SRR5690851_5176 SRR5690851_5177 SRR5690851_5178 SRR5690851_5211 SRR5690851_5240 SRR5690851_5246 SRR5690851_5255 SRR5690851_5279 SRR5690851_5293 SRR5690851_5299 SRR5690851_5308 SRR5690851_5309 SRR5690851_5343 SRR5690851_5344 SRR5690851_5345 SRR5690851_5350 SRR5690851_5351 SRR5690851_5393 SRR5690851_5417 SRR5690851_5433 SRR5690851_5450 SRR5690851_5451 SRR5690851_5458 SRR5690851_5498 SRR5690851_5499 SRR5690851_5522 SRR5690851_5523 SRR5690851_5541 SRR5690851_5543 SRR5690851_5593 SRR5690851_5597 SRR5690851_5599 SRR5690851_5600 SRR5690851_5603 SRR5690851_5604 SRR5690851_5640 SRR5690851_5662 SRR5690851_5664 SRR5690851_5669 SRR5690851_5674 SRR5690851_5692 SRR5690851_5693 SRR5690851_5725 SRR5690851_5728 SRR5690851_5742 SRR5690851_5805 SRR5690851_5806 SRR5690851_5811 SRR5690851_5813 SRR5690851_5856 SRR5690851_5874 SRR5690851_5878 SRR5690851_5879 SRR5690851_5888 SRR5690851_5893 SRR5690851_5949 SRR5690851_5950 SRR5690851_5962 SRR5690851_5968 SRR5690851_5992 SRR5690851_5993 SRR5690851_6035 SRR5690851_6036 SRR5690851_6045 SRR5690851_6046 SRR5690851_6047 SRR5690851_6048 SRR5690851_6049 SRR5690851_6070 SRR5690851_6074 SRR5690851_6075 SRR5690851_6077 SRR5690851_6084 SRR5690851_6085 SRR5690851_6086 SRR5690851_6126 SRR5690851_6130 SRR5690851_6157 SRR5690851_6163 SRR5690851_6233 SRR5690851_6248 SRR5690851_6250 SRR5690851_6287 SRR5690851_6290 SRR5690851_6292 SRR5690851_6293 SRR5690851_6359 SRR5690851_6362 SRR5690851_6365 SRR5690851_6485 SRR5690851_6490 SRR5690851_6491 SRR5690851_6492 SRR5690851_6497 SRR5690851_6498 SRR5690851_6502 SRR5690851_6516 SRR5690851_6549 SRR5690851_6594 SRR5690851_6598 SRR5690851_6636 SRR5690851_6640 SRR5690851_6642 SRR5690851_6648 SRR5690851_6669 SRR5690851_6670 SRR5690851_6675 SRR5690851_6676 SRR5690851_6709 SRR5690851_6720 SRR5690851_6721 SRR5690851_6725 SRR5690851_6743 SRR5690851_6745 SRR5690851_6782 SRR5690851_6787 SRR5690851_6797 SRR5690851_6798 SRR5690851_6836 SRR5690851_6837 SRR5690851_6838 SRR5690851_6840 SRR5690851_6881 SRR5690851_6909 SRR5690851_6910 SRR5690851_6977 SRR5690851_6979 SRR5690851_6983 SRR5690851_6984 SRR5690851_7040 SRR5690851_7068 SRR5690851_7069 SRR5690851_7074 SRR5690851_7077 SRR5690851_7079 SRR5690851_7088 SRR5690851_7091 SRR5690851_7115 SRR5690851_7133 SRR5690851_7135 SRR5690851_7154 SRR5690851_7155 SRR5690851_7158 SRR5690851_7200 SRR5690851_7216 SRR5690851_7236 SRR5690851_7244 SRR5690851_7246 SRR5690851_7258 SRR5690851_7334 SRR5690851_7336 SRR5690851_7351 SRR5690851_7353 SRR5690851_7364 SRR5690851_7365 SRR5690851_7366 SRR5690851_7391 SRR5690851_7404 SRR5690851_7405 SRR5690851_7410 SRR5690851_7419 SRR5690851_7420 SRR5690851_7427 SRR5690851_7432 SRR5690851_7435 SRR5690851_7463 SRR5690851_7480 SRR5690851_7533 SRR5690851_7554 SRR5690851_7556 SRR5690851_7557 SRR5690851_7562 SRR5690851_7564 SRR5690851_7565 SRR5690851_7567 SRR5690851_7601 SRR5690851_7604 SRR5690851_7613 SRR5690851_7620 SRR5690851_7621 SRR5690851_7636 SRR5690851_7663 SRR5690851_7701 SRR5690851_7702 SRR5690851_7721 SRR5690851_7744 SRR5690851_7749 SRR5690851_7750 SRR5690851_7757 SRR5690851_7821 SRR5690851_7823 SRR5690851_7874 SRR5690851_7875 SRR5690851_7876 SRR5690851_7931 SRR5690851_7933 SRR5690851_7969 SRR5690851_7979 SRR5690851_7980 SRR5690851_7985 SRR5690851_7988 SRR5690851_8014 SRR5690851_8025 SRR5690851_8064 SRR5690851_8065 SRR5690851_8104 SRR5690851_8166 SRR5690851_8168 SRR5690851_8169 SRR5690851_8241 SRR5690851_8242 SRR5690851_8243 SRR5690851_8258 SRR5690851_8259 SRR5690851_8315 SRR5690851_8316 SRR5690851_8318 SRR5690851_8323 SRR5690851_8325 SRR5690851_8326 SRR5690851_8327 SRR5690851_8347 SRR5690851_8351 SRR5690851_8353 SRR5690851_8354 SRR5690851_8355 SRR5690851_8402 SRR5690851_8410 SRR5690851_8440 SRR5690851_8442 SRR5690851_8523 SRR5690851_8524 SRR5690851_8565 SRR5690851_8567 SRR5690851_8575 SRR5690851_8580 SRR5690851_8582 SRR5690851_8586 SRR5690851_8588 SRR5690851_8640 SRR5690851_8668 SRR5690851_8670 SRR5690851_8686 SRR5690851_8740 SRR5690851_8741 SRR5690851_8742 SRR5690851_8744 SRR5690851_8786 SRR5690851_8787 SRR5690851_8803 SRR5690851_8804 SRR5690851_8805 SRR5690851_8849 SRR5690851_8866 SRR5690851_8884 SRR5690851_8899 SRR5690851_8901 SRR5690851_8916 SRR5690851_8926 SRR5690851_8927 SRR5690851_8946 SRR5690851_8947 SRR5690851_9026 SRR5690851_9048 SRR5690851_9053 SRR5690851_9091 SRR5690851_9092 SRR5690851_9093 SRR5690851_9127 SRR5690851_9159 SRR5690851_9166 SRR5690851_9167 SRR5690851_9178 SRR5690851_9254 SRR5690851_9255 SRR5690851_9270 SRR5690851_9305 SRR5690851_9307 SRR5690851_9312 SRR5690851_9368 SRR5690851_9369 SRR5690851_9370 SRR5690851_9395 SRR5690851_9400 SRR5690851_9502 SRR5690851_9503 SRR5690851_9504 SRR5690851_9505 SRR5690851_9544 SRR5690851_9546 SRR5690851_9573 SRR5690851_9593 SRR5690851_9642 SRR5690851_9667 SRR5690851_9698 SRR5690851_9699 SRR5690851_9700 SRR5690851_9701 SRR5690851_9755 SRR5690851_9756 SRR5690851_9942 SRR5690851_9962 SRR5690851_9974 SRR5690851_9976 SRR5690851_10033 SRR5690851_10036 SRR5690851_10042 SRR5690851_10043 SRR5690851_10045 SRR5690851_10048 SRR5690851_10049 SRR5690851_10052 SRR5690851_10085 SRR5690851_10086 SRR5690851_10088 SRR5690851_10089 SRR5690851_10095 SRR5690851_10112 SRR5690851_10133 SRR5690851_10136 SRR5690851_10142 SRR5690851_10168 SRR5690851_10182 SRR5690851_10199 SRR5690851_10200 SRR5690851_10212 SRR5690851_10217 SRR5690851_10218 SRR5690851_10219 SRR5690851_10221 SRR5690851_10285 SRR5690852_14 SRR5690852_23 SRR5690852_25 SRR5690852_26 SRR5690852_28 SRR5690852_55 SRR5690852_57 SRR5690852_63 SRR5690852_64 SRR5690852_67 SRR5690852_68 SRR5690852_95 SRR5690852_96 SRR5690852_97 SRR5690852_129 SRR5690852_189 SRR5690852_191 SRR5690852_218 SRR5690852_221 SRR5690852_260 SRR5690852_289 SRR5690852_290 SRR5690852_318 SRR5690852_319 SRR5690852_330 SRR5690852_331 SRR5690852_488 SRR5690852_507 SRR5690852_651 SRR5690852_663 SRR5690852_685 SRR5690852_695 SRR5690852_755 SRR5690852_813 SRR5690852_834 SRR5690852_906 SRR5690852_907 SRR5690852_909 SRR5690852_963 SRR5690852_964 SRR5690852_1018 SRR5690852_1020 SRR5690852_1021 SRR5690852_1174 SRR5690852_1187 SRR5690852_1190 SRR5690852_1192 SRR5690852_1227 SRR5690852_1240 SRR5690852_1470 SRR5690852_1527 SRR5690852_1578 SRR5690852_1624 SRR5690852_1625 SRR5690852_1654 SRR5690852_1663 SRR5690852_1666 SRR5690852_1710 SRR5690852_1711 SRR5690852_1712 SRR5690852_1713 SRR5690852_1714 SRR5690852_1716 SRR5690852_1796 SRR5690852_1846 SRR5690852_1848 SRR5690852_2016 SRR5690852_2018 SRR5690852_2021 SRR5690852_2022 SRR5690852_2023 SRR5690852_2038 SRR5690852_2039 SRR5690852_2088 SRR5690852_2089 SRR5690852_2102 SRR5690852_2103 SRR5690852_2139 SRR5690852_2246 SRR5690852_2290 SRR5690852_2298 SRR5690852_2308 SRR5690852_2354 SRR5690852_2379 SRR5690852_2490 SRR5690852_2494 SRR5690852_2495 SRR5690852_2496 SRR5690852_2516 SRR5690852_2517 SRR5690852_2535 SRR5690852_2554 SRR5690852_2555 SRR5690852_2595 SRR5690852_2596 SRR5690852_2620 SRR5690852_2635 SRR5690852_2641 SRR5690852_2644 SRR5690852_2645 SRR5690852_2697 SRR5690852_2700 SRR5690852_2797 SRR5690852_2798 SRR5690852_2818 SRR5690852_2820 SRR5690852_2821 SRR5690852_2822 SRR5690852_2862 SRR5690852_2925 SRR5690852_2944 SRR5690852_2946 SRR5690852_2960 SRR5690852_2996 SRR5690852_2998 SRR5690852_3025 SRR5690852_3119 SRR5690852_3278 SRR5690852_3316 SRR5690852_3360 SRR5690852_3384 SRR5690852_3390 SRR5690852_3457 SRR5690852_3554 SRR5690852_3555 SRR5690852_3557 SRR5690852_3628 SRR5690852_3647 SRR5690852_3675 SRR5690852_3690 SRR5690852_3805 SRR5690852_3813 SRR5690852_3814 SRR5690852_3815 SRR5690852_3836 SRR5690852_3838 SRR5690852_3859 SRR5690852_3860 SRR5690852_3901 SRR5690852_3902 SRR5690852_3904 SRR5690852_4044 SRR5690852_4046 SRR5690852_4050 SRR5690852_4057 SRR5690852_4063 SRR5690852_4068 SRR5690852_4078 SRR5690852_4079 SRR5690852_4098 SRR5690852_4100 SRR5690852_4102 SRR5690852_4159 SRR5690852_4278 SRR5690852_4381 SRR5690852_4382 SRR5690852_4386 SRR5690852_4532 SRR5690852_4646 SRR5690852_4692 SRR5690852_4694 SRR5690852_4698 SRR5690852_4702 SRR5690852_4722 SRR5690852_4726 SRR5690852_4728 SRR5690852_4729 SRR5690852_4730 SRR5690852_4781 SRR5690852_4789 SRR5690852_4814 SRR5690852_4820 SRR5690852_4821 SRR5690852_4839 SRR5690852_4883 SRR5690852_4902 SRR5690852_4951 SRR5690852_4977 SRR5690852_4979 SRR5690852_5097 SRR5690852_5099 SRR5690852_5102 SRR5690852_5181 SRR5690852_5191 SRR5690852_5193 SRR5690852_5263 SRR5690852_5274 SRR5690852_5291 SRR5690852_5294 SRR5690852_5333 SRR5690852_5334 SRR5690852_5354 SRR5690852_5356 SRR5690852_5360 SRR5690852_5361 SRR5690852_5422 SRR5690852_5423 SRR5690852_5448 SRR5690852_5452 SRR5690852_5490 SRR5690852_5564 SRR5690852_5672 SRR5690852_5682 SRR5690852_5684 SRR5690852_5693 SRR5690852_5704 SRR5690852_5772 SRR5690852_5816 SRR5690852_5817 SRR5690852_5838 SRR5690852_5910 SRR5690852_5966 SRR5690852_5967 SRR5690852_6049 SRR5690852_6050 SRR5690852_6062 SRR5690852_6097 SRR5690852_6130 SRR5690852_6159 SRR5690852_6160 SRR5690852_6231 SRR5690852_6268 SRR5690852_6274 SRR5690852_6292 SRR5690852_6331 SRR5690852_6349 SRR5690852_6353 SRR5690852_6489 SRR5690852_6544 SRR5690852_6547 SRR5690852_6579 SRR5690852_6581 SRR5690852_6607 SRR5690852_6615 SRR5690852_6670 SRR5690852_6671 SRR5690852_6721 SRR5690852_6726 SRR5690852_6830 SRR5690852_6873 SRR5690852_6882 SRR5690852_6894 SRR5690852_6920 SRR5690852_6921 SRR5690852_7002 SRR5690852_7082 SRR5690852_7084 SRR5690852_7111 SRR5690852_7171 SRR5690852_7174 SRR5690852_7185 SRR5690852_7300 SRR5690852_7309 SRR5690852_7312 SRR5690852_7332 SRR5690852_7375 SRR5690852_7376 SRR5690852_7377 SRR5690852_7380 SRR5690852_7385 SRR5690852_7410 SRR5690852_7459 SRR5690852_7461 SRR5690852_7512 SRR5690852_7562 SRR5690852_7563 SRR5690852_7623 SRR5690852_7663 SRR5690852_7664 SRR5690852_7719 SRR5690852_7754 SRR5690852_7780 SRR5690852_7788 SRR5690852_7793 SRR5690852_7802 SRR5690852_7817 SRR5690852_7828 SRR5690852_7829 SRR5690852_7867 SRR5690852_7869 SRR5690852_7878 SRR5690852_7879 SRR5690852_7886 SRR5690852_7931 SRR5690852_7957 SRR5690852_7989 SRR5690852_8183 SRR5690852_8184 SRR5690852_8200 SRR5690852_8261 SRR5690852_8299 SRR5690852_8399 SRR5690852_8540 SRR5690852_8554 SRR5690852_8614 SRR5690852_8617 SRR5690852_8628 SRR5690852_8642 SRR5690852_8680 SRR5690852_8717 SRR5690852_8719 SRR5690852_8735 SRR5690852_8818 SRR5690852_8832 SRR5690852_8868 SRR5690852_8879 SRR5690852_8911 SRR5690852_8992 SRR5690852_9015 SRR5690852_9017 SRR5690852_9027 SRR5690852_9028 SRR5690852_9032 SRR5690852_9056 SRR5690852_9062 SRR5690852_9072 SRR5690852_9143 SRR5690852_9186 SRR5690852_9190 SRR5690852_9191 SRR5690852_9221 SRR5690852_9234 SRR5690852_9237 SRR5690852_9254 SRR5690852_9303 SRR5690852_9332 SRR5690852_9334 SRR5690852_9365 SRR5690852_9366 SRR5690852_9513 SRR5690852_9538 SRR5690852_9560 SRR5690852_9561 SRR5690852_9567 SRR5690852_9569 SRR5690852_9571 SRR5690852_9627 SRR5690852_9662 SRR5690852_9685 SRR5690852_9709 SRR5690852_9723 SRR5690852_9744 SRR5690852_9755 SRR5690852_9777 SRR5690852_9778 SRR5690852_9816 SRR5690852_9827 SRR5690852_9896 SRR5690852_9938 SRR5690852_9939 SRR5690852_9941 SRR5690852_9957 SRR5690852_9974 SRR5690852_9976 SRR5690852_10007 SRR5690852_10012 SRR5690852_10013 SRR5690852_10021 SRR5690852_10022 SRR5690852_10103 SRR5690852_10222 SRR5690852_10239 SRR5690852_10337 SRR5690852_10339 SRR5690852_10387 SRR5690852_10388 SRR5690853_7 SRR5690853_94 SRR5690853_128 SRR5690853_129 SRR5690853_293 SRR5690853_640 SRR5690853_884 SRR5690853_885 SRR5690853_887 SRR5690853_1064 SRR5690853_1324 SRR5690853_1682 SRR5690853_2308 SRR5690853_2310 SRR5690853_2311 SRR5690853_2430 SRR5690853_2601 SRR5690853_2607 SRR5690853_2838 SRR5690853_3650 SRR5690853_3746 SRR5690853_4384 SRR5690853_4387 SRR5690853_4895 SRR5690853_5187 SRR5690853_5188 SRR5690853_5189 SRR5690853_5786 SRR5690853_5787 SRR5690853_5810 SRR5690853_6370 SRR5690853_7379 SRR5690853_7438 SRR5690853_7440 SRR5690853_7482 SRR5690853_8033 SRR5690853_8048 SRR5690853_8145 SRR5690853_8147 SRR5690853_8148 SRR5690853_8275 SRR5690853_8276 SRR5690853_8753 SRR5690853_8754 SRR5690853_9121 SRR5690853_9123 SRR5690853_9464 SRR5690853_9474 SRR5690853_9475 SRR5690853_9546 SRR5690853_9547 SRR5690853_10144 SRR5690854_72 SRR5690854_97 SRR5690854_158 SRR5690854_159 SRR5690854_250 SRR5690854_251 SRR5690854_254 SRR5690854_258 SRR5690854_273 SRR5690854_277 SRR5690854_390 SRR5690854_391 SRR5690854_401 SRR5690854_508 SRR5690854_582 SRR5690854_656 SRR5690854_657 SRR5690854_678 SRR5690854_680 SRR5690854_713 SRR5690854_716 SRR5690854_736 SRR5690854_739 SRR5690854_750 SRR5690854_752 SRR5690854_759 SRR5690854_806 SRR5690854_1060 SRR5690854_1062 SRR5690854_1102 SRR5690854_1109 SRR5690854_1110 SRR5690854_1111 SRR5690854_1122 SRR5690854_1123 SRR5690854_1144 SRR5690854_1173 SRR5690854_1174 SRR5690854_1210 SRR5690854_1211 SRR5690854_1212 SRR5690854_1378 SRR5690854_1425 SRR5690854_1426 SRR5690854_1456 SRR5690854_1489 SRR5690854_1509 SRR5690854_1511 SRR5690854_1528 SRR5690854_1531 SRR5690854_1548 SRR5690854_1648 SRR5690854_1649 SRR5690854_1652 SRR5690854_1734 SRR5690854_1756 SRR5690854_1816 SRR5690854_1818 SRR5690854_1833 SRR5690854_1835 SRR5690854_1836 SRR5690854_1842 SRR5690854_1850 SRR5690854_1852 SRR5690854_1881 SRR5690854_1882 SRR5690854_1900 SRR5690854_1925 SRR5690854_1929 SRR5690854_1940 SRR5690854_2074 SRR5690854_2123 SRR5690854_2175 SRR5690854_2177 SRR5690854_2201 SRR5690854_2415 SRR5690854_2416 SRR5690854_2451 SRR5690854_2468 SRR5690854_2469 SRR5690854_2470 SRR5690854_2499 SRR5690854_2513 SRR5690854_2525 SRR5690854_2528 SRR5690854_2608 SRR5690854_2761 SRR5690854_2783 SRR5690854_2849 SRR5690854_2864 SRR5690854_2865 SRR5690854_2900 SRR5690854_2911 SRR5690854_2917 SRR5690854_2969 SRR5690854_2971 SRR5690854_3052 SRR5690854_3054 SRR5690854_3056 SRR5690854_3365 SRR5690854_3425 SRR5690854_3465 SRR5690854_3491 SRR5690854_3499 SRR5690854_3539 SRR5690854_3540 SRR5690854_3564 SRR5690854_3567 SRR5690854_3636 SRR5690854_3638 SRR5690854_3676 SRR5690854_3677 SRR5690854_3808 SRR5690854_3825 SRR5690854_3827 SRR5690854_3978 SRR5690854_3979 SRR5690854_3980 SRR5690854_4021 SRR5690854_4023 SRR5690854_4024 SRR5690854_4033 SRR5690854_4122 SRR5690854_4123 SRR5690854_4131 SRR5690854_4184 SRR5690854_4186 SRR5690854_4261 SRR5690854_4291 SRR5690854_4342 SRR5690854_4343 SRR5690854_4469 SRR5690854_4472 SRR5690854_4473 SRR5690854_4520 SRR5690854_4525 SRR5690854_4541 SRR5690854_4542 SRR5690854_4544 SRR5690854_4547 SRR5690854_4570 SRR5690854_4572 SRR5690854_4640 SRR5690854_4641 SRR5690854_4704 SRR5690854_4705 SRR5690854_4706 SRR5690854_4884 SRR5690854_4900 SRR5690854_4901 SRR5690854_4902 SRR5690854_4918 SRR5690854_5029 SRR5690854_5039 SRR5690854_5095 SRR5690854_5144 SRR5690854_5146 SRR5690854_5152 SRR5690854_5153 SRR5690854_5155 SRR5690854_5159 SRR5690854_5161 SRR5690854_5222 SRR5690854_5257 SRR5690854_5318 SRR5690854_5397 SRR5690854_5415 SRR5690854_5496 SRR5690854_5551 SRR5690854_5554 SRR5690854_5560 SRR5690854_5561 SRR5690854_5595 SRR5690854_5824 SRR5690854_5825 SRR5690854_5836 SRR5690854_5841 SRR5690854_5842 SRR5690854_5952 SRR5690854_5953 SRR5690854_5994 SRR5690854_6011 SRR5690854_6022 SRR5690854_6195 SRR5690854_6264 SRR5690854_6417 SRR5690854_6506 SRR5690854_6550 SRR5690854_6575 SRR5690854_6576 SRR5690854_6622 SRR5690854_6757 SRR5690854_6805 SRR5690854_6817 SRR5690854_6876 SRR5690854_6878 SRR5690854_6879 SRR5690854_6880 SRR5690854_6959 SRR5690854_6960 SRR5690854_6962 SRR5690854_7173 SRR5690854_7174 SRR5690854_7181 SRR5690854_7307 SRR5690854_7309 SRR5690854_7310 SRR5690854_7338 SRR5690854_7357 SRR5690854_7434 SRR5690854_7436 SRR5690854_7545 SRR5690854_7578 SRR5690854_7615 SRR5690854_7620 SRR5690854_7640 SRR5690854_7707 SRR5690854_7745 SRR5690854_7769 SRR5690854_7771 SRR5690854_7773 SRR5690854_7820 SRR5690854_7821 SRR5690854_7824 SRR5690854_7845 SRR5690854_7847 SRR5690854_7892 SRR5690854_7984 SRR5690854_8092 SRR5690854_8129 SRR5690854_8130 SRR5690854_8158 SRR5690854_8159 SRR5690854_8251 SRR5690854_8252 SRR5690854_8354 SRR5690854_8627 SRR5690854_8693 SRR5690854_8702 SRR5690854_8729 SRR5690854_8730 SRR5690854_8969 SRR5690854_8973 SRR5690854_8974 SRR5690854_8975 SRR5690854_8976 SRR5690854_9101 SRR5690854_9124 SRR5690854_9125 SRR5690854_9196 SRR5690854_9199 SRR5690854_9221 SRR5690854_9225 SRR5690854_9234 SRR5690854_9235 SRR5690854_9254 SRR5690854_9262 SRR5690854_9266 SRR5690854_9288 SRR5690854_9291 SRR5690854_9384 SRR5690854_9449 SRR5690854_9489 SRR5690854_9712 SRR5690854_9930 SRR5690854_9931 SRR5690854_9955 SRR5690854_10022 SRR5690854_10081 SRR5690854_10152 SRR5690878_24 SRR5690878_25 SRR5690878_59 SRR5690878_356 SRR5690878_361 SRR5690878_580 SRR5690878_651 SRR5690878_653 SRR5690878_913 SRR5690878_941 SRR5690878_1082 SRR5690878_1084 SRR5690878_1333 SRR5690878_1486 SRR5690878_1489 SRR5690878_1563 SRR5690878_1680 SRR5690878_1682 SRR5690878_1701 SRR5690878_1865 SRR5690878_1897 SRR5690878_1901 SRR5690878_1936 SRR5690878_2032 SRR5690878_2033 SRR5690878_2037 SRR5690878_2268 SRR5690878_2428 SRR5690878_2472 SRR5690878_2473 SRR5690878_2482 SRR5690878_2565 SRR5690878_2566 SRR5690878_2650 SRR5690878_2651 SRR5690878_2657 SRR5690878_3021 SRR5690878_3027 SRR5690878_3028 SRR5690878_3312 SRR5690878_3712 SRR5690878_3713 SRR5690878_3855 SRR5690878_4032 SRR5690878_4033 SRR5690878_4069 SRR5690878_4070 SRR5690878_4420 SRR5690878_4698 SRR5690878_4700 SRR5690878_4821 SRR5690878_4866 SRR5690878_4877 SRR5690878_4878 SRR5690878_4951 SRR5690878_5210 SRR5690878_5212 SRR5690878_5304 SRR5690878_5305 SRR5690878_5379 SRR5690878_5380 SRR5690878_5392 SRR5690878_5394 SRR5690878_5409 SRR5690878_5620 SRR5690878_5624 SRR5690878_5625 SRR5690878_5653 SRR5690878_5714 SRR5690878_5716 SRR5690878_5728 SRR5690878_5766 SRR5690878_5768 SRR5690878_5861 SRR5690878_5862 SRR5690878_5903 SRR5690878_5904 SRR5690878_5916 SRR5690878_5917 SRR5690878_6057 SRR5690878_6406 SRR5690878_6407 SRR5690878_6681 SRR5690878_6683 SRR5690878_6822 SRR5690878_6885 SRR5690878_6888 SRR5690878_7251 SRR5690878_7253 SRR5690878_7583 SRR5690878_7599 SRR5690878_7691 SRR5690878_7692 SRR5690878_7729 SRR5690878_7730 SRR5690878_7848 SRR5690878_7850 SRR5690878_7851 SRR5690878_7854 SRR5690878_7856 SRR5690878_8116 SRR5690878_8117 SRR5690878_8125 SRR5690878_8126 SRR5690878_8167 SRR5690878_8841 SRR5690878_9392 SRR5690878_9832 SRR5690878_9834 SRR5690878_10221 SRR5690878_10223 SRR5690887_2 SRR5690887_3 SRR5690887_89 SRR5690887_196 SRR5690887_198 SRR5690887_226 SRR5690887_228 SRR5690887_363 SRR5690887_364 SRR5690887_365 SRR5690887_474 SRR5690887_476 SRR5690887_588 SRR5690887_598 SRR5690887_920 SRR5690887_921 SRR5690887_922 SRR5690887_940 SRR5690887_1239 SRR5690887_1240 SRR5690887_1241 SRR5690887_1304 SRR5690887_1624 SRR5690887_1802 SRR5690887_1803 SRR5690887_1804 SRR5690887_1851 SRR5690887_2035 SRR5690887_2259 SRR5690887_2260 SRR5690887_2283 SRR5690887_2450 SRR5690887_2464 SRR5690887_2465 SRR5690887_2654 SRR5690887_2655 SRR5690887_2656 SRR5690887_2657 SRR5690887_2709 SRR5690887_2770 SRR5690887_2771 SRR5690887_2794 SRR5690887_2795 SRR5690887_2796 SRR5690887_3022 SRR5690887_3023 SRR5690887_3026 SRR5690887_3305 SRR5690887_3336 SRR5690887_3337 SRR5690887_3370 SRR5690887_3676 SRR5690887_3677 SRR5690887_3766 SRR5690887_3767 SRR5690887_3853 SRR5690887_4157 SRR5690887_4201 SRR5690887_4483 SRR5690887_4484 SRR5690887_4531 SRR5690887_4553 SRR5690887_4618 SRR5690887_4619 SRR5690887_4622 SRR5690887_4686 SRR5690887_4723 SRR5690887_4747 SRR5690887_4752 SRR5690887_4882 SRR5690887_4883 SRR5690887_5168 SRR5690887_5203 SRR5690887_5206 SRR5690887_5335 SRR5690887_5462 SRR5690887_5464 SRR5690887_5503 SRR5690887_5504 SRR5690887_5582 SRR5690887_5592 SRR5690887_5741 SRR5690887_5743 SRR5690887_5800 SRR5690887_5893 SRR5690887_5923 SRR5690887_5981 SRR5690887_5989 SRR5690887_6028 SRR5690887_6492 SRR5690887_6493 SRR5690887_6513 SRR5690887_6611 SRR5690887_6663 SRR5690887_6736 SRR5690887_7145 SRR5690887_7150 SRR5690887_7151 SRR5690887_7256 SRR5690887_7327 SRR5690887_7328 SRR5690887_7335 SRR5690887_7337 SRR5690887_7338 SRR5690887_7346 SRR5690887_7347 SRR5690887_7381 SRR5690887_7384 SRR5690887_7395 SRR5690887_7451 SRR5690887_7478 SRR5690887_7601 SRR5690887_7825 SRR5690887_7828 SRR5690887_7837 SRR5690887_7990 SRR5690887_8088 SRR5690887_8292 SRR5690887_8294 SRR5690887_8460 SRR5690887_8461 SRR5690887_8504 SRR5690887_8505 SRR5690887_8539 SRR5690887_8684 SRR5690887_8771 SRR5690887_8852 SRR5690887_8880 SRR5690887_8894 SRR5690887_8900 SRR5690887_8901 SRR5690887_9018 SRR5690887_9133 SRR5690887_9158 SRR5690887_9343 SRR5690887_9344 SRR5690887_9345 SRR5690887_9364 SRR5690887_9365 SRR5690887_9587 SRR5690887_9592 SRR5690887_9594 SRR5690887_9596 SRR5690887_9599 SRR5690887_9604 SRR5690887_9605 SRR5690887_9607 SRR5690887_9608 SRR5690887_9649 SRR5690887_9650 SRR5690887_9667 SRR5690887_9668 SRR5690887_9708 SRR5690887_9709 SRR5690887_9711 SRR5690887_9720 SRR5690887_9943 SRR5690887_9952 SRR5690887_10025 SRR5690887_10220 SRR5690887_10221 SRR5690887_10224 SRR5690887_10225 SRR5690887_10468 SRR5690887_10565 SRR5690887_10566 SRR5690887_10600 SRR5690887_10601 SRR5690887_10619 SRR5690887_10620 SRR5690887_10664 SRR5690888_53 SRR5690888_66 SRR5690888_67 SRR5690888_129 SRR5690888_169 SRR5690888_171 SRR5690888_245 SRR5690888_249 SRR5690888_250 SRR5690888_262 SRR5690888_263 SRR5690888_346 SRR5690888_347 SRR5690888_348 SRR5690888_350 SRR5690888_424 SRR5690888_425 SRR5690888_452 SRR5690888_589 SRR5690888_703 SRR5690888_716 SRR5690888_796 SRR5690888_797 SRR5690888_821 SRR5690888_822 SRR5690888_983 SRR5690888_984 SRR5690888_1031 SRR5690888_1096 SRR5690888_1097 SRR5690888_1105 SRR5690888_1174 SRR5690888_1176 SRR5690888_1223 SRR5690888_1225 SRR5690888_1251 SRR5690888_1255 SRR5690888_1380 SRR5690888_1400 SRR5690888_1401 SRR5690888_1409 SRR5690888_1448 SRR5690888_1451 SRR5690888_1462 SRR5690888_1489 SRR5690888_1490 SRR5690888_1491 SRR5690888_1509 SRR5690888_1511 SRR5690888_1685 SRR5690888_1699 SRR5690888_1745 SRR5690888_1746 SRR5690888_1769 SRR5690888_1772 SRR5690888_1796 SRR5690888_1797 SRR5690888_1798 SRR5690888_1806 SRR5690888_1807 SRR5690888_1853 SRR5690888_1900 SRR5690888_1925 SRR5690888_1937 SRR5690888_1971 SRR5690888_2027 SRR5690888_2111 SRR5690888_2112 SRR5690888_2208 SRR5690888_2209 SRR5690888_2218 SRR5690888_2219 SRR5690888_2460 SRR5690888_2650 SRR5690888_2651 SRR5690888_2652 SRR5690888_2677 SRR5690888_2784 SRR5690888_2785 SRR5690888_2788 SRR5690888_2947 SRR5690888_2978 SRR5690888_3008 SRR5690888_3009 SRR5690888_3017 SRR5690888_3021 SRR5690888_3057 SRR5690888_3058 SRR5690888_3059 SRR5690888_3115 SRR5690888_3132 SRR5690888_3255 SRR5690888_3277 SRR5690888_3278 SRR5690888_3280 SRR5690888_3314 SRR5690888_3357 SRR5690888_3523 SRR5690888_3555 SRR5690888_3622 SRR5690888_3623 SRR5690888_3675 SRR5690888_3733 SRR5690888_3734 SRR5690888_3748 SRR5690888_3871 SRR5690888_3991 SRR5690888_3997 SRR5690888_4002 SRR5690888_4003 SRR5690888_4004 SRR5690888_4222 SRR5690888_4229 SRR5690888_4231 SRR5690888_4253 SRR5690888_4254 SRR5690888_4256 SRR5690888_4271 SRR5690888_4418 SRR5690888_4428 SRR5690888_4430 SRR5690888_4481 SRR5690888_4494 SRR5690888_4599 SRR5690888_4632 SRR5690888_4634 SRR5690888_4635 SRR5690888_4679 SRR5690888_4860 SRR5690888_4861 SRR5690888_4864 SRR5690888_4894 SRR5690888_4896 SRR5690888_4922 SRR5690888_5007 SRR5690888_5035 SRR5690888_5036 SRR5690888_5056 SRR5690888_5057 SRR5690888_5058 SRR5690888_5059 SRR5690888_5068 SRR5690888_5157 SRR5690888_5168 SRR5690888_5169 SRR5690888_5207 SRR5690888_5222 SRR5690888_5237 SRR5690888_5292 SRR5690888_5293 SRR5690888_5302 SRR5690888_5303 SRR5690888_5345 SRR5690888_5424 SRR5690888_5455 SRR5690888_5456 SRR5690888_5457 SRR5690888_5476 SRR5690888_5480 SRR5690888_5486 SRR5690888_5557 SRR5690888_5582 SRR5690888_5620 SRR5690888_5621 SRR5690888_5622 SRR5690888_5645 SRR5690888_5660 SRR5690888_5661 SRR5690888_5662 SRR5690888_5733 SRR5690888_5735 SRR5690888_5859 SRR5690888_5860 SRR5690888_6139 SRR5690888_6158 SRR5690888_6159 SRR5690888_6223 SRR5690888_6230 SRR5690888_6334 SRR5690888_6335 SRR5690888_6378 SRR5690888_6379 SRR5690888_6411 SRR5690888_6413 SRR5690888_6422 SRR5690888_6423 SRR5690888_6425 SRR5690888_6488 SRR5690888_6533 SRR5690888_6534 SRR5690888_6535 SRR5690888_6557 SRR5690888_6610 SRR5690888_6612 SRR5690888_6641 SRR5690888_6643 SRR5690888_6644 SRR5690888_6754 SRR5690888_6788 SRR5690888_6806 SRR5690888_6937 SRR5690888_6939 SRR5690888_6944 SRR5690888_6946 SRR5690888_6950 SRR5690888_6951 SRR5690888_6960 SRR5690888_6964 SRR5690888_6965 SRR5690888_6982 SRR5690888_6986 SRR5690888_7001 SRR5690888_7029 SRR5690888_7066 SRR5690888_7067 SRR5690888_7122 SRR5690888_7230 SRR5690888_7232 SRR5690888_7240 SRR5690888_7414 SRR5690888_7415 SRR5690888_7416 SRR5690888_7734 SRR5690888_7848 SRR5690888_7881 SRR5690888_7906 SRR5690888_7910 SRR5690888_7942 SRR5690888_8021 SRR5690888_8109 SRR5690888_8180 SRR5690888_8182 SRR5690888_8242 SRR5690888_8243 SRR5690888_8244 SRR5690888_8276 SRR5690888_8346 SRR5690888_8347 SRR5690888_8473 SRR5690888_8535 SRR5690888_8536 SRR5690888_8537 SRR5690888_8543 SRR5690888_8557 SRR5690888_8558 SRR5690888_8685 SRR5690888_8691 SRR5690888_8765 SRR5690888_8781 SRR5690888_8812 SRR5690888_8813 SRR5690888_8888 SRR5690888_8897 SRR5690888_8898 SRR5690888_8975 SRR5690888_9002 SRR5690888_9073 SRR5690888_9075 SRR5690888_9099 SRR5690888_9144 SRR5690888_9170 SRR5690888_9171 SRR5690888_9172 SRR5690888_9245 SRR5690888_9247 SRR5690888_9333 SRR5690888_9357 SRR5690888_9358 SRR5690888_9365 SRR5690888_9369 SRR5690888_9370 SRR5690888_9386 SRR5690888_9387 SRR5690888_9612 SRR5690888_9613 SRR5690888_9614 SRR5690888_9663 SRR5690888_9665 SRR5690888_9676 SRR5690888_9725 SRR5690888_9726 SRR5690888_9727 SRR5690888_9746 SRR5690888_9747 SRR5690888_9748 SRR5690888_9778 SRR5690888_9779 SRR5690888_9780 SRR5690888_9912 SRR5690888_9939 SRR5690888_9940 SRR5690888_10031 SRR5690888_10032 SRR5690888_10039 SRR5690888_10040 SRR5690888_10069 SRR5690888_10070 SRR5690888_10073 SRR5690888_10116 SRR5690888_10117 SRR5690888_10145 SRR5690888_10146 SRR5690888_10202 SRR5690888_10364 SRR5690889_4 SRR5690889_142 SRR5690889_145 SRR5690889_190 SRR5690889_284 SRR5690889_306 SRR5690889_385 SRR5690889_386 SRR5690889_388 SRR5690889_507 SRR5690889_555 SRR5690889_563 SRR5690889_618 SRR5690889_625 SRR5690889_626 SRR5690889_691 SRR5690889_760 SRR5690889_803 SRR5690889_804 SRR5690889_805 SRR5690889_921 SRR5690889_922 SRR5690889_923 SRR5690889_1086 SRR5690889_1176 SRR5690889_1177 SRR5690889_1263 SRR5690889_1265 SRR5690889_1272 SRR5690889_1274 SRR5690889_1276 SRR5690889_1315 SRR5690889_1348 SRR5690889_1638 SRR5690889_1763 SRR5690889_1764 SRR5690889_1811 SRR5690889_1820 SRR5690889_1821 SRR5690889_1854 SRR5690889_1892 SRR5690889_1951 SRR5690889_2183 SRR5690889_2336 SRR5690889_2375 SRR5690889_2376 SRR5690889_2398 SRR5690889_2402 SRR5690889_2462 SRR5690889_2463 SRR5690889_2464 SRR5690889_2549 SRR5690889_2551 SRR5690889_2650 SRR5690889_2654 SRR5690889_2712 SRR5690889_2717 SRR5690889_2745 SRR5690889_2761 SRR5690889_2777 SRR5690889_2779 SRR5690889_2780 SRR5690889_2821 SRR5690889_2822 SRR5690889_2878 SRR5690889_3044 SRR5690889_3047 SRR5690889_3063 SRR5690889_3090 SRR5690889_3092 SRR5690889_3142 SRR5690889_3148 SRR5690889_3161 SRR5690889_3299 SRR5690889_3316 SRR5690889_3401 SRR5690889_3500 SRR5690889_3529 SRR5690889_3533 SRR5690889_3604 SRR5690889_3665 SRR5690889_3841 SRR5690889_3907 SRR5690889_3908 SRR5690889_3914 SRR5690889_3930 SRR5690889_3933 SRR5690889_3967 SRR5690889_3972 SRR5690889_3974 SRR5690889_4003 SRR5690889_4009 SRR5690889_4010 SRR5690889_4131 SRR5690889_4156 SRR5690889_4157 SRR5690889_4165 SRR5690889_4266 SRR5690889_4315 SRR5690889_4495 SRR5690889_4496 SRR5690889_4498 SRR5690889_4526 SRR5690889_4528 SRR5690889_4668 SRR5690889_4731 SRR5690889_4734 SRR5690889_4748 SRR5690889_4750 SRR5690889_4757 SRR5690889_4904 SRR5690889_5006 SRR5690889_5072 SRR5690889_5096 SRR5690889_5097 SRR5690889_5133 SRR5690889_5134 SRR5690889_5237 SRR5690889_5306 SRR5690889_5307 SRR5690889_5308 SRR5690889_5408 SRR5690889_5492 SRR5690889_5529 SRR5690889_5570 SRR5690889_5574 SRR5690889_5576 SRR5690889_5599 SRR5690889_5608 SRR5690889_5655 SRR5690889_5656 SRR5690889_5657 SRR5690889_5731 SRR5690889_5773 SRR5690889_5776 SRR5690889_5790 SRR5690889_5791 SRR5690889_5997 SRR5690889_6083 SRR5690889_6156 SRR5690889_6157 SRR5690889_6158 SRR5690889_6173 SRR5690889_6176 SRR5690889_6249 SRR5690889_6262 SRR5690889_6302 SRR5690889_6304 SRR5690889_6572 SRR5690889_6601 SRR5690889_6687 SRR5690889_6794 SRR5690889_6883 SRR5690889_6896 SRR5690889_6905 SRR5690889_6907 SRR5690889_6925 SRR5690889_6931 SRR5690889_6935 SRR5690889_7183 SRR5690889_7184 SRR5690889_7248 SRR5690889_7283 SRR5690889_7284 SRR5690889_7286 SRR5690889_7290 SRR5690889_7291 SRR5690889_7353 SRR5690889_7522 SRR5690889_7688 SRR5690889_7705 SRR5690889_7706 SRR5690889_7712 SRR5690889_7715 SRR5690889_7919 SRR5690889_7920 SRR5690889_7996 SRR5690889_7997 SRR5690889_8156 SRR5690889_8165 SRR5690889_8167 SRR5690889_8168 SRR5690889_8203 SRR5690889_8266 SRR5690889_8267 SRR5690889_8295 SRR5690889_8350 SRR5690889_8351 SRR5690889_8359 SRR5690889_8405 SRR5690889_8409 SRR5690889_8410 SRR5690889_8574 SRR5690889_8576 SRR5690889_8689 SRR5690889_8690 SRR5690889_8739 SRR5690889_8802 SRR5690889_8822 SRR5690889_8875 SRR5690889_8885 SRR5690889_8886 SRR5690889_8913 SRR5690889_8984 SRR5690889_8999 SRR5690889_9001 SRR5690889_9186 SRR5690889_9189 SRR5690889_9191 SRR5690889_9192 SRR5690889_9222 SRR5690889_9223 SRR5690889_9226 SRR5690889_9324 SRR5690889_9411 SRR5690889_9412 SRR5690889_9510 SRR5690889_9512 SRR5690889_9646 SRR5690889_9721 SRR5690889_9722 SRR5690889_9817 SRR5690889_9819 SRR5690889_9843 SRR5690889_9911 SRR5690889_9928 SRR5690889_9950 SRR5690889_9989 SRR5690889_9990 SRR5690889_9991 SRR5690889_9996 SRR5690889_10093 SRR5690889_10165 SRR5690889_10178 SRR5690889_10331 SRR5690889_10384 SRR5690889_10397 SRR5690889_10398 SRR5690889_10400 SRR5690889_10449 SRR5690889_10450 SRR5690890_126 SRR5690890_135 SRR5690890_472 SRR5690890_680 SRR5690890_698 SRR5690890_789 SRR5690890_963 SRR5690890_964 SRR5690890_1057 SRR5690890_1267 SRR5690890_1268 SRR5690890_1918 SRR5690890_1930 SRR5690890_1931 SRR5690890_2329 SRR5690890_2410 SRR5690890_2411 SRR5690890_2891 SRR5690890_3025 SRR5690890_3028 SRR5690890_3060 SRR5690890_3062 SRR5690890_3065 SRR5690890_3187 SRR5690890_3559 SRR5690890_3707 SRR5690890_3708 SRR5690890_3985 SRR5690890_3986 SRR5690890_3993 SRR5690890_4115 SRR5690890_4116 SRR5690890_4131 SRR5690890_4132 SRR5690890_4221 SRR5690890_4281 SRR5690890_4507 SRR5690890_4509 SRR5690890_4538 SRR5690890_4539 SRR5690890_4700 SRR5690890_4701 SRR5690890_5039 SRR5690890_5042 SRR5690890_5044 SRR5690890_5045 SRR5690890_5172 SRR5690890_5210 SRR5690890_5394 SRR5690890_5395 SRR5690890_5396 SRR5690890_5619 SRR5690890_5673 SRR5690890_5674 SRR5690890_5675 SRR5690890_6180 SRR5690890_7081 SRR5690890_7082 SRR5690890_7336 SRR5690890_7337 SRR5690890_7481 SRR5690890_7549 SRR5690890_7710 SRR5690890_7711 SRR5690890_8087 SRR5690890_8088 SRR5690890_8089 SRR5690890_8247 SRR5690890_8258 SRR5690890_8333 SRR5690890_8469 SRR5690890_8538 SRR5690890_8556 SRR5690890_8557 SRR5690890_8608 SRR5690890_8922 SRR5690890_8924 SRR5690890_9221 SRR5690890_9222 SRR5690890_9258 SRR5690890_9592 SRR5690890_9594 SRR5690890_9794 SRR5690890_9795 SRR5690890_9852 SRR5690890_9853 SRR5690890_9990 SRR5690890_9993 SRR5690890_10248 SRR5690890_10386 SRR5690891_5 SRR5690891_32 SRR5690891_34 SRR5690891_151 SRR5690891_164 SRR5690891_316 SRR5690891_319 SRR5690891_320 SRR5690891_446 SRR5690891_449 SRR5690891_486 SRR5690891_488 SRR5690891_491 SRR5690891_500 SRR5690891_502 SRR5690891_605 SRR5690891_617 SRR5690891_622 SRR5690891_656 SRR5690891_687 SRR5690891_688 SRR5690891_689 SRR5690891_691 SRR5690891_766 SRR5690891_771 SRR5690891_772 SRR5690891_848 SRR5690891_850 SRR5690891_856 SRR5690891_858 SRR5690891_876 SRR5690891_1022 SRR5690891_1023 SRR5690891_1091 SRR5690891_1128 SRR5690891_1132 SRR5690891_1140 SRR5690891_1143 SRR5690891_1146 SRR5690891_1147 SRR5690891_1273 SRR5690891_1274 SRR5690891_1275 SRR5690891_1277 SRR5690891_1286 SRR5690891_1329 SRR5690891_1371 SRR5690891_1372 SRR5690891_1399 SRR5690891_1412 SRR5690891_1522 SRR5690891_1523 SRR5690891_1524 SRR5690891_1606 SRR5690891_1664 SRR5690891_1805 SRR5690891_1866 SRR5690891_1976 SRR5690891_1979 SRR5690891_2040 SRR5690891_2134 SRR5690891_2199 SRR5690891_2200 SRR5690891_2202 SRR5690891_2481 SRR5690891_2482 SRR5690891_2483 SRR5690891_2658 SRR5690891_2837 SRR5690891_2838 SRR5690891_3071 SRR5690891_3073 SRR5690891_3152 SRR5690891_3155 SRR5690891_3191 SRR5690891_3256 SRR5690891_3536 SRR5690891_3797 SRR5690891_3895 SRR5690891_3896 SRR5690891_3897 SRR5690891_3938 SRR5690891_3939 SRR5690891_4114 SRR5690891_4193 SRR5690891_4237 SRR5690891_4238 SRR5690891_4363 SRR5690891_4372 SRR5690891_4573 SRR5690891_4575 SRR5690891_4576 SRR5690891_4774 SRR5690891_4808 SRR5690891_4856 SRR5690891_4857 SRR5690891_4913 SRR5690891_4956 SRR5690891_5034 SRR5690891_5053 SRR5690891_5055 SRR5690891_5104 SRR5690891_5337 SRR5690891_5366 SRR5690891_5367 SRR5690891_5452 SRR5690891_5539 SRR5690891_5792 SRR5690891_5808 SRR5690891_5809 SRR5690891_5875 SRR5690891_5876 SRR5690891_5915 SRR5690891_5973 SRR5690891_5993 SRR5690891_6024 SRR5690891_6025 SRR5690891_6040 SRR5690891_6042 SRR5690891_6062 SRR5690891_6064 SRR5690891_6118 SRR5690891_6197 SRR5690891_6199 SRR5690891_6201 SRR5690891_6218 SRR5690891_6221 SRR5690891_6238 SRR5690891_6336 SRR5690891_6337 SRR5690891_6350 SRR5690891_6351 SRR5690891_6441 SRR5690891_6442 SRR5690891_6447 SRR5690891_6448 SRR5690891_6449 SRR5690891_6454 SRR5690891_6530 SRR5690891_6846 SRR5690891_6847 SRR5690891_6897 SRR5690891_6898 SRR5690891_6899 SRR5690891_6900 SRR5690891_7060 SRR5690891_7071 SRR5690891_7115 SRR5690891_7309 SRR5690891_7625 SRR5690891_7626 SRR5690891_7723 SRR5690891_7818 SRR5690891_7928 SRR5690891_8040 SRR5690891_8042 SRR5690891_8122 SRR5690891_8124 SRR5690891_8143 SRR5690891_8144 SRR5690891_8145 SRR5690891_8146 SRR5690891_8260 SRR5690891_8261 SRR5690891_8266 SRR5690891_8323 SRR5690891_8324 SRR5690891_8487 SRR5690891_8489 SRR5690891_8491 SRR5690891_8498 SRR5690891_8499 SRR5690891_8569 SRR5690891_8631 SRR5690891_8824 SRR5690891_8852 SRR5690891_8869 SRR5690891_8871 SRR5690891_9124 SRR5690891_9161 SRR5690891_9327 SRR5690891_9331 SRR5690891_9332 SRR5690891_9395 SRR5690891_9396 SRR5690891_9631 SRR5690891_9632 SRR5690891_9633 SRR5690891_9734 SRR5690891_9750 SRR5690891_9785 SRR5690891_9787 SRR5690891_9872 SRR5690891_9873 SRR5690891_9933 SRR5690891_9968 SRR5690891_10162 SRR5690891_10163 SRR5690891_10171 SRR5690891_10182 SRR5690892_102 SRR5690892_104 SRR5690892_195 SRR5690892_196 SRR5690892_252 SRR5690892_257 SRR5690892_432 SRR5690892_434 SRR5690892_638 SRR5690892_701 SRR5690892_888 SRR5690892_994 SRR5690892_1012 SRR5690892_1122 SRR5690892_1124 SRR5690892_1155 SRR5690892_1173 SRR5690892_1174 SRR5690892_1215 SRR5690892_1322 SRR5690892_1357 SRR5690892_1377 SRR5690892_1415 SRR5690892_1435 SRR5690892_1438 SRR5690892_1530 SRR5690892_1573 SRR5690892_1741 SRR5690892_1743 SRR5690892_1745 SRR5690892_1806 SRR5690892_1807 SRR5690892_1810 SRR5690892_1813 SRR5690892_1865 SRR5690892_1867 SRR5690892_1888 SRR5690892_1962 SRR5690892_1964 SRR5690892_1965 SRR5690892_1966 SRR5690892_1994 SRR5690892_2082 SRR5690892_2093 SRR5690892_2144 SRR5690892_2198 SRR5690892_2231 SRR5690892_2285 SRR5690892_2483 SRR5690892_2492 SRR5690892_2568 SRR5690892_2606 SRR5690892_2912 SRR5690892_3244 SRR5690892_3245 SRR5690892_3261 SRR5690892_3424 SRR5690892_3425 SRR5690892_3618 SRR5690892_3621 SRR5690892_3699 SRR5690892_3701 SRR5690892_3711 SRR5690892_3772 SRR5690892_3774 SRR5690892_3798 SRR5690892_3801 SRR5690892_3803 SRR5690892_3854 SRR5690892_3925 SRR5690892_3926 SRR5690892_3928 SRR5690892_3930 SRR5690892_3986 SRR5690892_4017 SRR5690892_4107 SRR5690892_4187 SRR5690892_4355 SRR5690892_4358 SRR5690892_4359 SRR5690892_4523 SRR5690892_4524 SRR5690892_4597 SRR5690892_4616 SRR5690892_4617 SRR5690892_4738 SRR5690892_4778 SRR5690892_4897 SRR5690892_4944 SRR5690892_4962 SRR5690892_4964 SRR5690892_5047 SRR5690892_5051 SRR5690892_5310 SRR5690892_5311 SRR5690892_5317 SRR5690892_5318 SRR5690892_5397 SRR5690892_5428 SRR5690892_5431 SRR5690892_5616 SRR5690892_5773 SRR5690892_5835 SRR5690892_5837 SRR5690892_5978 SRR5690892_6054 SRR5690892_6065 SRR5690892_6187 SRR5690892_6207 SRR5690892_6244 SRR5690892_6341 SRR5690892_6343 SRR5690892_6458 SRR5690892_6607 SRR5690892_6669 SRR5690892_6674 SRR5690892_6773 SRR5690892_6814 SRR5690892_6847 SRR5690892_6877 SRR5690892_6964 SRR5690892_7105 SRR5690892_7109 SRR5690892_7357 SRR5690892_7399 SRR5690892_7443 SRR5690892_7461 SRR5690892_7462 SRR5690892_7498 SRR5690892_7550 SRR5690892_7553 SRR5690892_7556 SRR5690892_7709 SRR5690892_7711 SRR5690892_7743 SRR5690892_7854 SRR5690892_7874 SRR5690892_7875 SRR5690892_8018 SRR5690892_8019 SRR5690892_8047 SRR5690892_8100 SRR5690892_8118 SRR5690892_8169 SRR5690892_8171 SRR5690892_8183 SRR5690892_8185 SRR5690892_8187 SRR5690892_8240 SRR5690892_8294 SRR5690892_8353 SRR5690892_8354 SRR5690892_8389 SRR5690892_8390 SRR5690892_8394 SRR5690892_8493 SRR5690892_8494 SRR5690892_8692 SRR5690892_8698 SRR5690892_8877 SRR5690892_8929 SRR5690892_8930 SRR5690892_8971 SRR5690892_9148 SRR5690892_9217 SRR5690892_9235 SRR5690892_9374 SRR5690892_9376 SRR5690892_9385 SRR5690892_9484 SRR5690892_9654 SRR5690892_9655 SRR5690892_9685 SRR5690892_9712 SRR5690892_9813 SRR5690892_10086 SRR5690892_10115 SRR5690892_10118 SRR5690892_10202 SRR5690892_10203 SRR5690892_10295 SRR5690893_3 SRR5690893_4 SRR5690893_11 SRR5690893_87 SRR5690893_88 SRR5690893_137 SRR5690893_138 SRR5690893_139 SRR5690893_152 SRR5690893_199 SRR5690893_200 SRR5690893_206 SRR5690893_208 SRR5690893_301 SRR5690893_357 SRR5690893_360 SRR5690893_377 SRR5690893_378 SRR5690893_388 SRR5690893_390 SRR5690893_392 SRR5690893_439 SRR5690893_451 SRR5690893_534 SRR5690893_538 SRR5690893_609 SRR5690893_610 SRR5690893_657 SRR5690893_658 SRR5690893_662 SRR5690893_686 SRR5690893_688 SRR5690893_769 SRR5690893_777 SRR5690893_778 SRR5690893_807 SRR5690893_808 SRR5690893_827 SRR5690893_851 SRR5690893_865 SRR5690893_923 SRR5690893_932 SRR5690893_972 SRR5690893_1057 SRR5690893_1062 SRR5690893_1063 SRR5690893_1107 SRR5690893_1108 SRR5690893_1140 SRR5690893_1145 SRR5690893_1159 SRR5690893_1206 SRR5690893_1230 SRR5690893_1234 SRR5690893_1294 SRR5690893_1295 SRR5690893_1340 SRR5690893_1341 SRR5690893_1343 SRR5690893_1345 SRR5690893_1357 SRR5690893_1358 SRR5690893_1359 SRR5690893_1436 SRR5690893_1454 SRR5690893_1458 SRR5690893_1466 SRR5690893_1546 SRR5690893_1548 SRR5690893_1552 SRR5690893_1647 SRR5690893_1649 SRR5690893_1671 SRR5690893_1729 SRR5690893_1827 SRR5690893_1828 SRR5690893_1829 SRR5690893_1832 SRR5690893_1833 SRR5690893_1834 SRR5690893_1835 SRR5690893_1877 SRR5690893_1929 SRR5690893_1970 SRR5690893_1971 SRR5690893_2025 SRR5690893_2027 SRR5690893_2046 SRR5690893_2077 SRR5690893_2079 SRR5690893_2120 SRR5690893_2123 SRR5690893_2124 SRR5690893_2132 SRR5690893_2136 SRR5690893_2137 SRR5690893_2138 SRR5690893_2139 SRR5690893_2151 SRR5690893_2239 SRR5690893_2311 SRR5690893_2426 SRR5690893_2432 SRR5690893_2434 SRR5690893_2595 SRR5690893_2630 SRR5690893_2631 SRR5690893_2659 SRR5690893_2723 SRR5690893_2777 SRR5690893_2831 SRR5690893_2856 SRR5690893_2894 SRR5690893_2895 SRR5690893_2915 SRR5690893_2936 SRR5690893_2957 SRR5690893_2958 SRR5690893_2959 SRR5690893_2978 SRR5690893_3008 SRR5690893_3010 SRR5690893_3033 SRR5690893_3077 SRR5690893_3111 SRR5690893_3158 SRR5690893_3167 SRR5690893_3169 SRR5690893_3170 SRR5690893_3178 SRR5690893_3182 SRR5690893_3183 SRR5690893_3189 SRR5690893_3190 SRR5690893_3208 SRR5690893_3209 SRR5690893_3211 SRR5690893_3217 SRR5690893_3262 SRR5690893_3287 SRR5690893_3302 SRR5690893_3305 SRR5690893_3306 SRR5690893_3316 SRR5690893_3322 SRR5690893_3323 SRR5690893_3400 SRR5690893_3401 SRR5690893_3408 SRR5690893_3446 SRR5690893_3450 SRR5690893_3451 SRR5690893_3489 SRR5690893_3490 SRR5690893_3502 SRR5690893_3513 SRR5690893_3565 SRR5690893_3566 SRR5690893_3568 SRR5690893_3569 SRR5690893_3619 SRR5690893_3620 SRR5690893_3650 SRR5690893_3737 SRR5690893_3738 SRR5690893_3774 SRR5690893_3840 SRR5690893_3877 SRR5690893_3879 SRR5690893_3894 SRR5690893_3897 SRR5690893_3971 SRR5690893_3972 SRR5690893_3991 SRR5690893_4000 SRR5690893_4023 SRR5690893_4068 SRR5690893_4069 SRR5690893_4080 SRR5690893_4186 SRR5690893_4187 SRR5690893_4198 SRR5690893_4199 SRR5690893_4203 SRR5690893_4224 SRR5690893_4238 SRR5690893_4239 SRR5690893_4268 SRR5690893_4270 SRR5690893_4331 SRR5690893_4373 SRR5690893_4374 SRR5690893_4408 SRR5690893_4414 SRR5690893_4416 SRR5690893_4430 SRR5690893_4431 SRR5690893_4432 SRR5690893_4465 SRR5690893_4466 SRR5690893_4506 SRR5690893_4507 SRR5690893_4616 SRR5690893_4618 SRR5690893_4648 SRR5690893_4649 SRR5690893_4665 SRR5690893_4741 SRR5690893_4765 SRR5690893_4811 SRR5690893_4835 SRR5690893_4843 SRR5690893_4870 SRR5690893_4927 SRR5690893_4928 SRR5690893_4949 SRR5690893_4951 SRR5690893_4952 SRR5690893_5077 SRR5690893_5090 SRR5690893_5096 SRR5690893_5098 SRR5690893_5100 SRR5690893_5121 SRR5690893_5122 SRR5690893_5143 SRR5690893_5144 SRR5690893_5156 SRR5690893_5166 SRR5690893_5174 SRR5690893_5175 SRR5690893_5224 SRR5690893_5235 SRR5690893_5269 SRR5690893_5288 SRR5690893_5290 SRR5690893_5378 SRR5690893_5437 SRR5690893_5473 SRR5690893_5474 SRR5690893_5475 SRR5690893_5490 SRR5690893_5587 SRR5690893_5591 SRR5690893_5592 SRR5690893_5593 SRR5690893_5618 SRR5690893_5620 SRR5690893_5629 SRR5690893_5741 SRR5690893_5742 SRR5690893_5754 SRR5690893_5755 SRR5690893_5756 SRR5690893_5891 SRR5690893_5968 SRR5690893_6018 SRR5690893_6060 SRR5690893_6061 SRR5690893_6091 SRR5690893_6092 SRR5690893_6093 SRR5690893_6094 SRR5690893_6117 SRR5690893_6118 SRR5690893_6119 SRR5690893_6128 SRR5690893_6130 SRR5690893_6145 SRR5690893_6147 SRR5690893_6149 SRR5690893_6150 SRR5690893_6179 SRR5690893_6180 SRR5690893_6181 SRR5690893_6185 SRR5690893_6186 SRR5690893_6187 SRR5690893_6256 SRR5690893_6297 SRR5690893_6298 SRR5690893_6300 SRR5690893_6330 SRR5690893_6331 SRR5690893_6377 SRR5690893_6485 SRR5690893_6513 SRR5690893_6548 SRR5690893_6643 SRR5690893_6648 SRR5690893_6652 SRR5690893_6655 SRR5690893_6663 SRR5690893_6677 SRR5690893_6714 SRR5690893_6731 SRR5690893_6740 SRR5690893_6741 SRR5690893_6786 SRR5690893_6824 SRR5690893_6848 SRR5690893_6865 SRR5690893_6915 SRR5690893_6916 SRR5690893_6940 SRR5690893_6978 SRR5690893_6980 SRR5690893_7044 SRR5690893_7045 SRR5690893_7089 SRR5690893_7100 SRR5690893_7102 SRR5690893_7127 SRR5690893_7128 SRR5690893_7163 SRR5690893_7226 SRR5690893_7228 SRR5690893_7230 SRR5690893_7244 SRR5690893_7266 SRR5690893_7267 SRR5690893_7273 SRR5690893_7289 SRR5690893_7290 SRR5690893_7352 SRR5690893_7418 SRR5690893_7419 SRR5690893_7437 SRR5690893_7452 SRR5690893_7484 SRR5690893_7485 SRR5690893_7631 SRR5690893_7632 SRR5690893_7680 SRR5690893_7686 SRR5690893_7710 SRR5690893_7711 SRR5690893_7743 SRR5690893_7806 SRR5690893_7878 SRR5690893_7879 SRR5690893_7880 SRR5690893_7882 SRR5690893_8069 SRR5690893_8071 SRR5690893_8072 SRR5690893_8090 SRR5690893_8102 SRR5690893_8109 SRR5690893_8110 SRR5690893_8111 SRR5690893_8131 SRR5690893_8190 SRR5690893_8222 SRR5690893_8223 SRR5690893_8243 SRR5690893_8274 SRR5690893_8275 SRR5690893_8316 SRR5690893_8334 SRR5690893_8336 SRR5690893_8356 SRR5690893_8357 SRR5690893_8359 SRR5690893_8360 SRR5690893_8381 SRR5690893_8382 SRR5690893_8428 SRR5690893_8534 SRR5690893_8651 SRR5690893_8697 SRR5690893_8717 SRR5690893_8718 SRR5690893_8750 SRR5690893_8752 SRR5690893_8771 SRR5690893_8777 SRR5690893_8924 SRR5690893_8925 SRR5690893_8943 SRR5690893_8986 SRR5690893_8998 SRR5690893_8999 SRR5690893_9007 SRR5690893_9008 SRR5690893_9009 SRR5690893_9086 SRR5690893_9090 SRR5690893_9099 SRR5690893_9100 SRR5690893_9116 SRR5690893_9126 SRR5690893_9140 SRR5690893_9141 SRR5690893_9158 SRR5690893_9270 SRR5690893_9284 SRR5690893_9370 SRR5690893_9381 SRR5690893_9423 SRR5690893_9436 SRR5690893_9441 SRR5690893_9462 SRR5690893_9463 SRR5690893_9465 SRR5690893_9480 SRR5690893_9481 SRR5690893_9482 SRR5690893_9484 SRR5690893_9500 SRR5690893_9536 SRR5690893_9549 SRR5690893_9556 SRR5690893_9563 SRR5690893_9564 SRR5690893_9640 SRR5690893_9641 SRR5690893_9731 SRR5690893_9733 SRR5690893_9734 SRR5690893_9779 SRR5690893_9850 SRR5690893_9884 SRR5690893_9885 SRR5690893_9906 SRR5690893_9914 SRR5690893_10023 SRR5690893_10024 SRR5690893_10114 SRR5690893_10127 SRR5690893_10128 SRR5690893_10139 SRR5690893_10142 SRR5690893_10157 SRR5690893_10165 SRR5690893_10191 SRR5690893_10212 SRR5690893_10276 SRR5690893_10277 SRR5690893_10282 SRR5690893_10293 SRR5690893_10345 SRR5690893_10346 SRR5690893_10350 SRR5690893_10362 SRR5690893_10383 SRR5690893_10384 SRR5690894_271 SRR5690894_308 SRR5690894_394 SRR5690894_395 SRR5690894_687 SRR5690894_840 SRR5690894_843 SRR5690894_1065 SRR5690894_1100 SRR5690894_1262 SRR5690894_1264 SRR5690894_1442 SRR5690894_1574 SRR5690894_1627 SRR5690894_1887 SRR5690894_1889 SRR5690894_2171 SRR5690894_2172 SRR5690894_2263 SRR5690894_2264 SRR5690894_2541 SRR5690894_2870 SRR5690894_2871 SRR5690894_2928 SRR5690894_3154 SRR5690894_3155 SRR5690894_3158 SRR5690894_3264 SRR5690894_3272 SRR5690894_3273 SRR5690894_3432 SRR5690894_3433 SRR5690894_3435 SRR5690894_3593 SRR5690894_3594 SRR5690894_3595 SRR5690894_3883 SRR5690894_3994 SRR5690894_4108 SRR5690894_4231 SRR5690894_4232 SRR5690894_4398 SRR5690894_4468 SRR5690894_4492 SRR5690894_4638 SRR5690894_4675 SRR5690894_4898 SRR5690894_5156 SRR5690894_5158 SRR5690894_5159 SRR5690894_5160 SRR5690894_5355 SRR5690894_5518 SRR5690894_5519 SRR5690894_5552 SRR5690894_5567 SRR5690894_5570 SRR5690894_5615 SRR5690894_5616 SRR5690894_5648 SRR5690894_5712 SRR5690894_5713 SRR5690894_5743 SRR5690894_5745 SRR5690894_5874 SRR5690894_5876 SRR5690894_5962 SRR5690894_5963 SRR5690894_5964 SRR5690894_5966 SRR5690894_5972 SRR5690894_6129 SRR5690894_6246 SRR5690894_6248 SRR5690894_6249 SRR5690894_6252 SRR5690894_6283 SRR5690894_6549 SRR5690894_6550 SRR5690894_6640 SRR5690894_6641 SRR5690894_6702 SRR5690894_6703 SRR5690894_6704 SRR5690894_6839 SRR5690894_6840 SRR5690894_6853 SRR5690894_7217 SRR5690894_7218 SRR5690894_7357 SRR5690894_7358 SRR5690894_7727 SRR5690894_7730 SRR5690894_8417 SRR5690894_8418 SRR5690894_8464 SRR5690894_8524 SRR5690894_8857 SRR5690894_8858 SRR5690894_8940 SRR5690894_8998 SRR5690894_9051 SRR5690894_9373 SRR5690894_9581 SRR5690894_9582 SRR5690894_10256 SRR5690894_10389 SRR5690895_11 SRR5690895_67 SRR5690895_69 SRR5690895_72 SRR5690895_73 SRR5690895_274 SRR5690895_365 SRR5690895_372 SRR5690895_374 SRR5690895_516 SRR5690895_518 SRR5690895_519 SRR5690895_545 SRR5690895_833 SRR5690895_1064 SRR5690895_1099 SRR5690895_1228 SRR5690895_1287 SRR5690895_1289 SRR5690895_1290 SRR5690895_1365 SRR5690895_1555 SRR5690895_1557 SRR5690895_1558 SRR5690895_1707 SRR5690895_1708 SRR5690895_1843 SRR5690895_1958 SRR5690895_1994 SRR5690895_2020 SRR5690895_2023 SRR5690895_2217 SRR5690895_2218 SRR5690895_2394 SRR5690895_2544 SRR5690895_2545 SRR5690895_2577 SRR5690895_2723 SRR5690895_2800 SRR5690895_2923 SRR5690895_3036 SRR5690895_3038 SRR5690895_3071 SRR5690895_3091 SRR5690895_3093 SRR5690895_3295 SRR5690895_3593 SRR5690895_3705 SRR5690895_3706 SRR5690895_3743 SRR5690895_3882 SRR5690895_3884 SRR5690895_4022 SRR5690895_4062 SRR5690895_4064 SRR5690895_4157 SRR5690895_4159 SRR5690895_4162 SRR5690895_4327 SRR5690895_4334 SRR5690895_4345 SRR5690895_4346 SRR5690895_4347 SRR5690895_4455 SRR5690895_4456 SRR5690895_4501 SRR5690895_4510 SRR5690895_4529 SRR5690895_4530 SRR5690895_4821 SRR5690895_4930 SRR5690895_5202 SRR5690895_5665 SRR5690895_5741 SRR5690895_5893 SRR5690895_5897 SRR5690895_6303 SRR5690895_6320 SRR5690895_6348 SRR5690895_6352 SRR5690895_6359 SRR5690895_6444 SRR5690895_6446 SRR5690895_6527 SRR5690895_6905 SRR5690895_6907 SRR5690895_7038 SRR5690895_7061 SRR5690895_7062 SRR5690895_7064 SRR5690895_7123 SRR5690895_7124 SRR5690895_7268 SRR5690895_7703 SRR5690895_7705 SRR5690895_7875 SRR5690895_7876 SRR5690895_7890 SRR5690895_7950 SRR5690895_8153 SRR5690895_8156 SRR5690895_8178 SRR5690895_8302 SRR5690895_8305 SRR5690895_8696 SRR5690895_8698 SRR5690895_8709 SRR5690895_8900 SRR5690895_8904 SRR5690895_9138 SRR5690895_9142 SRR5690895_9247 SRR5690895_9331 SRR5690895_9333 SRR5690895_9535 SRR5690895_9691 SRR5690895_9730 SRR5690895_9739 SRR5690895_9869 SRR5690895_10000 SRR5690895_10002 SRR5690895_10003 SRR5690895_10225 SRR5690895_10227 SRR5690895_10306 SRR5690895_10309 SRR5690896_168 SRR5690896_172 SRR5690896_553 SRR5690896_669 SRR5690896_916 SRR5690896_1164 SRR5690896_1226 SRR5690896_1377 SRR5690896_1511 SRR5690896_1512 SRR5690896_1667 SRR5690896_2446 SRR5690896_2462 SRR5690896_2807 SRR5690896_2811 SRR5690896_2836 SRR5690896_2854 SRR5690896_3082 SRR5690896_3510 SRR5690896_3972 SRR5690896_4072 SRR5690896_4073 SRR5690896_4123 SRR5690896_4253 SRR5690896_4293 SRR5690896_4295 SRR5690896_4535 SRR5690896_4536 SRR5690896_4538 SRR5690896_4727 SRR5690896_4903 SRR5690896_5035 SRR5690896_5113 SRR5690896_5131 SRR5690896_5132 SRR5690896_5135 SRR5690896_5137 SRR5690896_5138 SRR5690896_5163 SRR5690896_5292 SRR5690896_5547 SRR5690896_5548 SRR5690896_5568 SRR5690896_6401 SRR5690896_7047 SRR5690896_7145 SRR5690896_7150 SRR5690896_7155 SRR5690896_7291 SRR5690896_7293 SRR5690896_7675 SRR5690896_7680 SRR5690896_7682 SRR5690896_7731 SRR5690896_7772 SRR5690896_7775 SRR5690896_8012 SRR5690896_8108 SRR5690896_8245 SRR5690896_8248 SRR5690896_8278 SRR5690896_8286 SRR5690896_8919 SRR5690896_8920 SRR5690896_9298 SRR5690896_9604 SRR5690896_9607 SRR5690896_9929 SRR5690896_10092 SRR5690905_30 SRR5690905_209 SRR5690905_255 SRR5690905_258 SRR5690905_287 SRR5690905_288 SRR5690905_321 SRR5690905_326 SRR5690905_380 SRR5690905_381 SRR5690905_411 SRR5690905_417 SRR5690905_429 SRR5690905_440 SRR5690905_465 SRR5690905_480 SRR5690905_569 SRR5690905_570 SRR5690905_688 SRR5690905_757 SRR5690905_758 SRR5690905_759 SRR5690905_786 SRR5690905_787 SRR5690905_804 SRR5690905_805 SRR5690905_806 SRR5690905_810 SRR5690905_914 SRR5690905_996 SRR5690905_1103 SRR5690905_1146 SRR5690905_1220 SRR5690905_1222 SRR5690905_1225 SRR5690905_1333 SRR5690905_1334 SRR5690905_1336 SRR5690905_1338 SRR5690905_1348 SRR5690905_1447 SRR5690905_1449 SRR5690905_1644 SRR5690905_1645 SRR5690905_1647 SRR5690905_2079 SRR5690905_2093 SRR5690905_2136 SRR5690905_2154 SRR5690905_2155 SRR5690905_2156 SRR5690905_2226 SRR5690905_2245 SRR5690905_2254 SRR5690905_2322 SRR5690905_2323 SRR5690905_2332 SRR5690905_2367 SRR5690905_2386 SRR5690905_2526 SRR5690905_2725 SRR5690905_3012 SRR5690905_3014 SRR5690905_3044 SRR5690905_3045 SRR5690905_3047 SRR5690905_3085 SRR5690905_3088 SRR5690905_3271 SRR5690905_3399 SRR5690905_3404 SRR5690905_3405 SRR5690905_3737 SRR5690905_3738 SRR5690905_3807 SRR5690905_3822 SRR5690905_3834 SRR5690905_3873 SRR5690905_3876 SRR5690905_3878 SRR5690905_3880 SRR5690905_3932 SRR5690905_4021 SRR5690905_4023 SRR5690905_4145 SRR5690905_4146 SRR5690905_4186 SRR5690905_4187 SRR5690905_4279 SRR5690905_4398 SRR5690905_4460 SRR5690905_4461 SRR5690905_4584 SRR5690905_4585 SRR5690905_4663 SRR5690905_4691 SRR5690905_4720 SRR5690905_4722 SRR5690905_4883 SRR5690905_4886 SRR5690905_5034 SRR5690905_5035 SRR5690905_5036 SRR5690905_5065 SRR5690905_5089 SRR5690905_5142 SRR5690905_5319 SRR5690905_5330 SRR5690905_5401 SRR5690905_5581 SRR5690905_5653 SRR5690905_5654 SRR5690905_5664 SRR5690905_5665 SRR5690905_5886 SRR5690905_5913 SRR5690905_6015 SRR5690905_6019 SRR5690905_6050 SRR5690905_6062 SRR5690905_6097 SRR5690905_6144 SRR5690905_6145 SRR5690905_6146 SRR5690905_6147 SRR5690905_6174 SRR5690905_6412 SRR5690905_6448 SRR5690905_6449 SRR5690905_6488 SRR5690905_6501 SRR5690905_6561 SRR5690905_6569 SRR5690905_6570 SRR5690905_6720 SRR5690905_6721 SRR5690905_6722 SRR5690905_6724 SRR5690905_6780 SRR5690905_6854 SRR5690905_6958 SRR5690905_7077 SRR5690905_7113 SRR5690905_7121 SRR5690905_7123 SRR5690905_7145 SRR5690905_7146 SRR5690905_7147 SRR5690905_7164 SRR5690905_7166 SRR5690905_7236 SRR5690905_7241 SRR5690905_7329 SRR5690905_7351 SRR5690905_7408 SRR5690905_7418 SRR5690905_7541 SRR5690905_7543 SRR5690905_7563 SRR5690905_7585 SRR5690905_7586 SRR5690905_7651 SRR5690905_7813 SRR5690905_7814 SRR5690905_7815 SRR5690905_7875 SRR5690905_8192 SRR5690905_8390 SRR5690905_8391 SRR5690905_8402 SRR5690905_8404 SRR5690905_8412 SRR5690905_8413 SRR5690905_9058 SRR5690905_9142 SRR5690905_9143 SRR5690905_9295 SRR5690905_9377 SRR5690905_9378 SRR5690905_9386 SRR5690905_9537 SRR5690905_9538 SRR5690905_9678 SRR5690905_9680 SRR5690905_9712 SRR5690905_9722 SRR5690905_9755 SRR5690905_9773 SRR5690905_9776 SRR5690905_9777 SRR5690905_9954 SRR5690905_9964 SRR5690905_9965 SRR5690905_9969 SRR5690905_9979 SRR5690905_10086 SRR5690905_10087 SRR5690905_10162 SRR5690905_10164 SRR5690905_10165 SRR5690905_10231 SRR5690905_10232 SRR5690905_10244 SRR5690905_10258 SRR5690905_10311 SRR5690905_10312 SRR5690911_215 SRR5690911_283 SRR5690911_371 SRR5690911_374 SRR5690911_554 SRR5690911_555 SRR5690911_682 SRR5690911_758 SRR5690911_913 SRR5690911_947 SRR5690911_1039 SRR5690911_1051 SRR5690911_1103 SRR5690911_1104 SRR5690911_1138 SRR5690911_1182 SRR5690911_1183 SRR5690911_1184 SRR5690911_1261 SRR5690911_1277 SRR5690911_1321 SRR5690911_1412 SRR5690911_1413 SRR5690911_1414 SRR5690911_1415 SRR5690911_1549 SRR5690911_1550 SRR5690911_1551 SRR5690911_1556 SRR5690911_1557 SRR5690911_1675 SRR5690911_1676 SRR5690911_1679 SRR5690911_1680 SRR5690911_1681 SRR5690911_1833 SRR5690911_1834 SRR5690911_1876 SRR5690911_1877 SRR5690911_1900 SRR5690911_1901 SRR5690911_2000 SRR5690911_2002 SRR5690911_2157 SRR5690911_2446 SRR5690911_2448 SRR5690911_2449 SRR5690911_2568 SRR5690911_2569 SRR5690911_2596 SRR5690911_2695 SRR5690911_2698 SRR5690911_2738 SRR5690911_2763 SRR5690911_2765 SRR5690911_2768 SRR5690911_2981 SRR5690911_3021 SRR5690911_3024 SRR5690911_3025 SRR5690911_3106 SRR5690911_3107 SRR5690911_3124 SRR5690911_3127 SRR5690911_3224 SRR5690911_3226 SRR5690911_3239 SRR5690911_3297 SRR5690911_3299 SRR5690911_3300 SRR5690911_3305 SRR5690911_3331 SRR5690911_3332 SRR5690911_3731 SRR5690911_3744 SRR5690911_3745 SRR5690911_3991 SRR5690911_4029 SRR5690911_4030 SRR5690911_4032 SRR5690911_4282 SRR5690911_4360 SRR5690911_4361 SRR5690911_4685 SRR5690911_4686 SRR5690911_4688 SRR5690911_4701 SRR5690911_4774 SRR5690911_4775 SRR5690911_4844 SRR5690911_4845 SRR5690911_4996 SRR5690911_4998 SRR5690911_5003 SRR5690911_5108 SRR5690911_5266 SRR5690911_5267 SRR5690911_5350 SRR5690911_5352 SRR5690911_5479 SRR5690911_5522 SRR5690911_5581 SRR5690911_5831 SRR5690911_5833 SRR5690911_6000 SRR5690911_6001 SRR5690911_6027 SRR5690911_6028 SRR5690911_6070 SRR5690911_6071 SRR5690911_6168 SRR5690911_6523 SRR5690911_6657 SRR5690911_6821 SRR5690911_6832 SRR5690911_6921 SRR5690911_6962 SRR5690911_6965 SRR5690911_6986 SRR5690911_6988 SRR5690911_6998 SRR5690911_6999 SRR5690911_7075 SRR5690911_7121 SRR5690911_7265 SRR5690911_7268 SRR5690911_7271 SRR5690911_7515 SRR5690911_7516 SRR5690911_7648 SRR5690911_7655 SRR5690911_7927 SRR5690911_7949 SRR5690911_8336 SRR5690911_8338 SRR5690911_8340 SRR5690911_8385 SRR5690911_8457 SRR5690911_8476 SRR5690911_8508 SRR5690911_8511 SRR5690911_8512 SRR5690911_8653 SRR5690911_8673 SRR5690911_8675 SRR5690911_8779 SRR5690911_8780 SRR5690911_8786 SRR5690911_9090 SRR5690911_9101 SRR5690911_9102 SRR5690911_9113 SRR5690911_9118 SRR5690911_9121 SRR5690911_9123 SRR5690911_9124 SRR5690911_9279 SRR5690911_9299 SRR5690911_9301 SRR5690911_9312 SRR5690911_9505 SRR5690911_9506 SRR5690911_9602 SRR5690911_9641 SRR5690911_9642 SRR5690911_9664 SRR5690911_9802 SRR5690911_9803 SRR5690911_10078 SRR5690911_10287 SRR5690911_10314 SRR5690911_10317 SRR5690911_10428 SRR5690911_10429 SRR5690911_10486 SRR5690911_10487 SRR5690918_28 SRR5690918_75 SRR5690918_76 SRR5690918_131 SRR5690918_132 SRR5690918_240 SRR5690918_242 SRR5690918_333 SRR5690918_336 SRR5690918_412 SRR5690918_520 SRR5690918_566 SRR5690918_567 SRR5690918_568 SRR5690918_571 SRR5690918_602 SRR5690918_631 SRR5690918_632 SRR5690918_685 SRR5690918_686 SRR5690918_834 SRR5690918_886 SRR5690918_917 SRR5690918_1018 SRR5690918_1019 SRR5690918_1103 SRR5690918_1114 SRR5690918_1182 SRR5690918_1223 SRR5690918_1224 SRR5690918_1301 SRR5690918_1365 SRR5690918_1385 SRR5690918_1386 SRR5690918_1388 SRR5690918_1402 SRR5690918_1494 SRR5690918_1495 SRR5690918_1533 SRR5690918_1534 SRR5690918_1536 SRR5690918_1538 SRR5690918_1562 SRR5690918_1563 SRR5690918_1564 SRR5690918_1574 SRR5690918_1575 SRR5690918_1798 SRR5690918_1845 SRR5690918_1866 SRR5690918_1867 SRR5690918_1925 SRR5690918_1926 SRR5690918_1930 SRR5690918_1931 SRR5690918_1932 SRR5690918_2308 SRR5690918_2318 SRR5690918_2321 SRR5690918_2322 SRR5690918_2402 SRR5690918_2534 SRR5690918_2535 SRR5690918_2608 SRR5690918_2685 SRR5690918_2706 SRR5690918_2800 SRR5690918_2801 SRR5690918_2802 SRR5690918_3113 SRR5690918_3263 SRR5690918_3264 SRR5690918_3265 SRR5690918_3291 SRR5690918_3292 SRR5690918_3304 SRR5690918_3605 SRR5690918_3607 SRR5690918_3802 SRR5690918_3854 SRR5690918_3932 SRR5690918_4026 SRR5690918_4027 SRR5690918_4097 SRR5690918_4099 SRR5690918_4100 SRR5690918_4146 SRR5690918_4147 SRR5690918_4148 SRR5690918_4169 SRR5690918_4191 SRR5690918_4275 SRR5690918_4277 SRR5690918_4395 SRR5690918_4397 SRR5690918_4425 SRR5690918_4709 SRR5690918_4710 SRR5690918_4747 SRR5690918_4778 SRR5690918_4780 SRR5690918_4789 SRR5690918_4828 SRR5690918_4931 SRR5690918_5125 SRR5690918_5232 SRR5690918_5233 SRR5690918_5234 SRR5690918_5290 SRR5690918_5291 SRR5690918_5293 SRR5690918_5308 SRR5690918_5309 SRR5690918_5430 SRR5690918_5457 SRR5690918_5458 SRR5690918_5460 SRR5690918_5461 SRR5690918_5469 SRR5690918_5470 SRR5690918_5567 SRR5690918_5568 SRR5690918_5569 SRR5690918_5585 SRR5690918_5662 SRR5690918_5712 SRR5690918_5806 SRR5690918_5820 SRR5690918_5861 SRR5690918_6069 SRR5690918_6070 SRR5690918_6073 SRR5690918_6277 SRR5690918_6438 SRR5690918_6439 SRR5690918_6503 SRR5690918_6527 SRR5690918_6637 SRR5690918_6638 SRR5690918_6639 SRR5690918_6648 SRR5690918_6669 SRR5690918_6703 SRR5690918_6704 SRR5690918_6705 SRR5690918_6986 SRR5690918_7011 SRR5690918_7012 SRR5690918_7013 SRR5690918_7014 SRR5690918_7122 SRR5690918_7123 SRR5690918_7156 SRR5690918_7157 SRR5690918_7158 SRR5690918_7430 SRR5690918_7514 SRR5690918_7693 SRR5690918_7734 SRR5690918_7983 SRR5690918_7996 SRR5690918_7997 SRR5690918_8084 SRR5690918_8152 SRR5690918_8154 SRR5690918_8155 SRR5690918_8202 SRR5690918_8204 SRR5690918_8210 SRR5690918_8211 SRR5690918_8233 SRR5690918_8382 SRR5690918_8383 SRR5690918_8401 SRR5690918_8402 SRR5690918_8451 SRR5690918_8453 SRR5690918_8484 SRR5690918_8485 SRR5690918_8486 SRR5690918_8812 SRR5690918_8864 SRR5690918_9059 SRR5690918_9070 SRR5690918_9071 SRR5690918_9077 SRR5690918_9093 SRR5690918_9165 SRR5690918_9166 SRR5690918_9167 SRR5690918_9241 SRR5690918_9242 SRR5690918_9263 SRR5690918_9264 SRR5690918_9346 SRR5690918_9347 SRR5690918_9510 SRR5690918_9787 SRR5690918_9788 SRR5690918_9789 SRR5690918_9790 SRR5690918_9865 SRR5690918_9959 SRR5690918_9960 SRR5690918_9961 SRR5690918_9980 SRR5690918_10126 SRR5690918_10127 SRR5690918_10195 SRR5690918_10352 SRR5690918_10353 SRR5690918_10371 SRR5690918_10492 SRR5690930_2021 SRR5690930_2022 SRR5690930_2023 SRR5690930_2089 SRR5690930_2090 SRR5690930_3607 SRR5690930_3811 SRR5690930_5039 SRR5690930_7422 SRR5690932_17 SRR5690932_18 SRR5690932_118 SRR5690932_135 SRR5690932_185 SRR5690932_186 SRR5690932_187 SRR5690932_225 SRR5690932_226 SRR5690932_227 SRR5690932_279 SRR5690932_290 SRR5690932_352 SRR5690932_353 SRR5690932_354 SRR5690932_355 SRR5690932_360 SRR5690932_392 SRR5690932_410 SRR5690932_411 SRR5690932_435 SRR5690932_437 SRR5690932_479 SRR5690932_821 SRR5690932_840 SRR5690932_878 SRR5690932_899 SRR5690932_901 SRR5690932_954 SRR5690932_955 SRR5690932_990 SRR5690932_1072 SRR5690932_1074 SRR5690932_1078 SRR5690932_1079 SRR5690932_1156 SRR5690932_1157 SRR5690932_1163 SRR5690932_1165 SRR5690932_1189 SRR5690932_1246 SRR5690932_1247 SRR5690932_1285 SRR5690932_1331 SRR5690932_1332 SRR5690932_1394 SRR5690932_1395 SRR5690932_1404 SRR5690932_1405 SRR5690932_1434 SRR5690932_1435 SRR5690932_1485 SRR5690932_1486 SRR5690932_1499 SRR5690932_1578 SRR5690932_1579 SRR5690932_1632 SRR5690932_1633 SRR5690932_1634 SRR5690932_1865 SRR5690932_1866 SRR5690932_1868 SRR5690932_1908 SRR5690932_1972 SRR5690932_1974 SRR5690932_1975 SRR5690932_2068 SRR5690932_2094 SRR5690932_2131 SRR5690932_2133 SRR5690932_2336 SRR5690932_2338 SRR5690932_2342 SRR5690932_2343 SRR5690932_2389 SRR5690932_2400 SRR5690932_2402 SRR5690932_2456 SRR5690932_2457 SRR5690932_2461 SRR5690932_2477 SRR5690932_2524 SRR5690932_2581 SRR5690932_2719 SRR5690932_2720 SRR5690932_2752 SRR5690932_2753 SRR5690932_2754 SRR5690932_2889 SRR5690932_2890 SRR5690932_2891 SRR5690932_2914 SRR5690932_2917 SRR5690932_3278 SRR5690932_3289 SRR5690932_3290 SRR5690932_3291 SRR5690932_3369 SRR5690932_3507 SRR5690932_3518 SRR5690932_3519 SRR5690932_3568 SRR5690932_3569 SRR5690932_3645 SRR5690932_3666 SRR5690932_3667 SRR5690932_3771 SRR5690932_3773 SRR5690932_3795 SRR5690932_3805 SRR5690932_3829 SRR5690932_3830 SRR5690932_3831 SRR5690932_3860 SRR5690932_3908 SRR5690932_3909 SRR5690932_3910 SRR5690932_3992 SRR5690932_3995 SRR5690932_4030 SRR5690932_4031 SRR5690932_4061 SRR5690932_4075 SRR5690932_4110 SRR5690932_4123 SRR5690932_4254 SRR5690932_4350 SRR5690932_4360 SRR5690932_4387 SRR5690932_4388 SRR5690932_4390 SRR5690932_4453 SRR5690932_4454 SRR5690932_4533 SRR5690932_4628 SRR5690932_4629 SRR5690932_4723 SRR5690932_4724 SRR5690932_4861 SRR5690932_4899 SRR5690932_4941 SRR5690932_4958 SRR5690932_5061 SRR5690932_5164 SRR5690932_5166 SRR5690932_5167 SRR5690932_5227 SRR5690932_5228 SRR5690932_5293 SRR5690932_5294 SRR5690932_5296 SRR5690932_5309 SRR5690932_5362 SRR5690932_5409 SRR5690932_5410 SRR5690932_5448 SRR5690932_5500 SRR5690932_5501 SRR5690932_5643 SRR5690932_5644 SRR5690932_5645 SRR5690932_5646 SRR5690932_5680 SRR5690932_5681 SRR5690932_5682 SRR5690932_5683 SRR5690932_5684 SRR5690932_5685 SRR5690932_5687 SRR5690932_5706 SRR5690932_5707 SRR5690932_5709 SRR5690932_5764 SRR5690932_5997 SRR5690932_6158 SRR5690932_6159 SRR5690932_6180 SRR5690932_6454 SRR5690932_6491 SRR5690932_6501 SRR5690932_6502 SRR5690932_6507 SRR5690932_6611 SRR5690932_6641 SRR5690932_6756 SRR5690932_6758 SRR5690932_6810 SRR5690932_6819 SRR5690932_6820 SRR5690932_6849 SRR5690932_6886 SRR5690932_6962 SRR5690932_6991 SRR5690932_6992 SRR5690932_6993 SRR5690932_7044 SRR5690932_7151 SRR5690932_7152 SRR5690932_7211 SRR5690932_7255 SRR5690932_7320 SRR5690932_7367 SRR5690932_7863 SRR5690932_7920 SRR5690932_7952 SRR5690932_7982 SRR5690932_8019 SRR5690932_8055 SRR5690932_8056 SRR5690932_8185 SRR5690932_8194 SRR5690932_8195 SRR5690932_8214 SRR5690932_8222 SRR5690932_8235 SRR5690932_8300 SRR5690932_8337 SRR5690932_8338 SRR5690932_8339 SRR5690932_8384 SRR5690932_8385 SRR5690932_8511 SRR5690932_8525 SRR5690932_8526 SRR5690932_8578 SRR5690932_8579 SRR5690932_8580 SRR5690932_8600 SRR5690932_8601 SRR5690932_8603 SRR5690932_8619 SRR5690932_8662 SRR5690932_8734 SRR5690932_8735 SRR5690932_8736 SRR5690932_8749 SRR5690932_8751 SRR5690932_8901 SRR5690932_8902 SRR5690932_8924 SRR5690932_9010 SRR5690932_9013 SRR5690932_9015 SRR5690932_9018 SRR5690932_9019 SRR5690932_9020 SRR5690932_9021 SRR5690932_9045 SRR5690932_9074 SRR5690932_9075 SRR5690932_9155 SRR5690932_9221 SRR5690932_9222 SRR5690932_9486 SRR5690932_9510 SRR5690932_9530 SRR5690932_9561 SRR5690932_9562 SRR5690932_9563 SRR5690932_9587 SRR5690932_9588 SRR5690932_9658 SRR5690932_9716 SRR5690932_9853 SRR5690932_9856 SRR5690932_9857 SRR5690932_9922 SRR5690932_10083 SRR5690932_10084 SRR5690932_10085 SRR5690932_10090 SRR5690932_10091 SRR5690932_10194 SRR5690932_10197 SRR5690933_31 SRR5690933_106 SRR5690933_114 SRR5690933_121 SRR5690933_161 SRR5690933_216 SRR5690933_244 SRR5690933_264 SRR5690933_324 SRR5690933_329 SRR5690933_381 SRR5690933_436 SRR5690933_438 SRR5690933_452 SRR5690933_453 SRR5690933_490 SRR5690933_496 SRR5690933_497 SRR5690933_512 SRR5690933_597 SRR5690933_621 SRR5690933_660 SRR5690933_671 SRR5690933_690 SRR5690933_691 SRR5690933_741 SRR5690933_762 SRR5690933_763 SRR5690933_810 SRR5690933_832 SRR5690933_833 SRR5690933_834 SRR5690933_847 SRR5690933_930 SRR5690933_963 SRR5690933_964 SRR5690933_965 SRR5690933_969 SRR5690933_977 SRR5690933_978 SRR5690933_979 SRR5690933_980 SRR5690933_981 SRR5690933_1110 SRR5690933_1111 SRR5690933_1115 SRR5690933_1139 SRR5690933_1175 SRR5690933_1179 SRR5690933_1180 SRR5690933_1192 SRR5690933_1236 SRR5690933_1296 SRR5690933_1350 SRR5690933_1355 SRR5690933_1451 SRR5690933_1453 SRR5690933_1518 SRR5690933_1566 SRR5690933_1650 SRR5690933_1685 SRR5690933_1689 SRR5690933_1985 SRR5690933_1986 SRR5690933_1987 SRR5690933_1988 SRR5690933_2006 SRR5690933_2064 SRR5690933_2066 SRR5690933_2139 SRR5690933_2183 SRR5690933_2194 SRR5690933_2254 SRR5690933_2255 SRR5690933_2274 SRR5690933_2275 SRR5690933_2276 SRR5690933_2341 SRR5690933_2425 SRR5690933_2426 SRR5690933_2427 SRR5690933_2440 SRR5690933_2441 SRR5690933_2534 SRR5690933_2535 SRR5690933_2572 SRR5690933_2573 SRR5690933_2587 SRR5690933_2711 SRR5690933_2717 SRR5690933_2893 SRR5690933_2894 SRR5690933_2895 SRR5690933_2902 SRR5690933_2930 SRR5690933_2933 SRR5690933_2935 SRR5690933_2937 SRR5690933_2938 SRR5690933_2985 SRR5690933_2986 SRR5690933_2994 SRR5690933_3127 SRR5690933_3164 SRR5690933_3176 SRR5690933_3196 SRR5690933_3222 SRR5690933_3224 SRR5690933_3225 SRR5690933_3226 SRR5690933_3270 SRR5690933_3325 SRR5690933_3425 SRR5690933_3467 SRR5690933_3468 SRR5690933_3545 SRR5690933_3546 SRR5690933_3547 SRR5690933_3658 SRR5690933_3659 SRR5690933_3690 SRR5690933_3711 SRR5690933_3762 SRR5690933_3763 SRR5690933_3771 SRR5690933_3805 SRR5690933_3815 SRR5690933_3816 SRR5690933_3858 SRR5690933_3859 SRR5690933_3891 SRR5690933_3939 SRR5690933_4002 SRR5690933_4007 SRR5690933_4017 SRR5690933_4018 SRR5690933_4181 SRR5690933_4183 SRR5690933_4332 SRR5690933_4333 SRR5690933_4423 SRR5690933_4426 SRR5690933_4428 SRR5690933_4429 SRR5690933_4430 SRR5690933_4498 SRR5690933_4500 SRR5690933_4561 SRR5690933_4562 SRR5690933_4593 SRR5690933_4594 SRR5690933_4625 SRR5690933_4660 SRR5690933_4661 SRR5690933_4684 SRR5690933_4685 SRR5690933_4686 SRR5690933_4687 SRR5690933_4688 SRR5690933_4694 SRR5690933_4695 SRR5690933_4804 SRR5690933_4817 SRR5690933_4832 SRR5690933_4833 SRR5690933_4840 SRR5690933_4841 SRR5690933_4849 SRR5690933_4850 SRR5690933_4863 SRR5690933_4864 SRR5690933_4878 SRR5690933_4893 SRR5690933_4894 SRR5690933_4895 SRR5690933_4915 SRR5690933_4935 SRR5690933_4936 SRR5690933_4937 SRR5690933_5004 SRR5690933_5071 SRR5690933_5072 SRR5690933_5073 SRR5690933_5110 SRR5690933_5202 SRR5690933_5203 SRR5690933_5217 SRR5690933_5231 SRR5690933_5335 SRR5690933_5338 SRR5690933_5399 SRR5690933_5400 SRR5690933_5415 SRR5690933_5423 SRR5690933_5424 SRR5690933_5446 SRR5690933_5493 SRR5690933_5507 SRR5690933_5561 SRR5690933_5562 SRR5690933_5563 SRR5690933_5693 SRR5690933_5718 SRR5690933_5728 SRR5690933_5729 SRR5690933_5730 SRR5690933_5748 SRR5690933_5749 SRR5690933_5750 SRR5690933_5816 SRR5690933_5843 SRR5690933_5976 SRR5690933_6020 SRR5690933_6022 SRR5690933_6042 SRR5690933_6043 SRR5690933_6045 SRR5690933_6068 SRR5690933_6069 SRR5690933_6088 SRR5690933_6089 SRR5690933_6090 SRR5690933_6091 SRR5690933_6126 SRR5690933_6184 SRR5690933_6216 SRR5690933_6217 SRR5690933_6248 SRR5690933_6249 SRR5690933_6284 SRR5690933_6352 SRR5690933_6366 SRR5690933_6369 SRR5690933_6370 SRR5690933_6371 SRR5690933_6428 SRR5690933_6496 SRR5690933_6497 SRR5690933_6502 SRR5690933_6572 SRR5690933_6621 SRR5690933_6622 SRR5690933_6716 SRR5690933_6717 SRR5690933_6746 SRR5690933_6754 SRR5690933_6766 SRR5690933_6815 SRR5690933_6857 SRR5690933_6858 SRR5690933_6958 SRR5690933_6993 SRR5690933_6995 SRR5690933_7109 SRR5690933_7171 SRR5690933_7172 SRR5690933_7227 SRR5690933_7229 SRR5690933_7230 SRR5690933_7267 SRR5690933_7269 SRR5690933_7271 SRR5690933_7296 SRR5690933_7337 SRR5690933_7339 SRR5690933_7340 SRR5690933_7343 SRR5690933_7388 SRR5690933_7398 SRR5690933_7406 SRR5690933_7407 SRR5690933_7409 SRR5690933_7435 SRR5690933_7440 SRR5690933_7441 SRR5690933_7442 SRR5690933_7545 SRR5690933_7546 SRR5690933_7558 SRR5690933_7572 SRR5690933_7578 SRR5690933_7579 SRR5690933_7611 SRR5690933_7648 SRR5690933_7650 SRR5690933_7850 SRR5690933_7902 SRR5690933_7903 SRR5690933_7907 SRR5690933_7908 SRR5690933_7934 SRR5690933_7961 SRR5690933_7962 SRR5690933_8019 SRR5690933_8041 SRR5690933_8123 SRR5690933_8191 SRR5690933_8234 SRR5690933_8239 SRR5690933_8264 SRR5690933_8281 SRR5690933_8282 SRR5690933_8298 SRR5690933_8299 SRR5690933_8308 SRR5690933_8309 SRR5690933_8316 SRR5690933_8329 SRR5690933_8342 SRR5690933_8344 SRR5690933_8362 SRR5690933_8363 SRR5690933_8364 SRR5690933_8365 SRR5690933_8574 SRR5690933_8659 SRR5690933_8660 SRR5690933_8751 SRR5690933_8764 SRR5690933_8765 SRR5690933_8901 SRR5690933_8950 SRR5690933_8951 SRR5690933_9095 SRR5690933_9188 SRR5690933_9193 SRR5690933_9197 SRR5690933_9199 SRR5690933_9209 SRR5690933_9229 SRR5690933_9270 SRR5690933_9272 SRR5690933_9277 SRR5690933_9278 SRR5690933_9279 SRR5690933_9297 SRR5690933_9327 SRR5690933_9335 SRR5690933_9338 SRR5690933_9355 SRR5690933_9356 SRR5690933_9357 SRR5690933_9369 SRR5690933_9387 SRR5690933_9391 SRR5690933_9392 SRR5690933_9393 SRR5690933_9408 SRR5690933_9409 SRR5690933_9410 SRR5690933_9470 SRR5690933_9471 SRR5690933_9490 SRR5690933_9504 SRR5690933_9505 SRR5690933_9530 SRR5690933_9558 SRR5690933_9566 SRR5690933_9567 SRR5690933_9634 SRR5690933_9692 SRR5690933_9694 SRR5690933_9695 SRR5690933_9696 SRR5690933_9752 SRR5690933_9753 SRR5690933_9754 SRR5690933_9755 SRR5690933_9807 SRR5690933_9812 SRR5690933_9813 SRR5690933_9829 SRR5690933_9839 SRR5690933_9879 SRR5690933_9889 SRR5690933_9971 SRR5690933_9990 SRR5690933_9992 SRR5690933_10002 SRR5690933_10003 SRR5690933_10059 SRR5690933_10121 SRR5690933_10122 SRR5690933_10181 SRR5690933_10183 SRR5690933_10185 SRR5690933_10188 SRR5690934_386 SRR5690934_732 SRR5690934_837 SRR5690934_904 SRR5690934_906 SRR5690934_1121 SRR5690934_1124 SRR5690934_1209 SRR5690934_1262 SRR5690934_1274 SRR5690934_1589 SRR5690934_1590 SRR5690934_1591 SRR5690934_1614 SRR5690934_1616 SRR5690934_1711 SRR5690934_1760 SRR5690934_1955 SRR5690934_1956 SRR5690934_2110 SRR5690934_3361 SRR5690934_3521 SRR5690934_3719 SRR5690934_3844 SRR5690934_4081 SRR5690934_4122 SRR5690934_4123 SRR5690934_4124 SRR5690934_4135 SRR5690934_4137 SRR5690934_4140 SRR5690934_4354 SRR5690934_4571 SRR5690934_4711 SRR5690934_5099 SRR5690934_5103 SRR5690934_5132 SRR5690934_5199 SRR5690934_5202 SRR5690934_5205 SRR5690934_5217 SRR5690934_5482 SRR5690934_5637 SRR5690934_5910 SRR5690934_5911 SRR5690934_5912 SRR5690934_6305 SRR5690934_6308 SRR5690934_6340 SRR5690934_6341 SRR5690934_7252 SRR5690934_7317 SRR5690934_7350 SRR5690934_7352 SRR5690934_7367 SRR5690934_7423 SRR5690934_7424 SRR5690934_7702 SRR5690934_7705 SRR5690934_7982 SRR5690934_8032 SRR5690934_8033 SRR5690934_8180 SRR5690934_8337 SRR5690934_8574 SRR5690934_8751 SRR5690934_8941 SRR5690934_8956 SRR5690934_8958 SRR5690934_8989 SRR5690934_9278 SRR5690934_9740 SRR5690934_9979 SRR5690934_10009 SRR5690934_10011 SRR5690934_10042 SRR5690934_10185 SRR5690935_20 SRR5690935_94 SRR5690935_95 SRR5690935_159 SRR5690935_293 SRR5690935_295 SRR5690935_297 SRR5690935_326 SRR5690935_327 SRR5690935_328 SRR5690935_388 SRR5690935_646 SRR5690935_1195 SRR5690935_1506 SRR5690935_1546 SRR5690935_1547 SRR5690935_1603 SRR5690935_1604 SRR5690935_1647 SRR5690935_1648 SRR5690935_1685 SRR5690935_1687 SRR5690935_1688 SRR5690935_1695 SRR5690935_1696 SRR5690935_1967 SRR5690935_1976 SRR5690935_2324 SRR5690935_2325 SRR5690935_2377 SRR5690935_2379 SRR5690935_2381 SRR5690935_2562 SRR5690935_2628 SRR5690935_2630 SRR5690935_2631 SRR5690935_2785 SRR5690935_2786 SRR5690935_2957 SRR5690935_2958 SRR5690935_2962 SRR5690935_2969 SRR5690935_2991 SRR5690935_2992 SRR5690935_3118 SRR5690935_3123 SRR5690935_3124 SRR5690935_3185 SRR5690935_3244 SRR5690935_3245 SRR5690935_3499 SRR5690935_3861 SRR5690935_3863 SRR5690935_4130 SRR5690935_4131 SRR5690935_4197 SRR5690935_4201 SRR5690935_4202 SRR5690935_4204 SRR5690935_4258 SRR5690935_4259 SRR5690935_4508 SRR5690935_4551 SRR5690935_4707 SRR5690935_4852 SRR5690935_5051 SRR5690935_5052 SRR5690935_5097 SRR5690935_5201 SRR5690935_5202 SRR5690935_5309 SRR5690935_5350 SRR5690935_5351 SRR5690935_5478 SRR5690935_5544 SRR5690935_5545 SRR5690935_5617 SRR5690935_5715 SRR5690935_5753 SRR5690935_5754 SRR5690935_5797 SRR5690935_5800 SRR5690935_5856 SRR5690935_5979 SRR5690935_5980 SRR5690935_6253 SRR5690935_6254 SRR5690935_6547 SRR5690935_6995 SRR5690935_6996 SRR5690935_7054 SRR5690935_7055 SRR5690935_7147 SRR5690935_7209 SRR5690935_7321 SRR5690935_7323 SRR5690935_7339 SRR5690935_7412 SRR5690935_7479 SRR5690935_7634 SRR5690935_7635 SRR5690935_7831 SRR5690935_7832 SRR5690935_7833 SRR5690935_8176 SRR5690935_8178 SRR5690935_8179 SRR5690935_8181 SRR5690935_8182 SRR5690935_8229 SRR5690935_8234 SRR5690935_8235 SRR5690935_8366 SRR5690935_8451 SRR5690935_8480 SRR5690935_8616 SRR5690935_8730 SRR5690935_8745 SRR5690935_8747 SRR5690935_8749 SRR5690935_8757 SRR5690935_8779 SRR5690935_8780 SRR5690935_8802 SRR5690935_8803 SRR5690935_8804 SRR5690935_8826 SRR5690935_8843 SRR5690935_8844 SRR5690935_8845 SRR5690935_9010 SRR5690935_9058 SRR5690935_9091 SRR5690935_9147 SRR5690935_9148 SRR5690935_9306 SRR5690935_9458 SRR5690935_9459 SRR5690935_9460 SRR5690935_9511 SRR5690935_9512 SRR5690935_9513 SRR5690935_9519 SRR5690935_9632 SRR5690935_9633 SRR5690935_9697 SRR5690935_9801 SRR5690935_10039 SRR5690935_10099 SRR5690935_10100 SRR5690946_6 SRR5690946_10 SRR5690946_130 SRR5690946_131 SRR5690946_132 SRR5690946_133 SRR5690946_184 SRR5690946_187 SRR5690946_199 SRR5690946_232 SRR5690946_253 SRR5690946_254 SRR5690946_255 SRR5690946_353 SRR5690946_450 SRR5690946_461 SRR5690946_544 SRR5690946_636 SRR5690946_637 SRR5690946_655 SRR5690946_656 SRR5690946_718 SRR5690946_782 SRR5690946_833 SRR5690946_967 SRR5690946_968 SRR5690946_1011 SRR5690946_1037 SRR5690946_1359 SRR5690946_1362 SRR5690946_1374 SRR5690946_1423 SRR5690946_1426 SRR5690946_1591 SRR5690946_1592 SRR5690946_1593 SRR5690946_1614 SRR5690946_1615 SRR5690946_1644 SRR5690946_1646 SRR5690946_1648 SRR5690946_1825 SRR5690946_1854 SRR5690946_2008 SRR5690946_2114 SRR5690946_2115 SRR5690946_2116 SRR5690946_2174 SRR5690946_2249 SRR5690946_2250 SRR5690946_2343 SRR5690946_2344 SRR5690946_2345 SRR5690946_2382 SRR5690946_2395 SRR5690946_2396 SRR5690946_2460 SRR5690946_2462 SRR5690946_2556 SRR5690946_2611 SRR5690946_2673 SRR5690946_2705 SRR5690946_2749 SRR5690946_2788 SRR5690946_2789 SRR5690946_2815 SRR5690946_2952 SRR5690946_2953 SRR5690946_3039 SRR5690946_3071 SRR5690946_3103 SRR5690946_3104 SRR5690946_3211 SRR5690946_3212 SRR5690946_3285 SRR5690946_3286 SRR5690946_3345 SRR5690946_3346 SRR5690946_3502 SRR5690946_3656 SRR5690946_3670 SRR5690946_3689 SRR5690946_3690 SRR5690946_3698 SRR5690946_3699 SRR5690946_3767 SRR5690946_3769 SRR5690946_3770 SRR5690946_3792 SRR5690946_3793 SRR5690946_3829 SRR5690946_3831 SRR5690946_3885 SRR5690946_4085 SRR5690946_4111 SRR5690946_4134 SRR5690946_4221 SRR5690946_4390 SRR5690946_4485 SRR5690946_4487 SRR5690946_4541 SRR5690946_4542 SRR5690946_4574 SRR5690946_4578 SRR5690946_4611 SRR5690946_4612 SRR5690946_4651 SRR5690946_4658 SRR5690946_4716 SRR5690946_4723 SRR5690946_4742 SRR5690946_4743 SRR5690946_4744 SRR5690946_4745 SRR5690946_4746 SRR5690946_4787 SRR5690946_4798 SRR5690946_4799 SRR5690946_4826 SRR5690946_4827 SRR5690946_4867 SRR5690946_4873 SRR5690946_4992 SRR5690946_4993 SRR5690946_4994 SRR5690946_5164 SRR5690946_5244 SRR5690946_5247 SRR5690946_5292 SRR5690946_5417 SRR5690946_5485 SRR5690946_5486 SRR5690946_5516 SRR5690946_5519 SRR5690946_5608 SRR5690946_5610 SRR5690946_5641 SRR5690946_5653 SRR5690946_5671 SRR5690946_5672 SRR5690946_5749 SRR5690946_5862 SRR5690946_5863 SRR5690946_5925 SRR5690946_5926 SRR5690946_5940 SRR5690946_5941 SRR5690946_5942 SRR5690946_5970 SRR5690946_5971 SRR5690946_6000 SRR5690946_6002 SRR5690946_6044 SRR5690946_6045 SRR5690946_6052 SRR5690946_6053 SRR5690946_6083 SRR5690946_6096 SRR5690946_6097 SRR5690946_6141 SRR5690946_6144 SRR5690946_6524 SRR5690946_6525 SRR5690946_6555 SRR5690946_6559 SRR5690946_6561 SRR5690946_6658 SRR5690946_6659 SRR5690946_6689 SRR5690946_6739 SRR5690946_6802 SRR5690946_6956 SRR5690946_6957 SRR5690946_6995 SRR5690946_7413 SRR5690946_7414 SRR5690946_7502 SRR5690946_7504 SRR5690946_7507 SRR5690946_7550 SRR5690946_7588 SRR5690946_7589 SRR5690946_7590 SRR5690946_7591 SRR5690946_7641 SRR5690946_7742 SRR5690946_7743 SRR5690946_7744 SRR5690946_7792 SRR5690946_7794 SRR5690946_7825 SRR5690946_7826 SRR5690946_7827 SRR5690946_7829 SRR5690946_7831 SRR5690946_7902 SRR5690946_7929 SRR5690946_7933 SRR5690946_7993 SRR5690946_8020 SRR5690946_8065 SRR5690946_8066 SRR5690946_8067 SRR5690946_8154 SRR5690946_8172 SRR5690946_8252 SRR5690946_8253 SRR5690946_8270 SRR5690946_8271 SRR5690946_8272 SRR5690946_8294 SRR5690946_8296 SRR5690946_8508 SRR5690946_8510 SRR5690946_8511 SRR5690946_8578 SRR5690946_8627 SRR5690946_8628 SRR5690946_8667 SRR5690946_8671 SRR5690946_8682 SRR5690946_8792 SRR5690946_8793 SRR5690946_8840 SRR5690946_8841 SRR5690946_8842 SRR5690946_8941 SRR5690946_8942 SRR5690946_8994 SRR5690946_8995 SRR5690946_9035 SRR5690946_9036 SRR5690946_9190 SRR5690946_9191 SRR5690946_9192 SRR5690946_9318 SRR5690946_9319 SRR5690946_9322 SRR5690946_9324 SRR5690946_9363 SRR5690946_9365 SRR5690946_9366 SRR5690946_9377 SRR5690946_9429 SRR5690946_9547 SRR5690946_9580 SRR5690946_9582 SRR5690946_9621 SRR5690946_9622 SRR5690946_9695 SRR5690946_9802 SRR5690946_9803 SRR5690946_9948 SRR5690946_9981 SRR5690946_10035 SRR5690946_10036 SRR5690946_10063 SRR5690946_10064 SRR5690946_10107 SRR5690946_10111 SRR5690946_10113 SRR5690946_10151 SRR5690946_10154 SRR5690946_10155 SRR5690946_10157 SRR5690946_10200 SRR5690948_178 SRR5690948_428 SRR5690948_429 SRR5690948_612 SRR5690948_832 SRR5690948_833 SRR5690948_834 SRR5690948_856 SRR5690948_857 SRR5690948_858 SRR5690948_1074 SRR5690948_1075 SRR5690948_1153 SRR5690948_1154 SRR5690948_1155 SRR5690948_1260 SRR5690948_1302 SRR5690948_1998 SRR5690948_2213 SRR5690948_2341 SRR5690948_2342 SRR5690948_2503 SRR5690948_2505 SRR5690948_2506 SRR5690948_2550 SRR5690948_2605 SRR5690948_2655 SRR5690948_2808 SRR5690948_2909 SRR5690948_3275 SRR5690948_3277 SRR5690948_3505 SRR5690948_3763 SRR5690948_3871 SRR5690948_3919 SRR5690948_3920 SRR5690948_4207 SRR5690948_4208 SRR5690948_4281 SRR5690948_4372 SRR5690948_4584 SRR5690948_4702 SRR5690948_4751 SRR5690948_5059 SRR5690948_5060 SRR5690948_5062 SRR5690948_5126 SRR5690948_5411 SRR5690948_5412 SRR5690948_5413 SRR5690948_5561 SRR5690948_5617 SRR5690948_5742 SRR5690948_5952 SRR5690948_6010 SRR5690948_6095 SRR5690948_6223 SRR5690948_6224 SRR5690948_6331 SRR5690948_6334 SRR5690948_6557 SRR5690948_6559 SRR5690948_6617 SRR5690948_6619 SRR5690948_6872 SRR5690948_6875 SRR5690948_7050 SRR5690948_7092 SRR5690948_7094 SRR5690948_7380 SRR5690948_7425 SRR5690948_7542 SRR5690948_7543 SRR5690948_7821 SRR5690948_7861 SRR5690948_7863 SRR5690948_7908 SRR5690948_7912 SRR5690948_7913 SRR5690948_7925 SRR5690948_8140 SRR5690948_8141 SRR5690948_8237 SRR5690948_8238 SRR5690948_8249 SRR5690948_8250 SRR5690948_8255 SRR5690948_8518 SRR5690948_8519 SRR5690948_8526 SRR5690948_8527 SRR5690948_8672 SRR5690948_8673 SRR5690948_8707 SRR5690948_8808 SRR5690948_8817 SRR5690948_8853 SRR5690948_9066 SRR5690948_9067 SRR5690948_9181 SRR5690948_9182 SRR5690948_9233 SRR5690948_9234 SRR5690948_9235 SRR5690948_9271 SRR5690948_9273 SRR5690948_9296 SRR5690948_9316 SRR5690948_9317 SRR5690948_9360 SRR5690948_9391 SRR5690948_9427 SRR5690948_9567 SRR5690948_9571 SRR5690948_10111 SRR5690948_10112 SRR5690949_106 SRR5690949_107 SRR5690949_218 SRR5690949_219 SRR5690949_330 SRR5690949_331 SRR5690949_335 SRR5690949_336 SRR5690949_387 SRR5690949_389 SRR5690949_499 SRR5690949_644 SRR5690949_645 SRR5690949_677 SRR5690949_678 SRR5690949_702 SRR5690949_703 SRR5690949_852 SRR5690949_853 SRR5690949_896 SRR5690949_964 SRR5690949_965 SRR5690949_1143 SRR5690949_1203 SRR5690949_1232 SRR5690949_1233 SRR5690949_1269 SRR5690949_1270 SRR5690949_1350 SRR5690949_1389 SRR5690949_1391 SRR5690949_1446 SRR5690949_1488 SRR5690949_1489 SRR5690949_1503 SRR5690949_1504 SRR5690949_1572 SRR5690949_1718 SRR5690949_1719 SRR5690949_1949 SRR5690949_1950 SRR5690949_1976 SRR5690949_1978 SRR5690949_1979 SRR5690949_2022 SRR5690949_2029 SRR5690949_2030 SRR5690949_2035 SRR5690949_2127 SRR5690949_2128 SRR5690949_2202 SRR5690949_2203 SRR5690949_2340 SRR5690949_2341 SRR5690949_2342 SRR5690949_2449 SRR5690949_2469 SRR5690949_2470 SRR5690949_2479 SRR5690949_2481 SRR5690949_2485 SRR5690949_2486 SRR5690949_2523 SRR5690949_2524 SRR5690949_2545 SRR5690949_2651 SRR5690949_2652 SRR5690949_2653 SRR5690949_2658 SRR5690949_2700 SRR5690949_2756 SRR5690949_2757 SRR5690949_2761 SRR5690949_2762 SRR5690949_2820 SRR5690949_2952 SRR5690949_2955 SRR5690949_2956 SRR5690949_2965 SRR5690949_2971 SRR5690949_2972 SRR5690949_3074 SRR5690949_3075 SRR5690949_3131 SRR5690949_3155 SRR5690949_3156 SRR5690949_3235 SRR5690949_3291 SRR5690949_3293 SRR5690949_3294 SRR5690949_3394 SRR5690949_3396 SRR5690949_3413 SRR5690949_3423 SRR5690949_3424 SRR5690949_3434 SRR5690949_3439 SRR5690949_3440 SRR5690949_3460 SRR5690949_3468 SRR5690949_3493 SRR5690949_3494 SRR5690949_3495 SRR5690949_3509 SRR5690949_3510 SRR5690949_3512 SRR5690949_3523 SRR5690949_3532 SRR5690949_3533 SRR5690949_3539 SRR5690949_3595 SRR5690949_3596 SRR5690949_3600 SRR5690949_3601 SRR5690949_3602 SRR5690949_3729 SRR5690949_3730 SRR5690949_3746 SRR5690949_3747 SRR5690949_3768 SRR5690949_3926 SRR5690949_4067 SRR5690949_4088 SRR5690949_4126 SRR5690949_4306 SRR5690949_4316 SRR5690949_4317 SRR5690949_4482 SRR5690949_4519 SRR5690949_4520 SRR5690949_4521 SRR5690949_4769 SRR5690949_4878 SRR5690949_4879 SRR5690949_5021 SRR5690949_5030 SRR5690949_5054 SRR5690949_5068 SRR5690949_5135 SRR5690949_5136 SRR5690949_5159 SRR5690949_5227 SRR5690949_5228 SRR5690949_5261 SRR5690949_5279 SRR5690949_5312 SRR5690949_5313 SRR5690949_5365 SRR5690949_5378 SRR5690949_5379 SRR5690949_5455 SRR5690949_5472 SRR5690949_5473 SRR5690949_5474 SRR5690949_5499 SRR5690949_5500 SRR5690949_5521 SRR5690949_5523 SRR5690949_5524 SRR5690949_5534 SRR5690949_5535 SRR5690949_5560 SRR5690949_5561 SRR5690949_5590 SRR5690949_5669 SRR5690949_5670 SRR5690949_5671 SRR5690949_5676 SRR5690949_5677 SRR5690949_5678 SRR5690949_5697 SRR5690949_5699 SRR5690949_5774 SRR5690949_5775 SRR5690949_5875 SRR5690949_5903 SRR5690949_5929 SRR5690949_5933 SRR5690949_5967 SRR5690949_5968 SRR5690949_5969 SRR5690949_6003 SRR5690949_6044 SRR5690949_6210 SRR5690949_6211 SRR5690949_6328 SRR5690949_6329 SRR5690949_6330 SRR5690949_6331 SRR5690949_6500 SRR5690949_6501 SRR5690949_6502 SRR5690949_6608 SRR5690949_6609 SRR5690949_6610 SRR5690949_6631 SRR5690949_6632 SRR5690949_6697 SRR5690949_6698 SRR5690949_6699 SRR5690949_6710 SRR5690949_6712 SRR5690949_6748 SRR5690949_6859 SRR5690949_6860 SRR5690949_6861 SRR5690949_6862 SRR5690949_6919 SRR5690949_6922 SRR5690949_6923 SRR5690949_7012 SRR5690949_7016 SRR5690949_7018 SRR5690949_7019 SRR5690949_7020 SRR5690949_7100 SRR5690949_7151 SRR5690949_7156 SRR5690949_7157 SRR5690949_7187 SRR5690949_7189 SRR5690949_7373 SRR5690949_7668 SRR5690949_7669 SRR5690949_7670 SRR5690949_7674 SRR5690949_7675 SRR5690949_7676 SRR5690949_7921 SRR5690949_7925 SRR5690949_7939 SRR5690949_7952 SRR5690949_7953 SRR5690949_8018 SRR5690949_8019 SRR5690949_8042 SRR5690949_8143 SRR5690949_8144 SRR5690949_8145 SRR5690949_8320 SRR5690949_8373 SRR5690949_8387 SRR5690949_8410 SRR5690949_8424 SRR5690949_8425 SRR5690949_8543 SRR5690949_8557 SRR5690949_8660 SRR5690949_8708 SRR5690949_8709 SRR5690949_8714 SRR5690949_8715 SRR5690949_8717 SRR5690949_8755 SRR5690949_8756 SRR5690949_8776 SRR5690949_8777 SRR5690949_9160 SRR5690949_9164 SRR5690949_9282 SRR5690949_9310 SRR5690949_9337 SRR5690949_9341 SRR5690949_9395 SRR5690949_9430 SRR5690949_9431 SRR5690949_9481 SRR5690949_9525 SRR5690949_9674 SRR5690949_9810 SRR5690949_9938 SRR5690949_10010 SRR5690949_10011 SRR5690949_10025 SRR5690949_10074 SRR5690949_10241 SRR5690950_33 SRR5690950_402 SRR5690950_403 SRR5690950_554 SRR5690950_623 SRR5690950_656 SRR5690950_715 SRR5690950_751 SRR5690950_800 SRR5690950_819 SRR5690950_849 SRR5690950_850 SRR5690950_1042 SRR5690950_1152 SRR5690950_1172 SRR5690950_1173 SRR5690950_1227 SRR5690950_1238 SRR5690950_1258 SRR5690950_1260 SRR5690950_1338 SRR5690950_1386 SRR5690950_1616 SRR5690950_1617 SRR5690950_1644 SRR5690950_1658 SRR5690950_1726 SRR5690950_1772 SRR5690950_1800 SRR5690950_1871 SRR5690950_1876 SRR5690950_1878 SRR5690950_1882 SRR5690950_2135 SRR5690950_2139 SRR5690950_2158 SRR5690950_2161 SRR5690950_2240 SRR5690950_2319 SRR5690950_2373 SRR5690950_2375 SRR5690950_2376 SRR5690950_2377 SRR5690950_2401 SRR5690950_2403 SRR5690950_2415 SRR5690950_2425 SRR5690950_2628 SRR5690950_2649 SRR5690950_2729 SRR5690950_2730 SRR5690950_2731 SRR5690950_2732 SRR5690950_2787 SRR5690950_2811 SRR5690950_3121 SRR5690950_3144 SRR5690950_3146 SRR5690950_3163 SRR5690950_3164 SRR5690950_3165 SRR5690950_3405 SRR5690950_3407 SRR5690950_3411 SRR5690950_3412 SRR5690950_3519 SRR5690950_3546 SRR5690950_3547 SRR5690950_3577 SRR5690950_3578 SRR5690950_3622 SRR5690950_3624 SRR5690950_3694 SRR5690950_3695 SRR5690950_3747 SRR5690950_3749 SRR5690950_3751 SRR5690950_3883 SRR5690950_3884 SRR5690950_3978 SRR5690950_4231 SRR5690950_4234 SRR5690950_4373 SRR5690950_4374 SRR5690950_4415 SRR5690950_4524 SRR5690950_4527 SRR5690950_4575 SRR5690950_4614 SRR5690950_4632 SRR5690950_4634 SRR5690950_4635 SRR5690950_4690 SRR5690950_4691 SRR5690950_5015 SRR5690950_5016 SRR5690950_5088 SRR5690950_5089 SRR5690950_5301 SRR5690950_5302 SRR5690950_5387 SRR5690950_5418 SRR5690950_5423 SRR5690950_5475 SRR5690950_5476 SRR5690950_5553 SRR5690950_5554 SRR5690950_5646 SRR5690950_5669 SRR5690950_5672 SRR5690950_5673 SRR5690950_5719 SRR5690950_5760 SRR5690950_5761 SRR5690950_5785 SRR5690950_5786 SRR5690950_5830 SRR5690950_5835 SRR5690950_5836 SRR5690950_5840 SRR5690950_5858 SRR5690950_5859 SRR5690950_6002 SRR5690950_6003 SRR5690950_6004 SRR5690950_6005 SRR5690950_6008 SRR5690950_6046 SRR5690950_6047 SRR5690950_6048 SRR5690950_6049 SRR5690950_6069 SRR5690950_6106 SRR5690950_6107 SRR5690950_6118 SRR5690950_6121 SRR5690950_6135 SRR5690950_6137 SRR5690950_6148 SRR5690950_6298 SRR5690950_6384 SRR5690950_6386 SRR5690950_6388 SRR5690950_6440 SRR5690950_6569 SRR5690950_6699 SRR5690950_6795 SRR5690950_7238 SRR5690950_7240 SRR5690950_7356 SRR5690950_7486 SRR5690950_7487 SRR5690950_7650 SRR5690950_7655 SRR5690950_7692 SRR5690950_7724 SRR5690950_7832 SRR5690950_7908 SRR5690950_8067 SRR5690950_8149 SRR5690950_8171 SRR5690950_8255 SRR5690950_8310 SRR5690950_8311 SRR5690950_8411 SRR5690950_8416 SRR5690950_8418 SRR5690950_8427 SRR5690950_8557 SRR5690950_8585 SRR5690950_8737 SRR5690950_8750 SRR5690950_8751 SRR5690950_8837 SRR5690950_8876 SRR5690950_8952 SRR5690950_8955 SRR5690950_8957 SRR5690950_9405 SRR5690950_9407 SRR5690950_9556 SRR5690950_9626 SRR5690950_9627 SRR5690950_9753 SRR5690950_9765 SRR5690950_9768 SRR5690950_9854 SRR5690950_9857 SRR5690950_9861 SRR5690950_9862 SRR5690950_9864 SRR5690950_9965 SRR5690950_10120 SRR5690950_10121 SRR5690950_10171 SRR5690950_10172 SRR5690950_10173 SRR5690952_180 SRR5690952_239 SRR5690952_256 SRR5690952_357 SRR5690952_393 SRR5690952_411 SRR5690952_415 SRR5690952_439 SRR5690952_442 SRR5690952_525 SRR5690952_526 SRR5690952_549 SRR5690952_588 SRR5690952_603 SRR5690952_673 SRR5690952_694 SRR5690952_761 SRR5690952_762 SRR5690952_803 SRR5690952_804 SRR5690952_839 SRR5690952_859 SRR5690952_929 SRR5690952_930 SRR5690952_953 SRR5690952_955 SRR5690952_977 SRR5690952_995 SRR5690952_996 SRR5690952_1035 SRR5690952_1046 SRR5690952_1192 SRR5690952_1194 SRR5690952_1224 SRR5690952_1228 SRR5690952_1242 SRR5690952_1302 SRR5690952_1353 SRR5690952_1377 SRR5690952_1459 SRR5690952_1460 SRR5690952_1539 SRR5690952_1540 SRR5690952_1595 SRR5690952_1611 SRR5690952_1613 SRR5690952_1664 SRR5690952_1665 SRR5690952_1923 SRR5690952_1935 SRR5690952_1986 SRR5690952_1987 SRR5690952_2006 SRR5690952_2013 SRR5690952_2069 SRR5690952_2070 SRR5690952_2112 SRR5690952_2193 SRR5690952_2219 SRR5690952_2220 SRR5690952_2221 SRR5690952_2293 SRR5690952_2336 SRR5690952_2383 SRR5690952_2538 SRR5690952_2825 SRR5690952_2852 SRR5690952_2853 SRR5690952_2871 SRR5690952_2884 SRR5690952_2953 SRR5690952_2969 SRR5690952_3044 SRR5690952_3045 SRR5690952_3065 SRR5690952_3110 SRR5690952_3111 SRR5690952_3120 SRR5690952_3121 SRR5690952_3122 SRR5690952_3408 SRR5690952_3515 SRR5690952_3516 SRR5690952_3517 SRR5690952_3635 SRR5690952_3637 SRR5690952_3638 SRR5690952_3687 SRR5690952_3743 SRR5690952_3744 SRR5690952_3887 SRR5690952_3909 SRR5690952_3910 SRR5690952_3954 SRR5690952_3967 SRR5690952_4115 SRR5690952_4117 SRR5690952_4118 SRR5690952_4124 SRR5690952_4129 SRR5690952_4215 SRR5690952_4218 SRR5690952_4226 SRR5690952_4227 SRR5690952_4230 SRR5690952_4255 SRR5690952_4269 SRR5690952_4270 SRR5690952_4271 SRR5690952_4309 SRR5690952_4310 SRR5690952_4311 SRR5690952_4332 SRR5690952_4458 SRR5690952_4459 SRR5690952_4489 SRR5690952_4490 SRR5690952_4491 SRR5690952_4520 SRR5690952_4521 SRR5690952_4604 SRR5690952_4853 SRR5690952_4871 SRR5690952_4873 SRR5690952_4975 SRR5690952_5035 SRR5690952_5037 SRR5690952_5038 SRR5690952_5098 SRR5690952_5100 SRR5690952_5111 SRR5690952_5188 SRR5690952_5189 SRR5690952_5191 SRR5690952_5214 SRR5690952_5216 SRR5690952_5538 SRR5690952_5685 SRR5690952_5752 SRR5690952_6008 SRR5690952_6009 SRR5690952_6010 SRR5690952_6066 SRR5690952_6067 SRR5690952_6255 SRR5690952_6290 SRR5690952_6410 SRR5690952_6411 SRR5690952_6613 SRR5690952_6615 SRR5690952_6617 SRR5690952_6657 SRR5690952_6659 SRR5690952_6662 SRR5690952_6782 SRR5690952_6783 SRR5690952_6848 SRR5690952_6971 SRR5690952_7015 SRR5690952_7016 SRR5690952_7034 SRR5690952_7091 SRR5690952_7117 SRR5690952_7118 SRR5690952_7119 SRR5690952_7126 SRR5690952_7128 SRR5690952_7129 SRR5690952_7256 SRR5690952_7258 SRR5690952_7340 SRR5690952_7341 SRR5690952_7365 SRR5690952_7396 SRR5690952_7397 SRR5690952_7398 SRR5690952_7450 SRR5690952_7478 SRR5690952_7485 SRR5690952_7576 SRR5690952_7579 SRR5690952_7660 SRR5690952_7663 SRR5690952_7679 SRR5690952_7722 SRR5690952_7745 SRR5690952_7758 SRR5690952_7766 SRR5690952_7994 SRR5690952_8044 SRR5690952_8047 SRR5690952_8134 SRR5690952_8147 SRR5690952_8148 SRR5690952_8202 SRR5690952_8203 SRR5690952_8239 SRR5690952_8258 SRR5690952_8267 SRR5690952_8284 SRR5690952_8370 SRR5690952_8371 SRR5690952_8448 SRR5690952_8569 SRR5690952_8602 SRR5690952_8663 SRR5690952_8681 SRR5690952_8745 SRR5690952_8764 SRR5690952_8873 SRR5690952_8874 SRR5690952_8949 SRR5690952_9018 SRR5690952_9019 SRR5690952_9038 SRR5690952_9153 SRR5690952_9154 SRR5690952_9155 SRR5690952_9188 SRR5690952_9208 SRR5690952_9209 SRR5690952_9210 SRR5690952_9241 SRR5690952_9268 SRR5690952_9277 SRR5690952_9289 SRR5690952_9336 SRR5690952_9425 SRR5690952_9426 SRR5690952_9794 SRR5690952_9808 SRR5690952_9845 SRR5690952_9846 SRR5690952_9882 SRR5690952_9911 SRR5690952_9912 SRR5690952_9931 SRR5690952_9932 SRR5690952_9933 SRR5690952_10003 SRR5690952_10044 SRR5690952_10086 SRR5690952_10087 SRR5690952_10141 SRR5690953_1521 SRR5690953_1724 SRR5690953_1728 SRR5690953_1729 SRR5690953_1851 SRR5690953_2003 SRR5690953_2178 SRR5690953_2479 SRR5690953_2480 SRR5690953_2506 SRR5690953_2508 SRR5690953_3060 SRR5690953_3162 SRR5690953_3252 SRR5690953_3303 SRR5690953_3345 SRR5690953_3705 SRR5690953_3707 SRR5690953_3711 SRR5690953_3780 SRR5690953_3789 SRR5690953_3790 SRR5690953_3811 SRR5690953_4130 SRR5690953_4132 SRR5690953_4155 SRR5690953_4177 SRR5690953_4557 SRR5690953_4558 SRR5690953_4561 SRR5690953_4565 SRR5690953_4876 SRR5690953_4880 SRR5690953_4883 SRR5690953_4885 SRR5690953_5119 SRR5690953_6158 SRR5690953_7526 SRR5690953_7527 SRR5690953_7568 SRR5690953_8151 SRR5690953_8225 SRR5690953_8556 SRR5690953_8634 SRR5690953_8759 SRR5690953_8966 SRR5690953_9020 SRR5690953_9318 SRR5690953_9321 SRR5690953_9349 SRR5690953_9467 SRR5690953_9472 SRR5690953_9861 SRR5690953_10119 SRR5690953_10240 SRR5690954_16 SRR5690954_29 SRR5690954_30 SRR5690954_31 SRR5690954_46 SRR5690954_47 SRR5690954_54 SRR5690954_55 SRR5690954_56 SRR5690954_57 SRR5690954_112 SRR5690954_113 SRR5690954_154 SRR5690954_156 SRR5690954_187 SRR5690954_188 SRR5690954_189 SRR5690954_190 SRR5690954_207 SRR5690954_208 SRR5690954_270 SRR5690954_273 SRR5690954_310 SRR5690954_311 SRR5690954_323 SRR5690954_326 SRR5690954_359 SRR5690954_360 SRR5690954_393 SRR5690954_414 SRR5690954_449 SRR5690954_476 SRR5690954_480 SRR5690954_481 SRR5690954_489 SRR5690954_490 SRR5690954_495 SRR5690954_505 SRR5690954_506 SRR5690954_525 SRR5690954_527 SRR5690954_542 SRR5690954_544 SRR5690954_572 SRR5690954_573 SRR5690954_575 SRR5690954_582 SRR5690954_583 SRR5690954_584 SRR5690954_605 SRR5690954_654 SRR5690954_697 SRR5690954_719 SRR5690954_720 SRR5690954_735 SRR5690954_741 SRR5690954_742 SRR5690954_751 SRR5690954_778 SRR5690954_785 SRR5690954_786 SRR5690954_805 SRR5690954_846 SRR5690954_847 SRR5690954_851 SRR5690954_866 SRR5690954_867 SRR5690954_874 SRR5690954_875 SRR5690954_876 SRR5690954_881 SRR5690954_939 SRR5690954_967 SRR5690954_986 SRR5690954_987 SRR5690954_988 SRR5690954_1019 SRR5690954_1040 SRR5690954_1050 SRR5690954_1051 SRR5690954_1145 SRR5690954_1146 SRR5690954_1153 SRR5690954_1154 SRR5690954_1176 SRR5690954_1177 SRR5690954_1180 SRR5690954_1182 SRR5690954_1186 SRR5690954_1187 SRR5690954_1188 SRR5690954_1210 SRR5690954_1266 SRR5690954_1280 SRR5690954_1281 SRR5690954_1296 SRR5690954_1299 SRR5690954_1300 SRR5690954_1301 SRR5690954_1433 SRR5690954_1435 SRR5690954_1453 SRR5690954_1454 SRR5690954_1501 SRR5690954_1516 SRR5690954_1517 SRR5690954_1558 SRR5690954_1609 SRR5690954_1611 SRR5690954_1617 SRR5690954_1640 SRR5690954_1641 SRR5690954_1642 SRR5690954_1643 SRR5690954_1711 SRR5690954_1717 SRR5690954_1718 SRR5690954_1723 SRR5690954_1738 SRR5690954_1798 SRR5690954_1799 SRR5690954_1837 SRR5690954_1841 SRR5690954_1854 SRR5690954_1855 SRR5690954_1859 SRR5690954_1861 SRR5690954_1905 SRR5690954_1906 SRR5690954_1919 SRR5690954_1920 SRR5690954_1921 SRR5690954_1960 SRR5690954_1961 SRR5690954_1963 SRR5690954_1968 SRR5690954_1974 SRR5690954_1996 SRR5690954_2011 SRR5690954_2064 SRR5690954_2087 SRR5690954_2088 SRR5690954_2090 SRR5690954_2100 SRR5690954_2101 SRR5690954_2117 SRR5690954_2118 SRR5690954_2119 SRR5690954_2120 SRR5690954_2121 SRR5690954_2157 SRR5690954_2173 SRR5690954_2175 SRR5690954_2218 SRR5690954_2223 SRR5690954_2248 SRR5690954_2249 SRR5690954_2250 SRR5690954_2256 SRR5690954_2271 SRR5690954_2339 SRR5690954_2358 SRR5690954_2369 SRR5690954_2371 SRR5690954_2386 SRR5690954_2387 SRR5690954_2412 SRR5690954_2422 SRR5690954_2423 SRR5690954_2444 SRR5690954_2447 SRR5690954_2448 SRR5690954_2468 SRR5690954_2469 SRR5690954_2470 SRR5690954_2482 SRR5690954_2484 SRR5690954_2523 SRR5690954_2541 SRR5690954_2548 SRR5690954_2549 SRR5690954_2554 SRR5690954_2555 SRR5690954_2571 SRR5690954_2572 SRR5690954_2629 SRR5690954_2647 SRR5690954_2709 SRR5690954_2710 SRR5690954_2738 SRR5690954_2781 SRR5690954_2782 SRR5690954_2851 SRR5690954_2856 SRR5690954_2878 SRR5690954_2884 SRR5690954_2885 SRR5690954_2892 SRR5690954_2893 SRR5690954_2901 SRR5690954_2937 SRR5690954_2938 SRR5690954_2949 SRR5690954_3074 SRR5690954_3137 SRR5690954_3170 SRR5690954_3171 SRR5690954_3191 SRR5690954_3221 SRR5690954_3222 SRR5690954_3237 SRR5690954_3238 SRR5690954_3243 SRR5690954_3244 SRR5690954_3248 SRR5690954_3249 SRR5690954_3306 SRR5690954_3307 SRR5690954_3311 SRR5690954_3329 SRR5690954_3366 SRR5690954_3367 SRR5690954_3368 SRR5690954_3379 SRR5690954_3380 SRR5690954_3382 SRR5690954_3411 SRR5690954_3416 SRR5690954_3426 SRR5690954_3427 SRR5690954_3482 SRR5690954_3484 SRR5690954_3523 SRR5690954_3524 SRR5690954_3525 SRR5690954_3527 SRR5690954_3542 SRR5690954_3544 SRR5690954_3546 SRR5690954_3561 SRR5690954_3580 SRR5690954_3581 SRR5690954_3584 SRR5690954_3625 SRR5690954_3626 SRR5690954_3653 SRR5690954_3684 SRR5690954_3685 SRR5690954_3707 SRR5690954_3717 SRR5690954_3725 SRR5690954_3726 SRR5690954_3730 SRR5690954_3731 SRR5690954_3732 SRR5690954_3764 SRR5690954_3765 SRR5690954_3766 SRR5690954_3775 SRR5690954_3776 SRR5690954_3837 SRR5690954_3859 SRR5690954_3861 SRR5690954_3862 SRR5690954_3863 SRR5690954_3917 SRR5690954_3924 SRR5690954_3929 SRR5690954_3971 SRR5690954_3972 SRR5690954_3974 SRR5690954_4014 SRR5690954_4015 SRR5690954_4059 SRR5690954_4068 SRR5690954_4089 SRR5690954_4148 SRR5690954_4149 SRR5690954_4189 SRR5690954_4208 SRR5690954_4209 SRR5690954_4210 SRR5690954_4220 SRR5690954_4223 SRR5690954_4224 SRR5690954_4227 SRR5690954_4236 SRR5690954_4245 SRR5690954_4246 SRR5690954_4247 SRR5690954_4253 SRR5690954_4256 SRR5690954_4257 SRR5690954_4263 SRR5690954_4286 SRR5690954_4302 SRR5690954_4303 SRR5690954_4313 SRR5690954_4344 SRR5690954_4361 SRR5690954_4362 SRR5690954_4368 SRR5690954_4369 SRR5690954_4375 SRR5690954_4378 SRR5690954_4436 SRR5690954_4452 SRR5690954_4469 SRR5690954_4470 SRR5690954_4472 SRR5690954_4495 SRR5690954_4542 SRR5690954_4576 SRR5690954_4577 SRR5690954_4606 SRR5690954_4607 SRR5690954_4616 SRR5690954_4625 SRR5690954_4677 SRR5690954_4697 SRR5690954_4698 SRR5690954_4700 SRR5690954_4701 SRR5690954_4703 SRR5690954_4732 SRR5690954_4765 SRR5690954_4767 SRR5690954_4776 SRR5690954_4779 SRR5690954_4805 SRR5690954_4819 SRR5690954_4820 SRR5690954_4846 SRR5690954_4847 SRR5690954_4852 SRR5690954_4853 SRR5690954_4859 SRR5690954_4860 SRR5690954_4873 SRR5690954_4889 SRR5690954_4891 SRR5690954_4892 SRR5690954_4920 SRR5690954_4923 SRR5690954_4944 SRR5690954_4945 SRR5690954_4953 SRR5690954_4954 SRR5690954_4955 SRR5690954_4987 SRR5690954_5081 SRR5690954_5082 SRR5690954_5093 SRR5690954_5110 SRR5690954_5111 SRR5690954_5133 SRR5690954_5134 SRR5690954_5141 SRR5690954_5146 SRR5690954_5147 SRR5690954_5148 SRR5690954_5149 SRR5690954_5150 SRR5690954_5181 SRR5690954_5263 SRR5690954_5300 SRR5690954_5301 SRR5690954_5306 SRR5690954_5320 SRR5690954_5321 SRR5690954_5323 SRR5690954_5385 SRR5690954_5407 SRR5690954_5408 SRR5690954_5409 SRR5690954_5428 SRR5690954_5445 SRR5690954_5446 SRR5690954_5447 SRR5690954_5448 SRR5690954_5457 SRR5690954_5458 SRR5690954_5541 SRR5690954_5579 SRR5690954_5585 SRR5690954_5752 SRR5690954_5769 SRR5690954_5770 SRR5690954_5771 SRR5690954_5775 SRR5690954_5817 SRR5690954_5818 SRR5690954_5819 SRR5690954_5829 SRR5690954_5854 SRR5690954_5900 SRR5690954_5901 SRR5690954_5916 SRR5690954_5918 SRR5690954_5950 SRR5690954_5951 SRR5690954_5959 SRR5690954_5962 SRR5690954_5963 SRR5690954_6037 SRR5690954_6038 SRR5690954_6039 SRR5690954_6133 SRR5690954_6223 SRR5690954_6224 SRR5690954_6270 SRR5690954_6295 SRR5690954_6296 SRR5690954_6297 SRR5690954_6298 SRR5690954_6330 SRR5690954_6388 SRR5690954_6389 SRR5690954_6416 SRR5690954_6417 SRR5690954_6426 SRR5690954_6431 SRR5690954_6432 SRR5690954_6483 SRR5690954_6507 SRR5690954_6508 SRR5690954_6509 SRR5690954_6535 SRR5690954_6536 SRR5690954_6557 SRR5690954_6572 SRR5690954_6573 SRR5690954_6673 SRR5690954_6683 SRR5690954_6699 SRR5690954_6700 SRR5690954_6730 SRR5690954_6732 SRR5690954_6745 SRR5690954_6768 SRR5690954_6769 SRR5690954_6793 SRR5690954_6820 SRR5690954_6860 SRR5690954_6887 SRR5690954_6910 SRR5690954_6978 SRR5690954_6979 SRR5690954_6980 SRR5690954_6981 SRR5690954_6992 SRR5690954_6993 SRR5690954_7014 SRR5690954_7016 SRR5690954_7035 SRR5690954_7036 SRR5690954_7037 SRR5690954_7107 SRR5690954_7138 SRR5690954_7159 SRR5690954_7201 SRR5690954_7245 SRR5690954_7246 SRR5690954_7249 SRR5690954_7250 SRR5690954_7276 SRR5690954_7277 SRR5690954_7278 SRR5690954_7279 SRR5690954_7307 SRR5690954_7325 SRR5690954_7328 SRR5690954_7408 SRR5690954_7422 SRR5690954_7434 SRR5690954_7436 SRR5690954_7437 SRR5690954_7445 SRR5690954_7447 SRR5690954_7448 SRR5690954_7480 SRR5690954_7500 SRR5690954_7509 SRR5690954_7517 SRR5690954_7538 SRR5690954_7551 SRR5690954_7552 SRR5690954_7558 SRR5690954_7559 SRR5690954_7600 SRR5690954_7601 SRR5690954_7624 SRR5690954_7643 SRR5690954_7661 SRR5690954_7663 SRR5690954_7740 SRR5690954_7741 SRR5690954_7783 SRR5690954_7795 SRR5690954_7796 SRR5690954_7797 SRR5690954_7804 SRR5690954_7805 SRR5690954_7819 SRR5690954_7847 SRR5690954_7849 SRR5690954_7852 SRR5690954_7939 SRR5690954_7943 SRR5690954_7944 SRR5690954_7945 SRR5690954_7999 SRR5690954_8028 SRR5690954_8030 SRR5690954_8035 SRR5690954_8048 SRR5690954_8049 SRR5690954_8050 SRR5690954_8051 SRR5690954_8069 SRR5690954_8070 SRR5690954_8071 SRR5690954_8123 SRR5690954_8125 SRR5690954_8133 SRR5690954_8171 SRR5690954_8180 SRR5690954_8181 SRR5690954_8182 SRR5690954_8220 SRR5690954_8221 SRR5690954_8232 SRR5690954_8233 SRR5690954_8270 SRR5690954_8271 SRR5690954_8273 SRR5690954_8384 SRR5690954_8411 SRR5690954_8412 SRR5690954_8446 SRR5690954_8457 SRR5690954_8466 SRR5690954_8498 SRR5690954_8501 SRR5690954_8502 SRR5690954_8572 SRR5690954_8573 SRR5690954_8596 SRR5690954_8600 SRR5690954_8602 SRR5690954_8629 SRR5690954_8630 SRR5690954_8708 SRR5690954_8709 SRR5690954_8719 SRR5690954_8779 SRR5690954_8780 SRR5690954_8782 SRR5690954_8802 SRR5690954_8834 SRR5690954_8869 SRR5690954_8901 SRR5690954_8914 SRR5690954_8917 SRR5690954_8932 SRR5690954_8933 SRR5690954_8969 SRR5690954_8970 SRR5690954_8971 SRR5690954_8972 SRR5690954_8985 SRR5690954_8986 SRR5690954_9010 SRR5690954_9011 SRR5690954_9037 SRR5690954_9038 SRR5690954_9074 SRR5690954_9078 SRR5690954_9088 SRR5690954_9089 SRR5690954_9095 SRR5690954_9097 SRR5690954_9098 SRR5690954_9108 SRR5690954_9109 SRR5690954_9139 SRR5690954_9158 SRR5690954_9159 SRR5690954_9176 SRR5690954_9215 SRR5690954_9216 SRR5690954_9232 SRR5690954_9245 SRR5690954_9274 SRR5690954_9275 SRR5690954_9281 SRR5690954_9295 SRR5690954_9359 SRR5690954_9364 SRR5690954_9366 SRR5690954_9367 SRR5690954_9372 SRR5690954_9373 SRR5690954_9378 SRR5690954_9379 SRR5690954_9380 SRR5690954_9386 SRR5690954_9387 SRR5690954_9397 SRR5690954_9398 SRR5690954_9437 SRR5690954_9438 SRR5690954_9443 SRR5690954_9445 SRR5690954_9479 SRR5690954_9480 SRR5690954_9535 SRR5690954_9569 SRR5690954_9576 SRR5690954_9629 SRR5690954_9632 SRR5690954_9642 SRR5690954_9643 SRR5690954_9689 SRR5690954_9760 SRR5690954_9765 SRR5690954_9766 SRR5690954_9767 SRR5690954_9829 SRR5690954_9830 SRR5690954_9861 SRR5690954_9862 SRR5690954_9863 SRR5690954_9895 SRR5690954_9912 SRR5690954_9922 SRR5690954_9923 SRR5690954_9924 SRR5690954_9954 SRR5690954_9956 SRR5690954_9960 SRR5690954_9962 SRR5690954_9980 SRR5690954_9982 SRR5690954_10015 SRR5690954_10016 SRR5690954_10062 SRR5690954_10065 SRR5690954_10082 SRR5690954_10092 SRR5690954_10093 SRR5690954_10094 SRR5690954_10110 SRR5690954_10111 SRR5690954_10112 SRR5690954_10113 SRR5690954_10127 SRR5690954_10136 SRR5690954_10137 SRR5690954_10155 SRR5690954_10173 SRR5690954_10174 SRR5690954_10177 SRR5690954_10193 SRR5690954_10194 SRR5690954_10195 SRR5690954_10250 SRR5690957_2 SRR5690957_13 SRR5690957_14 SRR5690957_35 SRR5690957_46 SRR5690957_47 SRR5690957_61 SRR5690957_63 SRR5690957_96 SRR5690957_97 SRR5690957_98 SRR5690957_119 SRR5690957_134 SRR5690957_155 SRR5690957_177 SRR5690957_181 SRR5690957_182 SRR5690957_186 SRR5690957_191 SRR5690957_194 SRR5690957_195 SRR5690957_207 SRR5690957_209 SRR5690957_210 SRR5690957_263 SRR5690957_264 SRR5690957_280 SRR5690957_289 SRR5690957_306 SRR5690957_328 SRR5690957_363 SRR5690957_364 SRR5690957_365 SRR5690957_371 SRR5690957_375 SRR5690957_377 SRR5690957_389 SRR5690957_395 SRR5690957_396 SRR5690957_423 SRR5690957_448 SRR5690957_453 SRR5690957_454 SRR5690957_468 SRR5690957_469 SRR5690957_471 SRR5690957_489 SRR5690957_490 SRR5690957_492 SRR5690957_510 SRR5690957_513 SRR5690957_571 SRR5690957_572 SRR5690957_580 SRR5690957_603 SRR5690957_604 SRR5690957_609 SRR5690957_628 SRR5690957_636 SRR5690957_640 SRR5690957_662 SRR5690957_664 SRR5690957_683 SRR5690957_690 SRR5690957_691 SRR5690957_701 SRR5690957_703 SRR5690957_724 SRR5690957_742 SRR5690957_754 SRR5690957_757 SRR5690957_785 SRR5690957_787 SRR5690957_792 SRR5690957_802 SRR5690957_803 SRR5690957_817 SRR5690957_818 SRR5690957_827 SRR5690957_851 SRR5690957_857 SRR5690957_918 SRR5690957_944 SRR5690957_945 SRR5690957_946 SRR5690957_954 SRR5690957_955 SRR5690957_972 SRR5690957_973 SRR5690957_974 SRR5690957_976 SRR5690957_1004 SRR5690957_1007 SRR5690957_1019 SRR5690957_1020 SRR5690957_1022 SRR5690957_1059 SRR5690957_1060 SRR5690957_1061 SRR5690957_1075 SRR5690957_1081 SRR5690957_1089 SRR5690957_1095 SRR5690957_1098 SRR5690957_1100 SRR5690957_1102 SRR5690957_1112 SRR5690957_1113 SRR5690957_1121 SRR5690957_1128 SRR5690957_1133 SRR5690957_1138 SRR5690957_1139 SRR5690957_1140 SRR5690957_1143 SRR5690957_1144 SRR5690957_1145 SRR5690957_1158 SRR5690957_1161 SRR5690957_1164 SRR5690957_1195 SRR5690957_1211 SRR5690957_1212 SRR5690957_1215 SRR5690957_1217 SRR5690957_1227 SRR5690957_1351 SRR5690957_1352 SRR5690957_1353 SRR5690957_1365 SRR5690957_1366 SRR5690957_1405 SRR5690957_1407 SRR5690957_1412 SRR5690957_1413 SRR5690957_1427 SRR5690957_1431 SRR5690957_1437 SRR5690957_1450 SRR5690957_1452 SRR5690957_1463 SRR5690957_1464 SRR5690957_1470 SRR5690957_1503 SRR5690957_1506 SRR5690957_1521 SRR5690957_1524 SRR5690957_1534 SRR5690957_1535 SRR5690957_1536 SRR5690957_1537 SRR5690957_1562 SRR5690957_1563 SRR5690957_1573 SRR5690957_1575 SRR5690957_1576 SRR5690957_1577 SRR5690957_1578 SRR5690957_1628 SRR5690957_1630 SRR5690957_1634 SRR5690957_1635 SRR5690957_1662 SRR5690957_1664 SRR5690957_1668 SRR5690957_1670 SRR5690957_1691 SRR5690957_1719 SRR5690957_1727 SRR5690957_1728 SRR5690957_1740 SRR5690957_1741 SRR5690957_1745 SRR5690957_1747 SRR5690957_1749 SRR5690957_1751 SRR5690957_1752 SRR5690957_1779 SRR5690957_1780 SRR5690957_1782 SRR5690957_1805 SRR5690957_1806 SRR5690957_1813 SRR5690957_1843 SRR5690957_1856 SRR5690957_1883 SRR5690957_1891 SRR5690957_1893 SRR5690957_1895 SRR5690957_1899 SRR5690957_1918 SRR5690957_1938 SRR5690957_1945 SRR5690957_1946 SRR5690957_1951 SRR5690957_1955 SRR5690957_1969 SRR5690957_1975 SRR5690957_1992 SRR5690957_2007 SRR5690957_2008 SRR5690957_2010 SRR5690957_2016 SRR5690957_2017 SRR5690957_2018 SRR5690957_2027 SRR5690957_2029 SRR5690957_2057 SRR5690957_2083 SRR5690957_2103 SRR5690957_2104 SRR5690957_2105 SRR5690957_2145 SRR5690957_2158 SRR5690957_2167 SRR5690957_2181 SRR5690957_2182 SRR5690957_2183 SRR5690957_2186 SRR5690957_2203 SRR5690957_2204 SRR5690957_2205 SRR5690957_2227 SRR5690957_2233 SRR5690957_2252 SRR5690957_2263 SRR5690957_2280 SRR5690957_2282 SRR5690957_2284 SRR5690957_2314 SRR5690957_2325 SRR5690957_2326 SRR5690957_2327 SRR5690957_2340 SRR5690957_2341 SRR5690957_2348 SRR5690957_2350 SRR5690957_2364 SRR5690957_2369 SRR5690957_2389 SRR5690957_2391 SRR5690957_2392 SRR5690957_2394 SRR5690957_2403 SRR5690957_2411 SRR5690957_2431 SRR5690957_2441 SRR5690957_2445 SRR5690957_2448 SRR5690957_2450 SRR5690957_2453 SRR5690957_2474 SRR5690957_2475 SRR5690957_2478 SRR5690957_2479 SRR5690957_2483 SRR5690957_2490 SRR5690957_2493 SRR5690957_2535 SRR5690957_2547 SRR5690957_2573 SRR5690957_2582 SRR5690957_2592 SRR5690957_2603 SRR5690957_2612 SRR5690957_2613 SRR5690957_2614 SRR5690957_2625 SRR5690957_2630 SRR5690957_2632 SRR5690957_2637 SRR5690957_2638 SRR5690957_2641 SRR5690957_2642 SRR5690957_2689 SRR5690957_2690 SRR5690957_2698 SRR5690957_2740 SRR5690957_2741 SRR5690957_2742 SRR5690957_2743 SRR5690957_2774 SRR5690957_2817 SRR5690957_2829 SRR5690957_2844 SRR5690957_2890 SRR5690957_2909 SRR5690957_2913 SRR5690957_2924 SRR5690957_2939 SRR5690957_2940 SRR5690957_2941 SRR5690957_2944 SRR5690957_2974 SRR5690957_2975 SRR5690957_2993 SRR5690957_3006 SRR5690957_3007 SRR5690957_3010 SRR5690957_3011 SRR5690957_3012 SRR5690957_3055 SRR5690957_3056 SRR5690957_3072 SRR5690957_3080 SRR5690957_3082 SRR5690957_3084 SRR5690957_3106 SRR5690957_3108 SRR5690957_3158 SRR5690957_3159 SRR5690957_3160 SRR5690957_3166 SRR5690957_3167 SRR5690957_3174 SRR5690957_3176 SRR5690957_3182 SRR5690957_3202 SRR5690957_3206 SRR5690957_3208 SRR5690957_3217 SRR5690957_3226 SRR5690957_3228 SRR5690957_3232 SRR5690957_3235 SRR5690957_3240 SRR5690957_3241 SRR5690957_3254 SRR5690957_3272 SRR5690957_3273 SRR5690957_3301 SRR5690957_3302 SRR5690957_3322 SRR5690957_3328 SRR5690957_3335 SRR5690957_3336 SRR5690957_3339 SRR5690957_3345 SRR5690957_3347 SRR5690957_3348 SRR5690957_3349 SRR5690957_3384 SRR5690957_3385 SRR5690957_3387 SRR5690957_3392 SRR5690957_3414 SRR5690957_3421 SRR5690957_3423 SRR5690957_3433 SRR5690957_3434 SRR5690957_3435 SRR5690957_3446 SRR5690957_3451 SRR5690957_3452 SRR5690957_3458 SRR5690957_3501 SRR5690957_3532 SRR5690957_3533 SRR5690957_3569 SRR5690957_3570 SRR5690957_3571 SRR5690957_3578 SRR5690957_3579 SRR5690957_3580 SRR5690957_3592 SRR5690957_3593 SRR5690957_3599 SRR5690957_3600 SRR5690957_3602 SRR5690957_3606 SRR5690957_3619 SRR5690957_3625 SRR5690957_3626 SRR5690957_3627 SRR5690957_3653 SRR5690957_3682 SRR5690957_3686 SRR5690957_3687 SRR5690957_3688 SRR5690957_3689 SRR5690957_3690 SRR5690957_3717 SRR5690957_3718 SRR5690957_3720 SRR5690957_3741 SRR5690957_3742 SRR5690957_3759 SRR5690957_3761 SRR5690957_3764 SRR5690957_3771 SRR5690957_3772 SRR5690957_3773 SRR5690957_3776 SRR5690957_3781 SRR5690957_3782 SRR5690957_3783 SRR5690957_3840 SRR5690957_3905 SRR5690957_3940 SRR5690957_3952 SRR5690957_3953 SRR5690957_3954 SRR5690957_4001 SRR5690957_4026 SRR5690957_4050 SRR5690957_4064 SRR5690957_4076 SRR5690957_4094 SRR5690957_4097 SRR5690957_4099 SRR5690957_4100 SRR5690957_4101 SRR5690957_4108 SRR5690957_4111 SRR5690957_4139 SRR5690957_4140 SRR5690957_4143 SRR5690957_4145 SRR5690957_4159 SRR5690957_4203 SRR5690957_4206 SRR5690957_4223 SRR5690957_4227 SRR5690957_4228 SRR5690957_4229 SRR5690957_4236 SRR5690957_4237 SRR5690957_4238 SRR5690957_4242 SRR5690957_4279 SRR5690957_4280 SRR5690957_4298 SRR5690957_4299 SRR5690957_4326 SRR5690957_4333 SRR5690957_4334 SRR5690957_4335 SRR5690957_4349 SRR5690957_4359 SRR5690957_4370 SRR5690957_4386 SRR5690957_4387 SRR5690957_4393 SRR5690957_4394 SRR5690957_4410 SRR5690957_4416 SRR5690957_4417 SRR5690957_4432 SRR5690957_4433 SRR5690957_4442 SRR5690957_4455 SRR5690957_4471 SRR5690957_4477 SRR5690957_4480 SRR5690957_4481 SRR5690957_4499 SRR5690957_4515 SRR5690957_4527 SRR5690957_4546 SRR5690957_4551 SRR5690957_4552 SRR5690957_4560 SRR5690957_4566 SRR5690957_4613 SRR5690957_4633 SRR5690957_4634 SRR5690957_4635 SRR5690957_4643 SRR5690957_4644 SRR5690957_4645 SRR5690957_4693 SRR5690957_4717 SRR5690957_4718 SRR5690957_4719 SRR5690957_4724 SRR5690957_4737 SRR5690957_4738 SRR5690957_4744 SRR5690957_4813 SRR5690957_4816 SRR5690957_4820 SRR5690957_4821 SRR5690957_4825 SRR5690957_4831 SRR5690957_4832 SRR5690957_4833 SRR5690957_4838 SRR5690957_4839 SRR5690957_4936 SRR5690957_4937 SRR5690957_4938 SRR5690957_4944 SRR5690957_4964 SRR5690957_4973 SRR5690957_4982 SRR5690957_4983 SRR5690957_5009 SRR5690957_5038 SRR5690957_5055 SRR5690957_5058 SRR5690957_5059 SRR5690957_5082 SRR5690957_5097 SRR5690957_5112 SRR5690957_5123 SRR5690957_5124 SRR5690957_5150 SRR5690957_5151 SRR5690957_5200 SRR5690957_5211 SRR5690957_5218 SRR5690957_5235 SRR5690957_5249 SRR5690957_5280 SRR5690957_5296 SRR5690957_5297 SRR5690957_5298 SRR5690957_5300 SRR5690957_5306 SRR5690957_5350 SRR5690957_5366 SRR5690957_5367 SRR5690957_5402 SRR5690957_5403 SRR5690957_5420 SRR5690957_5422 SRR5690957_5423 SRR5690957_5425 SRR5690957_5452 SRR5690957_5453 SRR5690957_5460 SRR5690957_5462 SRR5690957_5463 SRR5690957_5480 SRR5690957_5554 SRR5690957_5582 SRR5690957_5583 SRR5690957_5584 SRR5690957_5591 SRR5690957_5592 SRR5690957_5621 SRR5690957_5624 SRR5690957_5643 SRR5690957_5695 SRR5690957_5711 SRR5690957_5723 SRR5690957_5764 SRR5690957_5765 SRR5690957_5766 SRR5690957_5770 SRR5690957_5782 SRR5690957_5783 SRR5690957_5784 SRR5690957_5808 SRR5690957_5810 SRR5690957_5827 SRR5690957_5828 SRR5690957_5854 SRR5690957_5855 SRR5690957_5868 SRR5690957_5872 SRR5690957_5876 SRR5690957_5883 SRR5690957_5884 SRR5690957_5887 SRR5690957_5889 SRR5690957_5893 SRR5690957_5895 SRR5690957_5896 SRR5690957_5921 SRR5690957_5922 SRR5690957_5939 SRR5690957_5972 SRR5690957_5979 SRR5690957_5980 SRR5690957_5981 SRR5690957_5984 SRR5690957_5985 SRR5690957_6076 SRR5690957_6077 SRR5690957_6088 SRR5690957_6100 SRR5690957_6101 SRR5690957_6103 SRR5690957_6104 SRR5690957_6119 SRR5690957_6121 SRR5690957_6122 SRR5690957_6155 SRR5690957_6176 SRR5690957_6177 SRR5690957_6181 SRR5690957_6183 SRR5690957_6184 SRR5690957_6197 SRR5690957_6198 SRR5690957_6199 SRR5690957_6209 SRR5690957_6212 SRR5690957_6213 SRR5690957_6217 SRR5690957_6220 SRR5690957_6221 SRR5690957_6230 SRR5690957_6233 SRR5690957_6235 SRR5690957_6275 SRR5690957_6290 SRR5690957_6291 SRR5690957_6295 SRR5690957_6297 SRR5690957_6343 SRR5690957_6344 SRR5690957_6352 SRR5690957_6359 SRR5690957_6369 SRR5690957_6370 SRR5690957_6391 SRR5690957_6392 SRR5690957_6393 SRR5690957_6394 SRR5690957_6435 SRR5690957_6448 SRR5690957_6450 SRR5690957_6456 SRR5690957_6461 SRR5690957_6465 SRR5690957_6470 SRR5690957_6471 SRR5690957_6472 SRR5690957_6482 SRR5690957_6484 SRR5690957_6495 SRR5690957_6503 SRR5690957_6509 SRR5690957_6516 SRR5690957_6520 SRR5690957_6521 SRR5690957_6537 SRR5690957_6541 SRR5690957_6563 SRR5690957_6564 SRR5690957_6565 SRR5690957_6580 SRR5690957_6583 SRR5690957_6585 SRR5690957_6593 SRR5690957_6618 SRR5690957_6619 SRR5690957_6620 SRR5690957_6621 SRR5690957_6624 SRR5690957_6653 SRR5690957_6734 SRR5690957_6735 SRR5690957_6740 SRR5690957_6773 SRR5690957_6774 SRR5690957_6797 SRR5690957_6798 SRR5690957_6799 SRR5690957_6802 SRR5690957_6803 SRR5690957_6870 SRR5690957_6872 SRR5690957_6884 SRR5690957_6885 SRR5690957_6888 SRR5690957_6902 SRR5690957_6903 SRR5690957_6904 SRR5690957_6995 SRR5690957_6996 SRR5690957_7017 SRR5690957_7042 SRR5690957_7060 SRR5690957_7145 SRR5690957_7148 SRR5690957_7202 SRR5690957_7203 SRR5690957_7234 SRR5690957_7301 SRR5690957_7308 SRR5690957_7319 SRR5690957_7322 SRR5690957_7364 SRR5690957_7365 SRR5690957_7380 SRR5690957_7396 SRR5690957_7397 SRR5690957_7424 SRR5690957_7441 SRR5690957_7447 SRR5690957_7487 SRR5690957_7495 SRR5690957_7508 SRR5690957_7510 SRR5690957_7526 SRR5690957_7538 SRR5690957_7541 SRR5690957_7567 SRR5690957_7570 SRR5690957_7585 SRR5690957_7586 SRR5690957_7587 SRR5690957_7595 SRR5690957_7596 SRR5690957_7605 SRR5690957_7623 SRR5690957_7636 SRR5690957_7643 SRR5690957_7645 SRR5690957_7646 SRR5690957_7659 SRR5690957_7660 SRR5690957_7717 SRR5690957_7740 SRR5690957_7741 SRR5690957_7743 SRR5690957_7748 SRR5690957_7749 SRR5690957_7752 SRR5690957_7755 SRR5690957_7757 SRR5690957_7758 SRR5690957_7782 SRR5690957_7790 SRR5690957_7791 SRR5690957_7792 SRR5690957_7796 SRR5690957_7800 SRR5690957_7805 SRR5690957_7806 SRR5690957_7820 SRR5690957_7821 SRR5690957_7822 SRR5690957_7833 SRR5690957_7847 SRR5690957_7866 SRR5690957_7924 SRR5690957_7925 SRR5690957_7931 SRR5690957_7932 SRR5690957_7937 SRR5690957_7938 SRR5690957_7942 SRR5690957_7944 SRR5690957_7945 SRR5690957_7985 SRR5690957_7986 SRR5690957_8020 SRR5690957_8025 SRR5690957_8026 SRR5690957_8036 SRR5690957_8037 SRR5690957_8038 SRR5690957_8039 SRR5690957_8049 SRR5690957_8050 SRR5690957_8053 SRR5690957_8098 SRR5690957_8100 SRR5690957_8121 SRR5690957_8130 SRR5690957_8163 SRR5690957_8187 SRR5690957_8188 SRR5690957_8192 SRR5690957_8193 SRR5690957_8194 SRR5690957_8195 SRR5690957_8231 SRR5690957_8241 SRR5690957_8246 SRR5690957_8250 SRR5690957_8251 SRR5690957_8306 SRR5690957_8340 SRR5690957_8341 SRR5690957_8342 SRR5690957_8366 SRR5690957_8397 SRR5690957_8414 SRR5690957_8417 SRR5690957_8427 SRR5690957_8428 SRR5690957_8461 SRR5690957_8478 SRR5690957_8480 SRR5690957_8497 SRR5690957_8512 SRR5690957_8513 SRR5690957_8530 SRR5690957_8541 SRR5690957_8546 SRR5690957_8566 SRR5690957_8580 SRR5690957_8582 SRR5690957_8604 SRR5690957_8607 SRR5690957_8608 SRR5690957_8617 SRR5690957_8628 SRR5690957_8629 SRR5690957_8638 SRR5690957_8651 SRR5690957_8676 SRR5690957_8707 SRR5690957_8726 SRR5690957_8727 SRR5690957_8728 SRR5690957_8750 SRR5690957_8751 SRR5690957_8752 SRR5690957_8756 SRR5690957_8757 SRR5690957_8766 SRR5690957_8783 SRR5690957_8796 SRR5690957_8816 SRR5690957_8817 SRR5690957_8830 SRR5690957_8831 SRR5690957_8832 SRR5690957_8833 SRR5690957_8838 SRR5690957_8840 SRR5690957_8861 SRR5690957_8874 SRR5690957_8875 SRR5690957_8876 SRR5690957_8908 SRR5690957_8909 SRR5690957_8924 SRR5690957_8926 SRR5690957_8928 SRR5690957_8929 SRR5690957_8930 SRR5690957_8935 SRR5690957_8955 SRR5690957_8972 SRR5690957_9007 SRR5690957_9009 SRR5690957_9016 SRR5690957_9017 SRR5690957_9042 SRR5690957_9053 SRR5690957_9055 SRR5690957_9094 SRR5690957_9101 SRR5690957_9112 SRR5690957_9119 SRR5690957_9173 SRR5690957_9189 SRR5690957_9190 SRR5690957_9191 SRR5690957_9203 SRR5690957_9205 SRR5690957_9230 SRR5690957_9268 SRR5690957_9269 SRR5690957_9296 SRR5690957_9297 SRR5690957_9309 SRR5690957_9318 SRR5690957_9329 SRR5690957_9330 SRR5690957_9332 SRR5690957_9336 SRR5690957_9344 SRR5690957_9345 SRR5690957_9347 SRR5690957_9368 SRR5690957_9370 SRR5690957_9373 SRR5690957_9374 SRR5690957_9375 SRR5690957_9389 SRR5690957_9396 SRR5690957_9401 SRR5690957_9415 SRR5690957_9416 SRR5690957_9419 SRR5690957_9447 SRR5690957_9514 SRR5690957_9540 SRR5690957_9553 SRR5690957_9556 SRR5690957_9566 SRR5690957_9567 SRR5690957_9568 SRR5690957_9571 SRR5690957_9607 SRR5690957_9608 SRR5690957_9609 SRR5690957_9614 SRR5690957_9615 SRR5690957_9639 SRR5690957_9640 SRR5690957_9641 SRR5690957_9643 SRR5690957_9646 SRR5690957_9647 SRR5690957_9652 SRR5690957_9659 SRR5690957_9700 SRR5690957_9701 SRR5690957_9708 SRR5690957_9730 SRR5690957_9743 SRR5690957_9751 SRR5690957_9752 SRR5690957_9754 SRR5690957_9755 SRR5690957_9766 SRR5690957_9767 SRR5690957_9789 SRR5690957_9790 SRR5690957_9791 SRR5690957_9792 SRR5690957_9794 SRR5690957_9812 SRR5690957_9814 SRR5690957_9815 SRR5690957_9827 SRR5690957_9845 SRR5690957_9848 SRR5690957_9851 SRR5690957_9852 SRR5690957_9866 SRR5690957_9869 SRR5690957_9873 SRR5690957_9874 SRR5690957_9894 SRR5690957_9895 SRR5690957_9897 SRR5690957_9926 SRR5690957_9932 SRR5690957_9967 SRR5690957_9970 SRR5690957_9972 SRR5690957_9977 SRR5690957_9978 SRR5690957_10036 SRR5690957_10038 SRR5690957_10086 SRR5690957_10127 SRR5690957_10128 SRR5690957_10145 SRR5690957_10158 SRR5690957_10194 SRR5690957_10223 SRR5690957_10253 SRR5690957_10254 SRR5690958_58 SRR5690958_95 SRR5690958_110 SRR5690958_154 SRR5690958_155 SRR5690958_256 SRR5690958_262 SRR5690958_263 SRR5690958_292 SRR5690958_293 SRR5690958_376 SRR5690958_377 SRR5690958_392 SRR5690958_393 SRR5690958_394 SRR5690958_616 SRR5690958_682 SRR5690958_683 SRR5690958_737 SRR5690958_816 SRR5690958_849 SRR5690958_850 SRR5690958_962 SRR5690958_963 SRR5690958_1000 SRR5690958_1037 SRR5690958_1038 SRR5690958_1075 SRR5690958_1132 SRR5690958_1139 SRR5690958_1145 SRR5690958_1149 SRR5690958_1156 SRR5690958_1157 SRR5690958_1180 SRR5690958_1187 SRR5690958_1190 SRR5690958_1198 SRR5690958_1213 SRR5690958_1224 SRR5690958_1253 SRR5690958_1283 SRR5690958_1329 SRR5690958_1331 SRR5690958_1344 SRR5690958_1411 SRR5690958_1484 SRR5690958_1492 SRR5690958_1493 SRR5690958_1500 SRR5690958_1567 SRR5690958_1685 SRR5690958_1695 SRR5690958_1753 SRR5690958_1754 SRR5690958_1756 SRR5690958_1796 SRR5690958_1830 SRR5690958_1831 SRR5690958_1832 SRR5690958_1844 SRR5690958_1847 SRR5690958_1848 SRR5690958_1884 SRR5690958_2036 SRR5690958_2045 SRR5690958_2128 SRR5690958_2167 SRR5690958_2168 SRR5690958_2192 SRR5690958_2195 SRR5690958_2196 SRR5690958_2283 SRR5690958_2302 SRR5690958_2341 SRR5690958_2342 SRR5690958_2350 SRR5690958_2363 SRR5690958_2364 SRR5690958_2376 SRR5690958_2377 SRR5690958_2421 SRR5690958_2424 SRR5690958_2427 SRR5690958_2549 SRR5690958_2561 SRR5690958_2610 SRR5690958_2630 SRR5690958_2635 SRR5690958_2641 SRR5690958_2666 SRR5690958_2733 SRR5690958_2735 SRR5690958_2749 SRR5690958_2783 SRR5690958_2785 SRR5690958_2829 SRR5690958_2833 SRR5690958_2869 SRR5690958_2932 SRR5690958_2937 SRR5690958_2955 SRR5690958_2968 SRR5690958_3046 SRR5690958_3090 SRR5690958_3094 SRR5690958_3095 SRR5690958_3099 SRR5690958_3102 SRR5690958_3105 SRR5690958_3106 SRR5690958_3140 SRR5690958_3141 SRR5690958_3163 SRR5690958_3164 SRR5690958_3181 SRR5690958_3198 SRR5690958_3200 SRR5690958_3234 SRR5690958_3312 SRR5690958_3322 SRR5690958_3353 SRR5690958_3449 SRR5690958_3529 SRR5690958_3568 SRR5690958_3569 SRR5690958_3578 SRR5690958_3581 SRR5690958_3588 SRR5690958_3677 SRR5690958_3678 SRR5690958_3738 SRR5690958_3785 SRR5690958_3803 SRR5690958_3804 SRR5690958_3805 SRR5690958_3808 SRR5690958_3913 SRR5690958_3914 SRR5690958_3917 SRR5690958_3948 SRR5690958_3949 SRR5690958_4015 SRR5690958_4026 SRR5690958_4027 SRR5690958_4067 SRR5690958_4072 SRR5690958_4074 SRR5690958_4111 SRR5690958_4112 SRR5690958_4255 SRR5690958_4260 SRR5690958_4323 SRR5690958_4398 SRR5690958_4400 SRR5690958_4407 SRR5690958_4443 SRR5690958_4510 SRR5690958_4511 SRR5690958_4512 SRR5690958_4516 SRR5690958_4517 SRR5690958_4563 SRR5690958_4600 SRR5690958_4660 SRR5690958_4661 SRR5690958_4720 SRR5690958_4763 SRR5690958_4765 SRR5690958_4774 SRR5690958_4873 SRR5690958_4890 SRR5690958_4891 SRR5690958_4892 SRR5690958_4900 SRR5690958_5002 SRR5690958_5012 SRR5690958_5078 SRR5690958_5123 SRR5690958_5149 SRR5690958_5175 SRR5690958_5204 SRR5690958_5205 SRR5690958_5259 SRR5690958_5292 SRR5690958_5297 SRR5690958_5302 SRR5690958_5303 SRR5690958_5342 SRR5690958_5361 SRR5690958_5371 SRR5690958_5374 SRR5690958_5400 SRR5690958_5401 SRR5690958_5526 SRR5690958_5615 SRR5690958_5648 SRR5690958_5649 SRR5690958_5740 SRR5690958_5814 SRR5690958_5815 SRR5690958_5816 SRR5690958_5854 SRR5690958_5868 SRR5690958_5870 SRR5690958_5892 SRR5690958_5996 SRR5690958_5997 SRR5690958_6059 SRR5690958_6066 SRR5690958_6079 SRR5690958_6091 SRR5690958_6193 SRR5690958_6194 SRR5690958_6197 SRR5690958_6231 SRR5690958_6232 SRR5690958_6288 SRR5690958_6289 SRR5690958_6290 SRR5690958_6333 SRR5690958_6373 SRR5690958_6384 SRR5690958_6436 SRR5690958_6437 SRR5690958_6440 SRR5690958_6441 SRR5690958_6509 SRR5690958_6601 SRR5690958_6619 SRR5690958_6620 SRR5690958_6665 SRR5690958_6735 SRR5690958_6736 SRR5690958_6737 SRR5690958_6760 SRR5690958_6805 SRR5690958_6806 SRR5690958_6807 SRR5690958_6808 SRR5690958_6809 SRR5690958_6810 SRR5690958_6858 SRR5690958_6859 SRR5690958_6926 SRR5690958_6930 SRR5690958_7039 SRR5690958_7050 SRR5690958_7051 SRR5690958_7112 SRR5690958_7113 SRR5690958_7114 SRR5690958_7143 SRR5690958_7173 SRR5690958_7255 SRR5690958_7304 SRR5690958_7337 SRR5690958_7369 SRR5690958_7371 SRR5690958_7381 SRR5690958_7438 SRR5690958_7447 SRR5690958_7448 SRR5690958_7456 SRR5690958_7457 SRR5690958_7525 SRR5690958_7546 SRR5690958_7547 SRR5690958_7697 SRR5690958_7733 SRR5690958_7858 SRR5690958_7859 SRR5690958_7862 SRR5690958_7863 SRR5690958_7882 SRR5690958_7889 SRR5690958_7899 SRR5690958_7902 SRR5690958_7942 SRR5690958_7946 SRR5690958_7956 SRR5690958_7958 SRR5690958_8061 SRR5690958_8109 SRR5690958_8140 SRR5690958_8141 SRR5690958_8177 SRR5690958_8179 SRR5690958_8195 SRR5690958_8276 SRR5690958_8325 SRR5690958_8326 SRR5690958_8328 SRR5690958_8406 SRR5690958_8407 SRR5690958_8408 SRR5690958_8422 SRR5690958_8423 SRR5690958_8425 SRR5690958_8480 SRR5690958_8484 SRR5690958_8496 SRR5690958_8497 SRR5690958_8499 SRR5690958_8527 SRR5690958_8551 SRR5690958_8574 SRR5690958_8575 SRR5690958_8576 SRR5690958_8638 SRR5690958_8661 SRR5690958_8662 SRR5690958_8663 SRR5690958_8680 SRR5690958_8809 SRR5690958_8830 SRR5690958_8838 SRR5690958_8839 SRR5690958_8901 SRR5690958_8912 SRR5690958_8934 SRR5690958_8935 SRR5690958_9006 SRR5690958_9040 SRR5690958_9060 SRR5690958_9146 SRR5690958_9148 SRR5690958_9235 SRR5690958_9360 SRR5690958_9362 SRR5690958_9398 SRR5690958_9431 SRR5690958_9432 SRR5690958_9468 SRR5690958_9469 SRR5690958_9480 SRR5690958_9482 SRR5690958_9497 SRR5690958_9534 SRR5690958_9536 SRR5690958_9600 SRR5690958_9601 SRR5690958_9602 SRR5690958_9603 SRR5690958_9652 SRR5690958_9712 SRR5690958_9713 SRR5690958_9788 SRR5690958_9789 SRR5690958_9815 SRR5690958_9824 SRR5690958_9829 SRR5690958_9839 SRR5690958_9840 SRR5690958_9853 SRR5690958_9854 SRR5690958_9863 SRR5690958_9916 SRR5690958_9917 SRR5690958_9935 SRR5690958_9936 SRR5690958_10030 SRR5690958_10031 SRR5690958_10032 SRR5690958_10066 SRR5690958_10092 SRR5690958_10109 SRR5690958_10110 SRR5690958_10111 SRR5690958_10248 SRR5690958_10255 SRR5690958_10270 SRR5690967_141 SRR5690967_149 SRR5690967_150 SRR5690967_237 SRR5690967_239 SRR5690967_242 SRR5690967_389 SRR5690967_393 SRR5690967_527 SRR5690967_551 SRR5690967_552 SRR5690967_553 SRR5690967_659 SRR5690967_660 SRR5690967_672 SRR5690967_739 SRR5690967_742 SRR5690967_771 SRR5690967_772 SRR5690967_812 SRR5690967_814 SRR5690967_908 SRR5690967_965 SRR5690967_966 SRR5690967_968 SRR5690967_1160 SRR5690967_1370 SRR5690967_1707 SRR5690967_1753 SRR5690967_1970 SRR5690967_2277 SRR5690967_2278 SRR5690967_2344 SRR5690967_2346 SRR5690967_2378 SRR5690967_2379 SRR5690967_2457 SRR5690967_2458 SRR5690967_2476 SRR5690967_2477 SRR5690967_2507 SRR5690967_2508 SRR5690967_2514 SRR5690967_2596 SRR5690967_2597 SRR5690967_2634 SRR5690967_2813 SRR5690967_2905 SRR5690967_2906 SRR5690967_2929 SRR5690967_3188 SRR5690967_3332 SRR5690967_3343 SRR5690967_3421 SRR5690967_3585 SRR5690967_3625 SRR5690967_3767 SRR5690967_3779 SRR5690967_4198 SRR5690967_4199 SRR5690967_4200 SRR5690967_4445 SRR5690967_4454 SRR5690967_4464 SRR5690967_4634 SRR5690967_4637 SRR5690967_4651 SRR5690967_4660 SRR5690967_4663 SRR5690967_4664 SRR5690967_4843 SRR5690967_5065 SRR5690967_5075 SRR5690967_5136 SRR5690967_5138 SRR5690967_5199 SRR5690967_5200 SRR5690967_5398 SRR5690967_5422 SRR5690967_5423 SRR5690967_5675 SRR5690967_5683 SRR5690967_5714 SRR5690967_5715 SRR5690967_5876 SRR5690967_5877 SRR5690967_5883 SRR5690967_5884 SRR5690967_5910 SRR5690967_5912 SRR5690967_5914 SRR5690967_5968 SRR5690967_5987 SRR5690967_5988 SRR5690967_6064 SRR5690967_6071 SRR5690967_6073 SRR5690967_6074 SRR5690967_6507 SRR5690967_6510 SRR5690967_6776 SRR5690967_7035 SRR5690967_7225 SRR5690967_7227 SRR5690967_7334 SRR5690967_7335 SRR5690967_7352 SRR5690967_7353 SRR5690967_7362 SRR5690967_7477 SRR5690967_7480 SRR5690967_7481 SRR5690967_7638 SRR5690967_7750 SRR5690967_7814 SRR5690967_7815 SRR5690967_7906 SRR5690967_8169 SRR5690967_8320 SRR5690967_8321 SRR5690967_8322 SRR5690967_8542 SRR5690967_8544 SRR5690967_8546 SRR5690967_8683 SRR5690967_8701 SRR5690967_8702 SRR5690967_8703 SRR5690967_9021 SRR5690967_9049 SRR5690967_9251 SRR5690967_9287 SRR5690967_9288 SRR5690967_9382 SRR5690967_9439 SRR5690967_9882 SRR5690967_9883 SRR5690967_10050 SRR5690967_10051 SRR5690967_10052 SRR5690967_10075 SRR5690967_10078 SRR5690967_10082 SRR5690967_10274 SRR5690967_10276 SRR5690967_10277 SRR5690968_23 SRR5690968_43 SRR5690968_51 SRR5690968_73 SRR5690968_74 SRR5690968_75 SRR5690968_112 SRR5690968_114 SRR5690968_133 SRR5690968_143 SRR5690968_230 SRR5690968_251 SRR5690968_268 SRR5690968_271 SRR5690968_292 SRR5690968_327 SRR5690968_363 SRR5690968_365 SRR5690968_417 SRR5690968_453 SRR5690968_519 SRR5690968_520 SRR5690968_521 SRR5690968_628 SRR5690968_631 SRR5690968_646 SRR5690968_735 SRR5690968_756 SRR5690968_820 SRR5690968_821 SRR5690968_836 SRR5690968_854 SRR5690968_872 SRR5690968_933 SRR5690968_934 SRR5690968_957 SRR5690968_959 SRR5690968_970 SRR5690968_971 SRR5690968_1023 SRR5690968_1024 SRR5690968_1101 SRR5690968_1104 SRR5690968_1138 SRR5690968_1236 SRR5690968_1238 SRR5690968_1239 SRR5690968_1363 SRR5690968_1364 SRR5690968_1546 SRR5690968_1601 SRR5690968_1752 SRR5690968_1753 SRR5690968_1759 SRR5690968_1760 SRR5690968_1940 SRR5690968_2027 SRR5690968_2028 SRR5690968_2054 SRR5690968_2079 SRR5690968_2218 SRR5690968_2288 SRR5690968_2299 SRR5690968_2300 SRR5690968_2357 SRR5690968_2377 SRR5690968_2379 SRR5690968_2547 SRR5690968_2548 SRR5690968_2560 SRR5690968_2679 SRR5690968_2680 SRR5690968_2733 SRR5690968_2814 SRR5690968_2815 SRR5690968_2847 SRR5690968_2960 SRR5690968_3078 SRR5690968_3080 SRR5690968_3508 SRR5690968_3509 SRR5690968_3543 SRR5690968_3545 SRR5690968_3546 SRR5690968_3569 SRR5690968_3571 SRR5690968_3674 SRR5690968_3675 SRR5690968_3677 SRR5690968_3732 SRR5690968_3735 SRR5690968_3800 SRR5690968_3803 SRR5690968_3886 SRR5690968_3916 SRR5690968_3929 SRR5690968_3934 SRR5690968_4254 SRR5690968_4255 SRR5690968_4320 SRR5690968_4339 SRR5690968_4340 SRR5690968_4341 SRR5690968_4371 SRR5690968_4420 SRR5690968_4571 SRR5690968_4583 SRR5690968_4584 SRR5690968_4591 SRR5690968_4611 SRR5690968_4612 SRR5690968_4613 SRR5690968_4841 SRR5690968_4944 SRR5690968_4950 SRR5690968_4993 SRR5690968_5088 SRR5690968_5093 SRR5690968_5256 SRR5690968_5259 SRR5690968_5402 SRR5690968_5403 SRR5690968_5426 SRR5690968_5457 SRR5690968_5636 SRR5690968_5763 SRR5690968_5764 SRR5690968_5903 SRR5690968_5904 SRR5690968_5913 SRR5690968_5921 SRR5690968_6086 SRR5690968_6087 SRR5690968_6099 SRR5690968_6100 SRR5690968_6283 SRR5690968_6309 SRR5690968_6373 SRR5690968_6401 SRR5690968_6433 SRR5690968_6543 SRR5690968_6544 SRR5690968_6545 SRR5690968_6576 SRR5690968_6621 SRR5690968_6623 SRR5690968_6714 SRR5690968_6759 SRR5690968_6760 SRR5690968_6767 SRR5690968_6809 SRR5690968_6811 SRR5690968_6982 SRR5690968_6983 SRR5690968_7052 SRR5690968_7054 SRR5690968_7082 SRR5690968_7083 SRR5690968_7127 SRR5690968_7166 SRR5690968_7168 SRR5690968_7281 SRR5690968_7313 SRR5690968_7314 SRR5690968_7341 SRR5690968_7343 SRR5690968_7344 SRR5690968_7595 SRR5690968_7656 SRR5690968_7657 SRR5690968_7660 SRR5690968_7723 SRR5690968_7807 SRR5690968_7819 SRR5690968_7894 SRR5690968_7897 SRR5690968_7916 SRR5690968_7917 SRR5690968_7963 SRR5690968_7964 SRR5690968_8008 SRR5690968_8021 SRR5690968_8281 SRR5690968_8282 SRR5690968_8283 SRR5690968_8302 SRR5690968_8317 SRR5690968_8318 SRR5690968_8319 SRR5690968_8345 SRR5690968_8450 SRR5690968_8451 SRR5690968_8452 SRR5690968_8453 SRR5690968_8488 SRR5690968_8920 SRR5690968_8921 SRR5690968_8953 SRR5690968_8983 SRR5690968_8984 SRR5690968_8986 SRR5690968_9015 SRR5690968_9017 SRR5690968_9226 SRR5690968_9380 SRR5690968_9407 SRR5690968_9426 SRR5690968_9427 SRR5690968_9487 SRR5690968_9488 SRR5690968_9495 SRR5690968_9648 SRR5690968_9754 SRR5690968_9802 SRR5690968_9831 SRR5690968_9942 SRR5690968_9983 SRR5690968_9984 SRR5690968_9985 SRR5690968_10096 SRR5690968_10097 SRR5690968_10110 SRR5690968_10111 SRR5690968_10112 SRR5690968_10156 SRR5690968_10157 SRR5690969_28 SRR5690969_29 SRR5690969_38 SRR5690969_39 SRR5690969_123 SRR5690969_124 SRR5690969_315 SRR5690969_316 SRR5690969_317 SRR5690969_457 SRR5690969_490 SRR5690969_492 SRR5690969_734 SRR5690969_735 SRR5690969_736 SRR5690969_795 SRR5690969_796 SRR5690969_800 SRR5690969_801 SRR5690969_802 SRR5690969_842 SRR5690969_898 SRR5690969_899 SRR5690969_934 SRR5690969_950 SRR5690969_961 SRR5690969_1019 SRR5690969_1025 SRR5690969_1026 SRR5690969_1151 SRR5690969_1152 SRR5690969_1154 SRR5690969_1155 SRR5690969_1183 SRR5690969_1217 SRR5690969_1218 SRR5690969_1271 SRR5690969_1323 SRR5690969_1324 SRR5690969_1374 SRR5690969_1387 SRR5690969_1388 SRR5690969_1425 SRR5690969_1556 SRR5690969_1662 SRR5690969_1665 SRR5690969_1748 SRR5690969_1749 SRR5690969_1844 SRR5690969_1845 SRR5690969_2061 SRR5690969_2064 SRR5690969_2065 SRR5690969_2068 SRR5690969_2069 SRR5690969_2070 SRR5690969_2071 SRR5690969_2162 SRR5690969_2235 SRR5690969_2236 SRR5690969_2237 SRR5690969_2342 SRR5690969_2447 SRR5690969_2620 SRR5690969_2621 SRR5690969_2710 SRR5690969_2750 SRR5690969_2938 SRR5690969_2939 SRR5690969_2940 SRR5690969_3030 SRR5690969_3032 SRR5690969_3055 SRR5690969_3111 SRR5690969_3113 SRR5690969_3216 SRR5690969_3276 SRR5690969_3277 SRR5690969_3308 SRR5690969_3397 SRR5690969_3413 SRR5690969_3415 SRR5690969_3435 SRR5690969_3606 SRR5690969_3609 SRR5690969_3612 SRR5690969_3793 SRR5690969_3794 SRR5690969_3809 SRR5690969_3811 SRR5690969_3815 SRR5690969_3868 SRR5690969_3945 SRR5690969_4036 SRR5690969_4065 SRR5690969_4120 SRR5690969_4121 SRR5690969_4174 SRR5690969_4175 SRR5690969_4286 SRR5690969_4288 SRR5690969_4416 SRR5690969_4503 SRR5690969_4576 SRR5690969_4580 SRR5690969_4899 SRR5690969_4900 SRR5690969_4948 SRR5690969_4951 SRR5690969_5030 SRR5690969_5035 SRR5690969_5046 SRR5690969_5130 SRR5690969_5134 SRR5690969_5193 SRR5690969_5194 SRR5690969_5197 SRR5690969_5243 SRR5690969_5293 SRR5690969_5401 SRR5690969_5467 SRR5690969_5469 SRR5690969_5470 SRR5690969_5476 SRR5690969_5769 SRR5690969_5770 SRR5690969_5774 SRR5690969_5804 SRR5690969_5806 SRR5690969_5943 SRR5690969_5944 SRR5690969_5945 SRR5690969_6004 SRR5690969_6012 SRR5690969_6092 SRR5690969_6094 SRR5690969_6148 SRR5690969_6150 SRR5690969_6430 SRR5690969_6448 SRR5690969_6475 SRR5690969_6540 SRR5690969_6634 SRR5690969_6735 SRR5690969_6765 SRR5690969_6814 SRR5690969_6927 SRR5690969_6928 SRR5690969_6930 SRR5690969_6951 SRR5690969_7099 SRR5690969_7100 SRR5690969_7161 SRR5690969_7211 SRR5690969_7297 SRR5690969_7332 SRR5690969_7335 SRR5690969_7537 SRR5690969_7538 SRR5690969_7569 SRR5690969_7570 SRR5690969_7596 SRR5690969_7719 SRR5690969_7721 SRR5690969_7842 SRR5690969_7864 SRR5690969_7906 SRR5690969_7911 SRR5690969_8003 SRR5690969_8004 SRR5690969_8110 SRR5690969_8206 SRR5690969_8232 SRR5690969_8233 SRR5690969_8244 SRR5690969_8563 SRR5690969_8564 SRR5690969_8652 SRR5690969_8653 SRR5690969_8654 SRR5690969_8707 SRR5690969_8708 SRR5690969_8745 SRR5690969_8789 SRR5690969_8790 SRR5690969_8950 SRR5690969_8969 SRR5690969_8970 SRR5690969_8993 SRR5690969_9106 SRR5690969_9163 SRR5690969_9164 SRR5690969_9346 SRR5690969_9349 SRR5690969_9355 SRR5690969_9464 SRR5690969_9465 SRR5690969_9847 SRR5690969_9866 SRR5690969_9867 SRR5690969_10029 SRR5690969_10037 SRR5690969_10059 SRR5690969_10060 SRR5690969_10101 SRR5690969_10103 SRR5690969_10154 SRR5690969_10155 SRR5690969_10156 SRR5690969_10308 SRR5690969_10310 SRR5690970_26 SRR5690970_544 SRR5690970_546 SRR5690970_547 SRR5690970_548 SRR5690970_638 SRR5690970_639 SRR5690970_640 SRR5690970_927 SRR5690970_928 SRR5690970_1313 SRR5690970_1674 SRR5690970_2144 SRR5690970_2177 SRR5690970_2178 SRR5690970_3022 SRR5690970_3025 SRR5690970_3422 SRR5690970_3426 SRR5690970_3563 SRR5690970_4119 SRR5690970_4757 SRR5690970_4761 SRR5690970_4967 SRR5690970_5009 SRR5690970_5819 SRR5690970_5848 SRR5690970_5849 SRR5690970_5850 SRR5690970_5852 SRR5690970_6357 SRR5690970_6614 SRR5690970_6946 SRR5690970_6947 SRR5690970_7043 SRR5690970_7044 SRR5690970_7183 SRR5690970_7184 SRR5690970_8160 SRR5690970_8162 SRR5690970_8384 SRR5690970_8401 SRR5690970_8537 SRR5690970_8966 SRR5690970_8967 SRR5690970_9140 SRR5690970_9237 SRR5690970_9463 SRR5690970_9464 SRR5690970_9466 SRR5690970_9550 SRR5690970_9552 SRR5690970_9553 SRR5690970_9883 SRR5690970_10190 SRR5690970_10214 SRR5690971_107 SRR5690971_108 SRR5690971_360 SRR5690971_361 SRR5690971_466 SRR5690971_927 SRR5690971_967 SRR5690971_968 SRR5690971_1077 SRR5690971_1203 SRR5690971_1205 SRR5690971_1457 SRR5690971_1458 SRR5690971_1459 SRR5690971_1549 SRR5690971_1550 SRR5690971_1551 SRR5690971_1652 SRR5690971_1729 SRR5690971_1736 SRR5690971_1965 SRR5690971_2176 SRR5690971_2407 SRR5690971_2877 SRR5690971_2878 SRR5690971_2898 SRR5690971_2899 SRR5690971_3037 SRR5690971_3039 SRR5690971_3219 SRR5690971_3498 SRR5690971_3518 SRR5690971_3693 SRR5690971_4302 SRR5690971_4658 SRR5690971_4659 SRR5690971_4774 SRR5690971_4786 SRR5690971_5040 SRR5690971_5043 SRR5690971_5044 SRR5690971_5071 SRR5690971_5153 SRR5690971_5204 SRR5690971_5299 SRR5690971_5361 SRR5690971_5362 SRR5690971_5372 SRR5690971_5597 SRR5690971_5789 SRR5690971_6051 SRR5690971_6111 SRR5690971_6112 SRR5690971_6561 SRR5690971_6980 SRR5690971_7049 SRR5690971_7067 SRR5690971_7068 SRR5690971_7415 SRR5690971_7416 SRR5690971_7417 SRR5690971_7541 SRR5690971_7542 SRR5690971_7624 SRR5690971_7627 SRR5690971_7760 SRR5690971_7777 SRR5690971_7802 SRR5690971_7804 SRR5690971_7810 SRR5690971_8037 SRR5690971_8038 SRR5690971_8192 SRR5690971_8193 SRR5690971_8194 SRR5690971_8271 SRR5690971_8350 SRR5690971_8351 SRR5690971_8352 SRR5690971_8511 SRR5690971_8613 SRR5690971_8683 SRR5690971_9215 SRR5690971_9217 SRR5690971_9401 SRR5690971_9410 SRR5690971_9537 SRR5690971_9538 SRR5690971_9539 SRR5690971_9661 SRR5690971_9781 SRR5690971_9782 SRR5690971_9783 SRR5690971_9940 SRR5690971_9941 SRR5690971_9987 SRR5690971_9998 SRR5690971_10207 SRR5690971_10209 SRR5690971_10210 SRR5690971_10250 SRR5690971_10409 SRR5690972_38 SRR5690972_43 SRR5690972_237 SRR5690972_239 SRR5690972_241 SRR5690972_257 SRR5690972_444 SRR5690972_446 SRR5690972_578 SRR5690972_579 SRR5690972_646 SRR5690972_647 SRR5690972_649 SRR5690972_731 SRR5690972_832 SRR5690972_842 SRR5690972_1160 SRR5690972_1161 SRR5690972_1162 SRR5690972_1163 SRR5690972_1180 SRR5690972_1308 SRR5690972_1350 SRR5690972_1352 SRR5690972_1428 SRR5690972_1481 SRR5690972_1487 SRR5690972_1489 SRR5690972_1825 SRR5690972_1826 SRR5690972_1827 SRR5690972_1828 SRR5690972_1941 SRR5690972_1942 SRR5690972_2130 SRR5690972_2330 SRR5690972_2332 SRR5690972_2587 SRR5690972_2683 SRR5690972_2703 SRR5690972_2821 SRR5690972_2996 SRR5690972_3201 SRR5690972_3285 SRR5690972_3362 SRR5690972_3394 SRR5690972_3513 SRR5690972_3558 SRR5690972_3603 SRR5690972_3607 SRR5690972_3608 SRR5690972_3637 SRR5690972_3638 SRR5690972_3717 SRR5690972_3934 SRR5690972_3936 SRR5690972_3945 SRR5690972_3969 SRR5690972_4035 SRR5690972_4037 SRR5690972_4566 SRR5690972_4570 SRR5690972_4738 SRR5690972_4857 SRR5690972_4864 SRR5690972_4914 SRR5690972_5256 SRR5690972_5380 SRR5690972_5426 SRR5690972_5427 SRR5690972_5428 SRR5690972_5892 SRR5690972_5916 SRR5690972_6001 SRR5690972_6282 SRR5690972_6404 SRR5690972_6405 SRR5690972_6480 SRR5690972_6482 SRR5690972_6640 SRR5690972_6641 SRR5690972_6663 SRR5690972_6758 SRR5690972_6760 SRR5690972_6761 SRR5690972_6809 SRR5690972_6928 SRR5690972_6929 SRR5690972_7032 SRR5690972_7038 SRR5690972_7370 SRR5690972_7409 SRR5690972_7411 SRR5690972_7413 SRR5690972_7421 SRR5690972_7424 SRR5690972_7425 SRR5690972_7488 SRR5690972_7489 SRR5690972_7695 SRR5690972_7717 SRR5690972_7718 SRR5690972_7757 SRR5690972_7839 SRR5690972_7841 SRR5690972_7889 SRR5690972_7923 SRR5690972_7925 SRR5690972_8046 SRR5690972_8059 SRR5690972_8060 SRR5690972_8082 SRR5690972_8159 SRR5690972_8221 SRR5690972_8225 SRR5690972_8227 SRR5690972_8302 SRR5690972_8307 SRR5690972_8902 SRR5690972_8903 SRR5690972_8957 SRR5690972_8958 SRR5690972_9026 SRR5690972_9050 SRR5690972_9162 SRR5690972_9458 SRR5690972_9784 SRR5690972_9786 SRR5690972_9962 SRR5690972_10043 SRR5690972_10045 SRR5690972_10099 SRR5690972_10101 SRR5690972_10178 SRR5690972_10180 SRR5690972_10233 SRR5690972_10234 SRR5690973_352 SRR5690973_396 SRR5690973_398 SRR5690973_433 SRR5690973_435 SRR5690973_505 SRR5690973_513 SRR5690973_517 SRR5690973_541 SRR5690973_544 SRR5690973_762 SRR5690973_763 SRR5690973_866 SRR5690973_867 SRR5690973_903 SRR5690973_1051 SRR5690973_1070 SRR5690973_1123 SRR5690973_1124 SRR5690973_1195 SRR5690973_1196 SRR5690973_1277 SRR5690973_1437 SRR5690973_1495 SRR5690973_1496 SRR5690973_1499 SRR5690973_1520 SRR5690973_1524 SRR5690973_1525 SRR5690973_1646 SRR5690973_1773 SRR5690973_1790 SRR5690973_1883 SRR5690973_1990 SRR5690973_2107 SRR5690973_2234 SRR5690973_2237 SRR5690973_2253 SRR5690973_2265 SRR5690973_2296 SRR5690973_2298 SRR5690973_2452 SRR5690973_2481 SRR5690973_2558 SRR5690973_2704 SRR5690973_2705 SRR5690973_2766 SRR5690973_2767 SRR5690973_2772 SRR5690973_2911 SRR5690973_2927 SRR5690973_2930 SRR5690973_2932 SRR5690973_2935 SRR5690973_3205 SRR5690973_3208 SRR5690973_3280 SRR5690973_3293 SRR5690973_3308 SRR5690973_3325 SRR5690973_3415 SRR5690973_3416 SRR5690973_3420 SRR5690973_3421 SRR5690973_3422 SRR5690973_3489 SRR5690973_3516 SRR5690973_3559 SRR5690973_3565 SRR5690973_3648 SRR5690973_3836 SRR5690973_3896 SRR5690973_3953 SRR5690973_3978 SRR5690973_3979 SRR5690973_4044 SRR5690973_4073 SRR5690973_4116 SRR5690973_4404 SRR5690973_4405 SRR5690973_4408 SRR5690973_4462 SRR5690973_4634 SRR5690973_4637 SRR5690973_4711 SRR5690973_4971 SRR5690973_5042 SRR5690973_5074 SRR5690973_5076 SRR5690973_5103 SRR5690973_5105 SRR5690973_5266 SRR5690973_5268 SRR5690973_5319 SRR5690973_5321 SRR5690973_5326 SRR5690973_5459 SRR5690973_5460 SRR5690973_5524 SRR5690973_5779 SRR5690973_5780 SRR5690973_5781 SRR5690973_5810 SRR5690973_5838 SRR5690973_5840 SRR5690973_5842 SRR5690973_5846 SRR5690973_5847 SRR5690973_5850 SRR5690973_5851 SRR5690973_5890 SRR5690973_6043 SRR5690973_6044 SRR5690973_6134 SRR5690973_6135 SRR5690973_6158 SRR5690973_6159 SRR5690973_6221 SRR5690973_6259 SRR5690973_6261 SRR5690973_6429 SRR5690973_6612 SRR5690973_6642 SRR5690973_6646 SRR5690973_6828 SRR5690973_6829 SRR5690973_6945 SRR5690973_6949 SRR5690973_7442 SRR5690973_7446 SRR5690973_7476 SRR5690973_7478 SRR5690973_7479 SRR5690973_7898 SRR5690973_7899 SRR5690973_7901 SRR5690973_7913 SRR5690973_7999 SRR5690973_8069 SRR5690973_8088 SRR5690973_8128 SRR5690973_8129 SRR5690973_8181 SRR5690973_8212 SRR5690973_8278 SRR5690973_8579 SRR5690973_8580 SRR5690973_8697 SRR5690973_8698 SRR5690973_8900 SRR5690973_8931 SRR5690973_8958 SRR5690973_9066 SRR5690973_9067 SRR5690973_9071 SRR5690973_9187 SRR5690973_9358 SRR5690973_9371 SRR5690973_9430 SRR5690973_9431 SRR5690973_9584 SRR5690973_9700 SRR5690973_9856 SRR5690973_10178 SRR5690973_10287 SRR5690974_60 SRR5690974_75 SRR5690974_82 SRR5690974_100 SRR5690974_101 SRR5690974_103 SRR5690974_117 SRR5690974_173 SRR5690974_174 SRR5690974_221 SRR5690974_223 SRR5690974_224 SRR5690974_307 SRR5690974_308 SRR5690974_309 SRR5690974_314 SRR5690974_318 SRR5690974_352 SRR5690974_381 SRR5690974_382 SRR5690974_383 SRR5690974_401 SRR5690974_429 SRR5690974_456 SRR5690974_459 SRR5690974_466 SRR5690974_467 SRR5690974_472 SRR5690974_476 SRR5690974_477 SRR5690974_480 SRR5690974_493 SRR5690974_494 SRR5690974_495 SRR5690974_502 SRR5690974_503 SRR5690974_516 SRR5690974_518 SRR5690974_529 SRR5690974_531 SRR5690974_565 SRR5690974_590 SRR5690974_596 SRR5690974_597 SRR5690974_737 SRR5690974_762 SRR5690974_763 SRR5690974_765 SRR5690974_799 SRR5690974_844 SRR5690974_936 SRR5690974_939 SRR5690974_994 SRR5690974_995 SRR5690974_1022 SRR5690974_1025 SRR5690974_1073 SRR5690974_1076 SRR5690974_1111 SRR5690974_1155 SRR5690974_1156 SRR5690974_1168 SRR5690974_1169 SRR5690974_1214 SRR5690974_1235 SRR5690974_1344 SRR5690974_1345 SRR5690974_1356 SRR5690974_1357 SRR5690974_1375 SRR5690974_1416 SRR5690974_1417 SRR5690974_1427 SRR5690974_1515 SRR5690974_1518 SRR5690974_1524 SRR5690974_1526 SRR5690974_1529 SRR5690974_1594 SRR5690974_1597 SRR5690974_1637 SRR5690974_1653 SRR5690974_1654 SRR5690974_1689 SRR5690974_1690 SRR5690974_1709 SRR5690974_1714 SRR5690974_1715 SRR5690974_1842 SRR5690974_1870 SRR5690974_1872 SRR5690974_1873 SRR5690974_1976 SRR5690974_2009 SRR5690974_2024 SRR5690974_2025 SRR5690974_2026 SRR5690974_2059 SRR5690974_2060 SRR5690974_2061 SRR5690974_2063 SRR5690974_2132 SRR5690974_2223 SRR5690974_2230 SRR5690974_2239 SRR5690974_2287 SRR5690974_2288 SRR5690974_2289 SRR5690974_2322 SRR5690974_2366 SRR5690974_2369 SRR5690974_2370 SRR5690974_2405 SRR5690974_2419 SRR5690974_2480 SRR5690974_2543 SRR5690974_2545 SRR5690974_2594 SRR5690974_2645 SRR5690974_2646 SRR5690974_2647 SRR5690974_2666 SRR5690974_2704 SRR5690974_2706 SRR5690974_2788 SRR5690974_2789 SRR5690974_2799 SRR5690974_2927 SRR5690974_2960 SRR5690974_2961 SRR5690974_3065 SRR5690974_3080 SRR5690974_3167 SRR5690974_3192 SRR5690974_3195 SRR5690974_3233 SRR5690974_3234 SRR5690974_3236 SRR5690974_3266 SRR5690974_3311 SRR5690974_3312 SRR5690974_3384 SRR5690974_3416 SRR5690974_3420 SRR5690974_3423 SRR5690974_3443 SRR5690974_3445 SRR5690974_3447 SRR5690974_3485 SRR5690974_3505 SRR5690974_3554 SRR5690974_3555 SRR5690974_3568 SRR5690974_3570 SRR5690974_3596 SRR5690974_3660 SRR5690974_3662 SRR5690974_3666 SRR5690974_3748 SRR5690974_3749 SRR5690974_3751 SRR5690974_3752 SRR5690974_3755 SRR5690974_3758 SRR5690974_3797 SRR5690974_3834 SRR5690974_3838 SRR5690974_3839 SRR5690974_3840 SRR5690974_3850 SRR5690974_3851 SRR5690974_3858 SRR5690974_3893 SRR5690974_3967 SRR5690974_3971 SRR5690974_3979 SRR5690974_4002 SRR5690974_4004 SRR5690974_4060 SRR5690974_4063 SRR5690974_4125 SRR5690974_4155 SRR5690974_4157 SRR5690974_4158 SRR5690974_4241 SRR5690974_4244 SRR5690974_4267 SRR5690974_4268 SRR5690974_4281 SRR5690974_4307 SRR5690974_4357 SRR5690974_4379 SRR5690974_4381 SRR5690974_4382 SRR5690974_4577 SRR5690974_4578 SRR5690974_4590 SRR5690974_4613 SRR5690974_4644 SRR5690974_4645 SRR5690974_4717 SRR5690974_4737 SRR5690974_4739 SRR5690974_4836 SRR5690974_4879 SRR5690974_4882 SRR5690974_4909 SRR5690974_4915 SRR5690974_4916 SRR5690974_4919 SRR5690974_4960 SRR5690974_4961 SRR5690974_4963 SRR5690974_4985 SRR5690974_4987 SRR5690974_4989 SRR5690974_5043 SRR5690974_5072 SRR5690974_5168 SRR5690974_5194 SRR5690974_5195 SRR5690974_5236 SRR5690974_5241 SRR5690974_5242 SRR5690974_5261 SRR5690974_5286 SRR5690974_5288 SRR5690974_5292 SRR5690974_5294 SRR5690974_5295 SRR5690974_5296 SRR5690974_5354 SRR5690974_5364 SRR5690974_5372 SRR5690974_5373 SRR5690974_5378 SRR5690974_5386 SRR5690974_5479 SRR5690974_5518 SRR5690974_5544 SRR5690974_5557 SRR5690974_5559 SRR5690974_5570 SRR5690974_5618 SRR5690974_5620 SRR5690974_5621 SRR5690974_5702 SRR5690974_5703 SRR5690974_5725 SRR5690974_5726 SRR5690974_5763 SRR5690974_5877 SRR5690974_5879 SRR5690974_5976 SRR5690974_5977 SRR5690974_5996 SRR5690974_5998 SRR5690974_6024 SRR5690974_6048 SRR5690974_6049 SRR5690974_6093 SRR5690974_6114 SRR5690974_6116 SRR5690974_6136 SRR5690974_6141 SRR5690974_6143 SRR5690974_6162 SRR5690974_6165 SRR5690974_6166 SRR5690974_6205 SRR5690974_6210 SRR5690974_6221 SRR5690974_6245 SRR5690974_6248 SRR5690974_6273 SRR5690974_6274 SRR5690974_6275 SRR5690974_6276 SRR5690974_6282 SRR5690974_6283 SRR5690974_6285 SRR5690974_6287 SRR5690974_6288 SRR5690974_6311 SRR5690974_6313 SRR5690974_6314 SRR5690974_6430 SRR5690974_6432 SRR5690974_6444 SRR5690974_6450 SRR5690974_6451 SRR5690974_6484 SRR5690974_6492 SRR5690974_6494 SRR5690974_6496 SRR5690974_6500 SRR5690974_6582 SRR5690974_6609 SRR5690974_6639 SRR5690974_6781 SRR5690974_6789 SRR5690974_6793 SRR5690974_6806 SRR5690974_6859 SRR5690974_6861 SRR5690974_6863 SRR5690974_6885 SRR5690974_6947 SRR5690974_6950 SRR5690974_6964 SRR5690974_6981 SRR5690974_7038 SRR5690974_7046 SRR5690974_7108 SRR5690974_7109 SRR5690974_7121 SRR5690974_7122 SRR5690974_7125 SRR5690974_7126 SRR5690974_7127 SRR5690974_7128 SRR5690974_7130 SRR5690974_7133 SRR5690974_7172 SRR5690974_7204 SRR5690974_7205 SRR5690974_7217 SRR5690974_7295 SRR5690974_7298 SRR5690974_7347 SRR5690974_7348 SRR5690974_7381 SRR5690974_7384 SRR5690974_7396 SRR5690974_7404 SRR5690974_7405 SRR5690974_7428 SRR5690974_7429 SRR5690974_7533 SRR5690974_7609 SRR5690974_7667 SRR5690974_7761 SRR5690974_7779 SRR5690974_7782 SRR5690974_7785 SRR5690974_7795 SRR5690974_7813 SRR5690974_7838 SRR5690974_7858 SRR5690974_7859 SRR5690974_7895 SRR5690974_7902 SRR5690974_7903 SRR5690974_7975 SRR5690974_7977 SRR5690974_7978 SRR5690974_8042 SRR5690974_8086 SRR5690974_8092 SRR5690974_8093 SRR5690974_8119 SRR5690974_8120 SRR5690974_8122 SRR5690974_8154 SRR5690974_8167 SRR5690974_8196 SRR5690974_8202 SRR5690974_8206 SRR5690974_8207 SRR5690974_8224 SRR5690974_8226 SRR5690974_8227 SRR5690974_8230 SRR5690974_8233 SRR5690974_8259 SRR5690974_8342 SRR5690974_8343 SRR5690974_8345 SRR5690974_8539 SRR5690974_8664 SRR5690974_8691 SRR5690974_8693 SRR5690974_8694 SRR5690974_8760 SRR5690974_8811 SRR5690974_8830 SRR5690974_8835 SRR5690974_8838 SRR5690974_8864 SRR5690974_8899 SRR5690974_8900 SRR5690974_8902 SRR5690974_8944 SRR5690974_8945 SRR5690974_8974 SRR5690974_9006 SRR5690974_9050 SRR5690974_9053 SRR5690974_9055 SRR5690974_9085 SRR5690974_9103 SRR5690974_9150 SRR5690974_9177 SRR5690974_9179 SRR5690974_9180 SRR5690974_9215 SRR5690974_9231 SRR5690974_9232 SRR5690974_9233 SRR5690974_9234 SRR5690974_9244 SRR5690974_9253 SRR5690974_9270 SRR5690974_9352 SRR5690974_9353 SRR5690974_9362 SRR5690974_9388 SRR5690974_9398 SRR5690974_9523 SRR5690974_9532 SRR5690974_9570 SRR5690974_9586 SRR5690974_9587 SRR5690974_9588 SRR5690974_9602 SRR5690974_9624 SRR5690974_9664 SRR5690974_9665 SRR5690974_9666 SRR5690974_9729 SRR5690974_9733 SRR5690974_9734 SRR5690974_9748 SRR5690974_9753 SRR5690974_9754 SRR5690974_9755 SRR5690974_9756 SRR5690974_9759 SRR5690974_9761 SRR5690974_9764 SRR5690974_9768 SRR5690974_9883 SRR5690974_9897 SRR5690974_9898 SRR5690974_9900 SRR5690974_9934 SRR5690974_9935 SRR5690974_9953 SRR5690974_9955 SRR5690974_9959 SRR5690974_10016 SRR5690974_10018 SRR5690974_10019 SRR5690974_10080 SRR5690974_10153 SRR5690974_10159 SRR5690974_10161 SRR5690974_10174 SRR5690974_10216 SRR5690974_10218 SRR5690974_10221 SRR5690974_10275 SRR5690975_35 SRR5690975_38 SRR5690975_76 SRR5690975_77 SRR5690975_78 SRR5690975_80 SRR5690975_81 SRR5690975_106 SRR5690975_121 SRR5690975_151 SRR5690975_187 SRR5690975_230 SRR5690975_231 SRR5690975_246 SRR5690975_259 SRR5690975_261 SRR5690975_265 SRR5690975_287 SRR5690975_288 SRR5690975_289 SRR5690975_325 SRR5690975_396 SRR5690975_422 SRR5690975_424 SRR5690975_442 SRR5690975_443 SRR5690975_444 SRR5690975_471 SRR5690975_472 SRR5690975_523 SRR5690975_529 SRR5690975_538 SRR5690975_562 SRR5690975_565 SRR5690975_588 SRR5690975_730 SRR5690975_788 SRR5690975_789 SRR5690975_819 SRR5690975_826 SRR5690975_882 SRR5690975_901 SRR5690975_935 SRR5690975_953 SRR5690975_954 SRR5690975_955 SRR5690975_981 SRR5690975_982 SRR5690975_1035 SRR5690975_1077 SRR5690975_1079 SRR5690975_1121 SRR5690975_1171 SRR5690975_1176 SRR5690975_1217 SRR5690975_1222 SRR5690975_1226 SRR5690975_1253 SRR5690975_1436 SRR5690975_1461 SRR5690975_1475 SRR5690975_1476 SRR5690975_1534 SRR5690975_1535 SRR5690975_1570 SRR5690975_1610 SRR5690975_1613 SRR5690975_1667 SRR5690975_1722 SRR5690975_1723 SRR5690975_1724 SRR5690975_1730 SRR5690975_1842 SRR5690975_1853 SRR5690975_1915 SRR5690975_1917 SRR5690975_1985 SRR5690975_1987 SRR5690975_2071 SRR5690975_2074 SRR5690975_2076 SRR5690975_2080 SRR5690975_2110 SRR5690975_2242 SRR5690975_2245 SRR5690975_2304 SRR5690975_2308 SRR5690975_2344 SRR5690975_2368 SRR5690975_2380 SRR5690975_2399 SRR5690975_2434 SRR5690975_2443 SRR5690975_2497 SRR5690975_2498 SRR5690975_2569 SRR5690975_2703 SRR5690975_2711 SRR5690975_2716 SRR5690975_2718 SRR5690975_2720 SRR5690975_2743 SRR5690975_2828 SRR5690975_2829 SRR5690975_2857 SRR5690975_2858 SRR5690975_2864 SRR5690975_2865 SRR5690975_2911 SRR5690975_2939 SRR5690975_2940 SRR5690975_2945 SRR5690975_2946 SRR5690975_2947 SRR5690975_2979 SRR5690975_2994 SRR5690975_3003 SRR5690975_3024 SRR5690975_3026 SRR5690975_3027 SRR5690975_3030 SRR5690975_3037 SRR5690975_3039 SRR5690975_3040 SRR5690975_3082 SRR5690975_3084 SRR5690975_3087 SRR5690975_3088 SRR5690975_3089 SRR5690975_3123 SRR5690975_3136 SRR5690975_3193 SRR5690975_3201 SRR5690975_3203 SRR5690975_3273 SRR5690975_3275 SRR5690975_3330 SRR5690975_3389 SRR5690975_3404 SRR5690975_3405 SRR5690975_3416 SRR5690975_3449 SRR5690975_3627 SRR5690975_3675 SRR5690975_3676 SRR5690975_3724 SRR5690975_3807 SRR5690975_3812 SRR5690975_3815 SRR5690975_3827 SRR5690975_3843 SRR5690975_3845 SRR5690975_3846 SRR5690975_3856 SRR5690975_3857 SRR5690975_3862 SRR5690975_3953 SRR5690975_3956 SRR5690975_4006 SRR5690975_4008 SRR5690975_4009 SRR5690975_4024 SRR5690975_4025 SRR5690975_4029 SRR5690975_4030 SRR5690975_4045 SRR5690975_4055 SRR5690975_4122 SRR5690975_4168 SRR5690975_4208 SRR5690975_4210 SRR5690975_4234 SRR5690975_4242 SRR5690975_4243 SRR5690975_4245 SRR5690975_4252 SRR5690975_4310 SRR5690975_4311 SRR5690975_4331 SRR5690975_4332 SRR5690975_4335 SRR5690975_4341 SRR5690975_4343 SRR5690975_4348 SRR5690975_4349 SRR5690975_4436 SRR5690975_4442 SRR5690975_4444 SRR5690975_4468 SRR5690975_4470 SRR5690975_4472 SRR5690975_4474 SRR5690975_4475 SRR5690975_4477 SRR5690975_4479 SRR5690975_4522 SRR5690975_4530 SRR5690975_4533 SRR5690975_4599 SRR5690975_4602 SRR5690975_4667 SRR5690975_4670 SRR5690975_4678 SRR5690975_4682 SRR5690975_4755 SRR5690975_4761 SRR5690975_4763 SRR5690975_4810 SRR5690975_4812 SRR5690975_4813 SRR5690975_4815 SRR5690975_4852 SRR5690975_4855 SRR5690975_4891 SRR5690975_4922 SRR5690975_4982 SRR5690975_5004 SRR5690975_5006 SRR5690975_5051 SRR5690975_5061 SRR5690975_5076 SRR5690975_5121 SRR5690975_5142 SRR5690975_5143 SRR5690975_5166 SRR5690975_5168 SRR5690975_5170 SRR5690975_5200 SRR5690975_5201 SRR5690975_5203 SRR5690975_5205 SRR5690975_5278 SRR5690975_5279 SRR5690975_5280 SRR5690975_5281 SRR5690975_5282 SRR5690975_5316 SRR5690975_5325 SRR5690975_5326 SRR5690975_5327 SRR5690975_5366 SRR5690975_5367 SRR5690975_5444 SRR5690975_5498 SRR5690975_5541 SRR5690975_5542 SRR5690975_5543 SRR5690975_5547 SRR5690975_5551 SRR5690975_5574 SRR5690975_5649 SRR5690975_5651 SRR5690975_5675 SRR5690975_5721 SRR5690975_5734 SRR5690975_5751 SRR5690975_5754 SRR5690975_5783 SRR5690975_5794 SRR5690975_5795 SRR5690975_5809 SRR5690975_5847 SRR5690975_5850 SRR5690975_5886 SRR5690975_5897 SRR5690975_5899 SRR5690975_5900 SRR5690975_5942 SRR5690975_5945 SRR5690975_6019 SRR5690975_6040 SRR5690975_6073 SRR5690975_6116 SRR5690975_6147 SRR5690975_6158 SRR5690975_6159 SRR5690975_6164 SRR5690975_6178 SRR5690975_6201 SRR5690975_6257 SRR5690975_6258 SRR5690975_6276 SRR5690975_6330 SRR5690975_6351 SRR5690975_6362 SRR5690975_6365 SRR5690975_6430 SRR5690975_6466 SRR5690975_6467 SRR5690975_6493 SRR5690975_6495 SRR5690975_6526 SRR5690975_6625 SRR5690975_6627 SRR5690975_6693 SRR5690975_6714 SRR5690975_6748 SRR5690975_6749 SRR5690975_6781 SRR5690975_6811 SRR5690975_6824 SRR5690975_6845 SRR5690975_6847 SRR5690975_6851 SRR5690975_6919 SRR5690975_6924 SRR5690975_6927 SRR5690975_6928 SRR5690975_7007 SRR5690975_7025 SRR5690975_7047 SRR5690975_7075 SRR5690975_7085 SRR5690975_7094 SRR5690975_7244 SRR5690975_7283 SRR5690975_7327 SRR5690975_7331 SRR5690975_7332 SRR5690975_7342 SRR5690975_7427 SRR5690975_7455 SRR5690975_7473 SRR5690975_7474 SRR5690975_7485 SRR5690975_7597 SRR5690975_7611 SRR5690975_7614 SRR5690975_7616 SRR5690975_7660 SRR5690975_7677 SRR5690975_7692 SRR5690975_7694 SRR5690975_7697 SRR5690975_7698 SRR5690975_7699 SRR5690975_7744 SRR5690975_7759 SRR5690975_7826 SRR5690975_7848 SRR5690975_7886 SRR5690975_7888 SRR5690975_7905 SRR5690975_7989 SRR5690975_8018 SRR5690975_8033 SRR5690975_8035 SRR5690975_8036 SRR5690975_8074 SRR5690975_8090 SRR5690975_8093 SRR5690975_8138 SRR5690975_8145 SRR5690975_8204 SRR5690975_8205 SRR5690975_8206 SRR5690975_8260 SRR5690975_8263 SRR5690975_8269 SRR5690975_8307 SRR5690975_8309 SRR5690975_8318 SRR5690975_8321 SRR5690975_8334 SRR5690975_8336 SRR5690975_8338 SRR5690975_8340 SRR5690975_8386 SRR5690975_8391 SRR5690975_8392 SRR5690975_8402 SRR5690975_8405 SRR5690975_8408 SRR5690975_8457 SRR5690975_8547 SRR5690975_8582 SRR5690975_8629 SRR5690975_8680 SRR5690975_8682 SRR5690975_8703 SRR5690975_8720 SRR5690975_8722 SRR5690975_8723 SRR5690975_8728 SRR5690975_8754 SRR5690975_8755 SRR5690975_8799 SRR5690975_8800 SRR5690975_8810 SRR5690975_8876 SRR5690975_8908 SRR5690975_8909 SRR5690975_8919 SRR5690975_8936 SRR5690975_8978 SRR5690975_9012 SRR5690975_9015 SRR5690975_9095 SRR5690975_9171 SRR5690975_9172 SRR5690975_9173 SRR5690975_9209 SRR5690975_9211 SRR5690975_9212 SRR5690975_9213 SRR5690975_9324 SRR5690975_9325 SRR5690975_9357 SRR5690975_9358 SRR5690975_9375 SRR5690975_9442 SRR5690975_9470 SRR5690975_9471 SRR5690975_9496 SRR5690975_9530 SRR5690975_9591 SRR5690975_9596 SRR5690975_9599 SRR5690975_9605 SRR5690975_9606 SRR5690975_9633 SRR5690975_9688 SRR5690975_9753 SRR5690975_9755 SRR5690975_9763 SRR5690975_9782 SRR5690975_9790 SRR5690975_9793 SRR5690975_9799 SRR5690975_9806 SRR5690975_9814 SRR5690975_9815 SRR5690975_9817 SRR5690975_9821 SRR5690975_9899 SRR5690975_9901 SRR5690975_9902 SRR5690975_9904 SRR5690975_9934 SRR5690975_9937 SRR5690975_9942 SRR5690975_9944 SRR5690975_9948 SRR5690975_9971 SRR5690975_9973 SRR5690975_9974 SRR5690975_9975 SRR5690975_9978 SRR5690975_10029 SRR5690975_10032 SRR5690975_10034 SRR5690975_10042 SRR5690975_10044 SRR5690975_10046 SRR5690975_10049 SRR5690975_10072 SRR5690975_10075 SRR5690975_10076 SRR5690975_10084 SRR5690975_10092 SRR5690975_10108 SRR5690975_10121 SRR5690975_10123 SRR5690975_10132 SRR5690975_10182 SRR5690975_10244 SRR5690975_10270 SRR5690975_10271 SRR5690975_10282 SRR5690975_10284 SRR5690975_10285 SRR5690975_10286 SRR5690975_10289 SRR5690975_10293 SRR5690976_45 SRR5690976_82 SRR5690976_125 SRR5690976_127 SRR5690976_129 SRR5690976_151 SRR5690976_154 SRR5690976_270 SRR5690976_271 SRR5690976_321 SRR5690976_322 SRR5690976_409 SRR5690976_554 SRR5690976_755 SRR5690976_836 SRR5690976_918 SRR5690976_919 SRR5690976_922 SRR5690976_1021 SRR5690976_1228 SRR5690976_1232 SRR5690976_1433 SRR5690976_1436 SRR5690976_1478 SRR5690976_1481 SRR5690976_1530 SRR5690976_1538 SRR5690976_1540 SRR5690976_1571 SRR5690976_1696 SRR5690976_1707 SRR5690976_1928 SRR5690976_1932 SRR5690976_1933 SRR5690976_2554 SRR5690976_2557 SRR5690976_2582 SRR5690976_2755 SRR5690976_2756 SRR5690976_3343 SRR5690976_3345 SRR5690976_3462 SRR5690976_3535 SRR5690976_3536 SRR5690976_3594 SRR5690976_3595 SRR5690976_4194 SRR5690976_4346 SRR5690976_5546 SRR5690976_5549 SRR5690976_5583 SRR5690976_5614 SRR5690976_5727 SRR5690976_5728 SRR5690976_5776 SRR5690976_5777 SRR5690976_5943 SRR5690976_5966 SRR5690976_5983 SRR5690976_6129 SRR5690976_6131 SRR5690976_6138 SRR5690976_6275 SRR5690976_6292 SRR5690976_6293 SRR5690976_6294 SRR5690976_6296 SRR5690976_6303 SRR5690976_6344 SRR5690976_6436 SRR5690976_6572 SRR5690976_6574 SRR5690976_6575 SRR5690976_6623 SRR5690976_6708 SRR5690976_6711 SRR5690976_6785 SRR5690976_6913 SRR5690976_6917 SRR5690976_6988 SRR5690976_6991 SRR5690976_7005 SRR5690976_7008 SRR5690976_7017 SRR5690976_7073 SRR5690976_7153 SRR5690976_7155 SRR5690976_7177 SRR5690976_7276 SRR5690976_7418 SRR5690976_7419 SRR5690976_7454 SRR5690976_7455 SRR5690976_7574 SRR5690976_7808 SRR5690976_7894 SRR5690976_8154 SRR5690976_8163 SRR5690976_8165 SRR5690976_8223 SRR5690976_8345 SRR5690976_8346 SRR5690976_8389 SRR5690976_8528 SRR5690976_8881 SRR5690976_8882 SRR5690976_8934 SRR5690976_8936 SRR5690976_9068 SRR5690976_9150 SRR5690976_9192 SRR5690976_9195 SRR5690976_9604 SRR5690976_9627 SRR5690976_9801 SRR5690976_9802 SRR5690976_9938 SRR5690976_10067 SRR5690976_10071 SRR5690976_10075 SRR5690976_10188 SRR5690977_231 SRR5690977_233 SRR5690977_295 SRR5690977_297 SRR5690977_374 SRR5690977_409 SRR5690977_453 SRR5690977_825 SRR5690977_937 SRR5690977_941 SRR5690977_944 SRR5690977_1015 SRR5690977_1158 SRR5690977_1163 SRR5690977_1186 SRR5690977_1189 SRR5690977_1193 SRR5690977_1275 SRR5690977_1563 SRR5690977_1565 SRR5690977_1755 SRR5690977_1758 SRR5690977_1759 SRR5690977_1762 SRR5690977_1773 SRR5690977_1862 SRR5690977_1904 SRR5690977_1907 SRR5690977_2053 SRR5690977_2093 SRR5690977_2094 SRR5690977_2186 SRR5690977_2188 SRR5690977_2402 SRR5690977_2403 SRR5690977_2424 SRR5690977_2425 SRR5690977_2509 SRR5690977_2510 SRR5690977_2646 SRR5690977_2917 SRR5690977_2920 SRR5690977_2942 SRR5690977_2956 SRR5690977_2958 SRR5690977_3066 SRR5690977_3072 SRR5690977_3074 SRR5690977_3091 SRR5690977_3098 SRR5690977_3103 SRR5690977_3134 SRR5690977_3135 SRR5690977_3310 SRR5690977_3311 SRR5690977_3314 SRR5690977_3386 SRR5690977_3394 SRR5690977_3401 SRR5690977_3436 SRR5690977_3437 SRR5690977_3629 SRR5690977_3680 SRR5690977_3928 SRR5690977_3993 SRR5690977_4343 SRR5690977_4347 SRR5690977_4376 SRR5690977_4377 SRR5690977_4427 SRR5690977_4428 SRR5690977_4572 SRR5690977_4790 SRR5690977_4794 SRR5690977_4795 SRR5690977_4826 SRR5690977_4848 SRR5690977_4849 SRR5690977_4850 SRR5690977_5024 SRR5690977_5025 SRR5690977_5370 SRR5690977_5372 SRR5690977_5493 SRR5690977_5495 SRR5690977_5525 SRR5690977_5611 SRR5690977_5651 SRR5690977_5988 SRR5690977_6109 SRR5690977_6303 SRR5690977_6304 SRR5690977_6437 SRR5690977_6440 SRR5690977_6452 SRR5690977_6464 SRR5690977_6487 SRR5690977_6488 SRR5690977_6511 SRR5690977_6533 SRR5690977_6551 SRR5690977_6581 SRR5690977_6684 SRR5690977_6685 SRR5690977_6713 SRR5690977_6848 SRR5690977_6856 SRR5690977_6964 SRR5690977_7061 SRR5690977_7194 SRR5690977_7251 SRR5690977_7254 SRR5690977_7440 SRR5690977_7671 SRR5690977_7719 SRR5690977_7764 SRR5690977_7765 SRR5690977_7779 SRR5690977_7873 SRR5690977_7877 SRR5690977_7960 SRR5690977_7963 SRR5690977_7985 SRR5690977_7988 SRR5690977_8192 SRR5690977_8202 SRR5690977_8213 SRR5690977_8214 SRR5690977_8333 SRR5690977_8334 SRR5690977_8335 SRR5690977_8353 SRR5690977_8355 SRR5690977_8367 SRR5690977_8370 SRR5690977_8378 SRR5690977_8431 SRR5690977_8434 SRR5690977_8497 SRR5690977_8508 SRR5690977_8566 SRR5690977_8575 SRR5690977_8627 SRR5690977_8705 SRR5690977_8714 SRR5690977_8716 SRR5690977_8952 SRR5690977_9107 SRR5690977_9111 SRR5690977_9128 SRR5690977_9192 SRR5690977_9272 SRR5690977_9541 SRR5690977_9641 SRR5690977_9709 SRR5690977_9875 SRR5690977_9877 SRR5690977_9878 SRR5690977_9965 SRR5690977_9993 SRR5690977_9995 SRR5690977_9996 SRR5690977_10125 SRR5690977_10182 SRR5690977_10183 SRR5690977_10184 SRR5690978_288 SRR5690978_291 SRR5690978_292 SRR5690978_366 SRR5690978_437 SRR5690978_439 SRR5690978_576 SRR5690978_604 SRR5690978_694 SRR5690978_739 SRR5690978_850 SRR5690978_851 SRR5690978_948 SRR5690978_949 SRR5690978_951 SRR5690978_1031 SRR5690978_1046 SRR5690978_1207 SRR5690978_1214 SRR5690978_1220 SRR5690978_1241 SRR5690978_1313 SRR5690978_1316 SRR5690978_1317 SRR5690978_1319 SRR5690978_1323 SRR5690978_1326 SRR5690978_1399 SRR5690978_1400 SRR5690978_1433 SRR5690978_1478 SRR5690978_1479 SRR5690978_1502 SRR5690978_1649 SRR5690978_1650 SRR5690978_1914 SRR5690978_2125 SRR5690978_2127 SRR5690978_2128 SRR5690978_2130 SRR5690978_2174 SRR5690978_2175 SRR5690978_2178 SRR5690978_2274 SRR5690978_2302 SRR5690978_2377 SRR5690978_2378 SRR5690978_2465 SRR5690978_2466 SRR5690978_2467 SRR5690978_2522 SRR5690978_2680 SRR5690978_2682 SRR5690978_2758 SRR5690978_2772 SRR5690978_2867 SRR5690978_2868 SRR5690978_2976 SRR5690978_3104 SRR5690978_3106 SRR5690978_3215 SRR5690978_3812 SRR5690978_3815 SRR5690978_3909 SRR5690978_4027 SRR5690978_4183 SRR5690978_4189 SRR5690978_4196 SRR5690978_4242 SRR5690978_4251 SRR5690978_4354 SRR5690978_4385 SRR5690978_4408 SRR5690978_4479 SRR5690978_4600 SRR5690978_4688 SRR5690978_4689 SRR5690978_4735 SRR5690978_4746 SRR5690978_4807 SRR5690978_4812 SRR5690978_5458 SRR5690978_5471 SRR5690978_5472 SRR5690978_5474 SRR5690978_6061 SRR5690978_6190 SRR5690978_6300 SRR5690978_6418 SRR5690978_6419 SRR5690978_6906 SRR5690978_6909 SRR5690978_7046 SRR5690978_7067 SRR5690978_7091 SRR5690978_7097 SRR5690978_7201 SRR5690978_7203 SRR5690978_7345 SRR5690978_7346 SRR5690978_7389 SRR5690978_7469 SRR5690978_7557 SRR5690978_7593 SRR5690978_7693 SRR5690978_7809 SRR5690978_7888 SRR5690978_7998 SRR5690978_7999 SRR5690978_8007 SRR5690978_8009 SRR5690978_8012 SRR5690978_8122 SRR5690978_8123 SRR5690978_8134 SRR5690978_8575 SRR5690978_8654 SRR5690978_8655 SRR5690978_8661 SRR5690978_8671 SRR5690978_8673 SRR5690978_8674 SRR5690978_8699 SRR5690978_8888 SRR5690978_8889 SRR5690978_9062 SRR5690978_9063 SRR5690978_9355 SRR5690978_9356 SRR5690978_9388 SRR5690978_9687 SRR5690978_9972 SRR5690979_12 SRR5690979_138 SRR5690979_139 SRR5690979_140 SRR5690979_293 SRR5690979_295 SRR5690979_348 SRR5690979_416 SRR5690979_445 SRR5690979_448 SRR5690979_492 SRR5690979_584 SRR5690979_801 SRR5690979_824 SRR5690979_1067 SRR5690979_1068 SRR5690979_1212 SRR5690979_1236 SRR5690979_1493 SRR5690979_1500 SRR5690979_1501 SRR5690979_1543 SRR5690979_1562 SRR5690979_1652 SRR5690979_1653 SRR5690979_1683 SRR5690979_1684 SRR5690979_1830 SRR5690979_1832 SRR5690979_1888 SRR5690979_1982 SRR5690979_2103 SRR5690979_2104 SRR5690979_2105 SRR5690979_2363 SRR5690979_2549 SRR5690979_2621 SRR5690979_2623 SRR5690979_2746 SRR5690979_2847 SRR5690979_2899 SRR5690979_2927 SRR5690979_2944 SRR5690979_2945 SRR5690979_2948 SRR5690979_2989 SRR5690979_3208 SRR5690979_3210 SRR5690979_3450 SRR5690979_3465 SRR5690979_3517 SRR5690979_3518 SRR5690979_3520 SRR5690979_3521 SRR5690979_3529 SRR5690979_3572 SRR5690979_3639 SRR5690979_3646 SRR5690979_4008 SRR5690979_4031 SRR5690979_4212 SRR5690979_4267 SRR5690979_4616 SRR5690979_4617 SRR5690979_4771 SRR5690979_4953 SRR5690979_5114 SRR5690979_5149 SRR5690979_5150 SRR5690979_5152 SRR5690979_5490 SRR5690979_5493 SRR5690979_5728 SRR5690979_5809 SRR5690979_5810 SRR5690979_5811 SRR5690979_5842 SRR5690979_5844 SRR5690979_5990 SRR5690979_5992 SRR5690979_6004 SRR5690979_6007 SRR5690979_6008 SRR5690979_6081 SRR5690979_6083 SRR5690979_6242 SRR5690979_6315 SRR5690979_6345 SRR5690979_6365 SRR5690979_6557 SRR5690979_6613 SRR5690979_6799 SRR5690979_6800 SRR5690979_6931 SRR5690979_6932 SRR5690979_7059 SRR5690979_7085 SRR5690979_7138 SRR5690979_7140 SRR5690979_7201 SRR5690979_7242 SRR5690979_7323 SRR5690979_7538 SRR5690979_7722 SRR5690979_7746 SRR5690979_7932 SRR5690979_7934 SRR5690979_7982 SRR5690979_7985 SRR5690979_8188 SRR5690979_8189 SRR5690979_8216 SRR5690979_8354 SRR5690979_8486 SRR5690979_8507 SRR5690979_8508 SRR5690979_8509 SRR5690979_8954 SRR5690979_8955 SRR5690979_9425 SRR5690979_9426 SRR5690979_9477 SRR5690979_9591 SRR5690979_9592 SRR5690979_9597 SRR5690979_9599 SRR5690979_9648 SRR5690979_9687 SRR5690979_9707 SRR5690979_9817 SRR5690979_9819 SRR5690979_10031 SRR5690979_10032 SRR5690979_10033 SRR5690979_10037 SRR5690979_10039 SRR5690979_10044 SRR5690979_10045 SRR5690979_10046 SRR5690979_10224 SRR5690980_148 SRR5690980_575 SRR5690980_979 SRR5690980_1292 SRR5690980_1730 SRR5690980_1739 SRR5690980_1797 SRR5690980_1920 SRR5690980_2141 SRR5690980_2142 SRR5690980_2584 SRR5690980_2585 SRR5690980_2646 SRR5690980_2647 SRR5690980_2649 SRR5690980_2724 SRR5690980_2725 SRR5690980_2922 SRR5690980_3149 SRR5690980_3150 SRR5690980_3152 SRR5690980_3153 SRR5690980_3215 SRR5690980_3217 SRR5690980_3219 SRR5690980_3220 SRR5690980_3353 SRR5690980_3380 SRR5690980_3692 SRR5690980_3821 SRR5690980_3882 SRR5690980_4010 SRR5690980_4142 SRR5690980_4530 SRR5690980_4768 SRR5690980_5494 SRR5690980_5512 SRR5690980_5513 SRR5690980_5591 SRR5690980_5628 SRR5690980_5659 SRR5690980_5660 SRR5690980_5817 SRR5690980_6019 SRR5690980_6106 SRR5690980_6682 SRR5690980_6683 SRR5690980_6684 SRR5690980_6781 SRR5690980_6904 SRR5690980_6905 SRR5690980_6952 SRR5690980_6954 SRR5690980_6955 SRR5690980_6956 SRR5690980_7265 SRR5690980_7362 SRR5690980_7363 SRR5690980_7424 SRR5690980_7425 SRR5690980_7451 SRR5690980_7472 SRR5690980_7677 SRR5690980_7678 SRR5690980_7726 SRR5690980_7727 SRR5690980_7736 SRR5690980_7914 SRR5690980_7933 SRR5690980_7934 SRR5690980_7964 SRR5690980_7965 SRR5690980_7966 SRR5690980_7998 SRR5690980_8580 SRR5690980_8582 SRR5690980_8612 SRR5690980_8613 SRR5690980_8614 SRR5690980_8707 SRR5690980_8969 SRR5690980_9046 SRR5690980_9047 SRR5690980_9055 SRR5690980_9116 SRR5690980_9117 SRR5690980_9213 SRR5690980_9214 SRR5690980_9326 SRR5690980_9327 SRR5690980_9334 SRR5690980_9335 SRR5690980_9827 SRR5690980_9830 SRR5690980_9857 SRR5690980_9872 SRR5690980_10014 SRR5690980_10207 SRR5690980_10399 SRR5690991_87 SRR5690991_192 SRR5690991_297 SRR5690991_298 SRR5690991_314 SRR5690991_315 SRR5690991_408 SRR5690991_411 SRR5690991_483 SRR5690991_487 SRR5690991_526 SRR5690991_540 SRR5690991_542 SRR5690991_543 SRR5690991_572 SRR5690991_574 SRR5690991_576 SRR5690991_584 SRR5690991_624 SRR5690991_626 SRR5690991_662 SRR5690991_764 SRR5690991_872 SRR5690991_875 SRR5690991_1080 SRR5690991_1081 SRR5690991_1082 SRR5690991_1084 SRR5690991_1100 SRR5690991_1101 SRR5690991_1240 SRR5690991_1385 SRR5690991_1386 SRR5690991_1387 SRR5690991_1421 SRR5690991_1434 SRR5690991_1435 SRR5690991_1535 SRR5690991_1569 SRR5690991_1570 SRR5690991_1582 SRR5690991_1605 SRR5690991_1675 SRR5690991_1676 SRR5690991_1677 SRR5690991_1769 SRR5690991_1777 SRR5690991_1779 SRR5690991_1854 SRR5690991_1939 SRR5690991_1973 SRR5690991_1987 SRR5690991_2261 SRR5690991_2262 SRR5690991_2328 SRR5690991_2329 SRR5690991_2421 SRR5690991_2422 SRR5690991_2474 SRR5690991_2475 SRR5690991_2485 SRR5690991_2561 SRR5690991_2562 SRR5690991_2660 SRR5690991_2661 SRR5690991_2674 SRR5690991_2684 SRR5690991_2698 SRR5690991_2700 SRR5690991_2741 SRR5690991_2742 SRR5690991_2769 SRR5690991_2775 SRR5690991_2777 SRR5690991_2778 SRR5690991_2784 SRR5690991_2785 SRR5690991_2815 SRR5690991_2907 SRR5690991_3010 SRR5690991_3011 SRR5690991_3049 SRR5690991_3100 SRR5690991_3101 SRR5690991_3145 SRR5690991_3146 SRR5690991_3147 SRR5690991_3202 SRR5690991_3204 SRR5690991_3285 SRR5690991_3293 SRR5690991_3294 SRR5690991_3297 SRR5690991_3410 SRR5690991_3455 SRR5690991_3456 SRR5690991_3479 SRR5690991_3481 SRR5690991_3483 SRR5690991_3490 SRR5690991_3491 SRR5690991_3510 SRR5690991_3511 SRR5690991_3515 SRR5690991_3517 SRR5690991_3598 SRR5690991_3617 SRR5690991_3641 SRR5690991_3662 SRR5690991_3663 SRR5690991_3672 SRR5690991_3725 SRR5690991_3727 SRR5690991_3728 SRR5690991_3778 SRR5690991_3845 SRR5690991_3930 SRR5690991_3932 SRR5690991_3956 SRR5690991_4030 SRR5690991_4031 SRR5690991_4161 SRR5690991_4167 SRR5690991_4251 SRR5690991_4258 SRR5690991_4260 SRR5690991_4488 SRR5690991_4489 SRR5690991_4490 SRR5690991_4494 SRR5690991_4572 SRR5690991_4573 SRR5690991_4589 SRR5690991_4627 SRR5690991_4744 SRR5690991_4888 SRR5690991_4889 SRR5690991_5051 SRR5690991_5217 SRR5690991_5218 SRR5690991_5219 SRR5690991_5223 SRR5690991_5309 SRR5690991_5311 SRR5690991_5335 SRR5690991_5336 SRR5690991_5372 SRR5690991_5373 SRR5690991_5374 SRR5690991_5387 SRR5690991_5398 SRR5690991_5399 SRR5690991_5665 SRR5690991_5746 SRR5690991_5747 SRR5690991_5774 SRR5690991_5778 SRR5690991_5781 SRR5690991_5919 SRR5690991_6017 SRR5690991_6019 SRR5690991_6036 SRR5690991_6038 SRR5690991_6094 SRR5690991_6095 SRR5690991_6177 SRR5690991_6178 SRR5690991_6196 SRR5690991_6219 SRR5690991_6227 SRR5690991_6235 SRR5690991_6299 SRR5690991_6381 SRR5690991_6383 SRR5690991_6448 SRR5690991_6543 SRR5690991_6544 SRR5690991_6604 SRR5690991_6691 SRR5690991_6693 SRR5690991_6706 SRR5690991_6707 SRR5690991_6762 SRR5690991_6763 SRR5690991_6767 SRR5690991_6768 SRR5690991_6774 SRR5690991_6776 SRR5690991_6788 SRR5690991_6797 SRR5690991_6798 SRR5690991_6863 SRR5690991_6934 SRR5690991_6970 SRR5690991_6984 SRR5690991_7057 SRR5690991_7060 SRR5690991_7074 SRR5690991_7076 SRR5690991_7077 SRR5690991_7186 SRR5690991_7187 SRR5690991_7188 SRR5690991_7198 SRR5690991_7201 SRR5690991_7203 SRR5690991_7205 SRR5690991_7206 SRR5690991_7213 SRR5690991_7354 SRR5690991_7355 SRR5690991_7356 SRR5690991_7357 SRR5690991_7365 SRR5690991_7416 SRR5690991_7426 SRR5690991_7429 SRR5690991_7504 SRR5690991_7505 SRR5690991_7608 SRR5690991_7648 SRR5690991_7649 SRR5690991_7663 SRR5690991_7690 SRR5690991_7691 SRR5690991_7780 SRR5690991_7781 SRR5690991_7782 SRR5690991_7788 SRR5690991_7798 SRR5690991_7861 SRR5690991_7862 SRR5690991_7883 SRR5690991_7923 SRR5690991_7963 SRR5690991_7965 SRR5690991_8006 SRR5690991_8133 SRR5690991_8462 SRR5690991_8464 SRR5690991_8503 SRR5690991_8504 SRR5690991_8525 SRR5690991_8550 SRR5690991_8551 SRR5690991_8602 SRR5690991_8699 SRR5690991_8700 SRR5690991_8773 SRR5690991_8902 SRR5690991_8904 SRR5690991_8905 SRR5690991_8920 SRR5690991_8949 SRR5690991_8974 SRR5690991_9109 SRR5690991_9186 SRR5690991_9272 SRR5690991_9408 SRR5690991_9470 SRR5690991_9471 SRR5690991_9472 SRR5690991_9934 SRR5690991_9969 SRR5690991_9970 SRR5690991_9971 SRR5690991_10020 SRR5690991_10086 SRR5690991_10088 SRR5690991_10126 SRR5690991_10197 SRR5690991_10199 SRR5690991_10263 SRR5690991_10264 SRR5690991_10265 SRR5690991_10274 SRR5690992_2474 SRR5690992_4997 SRR5690992_4999 SRR5690992_5719 SRR5690992_5962 SRR5690992_6835 SRR5690992_7299 SRR5690992_7436 SRR5690992_7937 SRR5690993_5739 SRR5690995_101 SRR5690995_390 SRR5690995_394 SRR5690995_460 SRR5690995_461 SRR5690995_531 SRR5690995_532 SRR5690995_602 SRR5690995_649 SRR5690995_935 SRR5690995_936 SRR5690995_1383 SRR5690995_1390 SRR5690995_1391 SRR5690995_1537 SRR5690995_1702 SRR5690995_1731 SRR5690995_1813 SRR5690995_1814 SRR5690995_2040 SRR5690995_2342 SRR5690995_2781 SRR5690995_2783 SRR5690995_2784 SRR5690995_3125 SRR5690995_3126 SRR5690995_3138 SRR5690995_3184 SRR5690995_3185 SRR5690995_3200 SRR5690995_3266 SRR5690995_3267 SRR5690995_3330 SRR5690995_3334 SRR5690995_3408 SRR5690995_3409 SRR5690995_3461 SRR5690995_3462 SRR5690995_3680 SRR5690995_3681 SRR5690995_3728 SRR5690995_3729 SRR5690995_3730 SRR5690995_3805 SRR5690995_3813 SRR5690995_3816 SRR5690995_4034 SRR5690995_4229 SRR5690995_4747 SRR5690995_4749 SRR5690995_5215 SRR5690995_5216 SRR5690995_5217 SRR5690995_5226 SRR5690995_5404 SRR5690995_5405 SRR5690995_5406 SRR5690995_5426 SRR5690995_5634 SRR5690995_5635 SRR5690995_5731 SRR5690995_5778 SRR5690995_5779 SRR5690995_5988 SRR5690995_5991 SRR5690995_6034 SRR5690995_6036 SRR5690995_6292 SRR5690995_6337 SRR5690995_6415 SRR5690995_6416 SRR5690995_6585 SRR5690995_6587 SRR5690995_6588 SRR5690995_6848 SRR5690995_6849 SRR5690995_6858 SRR5690995_6909 SRR5690995_6910 SRR5690995_7505 SRR5690995_7514 SRR5690995_7516 SRR5690995_7517 SRR5690995_7518 SRR5690995_7633 SRR5690995_7665 SRR5690995_7669 SRR5690995_7670 SRR5690995_7725 SRR5690995_7972 SRR5690995_8079 SRR5690995_8234 SRR5690995_8238 SRR5690995_8241 SRR5690995_8536 SRR5690995_8671 SRR5690995_8843 SRR5690995_8844 SRR5690995_9023 SRR5690995_9120 SRR5690995_9121 SRR5690995_9122 SRR5690995_9123 SRR5690995_9472 SRR5690995_9644 SRR5690995_9647 SRR5690995_9896 SRR5690995_10040 SRR5690995_10187 SRR5690995_10188 SRR5690995_10189 SRR5690995_10199 SRR5690995_10200 SRR5690995_10211 SRR5690996_35 SRR5690996_38 SRR5690996_179 SRR5690996_254 SRR5690996_255 SRR5690996_567 SRR5690996_583 SRR5690996_1135 SRR5690996_1136 SRR5690996_1137 SRR5690996_1457 SRR5690996_1511 SRR5690996_1517 SRR5690996_1518 SRR5690996_1621 SRR5690996_1622 SRR5690996_1940 SRR5690996_1962 SRR5690996_2333 SRR5690996_2335 SRR5690996_2336 SRR5690996_2409 SRR5690996_2411 SRR5690996_2412 SRR5690996_2433 SRR5690996_2577 SRR5690996_2582 SRR5690996_2583 SRR5690996_2792 SRR5690996_2793 SRR5690996_2795 SRR5690996_2910 SRR5690996_2911 SRR5690996_3073 SRR5690996_3192 SRR5690996_3194 SRR5690996_3333 SRR5690996_3502 SRR5690996_3503 SRR5690996_3899 SRR5690996_4088 SRR5690996_4091 SRR5690996_5060 SRR5690996_5061 SRR5690996_5092 SRR5690996_5093 SRR5690996_5323 SRR5690996_5325 SRR5690996_5700 SRR5690996_5702 SRR5690996_6552 SRR5690996_7300 SRR5690996_7362 SRR5690996_7364 SRR5690996_7697 SRR5690996_7792 SRR5690996_7793 SRR5690996_7868 SRR5690996_7979 SRR5690996_7980 SRR5690996_8009 SRR5690996_8224 SRR5690996_8373 SRR5690996_8522 SRR5690996_8576 SRR5690996_8669 SRR5690996_8671 SRR5690996_8840 SRR5690996_8919 SRR5690996_8920 SRR5690996_9898 SRR5690996_9899 SRR5690996_10336 SRR5690997_57 SRR5690997_71 SRR5690997_121 SRR5690997_402 SRR5690997_404 SRR5690997_478 SRR5690997_479 SRR5690997_874 SRR5690997_914 SRR5690997_916 SRR5690997_929 SRR5690997_930 SRR5690997_989 SRR5690997_990 SRR5690997_991 SRR5690997_1053 SRR5690997_1054 SRR5690997_1148 SRR5690997_1149 SRR5690997_1151 SRR5690997_1166 SRR5690997_1167 SRR5690997_1168 SRR5690997_1258 SRR5690997_1370 SRR5690997_1701 SRR5690997_1702 SRR5690997_1969 SRR5690997_1970 SRR5690997_2025 SRR5690997_2026 SRR5690997_2091 SRR5690997_2093 SRR5690997_2094 SRR5690997_2485 SRR5690997_2627 SRR5690997_2628 SRR5690997_2668 SRR5690997_2669 SRR5690997_2676 SRR5690997_2714 SRR5690997_2715 SRR5690997_2885 SRR5690997_3246 SRR5690997_3333 SRR5690997_3409 SRR5690997_3410 SRR5690997_3411 SRR5690997_3417 SRR5690997_3487 SRR5690997_3668 SRR5690997_3708 SRR5690997_4000 SRR5690997_4276 SRR5690997_4285 SRR5690997_4287 SRR5690997_4288 SRR5690997_4511 SRR5690997_4512 SRR5690997_4618 SRR5690997_5029 SRR5690997_5034 SRR5690997_5046 SRR5690997_5047 SRR5690997_5049 SRR5690997_5056 SRR5690997_5069 SRR5690997_5488 SRR5690997_5489 SRR5690997_5504 SRR5690997_5505 SRR5690997_5506 SRR5690997_5524 SRR5690997_5544 SRR5690997_5869 SRR5690997_5885 SRR5690997_5953 SRR5690997_5957 SRR5690997_5958 SRR5690997_6025 SRR5690997_6026 SRR5690997_6142 SRR5690997_6550 SRR5690997_6551 SRR5690997_6562 SRR5690997_6696 SRR5690997_6760 SRR5690997_6842 SRR5690997_6879 SRR5690997_6880 SRR5690997_6882 SRR5690997_6886 SRR5690997_7293 SRR5690997_7295 SRR5690997_7296 SRR5690997_7320 SRR5690997_7657 SRR5690997_7921 SRR5690997_7922 SRR5690997_7923 SRR5690997_7931 SRR5690997_8068 SRR5690997_8069 SRR5690997_8092 SRR5690997_8126 SRR5690997_8319 SRR5690997_8320 SRR5690997_8590 SRR5690997_8596 SRR5690997_8598 SRR5690997_8599 SRR5690997_8792 SRR5690997_8862 SRR5690997_8895 SRR5690997_8933 SRR5690997_8934 SRR5690997_8945 SRR5690997_8947 SRR5690997_8948 SRR5690997_8965 SRR5690997_9187 SRR5690997_9388 SRR5690997_9392 SRR5690997_9745 SRR5690997_9746 SRR5690997_10001 SRR5690997_10519 SRR5690997_10520 SRR5690998_8 SRR5690998_17 SRR5690998_18 SRR5690998_31 SRR5690998_54 SRR5690998_89 SRR5690998_109 SRR5690998_138 SRR5690998_139 SRR5690998_140 SRR5690998_141 SRR5690998_142 SRR5690998_143 SRR5690998_173 SRR5690998_174 SRR5690998_181 SRR5690998_271 SRR5690998_279 SRR5690998_299 SRR5690998_313 SRR5690998_315 SRR5690998_316 SRR5690998_324 SRR5690998_383 SRR5690998_429 SRR5690998_440 SRR5690998_441 SRR5690998_454 SRR5690998_457 SRR5690998_489 SRR5690998_490 SRR5690998_491 SRR5690998_492 SRR5690998_501 SRR5690998_575 SRR5690998_618 SRR5690998_619 SRR5690998_670 SRR5690998_671 SRR5690998_681 SRR5690998_710 SRR5690998_711 SRR5690998_721 SRR5690998_748 SRR5690998_749 SRR5690998_867 SRR5690998_869 SRR5690998_926 SRR5690998_930 SRR5690998_951 SRR5690998_952 SRR5690998_1059 SRR5690998_1060 SRR5690998_1063 SRR5690998_1097 SRR5690998_1098 SRR5690998_1109 SRR5690998_1110 SRR5690998_1130 SRR5690998_1133 SRR5690998_1151 SRR5690998_1205 SRR5690998_1206 SRR5690998_1226 SRR5690998_1247 SRR5690998_1288 SRR5690998_1291 SRR5690998_1305 SRR5690998_1306 SRR5690998_1347 SRR5690998_1348 SRR5690998_1349 SRR5690998_1350 SRR5690998_1351 SRR5690998_1353 SRR5690998_1381 SRR5690998_1382 SRR5690998_1410 SRR5690998_1411 SRR5690998_1412 SRR5690998_1524 SRR5690998_1568 SRR5690998_1569 SRR5690998_1570 SRR5690998_1571 SRR5690998_1582 SRR5690998_1603 SRR5690998_1662 SRR5690998_1703 SRR5690998_1704 SRR5690998_1705 SRR5690998_1718 SRR5690998_1719 SRR5690998_1754 SRR5690998_1780 SRR5690998_1801 SRR5690998_1802 SRR5690998_1817 SRR5690998_1837 SRR5690998_1838 SRR5690998_1839 SRR5690998_1891 SRR5690998_1926 SRR5690998_1968 SRR5690998_1969 SRR5690998_1993 SRR5690998_2008 SRR5690998_2097 SRR5690998_2098 SRR5690998_2133 SRR5690998_2150 SRR5690998_2151 SRR5690998_2170 SRR5690998_2229 SRR5690998_2234 SRR5690998_2235 SRR5690998_2318 SRR5690998_2319 SRR5690998_2327 SRR5690998_2328 SRR5690998_2338 SRR5690998_2339 SRR5690998_2340 SRR5690998_2341 SRR5690998_2363 SRR5690998_2420 SRR5690998_2421 SRR5690998_2451 SRR5690998_2452 SRR5690998_2462 SRR5690998_2501 SRR5690998_2502 SRR5690998_2507 SRR5690998_2508 SRR5690998_2559 SRR5690998_2573 SRR5690998_2574 SRR5690998_2577 SRR5690998_2603 SRR5690998_2604 SRR5690998_2607 SRR5690998_2608 SRR5690998_2609 SRR5690998_2635 SRR5690998_2636 SRR5690998_2637 SRR5690998_2670 SRR5690998_2671 SRR5690998_2673 SRR5690998_2674 SRR5690998_2730 SRR5690998_2731 SRR5690998_2805 SRR5690998_2806 SRR5690998_2807 SRR5690998_2814 SRR5690998_2818 SRR5690998_2819 SRR5690998_2839 SRR5690998_2840 SRR5690998_2861 SRR5690998_2956 SRR5690998_2988 SRR5690998_2992 SRR5690998_2994 SRR5690998_3013 SRR5690998_3014 SRR5690998_3021 SRR5690998_3072 SRR5690998_3073 SRR5690998_3075 SRR5690998_3110 SRR5690998_3112 SRR5690998_3113 SRR5690998_3178 SRR5690998_3179 SRR5690998_3196 SRR5690998_3197 SRR5690998_3199 SRR5690998_3208 SRR5690998_3248 SRR5690998_3251 SRR5690998_3265 SRR5690998_3319 SRR5690998_3320 SRR5690998_3330 SRR5690998_3331 SRR5690998_3338 SRR5690998_3386 SRR5690998_3398 SRR5690998_3400 SRR5690998_3405 SRR5690998_3432 SRR5690998_3442 SRR5690998_3449 SRR5690998_3450 SRR5690998_3453 SRR5690998_3455 SRR5690998_3456 SRR5690998_3472 SRR5690998_3473 SRR5690998_3514 SRR5690998_3649 SRR5690998_3651 SRR5690998_3654 SRR5690998_3684 SRR5690998_3685 SRR5690998_3688 SRR5690998_3703 SRR5690998_3740 SRR5690998_3741 SRR5690998_3784 SRR5690998_3785 SRR5690998_3798 SRR5690998_3800 SRR5690998_3869 SRR5690998_3872 SRR5690998_3935 SRR5690998_3936 SRR5690998_3944 SRR5690998_3958 SRR5690998_3969 SRR5690998_3970 SRR5690998_3972 SRR5690998_3988 SRR5690998_4015 SRR5690998_4016 SRR5690998_4028 SRR5690998_4041 SRR5690998_4042 SRR5690998_4043 SRR5690998_4054 SRR5690998_4102 SRR5690998_4103 SRR5690998_4146 SRR5690998_4149 SRR5690998_4175 SRR5690998_4176 SRR5690998_4198 SRR5690998_4199 SRR5690998_4200 SRR5690998_4201 SRR5690998_4230 SRR5690998_4266 SRR5690998_4268 SRR5690998_4280 SRR5690998_4283 SRR5690998_4284 SRR5690998_4325 SRR5690998_4326 SRR5690998_4368 SRR5690998_4373 SRR5690998_4374 SRR5690998_4377 SRR5690998_4390 SRR5690998_4391 SRR5690998_4404 SRR5690998_4405 SRR5690998_4416 SRR5690998_4421 SRR5690998_4429 SRR5690998_4472 SRR5690998_4475 SRR5690998_4479 SRR5690998_4480 SRR5690998_4491 SRR5690998_4500 SRR5690998_4504 SRR5690998_4517 SRR5690998_4518 SRR5690998_4526 SRR5690998_4527 SRR5690998_4531 SRR5690998_4532 SRR5690998_4566 SRR5690998_4567 SRR5690998_4592 SRR5690998_4593 SRR5690998_4594 SRR5690998_4595 SRR5690998_4596 SRR5690998_4622 SRR5690998_4623 SRR5690998_4624 SRR5690998_4656 SRR5690998_4657 SRR5690998_4671 SRR5690998_4711 SRR5690998_4873 SRR5690998_4874 SRR5690998_4915 SRR5690998_4955 SRR5690998_4956 SRR5690998_4965 SRR5690998_5037 SRR5690998_5038 SRR5690998_5055 SRR5690998_5056 SRR5690998_5081 SRR5690998_5082 SRR5690998_5083 SRR5690998_5113 SRR5690998_5163 SRR5690998_5164 SRR5690998_5181 SRR5690998_5254 SRR5690998_5293 SRR5690998_5294 SRR5690998_5295 SRR5690998_5308 SRR5690998_5312 SRR5690998_5314 SRR5690998_5318 SRR5690998_5326 SRR5690998_5327 SRR5690998_5349 SRR5690998_5350 SRR5690998_5351 SRR5690998_5356 SRR5690998_5365 SRR5690998_5366 SRR5690998_5367 SRR5690998_5391 SRR5690998_5392 SRR5690998_5409 SRR5690998_5410 SRR5690998_5495 SRR5690998_5510 SRR5690998_5511 SRR5690998_5521 SRR5690998_5522 SRR5690998_5559 SRR5690998_5560 SRR5690998_5570 SRR5690998_5606 SRR5690998_5607 SRR5690998_5608 SRR5690998_5671 SRR5690998_5674 SRR5690998_5675 SRR5690998_5676 SRR5690998_5677 SRR5690998_5699 SRR5690998_5700 SRR5690998_5701 SRR5690998_5707 SRR5690998_5708 SRR5690998_5739 SRR5690998_5740 SRR5690998_5742 SRR5690998_5743 SRR5690998_5751 SRR5690998_5752 SRR5690998_5753 SRR5690998_5754 SRR5690998_5755 SRR5690998_5774 SRR5690998_5822 SRR5690998_5824 SRR5690998_5831 SRR5690998_5832 SRR5690998_5839 SRR5690998_5840 SRR5690998_5865 SRR5690998_5906 SRR5690998_5908 SRR5690998_5909 SRR5690998_5917 SRR5690998_5918 SRR5690998_5919 SRR5690998_5924 SRR5690998_5926 SRR5690998_5930 SRR5690998_5931 SRR5690998_5932 SRR5690998_5933 SRR5690998_5961 SRR5690998_5962 SRR5690998_6025 SRR5690998_6082 SRR5690998_6085 SRR5690998_6092 SRR5690998_6094 SRR5690998_6095 SRR5690998_6096 SRR5690998_6097 SRR5690998_6098 SRR5690998_6099 SRR5690998_6100 SRR5690998_6101 SRR5690998_6107 SRR5690998_6109 SRR5690998_6111 SRR5690998_6166 SRR5690998_6184 SRR5690998_6207 SRR5690998_6211 SRR5690998_6239 SRR5690998_6240 SRR5690998_6247 SRR5690998_6248 SRR5690998_6249 SRR5690998_6268 SRR5690998_6269 SRR5690998_6270 SRR5690998_6301 SRR5690998_6302 SRR5690998_6332 SRR5690998_6338 SRR5690998_6339 SRR5690998_6344 SRR5690998_6365 SRR5690998_6366 SRR5690998_6378 SRR5690998_6383 SRR5690998_6384 SRR5690998_6385 SRR5690998_6387 SRR5690998_6394 SRR5690998_6416 SRR5690998_6422 SRR5690998_6423 SRR5690998_6436 SRR5690998_6437 SRR5690998_6492 SRR5690998_6493 SRR5690998_6494 SRR5690998_6495 SRR5690998_6496 SRR5690998_6509 SRR5690998_6510 SRR5690998_6560 SRR5690998_6563 SRR5690998_6575 SRR5690998_6576 SRR5690998_6580 SRR5690998_6582 SRR5690998_6615 SRR5690998_6616 SRR5690998_6617 SRR5690998_6631 SRR5690998_6635 SRR5690998_6682 SRR5690998_6683 SRR5690998_6685 SRR5690998_6763 SRR5690998_6770 SRR5690998_6811 SRR5690998_6866 SRR5690998_6867 SRR5690998_6868 SRR5690998_6869 SRR5690998_6888 SRR5690998_6889 SRR5690998_6909 SRR5690998_6936 SRR5690998_6937 SRR5690998_6947 SRR5690998_6964 SRR5690998_6972 SRR5690998_7014 SRR5690998_7015 SRR5690998_7109 SRR5690998_7110 SRR5690998_7132 SRR5690998_7187 SRR5690998_7237 SRR5690998_7238 SRR5690998_7239 SRR5690998_7269 SRR5690998_7270 SRR5690998_7308 SRR5690998_7330 SRR5690998_7341 SRR5690998_7342 SRR5690998_7344 SRR5690998_7365 SRR5690998_7404 SRR5690998_7415 SRR5690998_7431 SRR5690998_7444 SRR5690998_7500 SRR5690998_7515 SRR5690998_7518 SRR5690998_7523 SRR5690998_7525 SRR5690998_7526 SRR5690998_7558 SRR5690998_7567 SRR5690998_7568 SRR5690998_7581 SRR5690998_7592 SRR5690998_7594 SRR5690998_7645 SRR5690998_7648 SRR5690998_7721 SRR5690998_7747 SRR5690998_7748 SRR5690998_7776 SRR5690998_7777 SRR5690998_7778 SRR5690998_7888 SRR5690998_7889 SRR5690998_7895 SRR5690998_7920 SRR5690998_7921 SRR5690998_7922 SRR5690998_7925 SRR5690998_7926 SRR5690998_7950 SRR5690998_7951 SRR5690998_7953 SRR5690998_7980 SRR5690998_8013 SRR5690998_8018 SRR5690998_8021 SRR5690998_8026 SRR5690998_8027 SRR5690998_8046 SRR5690998_8090 SRR5690998_8091 SRR5690998_8092 SRR5690998_8111 SRR5690998_8126 SRR5690998_8141 SRR5690998_8149 SRR5690998_8150 SRR5690998_8175 SRR5690998_8176 SRR5690998_8288 SRR5690998_8322 SRR5690998_8323 SRR5690998_8324 SRR5690998_8345 SRR5690998_8359 SRR5690998_8360 SRR5690998_8362 SRR5690998_8372 SRR5690998_8491 SRR5690998_8492 SRR5690998_8502 SRR5690998_8536 SRR5690998_8560 SRR5690998_8605 SRR5690998_8606 SRR5690998_8625 SRR5690998_8627 SRR5690998_8644 SRR5690998_8645 SRR5690998_8652 SRR5690998_8667 SRR5690998_8697 SRR5690998_8699 SRR5690998_8705 SRR5690998_8716 SRR5690998_8798 SRR5690998_8807 SRR5690998_8808 SRR5690998_8859 SRR5690998_8910 SRR5690998_8918 SRR5690998_8919 SRR5690998_8920 SRR5690998_8928 SRR5690998_8941 SRR5690998_8942 SRR5690998_8943 SRR5690998_8950 SRR5690998_8964 SRR5690998_8965 SRR5690998_8967 SRR5690998_8974 SRR5690998_8975 SRR5690998_8977 SRR5690998_8985 SRR5690998_8986 SRR5690998_8994 SRR5690998_9009 SRR5690998_9042 SRR5690998_9043 SRR5690998_9149 SRR5690998_9150 SRR5690998_9170 SRR5690998_9174 SRR5690998_9181 SRR5690998_9183 SRR5690998_9215 SRR5690998_9279 SRR5690998_9281 SRR5690998_9282 SRR5690998_9351 SRR5690998_9352 SRR5690998_9353 SRR5690998_9354 SRR5690998_9355 SRR5690998_9356 SRR5690998_9367 SRR5690998_9368 SRR5690998_9369 SRR5690998_9373 SRR5690998_9374 SRR5690998_9420 SRR5690998_9422 SRR5690998_9444 SRR5690998_9458 SRR5690998_9508 SRR5690998_9527 SRR5690998_9528 SRR5690998_9552 SRR5690998_9564 SRR5690998_9610 SRR5690998_9664 SRR5690998_9665 SRR5690998_9693 SRR5690998_9695 SRR5690998_9763 SRR5690998_9789 SRR5690998_9822 SRR5690998_9823 SRR5690998_9824 SRR5690998_9838 SRR5690998_9905 SRR5690998_9920 SRR5690998_9962 SRR5690998_10068 SRR5690998_10177 SRR5690998_10193 SRR5690998_10254 SRR5690998_10288 SRR5690998_10289 SRR5690999_11 SRR5690999_13 SRR5690999_14 SRR5690999_17 SRR5690999_18 SRR5690999_28 SRR5690999_30 SRR5690999_46 SRR5690999_90 SRR5690999_91 SRR5690999_142 SRR5690999_170 SRR5690999_192 SRR5690999_338 SRR5690999_353 SRR5690999_355 SRR5690999_358 SRR5690999_363 SRR5690999_396 SRR5690999_415 SRR5690999_430 SRR5690999_431 SRR5690999_432 SRR5690999_493 SRR5690999_516 SRR5690999_517 SRR5690999_530 SRR5690999_556 SRR5690999_597 SRR5690999_598 SRR5690999_601 SRR5690999_616 SRR5690999_617 SRR5690999_618 SRR5690999_633 SRR5690999_634 SRR5690999_660 SRR5690999_661 SRR5690999_692 SRR5690999_774 SRR5690999_780 SRR5690999_812 SRR5690999_839 SRR5690999_918 SRR5690999_924 SRR5690999_925 SRR5690999_956 SRR5690999_967 SRR5690999_976 SRR5690999_1116 SRR5690999_1117 SRR5690999_1122 SRR5690999_1124 SRR5690999_1129 SRR5690999_1131 SRR5690999_1136 SRR5690999_1137 SRR5690999_1145 SRR5690999_1249 SRR5690999_1250 SRR5690999_1251 SRR5690999_1254 SRR5690999_1278 SRR5690999_1279 SRR5690999_1280 SRR5690999_1281 SRR5690999_1368 SRR5690999_1448 SRR5690999_1467 SRR5690999_1468 SRR5690999_1478 SRR5690999_1479 SRR5690999_1480 SRR5690999_1482 SRR5690999_1491 SRR5690999_1503 SRR5690999_1505 SRR5690999_1507 SRR5690999_1512 SRR5690999_1517 SRR5690999_1518 SRR5690999_1532 SRR5690999_1533 SRR5690999_1539 SRR5690999_1541 SRR5690999_1551 SRR5690999_1553 SRR5690999_1590 SRR5690999_1614 SRR5690999_1629 SRR5690999_1670 SRR5690999_1707 SRR5690999_1724 SRR5690999_1743 SRR5690999_1753 SRR5690999_1754 SRR5690999_1788 SRR5690999_1799 SRR5690999_1800 SRR5690999_1801 SRR5690999_1802 SRR5690999_1803 SRR5690999_1813 SRR5690999_1815 SRR5690999_1816 SRR5690999_1833 SRR5690999_1911 SRR5690999_1913 SRR5690999_1914 SRR5690999_1932 SRR5690999_1933 SRR5690999_1935 SRR5690999_1936 SRR5690999_1937 SRR5690999_1974 SRR5690999_1983 SRR5690999_2002 SRR5690999_2030 SRR5690999_2031 SRR5690999_2057 SRR5690999_2077 SRR5690999_2079 SRR5690999_2091 SRR5690999_2153 SRR5690999_2156 SRR5690999_2227 SRR5690999_2273 SRR5690999_2314 SRR5690999_2315 SRR5690999_2326 SRR5690999_2328 SRR5690999_2346 SRR5690999_2347 SRR5690999_2356 SRR5690999_2357 SRR5690999_2366 SRR5690999_2367 SRR5690999_2399 SRR5690999_2424 SRR5690999_2425 SRR5690999_2445 SRR5690999_2453 SRR5690999_2495 SRR5690999_2496 SRR5690999_2536 SRR5690999_2755 SRR5690999_2808 SRR5690999_2819 SRR5690999_2836 SRR5690999_2838 SRR5690999_2839 SRR5690999_2850 SRR5690999_2851 SRR5690999_2889 SRR5690999_2890 SRR5690999_2891 SRR5690999_2892 SRR5690999_2904 SRR5690999_2905 SRR5690999_2908 SRR5690999_2909 SRR5690999_2910 SRR5690999_2953 SRR5690999_2955 SRR5690999_2956 SRR5690999_2968 SRR5690999_3090 SRR5690999_3113 SRR5690999_3114 SRR5690999_3147 SRR5690999_3148 SRR5690999_3150 SRR5690999_3210 SRR5690999_3212 SRR5690999_3213 SRR5690999_3216 SRR5690999_3231 SRR5690999_3260 SRR5690999_3261 SRR5690999_3266 SRR5690999_3267 SRR5690999_3314 SRR5690999_3321 SRR5690999_3343 SRR5690999_3349 SRR5690999_3358 SRR5690999_3364 SRR5690999_3386 SRR5690999_3411 SRR5690999_3478 SRR5690999_3497 SRR5690999_3498 SRR5690999_3521 SRR5690999_3534 SRR5690999_3617 SRR5690999_3620 SRR5690999_3621 SRR5690999_3622 SRR5690999_3677 SRR5690999_3717 SRR5690999_3749 SRR5690999_3757 SRR5690999_3758 SRR5690999_3759 SRR5690999_3760 SRR5690999_3809 SRR5690999_3811 SRR5690999_3828 SRR5690999_3937 SRR5690999_3938 SRR5690999_3939 SRR5690999_3948 SRR5690999_3959 SRR5690999_3960 SRR5690999_3964 SRR5690999_3966 SRR5690999_3967 SRR5690999_4000 SRR5690999_4015 SRR5690999_4084 SRR5690999_4085 SRR5690999_4086 SRR5690999_4087 SRR5690999_4118 SRR5690999_4133 SRR5690999_4136 SRR5690999_4165 SRR5690999_4166 SRR5690999_4174 SRR5690999_4200 SRR5690999_4236 SRR5690999_4237 SRR5690999_4288 SRR5690999_4289 SRR5690999_4344 SRR5690999_4347 SRR5690999_4348 SRR5690999_4362 SRR5690999_4363 SRR5690999_4395 SRR5690999_4432 SRR5690999_4469 SRR5690999_4470 SRR5690999_4471 SRR5690999_4473 SRR5690999_4479 SRR5690999_4480 SRR5690999_4481 SRR5690999_4535 SRR5690999_4537 SRR5690999_4538 SRR5690999_4539 SRR5690999_4636 SRR5690999_4744 SRR5690999_4745 SRR5690999_4750 SRR5690999_4751 SRR5690999_4756 SRR5690999_4759 SRR5690999_4764 SRR5690999_4765 SRR5690999_4769 SRR5690999_4770 SRR5690999_4771 SRR5690999_4788 SRR5690999_4790 SRR5690999_4851 SRR5690999_4917 SRR5690999_4953 SRR5690999_4955 SRR5690999_4956 SRR5690999_4969 SRR5690999_4976 SRR5690999_4978 SRR5690999_5000 SRR5690999_5016 SRR5690999_5017 SRR5690999_5022 SRR5690999_5090 SRR5690999_5134 SRR5690999_5174 SRR5690999_5199 SRR5690999_5253 SRR5690999_5266 SRR5690999_5267 SRR5690999_5269 SRR5690999_5277 SRR5690999_5280 SRR5690999_5304 SRR5690999_5305 SRR5690999_5307 SRR5690999_5309 SRR5690999_5386 SRR5690999_5390 SRR5690999_5409 SRR5690999_5411 SRR5690999_5416 SRR5690999_5444 SRR5690999_5445 SRR5690999_5468 SRR5690999_5470 SRR5690999_5481 SRR5690999_5488 SRR5690999_5489 SRR5690999_5490 SRR5690999_5508 SRR5690999_5516 SRR5690999_5518 SRR5690999_5519 SRR5690999_5521 SRR5690999_5523 SRR5690999_5526 SRR5690999_5547 SRR5690999_5585 SRR5690999_5586 SRR5690999_5603 SRR5690999_5612 SRR5690999_5613 SRR5690999_5614 SRR5690999_5615 SRR5690999_5666 SRR5690999_5669 SRR5690999_5691 SRR5690999_5692 SRR5690999_5708 SRR5690999_5724 SRR5690999_5797 SRR5690999_5894 SRR5690999_5896 SRR5690999_5897 SRR5690999_6017 SRR5690999_6018 SRR5690999_6019 SRR5690999_6020 SRR5690999_6023 SRR5690999_6070 SRR5690999_6071 SRR5690999_6072 SRR5690999_6073 SRR5690999_6100 SRR5690999_6110 SRR5690999_6112 SRR5690999_6145 SRR5690999_6146 SRR5690999_6160 SRR5690999_6161 SRR5690999_6167 SRR5690999_6168 SRR5690999_6191 SRR5690999_6320 SRR5690999_6371 SRR5690999_6376 SRR5690999_6377 SRR5690999_6379 SRR5690999_6390 SRR5690999_6391 SRR5690999_6393 SRR5690999_6405 SRR5690999_6406 SRR5690999_6412 SRR5690999_6418 SRR5690999_6419 SRR5690999_6435 SRR5690999_6460 SRR5690999_6461 SRR5690999_6463 SRR5690999_6478 SRR5690999_6529 SRR5690999_6564 SRR5690999_6567 SRR5690999_6570 SRR5690999_6614 SRR5690999_6615 SRR5690999_6642 SRR5690999_6644 SRR5690999_6645 SRR5690999_6653 SRR5690999_6663 SRR5690999_6686 SRR5690999_6717 SRR5690999_6730 SRR5690999_6746 SRR5690999_6750 SRR5690999_6769 SRR5690999_6775 SRR5690999_6776 SRR5690999_6777 SRR5690999_6804 SRR5690999_6830 SRR5690999_6831 SRR5690999_6832 SRR5690999_6870 SRR5690999_6871 SRR5690999_6872 SRR5690999_6873 SRR5690999_6874 SRR5690999_6926 SRR5690999_6940 SRR5690999_6942 SRR5690999_6961 SRR5690999_6962 SRR5690999_6963 SRR5690999_6984 SRR5690999_7016 SRR5690999_7018 SRR5690999_7033 SRR5690999_7038 SRR5690999_7054 SRR5690999_7083 SRR5690999_7135 SRR5690999_7156 SRR5690999_7228 SRR5690999_7277 SRR5690999_7281 SRR5690999_7299 SRR5690999_7300 SRR5690999_7301 SRR5690999_7302 SRR5690999_7305 SRR5690999_7307 SRR5690999_7308 SRR5690999_7311 SRR5690999_7312 SRR5690999_7313 SRR5690999_7329 SRR5690999_7337 SRR5690999_7338 SRR5690999_7355 SRR5690999_7363 SRR5690999_7424 SRR5690999_7432 SRR5690999_7433 SRR5690999_7446 SRR5690999_7449 SRR5690999_7466 SRR5690999_7467 SRR5690999_7477 SRR5690999_7478 SRR5690999_7555 SRR5690999_7563 SRR5690999_7587 SRR5690999_7677 SRR5690999_7712 SRR5690999_7715 SRR5690999_7716 SRR5690999_7744 SRR5690999_7745 SRR5690999_7793 SRR5690999_7800 SRR5690999_7829 SRR5690999_7885 SRR5690999_7886 SRR5690999_7900 SRR5690999_7901 SRR5690999_7902 SRR5690999_7998 SRR5690999_8000 SRR5690999_8009 SRR5690999_8035 SRR5690999_8045 SRR5690999_8057 SRR5690999_8098 SRR5690999_8099 SRR5690999_8100 SRR5690999_8106 SRR5690999_8108 SRR5690999_8109 SRR5690999_8130 SRR5690999_8210 SRR5690999_8212 SRR5690999_8228 SRR5690999_8249 SRR5690999_8250 SRR5690999_8251 SRR5690999_8253 SRR5690999_8257 SRR5690999_8260 SRR5690999_8283 SRR5690999_8310 SRR5690999_8311 SRR5690999_8321 SRR5690999_8322 SRR5690999_8342 SRR5690999_8398 SRR5690999_8399 SRR5690999_8400 SRR5690999_8428 SRR5690999_8443 SRR5690999_8448 SRR5690999_8449 SRR5690999_8450 SRR5690999_8471 SRR5690999_8503 SRR5690999_8504 SRR5690999_8538 SRR5690999_8543 SRR5690999_8544 SRR5690999_8545 SRR5690999_8547 SRR5690999_8548 SRR5690999_8558 SRR5690999_8562 SRR5690999_8570 SRR5690999_8571 SRR5690999_8572 SRR5690999_8573 SRR5690999_8574 SRR5690999_8581 SRR5690999_8583 SRR5690999_8604 SRR5690999_8630 SRR5690999_8641 SRR5690999_8642 SRR5690999_8644 SRR5690999_8696 SRR5690999_8698 SRR5690999_8709 SRR5690999_8711 SRR5690999_8790 SRR5690999_8791 SRR5690999_8793 SRR5690999_8794 SRR5690999_8815 SRR5690999_8841 SRR5690999_8842 SRR5690999_8846 SRR5690999_8871 SRR5690999_8873 SRR5690999_8876 SRR5690999_8877 SRR5690999_8909 SRR5690999_8939 SRR5690999_8956 SRR5690999_8958 SRR5690999_8959 SRR5690999_8974 SRR5690999_8975 SRR5690999_9008 SRR5690999_9038 SRR5690999_9075 SRR5690999_9076 SRR5690999_9088 SRR5690999_9089 SRR5690999_9096 SRR5690999_9110 SRR5690999_9111 SRR5690999_9112 SRR5690999_9113 SRR5690999_9177 SRR5690999_9194 SRR5690999_9195 SRR5690999_9196 SRR5690999_9229 SRR5690999_9231 SRR5690999_9232 SRR5690999_9291 SRR5690999_9383 SRR5690999_9384 SRR5690999_9385 SRR5690999_9400 SRR5690999_9401 SRR5690999_9447 SRR5690999_9448 SRR5690999_9526 SRR5690999_9527 SRR5690999_9551 SRR5690999_9574 SRR5690999_9575 SRR5690999_9577 SRR5690999_9588 SRR5690999_9607 SRR5690999_9608 SRR5690999_9609 SRR5690999_9610 SRR5690999_9623 SRR5690999_9624 SRR5690999_9685 SRR5690999_9686 SRR5690999_9692 SRR5690999_9698 SRR5690999_9699 SRR5690999_9700 SRR5690999_9701 SRR5690999_9702 SRR5690999_9708 SRR5690999_9709 SRR5690999_9711 SRR5690999_9719 SRR5690999_9720 SRR5690999_9724 SRR5690999_9726 SRR5690999_9794 SRR5690999_9795 SRR5690999_9848 SRR5690999_9911 SRR5690999_9929 SRR5690999_9963 SRR5690999_9964 SRR5690999_9965 SRR5690999_9971 SRR5690999_9983 SRR5690999_9984 SRR5690999_10014 SRR5690999_10055 SRR5690999_10067 SRR5690999_10139 SRR5690999_10141 SRR5690999_10161 SRR5690999_10162 SRR5690999_10194 SRR5690999_10196 SRR5690999_10198 SRR5690999_10231 SRR5690999_10232 SRR5690999_10249 SRR5690999_10253 SRR5690999_10254 SRR5690999_10255 SRR5690999_10256 SRR5690999_10260 SRR5690999_10292 SRR5690999_10293 SRR5690999_10297 SRR5690999_10298 SRR5690999_10302 SRR5690999_10365 SRR5690999_10388 SRR5690999_10409 SRR5690999_10418 SRR5690999_10419 SRR5690999_10472 SRR5691000_36 SRR5691000_37 SRR5691000_38 SRR5691000_128 SRR5691000_290 SRR5691000_330 SRR5691000_331 SRR5691000_332 SRR5691000_350 SRR5691000_351 SRR5691000_354 SRR5691000_363 SRR5691000_365 SRR5691000_448 SRR5691000_468 SRR5691000_477 SRR5691000_481 SRR5691000_522 SRR5691000_523 SRR5691000_590 SRR5691000_591 SRR5691000_715 SRR5691000_716 SRR5691000_846 SRR5691000_915 SRR5691000_1094 SRR5691000_1153 SRR5691000_1164 SRR5691000_1165 SRR5691000_1168 SRR5691000_1169 SRR5691000_1255 SRR5691000_1256 SRR5691000_1257 SRR5691000_1266 SRR5691000_1297 SRR5691000_1388 SRR5691000_1389 SRR5691000_1400 SRR5691000_1420 SRR5691000_1425 SRR5691000_1439 SRR5691000_1440 SRR5691000_1441 SRR5691000_1611 SRR5691000_1613 SRR5691000_1615 SRR5691000_1651 SRR5691000_1667 SRR5691000_1668 SRR5691000_1669 SRR5691000_1670 SRR5691000_1678 SRR5691000_1679 SRR5691000_1680 SRR5691000_1726 SRR5691000_1727 SRR5691000_1728 SRR5691000_1779 SRR5691000_1826 SRR5691000_1833 SRR5691000_1946 SRR5691000_1948 SRR5691000_2131 SRR5691000_2132 SRR5691000_2133 SRR5691000_2136 SRR5691000_2277 SRR5691000_2315 SRR5691000_2425 SRR5691000_2426 SRR5691000_2471 SRR5691000_2548 SRR5691000_2573 SRR5691000_2604 SRR5691000_2689 SRR5691000_2691 SRR5691000_2693 SRR5691000_2740 SRR5691000_2742 SRR5691000_2743 SRR5691000_2845 SRR5691000_2898 SRR5691000_2914 SRR5691000_2915 SRR5691000_2916 SRR5691000_3025 SRR5691000_3026 SRR5691000_3120 SRR5691000_3121 SRR5691000_3179 SRR5691000_3181 SRR5691000_3201 SRR5691000_3205 SRR5691000_3248 SRR5691000_3278 SRR5691000_3288 SRR5691000_3300 SRR5691000_3360 SRR5691000_3362 SRR5691000_3397 SRR5691000_3404 SRR5691000_3405 SRR5691000_3406 SRR5691000_3468 SRR5691000_3523 SRR5691000_3524 SRR5691000_3560 SRR5691000_3561 SRR5691000_3562 SRR5691000_3585 SRR5691000_3608 SRR5691000_3609 SRR5691000_3610 SRR5691000_3648 SRR5691000_3649 SRR5691000_3659 SRR5691000_3728 SRR5691000_3761 SRR5691000_3762 SRR5691000_3801 SRR5691000_3802 SRR5691000_3803 SRR5691000_3805 SRR5691000_3817 SRR5691000_3858 SRR5691000_3943 SRR5691000_4063 SRR5691000_4064 SRR5691000_4074 SRR5691000_4138 SRR5691000_4139 SRR5691000_4226 SRR5691000_4237 SRR5691000_4251 SRR5691000_4261 SRR5691000_4262 SRR5691000_4310 SRR5691000_4323 SRR5691000_4325 SRR5691000_4326 SRR5691000_4380 SRR5691000_4381 SRR5691000_4383 SRR5691000_4427 SRR5691000_4433 SRR5691000_4434 SRR5691000_4484 SRR5691000_4486 SRR5691000_4506 SRR5691000_4507 SRR5691000_4520 SRR5691000_4554 SRR5691000_4619 SRR5691000_4673 SRR5691000_4734 SRR5691000_4807 SRR5691000_4808 SRR5691000_4824 SRR5691000_4826 SRR5691000_4934 SRR5691000_5062 SRR5691000_5063 SRR5691000_5089 SRR5691000_5108 SRR5691000_5109 SRR5691000_5110 SRR5691000_5127 SRR5691000_5129 SRR5691000_5131 SRR5691000_5232 SRR5691000_5241 SRR5691000_5250 SRR5691000_5252 SRR5691000_5254 SRR5691000_5331 SRR5691000_5332 SRR5691000_5355 SRR5691000_5374 SRR5691000_5375 SRR5691000_5401 SRR5691000_5402 SRR5691000_5440 SRR5691000_5465 SRR5691000_5466 SRR5691000_5467 SRR5691000_5624 SRR5691000_5638 SRR5691000_5668 SRR5691000_5669 SRR5691000_5758 SRR5691000_5759 SRR5691000_5774 SRR5691000_5852 SRR5691000_5871 SRR5691000_5872 SRR5691000_5979 SRR5691000_6022 SRR5691000_6023 SRR5691000_6050 SRR5691000_6051 SRR5691000_6056 SRR5691000_6130 SRR5691000_6131 SRR5691000_6190 SRR5691000_6221 SRR5691000_6249 SRR5691000_6250 SRR5691000_6318 SRR5691000_6325 SRR5691000_6338 SRR5691000_6362 SRR5691000_6437 SRR5691000_6506 SRR5691000_6507 SRR5691000_6516 SRR5691000_6610 SRR5691000_6611 SRR5691000_6616 SRR5691000_6680 SRR5691000_6740 SRR5691000_6741 SRR5691000_6759 SRR5691000_6760 SRR5691000_6763 SRR5691000_6816 SRR5691000_6857 SRR5691000_6887 SRR5691000_6935 SRR5691000_6944 SRR5691000_6977 SRR5691000_7106 SRR5691000_7107 SRR5691000_7173 SRR5691000_7175 SRR5691000_7235 SRR5691000_7237 SRR5691000_7248 SRR5691000_7297 SRR5691000_7298 SRR5691000_7336 SRR5691000_7345 SRR5691000_7349 SRR5691000_7366 SRR5691000_7367 SRR5691000_7455 SRR5691000_7456 SRR5691000_7473 SRR5691000_7474 SRR5691000_7547 SRR5691000_7592 SRR5691000_7680 SRR5691000_7816 SRR5691000_7851 SRR5691000_7902 SRR5691000_7904 SRR5691000_7906 SRR5691000_7907 SRR5691000_7914 SRR5691000_7915 SRR5691000_7995 SRR5691000_8002 SRR5691000_8028 SRR5691000_8029 SRR5691000_8034 SRR5691000_8035 SRR5691000_8103 SRR5691000_8113 SRR5691000_8114 SRR5691000_8119 SRR5691000_8121 SRR5691000_8179 SRR5691000_8279 SRR5691000_8299 SRR5691000_8300 SRR5691000_8301 SRR5691000_8394 SRR5691000_8395 SRR5691000_8408 SRR5691000_8409 SRR5691000_8410 SRR5691000_8475 SRR5691000_8476 SRR5691000_8477 SRR5691000_8479 SRR5691000_8496 SRR5691000_8499 SRR5691000_8546 SRR5691000_8588 SRR5691000_8589 SRR5691000_8590 SRR5691000_8596 SRR5691000_8597 SRR5691000_8601 SRR5691000_8738 SRR5691000_8868 SRR5691000_8869 SRR5691000_8870 SRR5691000_8885 SRR5691000_8894 SRR5691000_8918 SRR5691000_8920 SRR5691000_8975 SRR5691000_8982 SRR5691000_8983 SRR5691000_8984 SRR5691000_9021 SRR5691000_9022 SRR5691000_9063 SRR5691000_9064 SRR5691000_9101 SRR5691000_9102 SRR5691000_9141 SRR5691000_9285 SRR5691000_9292 SRR5691000_9293 SRR5691000_9294 SRR5691000_9295 SRR5691000_9343 SRR5691000_9396 SRR5691000_9402 SRR5691000_9403 SRR5691000_9407 SRR5691000_9408 SRR5691000_9538 SRR5691000_9540 SRR5691000_9630 SRR5691000_9631 SRR5691000_9633 SRR5691000_9771 SRR5691000_9822 SRR5691000_9971 SRR5691000_10055 SRR5691000_10110 SRR5691000_10111 SRR5691000_10118 SRR5691000_10120 SRR5691000_10123 SRR5691000_10149 SRR5691000_10154 SRR5691000_10155 SRR5691000_10160 SRR5691000_10161 SRR5691000_10213 SRR5691000_10214 SRR5691000_10215 SRR5691000_10256 SRR5691000_10258 SRR5691000_10300 SRR5691000_10301 SRR5691000_10355 SRR5691000_10375 SRR5691000_10394 SRR5691000_10441 SRR5691000_10442 SRR5691000_10444 SRR5691000_10459 SRR5691000_10486 SRR5691000_10487 SRR5691001_1 SRR5691001_2 SRR5691001_26 SRR5691001_93 SRR5691001_120 SRR5691001_157 SRR5691001_158 SRR5691001_171 SRR5691001_173 SRR5691001_182 SRR5691001_184 SRR5691001_209 SRR5691001_223 SRR5691001_225 SRR5691001_231 SRR5691001_232 SRR5691001_240 SRR5691001_241 SRR5691001_283 SRR5691001_311 SRR5691001_312 SRR5691001_335 SRR5691001_410 SRR5691001_411 SRR5691001_429 SRR5691001_430 SRR5691001_462 SRR5691001_463 SRR5691001_465 SRR5691001_484 SRR5691001_506 SRR5691001_507 SRR5691001_519 SRR5691001_536 SRR5691001_538 SRR5691001_674 SRR5691001_676 SRR5691001_681 SRR5691001_703 SRR5691001_713 SRR5691001_714 SRR5691001_725 SRR5691001_726 SRR5691001_757 SRR5691001_758 SRR5691001_759 SRR5691001_778 SRR5691001_779 SRR5691001_838 SRR5691001_889 SRR5691001_939 SRR5691001_1006 SRR5691001_1061 SRR5691001_1175 SRR5691001_1227 SRR5691001_1228 SRR5691001_1229 SRR5691001_1345 SRR5691001_1367 SRR5691001_1369 SRR5691001_1370 SRR5691001_1409 SRR5691001_1412 SRR5691001_1416 SRR5691001_1425 SRR5691001_1429 SRR5691001_1465 SRR5691001_1467 SRR5691001_1511 SRR5691001_1622 SRR5691001_1636 SRR5691001_1691 SRR5691001_1692 SRR5691001_1693 SRR5691001_1748 SRR5691001_1751 SRR5691001_1752 SRR5691001_1792 SRR5691001_1793 SRR5691001_1797 SRR5691001_1798 SRR5691001_1799 SRR5691001_1854 SRR5691001_1855 SRR5691001_1937 SRR5691001_1938 SRR5691001_1949 SRR5691001_1951 SRR5691001_1977 SRR5691001_1978 SRR5691001_2056 SRR5691001_2063 SRR5691001_2064 SRR5691001_2103 SRR5691001_2152 SRR5691001_2153 SRR5691001_2155 SRR5691001_2163 SRR5691001_2223 SRR5691001_2250 SRR5691001_2260 SRR5691001_2265 SRR5691001_2266 SRR5691001_2328 SRR5691001_2329 SRR5691001_2330 SRR5691001_2331 SRR5691001_2339 SRR5691001_2349 SRR5691001_2369 SRR5691001_2439 SRR5691001_2440 SRR5691001_2461 SRR5691001_2470 SRR5691001_2486 SRR5691001_2487 SRR5691001_2488 SRR5691001_2513 SRR5691001_2528 SRR5691001_2539 SRR5691001_2560 SRR5691001_2607 SRR5691001_2662 SRR5691001_2698 SRR5691001_2700 SRR5691001_2730 SRR5691001_2747 SRR5691001_2904 SRR5691001_2983 SRR5691001_2984 SRR5691001_2985 SRR5691001_3026 SRR5691001_3027 SRR5691001_3058 SRR5691001_3074 SRR5691001_3083 SRR5691001_3129 SRR5691001_3146 SRR5691001_3265 SRR5691001_3301 SRR5691001_3302 SRR5691001_3319 SRR5691001_3338 SRR5691001_3358 SRR5691001_3400 SRR5691001_3401 SRR5691001_3402 SRR5691001_3510 SRR5691001_3511 SRR5691001_3522 SRR5691001_3523 SRR5691001_3565 SRR5691001_3566 SRR5691001_3576 SRR5691001_3723 SRR5691001_3725 SRR5691001_3750 SRR5691001_3768 SRR5691001_3769 SRR5691001_3771 SRR5691001_3860 SRR5691001_3865 SRR5691001_3902 SRR5691001_3933 SRR5691001_3940 SRR5691001_3990 SRR5691001_3991 SRR5691001_3997 SRR5691001_4041 SRR5691001_4049 SRR5691001_4051 SRR5691001_4085 SRR5691001_4089 SRR5691001_4090 SRR5691001_4093 SRR5691001_4094 SRR5691001_4221 SRR5691001_4313 SRR5691001_4314 SRR5691001_4325 SRR5691001_4326 SRR5691001_4337 SRR5691001_4338 SRR5691001_4344 SRR5691001_4370 SRR5691001_4389 SRR5691001_4390 SRR5691001_4407 SRR5691001_4417 SRR5691001_4418 SRR5691001_4426 SRR5691001_4427 SRR5691001_4433 SRR5691001_4469 SRR5691001_4470 SRR5691001_4485 SRR5691001_4486 SRR5691001_4487 SRR5691001_4604 SRR5691001_4606 SRR5691001_4608 SRR5691001_4644 SRR5691001_4645 SRR5691001_4654 SRR5691001_4658 SRR5691001_4764 SRR5691001_4775 SRR5691001_4800 SRR5691001_4802 SRR5691001_4803 SRR5691001_4805 SRR5691001_4838 SRR5691001_4900 SRR5691001_4907 SRR5691001_4951 SRR5691001_4958 SRR5691001_4961 SRR5691001_5008 SRR5691001_5015 SRR5691001_5016 SRR5691001_5018 SRR5691001_5055 SRR5691001_5062 SRR5691001_5063 SRR5691001_5166 SRR5691001_5238 SRR5691001_5260 SRR5691001_5292 SRR5691001_5348 SRR5691001_5353 SRR5691001_5354 SRR5691001_5355 SRR5691001_5356 SRR5691001_5389 SRR5691001_5409 SRR5691001_5410 SRR5691001_5411 SRR5691001_5424 SRR5691001_5432 SRR5691001_5436 SRR5691001_5439 SRR5691001_5441 SRR5691001_5448 SRR5691001_5485 SRR5691001_5520 SRR5691001_5541 SRR5691001_5549 SRR5691001_5575 SRR5691001_5577 SRR5691001_5578 SRR5691001_5583 SRR5691001_5596 SRR5691001_5619 SRR5691001_5652 SRR5691001_5654 SRR5691001_5667 SRR5691001_5668 SRR5691001_5687 SRR5691001_5688 SRR5691001_5697 SRR5691001_5822 SRR5691001_5823 SRR5691001_5832 SRR5691001_5839 SRR5691001_5864 SRR5691001_5867 SRR5691001_5882 SRR5691001_5883 SRR5691001_5891 SRR5691001_5892 SRR5691001_5933 SRR5691001_5934 SRR5691001_5949 SRR5691001_5950 SRR5691001_6048 SRR5691001_6059 SRR5691001_6084 SRR5691001_6085 SRR5691001_6089 SRR5691001_6090 SRR5691001_6093 SRR5691001_6095 SRR5691001_6113 SRR5691001_6114 SRR5691001_6152 SRR5691001_6155 SRR5691001_6176 SRR5691001_6177 SRR5691001_6178 SRR5691001_6190 SRR5691001_6226 SRR5691001_6259 SRR5691001_6287 SRR5691001_6325 SRR5691001_6326 SRR5691001_6331 SRR5691001_6380 SRR5691001_6400 SRR5691001_6441 SRR5691001_6509 SRR5691001_6511 SRR5691001_6513 SRR5691001_6515 SRR5691001_6524 SRR5691001_6538 SRR5691001_6559 SRR5691001_6601 SRR5691001_6650 SRR5691001_6654 SRR5691001_6705 SRR5691001_6717 SRR5691001_6721 SRR5691001_6724 SRR5691001_6740 SRR5691001_6741 SRR5691001_6805 SRR5691001_6806 SRR5691001_6819 SRR5691001_6820 SRR5691001_6841 SRR5691001_6842 SRR5691001_6861 SRR5691001_6863 SRR5691001_6864 SRR5691001_6865 SRR5691001_6886 SRR5691001_6939 SRR5691001_6982 SRR5691001_6983 SRR5691001_7010 SRR5691001_7011 SRR5691001_7019 SRR5691001_7020 SRR5691001_7021 SRR5691001_7051 SRR5691001_7070 SRR5691001_7071 SRR5691001_7128 SRR5691001_7130 SRR5691001_7141 SRR5691001_7142 SRR5691001_7150 SRR5691001_7151 SRR5691001_7229 SRR5691001_7270 SRR5691001_7274 SRR5691001_7287 SRR5691001_7311 SRR5691001_7314 SRR5691001_7479 SRR5691001_7486 SRR5691001_7488 SRR5691001_7489 SRR5691001_7524 SRR5691001_7548 SRR5691001_7551 SRR5691001_7555 SRR5691001_7581 SRR5691001_7609 SRR5691001_7669 SRR5691001_7681 SRR5691001_7682 SRR5691001_7688 SRR5691001_7690 SRR5691001_7701 SRR5691001_7703 SRR5691001_7704 SRR5691001_7713 SRR5691001_7714 SRR5691001_7721 SRR5691001_7722 SRR5691001_7723 SRR5691001_7772 SRR5691001_7773 SRR5691001_7804 SRR5691001_7806 SRR5691001_7810 SRR5691001_7844 SRR5691001_7871 SRR5691001_7888 SRR5691001_7984 SRR5691001_7985 SRR5691001_8012 SRR5691001_8020 SRR5691001_8021 SRR5691001_8064 SRR5691001_8065 SRR5691001_8072 SRR5691001_8074 SRR5691001_8075 SRR5691001_8094 SRR5691001_8114 SRR5691001_8124 SRR5691001_8130 SRR5691001_8134 SRR5691001_8135 SRR5691001_8263 SRR5691001_8406 SRR5691001_8422 SRR5691001_8475 SRR5691001_8487 SRR5691001_8523 SRR5691001_8524 SRR5691001_8549 SRR5691001_8550 SRR5691001_8592 SRR5691001_8594 SRR5691001_8600 SRR5691001_8641 SRR5691001_8642 SRR5691001_8643 SRR5691001_8652 SRR5691001_8664 SRR5691001_8666 SRR5691001_8789 SRR5691001_8814 SRR5691001_8921 SRR5691001_8991 SRR5691001_9010 SRR5691001_9011 SRR5691001_9068 SRR5691001_9182 SRR5691001_9183 SRR5691001_9186 SRR5691001_9203 SRR5691001_9255 SRR5691001_9256 SRR5691001_9277 SRR5691001_9278 SRR5691001_9294 SRR5691001_9433 SRR5691001_9434 SRR5691001_9516 SRR5691001_9530 SRR5691001_9531 SRR5691001_9546 SRR5691001_9621 SRR5691001_9640 SRR5691001_9641 SRR5691001_9663 SRR5691001_9675 SRR5691001_9677 SRR5691001_9685 SRR5691001_9757 SRR5691001_9758 SRR5691001_9759 SRR5691001_9801 SRR5691001_9812 SRR5691001_9897 SRR5691001_9980 SRR5691001_10056 SRR5691001_10122 SRR5691001_10127 SRR5691001_10128 SRR5691001_10132 SRR5691001_10133 SRR5691001_10170 SRR5691001_10177 SRR5691001_10178 SRR5691002_91 SRR5691002_93 SRR5691002_94 SRR5691002_238 SRR5691002_284 SRR5691002_285 SRR5691002_287 SRR5691002_350 SRR5691002_466 SRR5691002_512 SRR5691002_603 SRR5691002_604 SRR5691002_631 SRR5691002_711 SRR5691002_769 SRR5691002_788 SRR5691002_790 SRR5691002_791 SRR5691002_885 SRR5691002_886 SRR5691002_887 SRR5691002_899 SRR5691002_901 SRR5691002_1108 SRR5691002_1109 SRR5691002_1135 SRR5691002_1136 SRR5691002_1137 SRR5691002_1200 SRR5691002_1201 SRR5691002_1202 SRR5691002_1251 SRR5691002_1403 SRR5691002_1414 SRR5691002_1543 SRR5691002_1664 SRR5691002_1666 SRR5691002_1667 SRR5691002_1721 SRR5691002_1722 SRR5691002_1723 SRR5691002_1739 SRR5691002_1857 SRR5691002_1858 SRR5691002_1915 SRR5691002_1916 SRR5691002_1931 SRR5691002_1932 SRR5691002_1933 SRR5691002_1981 SRR5691002_2080 SRR5691002_2081 SRR5691002_2085 SRR5691002_2087 SRR5691002_2091 SRR5691002_2137 SRR5691002_2139 SRR5691002_2140 SRR5691002_2264 SRR5691002_2265 SRR5691002_2266 SRR5691002_2375 SRR5691002_2603 SRR5691002_2604 SRR5691002_2749 SRR5691002_2750 SRR5691002_2751 SRR5691002_2828 SRR5691002_2873 SRR5691002_2894 SRR5691002_2895 SRR5691002_2896 SRR5691002_3012 SRR5691002_3051 SRR5691002_3052 SRR5691002_3053 SRR5691002_3212 SRR5691002_3248 SRR5691002_3293 SRR5691002_3340 SRR5691002_3341 SRR5691002_3342 SRR5691002_3481 SRR5691002_3566 SRR5691002_3570 SRR5691002_3596 SRR5691002_3597 SRR5691002_3598 SRR5691002_3661 SRR5691002_3755 SRR5691002_3757 SRR5691002_3758 SRR5691002_3782 SRR5691002_3783 SRR5691002_3826 SRR5691002_3828 SRR5691002_4044 SRR5691002_4046 SRR5691002_4047 SRR5691002_4093 SRR5691002_4094 SRR5691002_4119 SRR5691002_4121 SRR5691002_4164 SRR5691002_4165 SRR5691002_4198 SRR5691002_4199 SRR5691002_4200 SRR5691002_4258 SRR5691002_4287 SRR5691002_4288 SRR5691002_4376 SRR5691002_4454 SRR5691002_4455 SRR5691002_4469 SRR5691002_4470 SRR5691002_4526 SRR5691002_5035 SRR5691002_5117 SRR5691002_5118 SRR5691002_5144 SRR5691002_5145 SRR5691002_5160 SRR5691002_5177 SRR5691002_5188 SRR5691002_5259 SRR5691002_5330 SRR5691002_5332 SRR5691002_5347 SRR5691002_5366 SRR5691002_5444 SRR5691002_5445 SRR5691002_5492 SRR5691002_5519 SRR5691002_5563 SRR5691002_5564 SRR5691002_5644 SRR5691002_5645 SRR5691002_5830 SRR5691002_5956 SRR5691002_5957 SRR5691002_5964 SRR5691002_5965 SRR5691002_5966 SRR5691002_5978 SRR5691002_6145 SRR5691002_6223 SRR5691002_6224 SRR5691002_6252 SRR5691002_6253 SRR5691002_6339 SRR5691002_6595 SRR5691002_6596 SRR5691002_6669 SRR5691002_6670 SRR5691002_6690 SRR5691002_6715 SRR5691002_6716 SRR5691002_6717 SRR5691002_6718 SRR5691002_6719 SRR5691002_6765 SRR5691002_6766 SRR5691002_6811 SRR5691002_6812 SRR5691002_7007 SRR5691002_7008 SRR5691002_7009 SRR5691002_7022 SRR5691002_7023 SRR5691002_7081 SRR5691002_7195 SRR5691002_7392 SRR5691002_7555 SRR5691002_7720 SRR5691002_8152 SRR5691002_8153 SRR5691002_8200 SRR5691002_8243 SRR5691002_8314 SRR5691002_8353 SRR5691002_8354 SRR5691002_8389 SRR5691002_8390 SRR5691002_8406 SRR5691002_8408 SRR5691002_8418 SRR5691002_8522 SRR5691002_8523 SRR5691002_8524 SRR5691002_8527 SRR5691002_8621 SRR5691002_8623 SRR5691002_8698 SRR5691002_8699 SRR5691002_8715 SRR5691002_8716 SRR5691002_8834 SRR5691002_8884 SRR5691002_9302 SRR5691002_9312 SRR5691002_9313 SRR5691002_9314 SRR5691002_9338 SRR5691002_9432 SRR5691002_9434 SRR5691002_9435 SRR5691002_9461 SRR5691002_9462 SRR5691002_9472 SRR5691002_9476 SRR5691002_9633 SRR5691002_9637 SRR5691002_9654 SRR5691002_9659 SRR5691002_9820 SRR5691002_9821 SRR5691002_9839 SRR5691002_9854 SRR5691002_9855 SRR5691002_9861 SRR5691002_9896 SRR5691002_9897 SRR5691002_9900 SRR5691002_9901 SRR5691002_9902 SRR5691002_9928 SRR5691002_9930 SRR5691002_9955 SRR5691002_10013 SRR5691002_10014 SRR5691002_10015 SRR5691002_10031 SRR5691002_10034 SRR5691003_129 SRR5691003_130 SRR5691003_183 SRR5691003_311 SRR5691003_372 SRR5691003_429 SRR5691003_431 SRR5691003_477 SRR5691003_499 SRR5691003_501 SRR5691003_516 SRR5691003_517 SRR5691003_635 SRR5691003_636 SRR5691003_701 SRR5691003_767 SRR5691003_768 SRR5691003_769 SRR5691003_939 SRR5691003_940 SRR5691003_983 SRR5691003_984 SRR5691003_1067 SRR5691003_1277 SRR5691003_1278 SRR5691003_1316 SRR5691003_1317 SRR5691003_1461 SRR5691003_1517 SRR5691003_1550 SRR5691003_1587 SRR5691003_1588 SRR5691003_1656 SRR5691003_1658 SRR5691003_1927 SRR5691003_1928 SRR5691003_2014 SRR5691003_2015 SRR5691003_2016 SRR5691003_2042 SRR5691003_2044 SRR5691003_2046 SRR5691003_2059 SRR5691003_2061 SRR5691003_2184 SRR5691003_2307 SRR5691003_2330 SRR5691003_2331 SRR5691003_2415 SRR5691003_2431 SRR5691003_2432 SRR5691003_2490 SRR5691003_2491 SRR5691003_2513 SRR5691003_2664 SRR5691003_2951 SRR5691003_2952 SRR5691003_3138 SRR5691003_3207 SRR5691003_3208 SRR5691003_3209 SRR5691003_3443 SRR5691003_3444 SRR5691003_3480 SRR5691003_3481 SRR5691003_3490 SRR5691003_3491 SRR5691003_3739 SRR5691003_3740 SRR5691003_3741 SRR5691003_3761 SRR5691003_3762 SRR5691003_3854 SRR5691003_3856 SRR5691003_3857 SRR5691003_3916 SRR5691003_3918 SRR5691003_3946 SRR5691003_3947 SRR5691003_3956 SRR5691003_3967 SRR5691003_3970 SRR5691003_3982 SRR5691003_3983 SRR5691003_3992 SRR5691003_3993 SRR5691003_3995 SRR5691003_4010 SRR5691003_4011 SRR5691003_4109 SRR5691003_4146 SRR5691003_4148 SRR5691003_4287 SRR5691003_4289 SRR5691003_4294 SRR5691003_4296 SRR5691003_4417 SRR5691003_4418 SRR5691003_4575 SRR5691003_4576 SRR5691003_4599 SRR5691003_4600 SRR5691003_4800 SRR5691003_4943 SRR5691003_4961 SRR5691003_4962 SRR5691003_5063 SRR5691003_5070 SRR5691003_5071 SRR5691003_5072 SRR5691003_5181 SRR5691003_5182 SRR5691003_5183 SRR5691003_5251 SRR5691003_5299 SRR5691003_5307 SRR5691003_5308 SRR5691003_5310 SRR5691003_5325 SRR5691003_5326 SRR5691003_5367 SRR5691003_5368 SRR5691003_5369 SRR5691003_5501 SRR5691003_5551 SRR5691003_5552 SRR5691003_5553 SRR5691003_5605 SRR5691003_5630 SRR5691003_5631 SRR5691003_5704 SRR5691003_5804 SRR5691003_5948 SRR5691003_5949 SRR5691003_6114 SRR5691003_6127 SRR5691003_6141 SRR5691003_6169 SRR5691003_6170 SRR5691003_6219 SRR5691003_6306 SRR5691003_6307 SRR5691003_6310 SRR5691003_6334 SRR5691003_6335 SRR5691003_6511 SRR5691003_6604 SRR5691003_6669 SRR5691003_6730 SRR5691003_6814 SRR5691003_6816 SRR5691003_6842 SRR5691003_6843 SRR5691003_6855 SRR5691003_6956 SRR5691003_6986 SRR5691003_6987 SRR5691003_6988 SRR5691003_7014 SRR5691003_7015 SRR5691003_7208 SRR5691003_7210 SRR5691003_7253 SRR5691003_7254 SRR5691003_7272 SRR5691003_7273 SRR5691003_7335 SRR5691003_7337 SRR5691003_7390 SRR5691003_7393 SRR5691003_7394 SRR5691003_7680 SRR5691003_7902 SRR5691003_7930 SRR5691003_7931 SRR5691003_7952 SRR5691003_8021 SRR5691003_8066 SRR5691003_8068 SRR5691003_8087 SRR5691003_8088 SRR5691003_8089 SRR5691003_8090 SRR5691003_8098 SRR5691003_8100 SRR5691003_8126 SRR5691003_8127 SRR5691003_8140 SRR5691003_8319 SRR5691003_8571 SRR5691003_8599 SRR5691003_8601 SRR5691003_8603 SRR5691003_8673 SRR5691003_8674 SRR5691003_8779 SRR5691003_8782 SRR5691003_8785 SRR5691003_8846 SRR5691003_9034 SRR5691003_9057 SRR5691003_9225 SRR5691003_9250 SRR5691003_9251 SRR5691003_9588 SRR5691003_9589 SRR5691003_9667 SRR5691003_9701 SRR5691003_9787 SRR5691003_9809 SRR5691003_9882 SRR5691003_9883 SRR5691003_9884 SRR5691003_10066 SRR5691003_10067 SRR5691003_10105 SRR5691003_10107 SRR5691003_10110 SRR5691003_10143 SRR5691003_10145 SRR5691003_10187 SRR5691004_8099 SRR5691017_111 SRR5691017_115 SRR5691017_122 SRR5691017_192 SRR5691017_193 SRR5691017_194 SRR5691017_195 SRR5691017_255 SRR5691017_326 SRR5691017_327 SRR5691017_337 SRR5691017_338 SRR5691017_444 SRR5691017_445 SRR5691017_447 SRR5691017_459 SRR5691017_475 SRR5691017_498 SRR5691017_503 SRR5691017_591 SRR5691017_592 SRR5691017_593 SRR5691017_620 SRR5691017_622 SRR5691017_645 SRR5691017_667 SRR5691017_853 SRR5691017_854 SRR5691017_979 SRR5691017_980 SRR5691017_982 SRR5691017_984 SRR5691017_1098 SRR5691017_1156 SRR5691017_1189 SRR5691017_1190 SRR5691017_1192 SRR5691017_1207 SRR5691017_1208 SRR5691017_1266 SRR5691017_1267 SRR5691017_1269 SRR5691017_1287 SRR5691017_1288 SRR5691017_1290 SRR5691017_1303 SRR5691017_1329 SRR5691017_1358 SRR5691017_1365 SRR5691017_1394 SRR5691017_1423 SRR5691017_1424 SRR5691017_1425 SRR5691017_1426 SRR5691017_1633 SRR5691017_1642 SRR5691017_1643 SRR5691017_1665 SRR5691017_1697 SRR5691017_1698 SRR5691017_1810 SRR5691017_1840 SRR5691017_1864 SRR5691017_1866 SRR5691017_1906 SRR5691017_1920 SRR5691017_1921 SRR5691017_1952 SRR5691017_2008 SRR5691017_2011 SRR5691017_2013 SRR5691017_2019 SRR5691017_2021 SRR5691017_2034 SRR5691017_2035 SRR5691017_2038 SRR5691017_2039 SRR5691017_2063 SRR5691017_2066 SRR5691017_2092 SRR5691017_2115 SRR5691017_2116 SRR5691017_2137 SRR5691017_2141 SRR5691017_2161 SRR5691017_2163 SRR5691017_2169 SRR5691017_2171 SRR5691017_2222 SRR5691017_2257 SRR5691017_2292 SRR5691017_2293 SRR5691017_2303 SRR5691017_2308 SRR5691017_2343 SRR5691017_2391 SRR5691017_2435 SRR5691017_2440 SRR5691017_2441 SRR5691017_2459 SRR5691017_2463 SRR5691017_2500 SRR5691017_2504 SRR5691017_2506 SRR5691017_2550 SRR5691017_2551 SRR5691017_2559 SRR5691017_2560 SRR5691017_2602 SRR5691017_2606 SRR5691017_2614 SRR5691017_2620 SRR5691017_2635 SRR5691017_2667 SRR5691017_2691 SRR5691017_2692 SRR5691017_2711 SRR5691017_2774 SRR5691017_2816 SRR5691017_2817 SRR5691017_2888 SRR5691017_2890 SRR5691017_2891 SRR5691017_2894 SRR5691017_2896 SRR5691017_3036 SRR5691017_3045 SRR5691017_3062 SRR5691017_3097 SRR5691017_3099 SRR5691017_3101 SRR5691017_3172 SRR5691017_3173 SRR5691017_3188 SRR5691017_3209 SRR5691017_3211 SRR5691017_3229 SRR5691017_3230 SRR5691017_3335 SRR5691017_3368 SRR5691017_3389 SRR5691017_3392 SRR5691017_3393 SRR5691017_3395 SRR5691017_3421 SRR5691017_3422 SRR5691017_3424 SRR5691017_3425 SRR5691017_3566 SRR5691017_3567 SRR5691017_3629 SRR5691017_3654 SRR5691017_3655 SRR5691017_3698 SRR5691017_3699 SRR5691017_3703 SRR5691017_3705 SRR5691017_3743 SRR5691017_3744 SRR5691017_3745 SRR5691017_3747 SRR5691017_3833 SRR5691017_3835 SRR5691017_3836 SRR5691017_3856 SRR5691017_3857 SRR5691017_3905 SRR5691017_3906 SRR5691017_3907 SRR5691017_3911 SRR5691017_3912 SRR5691017_3953 SRR5691017_3954 SRR5691017_3988 SRR5691017_4036 SRR5691017_4037 SRR5691017_4122 SRR5691017_4183 SRR5691017_4185 SRR5691017_4216 SRR5691017_4237 SRR5691017_4311 SRR5691017_4314 SRR5691017_4318 SRR5691017_4320 SRR5691017_4354 SRR5691017_4355 SRR5691017_4357 SRR5691017_4358 SRR5691017_4359 SRR5691017_4363 SRR5691017_4389 SRR5691017_4391 SRR5691017_4392 SRR5691017_4416 SRR5691017_4417 SRR5691017_4475 SRR5691017_4476 SRR5691017_4505 SRR5691017_4517 SRR5691017_4518 SRR5691017_4525 SRR5691017_4526 SRR5691017_4545 SRR5691017_4547 SRR5691017_4551 SRR5691017_4552 SRR5691017_4628 SRR5691017_4643 SRR5691017_4644 SRR5691017_4652 SRR5691017_4653 SRR5691017_4660 SRR5691017_4661 SRR5691017_4691 SRR5691017_4899 SRR5691017_4901 SRR5691017_4960 SRR5691017_4990 SRR5691017_4991 SRR5691017_4992 SRR5691017_4995 SRR5691017_5049 SRR5691017_5055 SRR5691017_5057 SRR5691017_5201 SRR5691017_5217 SRR5691017_5228 SRR5691017_5234 SRR5691017_5240 SRR5691017_5285 SRR5691017_5390 SRR5691017_5391 SRR5691017_5399 SRR5691017_5401 SRR5691017_5419 SRR5691017_5420 SRR5691017_5497 SRR5691017_5498 SRR5691017_5505 SRR5691017_5507 SRR5691017_5508 SRR5691017_5539 SRR5691017_5583 SRR5691017_5585 SRR5691017_5718 SRR5691017_5739 SRR5691017_5742 SRR5691017_5743 SRR5691017_5754 SRR5691017_5806 SRR5691017_5863 SRR5691017_5896 SRR5691017_5910 SRR5691017_5982 SRR5691017_5984 SRR5691017_6110 SRR5691017_6127 SRR5691017_6129 SRR5691017_6177 SRR5691017_6179 SRR5691017_6184 SRR5691017_6232 SRR5691017_6286 SRR5691017_6287 SRR5691017_6291 SRR5691017_6297 SRR5691017_6298 SRR5691017_6443 SRR5691017_6444 SRR5691017_6453 SRR5691017_6455 SRR5691017_6470 SRR5691017_6471 SRR5691017_6472 SRR5691017_6503 SRR5691017_6514 SRR5691017_6515 SRR5691017_6534 SRR5691017_6535 SRR5691017_6551 SRR5691017_6584 SRR5691017_6585 SRR5691017_6611 SRR5691017_6612 SRR5691017_6613 SRR5691017_6614 SRR5691017_6615 SRR5691017_6653 SRR5691017_6697 SRR5691017_6730 SRR5691017_6732 SRR5691017_6734 SRR5691017_6740 SRR5691017_6783 SRR5691017_6784 SRR5691017_6818 SRR5691017_6819 SRR5691017_6845 SRR5691017_6889 SRR5691017_6909 SRR5691017_6910 SRR5691017_6936 SRR5691017_6944 SRR5691017_6961 SRR5691017_6990 SRR5691017_7004 SRR5691017_7072 SRR5691017_7075 SRR5691017_7092 SRR5691017_7093 SRR5691017_7094 SRR5691017_7113 SRR5691017_7127 SRR5691017_7128 SRR5691017_7136 SRR5691017_7176 SRR5691017_7177 SRR5691017_7214 SRR5691017_7345 SRR5691017_7346 SRR5691017_7394 SRR5691017_7399 SRR5691017_7423 SRR5691017_7437 SRR5691017_7445 SRR5691017_7448 SRR5691017_7461 SRR5691017_7500 SRR5691017_7501 SRR5691017_7505 SRR5691017_7563 SRR5691017_7613 SRR5691017_7614 SRR5691017_7696 SRR5691017_7772 SRR5691017_7924 SRR5691017_7956 SRR5691017_7972 SRR5691017_8051 SRR5691017_8128 SRR5691017_8131 SRR5691017_8141 SRR5691017_8142 SRR5691017_8152 SRR5691017_8153 SRR5691017_8154 SRR5691017_8184 SRR5691017_8185 SRR5691017_8213 SRR5691017_8330 SRR5691017_8340 SRR5691017_8353 SRR5691017_8354 SRR5691017_8363 SRR5691017_8387 SRR5691017_8439 SRR5691017_8467 SRR5691017_8471 SRR5691017_8472 SRR5691017_8483 SRR5691017_8522 SRR5691017_8538 SRR5691017_8559 SRR5691017_8600 SRR5691017_8611 SRR5691017_8639 SRR5691017_8660 SRR5691017_8661 SRR5691017_8738 SRR5691017_8833 SRR5691017_8835 SRR5691017_8848 SRR5691017_8890 SRR5691017_8982 SRR5691017_8983 SRR5691017_8984 SRR5691017_9019 SRR5691017_9020 SRR5691017_9094 SRR5691017_9183 SRR5691017_9184 SRR5691017_9199 SRR5691017_9235 SRR5691017_9236 SRR5691017_9239 SRR5691017_9271 SRR5691017_9272 SRR5691017_9279 SRR5691017_9308 SRR5691017_9331 SRR5691017_9332 SRR5691017_9453 SRR5691017_9476 SRR5691017_9479 SRR5691017_9489 SRR5691017_9507 SRR5691017_9508 SRR5691017_9509 SRR5691017_9567 SRR5691017_9569 SRR5691017_9573 SRR5691017_9575 SRR5691017_9578 SRR5691017_9610 SRR5691017_9635 SRR5691017_9678 SRR5691017_9679 SRR5691017_9709 SRR5691017_9737 SRR5691017_9786 SRR5691017_9790 SRR5691017_9791 SRR5691017_9794 SRR5691017_9834 SRR5691017_9835 SRR5691017_9836 SRR5691017_9837 SRR5691017_9904 SRR5691017_9905 SRR5691017_9912 SRR5691017_9920 SRR5691017_9921 SRR5691017_9948 SRR5691017_9949 SRR5691017_9991 SRR5691017_10026 SRR5691017_10086 SRR5691017_10089 SRR5691017_10109 SRR5691017_10110 SRR5691017_10114 SRR5691017_10115 SRR5691017_10200 SRR5691017_10210 SRR5691017_10229 SRR5691017_10230 SRR5691017_10259 SRR5691017_10260 SRR5691030_33 SRR5691030_34 SRR5691030_35 SRR5691030_36 SRR5691030_255 SRR5691030_256 SRR5691030_257 SRR5691030_280 SRR5691030_282 SRR5691030_290 SRR5691030_297 SRR5691030_317 SRR5691030_376 SRR5691030_377 SRR5691030_378 SRR5691030_497 SRR5691030_501 SRR5691030_505 SRR5691030_510 SRR5691030_542 SRR5691030_543 SRR5691030_941 SRR5691030_995 SRR5691030_996 SRR5691030_1033 SRR5691030_1035 SRR5691030_1041 SRR5691030_1176 SRR5691030_1177 SRR5691030_1367 SRR5691030_1368 SRR5691030_1372 SRR5691030_1373 SRR5691030_1593 SRR5691030_1594 SRR5691030_1595 SRR5691030_1604 SRR5691030_1674 SRR5691030_1675 SRR5691030_1676 SRR5691030_1692 SRR5691030_1693 SRR5691030_1751 SRR5691030_1752 SRR5691030_1754 SRR5691030_1816 SRR5691030_1817 SRR5691030_1858 SRR5691030_1861 SRR5691030_1862 SRR5691030_1885 SRR5691030_1974 SRR5691030_2002 SRR5691030_2006 SRR5691030_2077 SRR5691030_2083 SRR5691030_2096 SRR5691030_2097 SRR5691030_2098 SRR5691030_2120 SRR5691030_2121 SRR5691030_2194 SRR5691030_2257 SRR5691030_2260 SRR5691030_2267 SRR5691030_2410 SRR5691030_2411 SRR5691030_2420 SRR5691030_2421 SRR5691030_2501 SRR5691030_2546 SRR5691030_2549 SRR5691030_2580 SRR5691030_2706 SRR5691030_2741 SRR5691030_2850 SRR5691030_2873 SRR5691030_2875 SRR5691030_2876 SRR5691030_2925 SRR5691030_2945 SRR5691030_2946 SRR5691030_2986 SRR5691030_2990 SRR5691030_3040 SRR5691030_3041 SRR5691030_3042 SRR5691030_3043 SRR5691030_3137 SRR5691030_3145 SRR5691030_3146 SRR5691030_3199 SRR5691030_3201 SRR5691030_3202 SRR5691030_3375 SRR5691030_3376 SRR5691030_3377 SRR5691030_3500 SRR5691030_3501 SRR5691030_3502 SRR5691030_3528 SRR5691030_3531 SRR5691030_3786 SRR5691030_3795 SRR5691030_3796 SRR5691030_3797 SRR5691030_3936 SRR5691030_4060 SRR5691030_4061 SRR5691030_4131 SRR5691030_4132 SRR5691030_4144 SRR5691030_4216 SRR5691030_4218 SRR5691030_4224 SRR5691030_4226 SRR5691030_4227 SRR5691030_4267 SRR5691030_4278 SRR5691030_4351 SRR5691030_4353 SRR5691030_4355 SRR5691030_4388 SRR5691030_4391 SRR5691030_4498 SRR5691030_4499 SRR5691030_4709 SRR5691030_4710 SRR5691030_4858 SRR5691030_4862 SRR5691030_4984 SRR5691030_5015 SRR5691030_5016 SRR5691030_5151 SRR5691030_5152 SRR5691030_5259 SRR5691030_5260 SRR5691030_5370 SRR5691030_5371 SRR5691030_5437 SRR5691030_5459 SRR5691030_5460 SRR5691030_5461 SRR5691030_5533 SRR5691030_5534 SRR5691030_5604 SRR5691030_5606 SRR5691030_5608 SRR5691030_5611 SRR5691030_5659 SRR5691030_5660 SRR5691030_5661 SRR5691030_5697 SRR5691030_5700 SRR5691030_5705 SRR5691030_5706 SRR5691030_5764 SRR5691030_5767 SRR5691030_5768 SRR5691030_5788 SRR5691030_5789 SRR5691030_5790 SRR5691030_5795 SRR5691030_5798 SRR5691030_5820 SRR5691030_5821 SRR5691030_5961 SRR5691030_6017 SRR5691030_6205 SRR5691030_6207 SRR5691030_6249 SRR5691030_6289 SRR5691030_6412 SRR5691030_6417 SRR5691030_6418 SRR5691030_6420 SRR5691030_6519 SRR5691030_6521 SRR5691030_6576 SRR5691030_6577 SRR5691030_6648 SRR5691030_6654 SRR5691030_6656 SRR5691030_6658 SRR5691030_6783 SRR5691030_6892 SRR5691030_6893 SRR5691030_7115 SRR5691030_7117 SRR5691030_7161 SRR5691030_7162 SRR5691030_7188 SRR5691030_7271 SRR5691030_7302 SRR5691030_7314 SRR5691030_7315 SRR5691030_7317 SRR5691030_7369 SRR5691030_7643 SRR5691030_7707 SRR5691030_7708 SRR5691030_7709 SRR5691030_7739 SRR5691030_7740 SRR5691030_7763 SRR5691030_7765 SRR5691030_7766 SRR5691030_7790 SRR5691030_7810 SRR5691030_7843 SRR5691030_7845 SRR5691030_8020 SRR5691030_8169 SRR5691030_8297 SRR5691030_8298 SRR5691030_8372 SRR5691030_8520 SRR5691030_8521 SRR5691030_8644 SRR5691030_8712 SRR5691030_8789 SRR5691030_8794 SRR5691030_8795 SRR5691030_8845 SRR5691030_8852 SRR5691030_9015 SRR5691030_9071 SRR5691030_9082 SRR5691030_9089 SRR5691030_9181 SRR5691030_9183 SRR5691030_9220 SRR5691030_9407 SRR5691030_9570 SRR5691030_9571 SRR5691030_9659 SRR5691030_9666 SRR5691030_9756 SRR5691030_9757 SRR5691030_9758 SRR5691030_9971 SRR5691030_10013 SRR5691030_10047 SRR5691030_10156 SRR5691030_10158 SRR5691030_10183 SRR5691030_10344 SRR5691030_10415 SRR5691030_10417 SRR5691030_10440 SRR5691030_10441 SRR5691030_10470 SRR5691031_4 SRR5691031_31 SRR5691031_32 SRR5691031_48 SRR5691031_86 SRR5691031_88 SRR5691031_99 SRR5691031_204 SRR5691031_248 SRR5691031_249 SRR5691031_255 SRR5691031_260 SRR5691031_340 SRR5691031_349 SRR5691031_350 SRR5691031_367 SRR5691031_378 SRR5691031_451 SRR5691031_466 SRR5691031_531 SRR5691031_532 SRR5691031_536 SRR5691031_537 SRR5691031_538 SRR5691031_581 SRR5691031_582 SRR5691031_583 SRR5691031_749 SRR5691031_751 SRR5691031_752 SRR5691031_771 SRR5691031_879 SRR5691031_880 SRR5691031_1033 SRR5691031_1034 SRR5691031_1087 SRR5691031_1126 SRR5691031_1200 SRR5691031_1201 SRR5691031_1268 SRR5691031_1269 SRR5691031_1270 SRR5691031_1375 SRR5691031_1376 SRR5691031_1380 SRR5691031_1431 SRR5691031_1491 SRR5691031_1577 SRR5691031_1591 SRR5691031_1653 SRR5691031_1655 SRR5691031_1707 SRR5691031_1764 SRR5691031_1766 SRR5691031_1873 SRR5691031_1874 SRR5691031_2053 SRR5691031_2054 SRR5691031_2055 SRR5691031_2065 SRR5691031_2067 SRR5691031_2088 SRR5691031_2089 SRR5691031_2167 SRR5691031_2199 SRR5691031_2201 SRR5691031_2329 SRR5691031_2331 SRR5691031_2388 SRR5691031_2398 SRR5691031_2497 SRR5691031_2553 SRR5691031_2644 SRR5691031_2645 SRR5691031_2722 SRR5691031_2787 SRR5691031_2841 SRR5691031_2842 SRR5691031_2843 SRR5691031_2982 SRR5691031_2983 SRR5691031_3113 SRR5691031_3127 SRR5691031_3128 SRR5691031_3133 SRR5691031_3135 SRR5691031_3139 SRR5691031_3216 SRR5691031_3229 SRR5691031_3259 SRR5691031_3329 SRR5691031_3330 SRR5691031_3501 SRR5691031_3503 SRR5691031_3504 SRR5691031_3508 SRR5691031_3509 SRR5691031_3516 SRR5691031_3517 SRR5691031_3574 SRR5691031_3575 SRR5691031_3576 SRR5691031_3590 SRR5691031_3632 SRR5691031_3668 SRR5691031_3670 SRR5691031_3684 SRR5691031_3685 SRR5691031_3690 SRR5691031_3691 SRR5691031_3692 SRR5691031_3693 SRR5691031_3702 SRR5691031_3767 SRR5691031_3791 SRR5691031_3859 SRR5691031_3860 SRR5691031_3874 SRR5691031_3893 SRR5691031_3905 SRR5691031_3906 SRR5691031_3959 SRR5691031_3960 SRR5691031_4013 SRR5691031_4173 SRR5691031_4175 SRR5691031_4200 SRR5691031_4363 SRR5691031_4385 SRR5691031_4398 SRR5691031_4400 SRR5691031_4440 SRR5691031_4461 SRR5691031_4564 SRR5691031_4566 SRR5691031_4617 SRR5691031_4618 SRR5691031_4619 SRR5691031_4768 SRR5691031_4799 SRR5691031_4856 SRR5691031_4857 SRR5691031_4869 SRR5691031_4870 SRR5691031_4897 SRR5691031_4898 SRR5691031_4899 SRR5691031_4927 SRR5691031_5050 SRR5691031_5051 SRR5691031_5093 SRR5691031_5094 SRR5691031_5180 SRR5691031_5181 SRR5691031_5225 SRR5691031_5400 SRR5691031_5402 SRR5691031_5478 SRR5691031_5479 SRR5691031_5480 SRR5691031_5484 SRR5691031_5485 SRR5691031_5486 SRR5691031_5598 SRR5691031_5656 SRR5691031_5685 SRR5691031_5686 SRR5691031_5687 SRR5691031_5746 SRR5691031_5747 SRR5691031_5763 SRR5691031_5791 SRR5691031_5872 SRR5691031_5902 SRR5691031_5977 SRR5691031_5978 SRR5691031_5999 SRR5691031_6000 SRR5691031_6107 SRR5691031_6181 SRR5691031_6185 SRR5691031_6225 SRR5691031_6239 SRR5691031_6334 SRR5691031_6337 SRR5691031_6338 SRR5691031_6414 SRR5691031_6416 SRR5691031_6417 SRR5691031_6443 SRR5691031_6730 SRR5691031_6949 SRR5691031_6981 SRR5691031_6983 SRR5691031_7185 SRR5691031_7208 SRR5691031_7209 SRR5691031_7219 SRR5691031_7220 SRR5691031_7231 SRR5691031_7234 SRR5691031_7257 SRR5691031_7269 SRR5691031_7270 SRR5691031_7288 SRR5691031_7289 SRR5691031_7292 SRR5691031_7488 SRR5691031_7489 SRR5691031_7523 SRR5691031_7737 SRR5691031_7740 SRR5691031_7766 SRR5691031_7927 SRR5691031_8002 SRR5691031_8055 SRR5691031_8057 SRR5691031_8068 SRR5691031_8095 SRR5691031_8104 SRR5691031_8291 SRR5691031_8292 SRR5691031_8298 SRR5691031_8299 SRR5691031_8329 SRR5691031_8330 SRR5691031_8350 SRR5691031_8432 SRR5691031_8539 SRR5691031_8552 SRR5691031_8553 SRR5691031_8564 SRR5691031_8567 SRR5691031_8571 SRR5691031_8580 SRR5691031_8581 SRR5691031_8600 SRR5691031_8601 SRR5691031_8634 SRR5691031_8636 SRR5691031_8640 SRR5691031_8641 SRR5691031_8642 SRR5691031_8658 SRR5691031_8659 SRR5691031_8660 SRR5691031_8722 SRR5691031_8723 SRR5691031_8822 SRR5691031_8878 SRR5691031_8906 SRR5691031_8908 SRR5691031_8910 SRR5691031_8949 SRR5691031_8950 SRR5691031_8952 SRR5691031_8998 SRR5691031_9146 SRR5691031_9177 SRR5691031_9188 SRR5691031_9189 SRR5691031_9319 SRR5691031_9334 SRR5691031_9336 SRR5691031_9419 SRR5691031_9420 SRR5691031_9421 SRR5691031_9428 SRR5691031_9478 SRR5691031_9677 SRR5691031_9720 SRR5691031_9845 SRR5691031_9903 SRR5691031_9904 SRR5691031_9959 SRR5691031_9961 SRR5691031_10077 SRR5691031_10079 SRR5691031_10081 SRR5691031_10187 SRR5691031_10188 SRR5691031_10219 SRR5691032_104 SRR5691032_151 SRR5691032_268 SRR5691032_461 SRR5691032_463 SRR5691032_480 SRR5691032_504 SRR5691032_505 SRR5691032_534 SRR5691032_671 SRR5691032_689 SRR5691032_798 SRR5691032_808 SRR5691032_809 SRR5691032_859 SRR5691032_885 SRR5691032_1171 SRR5691032_1172 SRR5691032_1173 SRR5691032_1392 SRR5691032_1580 SRR5691032_1581 SRR5691032_1646 SRR5691032_1648 SRR5691032_1650 SRR5691032_2107 SRR5691032_2198 SRR5691032_2543 SRR5691032_2544 SRR5691032_2545 SRR5691032_2796 SRR5691032_2943 SRR5691032_2944 SRR5691032_2983 SRR5691032_2986 SRR5691032_3083 SRR5691032_3222 SRR5691032_3224 SRR5691032_3225 SRR5691032_3647 SRR5691032_3648 SRR5691032_3653 SRR5691032_3656 SRR5691032_4038 SRR5691032_4040 SRR5691032_4042 SRR5691032_4336 SRR5691032_4337 SRR5691032_4380 SRR5691032_4507 SRR5691032_4751 SRR5691032_4791 SRR5691032_4792 SRR5691032_4942 SRR5691032_5350 SRR5691032_5351 SRR5691032_5408 SRR5691032_5409 SRR5691032_5872 SRR5691032_5875 SRR5691032_6177 SRR5691032_6251 SRR5691032_6254 SRR5691032_6475 SRR5691032_6581 SRR5691032_6939 SRR5691032_6974 SRR5691032_6985 SRR5691032_7224 SRR5691032_7294 SRR5691032_7427 SRR5691032_7622 SRR5691032_7623 SRR5691032_7624 SRR5691032_7989 SRR5691032_8054 SRR5691032_8057 SRR5691032_8058 SRR5691032_8197 SRR5691032_8414 SRR5691032_8458 SRR5691032_8460 SRR5691032_8488 SRR5691032_9364 SRR5691032_9629 SRR5691032_9630 SRR5691032_9721 SRR5691032_9750 SRR5691032_9903 SRR5691032_9904 SRR5691032_9923 SRR5691032_9924 SRR5691032_10255 SRR5691033_69 SRR5691033_70 SRR5691033_85 SRR5691033_158 SRR5691033_171 SRR5691033_179 SRR5691033_180 SRR5691033_190 SRR5691033_191 SRR5691033_215 SRR5691033_216 SRR5691033_225 SRR5691033_227 SRR5691033_246 SRR5691033_247 SRR5691033_248 SRR5691033_251 SRR5691033_252 SRR5691033_253 SRR5691033_304 SRR5691033_305 SRR5691033_364 SRR5691033_391 SRR5691033_470 SRR5691033_483 SRR5691033_504 SRR5691033_521 SRR5691033_522 SRR5691033_550 SRR5691033_552 SRR5691033_554 SRR5691033_556 SRR5691033_562 SRR5691033_582 SRR5691033_586 SRR5691033_587 SRR5691033_588 SRR5691033_596 SRR5691033_628 SRR5691033_630 SRR5691033_632 SRR5691033_634 SRR5691033_635 SRR5691033_640 SRR5691033_641 SRR5691033_662 SRR5691033_721 SRR5691033_729 SRR5691033_730 SRR5691033_755 SRR5691033_765 SRR5691033_773 SRR5691033_821 SRR5691033_836 SRR5691033_898 SRR5691033_900 SRR5691033_930 SRR5691033_968 SRR5691033_1006 SRR5691033_1008 SRR5691033_1032 SRR5691033_1033 SRR5691033_1064 SRR5691033_1066 SRR5691033_1067 SRR5691033_1226 SRR5691033_1244 SRR5691033_1249 SRR5691033_1250 SRR5691033_1312 SRR5691033_1313 SRR5691033_1353 SRR5691033_1354 SRR5691033_1406 SRR5691033_1407 SRR5691033_1426 SRR5691033_1431 SRR5691033_1460 SRR5691033_1490 SRR5691033_1575 SRR5691033_1601 SRR5691033_1660 SRR5691033_1661 SRR5691033_1662 SRR5691033_1663 SRR5691033_1664 SRR5691033_1665 SRR5691033_1705 SRR5691033_1706 SRR5691033_1800 SRR5691033_1810 SRR5691033_1811 SRR5691033_1842 SRR5691033_1850 SRR5691033_1858 SRR5691033_1877 SRR5691033_1890 SRR5691033_1908 SRR5691033_1942 SRR5691033_1973 SRR5691033_1986 SRR5691033_1988 SRR5691033_2049 SRR5691033_2051 SRR5691033_2052 SRR5691033_2120 SRR5691033_2146 SRR5691033_2147 SRR5691033_2150 SRR5691033_2151 SRR5691033_2208 SRR5691033_2209 SRR5691033_2216 SRR5691033_2226 SRR5691033_2376 SRR5691033_2379 SRR5691033_2468 SRR5691033_2470 SRR5691033_2494 SRR5691033_2497 SRR5691033_2499 SRR5691033_2527 SRR5691033_2542 SRR5691033_2553 SRR5691033_2554 SRR5691033_2555 SRR5691033_2566 SRR5691033_2576 SRR5691033_2607 SRR5691033_2610 SRR5691033_2612 SRR5691033_2615 SRR5691033_2665 SRR5691033_2666 SRR5691033_2668 SRR5691033_2699 SRR5691033_2742 SRR5691033_2743 SRR5691033_2744 SRR5691033_2768 SRR5691033_2783 SRR5691033_2785 SRR5691033_2787 SRR5691033_2795 SRR5691033_2796 SRR5691033_2809 SRR5691033_2810 SRR5691033_2813 SRR5691033_2816 SRR5691033_2859 SRR5691033_2860 SRR5691033_2877 SRR5691033_2880 SRR5691033_2888 SRR5691033_2909 SRR5691033_2933 SRR5691033_2973 SRR5691033_2983 SRR5691033_3001 SRR5691033_3076 SRR5691033_3077 SRR5691033_3105 SRR5691033_3106 SRR5691033_3115 SRR5691033_3116 SRR5691033_3118 SRR5691033_3145 SRR5691033_3146 SRR5691033_3246 SRR5691033_3289 SRR5691033_3299 SRR5691033_3371 SRR5691033_3372 SRR5691033_3373 SRR5691033_3421 SRR5691033_3481 SRR5691033_3523 SRR5691033_3524 SRR5691033_3552 SRR5691033_3553 SRR5691033_3554 SRR5691033_3573 SRR5691033_3575 SRR5691033_3614 SRR5691033_3615 SRR5691033_3617 SRR5691033_3621 SRR5691033_3624 SRR5691033_3633 SRR5691033_3658 SRR5691033_3681 SRR5691033_3682 SRR5691033_3717 SRR5691033_3720 SRR5691033_3789 SRR5691033_3792 SRR5691033_3794 SRR5691033_3813 SRR5691033_3849 SRR5691033_3850 SRR5691033_3903 SRR5691033_3904 SRR5691033_3923 SRR5691033_3987 SRR5691033_4027 SRR5691033_4028 SRR5691033_4132 SRR5691033_4198 SRR5691033_4199 SRR5691033_4213 SRR5691033_4264 SRR5691033_4265 SRR5691033_4285 SRR5691033_4301 SRR5691033_4302 SRR5691033_4336 SRR5691033_4338 SRR5691033_4361 SRR5691033_4422 SRR5691033_4499 SRR5691033_4500 SRR5691033_4505 SRR5691033_4512 SRR5691033_4543 SRR5691033_4562 SRR5691033_4569 SRR5691033_4570 SRR5691033_4643 SRR5691033_4727 SRR5691033_4752 SRR5691033_4754 SRR5691033_4956 SRR5691033_4990 SRR5691033_4991 SRR5691033_5035 SRR5691033_5036 SRR5691033_5037 SRR5691033_5056 SRR5691033_5057 SRR5691033_5058 SRR5691033_5061 SRR5691033_5063 SRR5691033_5064 SRR5691033_5073 SRR5691033_5113 SRR5691033_5114 SRR5691033_5149 SRR5691033_5202 SRR5691033_5204 SRR5691033_5272 SRR5691033_5283 SRR5691033_5284 SRR5691033_5285 SRR5691033_5288 SRR5691033_5290 SRR5691033_5334 SRR5691033_5335 SRR5691033_5375 SRR5691033_5376 SRR5691033_5423 SRR5691033_5447 SRR5691033_5451 SRR5691033_5457 SRR5691033_5535 SRR5691033_5561 SRR5691033_5562 SRR5691033_5571 SRR5691033_5572 SRR5691033_5596 SRR5691033_5623 SRR5691033_5624 SRR5691033_5635 SRR5691033_5636 SRR5691033_5644 SRR5691033_5673 SRR5691033_5686 SRR5691033_5732 SRR5691033_5733 SRR5691033_5840 SRR5691033_5952 SRR5691033_5953 SRR5691033_5966 SRR5691033_5969 SRR5691033_5970 SRR5691033_5973 SRR5691033_5982 SRR5691033_5983 SRR5691033_6008 SRR5691033_6010 SRR5691033_6074 SRR5691033_6107 SRR5691033_6144 SRR5691033_6145 SRR5691033_6165 SRR5691033_6166 SRR5691033_6168 SRR5691033_6181 SRR5691033_6183 SRR5691033_6230 SRR5691033_6239 SRR5691033_6240 SRR5691033_6383 SRR5691033_6385 SRR5691033_6409 SRR5691033_6410 SRR5691033_6411 SRR5691033_6424 SRR5691033_6438 SRR5691033_6440 SRR5691033_6441 SRR5691033_6442 SRR5691033_6501 SRR5691033_6508 SRR5691033_6547 SRR5691033_6548 SRR5691033_6571 SRR5691033_6572 SRR5691033_6614 SRR5691033_6616 SRR5691033_6630 SRR5691033_6631 SRR5691033_6667 SRR5691033_6676 SRR5691033_6721 SRR5691033_6722 SRR5691033_6723 SRR5691033_6810 SRR5691033_6812 SRR5691033_6816 SRR5691033_6844 SRR5691033_6852 SRR5691033_6853 SRR5691033_6869 SRR5691033_6877 SRR5691033_6892 SRR5691033_6895 SRR5691033_6961 SRR5691033_7021 SRR5691033_7022 SRR5691033_7031 SRR5691033_7046 SRR5691033_7047 SRR5691033_7108 SRR5691033_7114 SRR5691033_7119 SRR5691033_7125 SRR5691033_7127 SRR5691033_7128 SRR5691033_7142 SRR5691033_7236 SRR5691033_7241 SRR5691033_7355 SRR5691033_7418 SRR5691033_7419 SRR5691033_7420 SRR5691033_7437 SRR5691033_7457 SRR5691033_7458 SRR5691033_7538 SRR5691033_7540 SRR5691033_7580 SRR5691033_7596 SRR5691033_7610 SRR5691033_7612 SRR5691033_7613 SRR5691033_7614 SRR5691033_7634 SRR5691033_7635 SRR5691033_7637 SRR5691033_7640 SRR5691033_7643 SRR5691033_7681 SRR5691033_7684 SRR5691033_7685 SRR5691033_7713 SRR5691033_7714 SRR5691033_7718 SRR5691033_7726 SRR5691033_7727 SRR5691033_7733 SRR5691033_7734 SRR5691033_7772 SRR5691033_7773 SRR5691033_7840 SRR5691033_7841 SRR5691033_7904 SRR5691033_7906 SRR5691033_7927 SRR5691033_7931 SRR5691033_7948 SRR5691033_7950 SRR5691033_7975 SRR5691033_7979 SRR5691033_8011 SRR5691033_8017 SRR5691033_8019 SRR5691033_8059 SRR5691033_8062 SRR5691033_8071 SRR5691033_8072 SRR5691033_8086 SRR5691033_8150 SRR5691033_8221 SRR5691033_8243 SRR5691033_8267 SRR5691033_8268 SRR5691033_8283 SRR5691033_8340 SRR5691033_8342 SRR5691033_8343 SRR5691033_8376 SRR5691033_8378 SRR5691033_8391 SRR5691033_8392 SRR5691033_8393 SRR5691033_8394 SRR5691033_8414 SRR5691033_8415 SRR5691033_8418 SRR5691033_8456 SRR5691033_8458 SRR5691033_8460 SRR5691033_8474 SRR5691033_8475 SRR5691033_8479 SRR5691033_8480 SRR5691033_8482 SRR5691033_8501 SRR5691033_8503 SRR5691033_8507 SRR5691033_8555 SRR5691033_8556 SRR5691033_8579 SRR5691033_8580 SRR5691033_8584 SRR5691033_8633 SRR5691033_8651 SRR5691033_8656 SRR5691033_8671 SRR5691033_8726 SRR5691033_8728 SRR5691033_8731 SRR5691033_8793 SRR5691033_8794 SRR5691033_8797 SRR5691033_8803 SRR5691033_8805 SRR5691033_8809 SRR5691033_8810 SRR5691033_8838 SRR5691033_8889 SRR5691033_8892 SRR5691033_8893 SRR5691033_8953 SRR5691033_8996 SRR5691033_8997 SRR5691033_9056 SRR5691033_9108 SRR5691033_9109 SRR5691033_9110 SRR5691033_9188 SRR5691033_9190 SRR5691033_9201 SRR5691033_9204 SRR5691033_9235 SRR5691033_9304 SRR5691033_9305 SRR5691033_9354 SRR5691033_9390 SRR5691033_9391 SRR5691033_9415 SRR5691033_9417 SRR5691033_9418 SRR5691033_9445 SRR5691033_9448 SRR5691033_9462 SRR5691033_9506 SRR5691033_9559 SRR5691033_9560 SRR5691033_9582 SRR5691033_9583 SRR5691033_9624 SRR5691033_9646 SRR5691033_9647 SRR5691033_9712 SRR5691033_9713 SRR5691033_9737 SRR5691033_9738 SRR5691033_9739 SRR5691033_9752 SRR5691033_9754 SRR5691033_9785 SRR5691033_9786 SRR5691033_9788 SRR5691033_9816 SRR5691033_9817 SRR5691033_9818 SRR5691033_9826 SRR5691033_9827 SRR5691033_9863 SRR5691033_9865 SRR5691033_9870 SRR5691033_9872 SRR5691033_9873 SRR5691033_9884 SRR5691033_9898 SRR5691033_9955 SRR5691033_9956 SRR5691033_9957 SRR5691033_9967 SRR5691033_9971 SRR5691033_10024 SRR5691033_10070 SRR5691033_10072 SRR5691033_10075 SRR5691033_10105 SRR5691033_10116 SRR5691033_10117 SRR5691033_10118 SRR5691033_10136 SRR5691033_10137 SRR5691033_10172 SRR5691033_10241 SRR5691033_10242 SRR5691033_10318 SRR5691033_10319 SRR5691033_10320 SRR5691033_10321 SRR5691033_10364 SRR5691033_10382 SRR5691033_10383 SRR5691033_10395 SRR5691033_10396 SRR5691033_10436 SRR5691033_10437 SRR5691033_10447 SRR5691033_10448 SRR5691034_260 SRR5691034_484 SRR5691034_486 SRR5691034_600 SRR5691034_601 SRR5691034_636 SRR5691034_637 SRR5691034_638 SRR5691034_639 SRR5691034_642 SRR5691034_798 SRR5691034_836 SRR5691034_837 SRR5691034_839 SRR5691034_975 SRR5691034_1210 SRR5691034_1385 SRR5691034_1462 SRR5691034_1463 SRR5691034_1771 SRR5691034_1793 SRR5691034_1852 SRR5691034_2053 SRR5691034_2558 SRR5691034_2950 SRR5691034_2952 SRR5691034_2962 SRR5691034_2963 SRR5691034_2980 SRR5691034_2981 SRR5691034_3063 SRR5691034_3064 SRR5691034_3236 SRR5691034_3237 SRR5691034_3346 SRR5691034_3372 SRR5691034_3467 SRR5691034_3468 SRR5691034_3550 SRR5691034_3551 SRR5691034_3625 SRR5691034_3730 SRR5691034_3732 SRR5691034_3734 SRR5691034_3761 SRR5691034_3762 SRR5691034_3813 SRR5691034_3814 SRR5691034_3965 SRR5691034_4010 SRR5691034_4049 SRR5691034_4050 SRR5691034_4096 SRR5691034_4097 SRR5691034_4117 SRR5691034_4148 SRR5691034_4210 SRR5691034_4224 SRR5691034_4343 SRR5691034_4345 SRR5691034_4354 SRR5691034_4381 SRR5691034_4382 SRR5691034_4502 SRR5691034_4527 SRR5691034_4578 SRR5691034_4617 SRR5691034_4619 SRR5691034_4878 SRR5691034_4879 SRR5691034_4880 SRR5691034_5061 SRR5691034_5062 SRR5691034_5066 SRR5691034_5069 SRR5691034_5071 SRR5691034_5538 SRR5691034_5582 SRR5691034_5688 SRR5691034_5693 SRR5691034_6017 SRR5691034_6018 SRR5691034_6071 SRR5691034_6237 SRR5691034_6239 SRR5691034_6243 SRR5691034_6326 SRR5691034_6327 SRR5691034_6328 SRR5691034_6329 SRR5691034_6613 SRR5691034_6853 SRR5691034_6854 SRR5691034_6993 SRR5691034_6994 SRR5691034_7080 SRR5691034_7081 SRR5691034_7279 SRR5691034_7725 SRR5691034_7802 SRR5691034_7912 SRR5691034_7914 SRR5691034_7973 SRR5691034_7974 SRR5691034_7975 SRR5691034_8006 SRR5691034_8113 SRR5691034_8461 SRR5691034_8467 SRR5691034_8468 SRR5691034_8469 SRR5691034_8471 SRR5691034_8491 SRR5691034_8656 SRR5691034_8657 SRR5691034_8689 SRR5691034_8690 SRR5691034_8756 SRR5691034_8757 SRR5691034_8843 SRR5691034_8844 SRR5691034_8851 SRR5691034_8907 SRR5691034_9228 SRR5691034_9229 SRR5691034_9280 SRR5691034_9375 SRR5691034_9376 SRR5691034_9378 SRR5691034_9379 SRR5691034_9380 SRR5691034_9382 SRR5691034_9383 SRR5691034_9384 SRR5691034_9439 SRR5691034_9545 SRR5691034_9547 SRR5691034_9589 SRR5691034_9594 SRR5691034_9595 SRR5691034_9600 SRR5691034_9602 SRR5691034_9846 SRR5691034_9879 SRR5691034_9881 SRR5691034_9884 SRR5691034_9916 SRR5691034_9919 SRR5691034_9944 SRR5691034_9973 SRR5691034_10103 SRR5691034_10309 SRR5691034_10310 SRR5691034_10326 SRR5691034_10340 SRR5691034_10342 SRR5691034_10343 SRR5691034_10396 SRR5691034_10478 SRR5691034_10483 SRR5691034_10484 SRR5691035_82 SRR5691035_83 SRR5691035_191 SRR5691035_192 SRR5691035_193 SRR5691035_276 SRR5691035_285 SRR5691035_287 SRR5691035_298 SRR5691035_381 SRR5691035_427 SRR5691035_440 SRR5691035_442 SRR5691035_443 SRR5691035_629 SRR5691035_630 SRR5691035_631 SRR5691035_632 SRR5691035_633 SRR5691035_634 SRR5691035_714 SRR5691035_715 SRR5691035_743 SRR5691035_827 SRR5691035_829 SRR5691035_830 SRR5691035_837 SRR5691035_838 SRR5691035_915 SRR5691035_943 SRR5691035_1075 SRR5691035_1076 SRR5691035_1199 SRR5691035_1205 SRR5691035_1214 SRR5691035_1381 SRR5691035_1384 SRR5691035_1395 SRR5691035_1463 SRR5691035_1535 SRR5691035_1557 SRR5691035_1707 SRR5691035_1708 SRR5691035_1804 SRR5691035_1805 SRR5691035_1845 SRR5691035_1939 SRR5691035_1976 SRR5691035_1977 SRR5691035_2012 SRR5691035_2013 SRR5691035_2047 SRR5691035_2048 SRR5691035_2113 SRR5691035_2209 SRR5691035_2210 SRR5691035_2216 SRR5691035_2217 SRR5691035_2380 SRR5691035_2434 SRR5691035_2465 SRR5691035_2623 SRR5691035_2626 SRR5691035_2682 SRR5691035_2694 SRR5691035_2697 SRR5691035_2881 SRR5691035_2901 SRR5691035_2903 SRR5691035_2913 SRR5691035_2914 SRR5691035_2921 SRR5691035_2922 SRR5691035_2954 SRR5691035_3109 SRR5691035_3292 SRR5691035_3293 SRR5691035_3495 SRR5691035_3496 SRR5691035_3515 SRR5691035_3529 SRR5691035_3569 SRR5691035_3627 SRR5691035_3705 SRR5691035_3776 SRR5691035_3982 SRR5691035_4040 SRR5691035_4041 SRR5691035_4046 SRR5691035_4047 SRR5691035_4124 SRR5691035_4125 SRR5691035_4135 SRR5691035_4150 SRR5691035_4311 SRR5691035_4312 SRR5691035_4313 SRR5691035_4424 SRR5691035_4464 SRR5691035_4465 SRR5691035_4525 SRR5691035_4597 SRR5691035_4630 SRR5691035_4632 SRR5691035_4638 SRR5691035_4640 SRR5691035_4670 SRR5691035_4672 SRR5691035_4677 SRR5691035_4765 SRR5691035_4874 SRR5691035_4978 SRR5691035_4988 SRR5691035_5115 SRR5691035_5116 SRR5691035_5284 SRR5691035_5373 SRR5691035_5378 SRR5691035_5398 SRR5691035_5399 SRR5691035_5473 SRR5691035_5512 SRR5691035_5632 SRR5691035_5633 SRR5691035_5696 SRR5691035_5815 SRR5691035_5817 SRR5691035_5844 SRR5691035_5864 SRR5691035_5867 SRR5691035_5874 SRR5691035_6043 SRR5691035_6044 SRR5691035_6045 SRR5691035_6078 SRR5691035_6225 SRR5691035_6227 SRR5691035_6323 SRR5691035_6328 SRR5691035_6596 SRR5691035_6621 SRR5691035_6629 SRR5691035_6729 SRR5691035_6751 SRR5691035_6752 SRR5691035_6754 SRR5691035_6841 SRR5691035_6936 SRR5691035_6937 SRR5691035_6938 SRR5691035_6944 SRR5691035_6962 SRR5691035_6963 SRR5691035_6964 SRR5691035_7103 SRR5691035_7104 SRR5691035_7105 SRR5691035_7139 SRR5691035_7182 SRR5691035_7183 SRR5691035_7277 SRR5691035_7314 SRR5691035_7411 SRR5691035_7412 SRR5691035_7563 SRR5691035_7564 SRR5691035_7614 SRR5691035_7616 SRR5691035_7692 SRR5691035_7830 SRR5691035_7831 SRR5691035_7834 SRR5691035_7866 SRR5691035_7975 SRR5691035_7977 SRR5691035_8168 SRR5691035_8178 SRR5691035_8305 SRR5691035_8375 SRR5691035_8377 SRR5691035_8512 SRR5691035_8513 SRR5691035_8545 SRR5691035_8547 SRR5691035_8636 SRR5691035_8639 SRR5691035_8745 SRR5691035_8843 SRR5691035_8851 SRR5691035_8852 SRR5691035_8960 SRR5691035_9121 SRR5691035_9122 SRR5691035_9337 SRR5691035_9468 SRR5691035_9498 SRR5691035_9501 SRR5691035_9516 SRR5691035_9584 SRR5691035_9616 SRR5691035_9685 SRR5691035_9830 SRR5691035_9917 SRR5691035_9919 SRR5691035_9962 SRR5691035_9963 SRR5691035_9964 SRR5691035_9975 SRR5691035_10010 SRR5691035_10012 SRR5691035_10024 SRR5691035_10072 SRR5691035_10073 SRR5691035_10074 SRR5691035_10299 SRR5691035_10411 SRR5691035_10413 SRR5691035_10451 SRR5691035_10487 SRR5691035_10565 SRR5691035_10566 SRR5691035_10576 SRR5691035_10577 SRR5691035_10579 SRR5691035_10581 SRR5691035_10595 SRR5691035_10596 SRR5691035_10636 SRR5691035_10644 SRR5691035_10659 SRR5691035_10669 SRR5691035_10670 SRR5691035_10694 SRR5691035_10697 SRR5691036_33 SRR5691036_61 SRR5691036_62 SRR5691036_63 SRR5691036_64 SRR5691036_232 SRR5691036_234 SRR5691036_269 SRR5691036_326 SRR5691036_372 SRR5691036_407 SRR5691036_459 SRR5691036_482 SRR5691036_528 SRR5691036_562 SRR5691036_565 SRR5691036_664 SRR5691036_665 SRR5691036_725 SRR5691036_726 SRR5691036_727 SRR5691036_779 SRR5691036_801 SRR5691036_802 SRR5691036_859 SRR5691036_911 SRR5691036_938 SRR5691036_940 SRR5691036_993 SRR5691036_995 SRR5691036_1048 SRR5691036_1049 SRR5691036_1088 SRR5691036_1094 SRR5691036_1095 SRR5691036_1096 SRR5691036_1112 SRR5691036_1113 SRR5691036_1131 SRR5691036_1156 SRR5691036_1239 SRR5691036_1240 SRR5691036_1271 SRR5691036_1272 SRR5691036_1275 SRR5691036_1453 SRR5691036_1534 SRR5691036_1547 SRR5691036_1560 SRR5691036_1561 SRR5691036_1636 SRR5691036_1637 SRR5691036_1830 SRR5691036_1868 SRR5691036_1869 SRR5691036_1932 SRR5691036_2144 SRR5691036_2166 SRR5691036_2168 SRR5691036_2209 SRR5691036_2210 SRR5691036_2211 SRR5691036_2239 SRR5691036_2288 SRR5691036_2289 SRR5691036_2329 SRR5691036_2428 SRR5691036_2589 SRR5691036_2591 SRR5691036_2592 SRR5691036_2691 SRR5691036_2692 SRR5691036_2726 SRR5691036_2727 SRR5691036_2729 SRR5691036_2731 SRR5691036_2779 SRR5691036_2788 SRR5691036_2898 SRR5691036_3132 SRR5691036_3242 SRR5691036_3299 SRR5691036_3302 SRR5691036_3303 SRR5691036_3316 SRR5691036_3363 SRR5691036_3366 SRR5691036_3499 SRR5691036_3550 SRR5691036_3554 SRR5691036_3612 SRR5691036_3649 SRR5691036_3650 SRR5691036_3651 SRR5691036_3812 SRR5691036_3899 SRR5691036_3900 SRR5691036_3904 SRR5691036_3906 SRR5691036_3907 SRR5691036_3908 SRR5691036_3909 SRR5691036_4011 SRR5691036_4023 SRR5691036_4024 SRR5691036_4025 SRR5691036_4100 SRR5691036_4101 SRR5691036_4219 SRR5691036_4240 SRR5691036_4361 SRR5691036_4362 SRR5691036_4452 SRR5691036_4458 SRR5691036_4488 SRR5691036_4575 SRR5691036_4576 SRR5691036_4618 SRR5691036_4619 SRR5691036_4637 SRR5691036_4671 SRR5691036_4672 SRR5691036_4673 SRR5691036_4674 SRR5691036_4752 SRR5691036_4753 SRR5691036_4788 SRR5691036_4789 SRR5691036_4790 SRR5691036_4855 SRR5691036_4949 SRR5691036_4950 SRR5691036_4952 SRR5691036_4991 SRR5691036_5098 SRR5691036_5145 SRR5691036_5196 SRR5691036_5198 SRR5691036_5199 SRR5691036_5257 SRR5691036_5258 SRR5691036_5395 SRR5691036_5504 SRR5691036_5556 SRR5691036_5559 SRR5691036_5595 SRR5691036_5596 SRR5691036_5727 SRR5691036_5728 SRR5691036_5732 SRR5691036_5756 SRR5691036_5887 SRR5691036_5888 SRR5691036_5892 SRR5691036_5895 SRR5691036_5897 SRR5691036_5923 SRR5691036_5972 SRR5691036_6101 SRR5691036_6103 SRR5691036_6104 SRR5691036_6105 SRR5691036_6106 SRR5691036_6108 SRR5691036_6109 SRR5691036_6198 SRR5691036_6204 SRR5691036_6205 SRR5691036_6343 SRR5691036_6344 SRR5691036_6346 SRR5691036_6389 SRR5691036_6398 SRR5691036_6464 SRR5691036_6465 SRR5691036_6467 SRR5691036_6468 SRR5691036_6561 SRR5691036_6584 SRR5691036_6616 SRR5691036_6636 SRR5691036_6638 SRR5691036_6721 SRR5691036_6730 SRR5691036_6760 SRR5691036_6843 SRR5691036_6913 SRR5691036_6992 SRR5691036_7144 SRR5691036_7154 SRR5691036_7161 SRR5691036_7162 SRR5691036_7241 SRR5691036_7289 SRR5691036_7380 SRR5691036_7423 SRR5691036_7493 SRR5691036_7550 SRR5691036_7566 SRR5691036_7567 SRR5691036_7572 SRR5691036_7573 SRR5691036_7658 SRR5691036_7660 SRR5691036_7668 SRR5691036_7670 SRR5691036_7835 SRR5691036_7847 SRR5691036_7853 SRR5691036_7854 SRR5691036_7857 SRR5691036_7913 SRR5691036_7914 SRR5691036_8021 SRR5691036_8047 SRR5691036_8180 SRR5691036_8183 SRR5691036_8295 SRR5691036_8437 SRR5691036_8438 SRR5691036_8439 SRR5691036_8604 SRR5691036_8616 SRR5691036_8619 SRR5691036_8627 SRR5691036_8685 SRR5691036_8704 SRR5691036_8707 SRR5691036_8763 SRR5691036_8789 SRR5691036_8790 SRR5691036_8794 SRR5691036_8795 SRR5691036_8905 SRR5691036_9071 SRR5691036_9113 SRR5691036_9156 SRR5691036_9225 SRR5691036_9228 SRR5691036_9229 SRR5691036_9235 SRR5691036_9237 SRR5691036_9240 SRR5691036_9241 SRR5691036_9259 SRR5691036_9261 SRR5691036_9280 SRR5691036_9305 SRR5691036_9306 SRR5691036_9392 SRR5691036_9396 SRR5691036_9397 SRR5691036_9453 SRR5691036_9464 SRR5691036_9492 SRR5691036_9493 SRR5691036_9620 SRR5691036_9658 SRR5691036_9732 SRR5691036_9795 SRR5691036_9800 SRR5691036_9801 SRR5691036_9823 SRR5691036_9827 SRR5691036_9829 SRR5691036_9830 SRR5691036_9848 SRR5691036_9871 SRR5691036_9872 SRR5691036_9873 SRR5691036_9911 SRR5691036_9959 SRR5691036_10043 SRR5691036_10046 SRR5691036_10126 SRR5691036_10130 SRR5691036_10196 SRR5691036_10218 SRR5691036_10299 SRR5691037_76 SRR5691037_77 SRR5691037_372 SRR5691037_373 SRR5691037_541 SRR5691037_612 SRR5691037_622 SRR5691037_934 SRR5691037_935 SRR5691037_1056 SRR5691037_1057 SRR5691037_1105 SRR5691037_1192 SRR5691037_1321 SRR5691037_1322 SRR5691037_1407 SRR5691037_1408 SRR5691037_1720 SRR5691037_1724 SRR5691037_1831 SRR5691037_2596 SRR5691037_2615 SRR5691037_3038 SRR5691037_3039 SRR5691037_3161 SRR5691037_3484 SRR5691037_3565 SRR5691037_3566 SRR5691037_3713 SRR5691037_3715 SRR5691037_3717 SRR5691037_4091 SRR5691037_4106 SRR5691037_4249 SRR5691037_4251 SRR5691037_4438 SRR5691037_4439 SRR5691037_4440 SRR5691037_4482 SRR5691037_4689 SRR5691037_5101 SRR5691037_5102 SRR5691037_5103 SRR5691037_5485 SRR5691037_5486 SRR5691037_5487 SRR5691037_5569 SRR5691037_5687 SRR5691037_5720 SRR5691037_5722 SRR5691037_6268 SRR5691037_6295 SRR5691037_6593 SRR5691037_6594 SRR5691037_6695 SRR5691037_6696 SRR5691037_7116 SRR5691037_7277 SRR5691037_7278 SRR5691037_7732 SRR5691037_8097 SRR5691037_8368 SRR5691037_8407 SRR5691037_8449 SRR5691037_9002 SRR5691037_9040 SRR5691037_9043 SRR5691037_9044 SRR5691037_9063 SRR5691037_9064 SRR5691037_9322 SRR5691037_9670 SRR5691037_9671 SRR5691037_9793 SRR5691037_9947 SRR5691037_9948 SRR5691037_9949 SRR5691038_225 SRR5691038_233 SRR5691038_235 SRR5691038_372 SRR5691038_406 SRR5691038_407 SRR5691038_605 SRR5691038_736 SRR5691038_865 SRR5691038_903 SRR5691038_905 SRR5691038_906 SRR5691038_991 SRR5691038_994 SRR5691038_995 SRR5691038_1266 SRR5691038_1451 SRR5691038_1498 SRR5691038_1501 SRR5691038_1537 SRR5691038_1539 SRR5691038_1560 SRR5691038_1561 SRR5691038_1587 SRR5691038_1588 SRR5691038_1691 SRR5691038_1694 SRR5691038_1696 SRR5691038_1763 SRR5691038_1766 SRR5691038_1883 SRR5691038_1884 SRR5691038_1885 SRR5691038_1928 SRR5691038_2011 SRR5691038_2015 SRR5691038_2327 SRR5691038_2340 SRR5691038_2364 SRR5691038_2473 SRR5691038_2474 SRR5691038_2481 SRR5691038_2482 SRR5691038_2611 SRR5691038_2868 SRR5691038_2893 SRR5691038_2953 SRR5691038_2954 SRR5691038_2969 SRR5691038_3031 SRR5691038_3337 SRR5691038_3428 SRR5691038_3429 SRR5691038_3582 SRR5691038_3583 SRR5691038_3763 SRR5691038_3804 SRR5691038_3901 SRR5691038_3903 SRR5691038_3906 SRR5691038_3960 SRR5691038_4029 SRR5691038_4144 SRR5691038_4158 SRR5691038_4483 SRR5691038_4500 SRR5691038_4535 SRR5691038_4536 SRR5691038_4537 SRR5691038_4657 SRR5691038_4658 SRR5691038_4685 SRR5691038_4716 SRR5691038_4718 SRR5691038_4846 SRR5691038_4866 SRR5691038_4867 SRR5691038_4958 SRR5691038_4960 SRR5691038_5055 SRR5691038_5064 SRR5691038_5065 SRR5691038_5152 SRR5691038_5174 SRR5691038_5175 SRR5691038_5176 SRR5691038_5295 SRR5691038_5296 SRR5691038_5297 SRR5691038_5389 SRR5691038_5391 SRR5691038_5433 SRR5691038_5466 SRR5691038_5467 SRR5691038_5478 SRR5691038_5479 SRR5691038_5516 SRR5691038_5650 SRR5691038_5651 SRR5691038_5769 SRR5691038_5805 SRR5691038_5827 SRR5691038_5902 SRR5691038_5953 SRR5691038_6077 SRR5691038_6078 SRR5691038_6096 SRR5691038_6286 SRR5691038_6358 SRR5691038_6359 SRR5691038_6545 SRR5691038_6546 SRR5691038_6547 SRR5691038_6572 SRR5691038_6573 SRR5691038_6878 SRR5691038_7022 SRR5691038_7061 SRR5691038_7062 SRR5691038_7064 SRR5691038_7094 SRR5691038_7095 SRR5691038_7135 SRR5691038_7241 SRR5691038_7242 SRR5691038_7308 SRR5691038_7579 SRR5691038_7650 SRR5691038_7714 SRR5691038_7830 SRR5691038_7871 SRR5691038_7872 SRR5691038_7882 SRR5691038_8112 SRR5691038_8115 SRR5691038_8116 SRR5691038_8146 SRR5691038_8165 SRR5691038_8166 SRR5691038_8199 SRR5691038_8336 SRR5691038_8337 SRR5691038_8370 SRR5691038_8372 SRR5691038_8425 SRR5691038_8608 SRR5691038_8615 SRR5691038_8673 SRR5691038_8684 SRR5691038_8686 SRR5691038_8692 SRR5691038_8694 SRR5691038_8734 SRR5691038_9168 SRR5691038_9353 SRR5691038_9440 SRR5691038_9441 SRR5691038_9444 SRR5691038_9471 SRR5691038_9472 SRR5691038_9473 SRR5691038_9474 SRR5691038_9594 SRR5691038_9597 SRR5691038_9607 SRR5691038_9608 SRR5691038_9644 SRR5691038_9702 SRR5691038_9703 SRR5691038_9704 SRR5691038_9901 SRR5691038_9903 SRR5691038_9905 SRR5691038_9906 SRR5691038_9926 SRR5691038_9965 SRR5691038_10073 SRR5691038_10112 SRR5691038_10113 SRR5691038_10114 SRR5691038_10170 SRR5691038_10289 SRR5691038_10290 SRR5691038_10291 SRR5691038_10422 SRR5691038_10429 SRR5691038_10462 SRR5691039_10037 SRR5690827_1048 SRR5690827_1154 SRR5690827_1157 SRR5690827_2279 SRR5690827_3566 SRR5690827_3567 SRR5690827_5921 SRR5690828_8325 SRR5690828_8327 SRR5690829_1319 SRR5690829_1321 SRR5690829_2818 SRR5690829_2820 SRR5690829_4481 SRR5690829_4482 SRR5690829_5696 SRR5690829_5836 SRR5690829_5837 SRR5690829_6089 SRR5690829_7678 SRR5690829_8076 SRR5690829_8114 SRR5690829_8115 SRR5690829_8365 SRR5690829_8424 SRR5690829_8796 SRR5690829_9667 SRR5690829_9669 SRR5690829_9958 SRR5690829_10002 SRR5690855_3528 SRR5690855_3532 SRR5690855_5361 SRR5690855_5368 SRR5690856_404 SRR5690856_406 SRR5690856_2147 SRR5690856_4747 SRR5690856_5293 SRR5690856_5446 SRR5690856_6808 SRR5690856_7727 SRR5690856_8921 SRR5690856_9247 SRR5690856_9558 SRR5690857_233 SRR5690857_234 SRR5690857_238 SRR5690857_4724 SRR5690857_4728 SRR5690857_4730 SRR5690857_6049 SRR5690857_6400 SRR5690857_6444 SRR5690857_6445 SRR5690857_6452 SRR5690858_576 SRR5690858_4912 SRR5690858_5697 SRR5690858_5699 SRR5690858_6905 SRR5690858_6910 SRR5690858_7782 SRR5690858_7788 SRR5690858_8005 SRR5690858_8008 SRR5690858_9293 SRR5690859_2182 SRR5690859_2183 SRR5690863_4465 SRR5690863_5841 SRR5690864_885 SRR5690864_5542 SRR5690864_9027 SRR5690864_9734 SRR5690877_130 SRR5690877_944 SRR5690877_1074 SRR5690877_1075 SRR5690877_6681 SRR5690877_6682 SRR5690877_6684 SRR5690877_6725 SRR5690877_6750 SRR5690879_3117 SRR5690879_6690 SRR5690879_6691 SRR5690879_7244 SRR5690879_7247 SRR5690879_8238 SRR5690880_817 SRR5690880_4764 SRR5690880_6303 SRR5690880_7858 SRR5690880_7859 SRR5690882_1402 SRR5690882_5043 SRR5690882_5044 SRR5690897_2196 SRR5690897_2602 SRR5690897_5888 SRR5690897_5890 SRR5690898_82 SRR5690898_4421 SRR5690898_4813 SRR5690898_5929 SRR5690898_7732 SRR5690898_9894 SRR5690899_3084 SRR5690899_3474 SRR5690899_5719 SRR5690899_5725 SRR5690899_6664 SRR5690899_9780 SRR5690900_2306 SRR5690900_5063 SRR5690901_5396 SRR5690901_5399 SRR5690901_8991 SRR5690901_9704 SRR5690902_1432 SRR5690902_1641 SRR5690902_3212 SRR5690902_4204 SRR5690902_4541 SRR5690902_8493 SRR5690902_8659 SRR5690902_9538 SRR5690903_1879 SRR5690903_2984 SRR5690903_5999 SRR5690903_7955 SRR5690903_8669 SRR5690903_8774 SRR5690903_8828 SRR5690904_476 SRR5690904_889 SRR5690904_3746 SRR5690904_3897 SRR5690904_4093 SRR5690904_4185 SRR5690904_4271 SRR5690904_5937 SRR5690904_6749 SRR5690904_7433 SRR5690904_7475 SRR5690904_7944 SRR5690904_8348 SRR5690904_9113 SRR5690904_9212 SRR5690904_10065 SRR5690904_10148 SRR5690906_616 SRR5690906_1637 SRR5690906_2055 SRR5690906_2056 SRR5690906_2968 SRR5690906_3749 SRR5690906_4336 SRR5690906_4337 SRR5690906_6953 SRR5690906_10222 SRR5690907_328 SRR5690907_653 SRR5690907_799 SRR5690907_3040 SRR5690907_3056 SRR5690907_4231 SRR5690907_4232 SRR5690907_4397 SRR5690907_5617 SRR5690907_6017 SRR5690907_6269 SRR5690907_6443 SRR5690907_7768 SRR5690907_8073 SRR5690907_8170 SRR5690907_8726 SRR5690907_10062 SRR5690922_731 SRR5690922_732 SRR5690922_4663 SRR5690922_4902 SRR5690922_5150 SRR5690922_5295 SRR5690922_5297 SRR5690922_6380 SRR5690922_6381 SRR5690923_307 SRR5690923_310 SRR5690923_920 SRR5690923_950 SRR5690923_1676 SRR5690923_1677 SRR5690923_1856 SRR5690923_1857 SRR5690923_2974 SRR5690923_4434 SRR5690923_4435 SRR5690923_4436 SRR5690923_8884 SRR5690924_2155 SRR5690924_2348 SRR5690925_1632 SRR5690925_3962 SRR5690925_3963 SRR5690925_4292 SRR5690925_8951 SRR5690929_1583 SRR5690929_1785 SRR5690929_1843 SRR5690929_1844 SRR5690929_1845 SRR5690929_2667 SRR5690929_2668 SRR5690929_3934 SRR5690929_3935 SRR5690929_4878 SRR5690929_4879 SRR5690929_5349 SRR5690929_6788 SRR5690929_10006 SRR5690931_1912 SRR5690931_2203 SRR5690931_4030 SRR5690931_8160 SRR5690931_8595 SRR5690983_4651 SRR5690984_922 SRR5690984_1319 SRR5690984_1817 SRR5690984_2925 SRR5690984_5785 SRR5690984_5881 SRR5690984_7464 SRR5690984_7937 SRR5690984_8014 SRR5690984_9554 SRR5690985_1476 SRR5690985_1543 SRR5690985_5833 SRR5690986_2345 SRR5690986_2598 SRR5690986_2672 SRR5690986_2727 SRR5690986_3408 SRR5690986_3478 SRR5690986_4329 SRR5690986_4330 SRR5690986_6756 SRR5690986_9261 SRR5690987_3428 SRR5690987_5036 SRR5690987_9957 SRR5690994_364 SRR5690994_878 SRR5690994_1237 SRR5690994_1241 SRR5690994_4261 SRR5690994_4425 SRR5690994_5213 SRR5690994_8015 SRR5690994_8919 SRR5690994_9641 SRR5691005_2648 SRR5691005_3844 SRR5691005_4971 SRR5691005_7751 SRR5691005_7978 SRR5691005_8724 SRR5691005_8840 SRR5691013_272 SRR5691013_783 SRR5691013_5285 SRR5691013_6109 SRR5691013_7594 SRR5691014_2168 SRR5691014_8415 SRR5691015_1404 SRR5691015_2160 SRR5691015_3810 SRR5691015_4333 SRR5691015_5811 SRR5691015_6909 SRR5691015_9945 SRR5691021_3660 SRR5691021_3664 SRR5691021_5771 SRR5691021_8971 SRR5691021_8978 SRR5691021_10193 SRR5691022_9746 SRR5691023_4008 SRR5691023_4009 SRR5691023_5509 SRR5691023_7093 SRR5691023_7096 SRR5691023_10273 SRR5691023_10274 SRR5691024_1895 SRR5691024_4874 SRR5691024_5994 SRR5691024_6936 SRR5691024_7186 SRR5691024_9841 SRR5691024_10251 SRR5691025_7729 SRR5691025_9711 SRR5691026_1610 SRR5691026_1918 SRR5691026_1919 SRR5691026_1921 SRR5691026_1923 SRR5691026_2651 SRR5691026_4706 SRR5691026_5327 SRR5691026_6698 SRR5691026_7049 SRR5691027_550 SRR5691027_1999 SRR5691027_2001 SRR5691027_2577 SRR5691027_2580 SRR5691027_2915 SRR5691027_3084 SRR5691027_3131 SRR5691027_3717 SRR5691027_3718 SRR5691027_3912 SRR5691027_3916 SRR5691027_5404 SRR5691027_9392 SRR5691029_707 SRR5690809_1217 SRR5690809_1218 SRR5690809_1221 SRR5690809_1679 SRR5690809_2526 SRR5690809_3039 SRR5690809_3042 SRR5690809_3124 SRR5690809_3217 SRR5690809_6266 SRR5690809_7154 SRR5690809_7157 SRR5690809_10073 SRR5690809_10496 SRR5690810_2953 SRR5690811_4426 SRR5690811_4429 SRR5690811_5768 SRR5690811_8532 SRR5690812_2915 SRR5690812_2917 SRR5690812_4407 SRR5690812_4409 SRR5690812_6991 SRR5690812_8991 SRR5690813_866 SRR5690813_1630 SRR5690813_1631 SRR5690813_1632 SRR5690813_2221 SRR5690813_2222 SRR5690813_3360 SRR5690813_6084 SRR5690813_6085 SRR5690813_6147 SRR5690813_7190 SRR5690813_7192 SRR5690813_7382 SRR5690813_7383 SRR5690813_7878 SRR5690813_8918 SRR5690813_8919 SRR5690813_9743 SRR5690814_2141 SRR5690814_2690 SRR5690814_2761 SRR5690814_4670 SRR5690814_4672 SRR5690814_5097 SRR5690814_5148 SRR5690814_6695 SRR5690814_6939 SRR5690814_6940 SRR5690815_2715 SRR5690815_3193 SRR5690815_3194 SRR5690815_4254 SRR5690815_4255 SRR5690815_4785 SRR5690815_4786 SRR5690815_4787 SRR5690815_5017 SRR5690815_5526 SRR5690815_5527 SRR5690815_10051 SRR5690815_10052 SRR5690815_10053 SRR5690816_1327 SRR5690816_2717 SRR5690816_2718 SRR5690816_2888 SRR5690816_4269 SRR5690816_4560 SRR5690816_4570 SRR5690816_4918 SRR5690816_5258 SRR5690816_5773 SRR5690816_6295 SRR5690816_6296 SRR5690816_6298 SRR5690816_7449 SRR5690816_7919 SRR5690816_7920 SRR5690816_9740 SRR5690816_9744 SRR5690817_9801 SRR5690817_10326 SRR5690818_3909 SRR5690818_3910 SRR5690818_4576 SRR5690818_11138 SRR5690818_11139 SRR5690818_11173 SRR5690818_11175 SRR5690835_23 SRR5690835_421 SRR5690835_422 SRR5690835_5778 SRR5690835_7334 SRR5690835_7335 SRR5690835_8037 SRR5690835_8038 SRR5690836_844 SRR5690836_1082 SRR5690836_1083 SRR5690836_1230 SRR5690836_1231 SRR5690836_1243 SRR5690836_1245 SRR5690836_2867 SRR5690836_2870 SRR5690836_2989 SRR5690836_2990 SRR5690836_2991 SRR5690836_3266 SRR5690836_3874 SRR5690836_4928 SRR5690836_4957 SRR5690836_5487 SRR5690836_5488 SRR5690836_5524 SRR5690836_6932 SRR5690836_6933 SRR5690836_7823 SRR5690836_8689 SRR5690836_8720 SRR5690836_8721 SRR5690836_9123 SRR5690837_239 SRR5690837_2087 SRR5690837_2873 SRR5690837_2874 SRR5690837_2978 SRR5690837_2983 SRR5690837_5036 SRR5690837_5037 SRR5690837_6518 SRR5690837_6704 SRR5690837_6766 SRR5690837_10093 SRR5690838_2752 SRR5690839_3114 SRR5690839_3460 SRR5690839_4120 SRR5690839_4121 SRR5690839_4122 SRR5690839_4449 SRR5690839_5134 SRR5690839_6799 SRR5690839_6946 SRR5690839_7301 SRR5690839_7391 SRR5690840_234 SRR5690840_2060 SRR5690840_3943 SRR5690840_4478 SRR5690840_4685 SRR5690840_4687 SRR5690840_4688 SRR5690840_6069 SRR5690840_6070 SRR5690840_6776 SRR5690840_6777 SRR5690840_6778 SRR5690840_7231 SRR5690840_9222 SRR5690840_9225 SRR5690841_720 SRR5690841_721 SRR5690841_8784 SRR5690841_8785 SRR5690841_9278 SRR5690841_9279 SRR5690841_9281 SRR5690841_9916 SRR5690842_4797 SRR5690842_4799 SRR5690842_5291 SRR5690842_5296 SRR5690842_5297 SRR5690842_5798 SRR5690842_9958 SRR5690842_9959 SRR5690842_10207 SRR5690843_5455 SRR5690843_8277 SRR5690844_326 SRR5690844_647 SRR5690844_1630 SRR5690844_2553 SRR5690844_2554 SRR5690844_3428 SRR5690844_3504 SRR5690844_3506 SRR5690844_5936 SRR5690844_8008 SRR5690844_10225 SRR5690844_10226 SRR5690845_1121 SRR5690845_1721 SRR5690845_2223 SRR5690845_2224 SRR5690845_3147 SRR5690845_3506 SRR5690845_4712 SRR5690845_4898 SRR5690845_5432 SRR5690845_5449 SRR5690845_6033 SRR5690845_6034 SRR5690845_6325 SRR5690845_6860 SRR5690845_7358 SRR5690845_7801 SRR5690845_7965 SRR5690845_7966 SRR5690845_8255 SRR5690845_8562 SRR5690845_8927 SRR5690845_9273 SRR5690845_9844 SRR5690846_1269 SRR5690846_2631 SRR5690846_3954 SRR5690846_6064 SRR5690846_6067 SRR5690846_6069 SRR5690846_6804 SRR5690846_8440 SRR5690846_8442 SRR5690846_10402 SRR5690847_2162 SRR5690847_2163 SRR5690847_6637 SRR5690847_6638 SRR5690847_7716 SRR5690847_7721 SRR5690848_2503 SRR5690848_7515 SRR5690848_7518 SRR5690848_9015 SRR5690849_7158 SRR5690849_10739 SRR5690851_2607 SRR5690851_2610 SRR5690851_2612 SRR5690851_2613 SRR5690851_2640 SRR5690851_2687 SRR5690851_3652 SRR5690851_4401 SRR5690851_4402 SRR5690851_4942 SRR5690851_5630 SRR5690851_5631 SRR5690851_6444 SRR5690851_6915 SRR5690851_7451 SRR5690851_8062 SRR5690851_9548 SRR5690851_9553 SRR5690851_9915 SRR5690851_9916 SRR5690851_9917 SRR5690852_1199 SRR5690852_1200 SRR5690852_1201 SRR5690852_3053 SRR5690852_3963 SRR5690852_4921 SRR5690852_5747 SRR5690852_6885 SRR5690852_6886 SRR5690852_6887 SRR5690852_7876 SRR5690852_8655 SRR5690852_8657 SRR5690852_9528 SRR5690852_9530 SRR5690853_1160 SRR5690853_4731 SRR5690853_4732 SRR5690854_2162 SRR5690854_2164 SRR5690854_3748 SRR5690854_5592 SRR5690854_7941 SRR5690854_8382 SRR5690854_8811 SRR5690878_1543 SRR5690878_1544 SRR5690887_2031 SRR5690887_2032 SRR5690888_503 SRR5690888_643 SRR5690888_2925 SRR5690888_4276 SRR5690888_4278 SRR5690888_4280 SRR5690888_4394 SRR5690888_5920 SRR5690888_6408 SRR5690888_6409 SRR5690888_7242 SRR5690888_8690 SRR5690888_9823 SRR5690889_3185 SRR5690889_4115 SRR5690889_4749 SRR5690889_8060 SRR5690889_8426 SRR5690889_8428 SRR5690889_9652 SRR5690889_9653 SRR5690889_10102 SRR5690889_10103 SRR5690890_5924 SRR5690890_5925 SRR5690890_8023 SRR5690890_9595 SRR5690891_3228 SRR5690891_3231 SRR5690891_7987 SRR5690891_7990 SRR5690892_804 SRR5690892_2722 SRR5690892_5869 SRR5690892_7481 SRR5690892_10066 SRR5690893_1229 SRR5690893_2161 SRR5690893_4361 SRR5690893_4990 SRR5690893_4991 SRR5690893_5305 SRR5690893_5307 SRR5690893_5603 SRR5690893_7082 SRR5690893_8249 SRR5690893_8329 SRR5690893_8330 SRR5690893_8691 SRR5690893_8692 SRR5690893_10107 SRR5690894_628 SRR5690894_10094 SRR5690894_10095 SRR5690896_4456 SRR5690896_4459 SRR5690896_8862 SRR5690896_10048 SRR5690905_1102 SRR5690905_1221 SRR5690905_3415 SRR5690905_3608 SRR5690905_3609 SRR5690905_3718 SRR5690905_3719 SRR5690905_5965 SRR5690905_8285 SRR5690905_8287 SRR5690905_8986 SRR5690905_8987 SRR5690911_1195 SRR5690911_2923 SRR5690911_2926 SRR5690911_4832 SRR5690911_4835 SRR5690911_4836 SRR5690911_6365 SRR5690911_6366 SRR5690911_7226 SRR5690911_7229 SRR5690911_10492 SRR5690918_486 SRR5690918_521 SRR5690918_4031 SRR5690918_7515 SRR5690918_7516 SRR5690919_7212 SRR5690919_7213 SRR5690932_1385 SRR5690932_2761 SRR5690932_5055 SRR5690932_5056 SRR5690932_5713 SRR5690932_5714 SRR5690932_9077 SRR5690932_9583 SRR5690932_9585 SRR5690932_10070 SRR5690933_1256 SRR5690933_1257 SRR5690933_1790 SRR5690933_1998 SRR5690933_1999 SRR5690933_2201 SRR5690933_2202 SRR5690933_2716 SRR5690933_2726 SRR5690933_2845 SRR5690933_3936 SRR5690933_4016 SRR5690933_4247 SRR5690933_4248 SRR5690933_5015 SRR5690933_5016 SRR5690933_6018 SRR5690933_6019 SRR5690933_6892 SRR5690933_6893 SRR5690933_7286 SRR5690933_7933 SRR5690933_7935 SRR5690933_9388 SRR5690933_9389 SRR5690933_9390 SRR5690934_3357 SRR5690934_5039 SRR5690934_5888 SRR5690935_3566 SRR5690935_4798 SRR5690935_4799 SRR5690935_4800 SRR5690935_4944 SRR5690935_6694 SRR5690935_6695 SRR5690946_750 SRR5690946_1583 SRR5690946_4610 SRR5690946_4649 SRR5690946_5179 SRR5690946_5633 SRR5690946_5983 SRR5690946_5984 SRR5690946_6157 SRR5690946_6642 SRR5690946_6643 SRR5690946_6644 SRR5690946_8422 SRR5690948_3101 SRR5690949_7525 SRR5690949_7526 SRR5690950_1101 SRR5690950_7850 SRR5690950_7854 SRR5690950_7855 SRR5690950_10099 SRR5690950_10101 SRR5690950_10102 SRR5690950_10148 SRR5690952_295 SRR5690952_1144 SRR5690952_2970 SRR5690952_2971 SRR5690952_3550 SRR5690952_3551 SRR5690952_3649 SRR5690952_3650 SRR5690952_3651 SRR5690952_4063 SRR5690952_4064 SRR5690952_7044 SRR5690952_7045 SRR5690952_7291 SRR5690952_7294 SRR5690952_8054 SRR5690952_8277 SRR5690952_8278 SRR5690953_3251 SRR5690954_1470 SRR5690954_1471 SRR5690954_1472 SRR5690954_1669 SRR5690954_1739 SRR5690954_1847 SRR5690954_1848 SRR5690954_2405 SRR5690954_2877 SRR5690954_2996 SRR5690954_2997 SRR5690954_3276 SRR5690954_3740 SRR5690954_3872 SRR5690954_3873 SRR5690954_3884 SRR5690954_3886 SRR5690954_4300 SRR5690954_4423 SRR5690954_4425 SRR5690954_4426 SRR5690954_4930 SRR5690954_4931 SRR5690954_4972 SRR5690954_5184 SRR5690954_5444 SRR5690954_5586 SRR5690954_6692 SRR5690954_6693 SRR5690954_6694 SRR5690954_7044 SRR5690954_8039 SRR5690954_8040 SRR5690954_8157 SRR5690954_8874 SRR5690954_8875 SRR5690954_9122 SRR5690954_9125 SRR5690954_9526 SRR5690954_9725 SRR5690954_9834 SRR5690957_1010 SRR5690957_1103 SRR5690957_1204 SRR5690957_1568 SRR5690957_2201 SRR5690957_2259 SRR5690957_2261 SRR5690957_2665 SRR5690957_2666 SRR5690957_2718 SRR5690957_2720 SRR5690957_2920 SRR5690957_3109 SRR5690957_3305 SRR5690957_3751 SRR5690957_4870 SRR5690957_4871 SRR5690957_4981 SRR5690957_5013 SRR5690957_5014 SRR5690957_5016 SRR5690957_6127 SRR5690957_6312 SRR5690957_6374 SRR5690957_6375 SRR5690957_7507 SRR5690957_8093 SRR5690957_8094 SRR5690957_9534 SRR5690957_9535 SRR5690958_1812 SRR5690958_2269 SRR5690958_2637 SRR5690958_2812 SRR5690958_4064 SRR5690958_6492 SRR5690958_7021 SRR5690958_7022 SRR5690958_7109 SRR5690958_10006 SRR5690958_10269 SRR5690967_1072 SRR5690967_2370 SRR5690967_6755 SRR5690967_8711 SRR5690967_10047 SRR5690968_2920 SRR5690968_2921 SRR5690968_4771 SRR5690968_4772 SRR5690968_6584 SRR5690968_6586 SRR5690969_375 SRR5690969_376 SRR5690969_958 SRR5690969_5526 SRR5690969_6991 SRR5690969_6992 SRR5690969_7006 SRR5690969_7421 SRR5690969_7422 SRR5690969_7424 SRR5690971_6553 SRR5690971_6554 SRR5690971_7276 SRR5690971_9163 SRR5690971_9164 SRR5690971_9165 SRR5690971_9166 SRR5690971_9870 SRR5690972_1649 SRR5690972_2764 SRR5690972_3430 SRR5690972_3431 SRR5690972_5002 SRR5690973_2788 SRR5690973_2792 SRR5690973_8604 SRR5690973_9174 SRR5690974_1548 SRR5690974_2007 SRR5690974_2632 SRR5690974_2634 SRR5690974_2637 SRR5690974_2875 SRR5690974_2878 SRR5690974_3459 SRR5690974_3963 SRR5690974_3965 SRR5690974_5331 SRR5690974_6040 SRR5690974_6042 SRR5690974_6043 SRR5690974_6807 SRR5690974_8756 SRR5690974_8758 SRR5690974_9139 SRR5690975_103 SRR5690975_673 SRR5690975_2267 SRR5690975_3617 SRR5690975_3618 SRR5690975_6715 SRR5690975_9509 SRR5690976_490 SRR5690976_2709 SRR5690976_2711 SRR5690976_2712 SRR5690976_3005 SRR5690976_8638 SRR5690977_2393 SRR5690977_2955 SRR5690977_5499 SRR5690977_5760 SRR5690977_6528 SRR5690977_6531 SRR5690977_8998 SRR5690977_10152 SRR5690977_10156 SRR5690978_451 SRR5690978_1331 SRR5690979_545 SRR5690979_547 SRR5690979_6729 SRR5690979_7178 SRR5690979_7179 SRR5690980_2452 SRR5690980_2453 SRR5690980_6490 SRR5690980_6541 SRR5690980_6542 SRR5690980_9572 SRR5690980_9574 SRR5690991_1133 SRR5690991_6271 SRR5690991_6272 SRR5690991_6273 SRR5690991_9663 SRR5690998_954 SRR5690998_1265 SRR5690998_1303 SRR5690998_1787 SRR5690998_1789 SRR5690998_3063 SRR5690998_4793 SRR5690998_5653 SRR5690998_6199 SRR5690998_6747 SRR5690998_6748 SRR5690998_7513 SRR5690998_7517 SRR5690998_8692 SRR5690998_8886 SRR5690998_8936 SRR5690998_9269 SRR5690998_9271 SRR5690998_9283 SRR5690999_585 SRR5690999_587 SRR5690999_753 SRR5690999_1515 SRR5690999_3707 SRR5690999_4859 SRR5690999_6232 SRR5690999_6233 SRR5690999_6682 SRR5690999_6683 SRR5690999_6941 SRR5690999_7839 SRR5690999_7945 SRR5690999_9082 SRR5691000_95 SRR5691000_476 SRR5691000_1010 SRR5691000_5859 SRR5691000_6303 SRR5691000_6304 SRR5691001_75 SRR5691001_666 SRR5691001_1560 SRR5691001_1561 SRR5691001_1662 SRR5691001_2492 SRR5691001_2493 SRR5691001_3099 SRR5691001_3818 SRR5691001_3819 SRR5691001_3916 SRR5691001_8095 SRR5691001_8096 SRR5691001_9404 SRR5691002_1418 SRR5691002_1432 SRR5691002_1433 SRR5691002_1434 SRR5691002_4012 SRR5691002_4921 SRR5691002_4922 SRR5691002_6738 SRR5691002_8744 SRR5691002_9660 SRR5691002_9661 SRR5691002_9662 SRR5691003_1304 SRR5691003_1306 SRR5691003_1543 SRR5691003_1544 SRR5691003_2397 SRR5691003_2398 SRR5691003_2543 SRR5691003_5148 SRR5691003_5150 SRR5691003_5392 SRR5691003_5393 SRR5691003_7007 SRR5691003_7008 SRR5691017_20 SRR5691017_774 SRR5691017_775 SRR5691017_938 SRR5691017_939 SRR5691017_2188 SRR5691017_3143 SRR5691017_3281 SRR5691017_5481 SRR5691017_5482 SRR5691017_5483 SRR5691017_5899 SRR5691017_5900 SRR5691017_5901 SRR5691017_6429 SRR5691017_6432 SRR5691017_7160 SRR5691017_7518 SRR5691017_7857 SRR5691017_7858 SRR5691017_7936 SRR5691017_7937 SRR5691017_8205 SRR5691030_3274 SRR5691030_5392 SRR5691030_5396 SRR5691030_6851 SRR5691030_9665 SRR5691031_1463 SRR5691031_1464 SRR5691031_3661 SRR5691032_144 SRR5691032_145 SRR5691032_1292 SRR5691032_2517 SRR5691032_2518 SRR5691032_6846 SRR5691033_2278 SRR5691033_2279 SRR5691033_6347 SRR5691033_6349 SRR5691033_6921 SRR5691033_6922 SRR5691033_7048 SRR5691033_7495 SRR5691033_7498 SRR5691034_2596 SRR5691034_2597 SRR5691034_2598 SRR5691034_3566 SRR5691034_3568 SRR5691034_3939 SRR5691034_7020 SRR5691034_9329 SRR5691035_183 SRR5691035_185 SRR5691035_186 SRR5691036_503 SRR5691036_504 SRR5691036_4032 SRR5691036_6889 SRR5691036_6890 SRR5691036_8251 SRR5691036_9660 SRR5691036_10155 SRR5691036_10156 SRR5691038_242 SRR5691038_1798 SRR5691038_3825 SRR5691038_4354 SRR5691038_7475 SRR5691038_7889 SRR5691038_7890 SRR5691038_7891 SRR5691038_8602 SRR5691038_8603 SRR5691038_8605 SRR5691038_9118 SRR5691038_9778 SRR5691038_9779 SRR5691038_9878 SRR5690825_5456 SRR5690825_5457 SRR5690827_2236 SRR5690827_9202 SRR5690827_9205 SRR5690827_9206 SRR5690828_3043 SRR5690828_3045 SRR5690828_3171 SRR5690828_3454 SRR5690828_3455 SRR5690828_7615 SRR5690828_9811 SRR5690828_9812 SRR5690828_9814 SRR5690828_10495 SRR5690829_4979 SRR5690829_4980 SRR5690829_4981 SRR5690829_7217 SRR5690829_8168 SRR5690829_8262 SRR5690855_4563 SRR5690858_10202 SRR5690864_9637 SRR5690877_743 SRR5690877_7218 SRR5690879_3589 SRR5690879_6707 SRR5690879_6708 SRR5690880_6782 SRR5690880_6783 SRR5690880_7561 SRR5690880_7562 SRR5690882_8664 SRR5690882_8665 SRR5690897_477 SRR5690898_80 SRR5690898_301 SRR5690898_2617 SRR5690898_3394 SRR5690898_4065 SRR5690898_4505 SRR5690898_4978 SRR5690898_5400 SRR5690898_7348 SRR5690898_8781 SRR5690898_9762 SRR5690901_2066 SRR5690902_5108 SRR5690902_5334 SRR5690902_6048 SRR5690902_8405 SRR5690903_569 SRR5690903_1124 SRR5690903_1228 SRR5690903_1433 SRR5690903_1438 SRR5690903_1667 SRR5690903_1754 SRR5690903_1913 SRR5690903_1962 SRR5690903_2480 SRR5690903_3151 SRR5690903_3396 SRR5690903_3534 SRR5690903_5517 SRR5690903_6829 SRR5690903_8095 SRR5690904_124 SRR5690904_218 SRR5690904_1669 SRR5690904_6228 SRR5690904_6277 SRR5690904_9385 SRR5690906_499 SRR5690906_500 SRR5690906_1639 SRR5690906_2029 SRR5690906_2030 SRR5690906_4251 SRR5690906_6732 SRR5690907_1262 SRR5690907_4774 SRR5690907_6657 SRR5690907_9865 SRR5690922_7809 SRR5690923_34 SRR5690923_1739 SRR5690923_1798 SRR5690923_3104 SRR5690923_7503 SRR5690923_7505 SRR5690923_8240 SRR5690925_7348 SRR5690929_1680 SRR5690929_1682 SRR5690929_7811 SRR5690929_7812 SRR5690929_10196 SRR5690931_6521 SRR5690931_6627 SRR5690931_8030 SRR5690931_9035 SRR5690983_7874 SRR5690984_2080 SRR5690984_4467 SRR5690987_5340 SRR5690994_5599 SRR5690994_6255 SRR5690994_7407 SRR5691013_501 SRR5691013_2785 SRR5691015_1702 SRR5691015_5567 SRR5691015_6029 SRR5691015_6030 SRR5691021_2305 SRR5691021_2307 SRR5691023_3087 SRR5691023_3089 SRR5691023_3091 SRR5691023_8745 SRR5691023_8746 SRR5691024_1238 SRR5691024_1240 SRR5691024_1244 SRR5691024_2824 SRR5691024_2825 SRR5691024_8761 SRR5691024_8763 SRR5691024_9414 SRR5691024_9417 SRR5691024_9476 SRR5691025_3659 SRR5691025_4644 SRR5691025_7128 SRR5691026_3024 SRR5691026_3026 SRR5691026_4301 SRR5691026_4303 SRR5691026_4305 SRR5691026_6210 SRR5691026_6924 SRR5691027_278 SRR5691027_2389 SRR5691027_5193 SRR5691027_5194 SRR5691027_10352 SRR5691027_10353 SRR5691027_10355 SRR5691027_10356 SRR5691029_449 SRR5691029_5850 SRR5690809_256 SRR5690809_257 SRR5690809_1780 SRR5690809_1781 SRR5690809_2394 SRR5690809_2559 SRR5690809_4355 SRR5690809_4978 SRR5690809_5241 SRR5690809_5245 SRR5690809_7428 SRR5690809_7818 SRR5690809_8823 SRR5690809_9068 SRR5690809_9069 SRR5690814_1204 SRR5690814_9194 SRR5690814_10291 SRR5690816_2926 SRR5690816_2927 SRR5690816_2984 SRR5690816_2985 SRR5690816_5904 SRR5690816_10100 SRR5690816_10101 SRR5690818_1517 SRR5690818_1519 SRR5690818_1581 SRR5690818_1659 SRR5690818_1660 SRR5690818_2743 SRR5690818_2744 SRR5690818_3389 SRR5690818_6429 SRR5690818_6848 SRR5690818_7945 SRR5690836_4619 SRR5690836_4620 SRR5690836_8311 SRR5690836_8411 SRR5690836_8859 SRR5690836_9566 SRR5690836_9567 SRR5690836_9568 SRR5690836_9599 SRR5690836_10004 SRR5690836_10005 SRR5690837_9299 SRR5690837_9300 SRR5690838_2168 SRR5690838_7719 SRR5690838_7720 SRR5690839_4234 SRR5690839_4235 SRR5690839_9059 SRR5690839_9060 SRR5690841_2902 SRR5690841_2903 SRR5690843_565 SRR5690843_593 SRR5690843_594 SRR5690843_4464 SRR5690844_4590 SRR5690844_4591 SRR5690844_8036 SRR5690844_8306 SRR5690844_8662 SRR5690845_592 SRR5690845_8736 SRR5690846_309 SRR5690846_312 SRR5690846_314 SRR5690846_315 SRR5690846_5427 SRR5690846_5428 SRR5690846_10538 SRR5690848_2710 SRR5690849_3867 SRR5690849_3868 SRR5690849_5392 SRR5690849_5393 SRR5690849_5573 SRR5690852_2168 SRR5690852_2169 SRR5690852_2172 SRR5690878_4574 SRR5690878_4575 SRR5690887_9147 SRR5690887_9149 SRR5690888_1381 SRR5690888_4386 SRR5690888_4549 SRR5690889_2052 SRR5690889_9720 SRR5690890_7501 SRR5690891_9512 SRR5690893_7911 SRR5690893_7913 SRR5690918_464 SRR5690918_10375 SRR5690949_3660 SRR5690949_3663 SRR5690954_3126 SRR5690954_3127 SRR5690954_6062 SRR5690958_691 SRR5690967_4455 SRR5690967_6765 SRR5690971_2535 SRR5690971_2536 SRR5690971_2537 SRR5690971_2538 SRR5690973_2865 SRR5690974_408 SRR5690974_4736 SRR5690974_4990 SRR5690974_7876 SRR5690974_9412 SRR5690977_6776 SRR5690978_6188 SRR5690999_2911 SRR5690999_2912 SRR5690999_2915 SRR5690999_9238 SRR5690999_9239 SRR5690999_9240 SRR5690999_10068 SRR5690999_10069 SRR5690999_10070 SRR5691017_2871 SRR5691017_2873 SRR5691031_6735 SRR5691031_6736 SRR5691031_10218 SRR5691032_5491 SRR5691032_8433 SRR5691032_8434 SRR5691033_2874 SRR5691033_9351 SRR5691034_829 SRR5691035_3116 SRR5691035_3117 SRR5691035_7327 SRR5690829_282 SRR5690829_1208 SRR5690898_5392 SRR5690812_2674 SRR5690812_2675 SRR5690815_5783 SRR5690836_498 SRR5690836_499 SRR5690836_500 SRR5690836_559 SRR5690836_560 SRR5690836_631 SRR5690836_632 SRR5690836_633 SRR5690836_684 SRR5690836_685 SRR5690836_710 SRR5690836_718 SRR5690836_719 SRR5690836_720 SRR5690836_722 SRR5690836_785 SRR5690836_798 SRR5690836_848 SRR5690836_886 SRR5690836_887 SRR5690836_888 SRR5690836_889 SRR5690836_922 SRR5690836_967 SRR5690836_1174 SRR5690836_1176 SRR5690836_1177 SRR5690836_1178 SRR5690836_1180 SRR5690836_1181 SRR5690836_1182 SRR5690836_1183 SRR5690836_1238 SRR5690836_1331 SRR5690836_1350 SRR5690836_1394 SRR5690836_1475 SRR5690836_1477 SRR5690836_1512 SRR5690836_1595 SRR5690836_1630 SRR5690836_1639 SRR5690836_1664 SRR5690836_1700 SRR5690836_1744 SRR5690836_1746 SRR5690836_1877 SRR5690836_1926 SRR5690836_2045 SRR5690836_2076 SRR5690836_2104 SRR5690836_2105 SRR5690836_2118 SRR5690836_2228 SRR5690836_2296 SRR5690836_2309 SRR5690836_2321 SRR5690836_2360 SRR5690836_2423 SRR5690836_2425 SRR5690836_2549 SRR5690836_2550 SRR5690836_2577 SRR5690836_2605 SRR5690836_2844 SRR5690836_3242 SRR5690836_3311 SRR5690836_3371 SRR5690836_3408 SRR5690836_3415 SRR5690836_3473 SRR5690836_3493 SRR5690836_3494 SRR5690836_3513 SRR5690836_3523 SRR5690836_3524 SRR5690836_3635 SRR5690836_3636 SRR5690836_3701 SRR5690836_4001 SRR5690836_4003 SRR5690836_4004 SRR5690836_4036 SRR5690836_4037 SRR5690836_4038 SRR5690836_4122 SRR5690836_4123 SRR5690836_4128 SRR5690836_4129 SRR5690836_4293 SRR5690836_4424 SRR5690836_4426 SRR5690836_4441 SRR5690836_4531 SRR5690836_4532 SRR5690836_4540 SRR5690836_4561 SRR5690836_4600 SRR5690836_4601 SRR5690836_4603 SRR5690836_4606 SRR5690836_4616 SRR5690836_4664 SRR5690836_4872 SRR5690836_4936 SRR5690836_4986 SRR5690836_5113 SRR5690836_5160 SRR5690836_5161 SRR5690836_5203 SRR5690836_5204 SRR5690836_5258 SRR5690836_5441 SRR5690836_5442 SRR5690836_5580 SRR5690836_5582 SRR5690836_5583 SRR5690836_5713 SRR5690836_5766 SRR5690836_5821 SRR5690836_5842 SRR5690836_5851 SRR5690836_5862 SRR5690836_5863 SRR5690836_5864 SRR5690836_5917 SRR5690836_5922 SRR5690836_5923 SRR5690836_5924 SRR5690836_5946 SRR5690836_5986 SRR5690836_5988 SRR5690836_6006 SRR5690836_6008 SRR5690836_6061 SRR5690836_6062 SRR5690836_6104 SRR5690836_6252 SRR5690836_6253 SRR5690836_6267 SRR5690836_6369 SRR5690836_6479 SRR5690836_6480 SRR5690836_6481 SRR5690836_6521 SRR5690836_6559 SRR5690836_6561 SRR5690836_6600 SRR5690836_6601 SRR5690836_6651 SRR5690836_6652 SRR5690836_7132 SRR5690836_7155 SRR5690836_7156 SRR5690836_7175 SRR5690836_7190 SRR5690836_7236 SRR5690836_7262 SRR5690836_7265 SRR5690836_7270 SRR5690836_7271 SRR5690836_7274 SRR5690836_7282 SRR5690836_7386 SRR5690836_7450 SRR5690836_7492 SRR5690836_7493 SRR5690836_7511 SRR5690836_7516 SRR5690836_7517 SRR5690836_7555 SRR5690836_7557 SRR5690836_7606 SRR5690836_7892 SRR5690836_7936 SRR5690836_7939 SRR5690836_7940 SRR5690836_7941 SRR5690836_8025 SRR5690836_8097 SRR5690836_8106 SRR5690836_8176 SRR5690836_8190 SRR5690836_8243 SRR5690836_8363 SRR5690836_8467 SRR5690836_8510 SRR5690836_8511 SRR5690836_8626 SRR5690836_8671 SRR5690836_8717 SRR5690836_9026 SRR5690836_9075 SRR5690836_9147 SRR5690836_9150 SRR5690836_9292 SRR5690836_9295 SRR5690836_9298 SRR5690836_9517 SRR5690836_9890 SRR5690836_9891 SRR5690836_9976 SRR5690836_9996 SRR5690836_10003 SRR5690836_10017 SRR5690836_10018 SRR5690836_10063 SRR5690836_10070 SRR5690836_10116 SRR5690836_10149 SRR5690836_10213 SRR5690836_10260 SRR5690836_10261 SRR5690836_10276 SRR5690836_10279 SRR5690836_10304 SRR5690836_10305 SRR5690836_10306 SRR5690838_56 SRR5690838_163 SRR5690838_236 SRR5690838_237 SRR5690838_352 SRR5690838_353 SRR5690838_354 SRR5690838_407 SRR5690838_409 SRR5690838_1188 SRR5690838_1240 SRR5690838_1241 SRR5690838_1243 SRR5690838_1489 SRR5690838_1845 SRR5690838_1891 SRR5690838_2002 SRR5690838_2004 SRR5690838_2344 SRR5690838_2369 SRR5690838_2767 SRR5690838_2768 SRR5690838_3288 SRR5690838_3289 SRR5690838_3367 SRR5690838_3368 SRR5690838_3776 SRR5690838_4009 SRR5690838_4473 SRR5690838_5559 SRR5690838_6550 SRR5690838_6648 SRR5690838_7459 SRR5690838_7910 SRR5690838_8560 SRR5690838_9111 SRR5690838_9112 SRR5690838_9578 SRR5690838_9582 SRR5690838_9584 SRR5690838_10065 SRR5690838_10162 SRR5690838_10163 SRR5690838_10227 SRR5690838_10228 SRR5690838_10230 SRR5690838_10271 SRR5690838_10342 SRR5690838_10343 SRR5690838_10614 SRR5690838_10624 SRR5690842_7045 SRR5690842_7046 SRR5690845_1400 SRR5690892_5145 SRR5690892_5147 SRR5690976_1514 SRR5691035_8827 SRR5691035_8829 SRR5691035_8830 SRR5690825_1665 SRR5690829_25 SRR5690829_1688 SRR5690829_1690 SRR5690829_1818 SRR5690829_3633 SRR5690829_6967 SRR5690829_8679 SRR5690858_4266 SRR5690859_4225 SRR5690864_3387 SRR5690876_7689 SRR5690877_92 SRR5690877_3712 SRR5690877_7545 SRR5690877_10236 SRR5690879_28 SRR5690879_1634 SRR5690880_3480 SRR5690880_3652 SRR5690880_3680 SRR5690880_5478 SRR5690880_9086 SRR5690880_9719 SRR5690898_914 SRR5690898_1606 SRR5690898_4799 SRR5690898_4829 SRR5690898_4858 SRR5690898_5407 SRR5690898_7968 SRR5690898_9280 SRR5690898_9289 SRR5690901_3333 SRR5690901_8120 SRR5690902_2090 SRR5690902_3101 SRR5690902_3749 SRR5690902_6716 SRR5690902_7266 SRR5690902_9840 SRR5690903_119 SRR5690903_1152 SRR5690903_3565 SRR5690903_5127 SRR5690904_29 SRR5690904_680 SRR5690904_986 SRR5690904_1082 SRR5690904_2009 SRR5690904_4052 SRR5690904_4140 SRR5690904_4280 SRR5690904_4771 SRR5690904_5808 SRR5690904_5884 SRR5690904_5968 SRR5690904_8668 SRR5690906_4033 SRR5690906_7262 SRR5690907_3567 SRR5690907_3780 SRR5690907_4345 SRR5690907_4380 SRR5690907_5315 SRR5690907_5934 SRR5690907_7127 SRR5690907_7615 SRR5690907_9444 SRR5690907_9901 SRR5690916_3654 SRR5690922_1971 SRR5690923_3385 SRR5690923_3386 SRR5690923_7038 SRR5690923_7040 SRR5690931_970 SRR5690931_976 SRR5690931_7394 SRR5690931_9653 SRR5690983_912 SRR5690983_3258 SRR5690983_3697 SRR5690983_6561 SRR5690984_4296 SRR5690984_6867 SRR5690984_7083 SRR5690984_8165 SRR5690986_1298 SRR5690986_4582 SRR5690986_6151 SRR5690986_6678 SRR5690986_6710 SRR5690986_8697 SRR5690994_156 SRR5690994_186 SRR5690994_1973 SRR5690994_2081 SRR5690994_3611 SRR5690994_6347 SRR5691005_1100 SRR5691005_4059 SRR5691013_1193 SRR5691013_7434 SRR5691014_677 SRR5691014_1118 SRR5691014_2179 SRR5691014_3299 SRR5691014_6418 SRR5691014_7528 SRR5691015_2716 SRR5691015_2919 SRR5691015_5008 SRR5691015_6842 SRR5691021_9996 SRR5691023_8244 SRR5691024_7374 SRR5691026_7 SRR5691026_4394 SRR5691026_6665 SRR5691027_9202 SRR5691027_9204 SRR5691027_9206 SRR5691028_4306 SRR5691029_2646 SRR5690809_3710 SRR5690809_5509 SRR5690809_7387 SRR5690809_9147 SRR5690809_11229 SRR5690811_2047 SRR5690811_4052 SRR5690812_8922 SRR5690813_64 SRR5690813_3022 SRR5690813_4984 SRR5690813_5983 SRR5690813_8668 SRR5690814_365 SRR5690814_1696 SRR5690814_2525 SRR5690814_5829 SRR5690815_4471 SRR5690815_7910 SRR5690816_1216 SRR5690816_2383 SRR5690816_3550 SRR5690816_5156 SRR5690816_5160 SRR5690816_9538 SRR5690816_9578 SRR5690818_22 SRR5690818_1885 SRR5690818_5700 SRR5690836_183 SRR5690836_2223 SRR5690836_6040 SRR5690836_6673 SRR5690837_687 SRR5690838_5012 SRR5690839_9500 SRR5690840_4726 SRR5690840_4727 SRR5690843_1969 SRR5690844_267 SRR5690844_2180 SRR5690845_447 SRR5690845_584 SRR5690845_1860 SRR5690845_4217 SRR5690845_5327 SRR5690845_5329 SRR5690845_5331 SRR5690845_5381 SRR5690845_6365 SRR5690846_3284 SRR5690846_4973 SRR5690847_3544 SRR5690848_4090 SRR5690848_5988 SRR5690848_10223 SRR5690848_10249 SRR5690849_8587 SRR5690850_1049 SRR5690850_1050 SRR5690850_1052 SRR5690850_1054 SRR5690850_5022 SRR5690850_5023 SRR5690851_3148 SRR5690851_3246 SRR5690851_3254 SRR5690851_9039 SRR5690852_9068 SRR5690887_5374 SRR5690887_5376 SRR5690887_7255 SRR5690887_9539 SRR5690887_9588 SRR5690887_10115 SRR5690887_10117 SRR5690888_1938 SRR5690889_4577 SRR5690889_5694 SRR5690892_1650 SRR5690892_6346 SRR5690892_6357 SRR5690893_800 SRR5690893_5091 SRR5690894_348 SRR5690895_3810 SRR5690896_7954 SRR5690911_584 SRR5690933_265 SRR5690933_2342 SRR5690933_8772 SRR5690934_8640 SRR5690935_3208 SRR5690949_3592 SRR5690952_391 SRR5690952_2012 SRR5690952_2869 SRR5690954_1323 SRR5690957_484 SRR5690957_1861 SRR5690957_9043 SRR5690967_6511 SRR5690972_4153 SRR5690972_4169 SRR5690972_6257 SRR5690973_4236 SRR5690974_1823 SRR5690974_9274 SRR5690975_8989 SRR5690977_1667 SRR5690978_4410 SRR5690978_7435 SRR5690980_7426 SRR5690991_7232 SRR5690996_1630 SRR5690998_1304 SRR5690998_6271 SRR5690999_9429 SRR5691000_5294 SRR5691001_414 SRR5691001_3062 SRR5691001_3293 SRR5691017_627 SRR5691017_7489 SRR5691030_1042 SRR5691030_1849 SRR5691031_2311 SRR5691031_2312 SRR5691031_3293 SRR5691032_6025 SRR5691033_1576 SRR5691033_8222 SRR5691035_5521 SRR5691035_5940 SRR5691036_939 SRR5691036_6863 SRR5691038_5649 SRR5691038_9640 SRR5690864_6635 SRR5690877_9889 SRR5690877_10078 SRR5690879_3408 SRR5690879_3409 SRR5690880_4879 SRR5690880_4882 SRR5690882_5904 SRR5690897_7040 SRR5690897_7042 SRR5690898_6928 SRR5690902_10189 SRR5690903_3524 SRR5690906_5321 SRR5690907_6426 SRR5690922_5299 SRR5690922_5300 SRR5690923_7867 SRR5690925_9223 SRR5690925_9226 SRR5690929_6074 SRR5690929_6076 SRR5690983_3551 SRR5690983_8044 SRR5690986_1879 SRR5690986_3418 SRR5690986_6439 SRR5691005_3180 SRR5691015_3034 SRR5691022_4690 SRR5691024_3278 SRR5690809_2285 SRR5690809_10002 SRR5690811_6993 SRR5690812_367 SRR5690812_6044 SRR5690812_7361 SRR5690813_3249 SRR5690813_4954 SRR5690813_4955 SRR5690813_5438 SRR5690813_5549 SRR5690813_5550 SRR5690814_1552 SRR5690814_1554 SRR5690814_1692 SRR5690814_5287 SRR5690814_7394 SRR5690814_8302 SRR5690814_8303 SRR5690814_8859 SRR5690815_1437 SRR5690815_1438 SRR5690815_1439 SRR5690815_2479 SRR5690815_2480 SRR5690815_4433 SRR5690815_5637 SRR5690815_6925 SRR5690815_6928 SRR5690815_7605 SRR5690815_7817 SRR5690815_9618 SRR5690815_9619 SRR5690815_10186 SRR5690816_2241 SRR5690816_2865 SRR5690816_2866 SRR5690816_2868 SRR5690816_3214 SRR5690816_3217 SRR5690816_3457 SRR5690816_3767 SRR5690816_3769 SRR5690816_4079 SRR5690816_4229 SRR5690816_4231 SRR5690816_6034 SRR5690816_6035 SRR5690816_6795 SRR5690816_6797 SRR5690816_8778 SRR5690816_8781 SRR5690816_9763 SRR5690818_4133 SRR5690818_6976 SRR5690835_701 SRR5690835_702 SRR5690835_2742 SRR5690835_2743 SRR5690835_4052 SRR5690835_7646 SRR5690835_8408 SRR5690835_8989 SRR5690835_8990 SRR5690835_8991 SRR5690836_736 SRR5690836_1355 SRR5690836_4941 SRR5690836_4987 SRR5690836_4988 SRR5690836_7515 SRR5690836_8910 SRR5690838_1818 SRR5690838_2114 SRR5690838_2937 SRR5690838_2938 SRR5690838_4399 SRR5690838_4400 SRR5690838_6014 SRR5690838_6015 SRR5690839_1567 SRR5690839_5021 SRR5690839_5023 SRR5690839_5024 SRR5690840_4406 SRR5690840_4407 SRR5690841_2901 SRR5690843_1626 SRR5690844_5571 SRR5690844_5572 SRR5690845_32 SRR5690845_923 SRR5690845_930 SRR5690845_1414 SRR5690845_1499 SRR5690845_2556 SRR5690845_2698 SRR5690845_2977 SRR5690845_3181 SRR5690845_4044 SRR5690845_4752 SRR5690845_4753 SRR5690845_4755 SRR5690845_4962 SRR5690845_4963 SRR5690845_5263 SRR5690845_5453 SRR5690845_6001 SRR5690845_6211 SRR5690845_6213 SRR5690845_8162 SRR5690845_8163 SRR5690845_8164 SRR5690845_8461 SRR5690845_8462 SRR5690845_9088 SRR5690845_9929 SRR5690846_6131 SRR5690846_7179 SRR5690847_2275 SRR5690849_4450 SRR5690849_4453 SRR5690849_6142 SRR5690851_8423 SRR5690851_8424 SRR5690851_9981 SRR5690853_1336 SRR5690853_1337 SRR5690853_5027 SRR5690853_9010 SRR5690854_8404 SRR5690854_8406 SRR5690887_1817 SRR5690888_300 SRR5690888_2061 SRR5690888_2062 SRR5690888_2361 SRR5690888_2362 SRR5690888_4874 SRR5690888_4875 SRR5690888_4876 SRR5690888_4877 SRR5690888_6437 SRR5690892_3975 SRR5690892_3976 SRR5690893_396 SRR5690893_603 SRR5690893_699 SRR5690893_2154 SRR5690893_2395 SRR5690893_3348 SRR5690893_3352 SRR5690893_3718 SRR5690893_5148 SRR5690893_5150 SRR5690893_7944 SRR5690893_8119 SRR5690893_8214 SRR5690893_8215 SRR5690893_8522 SRR5690895_1142 SRR5690895_9380 SRR5690911_8717 SRR5690932_500 SRR5690932_2263 SRR5690932_2264 SRR5690932_2265 SRR5690932_2702 SRR5690932_9743 SRR5690933_201 SRR5690933_673 SRR5690933_5994 SRR5690933_5996 SRR5690935_8381 SRR5690946_708 SRR5690946_7837 SRR5690946_7838 SRR5690952_825 SRR5690952_5341 SRR5690952_5343 SRR5690954_1108 SRR5690954_9233 SRR5690957_2951 SRR5690957_2952 SRR5690957_4720 SRR5690957_5718 SRR5690957_8247 SRR5690958_389 SRR5690958_4813 SRR5690958_5659 SRR5690958_5660 SRR5690967_490 SRR5690967_491 SRR5690967_493 SRR5690968_5896 SRR5690968_6430 SRR5690968_6431 SRR5690968_6432 SRR5690969_5031 SRR5690971_1094 SRR5690973_6962 SRR5690975_3333 SRR5690975_6651 SRR5690975_6654 SRR5690977_6180 SRR5690991_4623 SRR5690991_4624 SRR5690991_9327 SRR5690991_9328 SRR5690999_1720 SRR5690999_9891 SRR5691000_6196 SRR5691003_4733 SRR5691003_7247 SRR5691003_7248 SRR5691003_9996 SRR5691030_578 SRR5691030_579 SRR5691030_3960 SRR5691030_6752 SRR5691031_7174 SRR5691033_7309 SRR5691038_6191 SRR5690829_1651 SRR5690829_4311 SRR5690829_4313 SRR5690829_8722 SRR5690829_9753 SRR5690858_3255 SRR5690858_3260 SRR5690879_1536 SRR5690879_8188 SRR5690880_996 SRR5690880_9620 SRR5690897_9493 SRR5690897_9527 SRR5690900_1197 SRR5690902_2803 SRR5690902_6066 SRR5690903_6442 SRR5690906_1498 SRR5690906_9481 SRR5690906_9482 SRR5690906_9484 SRR5690907_695 SRR5690907_6678 SRR5690907_7630 SRR5690907_9986 SRR5690923_1126 SRR5690923_1128 SRR5690924_3340 SRR5690924_3343 SRR5690924_3344 SRR5690925_1277 SRR5690929_7852 SRR5690984_4752 SRR5690985_299 SRR5690985_8502 SRR5690986_2965 SRR5690987_2278 SRR5690994_4960 SRR5691005_2276 SRR5691013_5126 SRR5691015_6275 SRR5691021_4381 SRR5691022_4900 SRR5691024_4395 SRR5691024_4397 SRR5691024_8075 SRR5691024_8080 SRR5691024_8083 SRR5691026_9494 SRR5691027_1172 SRR5691027_2818 SRR5691027_6903 SRR5691028_8381 SRR5691029_44 SRR5691029_3336 SRR5691029_3499 SRR5691029_5543 SRR5690809_17 SRR5690809_2908 SRR5690809_2913 SRR5690809_8664 SRR5690809_9706 SRR5690809_9708 SRR5690813_2021 SRR5690814_4959 SRR5690814_7296 SRR5690816_4138 SRR5690816_4139 SRR5690816_4240 SRR5690816_5981 SRR5690816_8123 SRR5690818_10919 SRR5690836_1043 SRR5690836_1044 SRR5690836_1581 SRR5690836_9377 SRR5690836_9378 SRR5690838_5642 SRR5690839_3700 SRR5690839_6948 SRR5690839_8283 SRR5690839_9296 SRR5690839_9297 SRR5690840_2205 SRR5690840_2207 SRR5690840_6029 SRR5690840_6030 SRR5690840_6031 SRR5690840_8485 SRR5690841_5751 SRR5690841_5752 SRR5690841_5755 SRR5690842_573 SRR5690843_2872 SRR5690844_5638 SRR5690844_8789 SRR5690845_536 SRR5690845_537 SRR5690845_3863 SRR5690845_6953 SRR5690845_6954 SRR5690845_6959 SRR5690845_6961 SRR5690845_8000 SRR5690845_9433 SRR5690846_7793 SRR5690846_7795 SRR5690846_10198 SRR5690848_4038 SRR5690849_4283 SRR5690851_2893 SRR5690851_4633 SRR5690851_4634 SRR5690851_5023 SRR5690851_5024 SRR5690851_5025 SRR5690851_6955 SRR5690851_6957 SRR5690851_6958 SRR5690851_7898 SRR5690851_7899 SRR5690851_7900 SRR5690888_5096 SRR5690891_5925 SRR5690891_5926 SRR5690892_5434 SRR5690893_852 SRR5690893_853 SRR5690893_854 SRR5690893_1084 SRR5690894_8999 SRR5690905_1944 SRR5690905_1946 SRR5690932_497 SRR5690933_1120 SRR5690933_1121 SRR5690934_989 SRR5690935_5147 SRR5690935_5148 SRR5690935_5149 SRR5690935_7643 SRR5690946_9222 SRR5690946_9224 SRR5690949_8555 SRR5690949_8556 SRR5690952_5911 SRR5690954_2733 SRR5690954_3174 SRR5690954_3947 SRR5690957_1274 SRR5690957_1276 SRR5690957_5666 SRR5690957_6497 SRR5690958_264 SRR5690958_7811 SRR5690967_7807 SRR5690967_7808 SRR5690969_1158 SRR5690973_7289 SRR5690974_7463 SRR5690974_9314 SRR5690975_5576 SRR5690975_6567 SRR5690975_6568 SRR5690976_2760 SRR5690976_2762 SRR5690976_7674 SRR5690976_7681 SRR5690977_278 SRR5690991_1182 SRR5690991_1183 SRR5690991_2725 SRR5690995_3137 SRR5690998_3064 SRR5690998_4291 SRR5690998_8636 SRR5690998_9107 SRR5690998_9108 SRR5690998_9349 SRR5690999_2444 SRR5690999_2887 SRR5690999_2888 SRR5690999_4815 SRR5690999_5018 SRR5690999_8052 SRR5691001_2396 SRR5691001_10098 SRR5691002_1114 SRR5691003_3862 SRR5691003_8074 SRR5691003_8078 SRR5691003_8079 SRR5691032_6255 SRR5691033_1242 SRR5691033_1845 SRR5691033_3956 SRR5691038_3750 SRR5690829_1528 SRR5690829_1529 SRR5690855_4504 SRR5690855_6221 SRR5690855_7775 SRR5690855_9856 SRR5690858_2896 SRR5690858_2898 SRR5690880_251 SRR5690897_880 SRR5690897_888 SRR5690897_1080 SRR5690897_1084 SRR5690900_9019 SRR5690902_193 SRR5690902_4191 SRR5690907_3915 SRR5690923_5544 SRR5690984_4780 SRR5691005_6392 SRR5691015_2368 SRR5691015_4964 SRR5691021_4246 SRR5691021_4248 SRR5691021_9922 SRR5691022_126 SRR5691022_129 SRR5691026_372 SRR5691027_5552 SRR5691027_5555 SRR5691029_3649 SRR5691029_3651 SRR5690810_10110 SRR5690810_10111 SRR5690810_10114 SRR5690812_4483 SRR5690812_4484 SRR5690813_7284 SRR5690814_6364 SRR5690815_4774 SRR5690815_9558 SRR5690816_980 SRR5690816_2986 SRR5690816_3666 SRR5690816_5644 SRR5690816_6684 SRR5690816_6807 SRR5690816_7537 SRR5690816_7543 SRR5690816_8250 SRR5690816_10108 SRR5690816_10109 SRR5690816_10112 SRR5690836_1970 SRR5690836_1971 SRR5690836_9959 SRR5690839_4668 SRR5690839_4669 SRR5690839_6422 SRR5690839_6468 SRR5690840_4186 SRR5690840_6888 SRR5690840_6890 SRR5690840_6891 SRR5690842_4116 SRR5690842_4311 SRR5690842_4312 SRR5690843_9319 SRR5690843_9320 SRR5690843_10320 SRR5690845_2597 SRR5690845_4297 SRR5690845_6242 SRR5690845_7538 SRR5690845_7539 SRR5690848_1112 SRR5690848_1114 SRR5690851_7183 SRR5690851_8992 SRR5690851_8993 SRR5690851_8995 SRR5690852_6688 SRR5690853_5405 SRR5690854_9054 SRR5690889_6492 SRR5690889_6807 SRR5690889_7045 SRR5690889_7046 SRR5690893_8073 SRR5690905_3440 SRR5690911_3343 SRR5690911_4203 SRR5690911_4204 SRR5690932_2252 SRR5690932_6237 SRR5690932_6243 SRR5690932_6613 SRR5690933_272 SRR5690933_3323 SRR5690933_3324 SRR5690933_10186 SRR5690933_10187 SRR5690934_4612 SRR5690934_7287 SRR5690946_2661 SRR5690949_6534 SRR5690949_7168 SRR5690949_7169 SRR5690950_6897 SRR5690950_10056 SRR5690952_6442 SRR5690954_1241 SRR5690954_1242 SRR5690954_3179 SRR5690954_3180 SRR5690957_243 SRR5690957_244 SRR5690957_318 SRR5690957_3244 SRR5690957_7556 SRR5690957_7557 SRR5690957_8076 SRR5690957_8077 SRR5690957_8078 SRR5690957_9862 SRR5690957_9898 SRR5690958_587 SRR5690958_1845 SRR5690958_1846 SRR5690958_1849 SRR5690958_7895 SRR5690968_3067 SRR5690968_3068 SRR5690968_5548 SRR5690969_7711 SRR5690972_2606 SRR5690974_888 SRR5690975_924 SRR5690975_925 SRR5690975_2140 SRR5690978_8408 SRR5690978_8411 SRR5690991_4368 SRR5690991_4369 SRR5690991_7519 SRR5690991_7521 SRR5690995_8522 SRR5690998_2943 SRR5690998_4788 SRR5690998_6900 SRR5690998_7323 SRR5690998_7326 SRR5690998_9540 SRR5690998_9625 SRR5690998_9629 SRR5690999_10368 SRR5691000_2568 SRR5691000_9399 SRR5691000_9400 SRR5691000_9401 SRR5691001_1099 SRR5691001_1102 SRR5691001_1103 SRR5691001_2629 SRR5691001_9028 SRR5691003_3148 SRR5691017_1435 SRR5691017_1436 SRR5691017_2107 SRR5691017_2628 SRR5691017_8092 SRR5691030_6299 SRR5691030_7254 SRR5691030_8029 SRR5691030_8031 SRR5691036_6856 SRR5691036_8465 SRR5691036_8466 SRR5691036_8468 SRR5691036_10125 SRR5691038_3283 SRR5691038_3284 SRR5691038_9084 SRR5690855_8653 SRR5690855_8656 SRR5690855_10465 SRR5690855_10466 SRR5690855_10470 SRR5690858_4589 SRR5690864_1683 SRR5690864_3372 SRR5690864_3376 SRR5690864_5372 SRR5690877_8555 SRR5690877_8556 SRR5690877_8557 SRR5690882_6086 SRR5690897_1168 SRR5690898_585 SRR5690900_9621 SRR5690902_658 SRR5690902_3487 SRR5690902_5404 SRR5690903_6768 SRR5690907_4058 SRR5690907_4381 SRR5690907_6939 SRR5690986_7132 SRR5691015_7161 SRR5691021_5408 SRR5691021_5409 SRR5691021_5413 SRR5691026_5802 SRR5691027_3282 SRR5690809_9582 SRR5690809_9583 SRR5690809_10720 SRR5690811_3035 SRR5690813_2330 SRR5690813_6197 SRR5690814_2 SRR5690814_1116 SRR5690814_2358 SRR5690814_2926 SRR5690814_2927 SRR5690814_4333 SRR5690814_4334 SRR5690814_4335 SRR5690814_7207 SRR5690814_7208 SRR5690815_4221 SRR5690815_5689 SRR5690815_5692 SRR5690815_9078 SRR5690815_9079 SRR5690816_778 SRR5690816_4312 SRR5690816_6397 SRR5690818_3495 SRR5690818_3497 SRR5690818_3577 SRR5690818_3579 SRR5690818_7924 SRR5690835_9798 SRR5690836_9643 SRR5690836_9646 SRR5690836_9647 SRR5690837_6767 SRR5690838_8294 SRR5690840_272 SRR5690840_8773 SRR5690841_3107 SRR5690841_9457 SRR5690841_9458 SRR5690842_9576 SRR5690844_6227 SRR5690845_325 SRR5690849_617 SRR5690849_8505 SRR5690850_6007 SRR5690851_8135 SRR5690851_8137 SRR5690852_9779 SRR5690852_9780 SRR5690852_9781 SRR5690887_7916 SRR5690887_7919 SRR5690888_3238 SRR5690888_9240 SRR5690888_9241 SRR5690888_9511 SRR5690889_139 SRR5690891_5068 SRR5690892_2502 SRR5690892_2504 SRR5690893_1791 SRR5690893_7282 SRR5690893_7817 SRR5690905_5463 SRR5690905_5464 SRR5690932_5516 SRR5690933_2477 SRR5690933_2479 SRR5690933_4662 SRR5690933_4663 SRR5690933_6960 SRR5690933_6961 SRR5690933_6962 SRR5690933_8026 SRR5690933_8028 SRR5690933_8270 SRR5690946_4327 SRR5690946_4328 SRR5690949_4105 SRR5690952_2414 SRR5690952_2740 SRR5690952_2741 SRR5690952_2742 SRR5690954_4466 SRR5690957_530 SRR5690957_533 SRR5690957_4133 SRR5690957_5041 SRR5690957_9466 SRR5690957_9467 SRR5690958_2311 SRR5690958_2312 SRR5690958_2516 SRR5690958_3030 SRR5690958_3031 SRR5690958_8863 SRR5690968_2301 SRR5690975_847 SRR5690975_848 SRR5690980_4302 SRR5690991_6128 SRR5690991_6129 SRR5690991_6130 SRR5690991_8589 SRR5690996_3676 SRR5690997_7151 SRR5690997_7152 SRR5690997_7154 SRR5690998_4862 SRR5690998_4863 SRR5690998_6852 SRR5691000_1119 SRR5691000_3646 SRR5691000_3647 SRR5691000_7897 SRR5691000_7898 SRR5691000_8893 SRR5691000_10031 SRR5691001_2139 SRR5691001_2142 SRR5691001_2669 SRR5691001_2670 SRR5691001_4312 SRR5691003_13 SRR5691003_10080 SRR5691003_10082 SRR5691030_4901 SRR5691030_5145 SRR5691033_3909 SRR5691033_3910 SRR5691033_3912 SRR5691038_2441 SRR5691038_2444 SRR5690855_8536 SRR5690855_8542 SRR5690856_5398 SRR5690856_5401 SRR5690897_5682 SRR5690900_4326 SRR5690904_1230 SRR5690906_3201 SRR5690906_3202 SRR5690907_8691 SRR5690931_946 SRR5690984_8216 SRR5690985_3851 SRR5690994_2027 SRR5691013_4772 SRR5691014_1785 SRR5691014_3446 SRR5691015_6284 SRR5691023_7869 SRR5691024_866 SRR5690809_1641 SRR5690809_2312 SRR5690809_2313 SRR5690809_4744 SRR5690809_4748 SRR5690809_5271 SRR5690809_11052 SRR5690811_3757 SRR5690811_3760 SRR5690812_5842 SRR5690813_7993 SRR5690813_9165 SRR5690816_8151 SRR5690816_8152 SRR5690818_198 SRR5690837_4883 SRR5690837_4885 SRR5690837_5583 SRR5690837_5584 SRR5690839_3585 SRR5690841_3386 SRR5690843_9838 SRR5690845_2032 SRR5690846_6598 SRR5690849_6834 SRR5690854_611 SRR5690854_612 SRR5690888_3371 SRR5690888_3372 SRR5690888_3373 SRR5690889_2642 SRR5690889_2643 SRR5690889_5689 SRR5690891_6418 SRR5690892_1093 SRR5690892_1095 SRR5690892_6277 SRR5690893_7291 SRR5690895_2992 SRR5690895_7568 SRR5690905_6816 SRR5690911_5179 SRR5690911_7769 SRR5690934_4083 SRR5690935_7145 SRR5690935_7146 SRR5690949_683 SRR5690954_909 SRR5690954_4113 SRR5690954_4114 SRR5690954_4115 SRR5690954_8236 SRR5690957_3547 SRR5690957_3548 SRR5690957_4860 SRR5690957_5011 SRR5690957_5012 SRR5690957_6214 SRR5690957_6898 SRR5690957_8418 SRR5690957_9342 SRR5690957_9343 SRR5690957_9961 SRR5690958_8283 SRR5690968_2226 SRR5690971_344 SRR5690972_3422 SRR5690978_7328 SRR5690997_198 SRR5690997_199 SRR5690997_1556 SRR5690997_3195 SRR5690997_4496 SRR5690997_4497 SRR5690997_4498 SRR5691001_5585 SRR5691001_6160 SRR5691001_6162 SRR5691002_658 SRR5691002_1904 SRR5691002_1952 SRR5691002_1953 SRR5691002_1955 SRR5691002_1956 SRR5691002_4952 SRR5691002_4954 SRR5691017_4101 SRR5691017_4520 SRR5691030_2814 SRR5691030_8928 SRR5691031_7241 SRR5691031_7985 SRR5691034_5301 SRR5691035_24 SRR5691035_25 SRR5691036_5017 SRR5691038_5669 SRR5691038_5671 SRR5690829_10023 SRR5690856_5142 SRR5690858_32 SRR5690864_5023 SRR5690877_7966 SRR5690901_6914 SRR5690923_8190 SRR5690923_8191 SRR5690929_8466 SRR5690985_6771 SRR5690985_7775 SRR5690986_7597 SRR5690986_9606 SRR5691023_10181 SRR5691023_10183 SRR5691024_2775 SRR5691024_2779 SRR5691024_5555 SRR5691024_5556 SRR5691024_5559 SRR5691024_5562 SRR5691027_1739 SRR5691027_1744 SRR5691029_870 SRR5691029_871 SRR5690809_3238 SRR5690809_5266 SRR5690809_6005 SRR5690809_6006 SRR5690809_6343 SRR5690809_11232 SRR5690809_11233 SRR5690814_2262 SRR5690814_2263 SRR5690816_1514 SRR5690818_7328 SRR5690818_7331 SRR5690836_5000 SRR5690836_5576 SRR5690836_6725 SRR5690836_9997 SRR5690836_9998 SRR5690836_9999 SRR5690840_4082 SRR5690840_4083 SRR5690840_9508 SRR5690843_3154 SRR5690845_671 SRR5690845_3110 SRR5690845_7392 SRR5690845_7393 SRR5690845_8201 SRR5690851_360 SRR5690851_361 SRR5690851_5689 SRR5690851_6871 SRR5690851_6873 SRR5690851_9659 SRR5690851_9660 SRR5690851_9661 SRR5690852_505 SRR5690852_506 SRR5690854_6529 SRR5690854_6530 SRR5690854_6531 SRR5690887_8747 SRR5690888_4102 SRR5690892_7790 SRR5690892_7791 SRR5690893_9514 SRR5690893_9515 SRR5690894_19 SRR5690932_1620 SRR5690932_1622 SRR5690932_9784 SRR5690933_2499 SRR5690933_2501 SRR5690933_5437 SRR5690934_9955 SRR5690946_9888 SRR5690946_9889 SRR5690946_9890 SRR5690952_1307 SRR5690952_1309 SRR5690952_3673 SRR5690952_3675 SRR5690954_1840 SRR5690957_7270 SRR5690957_7271 SRR5690973_3273 SRR5690973_3277 SRR5690974_3111 SRR5690974_3114 SRR5690977_8040 SRR5690977_8041 SRR5690977_8043 SRR5691000_8917 SRR5691001_1165 SRR5691001_1194 SRR5691001_1195 SRR5691001_1196 SRR5691001_3718 SRR5691001_3720 SRR5691003_1816 SRR5691003_1819 SRR5691003_7344 SRR5691017_7692 SRR5691017_7693 SRR5691033_1159 SRR5690828_8129 SRR5690828_8130 SRR5690829_2242 SRR5690829_4959 SRR5690829_4960 SRR5690857_9822 SRR5690880_2231 SRR5690902_6652 SRR5690902_9189 SRR5690903_4652 SRR5690903_7084 SRR5690904_4920 SRR5690904_7215 SRR5690904_7957 SRR5690904_9396 SRR5690906_445 SRR5690906_4541 SRR5690906_5713 SRR5690907_9888 SRR5690931_7206 SRR5690984_2287 SRR5690986_10072 SRR5690994_7684 SRR5691014_1423 SRR5691015_1754 SRR5691024_1190 SRR5691024_5934 SRR5691024_5937 SRR5691024_7420 SRR5691024_7421 SRR5691024_7422 SRR5691024_7423 SRR5691026_2748 SRR5691026_2750 SRR5691026_3067 SRR5691026_3070 SRR5691027_4536 SRR5691027_8376 SRR5691027_8379 SRR5691027_8387 SRR5690809_967 SRR5690809_976 SRR5690809_5131 SRR5690809_5885 SRR5690809_5888 SRR5690809_5889 SRR5690809_7357 SRR5690809_7361 SRR5690809_9809 SRR5690809_9812 SRR5690818_3490 SRR5690838_2933 SRR5690839_8564 SRR5690839_8616 SRR5690839_8617 SRR5690839_10078 SRR5690839_10080 SRR5690840_5538 SRR5690843_1798 SRR5690843_1800 SRR5690843_2009 SRR5690843_2011 SRR5690843_7872 SRR5690843_7873 SRR5690846_10195 SRR5690848_4219 SRR5690848_9476 SRR5690848_10876 SRR5690849_10839 SRR5690850_4644 SRR5690851_6405 SRR5690887_1595 SRR5690887_8733 SRR5690887_8736 SRR5690887_10291 SRR5690888_1455 SRR5690888_6667 SRR5690888_6668 SRR5690888_8462 SRR5690888_9100 SRR5690891_3647 SRR5690891_3648 SRR5690893_3540 SRR5690893_6277 SRR5690894_4916 SRR5690905_386 SRR5690905_387 SRR5690905_1112 SRR5690905_4284 SRR5690905_4287 SRR5690911_6284 SRR5690911_6285 SRR5690954_6446 SRR5690954_6447 SRR5690954_6448 SRR5690971_4599 SRR5690971_4600 SRR5690973_6220 SRR5690999_1716 SRR5690999_1717 SRR5690999_5239 SRR5691003_3451 SRR5691003_3452 SRR5691033_843 SRR5691033_844 SRR5691034_1673 SRR5691034_1674 SRR5691034_1675 SRR5690856_9002 SRR5690857_7684 SRR5690858_3932 SRR5690858_7567 SRR5690859_4206 SRR5690880_9254 SRR5690897_6213 SRR5690898_1278 SRR5690902_3346 SRR5690902_7061 SRR5690907_3985 SRR5690907_4521 SRR5690986_6153 SRR5691024_218 SRR5691024_3327 SRR5691024_3328 SRR5691025_8779 SRR5691029_2673 SRR5690809_3432 SRR5690810_5171 SRR5690813_5263 SRR5690814_8905 SRR5690814_9293 SRR5690815_8684 SRR5690816_5137 SRR5690836_2538 SRR5690836_7942 SRR5690837_1763 SRR5690838_5549 SRR5690840_5796 SRR5690840_9640 SRR5690842_781 SRR5690843_4478 SRR5690843_8150 SRR5690843_9982 SRR5690844_4619 SRR5690844_6331 SRR5690844_9477 SRR5690845_10027 SRR5690852_8597 SRR5690878_1160 SRR5690878_1466 SRR5690878_1467 SRR5690878_4596 SRR5690878_4598 SRR5690878_8901 SRR5690878_8907 SRR5690878_10192 SRR5690887_5169 SRR5690888_1224 SRR5690888_2676 SRR5690889_6703 SRR5690891_8265 SRR5690892_2162 SRR5690893_7587 SRR5690894_9378 SRR5690911_2185 SRR5690911_4464 SRR5690933_2934 SRR5690946_2610 SRR5690954_1189 SRR5690954_2570 SRR5690954_3282 SRR5690954_4162 SRR5690954_5773 SRR5690957_3453 SRR5690957_4052 SRR5690957_4252 SRR5690958_1473 SRR5690958_5761 SRR5690967_9381 SRR5690968_452 SRR5690977_7248 SRR5690991_3407 SRR5690999_3661 SRR5690999_3810 SRR5690999_4853 SRR5690999_8912 SRR5691000_865 SRR5691000_8886 SRR5691001_183 SRR5691001_334 SRR5691017_2170 SRR5691017_2775 SRR5691030_6288 SRR5691031_87 SRR5691031_887 SRR5691033_256 SRR5691033_1034 SRR5691034_485 SRR5691037_9066 SRR5691038_3927 SRR5691038_5806 SRR5690829_6229 SRR5690829_8163 SRR5690855_6767 SRR5690857_9787 SRR5690859_6520 SRR5690864_3076 SRR5690864_5418 SRR5690864_7145 SRR5690864_7498 SRR5690864_9571 SRR5690876_1825 SRR5690877_1095 SRR5690877_1759 SRR5690877_3594 SRR5690877_10094 SRR5690879_4937 SRR5690880_1855 SRR5690880_9187 SRR5690880_9757 SRR5690882_3288 SRR5690899_5896 SRR5690899_10379 SRR5690902_4462 SRR5690904_303 SRR5690906_2059 SRR5690906_4719 SRR5690906_4985 SRR5690907_977 SRR5690922_2888 SRR5690923_867 SRR5690923_3083 SRR5690929_1357 SRR5691024_5372 SRR5691029_4278 SRR5690809_5568 SRR5690809_10518 SRR5690811_2290 SRR5690814_6377 SRR5690816_8506 SRR5690816_10047 SRR5690818_8910 SRR5690818_9119 SRR5690836_2096 SRR5690836_3690 SRR5690836_4892 SRR5690838_1410 SRR5690838_5512 SRR5690839_3234 SRR5690839_3264 SRR5690839_9968 SRR5690841_5633 SRR5690842_377 SRR5690842_2820 SRR5690844_8326 SRR5690845_3982 SRR5690846_3409 SRR5690848_1786 SRR5690850_6525 SRR5690851_1064 SRR5690851_7793 SRR5690854_1931 SRR5690854_5497 SRR5690854_7435 SRR5690878_5407 SRR5690889_3686 SRR5690893_3216 SRR5690893_3288 SRR5690918_1902 SRR5690918_5417 SRR5690933_9825 SRR5690935_7414 SRR5690954_3483 SRR5690954_6226 SRR5690958_8107 SRR5690977_2054 SRR5690978_7118 SRR5690980_5633 SRR5690991_1776 SRR5690991_5222 SRR5690997_7055 SRR5690998_5313 SRR5690998_8289 SRR5690999_9520 SRR5690999_9576 SRR5691000_7335 SRR5691001_3905 SRR5691001_8788 SRR5691002_9723 SRR5691017_10018 SRR5691031_1080 SRR5691034_50 SRR5691038_4747 SRR5690829_7167 SRR5690855_1867 SRR5690858_4865 SRR5690880_7267 SRR5690898_1427 SRR5690898_5919 SRR5690902_7662 SRR5690904_6366 SRR5690907_3491 SRR5690931_855 SRR5690931_1699 SRR5690994_9147 SRR5691005_459 SRR5691015_5949 SRR5691027_1265 SRR5691027_1266 SRR5691029_7065 SRR5691029_7067 SRR5690809_10093 SRR5690809_10100 SRR5690836_6947 SRR5690836_6948 SRR5690836_7307 SRR5690840_1749 SRR5690840_5760 SRR5690840_5762 SRR5690844_7070 SRR5690845_3639 SRR5690845_3640 SRR5690849_921 SRR5690849_1850 SRR5690849_1852 SRR5690851_5668 SRR5690852_5290 SRR5690894_5218 SRR5690894_5220 SRR5690894_5223 SRR5690895_6965 SRR5690905_1012 SRR5690905_1015 SRR5690933_9863 SRR5690933_9864 SRR5690935_7749 SRR5690949_3162 SRR5690949_3163 SRR5690949_8184 SRR5690952_7429 SRR5690952_7431 SRR5690952_7432 SRR5690954_3218 SRR5690957_6753 SRR5690957_6755 SRR5690957_8150 SRR5690957_8152 SRR5690957_9263 SRR5690974_9237 SRR5690974_9238 SRR5690975_6234 SRR5690976_7210 SRR5690996_9070 SRR5690997_5418 SRR5690998_6721 SRR5690998_6722 SRR5690999_7844 SRR5690999_9570 SRR5691002_7715 SRR5691017_4240 SRR5691032_3185 SRR5691033_95 SRR5691033_1645 SRR5691037_8818 SRR5691037_8820 SRR5691038_9921 SRR5690829_2812 SRR5690829_7583 SRR5690856_9019 SRR5690858_4738 SRR5690876_3834 SRR5690900_9293 SRR5690986_8607 SRR5690813_2796 SRR5690836_1502 SRR5690836_3132 SRR5690836_5130 SRR5690839_2209 SRR5690839_6813 SRR5690839_9763 SRR5690840_1137 SRR5690840_1221 SRR5690842_2150 SRR5690842_7517 SRR5690844_5037 SRR5690845_925 SRR5690845_1588 SRR5690845_2479 SRR5690845_9642 SRR5690845_10023 SRR5690845_10031 SRR5690878_979 SRR5690888_6487 SRR5690893_8132 SRR5690911_3298 SRR5690918_7735 SRR5690933_976 SRR5690933_2169 SRR5690933_7649 SRR5690946_2191 SRR5690949_2758 SRR5690952_7364 SRR5690954_780 SRR5690954_2446 SRR5690954_3928 SRR5690954_7202 SRR5690954_8000 SRR5690957_756 SRR5690957_1082 SRR5690957_1406 SRR5690957_2494 SRR5690957_2615 SRR5690957_3904 SRR5690957_4876 SRR5690958_6749 SRR5690967_4635 SRR5690979_6002 SRR5690995_10198 SRR5690996_1834 SRR5690998_3321 SRR5690998_3523 SRR5690998_4492 SRR5690998_5357 SRR5690999_3969 SRR5691000_10257 SRR5691001_890 SRR5691002_8417 SRR5691003_4007 SRR5691003_5062 SRR5691003_5950 SRR5691017_3799 SRR5691030_6482 SRR5691030_6484 SRR5691030_9024 SRR5691031_4441 SRR5691031_9003 SRR5691031_9005 SRR5691033_5986 SRR5691038_8111 SRR5690829_2034 SRR5690829_2271 SRR5690856_4181 SRR5690856_7894 SRR5690864_9317 SRR5690880_384 SRR5690880_9447 SRR5690882_4518 SRR5690898_7944 SRR5690902_432 SRR5690906_727 SRR5690906_8798 SRR5690907_7300 SRR5690922_503 SRR5690922_505 SRR5690931_6797 SRR5690984_830 SRR5690984_1597 SRR5690985_5872 SRR5690985_7137 SRR5690986_4333 SRR5690994_1551 SRR5691015_4357 SRR5691024_1371 SRR5691024_1373 SRR5691024_1374 SRR5691024_5887 SRR5691024_5889 SRR5691024_5896 SRR5691026_4255 SRR5690811_2394 SRR5690811_2395 SRR5690813_6733 SRR5690813_10105 SRR5690816_577 SRR5690816_579 SRR5690816_580 SRR5690816_10105 SRR5690818_11071 SRR5690818_11073 SRR5690818_11083 SRR5690818_11086 SRR5690836_4662 SRR5690836_4663 SRR5690838_8984 SRR5690838_8985 SRR5690841_594 SRR5690843_7432 SRR5690843_7433 SRR5690845_3487 SRR5690845_3488 SRR5690845_3490 SRR5690852_2756 SRR5690852_2757 SRR5690852_2759 SRR5690893_3612 SRR5690933_4521 SRR5690946_2900 SRR5690946_2902 SRR5690954_6293 SRR5690954_6294 SRR5690957_2836 SRR5690957_2837 SRR5690957_2838 SRR5690957_6489 SRR5690957_6490 SRR5690958_510 SRR5690958_511 SRR5690958_513 SRR5690978_2645 SRR5691001_3022 SRR5691002_271 SRR5691030_5065 SRR5690829_7923 SRR5690829_8646 SRR5690829_10281 SRR5690880_3879 SRR5690880_3880 SRR5690880_4248 SRR5690880_4250 SRR5690880_5465 SRR5690881_8719 SRR5690898_4041 SRR5690899_8225 SRR5690899_8227 SRR5690903_5992 SRR5690903_6980 SRR5690904_6552 SRR5690906_457 SRR5690906_458 SRR5690923_8063 SRR5690923_8064 SRR5690923_9041 SRR5690923_9043 SRR5690985_2724 SRR5690987_6912 SRR5690994_2036 SRR5691022_4073 SRR5691022_4075 SRR5691023_5008 SRR5691024_3288 SRR5691024_3290 SRR5691029_5474 SRR5691029_5475 SRR5691029_5477 SRR5690809_1731 SRR5690809_7495 SRR5690809_7500 SRR5690810_6241 SRR5690815_4554 SRR5690815_4555 SRR5690839_9073 SRR5690840_8021 SRR5690840_8024 SRR5690840_8987 SRR5690842_4115 SRR5690844_3421 SRR5690844_3422 SRR5690845_6427 SRR5690845_9935 SRR5690846_7286 SRR5690850_1566 SRR5690850_2252 SRR5690887_1557 SRR5690935_249 SRR5690957_921 SRR5690957_922 SRR5690957_923 SRR5690957_4503 SRR5690957_4504 SRR5690972_8995 SRR5690974_3835 SRR5690974_3836 SRR5690976_8953 SRR5690999_2900 SRR5691000_1222 SRR5691000_1223 SRR5691000_5266 SRR5691017_1664 SRR5691017_1666 SRR5691031_6897 SRR5691031_9815 SRR5690856_2069 SRR5690858_8388 SRR5690858_8394 SRR5690858_8399 SRR5690864_767 SRR5690876_2244 SRR5690876_2247 SRR5690880_5665 SRR5690880_5666 SRR5690897_4620 SRR5690904_2367 SRR5690904_8935 SRR5690907_4992 SRR5690907_8192 SRR5690907_8436 SRR5690925_424 SRR5690925_425 SRR5690925_427 SRR5690984_9432 SRR5691015_10290 SRR5691024_6020 SRR5691025_7691 SRR5690809_4900 SRR5690809_4901 SRR5690813_533 SRR5690813_2681 SRR5690813_6857 SRR5690816_862 SRR5690816_10255 SRR5690816_10256 SRR5690816_10259 SRR5690836_6215 SRR5690837_2971 SRR5690841_3015 SRR5690842_5817 SRR5690842_5818 SRR5690842_7134 SRR5690845_1340 SRR5690845_3166 SRR5690845_3167 SRR5690851_140 SRR5690851_142 SRR5690890_2617 SRR5690890_2618 SRR5690890_2620 SRR5690911_2330 SRR5690946_1176 SRR5690953_4496 SRR5690954_1003 SRR5690954_8082 SRR5690954_8083 SRR5690954_8084 SRR5690954_9625 SRR5690954_9626 SRR5690957_899 SRR5690957_900 SRR5690957_6887 SRR5690957_7134 SRR5690957_7135 SRR5690958_8686 SRR5690968_3965 SRR5690971_9920 SRR5690975_1516 SRR5690975_7106 SRR5690976_4624 SRR5690991_1756 SRR5691003_2980 SRR5691003_2982 SRR5690879_747 SRR5690879_749 SRR5690898_7480 SRR5690899_5895 SRR5690900_3526 SRR5690902_7843 SRR5690903_8641 SRR5690904_4043 SRR5690906_1612 SRR5690906_5079 SRR5690985_3904 SRR5690985_9391 SRR5690986_293 SRR5690994_4924 SRR5691021_3144 SRR5691024_96 SRR5691024_97 SRR5691026_938 SRR5691027_5597 SRR5691028_8870 SRR5690809_2791 SRR5690809_2792 SRR5690814_6964 SRR5690815_7139 SRR5690815_7142 SRR5690815_7143 SRR5690815_7144 SRR5690837_6083 SRR5690837_6084 SRR5690842_8599 SRR5690842_8600 SRR5690844_3020 SRR5690844_4551 SRR5690845_1310 SRR5690845_1311 SRR5690845_6528 SRR5690845_6529 SRR5690852_254 SRR5690852_2249 SRR5690852_7364 SRR5690852_7365 SRR5690889_4164 SRR5690893_2840 SRR5690893_2841 SRR5690893_6875 SRR5690952_7992 SRR5690957_5174 SRR5690957_5175 SRR5690957_5493 SRR5690967_7506 SRR5690971_4735 SRR5690971_4736 SRR5690974_1161 SRR5690974_1163 SRR5690991_10063 SRR5690991_10064 SRR5690997_3284 SRR5690999_6579 SRR5691002_5371 SRR5691002_5372 SRR5691002_5373 SRR5691002_7382 SRR5691002_7383 SRR5691002_7384 SRR5691034_7892 SRR5691038_5211 SRR5691038_5212 SRR5690856_1759 SRR5690856_1761 SRR5690856_1762 SRR5690859_3220 SRR5690859_3222 SRR5690877_2982 SRR5690904_9907 SRR5690906_2464 SRR5690906_4687 SRR5690907_3808 SRR5690907_4314 SRR5690923_3064 SRR5690923_3067 SRR5690923_3069 SRR5690924_2076 SRR5690983_8393 SRR5690984_1696 SRR5690987_5091 SRR5691014_5347 SRR5691014_9207 SRR5691026_8719 SRR5690812_10133 SRR5690813_5141 SRR5690836_1533 SRR5690836_1534 SRR5690836_10139 SRR5690837_7751 SRR5690844_5392 SRR5690844_5393 SRR5690849_4553 SRR5690851_2886 SRR5690851_3445 SRR5690853_2581 SRR5690878_3194 SRR5690878_3196 SRR5690889_511 SRR5690892_2001 SRR5690895_782 SRR5690895_783 SRR5690946_871 SRR5690946_5265 SRR5690946_5268 SRR5690948_8180 SRR5690948_8181 SRR5690957_3680 SRR5690958_9734 SRR5690968_3242 SRR5690969_2199 SRR5690969_6609 SRR5690972_3 SRR5690975_5041 SRR5690975_5043 SRR5690977_653 SRR5690978_5871 SRR5690991_1270 SRR5690997_9071 SRR5690997_9072 SRR5690998_4251 SRR5690998_6089 SRR5690998_6091 SRR5691000_2005 SRR5691003_2891 SRR5691030_2520 SRR5691031_1489 SRR5691034_628 SRR5691035_1367 SRR5690825_854 SRR5690864_7509 SRR5690923_7933 SRR5690923_7934 SRR5691015_1906 SRR5691023_6114 SRR5691023_6115 SRR5691027_6588 SRR5691029_6074 SRR5690813_4052 SRR5690813_4053 SRR5690814_3833 SRR5690815_7668 SRR5690815_7671 SRR5690816_3540 SRR5690816_3541 SRR5690816_3942 SRR5690816_8663 SRR5690816_8664 SRR5690836_1233 SRR5690836_1236 SRR5690836_2961 SRR5690836_2962 SRR5690836_2965 SRR5690836_6254 SRR5690836_6257 SRR5690836_6259 SRR5690836_7865 SRR5690840_4902 SRR5690840_4903 SRR5690840_7731 SRR5690846_5516 SRR5690887_116 SRR5690893_8028 SRR5690905_2900 SRR5690905_9133 SRR5690911_2520 SRR5690911_2521 SRR5690933_6411 SRR5690933_6412 SRR5690934_448 SRR5690934_453 SRR5690954_4856 SRR5690957_2308 SRR5690991_2029 SRR5690998_6650 SRR5690998_6654 SRR5690998_6655 SRR5691000_7119 SRR5691000_7120 SRR5691001_7994 SRR5691001_9069 SRR5691001_9070 SRR5691030_9190 SRR5691032_1793 SRR5691032_7268 SRR5691032_7269 SRR5691036_5901 SRR5691038_7371 SRR5691038_7372 SRR5690829_9551 SRR5690857_674 SRR5690857_3354 SRR5690857_3355 SRR5690858_8991 SRR5690880_6261 SRR5690880_6264 SRR5690897_5048 SRR5690899_2314 SRR5690903_6233 SRR5690904_4927 SRR5690907_4475 SRR5690907_9617 SRR5690923_9230 SRR5690929_1208 SRR5690983_2401 SRR5690985_5935 SRR5690986_5929 SRR5690986_5930 SRR5690987_9839 SRR5690994_1920 SRR5690994_6211 SRR5691026_4664 SRR5691026_4665 SRR5691026_7328 SRR5691027_2112 SRR5691027_2115 SRR5690809_11071 SRR5690809_11073 SRR5690816_9306 SRR5690818_4902 SRR5690836_2710 SRR5690836_2712 SRR5690836_6152 SRR5690839_9377 SRR5690839_9381 SRR5690840_6343 SRR5690843_7730 SRR5690845_1396 SRR5690845_3347 SRR5690887_6285 SRR5690891_3190 SRR5690905_10234 SRR5690911_5509 SRR5690949_785 SRR5690949_5822 SRR5690954_5503 SRR5690957_4160 SRR5690969_2672 SRR5690975_2648 SRR5690991_4418 SRR5690998_6165 SRR5691001_7828 SRR5691001_9045 SRR5691001_9046 SRR5691030_9694 SRR5691036_3868 SRR5691036_3869 SRR5690829_3550 SRR5690829_3551 SRR5690829_10200 SRR5690855_9772 SRR5690864_2252 SRR5690877_5292 SRR5690877_5294 SRR5690877_5385 SRR5690879_7396 SRR5690881_4789 SRR5690897_10539 SRR5690898_1193 SRR5690899_5976 SRR5690899_5978 SRR5690899_5980 SRR5690901_8195 SRR5690901_8676 SRR5690906_9697 SRR5690922_5230 SRR5690983_2998 SRR5690986_2468 SRR5691015_6412 SRR5691024_4053 SRR5691028_8603 SRR5690814_6812 SRR5690839_1854 SRR5690839_5583 SRR5690840_2062 SRR5690843_7418 SRR5690843_7419 SRR5690843_7945 SRR5690843_7946 SRR5690845_1 SRR5690845_1133 SRR5690845_1134 SRR5690846_8693 SRR5690846_8694 SRR5690849_1705 SRR5690849_5858 SRR5690854_2901 SRR5690854_6968 SRR5690889_5002 SRR5690905_9059 SRR5690932_8221 SRR5690933_8263 SRR5690952_4872 SRR5690953_5365 SRR5690957_7868 SRR5690969_3760 SRR5690969_3761 SRR5690975_7982 SRR5690999_9324 SRR5691001_1327 SRR5691001_1328 SRR5691001_8545 SRR5691001_9067 SRR5691003_5067 SRR5691030_5822 SRR5690858_5965 SRR5690876_9818 SRR5690877_2152 SRR5690880_9158 SRR5690898_4499 SRR5690898_8976 SRR5690900_180 SRR5690902_4122 SRR5690903_1513 SRR5690907_5691 SRR5690923_3340 SRR5690924_2240 SRR5690985_1551 SRR5690987_8841 SRR5691022_1317 SRR5691027_2413 SRR5690814_6037 SRR5690816_834 SRR5690816_9549 SRR5690818_3765 SRR5690835_1176 SRR5690835_7392 SRR5690836_2016 SRR5690836_3148 SRR5690836_7460 SRR5690838_670 SRR5690844_1148 SRR5690845_5422 SRR5690846_4939 SRR5690848_10225 SRR5690852_4592 SRR5690888_1855 SRR5690891_4 SRR5690893_689 SRR5690911_1682 SRR5690918_1113 SRR5690935_7904 SRR5690946_1424 SRR5690952_10002 SRR5690957_388 SRR5690957_2147 SRR5690957_6961 SRR5690957_9397 SRR5690958_9810 SRR5690974_3645 SRR5690974_9297 SRR5690979_3209 SRR5690991_4165 SRR5690998_5590 SRR5690999_10363 SRR5691002_5367 SRR5691004_2303 SRR5691033_8379 SRR5691035_2467 SRR5691035_6623 SRR5691038_10071 SRR5690825_1772 SRR5690827_2409 SRR5690827_2410 SRR5690827_2412 SRR5690828_6755 SRR5690857_7662 SRR5690857_7664 SRR5690877_2074 SRR5690877_4410 SRR5690882_7207 SRR5690882_7209 SRR5690902_1708 SRR5690902_5761 SRR5690902_8928 SRR5690903_9192 SRR5690904_1320 SRR5690904_9109 SRR5690906_9091 SRR5690907_1064 SRR5690907_6405 SRR5690923_4903 SRR5690923_4904 SRR5690923_4905 SRR5690929_7489 SRR5690983_9824 SRR5690987_1310 SRR5690994_3262 SRR5690994_5792 SRR5691023_1172 SRR5691023_1179 SRR5691023_2219 SRR5691023_2220 SRR5690815_516 SRR5690815_517 SRR5690840_2918 SRR5690845_2584 SRR5690845_2586 SRR5690845_2587 SRR5690847_3246 SRR5690851_6552 SRR5690888_5485 SRR5690888_8686 SRR5690891_5845 SRR5690891_5846 SRR5690891_5847 SRR5690891_5848 SRR5690892_5037 SRR5690896_9405 SRR5690974_8824 SRR5690974_8825 SRR5690999_9796 SRR5691001_2127 SRR5691001_2128 SRR5691003_7211 SRR5691017_2392 SRR5690825_7391 SRR5690827_83 SRR5690828_8441 SRR5690922_2528 SRR5691024_3445 SRR5691024_5174 SRR5691024_5664 SRR5691024_9211 SRR5691026_189 SRR5691027_5891 SRR5690809_2946 SRR5690809_6068 SRR5690809_6120 SRR5690809_11576 SRR5690814_904 SRR5690815_3546 SRR5690816_1428 SRR5690816_7256 SRR5690816_7397 SRR5690816_7401 SRR5690816_10148 SRR5690817_698 SRR5690818_175 SRR5690818_2934 SRR5690818_3941 SRR5690836_2631 SRR5690836_7618 SRR5690836_9226 SRR5690838_5024 SRR5690840_9779 SRR5690846_3382 SRR5690846_5140 SRR5690846_9804 SRR5690847_6550 SRR5690848_4255 SRR5690848_4654 SRR5690848_4660 SRR5690848_6132 SRR5690849_2600 SRR5690850_5185 SRR5690851_674 SRR5690851_678 SRR5690851_680 SRR5690852_638 SRR5690854_5145 SRR5690889_10225 SRR5690934_6392 SRR5690973_8208 SRR5690974_7280 SRR5690975_2978 SRR5690978_781 SRR5690978_7087 SRR5690980_8060 SRR5691001_6716 SRR5690829_591 SRR5690829_8849 SRR5690859_8211 SRR5690859_8216 SRR5690877_73 SRR5690877_74 SRR5690877_1723 SRR5690897_7889 SRR5690897_7890 SRR5690897_10425 SRR5690898_1786 SRR5690901_6858 SRR5690904_3463 SRR5690923_6523 SRR5690923_7387 SRR5690923_7388 SRR5690923_7389 SRR5690929_8757 SRR5690929_8758 SRR5691013_8766 SRR5691025_172 SRR5690809_3380 SRR5690836_2467 SRR5690839_3128 SRR5690842_5400 SRR5690843_5972 SRR5690844_3067 SRR5690845_5933 SRR5690849_8995 SRR5690888_9101 SRR5690905_8046 SRR5690932_9704 SRR5690933_4134 SRR5690933_4135 SRR5690949_9723 SRR5690957_9621 SRR5690957_9623 SRR5690968_4109 SRR5690968_4111 SRR5690971_8274 SRR5690973_1341 SRR5690973_1342 SRR5690974_2739 SRR5690980_7002 SRR5690991_1338 SRR5690996_4508 SRR5690996_4510 SRR5690996_4511 SRR5690999_10411 SRR5691002_2105 SRR5691002_6594 SRR5691032_6250 SRR5691033_2968 SRR5691033_2969 SRR5690827_4404 SRR5690858_2594 SRR5690864_9591 SRR5690879_9511 SRR5690880_3928 SRR5690902_8995 SRR5690903_1763 SRR5690903_6299 SRR5690904_1513 SRR5690904_7030 SRR5690907_1712 SRR5690907_5112 SRR5690922_9981 SRR5690922_9982 SRR5690922_9984 SRR5690923_8114 SRR5690929_5994 SRR5690929_10169 SRR5690986_9480 SRR5691005_8845 SRR5691013_6069 SRR5691021_8088 SRR5690815_3026 SRR5690815_7206 SRR5690846_8977 SRR5690846_8978 SRR5690849_4701 SRR5690850_8724 SRR5690889_4758 SRR5690889_4759 SRR5690892_4596 SRR5690932_2458 SRR5690933_4719 SRR5690933_4720 SRR5690935_3431 SRR5690946_7069 SRR5690957_8362 SRR5690957_8363 SRR5690972_179 SRR5690975_9174 SRR5690975_9175 SRR5690980_978 SRR5690997_702 SRR5690997_703 SRR5690999_246 SRR5690999_247 SRR5691001_8883 SRR5691002_4346 SRR5691002_4347 SRR5691002_4348 SRR5691034_7278 SRR5690858_5910 SRR5690877_5768 SRR5690879_3497 SRR5690880_2581 SRR5690899_1120 SRR5690901_807 SRR5690904_2630 SRR5690906_1836 SRR5690923_3338 SRR5690984_4130 SRR5690984_4520 SRR5690985_7948 SRR5690986_5884 SRR5691027_1412 SRR5690813_3905 SRR5690813_4477 SRR5690815_8247 SRR5690818_1702 SRR5690839_9542 SRR5690842_3225 SRR5690842_4188 SRR5690843_320 SRR5690844_1634 SRR5690844_7825 SRR5690845_2767 SRR5690845_3968 SRR5690891_8884 SRR5690893_7685 SRR5690911_7264 SRR5690933_8900 SRR5690934_2515 SRR5690935_9226 SRR5690952_1300 SRR5690952_6972 SRR5690954_1265 SRR5690954_4255 SRR5690957_1428 SRR5690957_2697 SRR5690957_6979 SRR5690958_2853 SRR5690967_6837 SRR5690967_7751 SRR5690972_9023 SRR5690975_1609 SRR5690998_5928 SRR5690998_9457 SRR5691000_3180 SRR5691002_3010 SRR5691003_10111 SRR5691030_8645 SRR5691031_3108 SRR5690898_1920 SRR5690901_532 SRR5690901_534 SRR5690901_551 SRR5690901_3741 SRR5690901_3744 SRR5690901_6235 SRR5690923_4595 SRR5690983_1432 SRR5691013_759 SRR5690809_5894 SRR5690809_5902 SRR5690815_9418 SRR5690816_4770 SRR5690816_4772 SRR5690816_7040 SRR5690844_3804 SRR5690844_7356 SRR5690845_5798 SRR5690845_5799 SRR5690845_8362 SRR5690849_10445 SRR5690851_1742 SRR5690851_1743 SRR5690851_8581 SRR5690852_2665 SRR5690852_6204 SRR5690852_8243 SRR5690852_8244 SRR5690853_9965 SRR5690853_9968 SRR5690853_9969 SRR5690854_10111 SRR5690889_7867 SRR5690889_7869 SRR5690893_3777 SRR5690893_3778 SRR5690905_3172 SRR5690905_3173 SRR5690933_3548 SRR5690933_9309 SRR5690957_3633 SRR5690957_3634 SRR5690957_3635 SRR5690958_6517 SRR5690958_6521 SRR5690958_6522 SRR5690975_8561 SRR5690975_9728 SRR5690975_9730 SRR5691033_1124 SRR5690856_4391 SRR5690856_8470 SRR5690856_8473 SRR5690858_3068 SRR5690864_6506 SRR5690864_6509 SRR5690864_9852 SRR5690877_766 SRR5690877_767 SRR5690880_8069 SRR5690880_8070 SRR5690897_6342 SRR5690898_1665 SRR5690900_1692 SRR5690903_5425 SRR5690903_9063 SRR5690906_4582 SRR5690925_10258 SRR5690994_7399 SRR5690994_9565 SRR5691026_253 SRR5691026_2295 SRR5690809_8363 SRR5690809_8364 SRR5690809_8365 SRR5690837_5329 SRR5690837_5332 SRR5690837_9382 SRR5690838_3436 SRR5690850_7602 SRR5690911_3611 SRR5690911_3613 SRR5690918_8307 SRR5690918_8308 SRR5690934_1051 SRR5690934_1052 SRR5690946_814 SRR5690950_2407 SRR5690952_10069 SRR5690952_10071 SRR5690954_4653 SRR5690954_4656 SRR5690958_7206 SRR5690970_929 SRR5690977_9151 SRR5691035_9125 SRR5690829_9859 SRR5690899_6740 SRR5690923_5183 SRR5690985_4692 SRR5690841_4913 SRR5690843_6681 SRR5690843_6682 SRR5690843_6684 SRR5690844_5468 SRR5690844_6143 SRR5690845_8497 SRR5690845_8498 SRR5690845_8875 SRR5690846_7299 SRR5690850_1396 SRR5690850_9072 SRR5690851_8487 SRR5690852_7540 SRR5690887_6823 SRR5690890_1445 SRR5690890_1446 SRR5690890_1447 SRR5690893_455 SRR5690893_456 SRR5690946_1393 SRR5690952_7957 SRR5690957_242 SRR5690957_1901 SRR5690958_2281 SRR5690968_2844 SRR5690971_6925 SRR5690972_1880 SRR5690974_6149 SRR5690974_6151 SRR5691001_3145 SRR5691001_7845 SRR5691017_2460 SRR5691017_6274 SRR5691030_3383 SRR5691031_3294 SRR5691032_533 SRR5691033_2897 SRR5691036_9494 SRR5690855_3371 SRR5690880_3729 SRR5690900_3992 SRR5690900_3996 SRR5690901_9148 SRR5690904_7981 SRR5690906_3258 SRR5690906_3260 SRR5690906_3261 SRR5690906_10136 SRR5690907_3059 SRR5690924_3054 SRR5690924_3055 SRR5691005_9564 SRR5691026_5742 SRR5690816_1542 SRR5690836_4392 SRR5690836_4393 SRR5690836_4395 SRR5690841_10244 SRR5690841_10245 SRR5690844_3599 SRR5690845_9497 SRR5690851_1654 SRR5690852_1349 SRR5690852_1351 SRR5690852_1722 SRR5690894_1851 SRR5690895_9260 SRR5690918_5012 SRR5690918_5013 SRR5690968_3576 SRR5690968_9880 SRR5690968_9883 SRR5690972_7837 SRR5690972_7840 SRR5690975_5647 SRR5690979_3427 SRR5690979_3430 SRR5690991_1787 SRR5690991_1788 SRR5690998_5285 SRR5691037_7128 SRR5690856_10269 SRR5690858_5980 SRR5690858_5983 SRR5690897_5712 SRR5690904_849 SRR5690904_1484 SRR5690906_1874 SRR5690906_2516 SRR5690906_2517 SRR5690906_9322 SRR5690984_2653 SRR5691022_1785 SRR5691026_10106 SRR5690809_3568 SRR5690809_9314 SRR5690814_5481 SRR5690814_5482 SRR5690814_5483 SRR5690835_2820 SRR5690837_2892 SRR5690845_8684 SRR5690845_9628 SRR5690845_9629 SRR5690845_9630 SRR5690848_868 SRR5690848_872 SRR5690848_7408 SRR5690848_7409 SRR5690849_3147 SRR5690853_1762 SRR5690932_1238 SRR5690932_1239 SRR5690932_9157 SRR5690932_9158 SRR5690949_6092 SRR5690949_6094 SRR5690952_6412 SRR5690968_10052 SRR5690968_10053 SRR5691030_7073 SRR5691033_6306 SRR5691033_6307 SRR5691035_7405 SRR5690898_1791 SRR5690901_9638 SRR5690901_9640 SRR5690907_9134 SRR5691023_1315 SRR5690836_5384 SRR5690838_9877 SRR5690839_9096 SRR5690843_7136 SRR5690843_7137 SRR5690843_7351 SRR5690843_7352 SRR5690845_7595 SRR5690888_9983 SRR5690888_9986 SRR5690892_5756 SRR5690932_8960 SRR5690932_8961 SRR5690933_3712 SRR5690946_7153 SRR5690949_10068 SRR5690949_10070 SRR5690975_666 SRR5690975_940 SRR5690977_8740 SRR5690998_486 SRR5690998_487 SRR5690998_1929 SRR5690998_1930 SRR5690998_8483 SRR5690998_8485 SRR5691001_4129 SRR5691001_8073 SRR5691002_664 SRR5691002_665 SRR5691031_2672 SRR5691033_1293 SRR5691033_1295 SRR5691034_6508 SRR5691034_6510 SRR5691038_606 SRR5691038_8147 SRR5690856_9819 SRR5690897_4467 SRR5690897_4473 SRR5690900_4218 SRR5690901_4140 SRR5690901_6361 SRR5690986_9602 SRR5691015_10296 SRR5691028_2906 SRR5690809_2133 SRR5690835_7564 SRR5690844_6395 SRR5690844_6396 SRR5690844_6397 SRR5690845_4163 SRR5690845_7563 SRR5690846_2179 SRR5690888_422 SRR5690892_6843 SRR5690933_2748 SRR5690933_2749 SRR5690954_2042 SRR5690954_2043 SRR5690968_3933 SRR5690969_8994 SRR5690970_1818 SRR5690970_1819 SRR5690976_8899 SRR5690978_3455 SRR5690999_8122 SRR5690999_8123 SRR5690999_8124 SRR5691001_549 SRR5691031_450 SRR5691033_758 SRR5691033_759 SRR5691034_827 SRR5691036_8020 SRR5691038_4032 SRR5690829_9957 SRR5690829_9959 SRR5690829_9960 SRR5690855_2078 SRR5690855_2081 SRR5690856_6364 SRR5690859_860 SRR5690863_2738 SRR5690880_5141 SRR5690880_6464 SRR5690897_7453 SRR5690897_7454 SRR5690902_4586 SRR5690906_662 SRR5690922_10486 SRR5691024_8227 SRR5690816_6628 SRR5690816_7338 SRR5690818_9464 SRR5690845_6454 SRR5690845_6491 SRR5690845_6492 SRR5690851_9347 SRR5690851_9348 SRR5690851_9691 SRR5690851_9692 SRR5690852_7308 SRR5690878_7506 SRR5690878_7507 SRR5690878_7509 SRR5690933_2546 SRR5690933_2547 SRR5690958_3778 SRR5690958_9933 SRR5690975_4404 SRR5690975_4405 SRR5690998_4607 SRR5690999_5212 SRR5691033_6283 SRR5690902_3327 SRR5690902_3329 SRR5690924_10378 SRR5691025_4777 SRR5691025_4778 SRR5691029_8552 SRR5691029_8553 SRR5690814_7685 SRR5690815_9142 SRR5690815_9143 SRR5690816_4257 SRR5690836_6208 SRR5690839_5127 SRR5690846_10105 SRR5690846_10106 SRR5690893_2419 SRR5690893_2420 SRR5690905_9061 SRR5690905_9063 SRR5690918_7307 SRR5690949_1547 SRR5690954_9686 SRR5690954_9687 SRR5690969_2343 SRR5690969_2344 SRR5690969_2345 SRR5690975_2663 SRR5690998_2519 SRR5690998_2522 SRR5690998_5045 SRR5691000_807 SRR5691000_809 SRR5691003_3858 SRR5691033_9072 SRR5691033_9073 SRR5691034_3795 SRR5691034_3799 SRR5691035_7414 SRR5691035_7415 SRR5690829_95 SRR5690829_1576 SRR5690829_1578 SRR5690829_5821 SRR5690829_10173 SRR5690858_418 SRR5690858_423 SRR5690906_683 SRR5690906_6646 SRR5690906_7821 SRR5690907_10010 SRR5690923_7154 SRR5690931_1272 SRR5691014_2633 SRR5691027_632 SRR5690813_9122 SRR5690814_10334 SRR5690814_10337 SRR5690836_9063 SRR5690840_9649 SRR5690851_4459 SRR5690851_5315 SRR5690851_5316 SRR5690892_3694 SRR5690933_10039 SRR5690950_7187 SRR5690954_9647 SRR5690954_9648 SRR5690954_10154 SRR5690954_10156 SRR5690957_702 SRR5690969_4398 SRR5690969_4399 SRR5690969_4401 SRR5690973_9048 SRR5690973_9054 SRR5691036_7072 SRR5691036_7074 SRR5690829_9477 SRR5690829_9917 SRR5690857_5226 SRR5690877_3294 SRR5690877_3295 SRR5690880_2306 SRR5690897_3140 SRR5690898_8249 SRR5690902_3328 SRR5690906_6104 SRR5690906_7074 SRR5691015_9017 SRR5691027_7766 SRR5691027_7771 SRR5690809_10114 SRR5690809_10117 SRR5690840_1366 SRR5690845_6781 SRR5690849_6007 SRR5690905_4530 SRR5690905_6781 SRR5690935_158 SRR5690935_161 SRR5690935_3126 SRR5690935_3127 SRR5690957_1309 SRR5690968_7342 SRR5690980_7620 SRR5690998_4835 SRR5690998_4836 SRR5690998_4838 SRR5691000_6929 SRR5691000_6931 SRR5691030_2548 SRR5691030_2672 SRR5691030_2673 SRR5691030_5707 SRR5691035_3775 SRR5690828_7001 SRR5690857_698 SRR5690864_9473 SRR5690898_7971 SRR5690898_9580 SRR5690902_93 SRR5690904_8582 SRR5690907_78 SRR5690907_8023 SRR5690923_4767 SRR5690931_4855 SRR5690986_85 SRR5690810_9051 SRR5690815_1770 SRR5690816_1186 SRR5690816_5946 SRR5690837_8420 SRR5690839_2769 SRR5690845_3088 SRR5690845_3618 SRR5690846_8247 SRR5690848_6027 SRR5690851_8106 SRR5690888_702 SRR5690892_10293 SRR5690932_16 SRR5690949_7185 SRR5690952_9278 SRR5690957_4409 SRR5690958_5079 SRR5690969_319 SRR5690974_7610 SRR5690978_4932 SRR5690997_58 SRR5690998_3960 SRR5691001_2249 SRR5691017_7449 SRR5690857_2947 SRR5690858_1384 SRR5690864_2356 SRR5690864_9459 SRR5690897_2697 SRR5690900_146 SRR5690904_10110 SRR5690906_876 SRR5690907_9448 SRR5690925_8610 SRR5690986_329 SRR5691005_408 SRR5691024_2137 SRR5691026_7281 SRR5690816_2999 SRR5690816_5388 SRR5690842_8906 SRR5690846_10214 SRR5690848_6366 SRR5690850_8132 SRR5690851_2006 SRR5690852_3356 SRR5690854_2820 SRR5690888_9664 SRR5690911_2451 SRR5690911_6822 SRR5690946_2668 SRR5690954_3836 SRR5690954_4855 SRR5690957_7104 SRR5690973_7914 SRR5690975_8397 SRR5690998_1890 SRR5691002_8244 SRR5691032_6937 SRR5691033_2009 SRR5691035_400 SRR5690829_1275 SRR5690829_1276 SRR5690829_10301 SRR5690864_917 SRR5690864_919 SRR5690864_926 SRR5690864_6946 SRR5690864_6947 SRR5690901_10348 SRR5690904_8939 SRR5690924_5362 SRR5690810_8068 SRR5690816_5862 SRR5690840_5383 SRR5690840_6251 SRR5690840_6253 SRR5690844_4510 SRR5690847_6178 SRR5690850_2791 SRR5690850_2793 SRR5690851_6432 SRR5690851_6434 SRR5690893_3072 SRR5690893_3073 SRR5690911_1066 SRR5690954_6539 SRR5690954_6543 SRR5690957_796 SRR5690957_8923 SRR5690995_7953 SRR5690998_2453 SRR5691017_10002 SRR5691017_10003 SRR5691033_4466 SRR5691036_4726 SRR5691036_4727 SRR5690856_5503 SRR5690858_8199 SRR5690858_8207 SRR5690859_2356 SRR5690859_2365 SRR5690859_2368 SRR5690877_6510 SRR5690902_256 SRR5690904_7176 SRR5690922_7593 SRR5690922_7595 SRR5690924_9565 SRR5690984_3925 SRR5690994_6859 SRR5691027_1535 SRR5691027_1542 SRR5691029_8610 SRR5690809_2366 SRR5690814_4077 SRR5690814_4080 SRR5690815_3708 SRR5690815_3710 SRR5690836_5217 SRR5690836_9227 SRR5690844_2949 SRR5690851_241 SRR5690878_8637 SRR5690957_5481 SRR5690971_1728 SRR5690975_5731 SRR5690975_5732 SRR5690998_3252 SRR5690999_6197 SRR5691001_1344 SRR5691001_4602 SRR5691030_8288 SRR5690829_1677 SRR5690856_1249 SRR5690856_4430 SRR5690877_4759 SRR5691028_7055 SRR5690813_7441 SRR5690814_9353 SRR5690815_8654 SRR5690836_4031 SRR5690842_2824 SRR5690842_2969 SRR5690844_9328 SRR5690845_533 SRR5690845_4543 SRR5690887_5892 SRR5690888_9359 SRR5690892_5629 SRR5690905_2252 SRR5690918_6984 SRR5690935_6653 SRR5690946_654 SRR5690949_3157 SRR5690952_337 SRR5690952_2484 SRR5690952_5190 SRR5690957_8395 SRR5690967_5064 SRR5690968_451 SRR5690975_10181 SRR5690995_6414 SRR5690998_1062 SRR5691000_4236 SRR5691000_8178 SRR5691000_9968 SRR5691017_9711 SRR5691031_8302 SRR5690864_4800 SRR5690879_3442 SRR5690879_3444 SRR5690904_861 SRR5690904_8945 SRR5690922_2993 SRR5690931_649 SRR5691005_9394 SRR5691015_4320 SRR5691024_4559 SRR5691024_4560 SRR5690810_4252 SRR5690814_3979 SRR5690816_8463 SRR5690818_9025 SRR5690836_7367 SRR5690844_6223 SRR5690845_272 SRR5690845_5904 SRR5690845_5906 SRR5690850_6268 SRR5690850_6352 SRR5690851_5524 SRR5690933_4834 SRR5690946_3938 SRR5690948_1258 SRR5690954_4011 SRR5690957_6579 SRR5690974_9147 SRR5690975_7573 SRR5690991_4592 SRR5690999_3751 SRR5690999_4203 SRR5691003_5309 SRR5691017_4434 SRR5691017_7955 SRR5690864_4718 SRR5690864_4843 SRR5690897_8321 SRR5690900_6188 SRR5690902_546 SRR5690983_1453 SRR5691022_3050 SRR5691024_1178 SRR5691024_1228 SRR5691024_6835 SRR5690809_3798 SRR5690809_6998 SRR5690814_1324 SRR5690814_8137 SRR5690815_7421 SRR5690816_7577 SRR5690836_3257 SRR5690836_6838 SRR5690845_8135 SRR5690845_8653 SRR5690846_2650 SRR5690846_2652 SRR5690878_2894 SRR5690933_4386 SRR5690952_8285 SRR5690954_10081 SRR5690957_2590 SRR5690958_2609 SRR5690971_10252 SRR5690974_8757 SRR5690975_9094 SRR5690978_778 SRR5691002_8199 SRR5691032_5349 SRR5691033_10163 SRR5691035_7326 SRR5690829_1215 SRR5690829_1216 SRR5690829_1217 SRR5690863_223 SRR5690877_3589 SRR5690880_8076 SRR5690903_9995 SRR5690906_570 SRR5690906_6579 SRR5690907_5450 SRR5691014_7479 SRR5690814_8075 SRR5690814_8076 SRR5690818_2999 SRR5690836_5660 SRR5690845_10142 SRR5690850_1862 SRR5690851_3335 SRR5690851_3337 SRR5690852_7184 SRR5690852_9992 SRR5690852_9993 SRR5690852_9995 SRR5690889_1091 SRR5690891_1780 SRR5690891_1781 SRR5690954_1568 SRR5690954_1569 SRR5690954_1570 SRR5690957_7326 SRR5691001_5705 SRR5691034_8974 SRR5691034_8975 SRR5691035_2679 SRR5691035_2680 SRR5690855_5718 SRR5690857_5977 SRR5690857_5978 SRR5690876_4009 SRR5690877_4398 SRR5690877_5622 SRR5690907_1718 SRR5690809_9851 SRR5690816_4346 SRR5690837_6878 SRR5690842_7916 SRR5690845_6723 SRR5690845_6726 SRR5690848_4489 SRR5690850_9496 SRR5690851_4539 SRR5690851_6616 SRR5690851_7943 SRR5690852_2086 SRR5690892_1935 SRR5690892_1936 SRR5690892_8459 SRR5690896_1990 SRR5690911_30 SRR5690932_5996 SRR5690934_1034 SRR5690969_8538 SRR5690974_6696 SRR5690974_6698 SRR5690976_7278 SRR5690976_7282 SRR5690998_1664 SRR5691032_9054 SRR5691033_4541 SRR5690829_8848 SRR5690877_7745 SRR5690879_5260 SRR5690907_3993 SRR5690907_5965 SRR5690907_7061 SRR5691024_6578 SRR5690814_7954 SRR5690814_7958 SRR5690814_9029 SRR5690835_1904 SRR5690835_1905 SRR5690836_3116 SRR5690840_5655 SRR5690845_8045 SRR5690847_1162 SRR5690847_1164 SRR5690849_1249 SRR5690849_1250 SRR5690851_991 SRR5690851_3458 SRR5690851_9151 SRR5690895_4626 SRR5690895_4629 SRR5690946_6994 SRR5690953_3570 SRR5690991_2945 SRR5690998_9343 SRR5690998_9344 SRR5690998_9346 SRR5691002_8291 SRR5691003_949 SRR5691003_950 SRR5691003_951 SRR5690829_8622 SRR5690829_8623 SRR5690864_5863 SRR5690877_4270 SRR5690897_10012 SRR5690897_10017 SRR5690904_3483 SRR5690931_6457 SRR5690984_263 SRR5690986_8061 SRR5691015_3794 SRR5691022_5226 SRR5691023_9025 SRR5691027_3773 SRR5691027_5660 SRR5691027_5662 SRR5691028_8669 SRR5690809_449 SRR5690839_2495 SRR5690839_4836 SRR5690839_4838 SRR5690851_2347 SRR5690854_7027 SRR5690878_3390 SRR5690878_3393 SRR5690878_3395 SRR5690892_5885 SRR5690893_2391 SRR5690893_2392 SRR5690957_6873 SRR5690971_6102 SRR5690975_4976 SRR5690977_8512 SRR5691031_8404 SRR5690828_3591 SRR5690828_3595 SRR5690857_7685 SRR5690857_7691 SRR5690857_7692 SRR5690858_6988 SRR5690898_1389 SRR5690907_1549 SRR5690907_8615 SRR5690923_777 SRR5690923_780 SRR5690923_781 SRR5690984_1749 SRR5691026_4311 SRR5691029_7968 SRR5690814_10 SRR5690814_1014 SRR5690814_1015 SRR5690814_9065 SRR5690840_4706 SRR5690840_4707 SRR5690845_4567 SRR5690845_4568 SRR5690918_3855 SRR5690954_6234 SRR5690954_6238 SRR5690954_7294 SRR5690958_8481 SRR5690969_3414 SRR5690999_10331 SRR5691031_5651 SRR5691033_7465 SRR5691033_7466 SRR5690880_125 SRR5690880_4598 SRR5690906_70 SRR5690906_115 SRR5690906_137 SRR5690923_914 SRR5690923_994 SRR5690923_1036 SRR5690923_1039 SRR5690923_1479 SRR5690986_6591 SRR5691023_12 SRR5691023_1486 SRR5691023_2065 SRR5691023_2067 SRR5691025_311 SRR5691028_164 SRR5691028_172 SRR5691028_420 SRR5690816_55 SRR5690816_621 SRR5690816_3513 SRR5690818_132 SRR5690854_579 SRR5690892_5838 SRR5690892_5839 SRR5690896_552 SRR5690950_1643 SRR5690972_8282 SRR5690974_764 SRR5690974_979 SRR5690974_1426 SRR5690974_1716 SRR5690829_6698 SRR5690877_6610 SRR5690877_6611 SRR5690877_6612 SRR5690877_7391 SRR5690880_9412 SRR5690882_2320 SRR5690899_10197 SRR5690904_4987 SRR5690929_5765 SRR5690984_2828 SRR5690986_7664 SRR5690994_4106 SRR5690994_7716 SRR5691005_9905 SRR5691028_3565 SRR5690814_1092 SRR5690814_1093 SRR5690814_1094 SRR5690911_1646 SRR5690911_1649 SRR5690948_7049 SRR5690957_4564 SRR5690977_7649 SRR5690977_7650 SRR5690977_7654 SRR5690998_3462 SRR5690998_3463 SRR5690999_364 SRR5690999_365 SRR5690999_366 SRR5690999_7071 SRR5691000_3359 SRR5690859_3597 SRR5690877_3485 SRR5690877_3487 SRR5690897_148 SRR5690901_703 SRR5690906_6702 SRR5690923_6519 SRR5690923_6520 SRR5690924_965 SRR5690924_1927 SRR5691023_3725 SRR5691024_811 SRR5691026_4088 SRR5691028_7433 SRR5690809_1215 SRR5690809_11334 SRR5690816_6177 SRR5690837_1991 SRR5690843_6169 SRR5690846_10531 SRR5690847_5637 SRR5690854_2483 SRR5690892_10042 SRR5690949_5333 SRR5690952_6041 SRR5690952_6042 SRR5690973_760 SRR5690973_2861 SRR5690977_7545 SRR5690998_973 SRR5690999_7977 SRR5690999_7978 SRR5691033_6570 SRR5690828_7857 SRR5690855_1037 SRR5690856_4469 SRR5690856_4481 SRR5690864_1903 SRR5690877_4057 SRR5690877_4058 SRR5690882_3293 SRR5690882_7397 SRR5690903_4855 SRR5690906_5138 SRR5690906_6028 SRR5690922_7591 SRR5690924_816 SRR5690924_2429 SRR5690924_2433 SRR5690994_9736 SRR5691014_1825 SRR5690814_6739 SRR5690816_7532 SRR5690816_7535 SRR5690838_2628 SRR5690842_8243 SRR5690842_8244 SRR5690842_8247 SRR5690842_8248 SRR5690847_5470 SRR5690852_589 SRR5690975_2730 SRR5690975_7831 SRR5690995_1210 SRR5691003_5 SRR5690863_9578 SRR5690880_4400 SRR5690898_4195 SRR5690983_298 SRR5690986_6446 SRR5691015_2411 SRR5691015_3686 SRR5691024_171 SRR5691024_2289 SRR5691024_7178 SRR5691024_7179 SRR5690839_8014 SRR5690844_831 SRR5690845_1775 SRR5690845_5889 SRR5690845_5890 SRR5690845_5891 SRR5690845_8130 SRR5690852_1339 SRR5690852_5753 SRR5690852_5754 SRR5690891_6606 SRR5690918_7114 SRR5690918_7115 SRR5690952_1499 SRR5690952_1500 SRR5690957_2426 SRR5690957_2427 SRR5690998_7971 SRR5690998_7972 SRR5690999_10250 SRR5691003_6545 SRR5690829_7711 SRR5690856_10109 SRR5690898_124 SRR5690903_41 SRR5690906_6447 SRR5691027_261 SRR5690816_5726 SRR5690839_7276 SRR5690844_9817 SRR5690845_6413 SRR5690845_9923 SRR5690852_6041 SRR5690878_649 SRR5690894_10159 SRR5690905_9756 SRR5690911_8563 SRR5690933_1521 SRR5690948_9428 SRR5690954_9570 SRR5690954_9631 SRR5690957_4472 SRR5690958_96 SRR5690968_3033 SRR5690968_4538 SRR5690975_10074 SRR5690998_871 SRR5691001_8909 SRR5691001_9118 SRR5691017_4058 SRR5691017_9270 SRR5691036_4951 SRR5690856_9021 SRR5690858_8983 SRR5690858_10275 SRR5690907_8034 SRR5690925_4524 SRR5690816_2456 SRR5690816_8242 SRR5690818_10260 SRR5690843_5144 SRR5690844_2943 SRR5690845_804 SRR5690845_2838 SRR5690845_7165 SRR5690846_1153 SRR5690846_9072 SRR5690852_8817 SRR5690853_3745 SRR5690888_8278 SRR5690892_4106 SRR5690895_6060 SRR5690905_256 SRR5690911_9310 SRR5690954_3620 SRR5690954_3621 SRR5690957_2835 SRR5690970_25 SRR5690974_3418 SRR5690974_6518 SRR5690998_3389 SRR5690998_9762 SRR5691002_2444 SRR5690829_2352 SRR5690877_3082 SRR5690877_7049 SRR5690877_7050 SRR5690882_8869 SRR5690898_4259 SRR5690902_812 SRR5690903_3370 SRR5690906_6722 SRR5690922_32 SRR5690922_33 SRR5690922_1636 SRR5690984_8528 SRR5690984_8530 SRR5690986_2654 SRR5690994_8492 SRR5691005_7047 SRR5691021_5619 SRR5691024_9114 SRR5690843_9543 SRR5690845_3500 SRR5690848_5618 SRR5690848_5621 SRR5690892_8053 SRR5690969_4319 SRR5690996_1948 SRR5690996_1950 SRR5690998_3392 SRR5691030_2518 SRR5691030_2519 SRR5691030_7392 SRR5690857_8747 SRR5690858_486 SRR5690929_8605 SRR5691021_7643 SRR5691024_1370 SRR5691026_2765 SRR5690815_8235 SRR5690838_8101 SRR5690841_681 SRR5690844_2636 SRR5690845_1232 SRR5690846_2578 SRR5690846_3862 SRR5690854_6206 SRR5690887_590 SRR5690896_5118 SRR5690905_2227 SRR5690911_6773 SRR5690932_2401 SRR5690933_9503 SRR5690950_8872 SRR5690954_2414 SRR5690957_8765 SRR5690974_3457 SRR5690975_8399 SRR5691001_7726 SRR5691002_513 SRR5691017_8151 SRR5691030_511 SRR5691036_5503 SRR5690829_3236 SRR5690829_3239 SRR5690856_6914 SRR5690856_6917 SRR5690879_1347 SRR5690879_1349 SRR5690879_1350 SRR5690880_8819 SRR5690901_5915 SRR5690902_9177 SRR5690904_5363 SRR5691005_7964 SRR5691014_4703 SRR5691015_4296 SRR5690816_5983 SRR5690816_5986 SRR5690835_8524 SRR5690841_1281 SRR5690845_7209 SRR5690846_4609 SRR5690850_7524 SRR5690892_2422 SRR5690893_8792 SRR5690949_8692 SRR5690950_5921 SRR5690954_7058 SRR5690957_2542 SRR5691001_3710 SRR5691001_3713 SRR5691031_2498 SRR5690864_9720 SRR5690880_2636 SRR5690880_2637 SRR5690880_8869 SRR5690900_4470 SRR5690903_9812 SRR5690922_4176 SRR5690986_906 SRR5691015_2062 SRR5691024_1534 SRR5691029_1586 SRR5690814_6583 SRR5690815_1801 SRR5690815_1802 SRR5690815_1804 SRR5690816_7620 SRR5690839_7408 SRR5690840_8181 SRR5690841_10207 SRR5690845_1894 SRR5690845_1896 SRR5690893_6225 SRR5690893_6227 SRR5690893_8416 SRR5690954_5557 SRR5690954_5560 SRR5690972_7430 SRR5691035_7842 SRR5691035_7845 SRR5691035_9222 SRR5690829_5318 SRR5690829_7046 SRR5690877_2160 SRR5690901_1667 SRR5690923_3354 SRR5690929_1258 SRR5690929_9321 SRR5691026_4398 SRR5691028_6689 SRR5690811_5429 SRR5690816_1154 SRR5690818_3879 SRR5690818_9849 SRR5690846_9722 SRR5690849_2059 SRR5690851_4953 SRR5690851_8171 SRR5690854_3577 SRR5690878_2267 SRR5690892_1580 SRR5690895_5738 SRR5690895_7527 SRR5690895_9427 SRR5690934_4079 SRR5690973_2012 SRR5690974_7458 SRR5690974_7484 SRR5690975_1815 SRR5691002_8461 SRR5690880_2336 SRR5690880_3416 SRR5690904_6059 SRR5690984_6431 SRR5691013_9574 SRR5691023_7542 SRR5691024_995 SRR5691024_6904 SRR5691029_3923 SRR5691029_3928 SRR5691029_3932 SRR5690809_80 SRR5690839_3081 SRR5690846_9938 SRR5690846_9940 SRR5690851_5558 SRR5690954_7444 SRR5690968_7850 SRR5690968_7852 SRR5690974_5355 SRR5690974_5358 SRR5690975_4635 SRR5690978_1324 SRR5690979_781 SRR5690979_783 SRR5690999_4982 SRR5691001_5433 SRR5691017_4847 SRR5691038_8925 SRR5690829_5394 SRR5690829_6379 SRR5690829_7891 SRR5690855_6848 SRR5690864_989 SRR5690877_1136 SRR5690877_1137 SRR5690901_5171 SRR5690902_1697 SRR5690903_2120 SRR5690984_5681 SRR5691026_9826 SRR5690809_4309 SRR5690814_10024 SRR5690816_3420 SRR5690845_2271 SRR5690845_2272 SRR5690845_2273 SRR5690845_6510 SRR5690845_6512 SRR5690850_5267 SRR5690893_4412 SRR5690954_8079 SRR5690954_8080 SRR5690954_8081 SRR5690957_6231 SRR5690958_3188 SRR5690967_5276 SRR5690979_7933 SRR5690857_4783 SRR5690879_10303 SRR5690879_10304 SRR5690898_2387 SRR5690903_2498 SRR5690923_4074 SRR5690986_2538 SRR5691014_1753 SRR5691024_1236 SRR5691027_5484 SRR5691027_5487 SRR5691028_5028 SRR5691028_5029 SRR5690811_3972 SRR5690814_40 SRR5690814_41 SRR5690814_8843 SRR5690814_8844 SRR5690814_8846 SRR5690814_8847 SRR5690845_7212 SRR5690846_10189 SRR5690852_4167 SRR5690852_4169 SRR5690892_7457 SRR5690932_2412 SRR5690957_8343 SRR5690977_7610 SRR5690999_10054 SRR5690827_8787 SRR5690855_2829 SRR5690857_7744 SRR5690857_7750 SRR5690877_6494 SRR5690879_2667 SRR5690898_4149 SRR5690903_9417 SRR5690906_6856 SRR5690907_9668 SRR5691015_7035 SRR5691024_6675 SRR5691024_6677 SRR5690837_245 SRR5690837_246 SRR5690843_3467 SRR5690845_1309 SRR5690845_5475 SRR5690845_6973 SRR5690845_6974 SRR5690891_6335 SRR5690998_5121 SRR5690999_5609 SRR5690999_5610 SRR5690999_9847 SRR5691037_8838 SRR5691037_8841 SRR5691038_4117 SRR5690855_3497 SRR5690859_303 SRR5690859_305 SRR5690864_7817 SRR5690876_5312 SRR5690876_5313 SRR5690897_7788 SRR5690922_856 SRR5690922_5353 SRR5690984_1241 SRR5690986_5830 SRR5691013_1947 SRR5691028_5102 SRR5691028_5103 SRR5690836_304 SRR5690844_3931 SRR5690846_156 SRR5690851_10249 SRR5690851_10250 SRR5690854_5618 SRR5690935_7173 SRR5690954_586 SRR5690954_587 SRR5690954_5092 SRR5690975_7285 SRR5690979_9794 SRR5690979_9795 SRR5690992_7437 SRR5690880_9249 SRR5690898_4236 SRR5690922_6733 SRR5690922_6734 SRR5690922_6735 SRR5690924_924 SRR5690924_927 SRR5690986_3921 SRR5690994_7261 SRR5691024_744 SRR5690839_4346 SRR5690839_4348 SRR5690839_7804 SRR5690844_7958 SRR5690846_7563 SRR5690846_7565 SRR5690846_7566 SRR5690911_8245 SRR5690946_7420 SRR5690954_1474 SRR5690976_5414 SRR5691002_7663 SRR5691030_8727 SRR5691030_8775 SRR5691031_5339 SRR5691032_5114 SRR5691032_5116 SRR5691033_6477 SRR5690877_241 SRR5690877_3655 SRR5690882_5210 SRR5690899_6476 SRR5690899_6485 SRR5690900_9045 SRR5690904_472 SRR5690906_808 SRR5690906_809 SRR5690906_810 SRR5690994_9602 SRR5691015_8201 SRR5691015_10101 SRR5691021_4853 SRR5690809_6065 SRR5690809_6067 SRR5690850_3360 SRR5690850_3362 SRR5690889_309 SRR5690957_2365 SRR5690974_7907 SRR5690974_7911 SRR5690995_5849 SRR5691001_6385 SRR5691001_6386 SRR5691033_9344 SRR5691033_9346 SRR5690864_1699 SRR5690864_1741 SRR5690877_1304 SRR5690877_1306 SRR5690880_7779 SRR5690897_6594 SRR5690897_6595 SRR5690897_9646 SRR5690899_845 SRR5690902_3775 SRR5690904_34 SRR5690906_1204 SRR5690907_161 SRR5690907_9452 SRR5691005_7984 SRR5690845_6816 SRR5690851_2469 SRR5690946_1695 SRR5690946_1696 SRR5690946_1697 SRR5690973_7092 SRR5690974_1306 SRR5690995_10037 SRR5691000_4880 SRR5691001_6539 SRR5691034_1068 SRR5691034_1069 SRR5690864_8317 SRR5690880_5998 SRR5690906_2934 SRR5690922_3679 SRR5690924_2865 SRR5690925_2592 SRR5690925_9399 SRR5691024_2496 SRR5690811_8432 SRR5690816_6555 SRR5690817_2084 SRR5690818_2834 SRR5690818_7966 SRR5690818_9582 SRR5690845_5421 SRR5690850_751 SRR5690852_7778 SRR5690889_2880 SRR5690933_2873 SRR5690952_4603 SRR5690954_1864 SRR5690978_7692 SRR5690980_9056 SRR5691001_5293 SRR5691003_3912 SRR5691038_7713 SRR5690856_9437 SRR5690877_1816 SRR5690903_4386 SRR5690904_3117 SRR5690904_8919 SRR5690906_720 SRR5690907_1404 SRR5690809_3879 SRR5690809_3883 SRR5690809_11350 SRR5690814_5025 SRR5690840_2420 SRR5690844_522 SRR5690846_3432 SRR5690851_7151 SRR5690854_3931 SRR5690932_6629 SRR5690957_981 SRR5690957_4862 SRR5690958_196 SRR5690968_9174 SRR5690998_5223 SRR5690998_5224 SRR5690998_5225 SRR5690999_6665 SRR5691030_9693 SRR5690906_4869 SRR5690906_4870 SRR5690906_4871 SRR5690922_9279 SRR5690922_9283 SRR5691028_7616 SRR5690837_9617 SRR5690837_9619 SRR5690839_4871 SRR5690840_5087 SRR5690840_5088 SRR5690840_5089 SRR5690840_5090 SRR5690842_1288 SRR5690842_1289 SRR5690854_3700 SRR5690891_8120 SRR5690933_5714 SRR5690953_1213 SRR5690971_1251 SRR5690971_1252 SRR5690971_4583 SRR5690975_2104 SRR5690991_2842 SRR5691017_3518 SRR5691030_1601 SRR5690898_9654 SRR5690907_7816 SRR5690907_9168 SRR5690923_8153 SRR5690923_8155 SRR5691029_2702 SRR5690816_2967 SRR5690818_581 SRR5690842_2752 SRR5690842_2753 SRR5690848_8628 SRR5690852_5238 SRR5690852_5240 SRR5690893_5332 SRR5690893_5333 SRR5690893_5334 SRR5690932_34 SRR5690932_35 SRR5690954_2296 SRR5690954_2297 SRR5690957_4382 SRR5690957_4384 SRR5690997_5864 SRR5691001_7401 SRR5691030_1804 SRR5691030_1807 SRR5690879_7691 SRR5690880_603 SRR5690880_605 SRR5690898_4906 SRR5690906_6422 SRR5690907_1191 SRR5690931_3729 SRR5690931_3730 SRR5690984_6076 SRR5690986_22 SRR5691014_1676 SRR5691022_4046 SRR5691022_4047 SRR5691025_2786 SRR5690836_8777 SRR5690841_1382 SRR5690845_5270 SRR5690851_5744 SRR5690932_2391 SRR5690967_7209 SRR5690967_7210 SRR5690969_4526 SRR5690973_3214 SRR5690991_583 SRR5690998_5826 SRR5691000_8735 SRR5690897_2448 SRR5690897_2450 SRR5690897_2455 SRR5690902_2565 SRR5690904_507 SRR5690904_7532 SRR5690906_1646 SRR5690906_6967 SRR5690907_2262 SRR5690984_3781 SRR5690839_6654 SRR5690842_2172 SRR5690842_6084 SRR5690843_8547 SRR5690843_9399 SRR5690843_9400 SRR5690845_2384 SRR5690845_6391 SRR5690888_7679 SRR5690933_9189 SRR5690957_4352 SRR5690958_5396 SRR5690973_8753 SRR5690991_4061 SRR5690991_4064 SRR5690999_1492 SRR5690828_807 SRR5690829_623 SRR5690829_1162 SRR5690829_1214 SRR5690829_1625 SRR5690855_6443 SRR5690879_736 SRR5690900_6405 SRR5690901_6612 SRR5690903_4276 SRR5690924_1150 SRR5690924_1950 SRR5691022_1034 SRR5691022_1038 SRR5691024_2214 SRR5690818_429 SRR5690818_629 SRR5690818_1168 SRR5690818_1674 SRR5690847_1185 SRR5690895_1556 SRR5690954_5949 SRR5690972_1453 SRR5690976_555 SRR5690977_938 SRR5690829_2513 SRR5690856_3261 SRR5690856_3267 SRR5690857_6541 SRR5690897_355 SRR5690897_6484 SRR5690898_2341 SRR5690898_4789 SRR5690898_8417 SRR5690906_6116 SRR5690906_6117 SRR5691015_1998 SRR5690809_9272 SRR5690814_1769 SRR5690844_9232 SRR5690844_9234 SRR5690846_7362 SRR5690851_1219 SRR5690851_1223 SRR5690852_3214 SRR5690950_222 SRR5690957_4600 SRR5690957_4601 SRR5690957_4996 SRR5691036_6865 SRR5690907_5318 SRR5690924_10184 SRR5691025_7101 SRR5690816_7884 SRR5690816_7885 SRR5690816_7886 SRR5690836_7816 SRR5690836_7820 SRR5690836_7821 SRR5690848_11185 SRR5690852_4053 SRR5690852_4055 SRR5690895_1601 SRR5690918_5661 SRR5690949_3292 SRR5690954_2312 SRR5690954_2313 SRR5690954_2314 SRR5690977_2931 SRR5690977_2937 SRR5690998_5867 SRR5690999_3988 SRR5690999_3989 SRR5691037_4729 SRR5691037_4730 SRR5690829_6777 SRR5690864_3613 SRR5690877_4739 SRR5690882_10199 SRR5690901_8196 SRR5690907_10173 SRR5690986_1695 SRR5690809_3165 SRR5690809_3168 SRR5690811_10182 SRR5690818_2238 SRR5690840_428 SRR5690845_3597 SRR5690854_2892 SRR5690887_10469 SRR5690889_1039 SRR5690892_2145 SRR5690905_7876 SRR5690933_5694 SRR5690952_2072 SRR5690977_2405 SRR5690978_2464 SRR5690999_5310 SRR5691017_9021 SRR5691033_3107 SRR5690877_33 SRR5690877_101 SRR5690877_226 SRR5690877_934 SRR5690877_2128 SRR5690877_4307 SRR5690877_6120 SRR5690897_6752 SRR5690898_4737 SRR5690902_159 SRR5691024_2415 SRR5690815_4648 SRR5690815_4649 SRR5690836_1079 SRR5690836_7975 SRR5690836_9021 SRR5690851_8391 SRR5690932_9014 SRR5690953_1520 SRR5690972_8280 SRR5690972_8281 SRR5691002_8883 SRR5691031_6799 SRR5691031_7524 SRR5691033_8012 SRR5690864_8414 SRR5690880_6737 SRR5690906_5566 SRR5690931_4795 SRR5690984_1889 SRR5690984_5751 SRR5690814_7130 SRR5690818_6269 SRR5690818_6271 SRR5690836_9847 SRR5690837_3070 SRR5690845_3704 SRR5690848_7963 SRR5690848_7965 SRR5690851_6948 SRR5690854_2486 SRR5690918_6596 SRR5690952_4334 SRR5690957_3726 SRR5690974_6898 SRR5690999_4892 SRR5691017_6919 SRR5691017_8756 SRR5691035_7615 SRR5690880_1848 SRR5690880_1849 SRR5690907_10145 SRR5690924_7231 SRR5690924_7234 SRR5690987_1670 SRR5690809_11054 SRR5690814_6554 SRR5690836_1363 SRR5690838_2283 SRR5690844_3821 SRR5690845_8414 SRR5690852_98 SRR5690888_5357 SRR5690893_1056 SRR5690895_5935 SRR5690957_3161 SRR5690957_6237 SRR5690991_3616 SRR5690998_1152 SRR5690999_7857 SRR5691017_2552 SRR5691034_2770 SRR5691036_2789 SRR5690864_7850 SRR5690864_7851 SRR5690897_5072 SRR5690897_5074 SRR5690901_7776 SRR5690902_8515 SRR5690904_2880 SRR5690904_5886 SRR5690985_812 SRR5690985_3521 SRR5691013_8920 SRR5691024_4500 SRR5690815_884 SRR5690815_886 SRR5690815_6620 SRR5690815_6621 SRR5690815_6622 SRR5690841_2992 SRR5690845_7173 SRR5690932_8272 SRR5690971_3632 SRR5690976_2900 SRR5690998_7881 SRR5691033_6019 SRR5690877_3426 SRR5690877_7120 SRR5690877_7122 SRR5690877_7124 SRR5690879_1073 SRR5690879_1076 SRR5690879_1077 SRR5690898_5953 SRR5690899_6718 SRR5690899_6726 SRR5690902_5565 SRR5690931_8914 SRR5690984_7624 SRR5691014_85 SRR5691022_6759 SRR5691026_4911 SRR5690816_3225 SRR5690905_8357 SRR5690905_8358 SRR5690953_2221 SRR5690974_19 SRR5690998_2866 SRR5690998_2867 SRR5691033_10302 SRR5690877_9638 SRR5690877_9640 SRR5690880_2976 SRR5690897_6887 SRR5690898_7996 SRR5690907_9545 SRR5690986_3152 SRR5691027_1812 SRR5690813_220 SRR5690815_5492 SRR5690815_5493 SRR5690816_5509 SRR5690836_6212 SRR5690847_3054 SRR5690888_1744 SRR5690932_3541 SRR5690935_7380 SRR5690975_1962 SRR5690975_1963 SRR5691001_2687 SRR5691001_2688 SRR5691017_3228 SRR5691034_9880 SRR5691036_8436 SRR5690880_4386 SRR5690924_1024 SRR5690994_10112 SRR5690843_1649 SRR5690843_1650 SRR5690843_1653 SRR5690847_1702 SRR5690847_1704 SRR5690851_5281 SRR5690851_5283 SRR5690851_5284 SRR5690893_6342 SRR5690893_6343 SRR5690952_254 SRR5690954_2370 SRR5690957_5521 SRR5690975_4723 SRR5690975_4725 SRR5690980_5911 SRR5690980_5913 SRR5690980_5914 SRR5691000_5367 SRR5691033_8206 SRR5691033_9192 SRR5690829_7289 SRR5690858_5307 SRR5690880_595 SRR5690898_3687 SRR5690907_1138 SRR5690815_1851 SRR5690836_47 SRR5690836_1372 SRR5690836_6867 SRR5690837_9445 SRR5690839_5575 SRR5690844_1149 SRR5690845_6869 SRR5690845_9962 SRR5690851_5425 SRR5690933_3254 SRR5690933_9827 SRR5690935_1503 SRR5690948_8142 SRR5690954_1181 SRR5690954_3809 SRR5690957_10037 SRR5690974_2476 SRR5690859_9006 SRR5690859_9007 SRR5690882_4310 SRR5690906_2497 SRR5690906_2499 SRR5690931_306 SRR5690984_2185 SRR5690984_4477 SRR5690814_7420 SRR5690836_10057 SRR5690843_9288 SRR5690843_9289 SRR5690844_679 SRR5690844_682 SRR5690844_4145 SRR5690845_8236 SRR5690847_6277 SRR5690949_7106 SRR5690949_7107 SRR5690976_942 SRR5690977_4847 SRR5691001_9627 SRR5691001_9628 SRR5690829_1649 SRR5690858_2092 SRR5690880_4814 SRR5690880_6826 SRR5690898_6847 SRR5690900_3065 SRR5690907_2141 SRR5690923_9899 SRR5690925_716 SRR5690994_5737 SRR5691025_7230 SRR5690814_8019 SRR5690845_7998 SRR5690847_2546 SRR5690850_3818 SRR5690905_7565 SRR5690950_2195 SRR5690957_8695 SRR5690969_962 SRR5690972_7883 SRR5690973_2159 SRR5690996_1459 SRR5690999_2400 SRR5690829_10182 SRR5690829_10183 SRR5690829_10221 SRR5690856_3124 SRR5690880_1824 SRR5690901_7334 SRR5690902_6279 SRR5690904_1639 SRR5690986_948 SRR5691015_7963 SRR5690809_6164 SRR5690809_6165 SRR5690809_6166 SRR5690850_5334 SRR5690850_7719 SRR5690850_9703 SRR5690850_9705 SRR5690887_4902 SRR5690887_4903 SRR5690888_284 SRR5690976_6915 SRR5690998_5004 SRR5690998_5005 SRR5690856_995 SRR5690879_2314 SRR5690880_8986 SRR5690881_4219 SRR5690897_10344 SRR5690898_9562 SRR5690907_10181 SRR5690922_6246 SRR5690923_2429 SRR5690929_3279 SRR5690929_3281 SRR5690929_3283 SRR5691021_1092 SRR5691021_1093 SRR5691026_7780 SRR5690836_10051 SRR5690878_8928 SRR5690998_4676 SRR5691031_6139 SRR5691031_6140 SRR5691035_9948 SRR5691035_9949 SRR5691035_9951 SRR5690838_9104 SRR5690839_6524 SRR5690840_21 SRR5690840_2431 SRR5690840_2432 SRR5690844_10316 SRR5690845_837 SRR5690845_1448 SRR5690845_1762 SRR5690845_1763 SRR5690845_6497 SRR5690918_6987 SRR5690946_9321 SRR5690958_764 SRR5690967_7536 SRR5690980_4143 SRR5690991_536 SRR5691001_3707 SRR5691002_4095 SRR5691002_10035 SRR5691033_10438 SRR5691035_9520 SRR5691037_6694 SRR5690924_9504 SRR5690931_9839 SRR5691005_2168 SRR5690836_4913 SRR5690836_4915 SRR5690847_4964 SRR5690850_2992 SRR5690851_5826 SRR5690851_7689 SRR5690878_1074 SRR5690892_7255 SRR5690893_3729 SRR5690893_7174 SRR5690974_1639 SRR5690974_1640 SRR5690995_8668 SRR5691001_6038 SRR5691001_6039 SRR5691031_3100 SRR5691031_3101 SRR5691032_5941 SRR5691032_5942 SRR5691032_5943 SRR5690864_4397 SRR5690898_2734 SRR5690906_7138 SRR5690906_7139 SRR5690906_7140 SRR5690931_3807 SRR5691027_6248 SRR5690813_3456 SRR5690839_10292 SRR5690841_7409 SRR5690844_335 SRR5690845_9978 SRR5690846_1676 SRR5690893_6295 SRR5690932_894 SRR5690998_7053 SRR5690998_7056 SRR5690998_7057 SRR5690999_2055 SRR5690999_8985 SRR5690999_8986 SRR5691036_3552 SRR5690828_3930 SRR5690828_3932 SRR5690829_4771 SRR5690856_4087 SRR5690858_7394 SRR5690906_2476 SRR5690907_7336 SRR5691015_8607 SRR5690836_1138 SRR5690836_1139 SRR5690838_5515 SRR5690845_1212 SRR5690845_1213 SRR5690845_2751 SRR5690845_2752 SRR5690845_6604 SRR5690853_10032 SRR5690853_10033 SRR5690891_1987 SRR5691031_7708 SRR5691031_7711 SRR5691036_10149 SRR5690855_593 SRR5690904_1850 SRR5690904_2652 SRR5690931_9674 SRR5691027_16 SRR5691027_5540 SRR5690816_2620 SRR5690816_9298 SRR5690845_6908 SRR5690846_5112 SRR5690848_2544 SRR5690850_4338 SRR5690852_5273 SRR5690892_3386 SRR5690893_1155 SRR5690932_7322 SRR5690957_3242 SRR5690976_5548 SRR5690991_8524 SRR5690998_8698 SRR5691017_3945 SRR5691036_7549 SRR5690897_2911 SRR5690903_9834 SRR5690923_8831 SRR5690925_4519 SRR5690986_6745 SRR5691024_1391 SRR5691029_2462 SRR5690809_9934 SRR5690809_9966 SRR5690811_7569 SRR5690818_1105 SRR5690818_10374 SRR5690818_10376 SRR5690841_6966 SRR5690843_7081 SRR5690851_6028 SRR5690952_9557 SRR5690976_8900 SRR5690978_4930 SRR5691001_7093 SRR5691030_1979 SRR5691034_6996 SRR5690877_8663 SRR5690903_748 SRR5690906_4327 SRR5690906_4328 SRR5690906_8035 SRR5690922_8833 SRR5690925_2780 SRR5690984_3541 SRR5691015_3401 SRR5691026_1390 SRR5691026_1392 SRR5690809_79 SRR5690809_81 SRR5690809_82 SRR5690842_5432 SRR5690842_5433 SRR5690850_9599 SRR5690850_9602 SRR5690851_2093 SRR5690934_3166 SRR5690954_739 SRR5690968_2961 SRR5690858_7028 SRR5690864_4312 SRR5690864_5724 SRR5690898_9745 SRR5690907_32 SRR5690907_8947 SRR5690931_1806 SRR5690931_7560 SRR5690994_2941 SRR5690994_2942 SRR5690811_8070 SRR5690815_2067 SRR5690815_2068 SRR5690815_2069 SRR5690818_7810 SRR5690844_9682 SRR5690854_312 SRR5690854_9034 SRR5690888_7002 SRR5690957_4500 SRR5690975_9834 SRR5691033_5435 SRR5690814_4136 SRR5690816_6083 SRR5690837_9880 SRR5690843_5970 SRR5690844_2635 SRR5690844_9599 SRR5690845_3811 SRR5690845_6727 SRR5690845_9124 SRR5690845_10164 SRR5690849_334 SRR5690850_1792 SRR5690878_910 SRR5690891_501 SRR5690954_717 SRR5690954_5090 SRR5690969_1663 SRR5690979_15 SRR5690999_9318 SRR5691000_7852 SRR5691032_3711 SRR5691037_6270 SRR5690859_2451 SRR5690877_815 SRR5690877_817 SRR5690877_818 SRR5690901_6859 SRR5690901_6862 SRR5690902_3847 SRR5690929_6628 SRR5690984_10002 SRR5691027_1530 SRR5691027_1534 SRR5690809_4941 SRR5690809_4942 SRR5690813_6485 SRR5690813_6486 SRR5690813_6488 SRR5690818_296 SRR5690818_298 SRR5690836_6063 SRR5690836_6064 SRR5690974_724 SRR5691034_1014 SRR5690877_2335 SRR5690880_5819 SRR5690922_9710 SRR5690931_3162 SRR5690994_8166 SRR5691027_747 SRR5691027_755 SRR5690809_2863 SRR5690816_1179 SRR5690816_2493 SRR5690818_1537 SRR5690818_1538 SRR5690840_6757 SRR5690840_6759 SRR5690847_4069 SRR5690887_6891 SRR5690892_991 SRR5690892_999 SRR5690998_7625 SRR5690998_7626 SRR5690999_3944 SRR5691001_9178 SRR5690902_3552 SRR5690902_4152 SRR5690903_929 SRR5690903_946 SRR5690903_8970 SRR5690907_1982 SRR5690907_6082 SRR5690931_933 SRR5690983_2860 SRR5690984_1058 SRR5690984_1431 SRR5690985_2322 SRR5690985_2350 SRR5690986_991 SRR5690986_2885 SRR5690987_9342 SRR5690994_3992 SRR5690994_4027 SRR5691005_8894 SRR5691005_9436 SRR5691015_3971 SRR5690839_6037 SRR5690829_2640 SRR5690829_2643 SRR5690857_790 SRR5690877_7515 SRR5690903_7943 SRR5690903_8682 SRR5690906_5678 SRR5690907_9417 SRR5690931_8791 SRR5691014_9336 SRR5690818_215 SRR5690836_8553 SRR5690846_9425 SRR5690846_9426 SRR5690852_6614 SRR5690854_8490 SRR5690946_3069 SRR5690967_7523 SRR5691017_7877 SRR5691017_7879 SRR5691033_6898 SRR5690903_8654 SRR5690903_9175 SRR5690986_5340 SRR5691024_6818 SRR5691026_6542 SRR5690809_981 SRR5690809_4908 SRR5690809_4910 SRR5690845_1281 SRR5690852_9616 SRR5690933_9489 SRR5690957_8797 SRR5690974_8461 SRR5690974_8465 SRR5690974_8466 SRR5690978_2616 SRR5690997_8594 SRR5691001_6908 SRR5691001_6909 SRR5691030_723 SRR5691033_7045 SRR5690827_5846 SRR5690880_3195 SRR5690880_9842 SRR5690903_7335 SRR5690907_7530 SRR5690986_4697 SRR5690809_8192 SRR5690809_8194 SRR5690816_9163 SRR5690839_9721 SRR5690844_8590 SRR5690844_8591 SRR5690845_3388 SRR5690973_2636 SRR5690973_2637 SRR5690973_2638 SRR5690974_1986 SRR5690974_1988 SRR5690998_9522 SRR5690998_9525 SRR5690858_2268 SRR5690877_1878 SRR5690898_1774 SRR5690899_9154 SRR5690899_9155 SRR5690924_5082 SRR5691025_5512 SRR5691027_4347 SRR5690809_4352 SRR5690893_94 SRR5690957_1409 SRR5690957_1410 SRR5690958_10091 SRR5690974_6784 SRR5690975_5549 SRR5690991_8772 SRR5690998_1936 SRR5690998_1937 SRR5690998_1938 SRR5691033_2496 SRR5690897_7957 SRR5690898_3045 SRR5690900_9976 SRR5690904_7053 SRR5690904_7812 SRR5690929_6691 SRR5690931_5182 SRR5691015_4030 SRR5691026_3139 SRR5690809_8064 SRR5690818_993 SRR5690846_1510 SRR5690851_9101 SRR5690851_9102 SRR5690887_7599 SRR5690911_9665 SRR5690932_6363 SRR5690954_10064 SRR5691034_7917 SRR5691034_7918 SRR5690856_5385 SRR5690859_6568 SRR5690864_1773 SRR5690901_1507 SRR5691013_1922 SRR5690840_6020 SRR5690840_6021 SRR5690888_5981 SRR5690888_5982 SRR5690892_1194 SRR5690894_10479 SRR5690911_946 SRR5690974_9056 SRR5690974_9057 SRR5690977_9941 SRR5690977_9943 SRR5690996_9465 SRR5690998_2254 SRR5691031_4569 SRR5691031_4570 SRR5690858_3599 SRR5690877_8775 SRR5690898_822 SRR5690901_3018 SRR5690904_1674 SRR5690907_8222 SRR5690923_4739 SRR5691014_1432 SRR5690809_4961 SRR5690809_6088 SRR5690809_9379 SRR5690809_9381 SRR5690809_10288 SRR5690818_6605 SRR5690836_6032 SRR5690840_7250 SRR5690845_7972 SRR5690851_6805 SRR5690888_2824 SRR5691033_5691 SRR5690855_4520 SRR5690903_8956 SRR5690923_4550 SRR5690987_665 SRR5691026_7941 SRR5690809_8084 SRR5690809_9135 SRR5690812_3889 SRR5690816_4659 SRR5690836_5468 SRR5690836_5470 SRR5690836_5471 SRR5690842_9908 SRR5690846_2515 SRR5690849_8730 SRR5690895_8117 SRR5690946_9704 SRR5690954_6139 SRR5691032_7225 SRR5691034_8908 SRR5690857_832 SRR5690858_4398 SRR5690898_8713 SRR5690984_9641 SRR5690986_2887 SRR5690813_631 SRR5690849_11015 SRR5690850_1540 SRR5690851_2907 SRR5690887_6496 SRR5690887_6497 SRR5690887_6498 SRR5690896_5334 SRR5690918_9301 SRR5690918_9302 SRR5690949_152 SRR5690954_9328 SRR5690954_9329 SRR5690979_5727 SRR5690995_2553 SRR5690897_4974 SRR5690899_1689 SRR5690899_2672 SRR5690907_5027 SRR5690986_5747 SRR5690994_10069 SRR5690809_5742 SRR5690814_8038 SRR5690838_1710 SRR5690844_1497 SRR5690845_9244 SRR5690950_6454 SRR5690950_6459 SRR5690976_9215 SRR5691003_1801 SRR5691003_4004 SRR5691017_6887 SRR5691036_5593 SRR5691036_7242 SRR5691036_7243 SRR5690877_6514 SRR5690877_8981 SRR5690904_189 SRR5690924_2977 SRR5690924_2978 SRR5690836_531 SRR5690836_2151 SRR5690836_4102 SRR5690839_8933 SRR5690841_7833 SRR5690843_7674 SRR5690844_9912 SRR5690889_7305 SRR5690954_6586 SRR5690957_4086 SRR5690957_4087 SRR5690972_433 SRR5691001_5648 SRR5691003_1584 SRR5691033_583 SRR5690897_462 SRR5690906_9798 SRR5691028_9065 SRR5690809_11116 SRR5690847_1948 SRR5690847_1949 SRR5690847_1951 SRR5690849_3562 SRR5690954_6697 SRR5690957_6474 SRR5690957_6475 SRR5690957_9463 SRR5690968_3987 SRR5691030_3254 SRR5691030_3255 SRR5691030_3257 SRR5691032_4774 SRR5691033_4852 SRR5691033_4853 SRR5691033_4854 SRR5690898_2352 SRR5690986_5904 SRR5690839_8265 SRR5690840_8677 SRR5690843_3302 SRR5690843_3304 SRR5690843_3305 SRR5690846_3561 SRR5690878_7139 SRR5690878_7141 SRR5690888_1368 SRR5690933_8444 SRR5690935_8362 SRR5690935_8364 SRR5690935_8365 SRR5690978_5608 SRR5691001_10147 SRR5691001_10148 SRR5691031_4560 SRR5691031_4561 SRR5690906_2942 SRR5690907_4373 SRR5690907_5681 SRR5690931_6383 SRR5690814_4036 SRR5690816_2701 SRR5690837_9000 SRR5690837_9001 SRR5690844_6705 SRR5690844_6706 SRR5690844_6707 SRR5690844_10315 SRR5690845_7337 SRR5690852_8883 SRR5690891_3206 SRR5690957_1444 SRR5690958_3859 SRR5690958_3860 SRR5690958_3861 SRR5690991_1251 SRR5690829_2047 SRR5690855_7491 SRR5690898_9115 SRR5690899_10164 SRR5691014_2669 SRR5691021_1824 SRR5690814_2930 SRR5690816_5194 SRR5690816_6370 SRR5690878_1900 SRR5690911_1105 SRR5690934_1896 SRR5690997_8386 SRR5690997_8387 SRR5691001_6416 SRR5691001_6417 SRR5691001_6418 SRR5691036_2251 SRR5691036_6337 SRR5690901_8753 SRR5690907_156 SRR5690907_3637 SRR5690907_7691 SRR5690923_9516 SRR5691015_4422 SRR5690816_3858 SRR5690837_10103 SRR5690845_1846 SRR5690852_1325 SRR5690854_936 SRR5690911_6052 SRR5690954_7798 SRR5690957_3534 SRR5690973_2937 SRR5690973_2938 SRR5690975_1544 SRR5691001_2059 SRR5691038_6704 SRR5690877_7151 SRR5690877_7152 SRR5690898_9584 SRR5690906_6352 SRR5690906_6354 SRR5690925_8654 SRR5690845_5887 SRR5690845_5888 SRR5690846_2232 SRR5690848_7929 SRR5690851_3127 SRR5690852_10005 SRR5690854_322 SRR5690932_89 SRR5690957_4024 SRR5690998_5050 SRR5691001_7872 SRR5691036_2988 SRR5691036_2989 SRR5690809_10313 SRR5690816_3983 SRR5690818_3358 SRR5690841_2132 SRR5690846_4337 SRR5690849_2455 SRR5690933_1235 SRR5690933_6620 SRR5690969_6003 SRR5690971_5203 SRR5690977_7782 SRR5690991_3729 SRR5690995_10201 SRR5690999_7448 SRR5691000_701 SRR5691000_702 SRR5691017_2064 SRR5691030_1514 SRR5691033_3623 SRR5690828_7574 SRR5690881_7138 SRR5690881_7139 SRR5690881_7140 SRR5690904_7039 SRR5690906_8341 SRR5690984_8090 SRR5690984_8091 SRR5691027_2152 SRR5690818_11002 SRR5690839_8247 SRR5690844_8314 SRR5690845_3547 SRR5690845_4579 SRR5690849_2728 SRR5690849_6492 SRR5690850_2087 SRR5691032_4187 SRR5691032_4189 SRR5690829_10113 SRR5690898_9498 SRR5690901_7557 SRR5690906_1798 SRR5690907_8805 SRR5690925_3927 SRR5690929_5756 SRR5690929_5757 SRR5690994_2787 SRR5690809_10326 SRR5690809_10327 SRR5690809_10330 SRR5690816_8967 SRR5690845_834 SRR5690849_1066 SRR5690851_4058 SRR5690851_4061 SRR5690852_4461 SRR5690893_6500 SRR5690858_7250 SRR5690898_1565 SRR5690903_8470 SRR5690924_4781 SRR5690984_3579 SRR5690984_6008 SRR5690984_7626 SRR5691014_1166 SRR5691025_9954 SRR5690814_2708 SRR5690816_5192 SRR5690845_701 SRR5690851_1247 SRR5690911_3797 SRR5690972_1706 SRR5690972_1708 SRR5690977_8095 SRR5691031_3112 SRR5691033_1673 SRR5690897_10437 SRR5690906_4485 SRR5690818_2021 SRR5690840_1201 SRR5690845_3018 SRR5690846_10126 SRR5690851_721 SRR5690933_4347 SRR5690949_4125 SRR5690954_2646 SRR5690954_3832 SRR5690957_4062 SRR5690973_7444 SRR5690979_1887 SRR5690991_7202 SRR5690999_2497 SRR5691001_7982 SRR5691017_2501 SRR5691038_5180 SRR5690863_7168 SRR5690863_7172 SRR5690902_4667 SRR5690906_3372 SRR5690931_2421 SRR5690994_2205 SRR5691026_3384 SRR5690816_5620 SRR5690816_8148 SRR5690845_7172 SRR5690849_4681 SRR5691000_8109 SRR5691030_3116 SRR5691030_9579 SRR5691030_9583 SRR5691033_3706 SRR5691035_10139 SRR5691035_10140 SRR5691036_2347 SRR5690842_10123 SRR5690843_6365 SRR5690845_2642 SRR5690845_6735 SRR5690887_3025 SRR5690887_4496 SRR5690893_6941 SRR5690946_5245 SRR5690948_3921 SRR5690967_5063 SRR5690969_530 SRR5690969_531 SRR5690969_7720 SRR5690998_4372 SRR5690999_10175 SRR5691001_8596 SRR5691002_8697 SRR5691003_7488 SRR5691035_6839 SRR5690902_5342 SRR5690904_3503 SRR5690986_15 SRR5690994_4868 SRR5691027_79 SRR5690836_8790 SRR5690836_8793 SRR5690836_8795 SRR5690840_1448 SRR5690840_6409 SRR5690840_6410 SRR5690840_6411 SRR5690840_6412 SRR5690844_5286 SRR5690845_8432 SRR5690933_6185 SRR5690975_2263 SRR5691000_10272 SRR5691033_728 SRR5690879_8884 SRR5690923_1334 SRR5690986_4094 SRR5691024_6221 SRR5690813_3357 SRR5690813_3358 SRR5690813_3359 SRR5690816_10253 SRR5690839_894 SRR5690840_4087 SRR5690840_4088 SRR5690840_4089 SRR5690842_7549 SRR5690953_3058 SRR5690953_3061 SRR5690975_6763 SRR5690976_6125 SRR5691030_125 SRR5691030_126 SRR5690906_2593 SRR5690986_5539 SRR5690986_5540 SRR5690815_2868 SRR5690840_9786 SRR5690843_8228 SRR5690851_3589 SRR5690851_3592 SRR5690854_2335 SRR5690854_10239 SRR5690893_2415 SRR5690893_2416 SRR5690893_2417 SRR5690954_4403 SRR5690957_7230 SRR5690979_3885 SRR5690998_8893 SRR5691002_8579 SRR5691002_8580 SRR5690899_907 SRR5690924_1231 SRR5690925_10204 SRR5690929_1700 SRR5691015_4669 SRR5691023_9075 SRR5691026_6382 SRR5690814_903 SRR5690816_6091 SRR5690816_6092 SRR5690844_5042 SRR5690848_753 SRR5690889_6534 SRR5690974_6532 SRR5690974_9213 SRR5690975_4765 SRR5690975_7346 SRR5690975_7347 SRR5690991_6221 SRR5690880_7495 SRR5690882_679 SRR5690899_8569 SRR5690923_1601 SRR5690994_3049 SRR5691026_834 SRR5691026_838 SRR5691027_3442 SRR5690811_161 SRR5690836_9341 SRR5690836_9342 SRR5690839_5321 SRR5690842_960 SRR5690950_9375 SRR5690950_9380 SRR5690950_9381 SRR5691001_459 SRR5691032_9925 SRR5690877_8291 SRR5690877_8292 SRR5690898_1905 SRR5690904_4210 SRR5690983_1528 SRR5690809_4389 SRR5690809_4391 SRR5690809_4392 SRR5690816_1404 SRR5690846_4810 SRR5690851_918 SRR5690851_922 SRR5690851_8344 SRR5690892_7273 SRR5690954_7503 SRR5690954_7504 SRR5690971_10249 SRR5691033_7826 SRR5690829_1034 SRR5690855_3036 SRR5690815_4014 SRR5690815_9216 SRR5690851_4524 SRR5690851_6171 SRR5690851_7407 SRR5690887_4745 SRR5690895_7891 SRR5690952_1354 SRR5690957_2591 SRR5690957_9414 SRR5690991_663 SRR5690998_3195 SRR5690999_92 SRR5691030_283 SRR5691031_8582 SRR5691033_1193 SRR5690877_2131 SRR5690902_5862 SRR5690902_9910 SRR5690903_2959 SRR5690903_4702 SRR5690904_1001 SRR5690904_9556 SRR5690929_7911 SRR5690984_149 SRR5690986_4593 SRR5691013_3628 SRR5690816_7134 SRR5690846_4940 SRR5690847_9386 SRR5690891_618 SRR5690892_8003 SRR5690957_9018 SRR5690970_8535 SRR5690877_1640 SRR5690906_6289 SRR5690906_6290 SRR5690923_8757 SRR5690925_7474 SRR5690985_5440 SRR5691014_1578 SRR5690815_9478 SRR5690844_7397 SRR5690890_9752 SRR5690974_1346 SRR5690975_4556 SRR5690975_4560 SRR5691001_292 SRR5691001_294 SRR5691001_295 SRR5691030_9491 SRR5691036_1045 SRR5690858_4220 SRR5690864_9134 SRR5690880_10197 SRR5690902_8222 SRR5690907_4646 SRR5690984_5519 SRR5690813_8246 SRR5690814_5647 SRR5690818_6132 SRR5690849_7524 SRR5690849_7525 SRR5690850_7464 SRR5690850_10421 SRR5690905_640 SRR5690905_642 SRR5690998_7524 SRR5691035_6727 SRR5691038_604 SRR5690986_2760 SRR5690836_7621 SRR5690845_98 SRR5690845_714 SRR5690845_4592 SRR5690845_7213 SRR5690850_554 SRR5690891_8988 SRR5690893_4173 SRR5690893_4174 SRR5690893_5967 SRR5690911_3499 SRR5690933_3195 SRR5690946_7830 SRR5690949_3441 SRR5690999_9197 SRR5691017_3420 SRR5691030_1443 SRR5690897_4367 SRR5690897_4373 SRR5690986_115 SRR5690986_5082 SRR5691015_5509 SRR5690814_4032 SRR5690815_3968 SRR5690842_9345 SRR5690842_9346 SRR5690852_1425 SRR5690905_975 SRR5690905_976 SRR5690957_8571 SRR5690957_8572 SRR5690957_8574 SRR5690975_5774 SRR5690977_3299 SRR5691037_3295 SRR5690904_8493 SRR5691021_8808 SRR5690809_1402 SRR5690840_4644 SRR5690845_2202 SRR5690851_10111 SRR5690933_8956 SRR5690933_8957 SRR5690949_8622 SRR5690949_8623 SRR5690957_5017 SRR5690957_5018 SRR5690957_6577 SRR5690975_3249 SRR5690996_4336 SRR5690996_4337 SRR5690999_5373 SRR5690999_5379 SRR5690829_2758 SRR5690829_4939 SRR5690829_6176 SRR5690898_1746 SRR5690923_3703 SRR5690924_1689 SRR5690837_5671 SRR5690837_5672 SRR5690839_10387 SRR5690843_6211 SRR5690843_6212 SRR5690954_3835 SRR5690976_4347 SRR5690979_2108 SRR5690979_2109 SRR5690999_2538 SRR5691032_8121 SRR5690857_5652 SRR5690880_6866 SRR5690898_4729 SRR5690903_4512 SRR5690907_2125 SRR5690984_2768 SRR5690984_2769 SRR5690987_9967 SRR5691015_2678 SRR5690836_481 SRR5690887_3821 SRR5690891_1080 SRR5690891_1081 SRR5690891_1082 SRR5690954_3424 SRR5690958_7943 SRR5691002_540 SRR5690877_8745 SRR5690877_8749 SRR5690903_8787 SRR5690904_7890 SRR5690906_2626 SRR5690987_3295 SRR5690987_10266 SRR5691005_6077 SRR5690818_5048 SRR5690837_2753 SRR5690848_3784 SRR5690848_3786 SRR5690850_3854 SRR5690888_4480 SRR5690911_3216 SRR5690972_9703 SRR5690972_9704 SRR5690864_1295 SRR5690864_1298 SRR5690864_1300 SRR5690903_1796 SRR5690903_5779 SRR5690904_4447 SRR5690904_8056 SRR5690906_8120 SRR5690907_5008 SRR5690984_4326 SRR5691013_6451 SRR5691025_5331 SRR5690813_1589 SRR5690813_1590 SRR5690968_4505 SRR5690968_4508 SRR5690978_8854 SRR5690859_990 SRR5690898_148 SRR5690898_2876 SRR5690904_8479 SRR5690986_6777 SRR5690809_69 SRR5690809_72 SRR5690809_6495 SRR5690809_6498 SRR5690839_3102 SRR5690839_8016 SRR5690848_4243 SRR5690893_4240 SRR5690893_4241 SRR5690974_2045 SRR5691033_9993 SRR5691033_9995 SRR5690877_6450 SRR5690900_4247 SRR5690924_10028 SRR5690931_1762 SRR5690843_6017 SRR5690843_6018 SRR5690846_3324 SRR5690846_3325 SRR5690851_9644 SRR5690851_9645 SRR5690892_5405 SRR5690892_8566 SRR5690893_5535 SRR5690893_5537 SRR5690954_8135 SRR5690957_9420 SRR5691000_2470 SRR5690897_9227 SRR5690929_5375 SRR5691024_880 SRR5690814_9906 SRR5690815_545 SRR5690838_3843 SRR5690841_4041 SRR5690845_3710 SRR5690845_9939 SRR5690932_4005 SRR5690932_4060 SRR5690933_598 SRR5690948_6558 SRR5690954_4067 SRR5690954_7499 SRR5690971_7051 SRR5690998_7309 SRR5690906_2568 SRR5690907_6959 SRR5690907_7323 SRR5690986_186 SRR5690986_9072 SRR5690994_6306 SRR5691014_6298 SRR5691028_69 SRR5691028_70 SRR5690809_11009 SRR5690809_11011 SRR5690814_1751 SRR5690957_2703 SRR5690957_9341 SRR5690998_2169 SRR5691038_3014 SRR5691038_3015 SRR5690857_8684 SRR5690922_1967 SRR5690929_57 SRR5690929_5280 SRR5690845_3486 SRR5690852_2945 SRR5690854_7308 SRR5690893_4321 SRR5690918_1112 SRR5690957_2146 SRR5690957_5482 SRR5690967_9440 SRR5690976_4264 SRR5690978_9354 SRR5691002_5518 SRR5691003_5252 SRR5690829_1180 SRR5690829_3272 SRR5690864_8739 SRR5690880_789 SRR5690898_1762 SRR5690904_748 SRR5690907_636 SRR5690929_10237 SRR5690984_2320 SRR5690845_2936 SRR5690854_7616 SRR5690949_9964 SRR5690954_2163 SRR5690957_610 SRR5690957_612 SRR5690975_8594 SRR5690829_3670 SRR5690877_4453 SRR5690880_2577 SRR5690901_2448 SRR5690901_2449 SRR5690903_1393 SRR5690907_4618 SRR5691026_5209 SRR5690854_7232 SRR5690892_10136 SRR5690934_7172 SRR5690954_5052 SRR5690954_5053 SRR5690954_5054 SRR5691003_7485 SRR5691003_7487 SRR5690877_785 SRR5691025_1803 SRR5691028_9409 SRR5690814_8861 SRR5690814_9269 SRR5690840_1259 SRR5690845_1797 SRR5690845_2367 SRR5690851_3453 SRR5690854_9778 SRR5690933_260 SRR5690933_261 SRR5690933_262 SRR5690954_8495 SRR5690957_6303 SRR5690998_5823 SRR5690877_6954 SRR5690904_7713 SRR5690815_962 SRR5690836_7685 SRR5690841_6059 SRR5690845_5788 SRR5690845_9730 SRR5690957_9316 SRR5690974_4385 SRR5690979_5362 SRR5690979_8353 SRR5690998_6415 SRR5690999_3662 SRR5691001_780 SRR5691033_5967 SRR5691036_1546 SRR5690880_8404 SRR5690903_2180 SRR5690929_7377 SRR5690813_2589 SRR5690840_6358 SRR5690840_6359 SRR5690840_6360 SRR5690850_9474 SRR5690850_9476 SRR5690853_6945 SRR5690892_910 SRR5690952_6849 SRR5690954_332 SRR5690954_333 SRR5690954_334 SRR5690998_1627 SRR5690880_4700 SRR5690880_4703 SRR5690899_8632 SRR5690903_4862 SRR5690906_9134 SRR5690906_9135 SRR5690984_1257 SRR5690986_4179 SRR5691023_2368 SRR5690845_8915 SRR5690852_1675 SRR5690948_1567 SRR5690948_1569 SRR5690948_1571 SRR5691033_6118 SRR5691033_6120 SRR5690923_5608 SRR5690929_5604 SRR5691026_6984 SRR5691026_6993 SRR5690809_1497 SRR5690809_1502 SRR5690837_3395 SRR5690851_9662 SRR5690851_9663 SRR5690851_9664 SRR5690888_7515 SRR5690888_7518 SRR5690891_4825 SRR5690977_5163 SRR5691036_1409 SRR5691036_1410 SRR5690835_8870 SRR5690836_3074 SRR5690836_7284 SRR5690836_7452 SRR5690836_9070 SRR5690841_5447 SRR5690845_3142 SRR5690957_5269 SRR5690979_3516 SRR5690999_2225 SRR5691002_239 SRR5691031_1576 SRR5691033_4419 SRR5691033_7484 SRR5691033_9461 SRR5690855_3483 SRR5690859_8458 SRR5690879_9853 SRR5690924_4080 SRR5691026_4711 SRR5691026_9907 SRR5691027_9828 SRR5690809_6589 SRR5690816_8834 SRR5690843_9224 SRR5690845_6976 SRR5690968_5910 SRR5691003_3445 SRR5691017_8540 SRR5691034_8490 SRR5690828_10737 SRR5690828_10738 SRR5690904_4437 SRR5690925_3131 SRR5690816_10250 SRR5690816_10252 SRR5690839_127 SRR5690839_6731 SRR5690893_9401 SRR5690932_6811 SRR5690932_6812 SRR5690958_5795 SRR5690958_7890 SRR5690980_5115 SRR5691036_5960 SRR5690880_1171 SRR5690902_2810 SRR5690809_6587 SRR5690835_6079 SRR5690836_8285 SRR5690850_9836 SRR5690893_5517 SRR5690896_2158 SRR5690896_2159 SRR5690957_635 SRR5690957_6158 SRR5690974_1023 SRR5690998_5480 SRR5691030_2582 SRR5691035_5695 SRR5690880_2079 SRR5690898_8389 SRR5690906_7857 SRR5690986_7380 SRR5690809_7246 SRR5690809_7247 SRR5690840_3123 SRR5690893_7927 SRR5690893_7928 SRR5690893_7929 SRR5690893_7930 SRR5690933_7173 SRR5690934_7128 SRR5690934_7129 SRR5690954_3632 SRR5690899_10510 SRR5690900_7936 SRR5690931_800 SRR5690994_7830 SRR5690816_4593 SRR5690816_5767 SRR5690836_8261 SRR5690836_8262 SRR5690837_1478 SRR5690837_1479 SRR5690849_6678 SRR5690851_2916 SRR5690893_4057 SRR5690895_4464 SRR5691002_2090 SRR5690864_2454 SRR5690876_9460 SRR5690931_5414 SRR5691021_7332 SRR5690809_5475 SRR5690816_1183 SRR5690839_2149 SRR5690850_437 SRR5690905_8950 SRR5690905_8951 SRR5690905_8952 SRR5691030_6000 SRR5691030_6001 SRR5691031_9429 SRR5691038_10423 SRR5690903_6686 SRR5690907_8414 SRR5690986_5133 SRR5690813_9563 SRR5690816_2609 SRR5690844_9208 SRR5690844_9209 SRR5690932_1224 SRR5690954_2147 SRR5690954_3480 SRR5690957_3931 SRR5690957_3932 SRR5690957_3933 SRR5691032_4467 SRR5691032_4468 SRR5690906_6994 SRR5690907_6954 SRR5690907_6955 SRR5691015_10084 SRR5691023_5881 SRR5691023_5882 SRR5690810_4107 SRR5690818_5288 SRR5690845_2732 SRR5690845_3839 SRR5690845_7403 SRR5690851_805 SRR5690918_8456 SRR5690974_1415 SRR5691002_4122 SRR5690903_2974 SRR5691015_3374 SRR5691028_6044 SRR5691028_6045 SRR5690809_6453 SRR5690809_10753 SRR5690809_10754 SRR5690816_5025 SRR5690836_6782 SRR5690836_6783 SRR5690852_9925 SRR5690852_9927 SRR5690958_9624 SRR5691000_5623 SRR5691002_4804 SRR5690897_8359 SRR5690899_4987 SRR5690904_6274 SRR5690994_7482 SRR5691005_7944 SRR5690845_865 SRR5690845_866 SRR5690851_5071 SRR5690957_799 SRR5690957_800 SRR5690957_801 SRR5691017_5277 SRR5691017_5278 SRR5691017_5279 SRR5691017_5280 SRR5690907_8392 SRR5690923_7426 SRR5690923_7429 SRR5690923_7430 SRR5690924_3961 SRR5691013_3963 SRR5691021_965 SRR5691021_966 SRR5691022_9641 SRR5690814_7716 SRR5690816_417 SRR5690844_9841 SRR5690888_974 SRR5690957_1888 SRR5691031_2490 SRR5690923_2062 SRR5690809_1778 SRR5690843_3813 SRR5690845_155 SRR5690845_156 SRR5690845_4763 SRR5690845_6856 SRR5690854_8162 SRR5690905_207 SRR5690954_61 SRR5690954_64 SRR5690973_1171 SRR5690975_2702 SRR5690978_3331 SRR5690999_979 SRR5690809_3172 SRR5690839_3043 SRR5690846_7854 SRR5690887_4256 SRR5690892_10212 SRR5690893_6979 SRR5690952_6286 SRR5690954_5000 SRR5690954_5001 SRR5690954_7810 SRR5690971_5045 SRR5690975_5275 SRR5690975_5276 SRR5690977_9140 SRR5690978_9560 SRR5690825_1929 SRR5690877_9656 SRR5690877_9659 SRR5690880_2275 SRR5690899_4422 SRR5690923_1497 SRR5691026_4180 SRR5690816_9060 SRR5690816_9063 SRR5690836_8707 SRR5690836_8710 SRR5690841_6916 SRR5690851_4270 SRR5690974_3235 SRR5690814_4027 SRR5690845_9050 SRR5690854_6515 SRR5690892_995 SRR5690893_8679 SRR5690893_9883 SRR5690905_6020 SRR5690911_6073 SRR5690946_3037 SRR5690946_9354 SRR5690968_4372 SRR5690991_7922 SRR5691035_1382 SRR5691036_9799 SRR5690827_1653 SRR5690827_1654 SRR5690864_3337 SRR5690900_9174 SRR5690907_781 SRR5690907_4579 SRR5690911_9215 SRR5690911_9216 SRR5690911_9217 SRR5690934_210 SRR5690934_215 SRR5690968_9016 SRR5690972_7418 SRR5690999_2264 SRR5690827_6069 SRR5690855_1562 SRR5690922_2166 SRR5690924_5249 SRR5690986_3938 SRR5690892_7762 SRR5690896_9215 SRR5690935_2373 SRR5690949_5659 SRR5690968_3229 SRR5690977_2580 SRR5691001_9719 SRR5691017_4889 SRR5691017_4891 SRR5690828_3647 SRR5690829_8979 SRR5690879_4639 SRR5690906_9934 SRR5690923_705 SRR5690986_8206 SRR5691023_10299 SRR5691024_12 SRR5691025_8613 SRR5690816_2935 SRR5690850_2356 SRR5690935_5476 SRR5690954_9369 SRR5691030_1119 SRR5690859_8038 SRR5690923_2642 SRR5690924_1050 SRR5690924_1052 SRR5690924_1053 SRR5690994_6956 SRR5691015_3834 SRR5690812_1794 SRR5690948_3038 SRR5690948_3039 SRR5690948_3040 SRR5690954_8141 SRR5691002_3538 SRR5691002_3539 SRR5690877_2163 SRR5690904_2046 SRR5690907_3058 SRR5690809_2302 SRR5690810_671 SRR5690844_7137 SRR5690844_7138 SRR5690851_9618 SRR5690893_4001 SRR5690946_229 SRR5690946_230 SRR5690957_8165 SRR5690957_8167 SRR5690975_2331 SRR5690902_9536 SRR5690906_9096 SRR5690924_6940 SRR5691029_6638 SRR5690836_9456 SRR5690836_9457 SRR5690848_5598 SRR5690950_8415 SRR5690954_9981 SRR5690957_349 SRR5690957_350 SRR5690975_1511 SRR5690975_1514 SRR5691035_6332 SRR5690864_7804 SRR5690897_2336 SRR5690902_102 SRR5690904_6485 SRR5690922_8246 SRR5690985_3143 SRR5690985_9513 SRR5690816_1500 SRR5690816_1502 SRR5690816_1503 SRR5690845_6941 SRR5690852_9055 SRR5690894_10000 SRR5690894_10003 SRR5690836_3322 SRR5690836_3324 SRR5690836_4294 SRR5690836_6957 SRR5690836_6958 SRR5690836_7272 SRR5690836_7273 SRR5690836_7869 SRR5690836_7985 SRR5690836_7989 SRR5690836_8642 SRR5690836_10232 SRR5690836_10235 SRR5690838_4980 SRR5690857_3707 SRR5690859_10276 SRR5690880_2645 SRR5690900_6669 SRR5690984_3399 SRR5690984_5754 SRR5690994_2902 SRR5690845_1584 SRR5690954_7557 SRR5690968_4582 SRR5690971_10407 SRR5690991_6181 SRR5690991_6182 SRR5691000_9344 SRR5690897_652 SRR5690906_3363 SRR5691026_1584 SRR5690835_6414 SRR5690840_5581 SRR5690843_9870 SRR5690851_4109 SRR5690933_8606 SRR5690933_9529 SRR5690991_2835 SRR5690998_9692 SRR5690999_6479 SRR5691017_6913 SRR5691034_4353 SRR5690879_7997 SRR5690931_1592 SRR5690984_4832 SRR5690994_6251 SRR5691028_2872 SRR5690809_2930 SRR5690840_3759 SRR5690841_6873 SRR5690841_6874 SRR5690950_956 SRR5690954_2961 SRR5690954_2964 SRR5690969_4582 SRR5690969_4583 SRR5690880_5984 SRR5690880_5986 SRR5690880_5987 SRR5690907_8129 SRR5690924_7488 SRR5690986_8540 SRR5691015_8947 SRR5691024_2947 SRR5691024_2948 SRR5691027_10344 SRR5690854_5329 SRR5690854_5330 SRR5690905_4975 SRR5690979_2900 SRR5690882_5489 SRR5690882_5491 SRR5690922_9979 SRR5691023_8297 SRR5690809_2458 SRR5690813_4536 SRR5690813_4538 SRR5690888_7258 SRR5690957_1511 SRR5690957_5790 SRR5690975_5429 SRR5690977_6708 SRR5690977_6710 SRR5691032_7394 SRR5690906_5200 SRR5691014_9572 SRR5691024_1871 SRR5691029_5799 SRR5691029_5800 SRR5691029_5801 SRR5690816_2509 SRR5690816_2510 SRR5690842_2822 SRR5690844_1140 SRR5690952_3472 SRR5690958_2450 SRR5690958_3797 SRR5691031_7358 SRR5690923_4515 SRR5691015_6268 SRR5691026_2585 SRR5691026_2586 SRR5690818_5876 SRR5690818_5877 SRR5690895_764 SRR5690905_3256 SRR5690999_7731 SRR5691031_6049 SRR5691031_6053 SRR5691032_2987 SRR5691032_2988 SRR5691032_2989 SRR5690906_5062 SRR5690925_10350 SRR5690809_10274 SRR5690809_10276 SRR5690840_5143 SRR5690848_9817 SRR5690896_3064 SRR5690957_9765 SRR5690999_7792 SRR5691036_115 SRR5691036_116 SRR5691036_117 SRR5691036_118 SRR5690827_2093 SRR5690882_4341 SRR5690924_1009 SRR5690925_2594 SRR5691005_1605 SRR5690844_2990 SRR5690844_8487 SRR5690844_8488 SRR5690854_2630 SRR5690954_604 SRR5690954_4958 SRR5691000_4731 SRR5691035_8637 SRR5690877_3194 SRR5690929_7704 SRR5690929_7707 SRR5690984_796 SRR5691021_9770 SRR5690818_9307 SRR5690849_47 SRR5690891_7600 SRR5690976_8170 SRR5690979_7089 SRR5691001_8818 SRR5691001_8819 SRR5691001_8820 SRR5690829_5631 SRR5690829_5634 SRR5690899_10003 SRR5690907_2178 SRR5690907_5538 SRR5690984_174 SRR5690984_4528 SRR5691021_652 SRR5690814_2045 SRR5690851_1747 SRR5690854_6397 SRR5690934_5531 SRR5691035_1949 SRR5690864_10083 SRR5691024_5781 SRR5690818_9783 SRR5690818_9785 SRR5690840_3675 SRR5690845_2378 SRR5690846_3157 SRR5690851_7657 SRR5690932_8234 SRR5690972_6811 SRR5690999_9910 SRR5691017_497 SRR5691033_8734 SRR5690849_2710 SRR5690849_2713 SRR5690849_2714 SRR5690849_5446 SRR5690849_5451 SRR5690932_2594 SRR5690933_9412 SRR5690933_9413 SRR5690933_9414 SRR5690935_1611 SRR5690952_6361 SRR5690952_6363 SRR5690957_7448 SRR5690898_4183 SRR5690898_5636 SRR5690923_7850 SRR5690844_4044 SRR5690844_4045 SRR5690846_6399 SRR5690847_8925 SRR5690849_493 SRR5690849_495 SRR5690918_4306 SRR5690932_3998 SRR5690950_6294 SRR5690998_6245 SRR5690858_4883 SRR5690814_4852 SRR5690848_7456 SRR5690848_7459 SRR5690848_7462 SRR5690851_6463 SRR5690851_6464 SRR5690854_828 SRR5690905_814 SRR5690933_4590 SRR5690997_809 SRR5691017_6880 SRR5691017_6881 SRR5690858_7692 SRR5690858_10137 SRR5690864_2823 SRR5690882_2280 SRR5690898_7730 SRR5690924_3783 SRR5691026_5270 SRR5691026_9825 SRR5690811_7599 SRR5690816_5729 SRR5690841_3105 SRR5691000_2572 SRR5691038_2968 SRR5690857_1216 SRR5690903_7149 SRR5690922_4393 SRR5690924_4996 SRR5690809_3533 SRR5690809_3535 SRR5690842_8117 SRR5690842_8118 SRR5690848_3935 SRR5690848_3938 SRR5690851_4510 SRR5690973_344 SRR5691000_9159 SRR5690858_6114 SRR5690858_6120 SRR5690877_7517 SRR5690987_10149 SRR5690994_236 SRR5691014_6921 SRR5690839_9067 SRR5690851_1477 SRR5690949_7404 SRR5690949_9676 SRR5691001_715 SRR5691017_4821 SRR5691030_2581 SRR5690880_8461 SRR5690880_8463 SRR5690897_1316 SRR5690907_8845 SRR5690985_1601 SRR5690809_4597 SRR5690846_7556 SRR5690846_7558 SRR5690847_7786 SRR5690847_7792 SRR5690893_4742 SRR5691034_2373 SRR5691038_1924 SRR5690864_6173 SRR5690877_10111 SRR5690877_10115 SRR5690907_7897 SRR5690923_5188 SRR5691023_6124 SRR5691024_8055 SRR5690812_9083 SRR5690846_998 SRR5690851_2278 SRR5690892_9884 SRR5690934_7388 SRR5690974_4188 SRR5690881_4865 SRR5690994_145 SRR5691022_7913 SRR5691027_7481 SRR5690836_3392 SRR5690845_5038 SRR5690851_8897 SRR5690854_9032 SRR5690895_379 SRR5690933_4842 SRR5690957_9267 SRR5690969_7917 SRR5690979_2622 SRR5690877_6075 SRR5690880_4206 SRR5690985_5232 SRR5690986_453 SRR5690986_4560 SRR5691022_9165 SRR5690814_676 SRR5690814_677 SRR5690814_678 SRR5690844_26 SRR5690851_4218 SRR5690932_1155 SRR5690999_490 SRR5690880_9328 SRR5690902_568 SRR5691025_9387 SRR5690815_899 SRR5690836_6580 SRR5690852_919 SRR5690892_1011 SRR5690893_4899 SRR5690948_1637 SRR5690948_1638 SRR5690971_950 SRR5691002_6713 SRR5691033_482 SRR5690898_1970 SRR5690815_5059 SRR5690839_6025 SRR5690839_6026 SRR5690844_9294 SRR5690845_7139 SRR5690934_9937 SRR5691000_5272 SRR5691034_3360 SRR5691038_7817 SRR5691038_7818 SRR5691038_7819 SRR5691038_7820 SRR5690984_3057 SRR5690816_7081 SRR5690845_521 SRR5690845_523 SRR5690854_3860 SRR5690895_9043 SRR5690895_9046 SRR5690952_8603 SRR5690969_6431 SRR5690974_627 SRR5691000_5961 SRR5691001_277 SRR5691003_2069 SRR5690902_9323 SRR5690907_6675 SRR5690994_54 SRR5690836_8574 SRR5690836_8575 SRR5690836_8576 SRR5690845_10091 SRR5690846_5261 SRR5690935_3870 SRR5690935_3871 SRR5690935_3872 SRR5691030_8723 SRR5691030_8724 SRR5691028_244 SRR5690835_3996 SRR5690836_2276 SRR5690836_3395 SRR5690849_1140 SRR5690849_1142 SRR5690852_3824 SRR5690852_3827 SRR5690852_3829 SRR5690911_10267 SRR5690933_4874 SRR5691033_4542 SRR5691033_7238 SRR5690835_7219 SRR5690844_7885 SRR5690849_3794 SRR5690933_9273 SRR5690954_8912 SRR5690957_1087 SRR5690957_5454 SRR5690957_9158 SRR5690968_1941 SRR5690998_7403 SRR5691002_8407 SRR5691038_4687 SRR5690811_2750 SRR5690811_2797 SRR5690811_2799 SRR5690946_4143 SRR5690954_2278 SRR5690954_2281 SRR5690957_6964 SRR5690957_6966 SRR5690958_7238 SRR5690958_7239 SRR5690969_5853 SRR5690969_5854 SRR5690825_8921 SRR5690897_1895 SRR5690984_9587 SRR5690986_945 SRR5690986_4908 SRR5690809_2328 SRR5690809_2330 SRR5690850_7143 SRR5690972_5853 SRR5690976_3099 SRR5690995_5638 SRR5690995_5639 SRR5690828_10326 SRR5690876_4209 SRR5690876_4210 SRR5690931_761 SRR5690814_8926 SRR5690816_8231 SRR5690854_9227 SRR5690918_6827 SRR5690918_6828 SRR5690918_6829 SRR5690978_7045 SRR5691017_2259 SRR5690858_5232 SRR5691024_1478 SRR5690809_1212 SRR5690839_3100 SRR5690839_7586 SRR5690843_7731 SRR5690878_9866 SRR5690893_9905 SRR5690991_10198 SRR5690995_7971 SRR5690999_8713 SRR5691000_8773 SRR5690986_4669 SRR5691024_2814 SRR5690809_4559 SRR5690809_5016 SRR5690810_9124 SRR5690815_2301 SRR5690837_6820 SRR5690845_2245 SRR5690845_2246 SRR5690849_4286 SRR5690889_8074 SRR5690996_1469 SRR5690897_8093 SRR5690814_2296 SRR5690854_1033 SRR5690891_5877 SRR5690933_10060 SRR5690949_1207 SRR5690949_9396 SRR5690957_9711 SRR5690969_10153 SRR5691002_5560 SRR5691033_3812 SRR5691033_9581 SRR5690984_4923 SRR5690994_2303 SRR5691015_10178 SRR5690809_5866 SRR5690809_5868 SRR5690809_5869 SRR5690818_4840 SRR5690840_6173 SRR5690840_6174 SRR5690840_6175 SRR5690850_2683 SRR5690975_10277 SRR5690904_4665 SRR5690907_4084 SRR5690984_3405 SRR5691025_8000 SRR5690815_4098 SRR5690836_1874 SRR5690845_8183 SRR5690932_5727 SRR5690932_5730 SRR5690998_9922 SRR5690998_9923 SRR5690998_9924 SRR5690898_9621 SRR5690900_8097 SRR5690904_8308 SRR5690922_9025 SRR5690922_9029 SRR5690923_4364 SRR5691015_9481 SRR5691024_9024 SRR5691026_4603 SRR5690835_6922 SRR5690845_9864 SRR5690849_1450 SRR5690864_7170 SRR5690898_1539 SRR5690901_2305 SRR5690984_3008 SRR5690986_6332 SRR5691029_4177 SRR5690809_9949 SRR5690843_6986 SRR5690844_4618 SRR5690895_6528 SRR5690957_1224 SRR5690957_1225 SRR5690881_8827 SRR5690897_8721 SRR5690931_1311 SRR5690838_10638 SRR5690844_1141 SRR5690844_1142 SRR5690846_6427 SRR5690854_5303 SRR5690888_5436 SRR5690888_5437 SRR5690889_9631 SRR5690889_9634 SRR5690922_2693 SRR5690836_3157 SRR5690837_2782 SRR5690894_6851 SRR5690949_8005 SRR5690952_7033 SRR5690957_3444 SRR5690974_8170 SRR5690975_1558 SRR5690998_3551 SRR5691000_8478 SRR5691017_1427 SRR5690986_2461 SRR5691023_6513 SRR5691023_6516 SRR5690845_100 SRR5690845_101 SRR5690845_5052 SRR5690851_5911 SRR5690851_5913 SRR5690851_5915 SRR5690958_8807 SRR5690968_649 SRR5690968_650 SRR5690901_5840 SRR5690904_6782 SRR5690985_9294 SRR5690816_1047 SRR5690845_6126 SRR5690848_1808 SRR5690849_5649 SRR5690851_997 SRR5690851_998 SRR5690852_6664 SRR5690974_5198 SRR5690975_5678 SRR5690877_8370 SRR5690904_1266 SRR5690907_952 SRR5690931_7389 SRR5690815_9232 SRR5690818_653 SRR5690837_5117 SRR5690844_3347 SRR5690968_7786 SRR5690975_5497 SRR5691001_4899 SRR5691038_7021 SRR5690984_94 SRR5690986_3025 SRR5690986_3594 SRR5690986_5640 SRR5690841_1736 SRR5690850_10281 SRR5690850_10283 SRR5690893_8681 SRR5690968_2199 SRR5690968_2201 SRR5690975_9830 SRR5690999_10291 SRR5690880_2228 SRR5690880_2229 SRR5690986_3470 SRR5690986_3471 SRR5690816_6986 SRR5690816_6990 SRR5690818_2904 SRR5690818_8702 SRR5690818_8703 SRR5690851_4551 SRR5690851_4552 SRR5691002_5526 SRR5690814_7403 SRR5690814_9230 SRR5690836_3637 SRR5690839_3303 SRR5690845_218 SRR5690845_6374 SRR5690932_8510 SRR5690948_9295 SRR5691000_9345 SRR5691001_6656 SRR5691030_1850 SRR5691031_3683 SRR5690897_6133 SRR5691026_5201 SRR5690835_4669 SRR5690836_1983 SRR5690836_3084 SRR5690845_5581 SRR5690888_7911 SRR5690891_2836 SRR5690954_3070 SRR5690954_5958 SRR5690998_5673 SRR5691038_1557 SRR5691025_3036 SRR5690836_2189 SRR5690840_9979 SRR5690841_2035 SRR5690843_2766 SRR5690852_5563 SRR5690911_9604 SRR5690957_1692 SRR5690957_7442 SRR5690958_9236 SRR5690975_10048 SRR5691017_72 SRR5690906_6930 SRR5691024_5173 SRR5690813_1531 SRR5690814_439 SRR5690836_2743 SRR5690836_5240 SRR5690838_144 SRR5690843_7844 SRR5690849_1934 SRR5690893_8087 SRR5691030_4708 SRR5691033_7930 SRR5690906_6491 SRR5690906_7222 SRR5691014_5086 SRR5691014_5089 SRR5691015_4055 SRR5691026_7304 SRR5690840_6090 SRR5690889_1448 SRR5690893_9115 SRR5690893_10322 SRR5690949_2818 SRR5690967_8495 SRR5690907_8520 SRR5690907_10198 SRR5690931_2796 SRR5690986_5702 SRR5690836_2809 SRR5690846_492 SRR5690851_4682 SRR5690950_9557 SRR5690950_9558 SRR5690998_9255 SRR5690998_9256 SRR5691033_899 SRR5690814_10298 SRR5690849_1348 SRR5690849_1349 SRR5690892_4920 SRR5690957_5763 SRR5690968_1365 SRR5690980_2859 SRR5690991_4259 SRR5690998_5866 SRR5690999_531 SRR5690999_8046 SRR5691031_9176 SRR5690986_204 SRR5690816_4691 SRR5690816_4692 SRR5690836_7419 SRR5690840_5907 SRR5690843_5775 SRR5690844_8699 SRR5690845_3459 SRR5690887_9253 SRR5690893_1324 SRR5691017_7490 SRR5691031_1351 SRR5690811_4611 SRR5690811_4614 SRR5690811_4615 SRR5690841_3618 SRR5690935_3860 SRR5690954_8962 SRR5690958_5203 SRR5690958_6414 SRR5691031_5423 SRR5691031_5425 SRR5691038_9964 SRR5690836_1293 SRR5690836_1296 SRR5690845_6501 SRR5690846_6267 SRR5690846_6268 SRR5690851_3490 SRR5690949_3705 SRR5690949_3706 SRR5690958_2275 SRR5690958_2277 SRR5690969_9328 SRR5690814_7015 SRR5690840_2309 SRR5690843_1505 SRR5690843_1508 SRR5690846_7694 SRR5690905_1004 SRR5690918_5180 SRR5690998_1953 SRR5691000_6408 SRR5691000_6409 SRR5691033_9170 SRR5690858_7248 SRR5690924_4784 SRR5691024_2506 SRR5690816_4653 SRR5690846_8172 SRR5690846_8173 SRR5690957_1449 SRR5690974_9347 SRR5690975_1835 SRR5691031_3111 SRR5691033_1674 SRR5690882_5315 SRR5690901_10072 SRR5690903_7586 SRR5690986_915 SRR5690994_3416 SRR5691022_9922 SRR5690932_4250 SRR5690935_5092 SRR5690949_951 SRR5691017_4698 SRR5691017_9680 SRR5690858_1068 SRR5690906_1692 SRR5690985_5801 SRR5690994_9443 SRR5691015_7538 SRR5691027_9440 SRR5690814_9074 SRR5690843_6546 SRR5690851_9401 SRR5690851_9403 SRR5690887_6192 SRR5690829_6897 SRR5690856_3083 SRR5690857_7815 SRR5690877_4580 SRR5690902_2562 SRR5690984_4338 SRR5690994_4696 SRR5691026_9319 SRR5690845_6275 SRR5690845_7163 SRR5690846_9903 SRR5691026_303 SRR5690816_1367 SRR5690843_4552 SRR5690843_4554 SRR5690845_3556 SRR5690895_8087 SRR5690934_9533 SRR5690957_4857 SRR5690957_4858 SRR5690957_4859 SRR5690999_341 SRR5691013_5809 SRR5690814_9466 SRR5690816_4287 SRR5690818_9557 SRR5690835_1173 SRR5690998_4034 SRR5690998_4038 SRR5690999_5110 SRR5690999_5111 SRR5690999_5112 SRR5691001_1759 SRR5690879_5676 SRR5690906_9569 SRR5690923_1296 SRR5690925_2518 SRR5691014_3225 SRR5691026_4221 SRR5691029_9380 SRR5691029_10215 SRR5691029_10217 SRR5690845_6336 SRR5690889_2746 SRR5690835_7515 SRR5690836_7852 SRR5690845_6844 SRR5690935_5981 SRR5690946_5484 SRR5690954_7323 SRR5690968_6085 SRR5690998_2099 SRR5690999_6643 SRR5691003_1315 SRR5691017_10202 SRR5690897_4577 SRR5691025_8303 SRR5690816_5162 SRR5690816_9297 SRR5690836_10166 SRR5690849_1352 SRR5690854_6877 SRR5690946_6801 SRR5691001_7152 SRR5691003_9700 SRR5691034_3622 SRR5690880_1930 SRR5690935_1307 SRR5690946_8564 SRR5690946_8567 SRR5690949_4682 SRR5690949_4683 SRR5690967_2264 SRR5690973_8079 SRR5690998_5728 SRR5690998_5729 SRR5691032_2558 SRR5690924_2150 SRR5690924_2151 SRR5691023_4400 SRR5691023_4401 SRR5691023_4402 SRR5691024_9341 SRR5690918_3934 SRR5690946_37 SRR5690946_38 SRR5690969_7722 SRR5691017_2007 SRR5690904_8649 SRR5690987_6220 SRR5690809_6767 SRR5690839_8119 SRR5690839_8120 SRR5690840_3537 SRR5690843_8885 SRR5690845_6523 SRR5690891_7072 SRR5690891_7073 SRR5690950_2815 SRR5690814_2929 SRR5690818_173 SRR5690843_9755 SRR5690847_448 SRR5690975_2291 SRR5690975_2292 SRR5690975_6544 SRR5690975_6548 SRR5690975_8151 SRR5690975_8152 SRR5690975_8153 SRR5690925_7879 SRR5690925_7881 SRR5691027_4491 SRR5690809_7941 SRR5690816_497 SRR5690816_502 SRR5690816_6705 SRR5690850_7705 SRR5690954_2939 SRR5691031_1082 SRR5691031_6529 SRR5690809_77 SRR5690809_8090 SRR5690816_2698 SRR5690816_2700 SRR5690837_10075 SRR5690839_6793 SRR5690839_6794 SRR5690852_8935 SRR5690853_7679 SRR5690974_5549 SRR5691001_6338 SRR5690829_8374 SRR5690829_8376 SRR5690858_2485 SRR5690858_2490 SRR5690841_6717 SRR5690888_130 SRR5690948_3159 SRR5690957_4355 SRR5690978_6864 SRR5690978_6865 SRR5690902_1704 SRR5690903_3055 SRR5690987_8523 SRR5691024_4071 SRR5691024_4081 SRR5690839_4345 SRR5690891_6202 SRR5690893_7881 SRR5690918_4618 SRR5691001_3901 SRR5690829_1465 SRR5690857_9321 SRR5690857_9325 SRR5690986_3623 SRR5690850_7258 SRR5690918_8863 SRR5690967_4216 SRR5690996_10067 SRR5690996_10072 SRR5691033_6175 SRR5690857_1531 SRR5690877_9306 SRR5690904_1393 SRR5690984_10081 SRR5690986_8305 SRR5690836_5996 SRR5690849_7059 SRR5690851_8528 SRR5690851_8530 SRR5690998_6081 SRR5690829_9075 SRR5690857_1035 SRR5690897_7497 SRR5690994_4162 SRR5690809_1087 SRR5690849_8430 SRR5690849_8432 SRR5690852_7166 SRR5690957_8514 SRR5690957_8515 SRR5690829_964 SRR5690864_7408 SRR5690864_7409 SRR5690902_1617 SRR5690904_4184 SRR5690986_2594 SRR5690814_5233 SRR5690846_7061 SRR5690892_3987 SRR5691031_7491 SRR5690900_8954 SRR5691014_7100 SRR5690815_4773 SRR5690845_8814 SRR5690845_8815 SRR5690845_8816 SRR5690895_10001 SRR5690957_5328 SRR5691030_8939 SRR5691033_2682 SRR5690923_5129 SRR5690809_7431 SRR5690816_4782 SRR5690837_5550 SRR5690849_6344 SRR5690852_4599 SRR5690934_2101 SRR5690969_7502 SRR5690969_7503 SRR5691001_3521 SRR5690904_3495 SRR5690994_393 SRR5691015_7604 SRR5691024_9546 SRR5691026_3711 SRR5690814_9160 SRR5690836_1915 SRR5690839_1335 SRR5690845_5262 SRR5690891_6575 SRR5690931_4907 SRR5690987_5606 SRR5691024_6739 SRR5690811_6044 SRR5690813_5254 SRR5690814_1460 SRR5690849_1645 SRR5690850_6844 SRR5691003_6839 SRR5691003_6840 SRR5690900_9945 SRR5690809_9097 SRR5690818_8506 SRR5690836_2480 SRR5690836_8583 SRR5690836_9015 SRR5690893_3191 SRR5690957_7450 SRR5691001_2162 SRR5691034_1853 SRR5690859_9147 SRR5690877_9672 SRR5690903_828 SRR5690906_3399 SRR5690984_4724 SRR5691013_2767 SRR5690846_4224 SRR5690848_8888 SRR5690932_4111 SRR5690977_2329 SRR5690840_1204 SRR5690841_2547 SRR5690844_4758 SRR5690845_6316 SRR5690845_7102 SRR5690887_5334 SRR5690998_6435 SRR5690999_4119 SRR5690999_5548 SRR5691033_3716 SRR5690903_6894 SRR5690923_2797 SRR5690923_2799 SRR5690994_2823 SRR5690816_2639 SRR5690918_601 SRR5690952_6680 SRR5690952_6681 SRR5690999_2535 SRR5691003_4971 SRR5690985_9 SRR5691015_2349 SRR5691027_7563 SRR5690817_5210 SRR5690850_8122 SRR5690850_8125 SRR5690895_8707 SRR5690973_2814 SRR5690998_3746 SRR5690998_3747 SRR5690907_6568 SRR5690924_6841 SRR5690985_6750 SRR5691014_878 SRR5690851_4905 SRR5690935_1977 SRR5690957_6782 SRR5690996_470 SRR5690997_1883 SRR5690999_1563 SRR5690922_3132 SRR5690985_9429 SRR5690840_7960 SRR5690846_6564 SRR5690852_6662 SRR5690934_8995 SRR5690971_6564 SRR5691001_2405 SRR5691001_2406 SRR5691030_7923 SRR5691015_8087 SRR5691024_6357 SRR5690809_11063 SRR5690809_11064 SRR5690811_10181 SRR5690816_6144 SRR5690836_8521 SRR5690846_4529 SRR5691000_6340 SRR5691017_7866 SRR5691024_5766 SRR5690816_103 SRR5690816_9877 SRR5690840_400 SRR5690852_3321 SRR5690852_3322 SRR5690895_6325 SRR5690977_6956 SRR5690977_6957 SRR5690980_7000 SRR5691015_2071 SRR5690850_4481 SRR5690850_4482 SRR5690854_655 SRR5690890_8180 SRR5690890_8181 SRR5690972_3007 SRR5691000_6939 SRR5691032_8814 SRR5691032_8815 SRR5691029_10181 SRR5690814_8895 SRR5690836_6213 SRR5690839_8401 SRR5690892_3929 SRR5690949_5160 SRR5690952_7476 SRR5690954_9368 SRR5690969_6151 SRR5690976_9190 SRR5691024_7111 SRR5690809_11545 SRR5690809_11546 SRR5690836_952 SRR5690836_953 SRR5690974_1532 SRR5690974_1533 SRR5690998_3044 SRR5690998_3046 SRR5691030_8713 SRR5690856_8949 SRR5690857_7895 SRR5690901_5756 SRR5691029_2551 SRR5690816_9442 SRR5690818_1957 SRR5690841_2210 SRR5690958_7734 SRR5690968_1937 SRR5690829_7536 SRR5690856_1654 SRR5690984_2760 SRR5690815_3261 SRR5690846_910 SRR5690890_9851 SRR5691000_353 SRR5691000_10443 SRR5691030_4149 SRR5690904_3975 SRR5690907_23 SRR5690907_9967 SRR5690986_8957 SRR5690987_4523 SRR5690994_111 SRR5690994_7846 SRR5691013_2367 SRR5690892_6384 SRR5690829_3889 SRR5690879_4405 SRR5690922_137 SRR5690844_4755 SRR5690893_5079 SRR5690991_3286 SRR5690995_9471 SRR5691031_1705 SRR5691031_7522 SRR5690899_5512 SRR5690903_9322 SRR5691014_7650 SRR5690816_267 SRR5690839_9976 SRR5690851_1661 SRR5690950_9845 SRR5690954_5669 SRR5690998_458 SRR5690857_4898 SRR5690897_6259 SRR5690986_10038 SRR5690911_1275 SRR5690954_5298 SRR5690995_8170 SRR5690998_8025 SRR5691035_1312 SRR5691035_1314 SRR5691023_218 SRR5691023_219 SRR5690814_8821 SRR5690845_5030 SRR5690850_2533 SRR5690850_2536 SRR5691003_181 SRR5691003_6635 SRR5691003_6636 SRR5690899_130 SRR5690904_2228 SRR5690907_5286 SRR5691015_9566 SRR5691022_10182 SRR5691029_4484 SRR5691029_4485 SRR5690809_10924 SRR5690844_1165 SRR5690922_585 SRR5690816_2259 SRR5690816_4271 SRR5690836_3782 SRR5690844_5401 SRR5690952_3691 SRR5690958_7713 SRR5690971_5596 SRR5690980_10015 SRR5690864_3635 SRR5690864_3642 SRR5690901_3635 SRR5690922_2990 SRR5690922_2992 SRR5690837_509 SRR5690888_7907 SRR5691030_7569 SRR5691030_7570 SRR5690864_4497 SRR5690923_4315 SRR5690849_8299 SRR5690849_8301 SRR5690918_9791 SRR5690918_9792 SRR5690957_7571 SRR5690957_7572 SRR5690969_10311 SRR5690904_250 SRR5691028_798 SRR5691028_799 SRR5690841_4864 SRR5690844_4077 SRR5690845_123 SRR5690845_124 SRR5690845_125 SRR5690946_6095 SRR5691029_4200 SRR5691029_4203 SRR5690809_6549 SRR5690887_1310 SRR5690933_9296 SRR5690946_5290 SRR5690957_6153 SRR5690968_2057 SRR5690999_7711 SRR5690809_3606 SRR5690809_3607 SRR5690895_6762 SRR5690895_6764 SRR5690957_4610 SRR5690977_236 SRR5690977_237 SRR5690977_239 SRR5690999_6278 SRR5690906_9983 SRR5690923_1826 SRR5690923_1827 SRR5690816_6175 SRR5690851_803 SRR5690851_2710 SRR5690892_639 SRR5690999_9690 SRR5691030_9722 SRR5690906_6278 SRR5690907_3397 SRR5690907_7805 SRR5691005_6681 SRR5690836_1803 SRR5690836_1804 SRR5690850_369 SRR5690968_6212 SRR5691038_7096 SRR5690922_8706 SRR5690929_5923 SRR5690811_9076 SRR5690816_3742 SRR5690846_9354 SRR5690850_1450 SRR5690851_6116 SRR5690853_8034 SRR5691017_3453 SRR5690986_8689 SRR5690986_8822 SRR5690852_8989 SRR5690852_8990 SRR5690852_8991 SRR5690957_1514 SRR5690957_6662 SRR5691003_8401 SRR5691003_8402 SRR5690813_8945 SRR5690816_3671 SRR5690838_2067 SRR5690838_2068 SRR5690838_2069 SRR5690847_2269 SRR5690891_6353 SRR5690891_6355 SRR5690891_6356 SRR5690809_8970 SRR5690840_2662 SRR5690847_7844 SRR5690893_3515 SRR5690893_3517 SRR5690949_7093 SRR5690949_7095 SRR5690996_2110 SRR5690996_2111 SRR5690842_6086 SRR5690854_7339 SRR5690905_9763 SRR5690918_7575 SRR5690932_9076 SRR5690999_6714 SRR5691001_5866 SRR5691038_2012 SRR5690825_5776 SRR5690857_5525 SRR5690857_5528 SRR5690858_1285 SRR5690858_1290 SRR5690904_9977 SRR5691023_5385 SRR5691023_5389 SRR5690864_726 SRR5690838_8824 SRR5690946_5517 SRR5690973_2450 SRR5691000_10484 SRR5691036_3360 SRR5691036_3361 SRR5691038_2007 SRR5690858_1584 SRR5690923_7858 SRR5690991_9599 SRR5690991_9600 SRR5690998_7429 SRR5691030_2711 SRR5691030_2713 SRR5691033_3680 SRR5690879_8241 SRR5690923_7985 SRR5691027_10455 SRR5691027_10456 SRR5690809_1379 SRR5690891_560 SRR5690891_562 SRR5690934_372 SRR5690904_2060 SRR5690904_2737 SRR5690844_4612 SRR5690905_5087 SRR5690954_2615 SRR5690954_2616 SRR5690957_7415 SRR5690957_7417 SRR5690864_6904 SRR5690864_6905 SRR5690864_6910 SRR5690880_2901 SRR5690880_2902 SRR5690931_6659 SRR5691015_6026 SRR5690845_4064 SRR5690857_4450 SRR5690813_559 SRR5690814_3657 SRR5690973_7429 SRR5690978_7092 SRR5690998_5317 SRR5690998_8110 SRR5691035_7410 SRR5690986_2618 SRR5690986_9720 SRR5690809_3519 SRR5690809_3521 SRR5690818_3007 SRR5690839_1771 SRR5690973_9812 SRR5690973_9814 SRR5690879_1481 SRR5690897_1745 SRR5690897_1749 SRR5690994_7087 SRR5690957_2232 SRR5690957_8073 SRR5690975_2780 SRR5690975_2782 SRR5690858_5715 SRR5690816_7733 SRR5690840_6704 SRR5690933_7713 SRR5690933_7715 SRR5690957_5275 SRR5690968_1602 SRR5691030_9070 SRR5690858_4052 SRR5690858_4054 SRR5690907_5187 SRR5690907_5203 SRR5690986_1392 SRR5690845_4902 SRR5690997_6004 SRR5690997_6006 SRR5690877_4687 SRR5690816_3597 SRR5690844_6194 SRR5690844_6195 SRR5690905_4383 SRR5690905_4384 SRR5690905_4386 SRR5691017_9511 SRR5690877_7707 SRR5690923_6847 SRR5690851_7589 SRR5690851_7591 SRR5690974_10105 SRR5690998_9790 SRR5690999_293 SRR5690999_294 SRR5690897_1860 SRR5690929_5086 SRR5691024_3928 SRR5690845_4639 SRR5690892_2490 SRR5690905_6096 SRR5690949_4087 SRR5690991_4495 SRR5690881_3330 SRR5690881_3331 SRR5690902_10199 SRR5690903_2594 SRR5690816_2540 SRR5691030_4019 SRR5691030_4020 SRR5691030_4021 SRR5690906_7129 SRR5690906_7130 SRR5690814_6395 SRR5690816_6050 SRR5690967_5015 SRR5690967_5016 SRR5690969_458 SRR5691030_2266 SRR5690816_5101 SRR5690850_7469 SRR5690851_3167 SRR5690892_10298 SRR5690946_8 SRR5690950_7211 SRR5690957_4488 SRR5690957_4490 SRR5690809_4861 SRR5690813_5422 SRR5690843_6818 SRR5690846_3331 SRR5690888_5069 SRR5690978_4684 SRR5690996_4922 SRR5690996_4925 SRR5690923_2461 SRR5690923_2464 SRR5690923_2467 SRR5690809_6663 SRR5690836_9899 SRR5690946_9970 SRR5691033_5775 SRR5691033_5777 SRR5690904_4278 SRR5690907_3159 SRR5690810_9513 SRR5690818_3428 SRR5690850_4005 SRR5690850_4006 SRR5690851_6604 SRR5690950_6570 SRR5690925_2805 SRR5690925_2807 SRR5690994_4707 SRR5690836_506 SRR5690846_5935 SRR5690968_3887 SRR5690974_3047 SRR5690974_3049 SRR5691024_6429 SRR5691026_5944 SRR5690836_3541 SRR5690836_3543 SRR5690841_8259 SRR5690841_8260 SRR5690893_6071 SRR5690954_177 SRR5691021_2866 SRR5691021_2867 SRR5691023_1115 SRR5691023_1117 SRR5691026_8835 SRR5690849_4413 SRR5690893_606 SRR5690999_7194 SRR5690816_1021 SRR5690850_9921 SRR5690893_8188 SRR5690973_1754 SRR5690973_1856 SRR5690973_1858 SRR5690975_880 SRR5690975_881 SRR5690816_8582 SRR5690836_7228 SRR5690849_6725 SRR5690849_6726 SRR5690932_3772 SRR5690946_4722 SRR5690957_3207 SRR5690971_1552 SRR5690889_9959 SRR5690889_9960 SRR5690894_1106 SRR5690894_1108 SRR5690954_3960 SRR5690954_3961 SRR5691033_1507 SRR5690864_5150 SRR5691013_3792 SRR5690814_9125 SRR5690933_1757 SRR5690933_1758 SRR5690975_682 SRR5690975_687 SRR5690897_9791 SRR5690809_7467 SRR5690809_7468 SRR5690972_3556 SRR5690991_2714 SRR5690991_4170 SRR5691001_3075 SRR5690827_7852 SRR5690904_7349 SRR5690809_8477 SRR5690893_7620 SRR5691030_8089 SRR5691030_8090 SRR5691030_8093 SRR5690900_7871 SRR5690904_3833 SRR5690904_3835 SRR5690814_742 SRR5690980_9858 SRR5690999_2818 SRR5691017_536 SRR5690829_3285 SRR5690923_3225 SRR5690923_3227 SRR5690986_9961 SRR5691013_3130 SRR5691015_3965 SRR5690852_8543 SRR5690864_4584 SRR5690854_4124 SRR5690893_1002 SRR5690893_1003 SRR5690893_1005 SRR5690980_7487 SRR5690980_7488 SRR5690816_6523 SRR5690818_9107 SRR5690845_8266 SRR5690850_5264 SRR5690998_5319 SRR5690998_5322 SRR5691001_7866 SRR5690899_9873 SRR5690844_6184 SRR5690844_6185 SRR5690852_6326 SRR5690998_7186 SRR5691032_7052 SRR5691038_7873 SRR5690845_4177 SRR5690911_9311 SRR5690979_3467 SRR5690998_5114 SRR5690999_7147 SRR5691030_2944 SRR5691036_2165 SRR5690994_151 SRR5690892_4921 SRR5690932_989 SRR5690999_339 SRR5690999_3410 SRR5690999_8907 SRR5691032_5300 SRR5690856_856 SRR5690904_3283 SRR5690946_8957 SRR5690946_8959 SRR5690953_8694 SRR5690970_1400 SRR5691001_5391 SRR5690864_5049 SRR5690864_8010 SRR5690877_6638 SRR5690906_8682 SRR5691026_5692 SRR5690957_977 SRR5690957_3165 SRR5690859_7647 SRR5690901_3370 SRR5690843_5668 SRR5690843_5669 SRR5690843_5673 SRR5690911_1094 SRR5690933_6871 SRR5690900_1319 SRR5690985_7665 SRR5691015_3634 SRR5691022_7036 SRR5690957_2756 SRR5690978_6818 SRR5691030_8783 SRR5690994_3126 SRR5690952_3177 SRR5690952_3178 SRR5690952_3179 SRR5690954_4160 SRR5690954_4163 SRR5691017_9933 SRR5690818_4228 SRR5690849_101 SRR5690891_1665 SRR5690933_7992 SRR5690954_1326 SRR5690967_9022 SRR5690977_9876 SRR5690880_5238 SRR5690904_6869 SRR5691027_617 SRR5691027_619 SRR5690836_7257 SRR5690848_458 SRR5690999_980 SRR5690897_4341 SRR5691021_6336 SRR5690809_8820 SRR5690845_5289 SRR5690845_5291 SRR5690974_4650 SRR5690974_4653 SRR5690902_8675 SRR5690924_10 SRR5690924_11 SRR5690957_7265 SRR5690957_7266 SRR5690995_647 SRR5691000_4935 SRR5690836_8754 SRR5690850_6401 SRR5690850_6404 SRR5690954_7537 SRR5690975_6333 SRR5690975_6335 SRR5690975_6336 SRR5691025_9465 SRR5690840_548 SRR5690840_8495 SRR5690845_585 SRR5690846_6821 SRR5690889_3158 SRR5690968_632 SRR5690986_4006 SRR5691005_3457 SRR5690837_41 SRR5690946_7415 SRR5691001_8286 SRR5691032_9419 SRR5691032_9421 SRR5691021_7394 SRR5691026_6557 SRR5690809_1878 SRR5690816_1174 SRR5690845_5501 SRR5690958_3311 SRR5690974_7503 SRR5690924_8100 SRR5690818_6986 SRR5690854_1034 SRR5690957_120 SRR5690957_121 SRR5691003_6670 SRR5691003_6671 SRR5690845_3898 SRR5690851_10093 SRR5690932_9508 SRR5690932_9509 SRR5691036_9172 SRR5691036_9173 SRR5691036_9174 SRR5691028_4394 SRR5690816_9686 SRR5690816_9687 SRR5690836_6787 SRR5690836_9174 SRR5690843_7488 SRR5691032_3142 SRR5690816_4381 SRR5690818_7101 SRR5690818_8553 SRR5690818_8555 SRR5690958_3215 SRR5690958_3216 SRR5690836_3080 SRR5690911_6049 SRR5690911_6055 SRR5690991_3296 SRR5691034_575 SRR5691034_577 SRR5690809_7087 SRR5690836_3789 SRR5690836_4481 SRR5690845_2853 SRR5690845_2854 SRR5690957_1083 SRR5690818_2331 SRR5690838_9671 SRR5690844_874 SRR5690844_4864 SRR5690979_7423 SRR5691002_9113 SRR5690923_9757 SRR5690853_1071 SRR5690969_1557 SRR5690996_6948 SRR5690998_8858 SRR5691033_9970 SRR5690864_4448 SRR5690897_4782 SRR5690903_7049 SRR5690994_3048 SRR5690888_3325 SRR5691036_6761 SRR5690829_2054 SRR5690882_9689 SRR5690842_6593 SRR5690842_6594 SRR5690842_6596 SRR5690842_6597 SRR5690880_1965 SRR5690923_6934 SRR5690924_5379 SRR5690809_1516 SRR5690812_412 SRR5690958_7446 SRR5690893_3908 SRR5690893_3909 SRR5690933_184 SRR5690954_7288 SRR5690954_7289 SRR5690954_7290 SRR5690954_1614 SRR5690954_1615 SRR5690954_4153 SRR5690954_4154 SRR5690973_5327 SRR5690973_5329 SRR5690899_9482 SRR5690984_6359 SRR5690986_1422 SRR5690946_9329 SRR5690975_1170 SRR5691001_10184 SRR5691014_8587 SRR5690813_3585 SRR5690835_2846 SRR5690974_6617 SRR5690974_6618 SRR5691017_1153 SRR5690857_8943 SRR5690906_8841 SRR5690906_8842 SRR5691005_2438 SRR5691023_4658 SRR5690957_3938 SRR5690880_4490 SRR5691013_7924 SRR5690845_3623 SRR5690975_2117 SRR5690996_5703 SRR5691035_4425 SRR5690877_428 SRR5690902_7742 SRR5690903_9187 SRR5690986_2984 SRR5690911_9092 SRR5690954_114 SRR5690902_3992 SRR5690809_10532 SRR5690836_6938 SRR5690844_794 SRR5690848_8936 SRR5691017_4922 SRR5690880_1311 SRR5690899_4019 SRR5690903_8373 SRR5690814_9169 SRR5690836_5563 SRR5691033_8614 SRR5690880_4701 SRR5690897_9790 SRR5690929_1687 SRR5690813_788 SRR5690839_6104 SRR5690933_2588 SRR5690986_1693 SRR5690844_6648 SRR5690844_6650 SRR5690850_1929 SRR5690973_6922 SRR5691035_648 SRR5690904_606 SRR5690923_10088 SRR5690929_3488 SRR5690984_2833 SRR5690980_2723 SRR5691002_9114 SRR5690986_7492 SRR5691013_2909 SRR5690809_410 SRR5690815_8976 SRR5690957_8526 SRR5691000_3522 SRR5690931_1755 SRR5690946_5680 SRR5690946_5684 SRR5691001_421 SRR5691001_423 SRR5691001_427 SRR5690906_114 SRR5690906_514 SRR5691021_4940 SRR5691023_8578 SRR5690851_9227 SRR5690975_9593 SRR5690904_239 SRR5690907_8578 SRR5690984_7498 SRR5691029_3759 SRR5690816_8493 SRR5690851_1470 SRR5691029_6976 SRR5690812_3541 SRR5690812_3542 SRR5690957_7120 SRR5690957_7121 SRR5690957_7122 SRR5690922_10024 SRR5690840_5792 SRR5690888_4479 SRR5690905_6012 SRR5690998_7070 SRR5690999_6731 SRR5690842_6980 SRR5690843_2762 SRR5690952_8951 SRR5690998_1666 SRR5691017_9307 SRR5691035_4596 SRR5690929_6738 SRR5690929_6739 SRR5690839_5224 SRR5690888_6187 SRR5690888_6189 SRR5690957_87 SRR5691015_6670 SRR5690836_7528 SRR5690848_7897 SRR5690848_7901 SRR5690851_2571 SRR5690851_2572 SRR5691015_8630 SRR5690888_4853 SRR5690888_4854 SRR5690888_4855 SRR5690957_122 SRR5690957_123 SRR5690845_2489 SRR5690888_64 SRR5690935_7262 SRR5690935_7263 SRR5690954_9764 SRR5690999_632 SRR5690809_4011 SRR5690816_9977 SRR5690817_6720 SRR5690838_8091 SRR5690957_4225 SRR5690977_9190 SRR5690818_2387 SRR5690818_3068 SRR5690818_3071 SRR5690894_4630 SRR5690996_1214 SRR5690829_8559 SRR5690950_3810 SRR5690950_3811 SRR5691034_2276 SRR5691034_2277 SRR5690984_5484 SRR5691024_1193 SRR5690892_6894 SRR5690911_5867 SRR5691017_842 SRR5690891_690 SRR5690952_5113 SRR5690954_4454 SRR5691030_9723 SRR5691032_6984 SRR5690814_3059 SRR5690816_4171 SRR5690887_5465 SRR5690957_9369 SRR5691036_4451 SRR5691023_521 SRR5690812_7217 SRR5690814_7609 SRR5690890_9458 SRR5690933_7853 SRR5690852_9341 SRR5690932_8236 SRR5690998_5390 SRR5690999_12 SRR5691003_2085 SRR5690858_2170 SRR5690858_2176 SRR5690924_2032 SRR5691024_1738 SRR5690932_8247 SRR5690907_9140 SRR5691026_4776 SRR5691026_4779 SRR5690814_84 SRR5690814_85 SRR5690877_5958 SRR5690813_7845 SRR5690842_4386 SRR5690958_8831 SRR5690998_2320 SRR5690904_719 SRR5691026_9438 SRR5690878_6538 SRR5690893_6864 SRR5690957_7783 SRR5691024_6047 SRR5691028_2523 SRR5690843_10218 SRR5690845_2703 SRR5690957_975 SRR5690814_4771 SRR5690840_5580 SRR5690891_4194 SRR5690973_4883 SRR5690973_4884 SRR5690897_847 SRR5690904_6023 SRR5690836_2176 SRR5690991_2548 SRR5690991_2550 SRR5690836_2306 SRR5690958_4960 SRR5690958_4961 SRR5690968_6624 SRR5691003_4578 SRR5691014_4784 SRR5690878_6682 SRR5691003_9270 SRR5691003_9272 SRR5691003_9273 SRR5690877_2346 SRR5690877_2350 SRR5690879_2248 SRR5690931_3758 SRR5690957_1885 SRR5690898_1463 SRR5690888_3522 SRR5690968_9943 SRR5691017_590 SRR5691036_9399 SRR5690924_3816 SRR5690984_9720 SRR5690878_2470 SRR5690991_6976 SRR5690998_2241 SRR5690882_7565 SRR5690809_3008 SRR5690840_1071 SRR5690950_3885 SRR5690954_9902 SRR5691001_9620 SRR5691003_4285 SRR5691003_4286 SRR5691031_9141 SRR5691031_9142 SRR5690842_1232 SRR5690895_2927 SRR5690968_7357 SRR5690968_7358 SRR5690968_7359 SRR5690904_6577 SRR5690922_6334 SRR5690984_6053 SRR5690994_6715 SRR5691014_1952 SRR5690816_6071 SRR5690851_9280 SRR5690968_1734 SRR5690972_5255 SRR5691033_9017 SRR5690971_2300 SRR5690978_9974 SRR5690978_9975 SRR5691001_432 SRR5691001_433 SRR5690904_9450 SRR5690841_2150 SRR5690845_8485 SRR5690998_8069 SRR5691035_8854 SRR5690903_4442 SRR5690906_4800 SRR5690986_1526 SRR5690957_10129 SRR5691001_5518 SRR5690923_2386 SRR5690984_10050 SRR5690816_1268 SRR5690816_1270 SRR5690849_6695 SRR5691015_4949 SRR5690845_2081 SRR5690845_2082 SRR5690845_2083 SRR5691036_9452 SRR5690958_5071 SRR5690958_5072 SRR5690958_5073 SRR5691033_2512 SRR5691033_2513 SRR5691015_496 SRR5690835_5292 SRR5690847_2191 SRR5690918_8509 SRR5690918_8510 SRR5690994_7236 SRR5690845_8507 SRR5690946_5291 SRR5690946_5293 SRR5690946_5294 SRR5690840_6710 SRR5690840_6711 SRR5690851_6247 SRR5690975_6572 SRR5690998_6169 SRR5690809_11173 SRR5690816_7143 SRR5690838_4616 SRR5690851_3253 SRR5690892_8004 SRR5690839_7341 SRR5690854_1602 SRR5690957_6496 SRR5690978_4821 SRR5691001_9777 SRR5690845_1685 SRR5690893_7825 SRR5690967_4918 SRR5690967_4919 SRR5690975_3762 SRR5690847_10154 SRR5690892_1515 SRR5690892_2141 SRR5690972_1330 SRR5690813_3443 SRR5690813_3444 SRR5690813_3445 SRR5690844_2288 SRR5690813_6866 SRR5690851_8758 SRR5690893_3414 SRR5690958_2715 SRR5690844_4944 SRR5690846_5208 SRR5690977_6508 SRR5691003_10108 SRR5690906_3226 SRR5690958_9777 SRR5690958_9778 SRR5691033_2690 SRR5690810_1570 SRR5690842_2151 SRR5690905_4662 SRR5690952_4331 SRR5690903_102 SRR5690984_8193 SRR5690905_6745 SRR5690905_6746 SRR5690843_6990 SRR5690843_6991 SRR5690854_5101 SRR5690854_5102 SRR5690844_6642 SRR5690957_178 SRR5690957_5771 SRR5690957_5772 SRR5690850_7076 SRR5690905_7387 SRR5690957_9927 SRR5690991_2486 SRR5690949_3438 SRR5690950_5432 SRR5690995_7507 SRR5691036_7659 SRR5690888_3006 SRR5690954_1964 SRR5690957_1750 SRR5690957_9402 SRR5690957_8099 SRR5690975_3310 SRR5690975_3311 SRR5690975_3314 SRR5690855_2105 SRR5690816_485 SRR5690842_6261 SRR5690842_6262 SRR5690877_7496 SRR5690877_7498 SRR5690898_102 SRR5690904_4256 SRR5690899_3824 SRR5690922_4370 SRR5690809_6117 SRR5690843_6653 SRR5690864_4635 SRR5690811_520 SRR5690811_522 SRR5690893_677 SRR5690839_9577 SRR5690844_5092 SRR5690958_3528 SRR5691035_4985 SRR5690815_9684 SRR5690845_1722 SRR5690972_6823 SRR5691001_5017 SRR5690904_9690 SRR5690844_7102 SRR5690844_7103 SRR5690957_7606 SRR5691024_8243 SRR5690809_3282 SRR5690845_6539 SRR5690978_4738 SRR5690898_3129 SRR5691027_5524 SRR5690811_4431 SRR5690845_2573 SRR5690852_4095 SRR5690852_4096 SRR5690958_1254 SRR5690958_7459 SRR5690906_7809 SRR5690906_7813 SRR5690906_7814 SRR5691023_6623 SRR5691026_9526 SRR5690843_2624 SRR5690957_1011 SRR5690957_9212 SRR5690816_1562 SRR5690816_1564 SRR5690974_1644 SRR5691030_7019 SRR5690902_2214 SRR5690986_4559 SRR5690994_2584 SRR5690813_6523 SRR5690975_12 SRR5690975_14 SRR5690997_9633 SRR5690997_9634 SRR5690816_2384 SRR5690895_3811 SRR5690970_8514 SRR5691034_470 SRR5690903_8513 SRR5690845_2386 SRR5690851_5705 SRR5690851_6794 SRR5691027_3124 SRR5690809_3516 SRR5690891_9012 SRR5690998_9509 SRR5690836_6552 SRR5690836_6553 SRR5690844_3423 SRR5690847_6466 SRR5690846_4514 SRR5690846_4516 SRR5691030_2763 SRR5691030_2765 SRR5690815_447 SRR5690979_296 SRR5690999_8963 SRR5690999_8964 SRR5690809_7155 SRR5690818_7073 SRR5690844_4043 SRR5690852_7786 SRR5691023_3624 SRR5690818_3305 SRR5690818_3306 SRR5690818_3307 SRR5690957_10236 SRR5690957_10237 SRR5690957_10238 SRR5690971_9331 SRR5690967_7718 SRR5690967_7719 SRR5690977_2432 SRR5691036_9236 SRR5690814_6560 SRR5690932_10199 SRR5690935_2787 SRR5690958_7458 SRR5691024_6385 SRR5690950_6664 SRR5690950_6665 SRR5690950_6667 SRR5690973_1184 SRR5690973_1188 SRR5690973_1189 SRR5690973_1193 SRR5690848_3056 SRR5690991_8709 SRR5690991_8710 SRR5691038_9377 SRR5691027_6215 SRR5690974_8642 SRR5690999_1993 SRR5690999_5165 SRR5691024_3265 SRR5690809_11460 SRR5690991_2981 SRR5691032_7985 SRR5690809_7010 SRR5690816_9147 SRR5690998_447 SRR5691017_2778 SRR5690809_4749 SRR5690977_6271 SRR5690977_6273 SRR5691032_9632 SRR5690816_9978 SRR5690836_9752 SRR5690845_10121 SRR5690957_8071 SRR5690887_3480 SRR5690887_3481 SRR5690887_3482 SRR5690809_6369 SRR5690809_6371 SRR5690809_6372 SRR5690845_1843 SRR5690887_5448 SRR5690949_4880 SRR5690933_7982 SRR5690933_7983 SRR5690999_7845 SRR5690837_290 SRR5690905_7350 SRR5690932_9485 SRR5690841_7400 SRR5690841_7401 SRR5690841_7402 SRR5690839_2179 SRR5690839_2180 SRR5690973_8561 SRR5690837_9125 SRR5690851_5676 SRR5690933_931 SRR5690814_9308 SRR5690814_9309 SRR5691033_9854 SRR5690984_3217 SRR5690984_4072 SRR5690893_1672 SRR5690829_2646 SRR5690903_3208 SRR5690974_3859 SRR5690839_8340 SRR5690839_9509 SRR5690946_1361 SRR5690952_9828 SRR5691000_9378 SRR5691031_9147 SRR5690906_6333 SRR5690850_6528 SRR5690850_6530 SRR5690836_2810 SRR5690836_10222 SRR5690838_4666 SRR5690836_2486 SRR5690844_2812 SRR5690950_7246 SRR5690836_2738 SRR5690836_9928 SRR5690836_9929 SRR5690836_4821 SRR5690836_4823 SRR5690838_840 SRR5690836_9265 SRR5690836_9266 SRR5690836_9701 SRR5690847_6669 SRR5691001_2264 SRR5691031_8747 SRR5690842_3808 SRR5690842_3809 SRR5690842_3810 SRR5690980_3691 SRR5691001_8474 SRR5691038_8993 SRR5690887_9600 SRR5690958_10108 SRR5691035_9831 SRR5690844_8606 SRR5690957_4281 SRR5690958_2732 SRR5690877_9108 SRR5690893_5753 SRR5690969_5946 SRR5690907_5897 SRR5690846_6276 SRR5690852_8448 SRR5690845_2619 SRR5690851_7789 SRR5690976_9842 SRR5690815_6880 SRR5690975_1664 SRR5691033_4134 SRR5690882_322 SRR5690836_3861 SRR5690888_1682 SRR5691029_6304 SRR5690892_1742 SRR5690895_3034 SRR5690903_9619 SRR5690922_940 SRR5690991_3844 SRR5690905_5144 SRR5690932_3798 SRR5690932_3799 SRR5690841_6798 SRR5690998_9276 SRR5690998_9277 SRR5691013_3209 SRR5691014_9318 SRR5691029_5326 SRR5690902_7859 SRR5690809_5099 SRR5690815_5442 SRR5690880_9191 SRR5690809_1845 SRR5690932_4934 SRR5691024_8444 SRR5691024_8445 SRR5691024_8446 SRR5690882_1284 SRR5690843_4613 SRR5690843_4616 SRR5690888_7134 SRR5690893_9836 SRR5690975_5285 SRR5690889_3563 SRR5690979_341 SRR5691032_59 SRR5691000_219 SRR5691002_1401 SRR5691002_1402 SRR5690985_8401 SRR5691027_4114 SRR5690835_7516 SRR5690840_8801 SRR5690846_942 SRR5690905_5331 SRR5690836_5191 SRR5690844_10227 SRR5690893_801 SRR5690902_1014 SRR5690903_7834 SRR5690980_9118 SRR5690901_3474 SRR5690983_3338 SRR5690979_4770 SRR5690902_7858 SRR5690902_7860 SRR5690902_7861 SRR5690818_4588 SRR5690837_1428 SRR5690973_2703 SRR5690809_7158 SRR5690973_6022 SRR5690973_6024 SRR5690906_8882 SRR5690817_9280 SRR5690817_9281 SRR5690818_7836 SRR5690950_3697 SRR5691034_3469 SRR5690816_8933 SRR5690838_5654 SRR5690850_5026 SRR5690931_6045 SRR5691026_7001 SRR5691027_5532 SRR5690925_10188 SRR5690905_5688 SRR5690905_5691 SRR5690925_3860 SRR5690846_5500 SRR5690974_5263 SRR5690929_6388 SRR5690994_3448 SRR5690958_2964 SRR5690935_1799 SRR5690968_2336 SRR5691033_1314 SRR5690816_592 SRR5690978_1204 SRR5691038_735 SRR5691029_4457 SRR5691003_6841 SRR5691036_8154 SRR5690836_9161 SRR5690836_9162 SRR5690836_9164 SRR5691027_5394 SRR5690840_603 SRR5690918_2698 SRR5691027_5571 SRR5691027_5573 SRR5691027_5577 SRR5690846_3938 SRR5690932_3994 SRR5690958_2046 SRR5690998_159 SRR5691036_8639 SRR5691036_8640 SRR5690895_9428 SRR5690978_7454 SRR5690998_8171 SRR5691000_6220 SRR5690954_5302 SRR5690970_8159 SRR5690952_2674 SRR5690952_2676 SRR5690845_6586 SRR5690888_6474 SRR5690840_2636 SRR5691038_682 SRR5690889_2188 SRR5690892_4159 SRR5690815_995 SRR5690815_996 SRR5690816_9303 SRR5690816_9304 SRR5690864_515 SRR5690918_5292 SRR5690897_6245 SRR5690810_10331 SRR5690829_10280 SRR5690986_6355 SRR5690829_1149 SRR5690829_1151 SRR5691027_1628 SRR5690967_7537 SRR5690829_3320 SRR5690851_9405 SRR5690829_5727 SRR5690829_5728 SRR5690845_3859 SRR5691017_198 SRR5690888_4221 SRR5690999_10015 SRR5690845_5022 SRR5690851_9408 SRR5690836_8098 SRR5691035_1558 SRR5690836_7512 SRR5690836_7937 SRR5690836_6158 SRR5690836_6159 SRR5690836_6853 SRR5690836_6854 SRR5690836_7007 SRR5690836_7009 SRR5690998_8966 SRR5691003_1308 SRR5690845_1252 SRR5690969_9347 SRR5690838_852 SRR5690838_853 SRR5690840_6482 SRR5690840_6483 SRR5690952_3102 SRR5691030_7189 SRR5690839_9999 SRR5691033_2914 SRR5690843_747 SRR5690954_6141 SRR5690997_6066 SRR5691017_3746 SRR5690843_6524 SRR5690843_6525 SRR5690844_9383 SRR5690844_9385 SRR5690845_1123 SRR5690891_2803 SRR5690845_35 SRR5690845_36 SRR5690894_1149 SRR5690968_1237 SRR5690893_10406 SRR5690893_10408 SRR5690852_1311 SRR5690852_1312 SRR5691031_4524 SRR5691031_4526 SRR5690846_9033 SRR5690957_9041 SRR5690946_5493 SRR5691034_5209 SRR5690849_3472 SRR5690973_9012 SRR5690849_8223 SRR5690957_3490 SRR5690851_3587 SRR5690851_8093 SRR5690850_9688 SRR5690850_9689 SRR5690851_1349 SRR5690976_8164 SRR5690851_2918 SRR5690851_2920 SRR5690851_4745 SRR5690851_4749 SRR5690851_7642 SRR5690851_7644 SRR5690851_9132 SRR5690957_9000 SRR5690903_517 SRR5690931_742 SRR5690923_6196 SRR5690998_3431 SRR5690896_3690 SRR5690957_88 SRR5690856_5459 SRR5690904_3511 SRR5690847_688 SRR5690847_690 SRR5690881_2868 SRR5690881_2870 SRR5690906_6895 SRR5690986_1821 SRR5690880_7948 SRR5690946_2173 SRR5690836_680 SRR5691034_1645 SRR5691033_9760 SRR5691033_9762 SRR5690864_8645 SRR5690849_9967 SRR5690948_7579 SRR5691033_6990 SRR5690877_57 SRR5690877_61 SRR5690877_4753 SRR5690877_4754 SRR5690877_5392 SRR5690877_5393 SRR5691014_1056 SRR5690841_8760 SRR5690877_9307 SRR5690850_5746 SRR5690888_3798 SRR5690911_5127 SRR5690968_1936 SRR5690971_10406 SRR5691029_7574 SRR5690818_9588 SRR5690986_2926 SRR5690816_6805 SRR5690888_6687 SRR5690888_6688 SRR5691036_9987 SRR5691036_9988 SRR5690892_4231 SRR5690892_4232 SRR5690977_2051 SRR5691001_7182 SRR5690893_7676 SRR5690971_5331 SRR5690935_4180 SRR5691001_2584 SRR5690946_1582 SRR5690969_6989 SRR5690846_1826 SRR5690846_1827 SRR5690998_6053 SRR5690998_6054 SRR5690897_4583 SRR5690983_5863 SRR5690897_10445 SRR5690888_3455 SRR5690850_5762 SRR5690932_8620 SRR5690813_178 SRR5690839_3669 SRR5690818_3442 SRR5690818_3446 SRR5690900_2619 SRR5690985_711 SRR5690845_4050 SRR5690958_5441 SRR5691029_715 SRR5691003_3579 SRR5690904_2761 SRR5690968_4114 SRR5690901_5926 SRR5690904_3037 SRR5690837_9171 SRR5690837_9172 SRR5690814_3598 SRR5690888_1399 SRR5690957_8708 SRR5691002_2332 SRR5691002_5733 SRR5691002_5735 SRR5691026_3703 SRR5691000_3622 SRR5690905_2450 SRR5690905_2452 SRR5690814_741 SRR5690851_4967 SRR5690929_2462 SRR5690851_1638 SRR5690969_4344 SRR5690969_4347 SRR5690907_353 SRR5691013_8092 SRR5690976_5280 SRR5691033_7106 SRR5690841_4042 SRR5690946_4613 SRR5690836_5867 SRR5690852_7058 SRR5691013_7361 SRR5690840_4340 SRR5690845_2043 SRR5690845_2044 SRR5691026_2856 SRR5691036_3867 SRR5690998_9672 SRR5690998_9673 SRR5691026_8398 SRR5690844_9738 SRR5690935_3184 SRR5690957_8022 SRR5690818_7311 SRR5690818_7312 SRR5690929_1657 SRR5690887_6163 SRR5690837_6029 SRR5690837_6030 SRR5691003_10068 SRR5691033_8060 SRR5690932_5134 SRR5690932_5135 SRR5690932_6586 SRR5690932_6587 SRR5690999_5604 SRR5691000_8737 SRR5690934_8157 SRR5690934_8160 SRR5690935_8391 SRR5690999_4238 SRR5690949_1682 SRR5691000_8498 SRR5690949_8966 SRR5690949_8967 SRR5690957_4150 SRR5690957_4151 SRR5690957_6397 SRR5690974_6890 SRR5690968_1795 SRR5690968_1797 SRR5690973_2181 SRR5690973_2182 SRR5691023_9270 SRR5691023_9272 SRR5690837_236 SRR5690957_1205 SRR5690836_2006 SRR5690892_3210 SRR5690809_6054 SRR5690975_8479 SRR5691002_3897 SRR5691002_3899 SRR5691003_5971 SRR5691003_5972 SRR5691035_8779 SRR5691035_8781 SRR5691005_8355 SRR5691033_7599 SRR5690932_2918 SRR5691033_4360 SRR5691024_2729 SRR5690896_5228 SRR5690892_6382 SRR5690975_7176 SRR5690918_8814 SRR5690967_5573 SRR5691033_8081 SRR5691033_8082 SRR5690809_1132 SRR5691000_352 SRR5690809_2818 SRR5690809_4694 SRR5690809_7351 SRR5690809_7856 SRR5690850_5073 SRR5690842_2786 SRR5690809_8826 SRR5690843_783 SRR5690992_6939 SRR5691001_3917 SRR5690813_8789 SRR5690840_7247 SRR5690893_9562 SRR5690894_6706 SRR5690974_7459 SRR5690814_4144 SRR5691003_5149 SRR5690814_6009 SRR5690888_5097 SRR5690893_602 SRR5691003_8139 SRR5691038_5659 SRR5690815_5879 SRR5690816_147 SRR5690816_5947 SRR5690816_5327 SRR5690817_1671 SRR5690957_1515 SRR5690999_8314 SRR5690893_10292 SRR5690818_8054 SRR5690849_3000 SRR5690979_13 SRR5690896_2056 SRR5690923_9088 SRR5690828_6453 SRR5690828_6479 SRR5690828_6988 SRR5690897_5171 SRR5690829_5197 SRR5690829_5412 SRR5690829_6756 SRR5690975_957 SRR5690829_880 SRR5690836_6146 SRR5690949_8598 SRR5690836_1399 SRR5690836_7238 SRR5690836_246 SRR5690836_2764 SRR5690957_5611 SRR5690933_1794 SRR5690836_6925 SRR5690836_6997 SRR5690836_7779 SRR5690836_7935 SRR5690991_3413 SRR5690838_8767 SRR5690957_9376 SRR5690836_855 SRR5690837_7421 SRR5690838_10510 SRR5690838_5469 SRR5690980_4300 SRR5690839_3144 SRR5690842_868 SRR5690840_10062 SRR5690840_108 SRR5690840_4480 SRR5691002_878 SRR5690842_1259 SRR5690844_9003 SRR5691034_2940 SRR5690842_9793 SRR5691003_6684 SRR5690843_3344 SRR5690888_7123 SRR5691001_1701 SRR5690852_4632 SRR5690977_2392 SRR5690905_6051 SRR5690844_5960 SRR5690844_7569 SRR5690935_7411 SRR5690849_3364 SRR5690969_9463 SRR5690845_1271 SRR5690949_5332 SRR5690845_4215 SRR5690845_4554 SRR5691036_9661 SRR5690888_4306 SRR5690845_7104 SRR5690845_7420 SRR5690845_9783 SRR5690891_7538 SRR5690849_11100 SRR5690848_7017 SRR5690849_10220 SRR5690849_770 SRR5690954_8134 SRR5690850_3902 SRR5690852_4885 SRR5690950_6612 SRR5690851_3279 SRR5690851_5925 SRR5690933_5490 SRR5690957_4695 SRR5690852_6966 SRR5690892_6471 SRR5690972_1647 SRR5690979_14 SRR5690854_5845 SRR5690858_5324 SRR5691032_4335 SRR5690856_5777 SRR5690856_8499 SRR5690856_9087 SRR5690998_10162 SRR5690983_2173 SRR5690899_3986 SRR5690858_3690 SRR5690957_3531 SRR5690887_9819 SRR5690854_4887 SRR5690864_1628 SRR5691038_8393 SRR5690846_890 SRR5690864_3895 SRR5690864_5753 SRR5690864_6788 SRR5690864_7964 SRR5690864_9830 SRR5690876_4010 SRR5691037_9077 SRR5690975_7175 SRR5690879_2430 SRR5690877_2440 SRR5690975_1867 SRR5690877_478 SRR5690877_8570 SRR5690809_1067 SRR5690892_5870 SRR5690878_10036 SRR5690971_1460 SRR5691017_8207 SRR5690967_4702 SRR5690818_1170 SRR5690882_5581 SRR5690924_6691 SRR5690887_1630 SRR5690888_270 SRR5690957_3630 SRR5690888_8665 SRR5690889_3031 SRR5690889_8970 SRR5690890_4185 SRR5690890_5621 SRR5691033_4954 SRR5690891_3986 SRR5690891_8255 SRR5690892_10213 SRR5690892_3228 SRR5690896_4074 SRR5690892_6805 SRR5690893_3516 SRR5690893_5552 SRR5690893_7846 SRR5690894_1808 SRR5690896_903 SRR5690893_6376 SRR5690897_2801 SRR5690958_3098 SRR5690957_2921 SRR5690957_4093 SRR5690818_11212 SRR5690994_7012 SRR5690899_3497 SRR5690899_4090 SRR5690899_7345 SRR5690816_5504 SRR5690813_6083 SRR5690851_82 SRR5690843_4463 SRR5690907_5626 SRR5690839_9488 SRR5690986_1004 SRR5690994_23 SRR5690837_498 SRR5690907_8393 SRR5690846_1472 SRR5690878_6542 SRR5690958_4524 SRR5690839_7432 SRR5690906_6527 SRR5690906_9606 SRR5690986_10027 SRR5690814_8876 SRR5690931_2687 SRR5690907_9267 SRR5691000_9537 SRR5691035_6942 SRR5690918_10258 SRR5691017_9093 SRR5690933_4004 SRR5691023_8579 SRR5690911_6729 SRR5690922_5273 SRR5690923_3611 SRR5690922_9801 SRR5691038_4255 SRR5690818_1787 SRR5690933_765 SRR5690923_4334 SRR5690809_5555 SRR5690887_8262 SRR5690848_2545 SRR5690972_5430 SRR5691034_8825 SRR5690932_5116 SRR5690932_7566 SRR5690932_7672 SRR5690932_8305 SRR5690932_9368 SRR5690999_528 SRR5690946_5609 SRR5691000_3182 SRR5690933_9918 SRR5690991_1536 SRR5690935_2384 SRR5691001_8471 SRR5690999_3887 SRR5690949_9499 SRR5690969_3944 SRR5690954_4465 SRR5690952_6468 SRR5690952_8027 SRR5690953_8146 SRR5690997_10393 SRR5690954_4974 SRR5690991_9664 SRR5690998_1994 SRR5690999_4536 SRR5690957_6811 SRR5690976_6301 SRR5691002_2138 SRR5690957_8531 SRR5690967_2464 SRR5690999_2759 SRR5690975_36 SRR5691038_1765 SRR5690977_3858 SRR5690977_10209 SRR5690977_3328 SRR5690978_4151 SRR5691002_270 SRR5690846_3283 SRR5690933_5109 SRR5690994_94 SRR5690986_10201 SRR5690836_7309 SRR5690846_4719 SRR5690850_5955 SRR5690848_3879 SRR5690972_5914 SRR5690932_8602 SRR5690934_1851 SRR5690847_9403 SRR5690972_8 SRR5690995_8201 SRR5690996_5030 SRR5690996_7550 SRR5690998_1629 SRR5690998_3997 SRR5690998_4616 SRR5690998_5168 SRR5690998_7143 SRR5690998_883 SRR5690998_9542 SRR5690999_184 SRR5690999_3197 SRR5690999_3432 SRR5690999_6275 SRR5691000_1582 SRR5691000_4615 SRR5691001_2839 SRR5691001_4398 SRR5691001_5817 SRR5691001_736 SRR5691002_4744 SRR5691017_7561 SRR5690809_2199 SRR5691015_3595 SRR5691035_875 SRR5690887_2300 SRR5691017_1902 SRR5690878_5651 SRR5691021_6060 SRR5691022_7660 SRR5690812_8921 SRR5691024_2728 SRR5690888_2461 SRR5691025_4157 SRR5691026_10061 SRR5690946_5518 SRR5691026_6491 SRR5690851_9803 SRR5690845_5945 SRR5690816_4216 SRR5690974_2859 SRR5691027_8444 SRR5691028_7750 SRR5691029_1499 SRR5691030_1023 SRR5691030_7486 SRR5691032_9477 SRR5691033_10074 SRR5691033_8683 SRR5691035_3594 SRR5691036_8265 SRR5691036_9309 SRR5691037_3981 SRR5691037_4832 SRR5691038_9244 SRR5690931_2713 SRR5690974_5087 SRR5691023_2670 SRR5691023_9813 SRR5691024_7756 SRR5690825_5049 SRR5690828_5321 SRR5690829_275 SRR5690839_6980 SRR5690854_976 SRR5690856_9398 SRR5690889_3329 SRR5690894_4251 SRR5690894_879 SRR5690899_1663 SRR5690949_8343 SRR5691014_8808 SRR5690974_5091 SRR5691023_2671 SRR5691023_9814 SRR5691024_7759 SRR5690995_6705 SRR5690829_5415 SRR5690829_8909 SRR5690836_8658 SRR5690892_2830 SRR5690892_6891 SRR5690901_7788 SRR5690911_5868 SRR5690911_6730 SRR5690935_2372 SRR5690949_5658 SRR5690977_2581 SRR5691015_2412 SRR5690995_6707 SRR5690809_10493 SRR5690809_1833 SRR5690929_3823 SRR5690809_1876 SRR5690809_213 SRR5690892_2002 SRR5690809_2790 SRR5690809_5146 SRR5690903_9339 SRR5690977_3930 SRR5691017_8002 SRR5690809_5225 SRR5690809_7851 SRR5690810_9517 SRR5690811_2818 SRR5690923_2965 SRR5690813_3773 SRR5690829_7709 SRR5690813_6885 SRR5690813_7699 SRR5690814_5158 SRR5690814_7592 SRR5690814_8033 SRR5690815_1400 SRR5690816_1164 SRR5690818_3824 SRR5690828_1665 SRR5690846_1617 SRR5690851_8172 SRR5690816_1239 SRR5690889_1852 SRR5690816_2966 SRR5690816_8888 SRR5690845_118 SRR5691038_2867 SRR5690816_9550 SRR5690818_1869 SRR5690818_9159 SRR5690818_9896 SRR5690825_1300 SRR5690825_2721 SRR5690851_3170 SRR5690851_8167 SRR5690851_8179 SRR5690879_4894 SRR5690879_6566 SRR5690902_4131 SRR5690904_3983 SRR5690922_10159 SRR5690929_3923 SRR5690994_63 SRR5691024_4871 SRR5690825_4115 SRR5690825_6807 SRR5690975_8996 SRR5690829_1464 SRR5690829_1510 SRR5690829_2055 SRR5690829_2174 SRR5690829_4317 SRR5690829_4963 SRR5690829_6396 SRR5690829_9562 SRR5690846_507 SRR5690901_6026 SRR5690835_1993 SRR5690836_10140 SRR5690836_2050 SRR5690887_2221 SRR5690957_1516 SRR5690974_6842 SRR5690979_340 SRR5690991_6332 SRR5691032_3186 SRR5690836_4979 SRR5690836_6125 SRR5690836_6540 SRR5690836_7418 SRR5690836_8581 SRR5690836_9036 SRR5690837_6057 SRR5690838_2257 SRR5690838_4433 SRR5690838_4569 SRR5690839_1608 SRR5690839_2411 SRR5690839_6030 SRR5690839_6729 SRR5690839_8018 SRR5690839_8335 SRR5690840_8812 SRR5690842_6282 SRR5690843_8167 SRR5690844_1164 SRR5690897_4649 SRR5690857_2917 SRR5690918_3351 SRR5690907_541 SRR5691036_7705 SRR5690929_3561 SRR5691024_6998 SRR5691024_6999 SRR5690857_2919 SRR5690918_3353 SRR5690844_3611 SRR5690844_8401 SRR5690844_9231 SRR5690845_1537 SRR5690856_10120 SRR5690877_5384 SRR5690946_3671 SRR5690845_3113 SRR5690845_3528 SRR5690845_4338 SRR5690845_5823 SRR5690845_6461 SRR5690845_673 SRR5690845_9510 SRR5690846_3604 SRR5690846_7804 SRR5690846_857 SRR5690923_4075 SRR5690847_8142 SRR5690849_3196 SRR5690849_4555 SRR5690849_9084 SRR5690851_2995 SRR5690851_4057 SRR5690851_6029 SRR5690851_722 SRR5690851_8350 SRR5690852_3218 SRR5690852_6684 SRR5690852_7513 SRR5690854_1433 SRR5690855_6222 SRR5690855_7208 SRR5690856_1371 SRR5690856_5448 SRR5690856_9107 SRR5690856_9423 SRR5690857_1048 SRR5690857_2076 SRR5690857_582 SRR5690858_6066 SRR5690858_9639 SRR5690858_967 SRR5690859_3994 SRR5690863_3292 SRR5690863_5097 SRR5690864_2092 SRR5690864_3013 SRR5690864_4496 SRR5690864_597 SRR5690876_2552 SRR5690877_3466 SRR5690877_8378 SRR5690877_9187 SRR5690879_4653 SRR5690880_2599 SRR5690880_4819 SRR5690897_9720 SRR5690954_4373 SRR5691002_464 SRR5690887_3518 SRR5690887_4620 SRR5690887_8078 SRR5690888_6464 SRR5690888_8664 SRR5690890_10249 SRR5690890_8259 SRR5690892_3152 SRR5690906_2439 SRR5690973_2016 SRR5690892_6327 SRR5690893_1344 SRR5690893_2078 SRR5690893_7826 SRR5690893_8427 SRR5690897_6156 SRR5690897_71 SRR5690897_7448 SRR5690897_7746 SRR5690898_6577 SRR5690899_7465 SRR5690899_9787 SRR5690899_7155 SRR5690812_224 SRR5690842_8098 SRR5690843_4779 SRR5691000_3054 SRR5691024_505 SRR5690829_1292 SRR5690899_7149 SRR5690904_3149 SRR5690918_9109 SRR5690918_9111 SRR5690983_663 SRR5690902_5581 SRR5690977_5598 SRR5690812_225 SRR5690842_8099 SRR5690843_4781 SRR5691000_3057 SRR5691024_506 SRR5690900_5665 SRR5690907_6801 SRR5690957_1443 SRR5690900_9953 SRR5691015_6940 SRR5690902_2997 SRR5690907_6243 SRR5690902_3306 SRR5690907_1890 SRR5690902_3331 SRR5690903_5452 SRR5691038_10421 SRR5690904_3970 SRR5690904_4 SRR5690904_5878 SRR5690905_808 SRR5690906_5140 SRR5690906_9090 SRR5690906_9712 SRR5690907_1406 SRR5690907_2231 SRR5690907_5278 SRR5690907_79 SRR5690907_8682 SRR5690984_9246 SRR5690907_9573 SRR5690911_373 SRR5690911_5052 SRR5690911_8456 SRR5691013_9234 SRR5690918_9136 SRR5690922_7511 SRR5690922_7981 SRR5690923_3313 SRR5690923_6379 SRR5690924_9081 SRR5690829_3718 SRR5690829_3263 SRR5690812_1531 SRR5690864_2217 SRR5690911_8942 SRR5690929_2880 SRR5690864_7847 SRR5690954_7464 SRR5690957_4337 SRR5691030_2152 SRR5690811_6086 SRR5690815_9255 SRR5690816_1651 SRR5690816_2787 SRR5690825_717 SRR5690836_7777 SRR5690837_10090 SRR5690839_10038 SRR5690841_8494 SRR5690844_1544 SRR5690845_672 SRR5690879_9097 SRR5690887_8748 SRR5690894_21 SRR5690907_95 SRR5690911_8940 SRR5690933_1817 SRR5690933_8267 SRR5690952_8747 SRR5690954_2551 SRR5690954_6181 SRR5690954_9738 SRR5690957_7873 SRR5690957_7874 SRR5690968_2081 SRR5690968_2082 SRR5690998_1289 SRR5690999_7314 SRR5691000_6905 SRR5691001_3719 SRR5691027_1741 SRR5691034_4203 SRR5691036_574 SRR5690829_3720 SRR5690829_3722 SRR5690829_9150 SRR5690880_2908 SRR5690902_5094 SRR5690902_5096 SRR5690986_852 SRR5690809_2304 SRR5690809_3417 SRR5690809_3420 SRR5690809_3768 SRR5690815_9254 SRR5690816_8900 SRR5690818_396 SRR5690818_398 SRR5690818_401 SRR5690839_1015 SRR5690849_10911 SRR5690893_1605 SRR5690893_1606 SRR5690895_8408 SRR5690895_8409 SRR5690933_1818 SRR5690933_5570 SRR5690933_8268 SRR5690957_1654 SRR5690957_1655 SRR5690968_2080 SRR5690991_5900 SRR5690991_5901 SRR5690991_7568 SRR5690995_5763 SRR5690995_5765 SRR5690998_1290 SRR5690998_2617 SRR5691000_1584 SRR5691003_4433 SRR5691003_4434 SRR5691017_6894 SRR5691030_4572 SRR5690903_7080 SRR5691015_2514 SRR5691022_4841 SRR5691022_4843 SRR5690814_2941 SRR5690814_2942 SRR5690836_12 SRR5690972_125 SRR5690974_2404 SRR5690999_849 SRR5690999_8156 SRR5691017_3541 SRR5691017_3542 SRR5691030_9430 SRR5691030_9431 SRR5691031_4645 SRR5691034_1337 SRR5691034_1340 SRR5691036_4057 SRR5691036_4058 SRR5690812_1534 SRR5690815_9342 SRR5690818_2855 SRR5690818_2856 SRR5690818_10006 SRR5690837_10086 SRR5690837_10087 SRR5690851_8067 SRR5690932_665 SRR5690932_666 SRR5690957_1045 SRR5690957_1046 SRR5690957_4586 SRR5690957_4587 SRR5690957_4588 SRR5691038_2887 SRR5690864_2224 SRR5690897_8812 SRR5690897_8815 SRR5690898_1314 SRR5690901_5871 SRR5690901_5872 SRR5690924_2037 SRR5690924_2038 SRR5691027_10036 SRR5690957_159 SRR5690957_160 SRR5690958_8622 SRR5691017_5538 SRR5690967_2565 SRR5690967_2566 SRR5690967_2567 SRR5690929_2881 SRR5690929_2883 SRR5690986_6037 SRR5690864_7855 SRR5690954_7465 SRR5690957_4339 SRR5691030_2153 SRR5690825_6031 SRR5690857_7208 SRR5690887_6896 SRR5690810_5480 SRR5690811_109 SRR5690841_4579 SRR5690829_3210 SRR5690841_4580 SRR5690877_4375 SRR5690877_4377 SRR5690903_10123 SRR5690906_4185 SRR5690906_6342 SRR5690906_6343 SRR5690906_7581 SRR5690906_9044 SRR5690923_262 SRR5690950_6695 SRR5691021_8398 SRR5691024_1745 SRR5691033_2340 SRR5690829_3162 SRR5690829_3209 SRR5690829_3211 SRR5690829_4020 SRR5690829_4021 SRR5690829_4708 SRR5690877_851 SRR5690877_6982 SRR5690879_6616 SRR5690882_1323 SRR5690882_7338 SRR5690882_7341 SRR5690901_6675 SRR5690906_98 SRR5690906_99 SRR5690906_2157 SRR5690906_3923 SRR5690906_3924 SRR5690906_5810 SRR5690906_7763 SRR5690906_8086 SRR5690906_9047 SRR5690906_10356 SRR5690923_4008 SRR5691021_6273 SRR5690810_5481 SRR5690813_759 SRR5690813_760 SRR5690814_2652 SRR5690814_2653 SRR5690814_2654 SRR5690844_9538 SRR5690844_9539 SRR5690878_6617 SRR5690878_6618 SRR5690968_2178 SRR5690980_5894 SRR5690980_5895 SRR5690864_6999 SRR5690880_4398 SRR5690880_4399 SRR5690974_3506 SRR5690887_6897 SRR5690888_8022 SRR5690888_8023 SRR5690849_10692 SRR5690811_111 SRR5690841_4581 SRR5690932_4534 SRR5690933_10052 SRR5690933_2536 SRR5690933_3544 SRR5690933_4659 SRR5690933_9531 SRR5690935_6875 SRR5691038_2023 SRR5690977_6539 SRR5690843_6521 SRR5690998_1367 SRR5691001_9716 SRR5691037_5880 SRR5691038_2024 SRR5691038_2025 SRR5690977_6545 SRR5690946_5492 SRR5690949_10009 SRR5690949_3679 SRR5690949_3748 SRR5690949_7926 SRR5690950_6896 SRR5691017_4854 SRR5690952_3010 SRR5690952_331 SRR5690954_10063 SRR5690954_1857 SRR5690954_1995 SRR5690954_2406 SRR5690954_2473 SRR5690954_4080 SRR5691003_3958 SRR5690954_574 SRR5690954_6036 SRR5690954_8467 SRR5690954_8915 SRR5690954_8916 SRR5690957_156 SRR5690957_1682 SRR5690957_2101 SRR5690991_9112 SRR5690957_2324 SRR5690957_2626 SRR5690957_278 SRR5690957_4696 SRR5690957_7289 SRR5690957_8462 SRR5690957_8496 SRR5690957_9139 SRR5690958_2670 SRR5690958_6813 SRR5690967_2265 SRR5690967_6838 SRR5690967_7396 SRR5690968_6341 SRR5690969_526 SRR5690969_6761 SRR5690969_8846 SRR5690999_9772 SRR5690971_9985 SRR5690974_1234 SRR5690974_2099 SRR5690974_3667 SRR5690974_5083 SRR5690975_9878 SRR5690976_2865 SRR5690976_4263 SRR5690980_1798 SRR5690984_1184 SRR5690984_4069 SRR5690984_5082 SRR5690984_7966 SRR5690984_8509 SRR5690985_7903 SRR5690991_1778 SRR5690991_4590 SRR5690995_1209 SRR5690997_4875 SRR5690997_7294 SRR5690998_2921 SRR5690998_2986 SRR5690998_5670 SRR5690998_7069 SRR5690998_7450 SRR5690998_8898 SRR5690999_2756 SRR5690999_4434 SRR5690999_553 SRR5690999_5706 SRR5690999_6411 SRR5690999_6646 SRR5690999_8080 SRR5691000_3036 SRR5691000_3426 SRR5691000_4732 SRR5691000_7405 SRR5691001_3708 SRR5691001_6807 SRR5691001_9670 SRR5691003_6293 SRR5691005_9449 SRR5690856_4301 SRR5690856_2284 SRR5690902_3108 SRR5691015_2098 SRR5690816_2469 SRR5690858_2460 SRR5690840_3021 SRR5690844_461 SRR5690877_1268 SRR5690880_264 SRR5690828_2343 SRR5690863_3271 SRR5690809_661 SRR5690838_6057 SRR5690864_577 SRR5690901_7527 SRR5690904_6630 SRR5690905_9539 SRR5690925_8431 SRR5690931_4074 SRR5690935_6012 SRR5691001_8943 SRR5691033_4545 SRR5690814_7365 SRR5690815_2836 SRR5690829_3365 SRR5690829_7214 SRR5690836_3260 SRR5690836_942 SRR5690845_3470 SRR5690857_3587 SRR5690893_5453 SRR5690897_10456 SRR5690903_7343 SRR5690905_4110 SRR5690933_273 SRR5690933_416 SRR5690933_460 SRR5690934_6688 SRR5690935_2479 SRR5690946_7077 SRR5691001_1531 SRR5691024_6338 SRR5691024_6855 SRR5691038_6094 SRR5690809_2766 SRR5690810_1641 SRR5690811_10193 SRR5690813_2958 SRR5690813_9022 SRR5690816_6264 SRR5690836_6949 SRR5690839_4347 SRR5690841_377 SRR5690842_1556 SRR5690844_3597 SRR5690844_3598 SRR5690844_460 SRR5690845_1229 SRR5690848_6154 SRR5690849_9577 SRR5690851_1653 SRR5690851_4410 SRR5690853_5780 SRR5690855_1167 SRR5690857_3588 SRR5690864_1297 SRR5690864_6811 SRR5690880_1091 SRR5690880_265 SRR5690887_9221 SRR5690887_9222 SRR5690891_6416 SRR5690893_4960 SRR5690893_7279 SRR5690895_10207 SRR5690895_9261 SRR5690896_10249 SRR5690897_2758 SRR5690897_5406 SRR5690900_1808 SRR5690900_292 SRR5690900_4323 SRR5690900_4329 SRR5690901_7374 SRR5690901_9152 SRR5690902_4112 SRR5690904_1170 SRR5690904_3133 SRR5690904_6259 SRR5690905_1277 SRR5690905_4376 SRR5690905_6818 SRR5690905_7697 SRR5690905_9542 SRR5690906_7650 SRR5690911_5962 SRR5690923_3376 SRR5690924_211 SRR5690929_3955 SRR5690931_2649 SRR5690931_587 SRR5690933_10226 SRR5690933_10227 SRR5690933_10228 SRR5690935_3047 SRR5690952_9076 SRR5690952_9078 SRR5690954_8235 SRR5690954_882 SRR5690954_8931 SRR5690954_9361 SRR5690957_1346 SRR5690957_1513 SRR5690957_1900 SRR5690957_4396 SRR5690957_6846 SRR5690957_6848 SRR5690958_5551 SRR5690968_3577 SRR5690971_1250 SRR5690974_4972 SRR5690974_5896 SRR5690974_9058 SRR5690975_9002 SRR5690978_7332 SRR5690978_8855 SRR5690979_2667 SRR5690979_3428 SRR5690979_3429 SRR5690983_3428 SRR5690983_4665 SRR5690984_480 SRR5690991_2379 SRR5690998_5520 SRR5690999_2823 SRR5690999_7456 SRR5691000_7550 SRR5691001_8944 SRR5691002_1903 SRR5691002_657 SRR5691002_7661 SRR5691002_9381 SRR5691003_8700 SRR5691003_8701 SRR5691013_8146 SRR5691015_187 SRR5691017_9306 SRR5691021_4734 SRR5691022_10277 SRR5691030_3957 SRR5691031_5359 SRR5691033_3193 SRR5691034_6846 SRR5691035_3564 SRR5691035_7835 SRR5691035_9427 SRR5691037_7127 SRR5691038_5670 SRR5691015_1744 SRR5690811_9691 SRR5690812_9592 SRR5690816_6267 SRR5690845_4894 SRR5690845_5073 SRR5690845_5075 SRR5690851_3781 SRR5690851_3782 SRR5690851_3783 SRR5690905_7153 SRR5690976_5054 SRR5690999_9734 SRR5690999_9735 SRR5691000_7763 SRR5691001_7605 SRR5690856_2285 SRR5690929_3956 SRR5690986_5276 SRR5691015_2602 SRR5690813_2959 SRR5690813_2960 SRR5690846_1669 SRR5690848_6155 SRR5690851_4406 SRR5690979_8290 SRR5690979_8291 SRR5690906_8105 SRR5690906_8107 SRR5691025_1847 SRR5690816_4475 SRR5690816_4476 SRR5690837_7222 SRR5690889_436 SRR5690889_438 SRR5690954_7998 SRR5690957_1344 SRR5690957_1345 SRR5690814_5689 SRR5690814_7703 SRR5690840_4227 SRR5690840_4228 SRR5690840_4229 SRR5690933_7436 SRR5690933_7437 SRR5690946_739 SRR5690946_740 SRR5691002_8176 SRR5690816_2470 SRR5690836_8061 SRR5690836_8062 SRR5690852_9859 SRR5690974_8580 SRR5691002_5069 SRR5691002_5070 SRR5691034_1327 SRR5690815_7789 SRR5690815_7790 SRR5690815_7791 SRR5690998_3679 SRR5690998_3680 SRR5690998_3681 SRR5690840_3022 SRR5690896_5165 SRR5690896_5167 SRR5690954_9363 SRR5690974_1071 SRR5690844_3683 SRR5690844_3684 SRR5690844_3685 SRR5690991_5567 SRR5690991_5568 SRR5690877_1271 SRR5690903_1391 SRR5691029_7024 SRR5691029_7026 SRR5690968_8280 SRR5690813_7659 SRR5690813_7660 SRR5690932_4181 SRR5690932_4182 SRR5690999_2701 SRR5690858_2277 SRR5690858_2278 SRR5690858_2279 SRR5691026_8120 SRR5690967_8421 SRR5690975_7969 SRR5690975_7972 SRR5690809_663 SRR5690954_6349 SRR5690838_6058 SRR5690838_6059 SRR5690846_6597 SRR5690957_5303 SRR5690901_7528 SRR5690933_435 SRR5690906_7710 SRR5690918_7749 SRR5690905_9540 SRR5691017_8001 SRR5690925_8434 SRR5690925_8435 SRR5690949_7846 SRR5690975_9003 SRR5690935_6013 SRR5690935_6014 SRR5691001_8945 SRR5691001_8946 SRR5691033_4546 SRR5691033_4547 SRR5690814_7367 SRR5690815_2837 SRR5690855_8547 SRR5690829_7218 SRR5690836_3261 SRR5690836_943 SRR5690845_3471 SRR5690974_9075 SRR5690893_5454 SRR5690897_10460 SRR5690922_7740 SRR5690905_4111 SRR5690998_2942 SRR5690933_417 SRR5690933_461 SRR5690934_6689 SRR5691035_1971 SRR5690946_7078 SRR5691001_1532 SRR5690957_73 SRR5691024_6856 SRR5691038_6095 SRR5691013_5174 SRR5691014_727 SRR5691015_8996 SRR5690814_7735 SRR5690815_433 SRR5690845_4644 SRR5690812_1195 SRR5690812_3476 SRR5690904_458 SRR5690812_1196 SRR5690815_6724 SRR5690815_6726 SRR5690815_7579 SRR5690816_10033 SRR5690816_8923 SRR5690838_3298 SRR5690838_6840 SRR5690845_2877 SRR5690845_7154 SRR5690893_1209 SRR5690893_4447 SRR5690893_4448 SRR5690814_7736 SRR5690815_3426 SRR5690815_3429 SRR5690815_5101 SRR5690815_5102 SRR5690815_5103 SRR5690815_5246 SRR5690815_6725 SRR5690816_1968 SRR5690816_8925 SRR5690816_8928 SRR5690838_3301 SRR5690845_59 SRR5690845_2937 SRR5690888_1423 SRR5690815_4932 SRR5690845_10275 SRR5690845_10276 SRR5690845_4645 SRR5690845_4646 SRR5690845_4648 SRR5690816_10036 SRR5690999_5607 SRR5690816_3207 SRR5690816_10042 SRR5690904_461 SRR5691017_7424 SRR5691017_7771 SRR5691023_417 SRR5691023_8591 SRR5691024_334 SRR5691024_4398 SRR5691026_1377 SRR5691026_3380 SRR5691026_5805 SRR5691027_5058 SRR5691028_3443 SRR5691029_1514 SRR5691034_1209 SRR5691034_828 SRR5691034_9546 SRR5691035_426 SRR5691036_4146 SRR5691038_8584 SRR5691038_9639 SRR5690829_100 SRR5690829_5668 SRR5690829_8176 SRR5690923_9828 SRR5690815_5734 SRR5690986_1535 SRR5690835_3781 SRR5690843_9645 SRR5690856_8076 SRR5690900_6903 SRR5690946_4241 SRR5690839_7505 SRR5690864_9538 SRR5690935_9585 SRR5690950_8249 SRR5690958_5969 SRR5690975_7756 SRR5691002_7764 SRR5691027_9533 SRR5691030_4666 SRR5690825_9778 SRR5690836_3937 SRR5690839_4263 SRR5690839_4264 SRR5690842_4340 SRR5690851_4574 SRR5690852_9857 SRR5690896_3237 SRR5690896_5022 SRR5690904_406 SRR5690906_7534 SRR5690931_2936 SRR5690931_4382 SRR5690933_5715 SRR5690935_4200 SRR5690946_9457 SRR5690948_12 SRR5690954_8934 SRR5690957_9127 SRR5690975_7160 SRR5690991_5319 SRR5690991_5320 SRR5690994_9519 SRR5690995_4106 SRR5691013_8777 SRR5691027_2228 SRR5690923_9830 SRR5690923_9832 SRR5690840_270 SRR5690935_9556 SRR5690845_6488 SRR5690845_6489 SRR5690978_884 SRR5690934_7569 SRR5690991_4021 SRR5690991_4023 SRR5690946_9456 SRR5690946_9458 SRR5691002_5449 SRR5691002_5450 SRR5690858_4202 SRR5690858_4204 SRR5690986_7652 SRR5691017_364 SRR5690946_4242 SRR5690946_4243 SRR5690839_7506 SRR5690864_9540 SRR5690935_9586 SRR5690958_1301 SRR5690958_5970 SRR5690975_7758 SRR5691002_7765 SRR5691027_9535 SRR5691030_4667 SRR5690842_1351 SRR5690846_616 SRR5690897_10455 SRR5690906_9034 SRR5690924_9484 SRR5690903_2671 SRR5690863_1714 SRR5690816_331 SRR5690840_1128 SRR5690814_8548 SRR5690818_3647 SRR5690829_7775 SRR5690836_7868 SRR5690857_5296 SRR5690929_4251 SRR5690932_8444 SRR5690999_449 SRR5690818_9142 SRR5690829_6408 SRR5690843_9080 SRR5690843_9081 SRR5690857_5301 SRR5690863_8794 SRR5690891_2121 SRR5690891_5046 SRR5690893_2217 SRR5690893_2218 SRR5690903_9338 SRR5690904_4960 SRR5690905_3781 SRR5690954_3353 SRR5690954_3354 SRR5690958_4550 SRR5690967_7476 SRR5690967_7478 SRR5690968_5063 SRR5690969_2765 SRR5690971_6345 SRR5690979_6231 SRR5690979_6232 SRR5691021_4911 SRR5691024_3897 SRR5691027_4393 SRR5691035_7573 SRR5691037_8651 SRR5690903_4711 SRR5690906_7766 SRR5690906_7767 SRR5690924_336 SRR5691021_4908 SRR5691024_5414 SRR5691024_5416 SRR5691026_8312 SRR5691027_4391 SRR5691027_4392 SRR5690816_4583 SRR5690839_3719 SRR5690846_3645 SRR5690846_3646 SRR5690851_8756 SRR5690891_2122 SRR5690905_1947 SRR5690905_1948 SRR5690905_2324 SRR5690905_2325 SRR5690905_2326 SRR5690905_2327 SRR5690911_3535 SRR5690968_5064 SRR5690969_2764 SRR5691031_8039 SRR5691034_5317 SRR5691034_5318 SRR5691035_7576 SRR5690863_1718 SRR5690899_5360 SRR5690902_2782 SRR5691015_2872 SRR5690810_105 SRR5690842_1346 SRR5690842_1352 SRR5690842_1353 SRR5690843_9967 SRR5690843_9968 SRR5690845_4247 SRR5690845_4248 SRR5690896_5020 SRR5690905_390 SRR5690934_4210 SRR5690934_4213 SRR5690935_4198 SRR5690952_5574 SRR5690952_5575 SRR5690958_1956 SRR5690958_9209 SRR5691038_8124 SRR5691038_8125 SRR5690816_333 SRR5690816_9722 SRR5690971_4049 SRR5690977_6026 SRR5690977_6027 SRR5691037_8649 SRR5690840_1129 SRR5690840_1130 SRR5690905_197 SRR5690905_198 SRR5690814_8549 SRR5690818_3648 SRR5690829_7777 SRR5690974_1017 SRR5690857_5299 SRR5690929_4252 SRR5690971_6007 SRR5690999_450 SRR5690985_2798 SRR5690836_7881 SRR5690837_392 SRR5690839_3901 SRR5690839_3902 SRR5690903_8860 SRR5690852_2323 SRR5690816_463 SRR5690864_3243 SRR5690816_10021 SRR5690816_2005 SRR5690837_391 SRR5690864_8436 SRR5690932_6451 SRR5690810_2323 SRR5690837_9494 SRR5690845_2725 SRR5690845_545 SRR5690845_5476 SRR5690845_5477 SRR5690816_465 SRR5690816_466 SRR5690844_3759 SRR5690980_3392 SRR5690816_10022 SRR5690949_5070 SRR5690837_393 SRR5690840_10136 SRR5690932_6453 SRR5690839_890 SRR5690852_650 SRR5690839_9382 SRR5690841_3835 SRR5690843_6736 SRR5690845_2715 SRR5690845_7046 SRR5690845_7922 SRR5690845_8821 SRR5690845_9266 SRR5690851_3776 SRR5690854_4800 SRR5690856_9429 SRR5690858_10205 SRR5690858_2542 SRR5690858_6794 SRR5690864_3198 SRR5690877_5174 SRR5690901_5774 SRR5690880_2732 SRR5690877_8252 SRR5690882_5862 SRR5690906_6103 SRR5690879_2335 SRR5690864_2689 SRR5690836_5696 SRR5691030_6096 SRR5690812_2929 SRR5690845_9330 SRR5690891_4659 SRR5690828_3880 SRR5690952_6720 SRR5691030_10266 SRR5690809_8634 SRR5690816_6352 SRR5690816_6353 SRR5690836_7400 SRR5690855_7276 SRR5690905_2899 SRR5690923_7932 SRR5690931_8227 SRR5690948_2706 SRR5690985_5047 SRR5690986_7937 SRR5691001_2516 SRR5691001_5800 SRR5690816_7998 SRR5690816_7999 SRR5690895_8848 SRR5690950_1088 SRR5690950_1093 SRR5690950_3354 SRR5690950_3355 SRR5690997_3204 SRR5691001_5801 SRR5690836_5697 SRR5690836_5699 SRR5690837_1714 SRR5690954_2379 SRR5690998_3925 SRR5691000_8257 SRR5691030_6097 SRR5691030_6098 SRR5691038_52 SRR5691038_53 SRR5690812_2930 SRR5690848_1491 SRR5690845_9331 SRR5690845_9332 SRR5690893_1977 SRR5690893_1979 SRR5690828_3884 SRR5691036_5899 SRR5691030_10267 SRR5690842_4938 SRR5690845_1878 SRR5690905_2902 SRR5690905_9132 SRR5690933_10137 SRR5690933_10138 SRR5690935_10090 SRR5690948_2705 SRR5690952_3781 SRR5690952_6719 SRR5690952_723 SRR5690952_727 SRR5690897_5688 SRR5690877_6659 SRR5690815_1714 SRR5690889_9677 SRR5691001_3993 SRR5690809_1896 SRR5690815_3789 SRR5690846_6972 SRR5690857_230 SRR5690857_231 SRR5690887_1221 SRR5690887_1223 SRR5690887_835 SRR5690903_7642 SRR5690929_6367 SRR5691030_7134 SRR5690897_5695 SRR5690897_5698 SRR5691013_621 SRR5690815_3791 SRR5690816_7517 SRR5690816_7518 SRR5690816_9629 SRR5690836_5245 SRR5690839_7235 SRR5690840_6201 SRR5690840_6202 SRR5690846_6971 SRR5690847_949 SRR5690848_10792 SRR5690850_5037 SRR5690852_5408 SRR5690854_7007 SRR5690887_1222 SRR5690887_1224 SRR5690954_7148 SRR5690975_4265 SRR5690975_4266 SRR5691030_7130 SRR5690882_8103 SRR5690882_8109 SRR5690839_3791 SRR5690839_3793 SRR5690840_6509 SRR5690887_836 SRR5690893_2908 SRR5690977_2328 SRR5691000_3416 SRR5691000_3417 SRR5690815_1715 SRR5690889_9680 SRR5691001_3994 SRR5690897_10438 SRR5690897_5184 SRR5691002_610 SRR5690898_494 SRR5690899_1686 SRR5690899_4099 SRR5690996_425 SRR5690899_6157 SRR5690900_2228 SRR5690906_2401 SRR5690906_2804 SRR5690911_10288 SRR5690918_3654 SRR5690922_10409 SRR5690922_6799 SRR5690923_8639 SRR5690946_9478 SRR5690949_6204 SRR5691027_4123 SRR5690953_2177 SRR5690954_1740 SRR5690957_3454 SRR5690968_4452 SRR5690969_7755 SRR5690973_3485 SRR5690974_2738 SRR5690974_7646 SRR5690975_9000 SRR5690809_1877 SRR5690809_1991 SRR5690977_9448 SRR5690978_6065 SRR5690809_3457 SRR5690978_8696 SRR5690809_3610 SRR5690809_4591 SRR5690809_5514 SRR5690986_2287 SRR5690987_3349 SRR5691014_2178 SRR5690857_9037 SRR5690898_6717 SRR5690911_214 SRR5690887_4841 SRR5690887_9102 SRR5690887_9104 SRR5690905_9346 SRR5690905_9347 SRR5690911_213 SRR5690998_942 SRR5690840_6036 SRR5690967_4474 SRR5690811_754 SRR5690811_756 SRR5690837_10115 SRR5690967_4477 SRR5690840_6037 SRR5690967_4476 SRR5690999_10181 SRR5690999_2853 SRR5690999_6413 SRR5690999_8128 SRR5690999_9525 SRR5691005_8397 SRR5691009_2364 SRR5691014_7841 SRR5690811_9452 SRR5691026_780 SRR5691027_6754 SRR5691028_9542 SRR5691029_5301 SRR5691029_8233 SRR5691030_1806 SRR5691038_5253 SRR5691038_8645 SRR5690814_4135 SRR5690877_115 SRR5690877_4526 SRR5690879_3286 SRR5690879_6956 SRR5690882_6660 SRR5690957_3245 SRR5690887_8746 SRR5690897_3923 SRR5690897_3983 SRR5690897_7977 SRR5690900_6664 SRR5690902_5502 SRR5690904_1163 SRR5690904_9177 SRR5690905_9541 SRR5690906_1169 SRR5690974_7437 SRR5690907_5665 SRR5690907_8933 SRR5690911_2324 SRR5690924_6830 SRR5690932_2132 SRR5690932_4253 SRR5690934_5639 SRR5690946_4567 SRR5690952_728 SRR5690952_9077 SRR5690954_10138 SRR5690954_1508 SRR5690957_9157 SRR5690954_2632 SRR5690954_312 SRR5690954_313 SRR5690957_3716 SRR5690954_8096 SRR5690954_9234 SRR5690958_3450 SRR5690958_4893 SRR5690958_6595 SRR5690835_1175 SRR5690967_6346 SRR5690967_7397 SRR5690967_8494 SRR5690974_4187 SRR5690809_1687 SRR5690979_546 SRR5690980_9217 SRR5690836_4064 SRR5690991_5313 SRR5690836_667 SRR5691030_7695 SRR5690991_6449 SRR5690836_6785 SRR5690992_7297 SRR5690994_2875 SRR5690836_8657 SRR5690837_2226 SRR5690999_9611 SRR5691000_3867 SRR5690810_8066 SRR5691015_9730 SRR5691017_3516 SRR5690813_734 SRR5690958_9210 SRR5690954_908 SRR5691017_3628 SRR5691021_3639 SRR5691023_5470 SRR5691026_116 SRR5691026_6646 SRR5691027_919 SRR5691030_2978 SRR5690838_8823 SRR5691033_4587 SRR5690839_10125 SRR5691036_6854 SRR5690813_9779 SRR5690814_3762 SRR5690814_5 SRR5690814_7317 SRR5690814_739 SRR5690841_8495 SRR5690844_8971 SRR5690827_6991 SRR5690827_7096 SRR5690848_10219 SRR5690854_74 SRR5690855_6822 SRR5690932_3797 SRR5690855_7207 SRR5690857_9183 SRR5690829_10063 SRR5691015_189 SRR5691015_9885 SRR5690859_6814 SRR5690828_2953 SRR5690856_6852 SRR5691005_4696 SRR5690859_6815 SRR5690924_3950 SRR5691001_4120 SRR5691026_9389 SRR5690829_1606 SRR5690829_2187 SRR5690907_8694 SRR5690918_10256 SRR5690925_3981 SRR5690828_6542 SRR5690846_6494 SRR5690818_9884 SRR5691027_2364 SRR5690973_6394 SRR5690932_9016 SRR5690829_7688 SRR5690969_1373 SRR5690957_9001 SRR5690958_2809 SRR5690958_9735 SRR5690969_4766 SRR5690974_4160 SRR5690975_7166 SRR5690809_2801 SRR5690984_9437 SRR5690997_5111 SRR5690999_2822 SRR5690999_7056 SRR5691002_5402 SRR5690847_1643 SRR5690816_9365 SRR5690851_2657 SRR5690847_1644 SRR5691035_10567 SRR5690841_1727 SRR5690841_1730 SRR5690841_1733 SRR5690854_3766 SRR5690922_1901 SRR5691005_1294 SRR5691017_3282 SRR5691023_6511 SRR5691029_4466 SRR5691031_5381 SRR5690839_10037 SRR5690839_10228 SRR5690815_6338 SRR5690845_6071 SRR5690815_144 SRR5690815_2928 SRR5690815_6341 SRR5690853_6574 SRR5690845_6072 SRR5690818_5939 SRR5690846_1253 SRR5690847_1814 SRR5690847_1815 SRR5690991_581 SRR5690991_582 SRR5690849_3725 SRR5690850_4327 SRR5690851_3249 SRR5690828_4590 SRR5690857_9592 SRR5690857_9595 SRR5690879_7760 SRR5690864_345 SRR5690844_9332 SRR5690968_5513 SRR5690984_5624 SRR5690811_706 SRR5690844_6929 SRR5690845_10113 SRR5690812_5711 SRR5690836_7192 SRR5690839_511 SRR5690839_512 SRR5690840_6274 SRR5690844_1599 SRR5690844_2994 SRR5690844_2996 SRR5690845_1876 SRR5690845_5643 SRR5690858_8422 SRR5690893_10058 SRR5690893_7214 SRR5690904_7859 SRR5690932_71 SRR5690968_1663 SRR5690968_3252 SRR5690999_9549 SRR5690999_9550 SRR5691035_1249 SRR5690879_7762 SRR5691026_5637 SRR5690816_9995 SRR5690837_4292 SRR5690837_4293 SRR5690839_510 SRR5690839_513 SRR5690839_8054 SRR5690839_8055 SRR5690844_1598 SRR5690844_4082 SRR5690844_4083 SRR5690844_5273 SRR5690844_5274 SRR5690844_10013 SRR5690893_10055 SRR5690893_10059 SRR5690911_1216 SRR5690911_8425 SRR5690968_3249 SRR5690968_3251 SRR5690968_4406 SRR5690968_4407 SRR5690968_10006 SRR5690991_2732 SRR5690997_9210 SRR5690997_9211 SRR5690997_9212 SRR5691035_1250 SRR5691026_613 SRR5690816_202 SRR5690844_4559 SRR5690844_5684 SRR5690844_9233 SRR5690911_4147 SRR5690918_2203 SRR5690918_2204 SRR5691033_3377 SRR5690851_9668 SRR5691032_1758 SRR5691032_1759 SRR5691032_1760 SRR5690991_303 SRR5690991_304 SRR5691036_3415 SRR5691036_3416 SRR5690840_9434 SRR5690851_3627 SRR5690888_689 SRR5690811_707 SRR5690844_6930 SRR5690845_10114 SRR5691002_9186 SRR5691002_9187 SRR5690991_3008 SRR5690991_3009 SRR5690929_8576 SRR5690968_6129 SRR5690839_8072 SRR5690845_10187 SRR5690898_9048 SRR5690906_6213 SRR5690968_6130 SRR5690929_8578 SRR5690968_6131 SRR5690906_6212 SRR5690957_1465 SRR5691034_6011 SRR5690950_3110 SRR5690836_5715 SRR5690888_5419 SRR5690845_2287 SRR5690851_1046 SRR5690852_7973 SRR5690894_1993 SRR5690933_5030 SRR5690814_7804 SRR5690836_6987 SRR5690890_4528 SRR5690900_4491 SRR5690933_3871 SRR5690950_9798 SRR5690953_2825 SRR5690957_315 SRR5691024_2807 SRR5690816_824 SRR5690816_825 SRR5690829_588 SRR5690836_6434 SRR5690838_2284 SRR5690840_4769 SRR5690840_4770 SRR5690843_4838 SRR5690854_5596 SRR5690858_10402 SRR5690858_10406 SRR5690864_205 SRR5690903_132 SRR5690933_6335 SRR5690933_6336 SRR5690946_912 SRR5690957_7078 SRR5690974_8208 SRR5690975_4896 SRR5690998_6323 SRR5690998_901 SRR5691030_2076 SRR5691036_7539 SRR5691038_8974 SRR5690975_1663 SRR5690975_1665 SRR5690975_1668 SRR5690851_1047 SRR5690851_1049 SRR5690957_7074 SRR5690957_7077 SRR5690894_1994 SRR5690998_902 SRR5690933_5031 SRR5690933_5032 SRR5690814_7805 SRR5690836_6988 SRR5690890_4530 SRR5690900_4492 SRR5690933_3872 SRR5690950_9800 SRR5690953_2826 SRR5690957_317 SRR5691024_2811 SRR5690843_4839 SRR5690893_9689 SRR5690893_9691 SRR5690847_813 SRR5690847_815 SRR5690854_8954 SRR5690893_637 SRR5690893_638 SRR5690899_5912 SRR5690906_9721 SRR5690958_8339 SRR5690958_8340 SRR5690836_7042 SRR5690845_5876 SRR5690845_7264 SRR5690847_2691 SRR5690864_8577 SRR5690864_8580 SRR5690880_3059 SRR5690878_4890 SRR5690846_1401 SRR5690996_9101 SRR5690846_1402 SRR5691034_1243 SRR5690877_1405 SRR5691003_2215 SRR5690922_260 SRR5691003_9959 SRR5690829_6694 SRR5691023_4889 SRR5690877_1406 SRR5691029_2356 SRR5691029_2357 SRR5691003_2216 SRR5691003_2217 SRR5691003_2218 SRR5690922_264 SRR5691003_9961 SRR5690922_2213 SRR5690929_3697 SRR5690856_123 SRR5690898_1911 SRR5690864_8050 SRR5691023_2702 SRR5690863_1313 SRR5690827_2719 SRR5690897_5792 SRR5690923_1830 SRR5690896_1705 SRR5690897_10385 SRR5690984_8653 SRR5691005_5557 SRR5690840_10144 SRR5690851_1937 SRR5690889_9907 SRR5690893_3677 SRR5690935_9164 SRR5690999_166 SRR5690809_11183 SRR5690809_11184 SRR5690809_6473 SRR5690813_8758 SRR5690813_8760 SRR5690816_5371 SRR5690827_2717 SRR5690827_4851 SRR5690835_6810 SRR5690836_835 SRR5690836_8796 SRR5690842_4715 SRR5690848_4599 SRR5690848_5678 SRR5690851_54 SRR5690851_8434 SRR5690858_3724 SRR5690864_7931 SRR5690887_2292 SRR5690893_3676 SRR5690902_3382 SRR5690903_7703 SRR5690904_8827 SRR5690906_296 SRR5690906_5845 SRR5690923_3330 SRR5690924_2040 SRR5690925_6336 SRR5690929_490 SRR5690933_5942 SRR5690946_1785 SRR5690946_1786 SRR5690957_1555 SRR5690957_3610 SRR5690957_457 SRR5690957_7771 SRR5690957_8229 SRR5690958_8623 SRR5690958_8624 SRR5690974_10294 SRR5690984_1903 SRR5690986_8781 SRR5690994_3561 SRR5690999_169 SRR5690999_8157 SRR5691005_486 SRR5691013_1904 SRR5691015_6920 SRR5691026_4434 SRR5691030_9432 SRR5690986_7258 SRR5691024_9525 SRR5690809_6471 SRR5690809_6474 SRR5690933_7783 SRR5690933_7785 SRR5690933_7786 SRR5691032_7103 SRR5691032_7104 SRR5691026_1305 SRR5691026_1308 SRR5691026_3410 SRR5691026_3412 SRR5691026_3415 SRR5690837_122 SRR5690957_5730 SRR5690856_129 SRR5690880_5137 SRR5690898_3750 SRR5690901_5741 SRR5690901_5743 SRR5690957_5879 SRR5690899_8264 SRR5691013_9020 SRR5691027_8354 SRR5690854_9200 SRR5690893_9951 SRR5690991_8567 SRR5690864_8053 SRR5690899_6001 SRR5690923_3332 SRR5690923_3333 SRR5690925_6333 SRR5691023_2703 SRR5691023_2704 SRR5691023_2705 SRR5690946_5150 SRR5690946_5151 SRR5690863_1317 SRR5690845_10196 SRR5691017_3178 SRR5691017_3179 SRR5691031_3565 SRR5691031_4189 SRR5691031_4190 SRR5690897_5794 SRR5690897_5797 SRR5690897_5799 SRR5690842_4716 SRR5690933_3047 SRR5690933_3048 SRR5690896_1708 SRR5690950_855 SRR5690897_10387 SRR5690933_5943 SRR5690835_4409 SRR5691000_8842 SRR5690854_6120 SRR5690854_6121 SRR5690840_10145 SRR5690851_1938 SRR5690889_9909 SRR5690893_3678 SRR5690935_9165 SRR5690999_167 SRR5690980_5418 SRR5691001_4488 SRR5691001_5956 SRR5690843_5386 SRR5690957_1788 SRR5691001_4489 SRR5691001_5955 SRR5691017_120 SRR5691017_121 SRR5691017_3673 SRR5691017_8724 SRR5691024_6160 SRR5691027_8418 SRR5690980_5421 SRR5691001_4490 SRR5691017_4564 SRR5691003_6972 SRR5690812_3179 SRR5690839_4342 SRR5690994_4658 SRR5691015_8454 SRR5691003_6974 SRR5690899_9766 SRR5690984_9613 SRR5690829_4291 SRR5691015_7808 SRR5690846_901 SRR5690856_886 SRR5690888_5421 SRR5691014_8097 SRR5691026_8081 SRR5691033_6695 SRR5690809_10569 SRR5690811_3385 SRR5690818_2580 SRR5690836_5047 SRR5690839_6307 SRR5690878_806 SRR5690890_1711 SRR5690899_5915 SRR5690900_2476 SRR5690907_6838 SRR5690924_6026 SRR5690933_412 SRR5690970_6297 SRR5690977_100 SRR5690977_48 SRR5690984_1667 SRR5690994_2381 SRR5691003_272 SRR5691017_6277 SRR5691017_9670 SRR5691033_10409 SRR5691038_5214 SRR5690816_539 SRR5690816_8577 SRR5690828_10391 SRR5690836_10253 SRR5690836_5714 SRR5690845_9131 SRR5690846_2213 SRR5690850_10246 SRR5690856_6353 SRR5690856_97 SRR5690864_1426 SRR5690878_7531 SRR5690888_5611 SRR5690896_421 SRR5690897_2487 SRR5690897_2489 SRR5690904_5771 SRR5690906_2296 SRR5690906_8641 SRR5690929_3618 SRR5690931_1777 SRR5690933_411 SRR5690952_5943 SRR5690954_3556 SRR5690958_2475 SRR5690958_7868 SRR5690975_2196 SRR5690975_2197 SRR5690983_4612 SRR5690999_3669 SRR5691000_5586 SRR5691015_7141 SRR5691015_7806 SRR5691015_7807 SRR5691017_1158 SRR5691021_1396 SRR5691021_1403 SRR5691022_3450 SRR5691026_8079 SRR5691032_7182 SRR5691033_5779 SRR5691033_9126 SRR5690957_5987 SRR5690978_286 SRR5691032_7180 SRR5691032_7181 SRR5691026_2829 SRR5691026_2831 SRR5691026_2833 SRR5691030_747 SRR5690829_4292 SRR5690829_4294 SRR5690970_6300 SRR5690809_5753 SRR5690809_5754 SRR5690995_2310 SRR5690998_10294 SRR5690998_10295 SRR5690902_486 SRR5690902_5136 SRR5690888_5422 SRR5691000_1639 SRR5691027_8420 SRR5691027_8421 SRR5690811_3123 SRR5690811_4347 SRR5691033_6697 SRR5691033_6698 SRR5690816_2786 SRR5690811_3390 SRR5690818_2583 SRR5690836_5048 SRR5690839_6308 SRR5690878_809 SRR5690890_1712 SRR5690899_5920 SRR5691037_7564 SRR5690933_319 SRR5690933_7894 SRR5691002_5877 SRR5690970_6299 SRR5690977_102 SRR5690979_4977 SRR5690836_800 SRR5690809_7928 SRR5691003_273 SRR5691017_6278 SRR5691017_9672 SRR5691033_10410 SRR5691038_5216 SRR5690829_9260 SRR5690877_5098 SRR5690957_2608 SRR5690845_10199 SRR5690816_8624 SRR5691014_6027 SRR5690835_8922 SRR5690857_4216 SRR5690893_6627 SRR5690924_7448 SRR5690954_6196 SRR5690957_6944 SRR5690986_5129 SRR5690828_5789 SRR5690845_2480 SRR5690845_2481 SRR5690846_4375 SRR5690849_5521 SRR5690852_6327 SRR5690898_1139 SRR5690904_10150 SRR5690918_7388 SRR5690931_250 SRR5690954_2266 SRR5690954_3711 SRR5690954_5456 SRR5691001_8447 SRR5691022_9894 SRR5691026_4435 SRR5690816_8626 SRR5690836_1349 SRR5690911_1631 SRR5690954_9975 SRR5690846_8885 SRR5690857_4221 SRR5690893_6629 SRR5690924_7449 SRR5690954_6197 SRR5690957_6945 SRR5691035_9067 SRR5690816_9068 SRR5690836_5473 SRR5690836_7023 SRR5690849_5216 SRR5690907_2385 SRR5691035_2449 SRR5691035_5459 SRR5690816_5366 SRR5690816_9069 SRR5690845_10090 SRR5690858_9672 SRR5690903_4676 SRR5690918_10439 SRR5690986_10032 SRR5691000_4145 SRR5690998_989 SRR5690998_990 SRR5690836_5475 SRR5690836_7026 SRR5690849_5217 SRR5690816_5367 SRR5691035_2451 SRR5691035_5461 SRR5690825_3619 SRR5690812_548 SRR5690836_7319 SRR5690845_8471 SRR5690813_3292 SRR5690836_9820 SRR5690877_5573 SRR5690987_2790 SRR5690816_9929 SRR5690836_9087 SRR5690843_2531 SRR5690900_9523 SRR5690957_308 SRR5690809_3928 SRR5690825_3621 SRR5690829_10242 SRR5690829_4988 SRR5690829_4989 SRR5690836_668 SRR5690838_8066 SRR5690839_10226 SRR5690839_10227 SRR5690844_2440 SRR5690849_2540 SRR5690849_2544 SRR5690889_9399 SRR5690897_4996 SRR5690899_9734 SRR5690904_1231 SRR5690906_6183 SRR5690907_2498 SRR5690918_3434 SRR5690918_6570 SRR5690922_4408 SRR5690923_2472 SRR5690923_8343 SRR5690931_9782 SRR5690933_1232 SRR5690933_1234 SRR5690957_309 SRR5690999_1147 SRR5690999_578 SRR5691021_7186 SRR5691021_9223 SRR5691025_4819 SRR5691025_4821 SRR5691029_8194 SRR5691031_10267 SRR5691035_832 SRR5691035_833 SRR5691036_1412 SRR5690825_3620 SRR5690829_2387 SRR5690856_491 SRR5690856_496 SRR5690858_1938 SRR5690858_9172 SRR5690858_9178 SRR5690864_3340 SRR5690864_3341 SRR5690877_332 SRR5690879_3963 SRR5690880_581 SRR5690882_699 SRR5690882_5478 SRR5690882_5480 SRR5690882_5481 SRR5690882_8687 SRR5690900_5139 SRR5690902_862 SRR5690902_7283 SRR5690902_9506 SRR5690903_2539 SRR5690904_10153 SRR5690906_766 SRR5690906_4005 SRR5690906_4405 SRR5690906_8395 SRR5690906_8396 SRR5690922_4405 SRR5690922_4407 SRR5690922_9561 SRR5690923_67 SRR5690923_68 SRR5690923_2474 SRR5690923_4851 SRR5690923_4853 SRR5690931_7748 SRR5690931_9911 SRR5690984_489 SRR5690986_3813 SRR5690994_7045 SRR5690994_7578 SRR5691005_1038 SRR5691014_7934 SRR5691021_4664 SRR5691021_7185 SRR5691021_9224 SRR5691021_9226 SRR5691021_9228 SRR5691021_10161 SRR5691021_10164 SRR5691021_10165 SRR5691021_10166 SRR5691025_3265 SRR5691025_3268 SRR5691026_3183 SRR5691027_1297 SRR5690844_5308 SRR5690844_5309 SRR5690844_5310 SRR5690845_5349 SRR5690845_5350 SRR5690845_5351 SRR5690846_2064 SRR5690847_3959 SRR5690847_3963 SRR5690849_958 SRR5690849_5381 SRR5690911_2760 SRR5690911_2761 SRR5690918_3435 SRR5690918_6571 SRR5690971_6665 SRR5690971_9408 SRR5690971_9409 SRR5690972_4629 SRR5690972_4630 SRR5690998_8706 SRR5690998_8707 SRR5690999_829 SRR5690999_7762 SRR5690999_8973 SRR5691003_1024 SRR5691003_1025 SRR5691003_5349 SRR5691003_5351 SRR5691034_1881 SRR5691035_6034 SRR5691035_6035 SRR5691035_6036 SRR5691035_9890 SRR5691035_9891 SRR5691036_1413 SRR5691036_1414 SRR5691036_1433 SRR5691036_1434 SRR5691036_4670 SRR5691038_5184 SRR5691038_5185 SRR5691038_5188 SRR5690812_4738 SRR5690815_145 SRR5690815_146 SRR5690815_147 SRR5690815_6337 SRR5690815_6340 SRR5690845_990 SRR5690845_991 SRR5690888_3726 SRR5690888_3728 SRR5690888_3729 SRR5690836_9381 SRR5690836_9545 SRR5690836_9546 SRR5690836_9547 SRR5690887_9038 SRR5690889_7973 SRR5690889_7975 SRR5690889_7977 SRR5690813_3293 SRR5690813_3295 SRR5690836_9821 SRR5690836_9822 SRR5690877_5575 SRR5690877_5578 SRR5691005_1037 SRR5691025_3270 SRR5690816_9931 SRR5690836_9088 SRR5690845_4701 SRR5690900_9525 SRR5690957_310 SRR5690923_3938 SRR5690923_3939 SRR5690935_9166 SRR5691034_9284 SRR5691035_10264 SRR5690957_2723 SRR5690957_2724 SRR5691017_5537 SRR5690838_6575 SRR5690838_6576 SRR5690843_3833 SRR5690843_3835 SRR5690843_3834 SRR5690816_8612 SRR5690813_8738 SRR5691029_9957 SRR5690840_3547 SRR5690984_4665 SRR5691021_7837 SRR5690829_7509 SRR5690836_561 SRR5690836_9304 SRR5690843_9171 SRR5690845_2242 SRR5690893_5029 SRR5690809_2142 SRR5690809_5648 SRR5690816_4773 SRR5690829_3552 SRR5690836_1140 SRR5690849_3856 SRR5690852_2664 SRR5690894_10229 SRR5690897_6987 SRR5690897_6990 SRR5690907_4159 SRR5690924_2769 SRR5690933_7314 SRR5690935_5985 SRR5690935_9940 SRR5690958_6519 SRR5690986_2992 SRR5691031_7710 SRR5690813_8739 SRR5690890_2548 SRR5690890_2549 SRR5690845_8059 SRR5690845_8061 SRR5690845_8062 SRR5690851_3276 SRR5690851_3277 SRR5691015_9033 SRR5690852_1793 SRR5690979_878 SRR5690979_6929 SRR5690829_7511 SRR5690836_563 SRR5690836_9305 SRR5690843_9172 SRR5690845_2243 SRR5690893_5031 SRR5690878_3142 SRR5690879_3341 SRR5690893_6519 SRR5690898_4472 SRR5690899_4060 SRR5690825_5458 SRR5690816_5890 SRR5690904_2207 SRR5690905_4531 SRR5690974_7435 SRR5690977_5944 SRR5690986_10092 SRR5690809_8564 SRR5690836_7364 SRR5691024_1830 SRR5690998_3474 SRR5690998_924 SRR5690900_4437 SRR5690999_1625 SRR5691003_5706 SRR5691025_9643 SRR5691030_6850 SRR5690815_4113 SRR5690815_4114 SRR5690893_8619 SRR5690892_2994 SRR5691031_6684 SRR5690812_8983 SRR5691032_61 SRR5691034_976 SRR5691038_8424 SRR5690814_843 SRR5690841_3000 SRR5690843_3002 SRR5690845_303 SRR5690845_9275 SRR5690845_9276 SRR5690855_2073 SRR5690815_2931 SRR5690816_6432 SRR5690829_5779 SRR5690902_7038 SRR5690902_7039 SRR5691014_5704 SRR5690984_1583 SRR5691023_7999 SRR5690854_5672 SRR5690857_3702 SRR5690898_127 SRR5690877_3617 SRR5690877_8040 SRR5690878_6556 SRR5690880_8892 SRR5690878_7610 SRR5690879_9351 SRR5690999_2007 SRR5690999_2008 SRR5690948_8120 SRR5690958_455 SRR5690948_8121 SRR5690948_8124 SRR5690816_776 SRR5690816_782 SRR5690894_9237 SRR5690816_779 SRR5690922_9558 SRR5690810_3127 SRR5691026_5746 SRR5690895_3352 SRR5690896_7223 SRR5690929_3856 SRR5690929_3857 SRR5691030_4348 SRR5690895_3353 SRR5690810_6359 SRR5690815_7571 SRR5690967_8867 SRR5690851_3451 SRR5690864_8983 SRR5690864_5259 SRR5690827_2833 SRR5690816_3164 SRR5690898_2830 SRR5690902_1629 SRR5690904_3930 SRR5690825_9912 SRR5690898_7464 SRR5691015_8798 SRR5691026_7756 SRR5690829_4584 SRR5690902_7483 SRR5690809_2137 SRR5690827_7057 SRR5690837_9635 SRR5690843_5762 SRR5690851_6349 SRR5690897_10218 SRR5690924_8611 SRR5690925_9112 SRR5690811_103 SRR5690818_6383 SRR5690858_7490 SRR5691021_8726 SRR5691021_9932 SRR5690839_8073 SRR5690851_2210 SRR5690924_8230 SRR5690985_4211 SRR5690986_9457 SRR5691013_7217 SRR5690809_589 SRR5690811_6681 SRR5690929_2845 SRR5691021_6614 SRR5690880_9585 SRR5691024_321 SRR5690810_9503 SRR5690829_6564 SRR5690836_4278 SRR5690852_10241 SRR5690852_5800 SRR5690853_505 SRR5690901_1083 SRR5690923_882 SRR5690929_1778 SRR5690987_216 SRR5691026_1882 SRR5690816_6838 SRR5690845_7307 SRR5690851_5039 SRR5690852_2920 SRR5690858_116 SRR5690895_6989 SRR5690898_2648 SRR5690899_3238 SRR5690907_3180 SRR5690925_2707 SRR5690932_581 SRR5690933_4819 SRR5690934_2914 SRR5690952_1682 SRR5690957_3179 SRR5690971_8821 SRR5690979_8660 SRR5690984_6730 SRR5690985_8220 SRR5691027_4126 SRR5691030_6879 SRR5691035_8462 SRR5691036_9356 SRR5690809_10579 SRR5690809_4357 SRR5690809_7186 SRR5690811_4383 SRR5690812_4516 SRR5690813_5999 SRR5690813_8874 SRR5690814_272 SRR5690816_21 SRR5690836_1206 SRR5690836_4136 SRR5690836_5005 SRR5690836_5670 SRR5690836_7917 SRR5690836_8087 SRR5690839_2666 SRR5690840_9196 SRR5690844_2760 SRR5690845_2314 SRR5690848_8279 SRR5690849_10040 SRR5690851_1671 SRR5690852_5164 SRR5690852_8307 SRR5690878_722 SRR5690893_3184 SRR5690900_7921 SRR5690903_1180 SRR5690903_4037 SRR5690904_6762 SRR5690922_7228 SRR5690923_10027 SRR5690923_3777 SRR5690924_1470 SRR5690925_419 SRR5690931_8220 SRR5690932_10238 SRR5690933_6340 SRR5690946_4199 SRR5690946_8215 SRR5690950_461 SRR5690957_9121 SRR5690958_3467 SRR5690972_9641 SRR5690984_3728 SRR5690986_7347 SRR5690998_9481 SRR5691024_1129 SRR5691026_4172 SRR5691030_7694 SRR5691032_7930 SRR5691036_3139 SRR5691036_6508 SRR5691036_7509 SRR5690809_10111 SRR5690809_11322 SRR5690809_590 SRR5690809_7185 SRR5690811_7289 SRR5690813_6001 SRR5690814_273 SRR5690814_729 SRR5690814_730 SRR5690816_1194 SRR5690816_23 SRR5690816_551 SRR5690818_2500 SRR5690825_2004 SRR5690825_9916 SRR5690827_9489 SRR5690827_9490 SRR5690828_651 SRR5690828_7055 SRR5690829_2196 SRR5690829_2493 SRR5690829_5478 SRR5690829_7690 SRR5690836_1207 SRR5690836_1208 SRR5690836_3545 SRR5690836_5007 SRR5690836_7835 SRR5690836_7962 SRR5690836_7963 SRR5690837_7182 SRR5690837_7184 SRR5690837_893 SRR5690838_4902 SRR5690838_9439 SRR5690839_2054 SRR5690839_4158 SRR5690839_4159 SRR5690839_4562 SRR5690840_7493 SRR5690843_5763 SRR5690844_2758 SRR5690844_373 SRR5690844_3847 SRR5690844_5671 SRR5690844_6702 SRR5690844_8021 SRR5690845_2985 SRR5690845_4887 SRR5690845_7308 SRR5690846_7727 SRR5690849_4549 SRR5690851_2212 SRR5690851_5020 SRR5690852_10390 SRR5690852_1157 SRR5690852_7700 SRR5690852_7701 SRR5690852_860 SRR5690854_3767 SRR5690855_10067 SRR5690855_10070 SRR5690856_5511 SRR5690856_5513 SRR5690858_118 SRR5690877_1415 SRR5690877_1416 SRR5690880_6852 SRR5690887_6879 SRR5690889_7533 SRR5690889_9286 SRR5690891_365 SRR5690894_1439 SRR5690896_8922 SRR5690896_8923 SRR5690897_8089 SRR5690897_9842 SRR5690898_5552 SRR5690899_3421 SRR5690899_3422 SRR5690899_7396 SRR5690900_1125 SRR5690902_3900 SRR5690902_3901 SRR5690902_7176 SRR5690903_2504 SRR5690903_3807 SRR5690904_167 SRR5690904_2529 SRR5690904_5359 SRR5690906_7576 SRR5690906_7600 SRR5690907_5373 SRR5690907_583 SRR5690907_9562 SRR5690911_1281 SRR5690911_1282 SRR5690911_6991 SRR5690918_2981 SRR5690918_7389 SRR5690922_1396 SRR5690922_1822 SRR5690922_9047 SRR5690923_8112 SRR5690923_8461 SRR5690929_10370 SRR5690931_4880 SRR5690931_969 SRR5690933_2805 SRR5690933_4823 SRR5690933_4951 SRR5690934_2058 SRR5690935_4936 SRR5690935_843 SRR5690946_2240 SRR5690946_4201 SRR5690952_3712 SRR5690952_9375 SRR5690954_1991 SRR5690954_2913 SRR5690954_457 SRR5690954_4713 SRR5690954_5506 SRR5690954_7233 SRR5690954_818 SRR5690954_8225 SRR5690954_8943 SRR5690954_8944 SRR5690957_2794 SRR5690957_3131 SRR5690957_4224 SRR5690957_4277 SRR5690957_714 SRR5690957_9924 SRR5690957_9925 SRR5690967_2450 SRR5690967_4403 SRR5690967_4405 SRR5690967_4732 SRR5690967_8720 SRR5690967_9079 SRR5690969_388 SRR5690969_6199 SRR5690969_8897 SRR5690969_8898 SRR5690971_913 SRR5690972_8525 SRR5690974_5255 SRR5690975_6910 SRR5690976_5467 SRR5690977_10279 SRR5690977_4845 SRR5690977_7546 SRR5690979_114 SRR5690979_6455 SRR5690983_7470 SRR5690984_4373 SRR5690985_4835 SRR5690986_7780 SRR5690987_7711 SRR5690991_2201 SRR5690991_4014 SRR5690994_1747 SRR5690997_1197 SRR5690998_1237 SRR5690999_7562 SRR5690999_7564 SRR5691000_7879 SRR5691000_889 SRR5691000_890 SRR5691001_1198 SRR5691001_4612 SRR5691001_9755 SRR5691002_5779 SRR5691005_6243 SRR5691005_8617 SRR5691013_9807 SRR5691015_5197 SRR5691017_4231 SRR5691021_1398 SRR5691021_4322 SRR5691024_1381 SRR5691026_9191 SRR5691026_9192 SRR5691026_9958 SRR5691027_124 SRR5691027_1366 SRR5691027_5331 SRR5691027_9584 SRR5691030_3561 SRR5691034_9283 SRR5691035_9750 SRR5691036_910 SRR5690864_8986 SRR5690902_4147 SRR5690903_4340 SRR5690922_1177 SRR5690923_7209 SRR5690931_5261 SRR5690984_8333 SRR5690984_10116 SRR5690986_1913 SRR5690986_6426 SRR5690986_6456 SRR5691005_10086 SRR5691015_1789 SRR5691029_10316 SRR5690809_239 SRR5690809_240 SRR5690809_8595 SRR5690812_3208 SRR5690813_5394 SRR5690813_5395 SRR5690815_4721 SRR5690816_920 SRR5690816_921 SRR5690816_1122 SRR5690816_5801 SRR5690836_6745 SRR5690837_3163 SRR5690837_4968 SRR5690837_4969 SRR5690837_8738 SRR5690838_1949 SRR5690839_3232 SRR5690839_3320 SRR5690839_3322 SRR5690844_6512 SRR5690844_6701 SRR5690844_6703 SRR5690844_8020 SRR5690845_103 SRR5690845_4886 SRR5690845_7364 SRR5690845_7366 SRR5690845_8144 SRR5690845_9056 SRR5690848_3916 SRR5690848_3917 SRR5690849_3192 SRR5690849_7169 SRR5690851_4309 SRR5690852_1597 SRR5690852_1600 SRR5690852_6827 SRR5690852_6829 SRR5690854_8869 SRR5690878_5487 SRR5690878_5488 SRR5690878_9756 SRR5690890_9553 SRR5690894_1441 SRR5690894_4924 SRR5690894_4925 SRR5690905_9136 SRR5690905_9137 SRR5690911_7402 SRR5690911_7403 SRR5690911_7404 SRR5690918_9422 SRR5690918_9423 SRR5690933_6164 SRR5690934_3706 SRR5690934_3709 SRR5690934_8027 SRR5690948_2891 SRR5690949_6655 SRR5690949_6658 SRR5690952_3233 SRR5690952_3234 SRR5690952_3713 SRR5690952_7387 SRR5690954_372 SRR5690954_373 SRR5690954_1073 SRR5690954_2065 SRR5690954_4712 SRR5690954_5504 SRR5690957_417 SRR5690958_4850 SRR5690968_8555 SRR5690971_916 SRR5690974_4285 SRR5690974_4286 SRR5690974_4749 SRR5690993_2935 SRR5690998_7533 SRR5690999_8567 SRR5691001_9756 SRR5691002_1561 SRR5691002_4932 SRR5691002_4934 SRR5691017_9884 SRR5691031_4033 SRR5691033_258 SRR5691033_259 SRR5691033_10020 SRR5691033_10021 SRR5691036_7783 SRR5691036_7784 SRR5691036_8078 SRR5691036_8081 SRR5691036_8083 SRR5690864_5260 SRR5690902_4631 SRR5690904_5975 SRR5690994_1761 SRR5691013_8990 SRR5690809_6398 SRR5690813_1653 SRR5690814_8034 SRR5690814_8036 SRR5690838_5509 SRR5690838_5513 SRR5690852_9486 SRR5690854_6357 SRR5690933_8130 SRR5690935_5219 SRR5690950_8390 SRR5690952_4070 SRR5690954_696 SRR5690967_4731 SRR5690969_5389 SRR5690969_5392 SRR5690971_320 SRR5690971_3094 SRR5690977_4611 SRR5690977_5122 SRR5690996_424 SRR5690996_4825 SRR5690996_4826 SRR5690996_4827 SRR5690998_6780 SRR5690998_6781 SRR5691031_3302 SRR5691031_3303 SRR5691036_1235 SRR5691036_1237 SRR5691036_1238 SRR5691038_3681 SRR5690827_2834 SRR5690904_1293 SRR5691005_7596 SRR5691025_2498 SRR5691025_2501 SRR5690848_5681 SRR5690887_2293 SRR5690887_2294 SRR5690894_987 SRR5690894_989 SRR5690894_990 SRR5690895_7751 SRR5690895_7753 SRR5690895_7756 SRR5690918_1546 SRR5690918_1547 SRR5690933_2646 SRR5690933_6190 SRR5690933_9176 SRR5690933_9177 SRR5690948_9201 SRR5690975_4292 SRR5690975_4294 SRR5691001_3744 SRR5691001_3745 SRR5691001_3746 SRR5691002_960 SRR5691017_527 SRR5691017_529 SRR5691017_530 SRR5691031_3922 SRR5690816_6904 SRR5690816_6905 SRR5690816_6906 SRR5690836_3536 SRR5690836_3537 SRR5690837_7183 SRR5690840_1772 SRR5690840_3229 SRR5690840_3230 SRR5690840_6824 SRR5690840_6826 SRR5690843_6280 SRR5690843_6281 SRR5690846_600 SRR5690846_601 SRR5690846_7726 SRR5690846_7729 SRR5690847_6292 SRR5690847_6296 SRR5690852_2345 SRR5690852_2346 SRR5690911_6992 SRR5690968_6795 SRR5690968_7316 SRR5690969_387 SRR5691017_2218 SRR5690902_9316 SRR5690836_3544 SRR5690839_3457 SRR5690851_5365 SRR5690852_9585 SRR5690852_9587 SRR5690854_4906 SRR5690854_4907 SRR5690933_4966 SRR5690933_6173 SRR5690933_6174 SRR5690933_6175 SRR5690954_8223 SRR5690954_8227 SRR5690957_2793 SRR5690957_5412 SRR5690957_10006 SRR5690991_9752 SRR5690991_9754 SRR5690991_9758 SRR5691030_7230 SRR5691030_7231 SRR5691030_7232 SRR5690903_4792 SRR5690904_6677 SRR5690925_3207 SRR5690931_2111 SRR5690994_6666 SRR5691022_3449 SRR5690836_623 SRR5690847_8039 SRR5690847_8042 SRR5690851_8973 SRR5690851_8974 SRR5690853_1640 SRR5690853_1643 SRR5690950_8581 SRR5690977_6622 SRR5690977_6623 SRR5690979_7546 SRR5690979_7799 SRR5690998_2831 SRR5690999_1831 SRR5690999_1832 SRR5691017_1157 SRR5690929_10208 SRR5690994_7614 SRR5690836_4408 SRR5690836_6337 SRR5690836_6339 SRR5690844_5980 SRR5690896_9457 SRR5690896_9459 SRR5690946_2998 SRR5690946_3506 SRR5690946_3507 SRR5690957_715 SRR5690957_4275 SRR5690957_4278 SRR5690967_8717 SRR5690967_8718 SRR5690967_8719 SRR5690974_8158 SRR5690974_8161 SRR5691003_6115 SRR5691017_1289 SRR5690825_9914 SRR5690856_9091 SRR5690898_9757 SRR5690904_4496 SRR5690931_3285 SRR5690931_4643 SRR5690994_6913 SRR5690853_8558 SRR5690892_4051 SRR5690933_3462 SRR5690933_3738 SRR5690933_9549 SRR5690933_9550 SRR5690935_9291 SRR5690977_807 SRR5691001_2655 SRR5691001_2657 SRR5691024_1407 SRR5691024_1408 SRR5690816_476 SRR5690849_9279 SRR5690849_9280 SRR5690954_8691 SRR5690954_8692 SRR5690954_8693 SRR5690954_8694 SRR5691033_4026 SRR5691033_4030 SRR5691033_4031 SRR5691023_5049 SRR5691023_5051 SRR5691027_1360 SRR5691027_1363 SRR5690837_892 SRR5690837_895 SRR5690840_5338 SRR5690840_5339 SRR5690841_7913 SRR5690946_2239 SRR5690946_7185 SRR5691030_3562 SRR5690844_5700 SRR5690844_5701 SRR5690844_5702 SRR5690890_9066 SRR5690890_9067 SRR5690950_7779 SRR5690950_7780 SRR5690954_4555 SRR5690954_4556 SRR5690998_6609 SRR5690998_6611 SRR5690998_6612 SRR5690881_5341 SRR5690881_5342 SRR5690924_7545 SRR5690924_7547 SRR5691022_9889 SRR5691022_9892 SRR5690849_5524 SRR5690849_5526 SRR5690911_8152 SRR5690968_5501 SRR5690977_8545 SRR5690904_1579 SRR5690984_2057 SRR5691013_6386 SRR5690836_7454 SRR5690845_154 SRR5690849_9556 SRR5690895_4789 SRR5690954_1521 SRR5690975_8503 SRR5690975_8504 SRR5691001_2388 SRR5690809_2138 SRR5690809_2140 SRR5690933_7895 SRR5690971_8014 SRR5690971_8016 SRR5690971_8017 SRR5691033_9771 SRR5691033_9772 SRR5691033_9773 SRR5691036_909 SRR5690924_8298 SRR5690924_8300 SRR5690952_6406 SRR5690952_6407 SRR5690954_2428 SRR5690954_4304 SRR5690954_4305 SRR5690974_5436 SRR5690974_5437 SRR5690837_9636 SRR5690844_4038 SRR5690844_4039 SRR5690844_4040 SRR5690890_6794 SRR5690933_229 SRR5690933_230 SRR5690933_7595 SRR5690933_7597 SRR5690846_9929 SRR5690846_9931 SRR5690905_3342 SRR5690905_3343 SRR5690933_4499 SRR5691000_3000 SRR5691000_3001 SRR5691001_5483 SRR5690887_3985 SRR5690891_6858 SRR5690891_6859 SRR5690891_6860 SRR5690975_517 SRR5690975_519 SRR5691033_9124 SRR5691033_9125 SRR5690900_5312 SRR5690900_5314 SRR5690900_5318 SRR5691005_549 SRR5690809_2128 SRR5690952_5945 SRR5690952_5947 SRR5690958_4200 SRR5690924_8612 SRR5690986_479 SRR5690957_257 SRR5690957_258 SRR5690967_9080 SRR5691001_8204 SRR5691038_965 SRR5691038_966 SRR5690925_9113 SRR5691026_7117 SRR5690812_642 SRR5690843_3001 SRR5690954_3728 SRR5690967_3612 SRR5690967_3613 SRR5690967_10315 SRR5690811_104 SRR5690811_793 SRR5690811_794 SRR5690998_3048 SRR5690998_3049 SRR5691032_1057 SRR5691032_1059 SRR5690818_9348 SRR5690841_5800 SRR5690841_5801 SRR5690841_5802 SRR5690846_3634 SRR5690846_3639 SRR5690846_3640 SRR5690923_4304 SRR5690923_4306 SRR5690924_834 SRR5690853_1078 SRR5690977_6576 SRR5690977_9343 SRR5690977_9344 SRR5690813_10107 SRR5690813_10108 SRR5690813_10109 SRR5690836_7951 SRR5690836_7952 SRR5690954_7398 SRR5690954_7400 SRR5691021_9936 SRR5691025_4633 SRR5691025_4635 SRR5691025_4638 SRR5690840_7494 SRR5690840_7495 SRR5690851_8661 SRR5690891_5688 SRR5690998_814 SRR5690998_815 SRR5690998_817 SRR5691000_8725 SRR5691000_8726 SRR5690851_2213 SRR5690851_5464 SRR5690851_5465 SRR5690974_6343 SRR5690974_9881 SRR5690974_9882 SRR5690924_8231 SRR5690924_8237 SRR5690846_4000 SRR5690891_363 SRR5690891_7593 SRR5690980_2811 SRR5690811_492 SRR5690811_493 SRR5690811_494 SRR5690933_3174 SRR5691030_2643 SRR5691030_2644 SRR5690816_126 SRR5690816_127 SRR5690836_4852 SRR5690954_7958 SRR5691035_1995 SRR5691035_1996 SRR5690851_3141 SRR5690933_9516 SRR5690933_9517 SRR5690957_7591 SRR5690957_7592 SRR5690978_88 SRR5690814_2656 SRR5690836_5762 SRR5690847_6497 SRR5690847_6498 SRR5690847_9845 SRR5691002_5262 SRR5691002_5263 SRR5691031_7007 SRR5691031_7008 SRR5691031_7009 SRR5691029_5307 SRR5690933_9698 SRR5690933_9700 SRR5690977_8622 SRR5690977_8626 SRR5691021_6615 SRR5690957_9301 SRR5691017_1674 SRR5691017_5255 SRR5691017_5257 SRR5690849_6624 SRR5690849_6626 SRR5690849_6628 SRR5691031_2862 SRR5691024_322 SRR5691024_324 SRR5690934_4298 SRR5690934_4299 SRR5690810_9506 SRR5690894_1542 SRR5690894_1543 SRR5690829_6565 SRR5690829_6566 SRR5690973_5298 SRR5690895_3895 SRR5690895_3898 SRR5690895_3899 SRR5690852_10243 SRR5690954_2269 SRR5690995_6208 SRR5690933_7800 SRR5690998_8740 SRR5690998_8741 SRR5690853_508 SRR5690935_4937 SRR5691030_2703 SRR5690844_8560 SRR5690844_8561 SRR5691030_8970 SRR5690837_9671 SRR5690837_9672 SRR5690842_505 SRR5690929_1779 SRR5690852_4851 SRR5691003_8263 SRR5690839_288 SRR5691002_5002 SRR5691002_5003 SRR5690957_1770 SRR5690957_1771 SRR5690957_1772 SRR5690816_6839 SRR5690816_6840 SRR5690850_2063 SRR5690850_2065 SRR5691036_1508 SRR5691036_1509 SRR5690852_3975 SRR5690852_6958 SRR5690906_6925 SRR5690906_6927 SRR5690895_6992 SRR5690895_6993 SRR5690933_7174 SRR5690933_7175 SRR5690904_4435 SRR5690818_4770 SRR5690931_3037 SRR5690977_9366 SRR5690925_2709 SRR5690925_2710 SRR5690932_582 SRR5690932_583 SRR5690933_4821 SRR5690933_4822 SRR5690934_2915 SRR5690934_2916 SRR5690952_1684 SRR5690952_1686 SRR5690957_3180 SRR5690957_3181 SRR5690971_8822 SRR5690971_8824 SRR5690979_8661 SRR5690991_2690 SRR5690849_6415 SRR5690890_10026 SRR5690814_3763 SRR5690814_3764 SRR5690846_5557 SRR5690846_5558 SRR5691030_6880 SRR5691030_6881 SRR5691035_8464 SRR5691035_8467 SRR5691036_9357 SRR5691036_9358 SRR5690809_10581 SRR5690844_5670 SRR5690809_7187 SRR5690811_4385 SRR5690957_1789 SRR5690813_6000 SRR5690813_8875 SRR5690814_274 SRR5690816_22 SRR5690841_2870 SRR5690836_4139 SRR5690836_5006 SRR5690836_5671 SRR5690836_7918 SRR5690836_8089 SRR5690839_2667 SRR5690840_9199 SRR5690844_2765 SRR5690845_2315 SRR5690848_8280 SRR5690849_10045 SRR5690851_1672 SRR5690852_5167 SRR5690852_8310 SRR5690878_728 SRR5690893_3185 SRR5690900_7923 SRR5691038_4486 SRR5690841_2631 SRR5690904_6763 SRR5690922_7229 SRR5690923_10031 SRR5690923_3779 SRR5690816_1924 SRR5690925_422 SRR5690975_6912 SRR5690932_10239 SRR5690933_6341 SRR5690946_4200 SRR5690946_8216 SRR5690950_462 SRR5690957_9122 SRR5690958_3468 SRR5690977_7544 SRR5690986_5801 SRR5690933_8077 SRR5690998_9482 SRR5691024_1131 SRR5691026_4173 SRR5691033_9158 SRR5691032_7931 SRR5691036_3141 SRR5691036_6510 SRR5691036_7510 SRR5690844_2226 SRR5690844_2227 SRR5690952_1622 SRR5691002_3786 SRR5691002_3787 SRR5690952_1624 SRR5690882_3007 SRR5690829_5248 SRR5690897_5182 SRR5690898_3327 SRR5690898_8474 SRR5690898_9568 SRR5690899_5458 SRR5690900_5551 SRR5690829_5324 SRR5690829_5326 SRR5690904_4555 SRR5690929_4369 SRR5690977_7696 SRR5690991_2285 SRR5690906_1998 SRR5690991_2287 SRR5690977_7701 SRR5690991_2286 SRR5691021_1543 SRR5690818_3866 SRR5690893_4810 SRR5690816_4589 SRR5690933_7344 SRR5691002_9643 SRR5690933_9001 SRR5691036_70 SRR5690935_3198 SRR5690857_8338 SRR5690857_8339 SRR5690968_1343 SRR5690897_9837 SRR5690828_2762 SRR5690828_2765 SRR5691017_5540 SRR5690864_4534 SRR5690864_6199 SRR5690864_65 SRR5690911_8423 SRR5690948_6909 SRR5690949_496 SRR5690892_8046 SRR5690858_5448 SRR5690900_1647 SRR5690978_2648 SRR5690855_10046 SRR5690952_5661 SRR5691001_5402 SRR5690957_7416 SRR5690957_9200 SRR5690958_1444 SRR5690958_5552 SRR5690967_770 SRR5690825_8408 SRR5690949_3071 SRR5690949_3073 SRR5690931_3076 SRR5690957_10150 SRR5690843_10337 SRR5690844_5495 SRR5690854_3690 SRR5690814_10355 SRR5690895_5516 SRR5690929_3648 SRR5690933_2023 SRR5690933_5276 SRR5690957_671 SRR5690997_4098 SRR5690809_3098 SRR5690829_7904 SRR5690838_7165 SRR5690844_5494 SRR5690845_5543 SRR5690898_3894 SRR5690911_9787 SRR5690933_1163 SRR5690957_10159 SRR5690957_10161 SRR5690957_10162 SRR5690957_4056 SRR5690958_2865 SRR5690987_2975 SRR5691001_1808 SRR5690985_4208 SRR5690838_7163 SRR5690838_7164 SRR5690878_3404 SRR5690933_8665 SRR5690957_4055 SRR5690974_6970 SRR5690977_5448 SRR5690957_10151 SRR5690957_10152 SRR5690957_10154 SRR5690843_10339 SRR5690843_10340 SRR5690895_2584 SRR5691002_6493 SRR5690975_3122 SRR5690975_3124 SRR5690814_10357 SRR5690895_5517 SRR5690929_3649 SRR5690933_2024 SRR5690933_5277 SRR5690957_672 SRR5690997_4099 SRR5690996_10149 SRR5690996_10150 SRR5691002_6492 SRR5690925_4137 SRR5690810_4216 SRR5690957_4767 SRR5691038_2613 SRR5690810_4217 SRR5690957_4768 SRR5691038_2614 SRR5690905_10399 SRR5690851_7628 SRR5690905_10400 SRR5690905_10401 SRR5690958_8720 SRR5690815_8306 SRR5690815_8307 SRR5690815_8309 SRR5690904_5329 SRR5691037_1054 SRR5691033_6365 SRR5691033_6366 SRR5691033_6367 SRR5690906_4295 SRR5690984_4386 SRR5690876_9621 SRR5690893_275 SRR5690932_5165 SRR5690934_5966 SRR5690986_2055 SRR5690987_5961 SRR5690957_9872 SRR5690967_4472 SRR5690836_10013 SRR5690975_6163 SRR5690836_10015 SRR5691036_2330 SRR5690845_4350 SRR5690849_9518 SRR5691036_2331 SRR5690879_9321 SRR5691033_2905 SRR5690841_10255 SRR5690813_3917 SRR5690841_10259 SRR5690812_884 SRR5690845_9735 SRR5690812_883 SRR5690845_3598 SRR5690849_9830 SRR5690835_5459 SRR5690835_5460 SRR5690835_5463 SRR5690893_10163 SRR5690845_9737 SRR5690835_3314 SRR5690836_5536 SRR5690893_8707 SRR5690835_3315 SRR5690836_5537 SRR5691033_2904 SRR5690991_2734 SRR5690898_1638 SRR5691023_6532 SRR5690837_1771 SRR5690898_1640 SRR5691023_6533 SRR5690994_3650 SRR5691014_1331 SRR5691021_9786 SRR5691030_5738 SRR5690839_3547 SRR5690829_5129 SRR5690902_7101 SRR5690848_9337 SRR5690858_5316 SRR5690836_1661 SRR5690952_741 SRR5690829_2934 SRR5690897_1557 SRR5690901_6228 SRR5690983_5665 SRR5690844_1212 SRR5690864_6422 SRR5690977_8203 SRR5690979_7103 SRR5691001_2420 SRR5690809_4547 SRR5690809_4548 SRR5690814_5898 SRR5690815_1470 SRR5690815_1471 SRR5690815_7783 SRR5690818_6328 SRR5690840_9493 SRR5690842_7874 SRR5690842_7875 SRR5690851_2310 SRR5690852_2132 SRR5690854_9753 SRR5690858_10076 SRR5690858_3911 SRR5690864_6429 SRR5690876_3090 SRR5690887_9546 SRR5690893_3730 SRR5690900_8376 SRR5690900_9458 SRR5690929_9272 SRR5690933_6474 SRR5690958_2170 SRR5690973_4495 SRR5690996_7993 SRR5691015_6751 SRR5691033_7746 SRR5690877_7656 SRR5690898_4261 SRR5690904_672 SRR5690986_7364 SRR5691015_2863 SRR5691022_8621 SRR5690814_1736 SRR5690814_1737 SRR5690836_3925 SRR5690836_3926 SRR5690837_564 SRR5690840_9492 SRR5690842_7876 SRR5690843_8002 SRR5690843_8003 SRR5690849_7191 SRR5690893_7534 SRR5690893_7535 SRR5690933_602 SRR5690935_8053 SRR5690975_8471 SRR5690979_6668 SRR5690979_6669 SRR5690980_4293 SRR5690999_9236 SRR5691035_5787 SRR5690900_8379 SRR5690907_2552 SRR5690907_9262 SRR5690813_681 SRR5690814_5897 SRR5690814_5899 SRR5690815_7781 SRR5690836_9553 SRR5690844_1995 SRR5690851_1501 SRR5690854_9755 SRR5690854_9756 SRR5690973_4489 SRR5690973_4490 SRR5691002_1271 SRR5690816_8866 SRR5690845_2803 SRR5690952_9235 SRR5690846_6969 SRR5690847_3150 SRR5690844_1213 SRR5690864_6427 SRR5690977_8204 SRR5690979_7104 SRR5691001_2421 SRR5690952_9236 SRR5690849_4830 SRR5690849_4831 SRR5690849_4833 SRR5690857_9215 SRR5690855_8618 SRR5690839_5120 SRR5691015_736 SRR5690857_9217 SRR5690857_9218 SRR5690841_8196 SRR5690815_7779 SRR5690863_4494 SRR5690854_9754 SRR5690922_9813 SRR5690922_9814 SRR5690854_2291 SRR5690882_398 SRR5690882_402 SRR5691002_2179 SRR5690933_8261 SRR5690825_195 SRR5690827_8753 SRR5690829_4631 SRR5690856_4614 SRR5690829_753 SRR5690829_495 SRR5690880_3967 SRR5690864_4865 SRR5690864_2273 SRR5690828_2854 SRR5690880_1626 SRR5690842_6069 SRR5690852_123 SRR5690877_5449 SRR5690902_625 SRR5690825_4881 SRR5690837_9710 SRR5690851_1858 SRR5690882_1025 SRR5690900_5764 SRR5690906_6315 SRR5690933_9668 SRR5690836_2973 SRR5690836_5782 SRR5690855_7808 SRR5690858_1824 SRR5690877_6670 SRR5690879_10134 SRR5690880_5851 SRR5690880_7257 SRR5690882_8235 SRR5690900_927 SRR5690901_8105 SRR5690923_5313 SRR5690811_3526 SRR5690811_4671 SRR5690815_7843 SRR5690828_8829 SRR5690836_9214 SRR5690846_5517 SRR5690848_1569 SRR5690855_1749 SRR5690855_5811 SRR5690855_7020 SRR5690858_1121 SRR5690858_3617 SRR5690858_4110 SRR5690858_9998 SRR5690859_2659 SRR5690864_3459 SRR5690864_44 SRR5690876_10269 SRR5690876_9147 SRR5690880_10118 SRR5690880_3039 SRR5690880_5509 SRR5690880_6353 SRR5690881_4565 SRR5690881_6453 SRR5690881_8763 SRR5690882_1667 SRR5690890_870 SRR5690903_2772 SRR5690906_3571 SRR5690922_1234 SRR5690975_6499 SRR5691004_112 SRR5691028_1389 SRR5691028_2905 SRR5691031_928 SRR5690809_10149 SRR5690811_6890 SRR5690813_1768 SRR5690815_9643 SRR5690827_5674 SRR5690828_5272 SRR5690829_7908 SRR5690835_6153 SRR5690836_3172 SRR5690836_7840 SRR5690842_1753 SRR5690843_8768 SRR5690845_93 SRR5690846_2310 SRR5690849_11254 SRR5690849_2208 SRR5690851_1395 SRR5690853_88 SRR5690857_1835 SRR5690857_196 SRR5690859_10137 SRR5690864_5160 SRR5690876_593 SRR5690876_7428 SRR5690877_215 SRR5690877_251 SRR5690877_424 SRR5690879_10382 SRR5690879_2096 SRR5690880_85 SRR5690881_10249 SRR5690890_4575 SRR5690899_688 SRR5690900_342 SRR5690900_942 SRR5690901_7902 SRR5690902_4518 SRR5690906_3572 SRR5690907_6973 SRR5690922_1355 SRR5690930_4228 SRR5690930_7868 SRR5690935_4242 SRR5690946_5540 SRR5690947_100 SRR5690947_4333 SRR5690948_6200 SRR5690950_3886 SRR5690952_742 SRR5690957_5675 SRR5690975_4975 SRR5690986_4884 SRR5690986_5290 SRR5690987_10183 SRR5691001_817 SRR5691027_1462 SRR5691029_8590 SRR5691033_6064 SRR5691036_8484 SRR5691036_8696 SRR5690809_7950 SRR5690810_190 SRR5690810_2588 SRR5690813_10051 SRR5690813_1960 SRR5690813_3232 SRR5690814_6613 SRR5690814_764 SRR5690815_2220 SRR5690816_3453 SRR5690817_4487 SRR5690817_5137 SRR5690817_5139 SRR5690817_9370 SRR5690818_11115 SRR5690825_4827 SRR5690825_6658 SRR5690825_7563 SRR5690826_1917 SRR5690827_5675 SRR5690827_9887 SRR5690829_107 SRR5690829_22 SRR5690829_23 SRR5690829_4203 SRR5690829_5468 SRR5690829_5843 SRR5690829_6858 SRR5690829_9398 SRR5690836_1343 SRR5690836_7135 SRR5690836_9946 SRR5690837_3905 SRR5690837_5028 SRR5690837_7262 SRR5690838_3943 SRR5690838_6677 SRR5690838_6678 SRR5690838_850 SRR5690838_8734 SRR5690838_8736 SRR5690840_4957 SRR5690841_7888 SRR5690841_8125 SRR5690842_1071 SRR5690842_1638 SRR5690842_1987 SRR5690842_2327 SRR5690842_3504 SRR5690842_4260 SRR5690842_6031 SRR5690842_6068 SRR5690842_6502 SRR5690843_3919 SRR5690843_9857 SRR5690844_10056 SRR5690844_8201 SRR5690844_8282 SRR5690845_1875 SRR5690845_2517 SRR5690845_4499 SRR5690845_4500 SRR5690845_4880 SRR5690845_7781 SRR5690845_9599 SRR5690846_1958 SRR5690847_3307 SRR5690848_3870 SRR5690848_4559 SRR5690849_10151 SRR5690849_1411 SRR5690849_4787 SRR5690849_7361 SRR5690849_7362 SRR5690849_7467 SRR5690850_1299 SRR5690850_8442 SRR5690850_8916 SRR5690851_645 SRR5690852_124 SRR5690852_2201 SRR5690852_4435 SRR5690852_7155 SRR5690853_2415 SRR5690853_4971 SRR5690853_5555 SRR5690853_5833 SRR5690853_6415 SRR5690853_6416 SRR5690853_6570 SRR5690853_7327 SRR5690853_7680 SRR5690854_8653 SRR5690855_1273 SRR5690855_2561 SRR5690855_6199 SRR5690856_1593 SRR5690856_290 SRR5690856_294 SRR5690856_4330 SRR5690856_6799 SRR5690856_818 SRR5690857_1844 SRR5690857_2035 SRR5690857_327 SRR5690857_3544 SRR5690857_5274 SRR5690857_911 SRR5690857_9901 SRR5690858_1313 SRR5690858_3951 SRR5690858_5207 SRR5690858_6812 SRR5690859_2915 SRR5690859_6202 SRR5690863_10104 SRR5690863_3345 SRR5690863_7369 SRR5690863_9546 SRR5690863_9996 SRR5690864_10230 SRR5690864_1262 SRR5690864_159 SRR5690864_5495 SRR5690864_6146 SRR5690876_10178 SRR5690876_7524 SRR5690876_8384 SRR5690876_8578 SRR5690877_3475 SRR5690877_5885 SRR5690877_5915 SRR5690877_6673 SRR5690879_10167 SRR5690879_2450 SRR5690879_391 SRR5690879_4240 SRR5690879_4663 SRR5690879_4967 SRR5690879_5502 SRR5690880_1094 SRR5690880_34 SRR5690880_3448 SRR5690880_3703 SRR5690880_7250 SRR5690880_7555 SRR5690880_8619 SRR5690880_88 SRR5690880_9265 SRR5690881_10022 SRR5690881_3048 SRR5690881_3371 SRR5690881_3436 SRR5690881_3437 SRR5690881_3600 SRR5690881_3927 SRR5690881_3929 SRR5690881_4 SRR5690881_5302 SRR5690881_5861 SRR5690881_6467 SRR5690881_7466 SRR5690881_9996 SRR5690882_1430 SRR5690882_52 SRR5690882_53 SRR5690882_6256 SRR5690882_7743 SRR5690882_7958 SRR5690882_9973 SRR5690887_1506 SRR5690887_1971 SRR5690887_7767 SRR5690888_10377 SRR5690888_10378 SRR5690889_10264 SRR5690889_9216 SRR5690890_725 SRR5690890_9028 SRR5690892_3347 SRR5690893_1574 SRR5690893_3994 SRR5690893_4956 SRR5690893_8066 SRR5690894_10044 SRR5690896_1154 SRR5690896_3986 SRR5690897_2262 SRR5690897_4746 SRR5690897_4754 SRR5690897_7326 SRR5690897_786 SRR5690897_8717 SRR5690899_1208 SRR5690899_5452 SRR5690899_8169 SRR5690899_8171 SRR5690899_9795 SRR5690899_9830 SRR5690899_9919 SRR5690900_1321 SRR5690901_2269 SRR5690901_4043 SRR5690901_8290 SRR5690903_2158 SRR5690904_8297 SRR5690905_4042 SRR5690905_6399 SRR5690905_7059 SRR5690906_168 SRR5690906_4749 SRR5690906_5844 SRR5690906_595 SRR5690906_8905 SRR5690907_1174 SRR5690907_6221 SRR5690907_7749 SRR5690907_9154 SRR5690918_1756 SRR5690918_2288 SRR5690918_2289 SRR5690918_8624 SRR5690922_10058 SRR5690922_5601 SRR5690922_7506 SRR5690922_7542 SRR5690923_7473 SRR5690923_9319 SRR5690924_6868 SRR5690924_6870 SRR5690925_2980 SRR5690925_2983 SRR5690929_7892 SRR5690929_7893 SRR5690930_1250 SRR5690930_6774 SRR5690930_7164 SRR5690930_9949 SRR5690933_2025 SRR5690933_5048 SRR5690933_624 SRR5690933_7476 SRR5690933_7479 SRR5690933_8262 SRR5690933_9669 SRR5690934_2113 SRR5690935_3920 SRR5690935_3951 SRR5690946_3917 SRR5690946_3934 SRR5690946_9847 SRR5690947_2568 SRR5690947_4361 SRR5690947_4362 SRR5690949_3911 SRR5690949_9241 SRR5690950_3404 SRR5690950_3490 SRR5690950_481 SRR5690950_4982 SRR5690950_9179 SRR5690952_10038 SRR5690952_8606 SRR5690953_2122 SRR5690957_6363 SRR5690958_9004 SRR5690971_9327 SRR5690973_10029 SRR5690973_365 SRR5690975_5793 SRR5690975_6603 SRR5690975_6605 SRR5690975_9013 SRR5690975_9585 SRR5690978_10086 SRR5690978_3305 SRR5690978_879 SRR5690979_3167 SRR5690979_8993 SRR5690980_280 SRR5690983_7791 SRR5690984_1390 SRR5690984_6168 SRR5690985_3531 SRR5690985_5259 SRR5690985_6168 SRR5690985_6714 SRR5690985_6817 SRR5690985_9953 SRR5690985_9954 SRR5690986_5844 SRR5690986_8266 SRR5690992_4567 SRR5690994_596 SRR5690994_5973 SRR5690994_7027 SRR5690996_4963 SRR5690996_4964 SRR5690997_1939 SRR5690997_3740 SRR5690999_2640 SRR5690999_3169 SRR5690999_3170 SRR5690999_4078 SRR5691000_6643 SRR5691000_99 SRR5691001_3797 SRR5691002_5951 SRR5691004_114 SRR5691004_3577 SRR5691004_8080 SRR5691004_9946 SRR5691005_8695 SRR5691013_3079 SRR5691013_7147 SRR5691014_2653 SRR5691014_3715 SRR5691015_632 SRR5691017_6410 SRR5691021_3113 SRR5691021_9059 SRR5691021_9331 SRR5691022_8141 SRR5691024_4228 SRR5691025_872 SRR5691027_10090 SRR5691029_4384 SRR5691029_7804 SRR5691029_8947 SRR5691029_8948 SRR5691030_5410 SRR5691031_4993 SRR5691032_10129 SRR5691032_1468 SRR5691032_839 SRR5691033_1718 SRR5691033_6066 SRR5691033_7941 SRR5691034_1412 SRR5691034_1551 SRR5691034_9446 SRR5691035_4244 SRR5691036_2408 SRR5691036_5069 SRR5691036_5149 SRR5691036_5475 SRR5691036_5954 SRR5691036_7227 SRR5691036_9217 SRR5691036_9572 SRR5691036_9898 SRR5691037_6795 SRR5691037_7334 SRR5691038_5393 SRR5691038_5401 SRR5691038_6169 SRR5691038_9674 SRR5691039_3558 SRR5691039_7441 SRR5691039_7705 SRR5690825_196 SRR5690825_4491 SRR5690825_4879 SRR5690825_4944 SRR5690825_4946 SRR5690825_9812 SRR5690827_2148 SRR5690827_2149 SRR5690827_5723 SRR5690827_8386 SRR5690827_9888 SRR5690828_3188 SRR5690828_3190 SRR5690829_920 SRR5690829_921 SRR5690829_1495 SRR5690829_1533 SRR5690829_1534 SRR5690829_1805 SRR5690829_2030 SRR5690829_2031 SRR5690829_2035 SRR5690829_2168 SRR5690829_2615 SRR5690829_2623 SRR5690829_2624 SRR5690829_2738 SRR5690829_3250 SRR5690829_3251 SRR5690829_3793 SRR5690829_3795 SRR5690829_3972 SRR5690829_3974 SRR5690829_4202 SRR5690829_4529 SRR5690829_4585 SRR5690829_4587 SRR5690829_4733 SRR5690829_4735 SRR5690829_4920 SRR5690829_4923 SRR5690829_4925 SRR5690829_5212 SRR5690829_5213 SRR5690829_5214 SRR5690829_7090 SRR5690829_7532 SRR5690829_7781 SRR5690829_7911 SRR5690829_8363 SRR5690829_9776 SRR5690831_1012 SRR5690831_1017 SRR5690855_865 SRR5690855_1278 SRR5690855_1501 SRR5690855_1933 SRR5690855_1934 SRR5690855_1952 SRR5690855_2955 SRR5690855_3684 SRR5690855_3687 SRR5690855_3797 SRR5690855_4151 SRR5690855_4715 SRR5690855_6195 SRR5690855_6494 SRR5690855_6499 SRR5690855_8288 SRR5690855_8887 SRR5690855_9706 SRR5690855_9715 SRR5690856_1588 SRR5690856_1950 SRR5690856_1951 SRR5690856_3263 SRR5690856_3271 SRR5690856_3315 SRR5690856_3411 SRR5690856_4329 SRR5690856_4334 SRR5690856_4613 SRR5690856_5300 SRR5690856_5702 SRR5690856_5946 SRR5690856_5952 SRR5690856_6525 SRR5690856_7320 SRR5690856_7324 SRR5690856_8599 SRR5690856_9887 SRR5690856_10013 SRR5690857_330 SRR5690857_912 SRR5690857_913 SRR5690857_2034 SRR5690857_2773 SRR5690857_2814 SRR5690857_2816 SRR5690857_3552 SRR5690857_4223 SRR5690857_5119 SRR5690857_5991 SRR5690857_6315 SRR5690857_6317 SRR5690857_8150 SRR5690857_8153 SRR5690858_2110 SRR5690858_3140 SRR5690858_3535 SRR5690858_3624 SRR5690858_3625 SRR5690858_3712 SRR5690858_4966 SRR5690858_5753 SRR5690858_5755 SRR5690858_5778 SRR5690858_5783 SRR5690858_6244 SRR5690858_7177 SRR5690858_7225 SRR5690858_8286 SRR5690858_9914 SRR5690858_9994 SRR5690859_320 SRR5690859_716 SRR5690859_722 SRR5690859_1374 SRR5690859_1377 SRR5690859_1383 SRR5690859_4104 SRR5690859_4105 SRR5690859_5325 SRR5690859_5406 SRR5690859_5502 SRR5690859_7934 SRR5690859_8240 SRR5690863_1437 SRR5690863_4499 SRR5690863_7010 SRR5690863_7367 SRR5690863_9534 SRR5690863_9536 SRR5690863_9990 SRR5690863_9992 SRR5690863_9994 SRR5690863_10103 SRR5690863_10105 SRR5690863_10106 SRR5690864_155 SRR5690864_1225 SRR5690864_1226 SRR5690864_1232 SRR5690864_1264 SRR5690864_1372 SRR5690864_1767 SRR5690864_1770 SRR5690864_2941 SRR5690864_2970 SRR5690864_5035 SRR5690864_5036 SRR5690864_5070 SRR5690864_5075 SRR5690864_5719 SRR5690864_6142 SRR5690864_6144 SRR5690864_6150 SRR5690864_6288 SRR5690864_6704 SRR5690864_6706 SRR5690864_7168 SRR5690864_7182 SRR5690864_7349 SRR5690864_7913 SRR5690864_8042 SRR5690864_8043 SRR5690864_8496 SRR5690864_8808 SRR5690864_8811 SRR5690864_8812 SRR5690864_8813 SRR5690864_9716 SRR5690864_10232 SRR5690876_214 SRR5690876_2396 SRR5690876_2594 SRR5690876_2597 SRR5690876_3103 SRR5690876_3149 SRR5690876_3850 SRR5690876_3853 SRR5690876_4032 SRR5690876_4162 SRR5690876_4163 SRR5690876_4702 SRR5690876_4706 SRR5690876_4896 SRR5690876_5896 SRR5690876_6006 SRR5690876_7016 SRR5690876_7426 SRR5690876_7699 SRR5690876_7701 SRR5690876_7931 SRR5690876_8329 SRR5690876_8680 SRR5690876_8681 SRR5690876_9390 SRR5690876_9392 SRR5690876_9393 SRR5690876_9782 SRR5690876_9784 SRR5690876_9785 SRR5690876_9888 SRR5690876_9889 SRR5690877_660 SRR5690877_1617 SRR5690877_1897 SRR5690877_2411 SRR5690877_2413 SRR5690877_2518 SRR5690877_2892 SRR5690877_3473 SRR5690877_3479 SRR5690877_3571 SRR5690877_3574 SRR5690877_3929 SRR5690877_3930 SRR5690877_3931 SRR5690877_3952 SRR5690877_3953 SRR5690877_4070 SRR5690877_4071 SRR5690877_4073 SRR5690877_4954 SRR5690877_4956 SRR5690877_5088 SRR5690877_5092 SRR5690877_5551 SRR5690877_6027 SRR5690877_6109 SRR5690877_6561 SRR5690877_7310 SRR5690877_7817 SRR5690877_8488 SRR5690877_8545 SRR5690877_8546 SRR5690877_8549 SRR5690877_9233 SRR5690877_9236 SRR5690877_9396 SRR5690877_10267 SRR5690879_674 SRR5690879_1522 SRR5690879_1523 SRR5690879_1780 SRR5690879_1781 SRR5690879_2280 SRR5690879_2281 SRR5690879_2448 SRR5690879_2529 SRR5690879_2684 SRR5690879_2686 SRR5690879_2688 SRR5690879_2805 SRR5690879_2853 SRR5690879_2856 SRR5690879_2963 SRR5690879_2965 SRR5690879_3511 SRR5690879_3512 SRR5690879_3513 SRR5690879_3577 SRR5690879_3580 SRR5690879_4327 SRR5690879_4330 SRR5690879_4479 SRR5690879_4684 SRR5690879_4686 SRR5690879_4988 SRR5690879_5348 SRR5690879_5350 SRR5690879_5445 SRR5690879_5616 SRR5690879_5625 SRR5690879_5628 SRR5690879_5866 SRR5690879_5979 SRR5690879_7441 SRR5690879_8201 SRR5690879_8368 SRR5690879_8372 SRR5690879_9189 SRR5690879_9190 SRR5690879_9352 SRR5690879_9354 SRR5690879_10111 SRR5690879_10159 SRR5690879_10160 SRR5690879_10168 SRR5690879_10171 SRR5690880_710 SRR5690880_736 SRR5690880_1058 SRR5690880_1095 SRR5690880_1288 SRR5690880_1290 SRR5690880_1630 SRR5690880_1631 SRR5690880_1779 SRR5690880_1831 SRR5690880_1833 SRR5690880_1834 SRR5690880_1861 SRR5690880_2112 SRR5690880_2114 SRR5690880_2375 SRR5690880_2377 SRR5690880_2390 SRR5690880_2613 SRR5690880_3219 SRR5690880_3705 SRR5690880_4045 SRR5690880_4184 SRR5690880_4187 SRR5690880_4188 SRR5690880_5097 SRR5690880_5154 SRR5690880_5219 SRR5690880_5222 SRR5690880_5274 SRR5690880_5579 SRR5690880_6209 SRR5690880_6292 SRR5690880_6293 SRR5690880_6838 SRR5690880_6981 SRR5690880_7046 SRR5690880_7047 SRR5690880_7134 SRR5690880_7255 SRR5690880_7937 SRR5690880_7940 SRR5690880_8077 SRR5690880_8079 SRR5690880_8080 SRR5690880_8242 SRR5690880_8344 SRR5690880_8444 SRR5690880_8620 SRR5690880_8817 SRR5690880_9207 SRR5690880_9268 SRR5690880_9269 SRR5690880_9451 SRR5690881_338 SRR5690881_339 SRR5690881_340 SRR5690881_341 SRR5690881_818 SRR5690881_819 SRR5690881_1223 SRR5690881_1463 SRR5690881_1880 SRR5690881_1881 SRR5690881_1882 SRR5690881_2253 SRR5690881_2796 SRR5690881_2797 SRR5690881_2889 SRR5690881_3357 SRR5690881_4218 SRR5690881_4232 SRR5690881_4233 SRR5690881_4235 SRR5690881_4749 SRR5690881_5860 SRR5690881_5984 SRR5690881_6500 SRR5690881_6527 SRR5690881_6882 SRR5690881_6977 SRR5690881_6979 SRR5690881_6981 SRR5690881_8922 SRR5690881_9755 SRR5690881_9756 SRR5690881_10251 SRR5690881_10252 SRR5690882_698 SRR5690882_701 SRR5690882_879 SRR5690882_930 SRR5690882_1104 SRR5690882_1532 SRR5690882_1570 SRR5690882_1829 SRR5690882_1830 SRR5690882_2649 SRR5690882_2843 SRR5690882_3223 SRR5690882_4618 SRR5690882_4619 SRR5690882_4867 SRR5690882_4869 SRR5690882_5709 SRR5690882_6454 SRR5690882_6456 SRR5690882_7184 SRR5690882_7750 SRR5690882_7956 SRR5690882_7959 SRR5690882_8481 SRR5690882_8897 SRR5690882_9104 SRR5690882_10250 SRR5690882_10263 SRR5690882_10265 SRR5690897_782 SRR5690897_783 SRR5690897_784 SRR5690897_833 SRR5690897_835 SRR5690897_1299 SRR5690897_1336 SRR5690897_1338 SRR5690897_1343 SRR5690897_1421 SRR5690897_1429 SRR5690897_1437 SRR5690897_2652 SRR5690897_2653 SRR5690897_2655 SRR5690897_3250 SRR5690897_3257 SRR5690897_3456 SRR5690897_4607 SRR5690897_4749 SRR5690897_4810 SRR5690897_4811 SRR5690897_4845 SRR5690897_7107 SRR5690897_7143 SRR5690897_7327 SRR5690897_7330 SRR5690897_7584 SRR5690897_7680 SRR5690897_9747 SRR5690897_10007 SRR5690897_10011 SRR5690898_3635 SRR5690898_8627 SRR5690898_9007 SRR5690899_513 SRR5690899_514 SRR5690899_1552 SRR5690899_1604 SRR5690899_2163 SRR5690899_2164 SRR5690899_4590 SRR5690899_5170 SRR5690899_5451 SRR5690899_6692 SRR5690899_6698 SRR5690899_8353 SRR5690899_8423 SRR5690899_8425 SRR5690899_8565 SRR5690899_9518 SRR5690899_9520 SRR5690900_127 SRR5690900_921 SRR5690900_926 SRR5690900_2161 SRR5690900_2165 SRR5690900_2407 SRR5690900_4856 SRR5690900_6201 SRR5690900_6202 SRR5690900_6715 SRR5690900_6718 SRR5690900_6719 SRR5690900_7274 SRR5690900_7276 SRR5690900_7404 SRR5690900_7501 SRR5690900_7662 SRR5690900_9384 SRR5690901_2107 SRR5690901_2389 SRR5690901_2391 SRR5690901_8695 SRR5690901_8696 SRR5690901_8698 SRR5690901_9440 SRR5690901_9441 SRR5690901_10155 SRR5690901_10157 SRR5690901_10158 SRR5690902_2354 SRR5690903_2125 SRR5690903_2651 SRR5690903_6062 SRR5690903_6618 SRR5690903_9296 SRR5690903_9746 SRR5690903_9813 SRR5690904_119 SRR5690904_504 SRR5690904_1819 SRR5690904_2925 SRR5690904_3176 SRR5690904_4864 SRR5690904_5891 SRR5690904_7127 SRR5690904_8385 SRR5690904_9704 SRR5690906_444 SRR5690906_594 SRR5690906_917 SRR5690906_918 SRR5690906_2075 SRR5690906_2678 SRR5690906_3641 SRR5690906_3717 SRR5690906_4554 SRR5690906_5317 SRR5690906_5318 SRR5690906_5843 SRR5690906_6163 SRR5690906_6656 SRR5690906_6657 SRR5690906_7494 SRR5690906_7495 SRR5690906_8848 SRR5690906_9033 SRR5690906_10313 SRR5690906_10339 SRR5690907_673 SRR5690907_2090 SRR5690907_4015 SRR5690907_4185 SRR5690907_7690 SRR5690907_7878 SRR5690907_9455 SRR5690907_10121 SRR5690922_283 SRR5690922_285 SRR5690922_287 SRR5690922_3238 SRR5690922_5528 SRR5690922_7543 SRR5690922_7544 SRR5690922_7546 SRR5690922_8687 SRR5690922_8926 SRR5690922_8928 SRR5690922_8929 SRR5690923_1669 SRR5690923_1670 SRR5690923_3143 SRR5690923_7472 SRR5690924_395 SRR5690924_5041 SRR5690924_9176 SRR5690924_9177 SRR5690925_1372 SRR5690925_1378 SRR5690925_1379 SRR5690925_2599 SRR5690925_4945 SRR5690925_4948 SRR5690925_4949 SRR5690929_8131 SRR5690929_8132 SRR5690929_9548 SRR5690929_9550 SRR5690931_1935 SRR5690931_4381 SRR5690931_6230 SRR5690931_8241 SRR5690931_8246 SRR5690931_9852 SRR5690931_10045 SRR5690983_2137 SRR5690983_4546 SRR5690983_4653 SRR5690983_6781 SRR5690983_7889 SRR5690983_8348 SRR5690983_9116 SRR5690983_9874 SRR5690984_325 SRR5690984_1330 SRR5690984_1498 SRR5690984_2673 SRR5690984_2674 SRR5690984_6559 SRR5690984_8254 SRR5690984_8742 SRR5690984_8817 SRR5690984_9403 SRR5690985_198 SRR5690985_203 SRR5690985_938 SRR5690985_1152 SRR5690985_1170 SRR5690985_2632 SRR5690985_4351 SRR5690985_6234 SRR5690985_6424 SRR5690985_6471 SRR5690985_9684 SRR5690986_593 SRR5690986_594 SRR5690986_970 SRR5690986_2426 SRR5690986_3043 SRR5690986_3234 SRR5690986_5606 SRR5690986_5706 SRR5690986_5998 SRR5690986_6000 SRR5690986_7564 SRR5690986_9416 SRR5690986_9594 SRR5690987_1491 SRR5690987_1921 SRR5690987_2530 SRR5690987_3432 SRR5690987_4561 SRR5690987_4900 SRR5690987_4970 SRR5690987_5674 SRR5690987_6757 SRR5690987_8238 SRR5690994_5462 SRR5690994_6159 SRR5690994_6535 SRR5690994_7185 SRR5690994_7556 SRR5690994_7964 SRR5690994_8207 SRR5690994_9574 SRR5691005_3903 SRR5691005_5043 SRR5691005_5408 SRR5691005_5458 SRR5691005_6062 SRR5691005_8128 SRR5691005_9389 SRR5691005_9470 SRR5691013_17 SRR5691013_4312 SRR5691013_4586 SRR5691013_6040 SRR5691013_6877 SRR5691013_7138 SRR5691013_9786 SRR5691014_680 SRR5691014_1368 SRR5691014_2495 SRR5691014_3074 SRR5691014_6895 SRR5691014_7483 SRR5691014_8667 SRR5691015_134 SRR5691015_669 SRR5691015_2488 SRR5691015_2961 SRR5691015_3737 SRR5691015_8036 SRR5691021_3110 SRR5691021_3359 SRR5691021_5776 SRR5691021_6471 SRR5691021_6473 SRR5691021_6476 SRR5691021_6882 SRR5691021_6883 SRR5691021_9327 SRR5691021_9328 SRR5691022_668 SRR5691022_5833 SRR5691022_8707 SRR5691022_8708 SRR5691022_8710 SRR5691023_2585 SRR5691023_2588 SRR5691023_2590 SRR5691024_1176 SRR5691024_1177 SRR5691024_1365 SRR5691024_1607 SRR5691024_3080 SRR5691024_3083 SRR5691024_3732 SRR5691024_3733 SRR5691024_4227 SRR5691024_4229 SRR5691024_5014 SRR5691024_5015 SRR5691024_5142 SRR5691024_5145 SRR5691024_6121 SRR5691024_8364 SRR5691024_8817 SRR5691024_9819 SRR5691024_10321 SRR5691025_2421 SRR5691025_2422 SRR5691025_2424 SRR5691025_6309 SRR5691025_7558 SRR5691025_7560 SRR5691025_7562 SRR5691025_9085 SRR5691025_9086 SRR5691025_9087 SRR5691025_9761 SRR5691026_1746 SRR5691026_1749 SRR5691026_8798 SRR5691027_276 SRR5691027_509 SRR5691027_510 SRR5691027_668 SRR5691027_672 SRR5691027_1304 SRR5691027_1308 SRR5691027_2293 SRR5691027_4758 SRR5691027_5206 SRR5691027_7329 SRR5691027_7332 SRR5691027_8120 SRR5691027_9834 SRR5691028_899 SRR5691028_1945 SRR5691028_2654 SRR5691028_2903 SRR5691028_4437 SRR5691028_6457 SRR5691028_7835 SRR5691028_8139 SRR5691029_696 SRR5691029_1115 SRR5691029_1117 SRR5691029_2099 SRR5691029_3713 SRR5691029_4383 SRR5691029_4958 SRR5691029_4960 SRR5691029_5517 SRR5691029_5767 SRR5691029_5769 SRR5691029_7347 SRR5691029_7806 SRR5691029_8797 SRR5691029_8801 SRR5691029_9719 SRR5691029_10154 SRR5690809_931 SRR5690809_936 SRR5690809_938 SRR5690809_4244 SRR5690809_6192 SRR5690809_6837 SRR5690809_6838 SRR5690809_6843 SRR5690809_8891 SRR5690809_10305 SRR5690809_10306 SRR5690809_10949 SRR5690809_10950 SRR5690809_11088 SRR5690810_192 SRR5690810_193 SRR5690810_478 SRR5690810_480 SRR5690810_1425 SRR5690810_1426 SRR5690810_1902 SRR5690810_1903 SRR5690810_1967 SRR5690810_2603 SRR5690810_3816 SRR5690810_5226 SRR5690810_5230 SRR5690810_5446 SRR5690810_7746 SRR5690810_8645 SRR5690810_9136 SRR5690810_9922 SRR5690810_9924 SRR5690810_9925 SRR5690811_1811 SRR5690811_3348 SRR5690811_3415 SRR5690811_3681 SRR5690811_3682 SRR5690811_4482 SRR5690811_4483 SRR5690811_4669 SRR5690811_5872 SRR5690811_5874 SRR5690811_7230 SRR5690811_7283 SRR5690811_7571 SRR5690811_7573 SRR5690811_8136 SRR5690811_8530 SRR5690811_8534 SRR5690812_119 SRR5690812_121 SRR5690812_4598 SRR5690812_4921 SRR5690812_4924 SRR5690812_4949 SRR5690812_6979 SRR5690813_1767 SRR5690813_1959 SRR5690813_4717 SRR5690813_6771 SRR5690813_7630 SRR5690813_8035 SRR5690813_9513 SRR5690813_10052 SRR5690813_10053 SRR5690814_765 SRR5690814_2405 SRR5690814_3079 SRR5690814_3843 SRR5690814_5510 SRR5690814_6478 SRR5690814_6479 SRR5690814_6480 SRR5690814_7913 SRR5690814_7914 SRR5690815_1844 SRR5690815_2219 SRR5690815_2221 SRR5690815_2777 SRR5690815_2804 SRR5690815_3048 SRR5690815_3049 SRR5690815_7148 SRR5690815_9440 SRR5690815_9441 SRR5690816_2964 SRR5690816_3454 SRR5690816_5333 SRR5690816_8868 SRR5690817_135 SRR5690817_137 SRR5690817_2207 SRR5690817_3237 SRR5690817_4486 SRR5690817_4664 SRR5690817_8664 SRR5690817_9744 SRR5690818_4574 SRR5690818_6588 SRR5690818_7622 SRR5690818_7712 SRR5690818_7714 SRR5690818_11112 SRR5690835_9521 SRR5690836_6 SRR5690836_716 SRR5690836_717 SRR5690836_1764 SRR5690836_2399 SRR5690836_2400 SRR5690836_2542 SRR5690836_2543 SRR5690836_2544 SRR5690836_2603 SRR5690836_2604 SRR5690836_2684 SRR5690836_2686 SRR5690836_2689 SRR5690836_2976 SRR5690836_3103 SRR5690836_4008 SRR5690836_4010 SRR5690836_5783 SRR5690836_5899 SRR5690836_6898 SRR5690836_6899 SRR5690836_7312 SRR5690836_8014 SRR5690836_8270 SRR5690836_8271 SRR5690836_8272 SRR5690836_8499 SRR5690836_8523 SRR5690836_9215 SRR5690836_9497 SRR5690836_9850 SRR5690836_9851 SRR5690836_9944 SRR5690837_1687 SRR5690837_2097 SRR5690837_2184 SRR5690837_2185 SRR5690837_2220 SRR5690837_2931 SRR5690837_4066 SRR5690837_4114 SRR5690837_4483 SRR5690837_5027 SRR5690837_5898 SRR5690837_5899 SRR5690837_6036 SRR5690837_6037 SRR5690837_7288 SRR5690837_7293 SRR5690837_7295 SRR5690837_7296 SRR5690837_7910 SRR5690837_8895 SRR5690837_9847 SRR5690838_210 SRR5690838_2206 SRR5690838_3415 SRR5690838_4413 SRR5690838_4414 SRR5690838_6679 SRR5690838_8298 SRR5690838_8509 SRR5690838_8511 SRR5690838_9488 SRR5690838_9741 SRR5690839_1777 SRR5690839_1778 SRR5690839_10124 SRR5690840_1803 SRR5690840_1857 SRR5690840_1859 SRR5690840_1860 SRR5690840_2346 SRR5690840_2403 SRR5690840_3543 SRR5690840_3544 SRR5690840_4284 SRR5690840_4285 SRR5690840_4286 SRR5690840_4944 SRR5690840_4945 SRR5690840_5352 SRR5690840_5353 SRR5690840_6715 SRR5690840_8836 SRR5690840_9437 SRR5690840_9439 SRR5690840_9502 SRR5690841_4187 SRR5690841_4223 SRR5690841_10303 SRR5690842_277 SRR5690842_771 SRR5690842_936 SRR5690842_1072 SRR5690842_1076 SRR5690842_1077 SRR5690842_1499 SRR5690842_1754 SRR5690842_1755 SRR5690842_1756 SRR5690842_1989 SRR5690842_2221 SRR5690842_2223 SRR5690842_2326 SRR5690842_2328 SRR5690842_2433 SRR5690842_2434 SRR5690842_3505 SRR5690842_3506 SRR5690842_3999 SRR5690842_4012 SRR5690842_4013 SRR5690842_4014 SRR5690842_4259 SRR5690842_4395 SRR5690842_4617 SRR5690842_6030 SRR5690842_6373 SRR5690842_6375 SRR5690842_6897 SRR5690842_7011 SRR5690842_7275 SRR5690842_7276 SRR5690842_7277 SRR5690842_7481 SRR5690842_8208 SRR5690842_8209 SRR5690842_8210 SRR5690842_8792 SRR5690842_8889 SRR5690842_8895 SRR5690842_8896 SRR5690842_10209 SRR5690843_3677 SRR5690843_5587 SRR5690843_5588 SRR5690843_6540 SRR5690843_8743 SRR5690843_8744 SRR5690843_9856 SRR5690843_10288 SRR5690844_1319 SRR5690844_1320 SRR5690844_1321 SRR5690844_3641 SRR5690844_3642 SRR5690844_5189 SRR5690844_5190 SRR5690844_6136 SRR5690844_6137 SRR5690844_6665 SRR5690844_6666 SRR5690844_6667 SRR5690844_8847 SRR5690844_8873 SRR5690844_8874 SRR5690844_8875 SRR5690844_9668 SRR5690844_10057 SRR5690844_10058 SRR5690845_983 SRR5690845_1283 SRR5690845_1284 SRR5690845_1874 SRR5690845_1957 SRR5690845_1958 SRR5690845_1963 SRR5690845_2214 SRR5690845_2849 SRR5690845_2851 SRR5690845_3003 SRR5690845_3045 SRR5690845_3106 SRR5690845_3212 SRR5690845_3214 SRR5690845_3455 SRR5690845_3456 SRR5690845_4715 SRR5690845_4881 SRR5690845_4931 SRR5690845_7204 SRR5690845_7374 SRR5690845_7375 SRR5690845_7518 SRR5690845_7519 SRR5690845_7614 SRR5690845_8356 SRR5690845_8357 SRR5690845_9012 SRR5690845_9144 SRR5690845_9514 SRR5690846_430 SRR5690846_2308 SRR5690846_2309 SRR5690846_4141 SRR5690846_4984 SRR5690846_5253 SRR5690846_5254 SRR5690846_7139 SRR5690846_7807 SRR5690847_287 SRR5690847_288 SRR5690847_289 SRR5690847_660 SRR5690847_1014 SRR5690847_1739 SRR5690847_1740 SRR5690847_1741 SRR5690847_2457 SRR5690847_2459 SRR5690847_3305 SRR5690847_3311 SRR5690847_4538 SRR5690847_4539 SRR5690847_7983 SRR5690847_9307 SRR5690847_9880 SRR5690847_9881 SRR5690848_976 SRR5690848_1043 SRR5690848_1044 SRR5690848_1046 SRR5690848_1501 SRR5690848_1503 SRR5690848_1506 SRR5690848_2315 SRR5690848_2316 SRR5690848_3901 SRR5690848_3902 SRR5690848_4352 SRR5690848_4355 SRR5690848_4560 SRR5690848_5650 SRR5690848_9270 SRR5690848_9273 SRR5690848_9317 SRR5690848_10440 SRR5690848_10580 SRR5690848_10581 SRR5690849_121 SRR5690849_438 SRR5690849_2765 SRR5690849_2766 SRR5690849_3199 SRR5690849_3217 SRR5690849_3226 SRR5690849_3228 SRR5690849_3618 SRR5690849_3869 SRR5690849_3870 SRR5690849_3891 SRR5690849_4045 SRR5690849_4048 SRR5690849_4606 SRR5690849_5020 SRR5690849_5027 SRR5690849_5029 SRR5690849_5710 SRR5690849_6019 SRR5690849_6173 SRR5690849_6177 SRR5690849_6364 SRR5690849_6897 SRR5690849_8302 SRR5690849_8303 SRR5690849_8439 SRR5690849_8443 SRR5690849_10153 SRR5690849_10779 SRR5690849_10937 SRR5690850_5484 SRR5690850_5668 SRR5690850_5671 SRR5690850_6024 SRR5690850_6777 SRR5690850_7159 SRR5690851_2603 SRR5690851_2605 SRR5690851_2990 SRR5690851_3844 SRR5690851_3846 SRR5690851_6058 SRR5690851_6950 SRR5690851_6951 SRR5690851_7447 SRR5690851_7773 SRR5690851_7776 SRR5690851_7807 SRR5690851_7809 SRR5690851_8212 SRR5690851_8715 SRR5690851_9164 SRR5690851_9834 SRR5690852_232 SRR5690852_996 SRR5690852_1210 SRR5690852_2197 SRR5690852_2198 SRR5690852_2857 SRR5690852_2860 SRR5690852_2864 SRR5690852_3495 SRR5690852_4122 SRR5690852_4124 SRR5690852_4415 SRR5690852_4417 SRR5690852_4432 SRR5690852_4434 SRR5690852_5139 SRR5690852_5142 SRR5690852_5991 SRR5690852_7154 SRR5690852_9628 SRR5690852_9836 SRR5690852_9838 SRR5690853_1192 SRR5690853_1195 SRR5690853_2088 SRR5690853_2307 SRR5690853_2309 SRR5690853_2412 SRR5690853_2640 SRR5690853_2644 SRR5690853_2849 SRR5690853_3427 SRR5690853_3429 SRR5690853_4291 SRR5690853_4391 SRR5690853_5553 SRR5690853_5554 SRR5690853_5606 SRR5690853_5610 SRR5690853_5784 SRR5690853_5785 SRR5690853_5811 SRR5690853_6181 SRR5690853_6524 SRR5690853_6775 SRR5690853_7175 SRR5690853_7359 SRR5690853_7361 SRR5690853_8058 SRR5690853_8779 SRR5690853_9004 SRR5690853_9148 SRR5690853_9248 SRR5690853_9286 SRR5690853_9287 SRR5690853_9445 SRR5690853_9513 SRR5690853_9917 SRR5690854_1580 SRR5690854_2912 SRR5690854_3615 SRR5690854_4584 SRR5690854_5247 SRR5690854_6547 SRR5690854_8654 SRR5690854_9396 SRR5690854_10224 SRR5690878_1844 SRR5690878_2385 SRR5690878_2386 SRR5690887_498 SRR5690887_2216 SRR5690887_2217 SRR5690887_2218 SRR5690887_2826 SRR5690887_2952 SRR5690887_2953 SRR5690887_4061 SRR5690887_7372 SRR5690887_7375 SRR5690887_7768 SRR5690887_10329 SRR5690888_3005 SRR5690888_5777 SRR5690888_5778 SRR5690888_6033 SRR5690888_6034 SRR5690888_9739 SRR5690889_71 SRR5690889_72 SRR5690889_905 SRR5690889_907 SRR5690889_909 SRR5690889_5267 SRR5690889_8843 SRR5690890_3314 SRR5690890_6179 SRR5690890_7626 SRR5690890_7628 SRR5690890_8359 SRR5690891_1116 SRR5690891_1121 SRR5690891_1123 SRR5690891_6653 SRR5690891_6656 SRR5690892_3349 SRR5690892_3350 SRR5690892_5444 SRR5690893_121 SRR5690893_233 SRR5690893_234 SRR5690893_515 SRR5690893_2175 SRR5690893_2215 SRR5690893_2256 SRR5690893_2257 SRR5690893_3436 SRR5690893_3547 SRR5690893_3634 SRR5690893_3635 SRR5690893_3667 SRR5690893_4282 SRR5690893_4652 SRR5690893_5152 SRR5690893_5383 SRR5690893_6075 SRR5690893_6076 SRR5690893_6215 SRR5690893_8271 SRR5690893_8272 SRR5690893_8396 SRR5690894_153 SRR5690894_154 SRR5690894_155 SRR5690894_4749 SRR5690894_4750 SRR5690894_5000 SRR5690894_5898 SRR5690894_5899 SRR5690894_6291 SRR5690894_6292 SRR5690894_6293 SRR5690894_6294 SRR5690895_226 SRR5690895_3377 SRR5690895_3379 SRR5690895_5195 SRR5690895_5196 SRR5690895_7428 SRR5690895_7429 SRR5690895_7430 SRR5690896_1683 SRR5690896_1685 SRR5690905_1785 SRR5690905_1786 SRR5690905_1787 SRR5690905_3607 SRR5690905_3610 SRR5690905_6396 SRR5690905_6397 SRR5690905_6398 SRR5690905_7057 SRR5690905_7335 SRR5690905_7366 SRR5690905_8427 SRR5690905_8428 SRR5690911_4309 SRR5690911_10085 SRR5690911_10334 SRR5690918_167 SRR5690918_1755 SRR5690918_1758 SRR5690918_1769 SRR5690918_2113 SRR5690918_2287 SRR5690918_2306 SRR5690918_3223 SRR5690918_3462 SRR5690918_3463 SRR5690918_3464 SRR5690918_5197 SRR5690918_6050 SRR5690918_6052 SRR5690918_6995 SRR5690918_6996 SRR5690918_8222 SRR5690918_8223 SRR5690918_9294 SRR5690918_9295 SRR5690930_159 SRR5690930_160 SRR5690930_163 SRR5690930_360 SRR5690930_1987 SRR5690930_1988 SRR5690930_3168 SRR5690930_3172 SRR5690930_3426 SRR5690930_3427 SRR5690930_3499 SRR5690930_4196 SRR5690930_4198 SRR5690930_4199 SRR5690930_4547 SRR5690930_4687 SRR5690930_5890 SRR5690930_5891 SRR5690930_6204 SRR5690930_6205 SRR5690930_6338 SRR5690930_6340 SRR5690930_6694 SRR5690930_6772 SRR5690930_7013 SRR5690930_7162 SRR5690930_7505 SRR5690930_7506 SRR5690930_7507 SRR5690930_7508 SRR5690930_7745 SRR5690930_7747 SRR5690930_7749 SRR5690930_7962 SRR5690930_8289 SRR5690930_8476 SRR5690930_8619 SRR5690930_8622 SRR5690930_9496 SRR5690930_9497 SRR5690930_9948 SRR5690930_10189 SRR5690933_43 SRR5690933_623 SRR5690933_926 SRR5690933_1354 SRR5690933_2708 SRR5690933_2709 SRR5690933_2953 SRR5690933_6765 SRR5690933_7477 SRR5690933_7478 SRR5690933_7808 SRR5690934_1709 SRR5690934_4682 SRR5690934_4685 SRR5690934_8980 SRR5690934_10201 SRR5690934_10202 SRR5690935_368 SRR5690935_1251 SRR5690935_1252 SRR5690935_1931 SRR5690935_3281 SRR5690935_4147 SRR5690935_4148 SRR5690935_4240 SRR5690935_5637 SRR5690935_5780 SRR5690935_7123 SRR5690935_8400 SRR5690935_8401 SRR5690935_9038 SRR5690935_9039 SRR5690935_9989 SRR5690946_370 SRR5690946_1062 SRR5690946_1063 SRR5690946_1094 SRR5690946_1095 SRR5690946_1096 SRR5690946_1392 SRR5690946_2454 SRR5690946_2455 SRR5690946_3372 SRR5690946_3373 SRR5690946_3915 SRR5690946_3916 SRR5690946_5452 SRR5690946_6608 SRR5690946_6609 SRR5690946_6783 SRR5690946_6785 SRR5690946_7559 SRR5690946_7936 SRR5690946_7937 SRR5690946_7938 SRR5690946_8972 SRR5690946_8973 SRR5690946_8974 SRR5690946_9474 SRR5690946_9475 SRR5690946_9848 SRR5690946_9849 SRR5690946_10188 SRR5690946_10190 SRR5690946_10193 SRR5690947_382 SRR5690947_391 SRR5690947_1216 SRR5690947_2149 SRR5690947_2566 SRR5690947_2957 SRR5690947_3251 SRR5690947_3252 SRR5690947_3633 SRR5690947_4014 SRR5690947_4016 SRR5690947_4993 SRR5690947_4996 SRR5690947_6043 SRR5690947_8047 SRR5690947_8249 SRR5690947_8606 SRR5690948_3660 SRR5690948_3661 SRR5690948_4494 SRR5690948_5162 SRR5690948_5163 SRR5690948_6199 SRR5690948_6655 SRR5690949_3910 SRR5690949_8411 SRR5690949_8412 SRR5690949_9240 SRR5690949_10034 SRR5690950_1453 SRR5690950_2829 SRR5690950_2831 SRR5690950_3403 SRR5690950_5450 SRR5690950_5535 SRR5690950_6834 SRR5690950_7114 SRR5690950_7294 SRR5690950_9020 SRR5690950_9177 SRR5690950_9181 SRR5690950_9312 SRR5690950_9763 SRR5690952_2079 SRR5690952_5179 SRR5690952_5181 SRR5690952_5799 SRR5690952_5820 SRR5690952_5824 SRR5690952_6133 SRR5690952_6859 SRR5690952_7997 SRR5690952_8740 SRR5690952_8742 SRR5690952_8775 SRR5690952_10037 SRR5690952_10041 SRR5690953_122 SRR5690953_2007 SRR5690953_3340 SRR5690953_3951 SRR5690953_3954 SRR5690953_4181 SRR5690953_4183 SRR5690953_4222 SRR5690953_4230 SRR5690953_4389 SRR5690953_5385 SRR5690953_5386 SRR5690953_5443 SRR5690953_5596 SRR5690953_7421 SRR5690953_8408 SRR5690953_10321 SRR5690957_1396 SRR5690957_1398 SRR5690957_1399 SRR5690957_3862 SRR5690957_4230 SRR5690957_4526 SRR5690957_4873 SRR5690957_6105 SRR5690957_6106 SRR5690957_6362 SRR5690957_6838 SRR5690957_6969 SRR5690957_6970 SRR5690957_6973 SRR5690957_8453 SRR5690957_8454 SRR5690957_9049 SRR5690957_9050 SRR5690957_9983 SRR5690957_9984 SRR5690958_2276 SRR5690958_2642 SRR5690958_4559 SRR5690958_4560 SRR5690958_5199 SRR5690958_9429 SRR5690958_9430 SRR5690958_9842 SRR5690971_9326 SRR5690971_9328 SRR5690972_1839 SRR5690972_1922 SRR5690972_4817 SRR5690972_4818 SRR5690972_4819 SRR5690972_5108 SRR5690972_5796 SRR5690972_7345 SRR5690972_7348 SRR5690972_8058 SRR5690972_10028 SRR5690972_10030 SRR5690972_10031 SRR5690972_10285 SRR5690973_363 SRR5690973_364 SRR5690973_1500 SRR5690973_4061 SRR5690973_5046 SRR5690973_5047 SRR5690973_5049 SRR5690973_7720 SRR5690973_7722 SRR5690973_7724 SRR5690973_9758 SRR5690973_9759 SRR5690973_10028 SRR5690975_723 SRR5690975_1190 SRR5690975_1193 SRR5690975_1340 SRR5690975_1466 SRR5690975_1468 SRR5690975_1880 SRR5690975_1881 SRR5690975_2286 SRR5690975_2987 SRR5690975_2988 SRR5690975_3710 SRR5690975_3712 SRR5690975_3786 SRR5690975_4138 SRR5690975_4140 SRR5690975_4397 SRR5690975_4401 SRR5690975_5700 SRR5690975_5701 SRR5690975_5702 SRR5690975_6078 SRR5690975_6079 SRR5690975_6905 SRR5690975_8379 SRR5690975_8718 SRR5690975_8747 SRR5690975_8748 SRR5690975_9011 SRR5690975_9681 SRR5690975_9683 SRR5690976_2802 SRR5690976_2937 SRR5690976_3199 SRR5690976_5789 SRR5690976_6863 SRR5690976_6869 SRR5690976_6984 SRR5690976_7609 SRR5690976_9463 SRR5690976_9465 SRR5690976_9997 SRR5690977_1035 SRR5690977_1038 SRR5690977_1959 SRR5690977_1962 SRR5690977_1967 SRR5690977_2347 SRR5690977_4131 SRR5690977_4269 SRR5690977_5116 SRR5690977_5117 SRR5690977_9632 SRR5690977_9736 SRR5690977_10247 SRR5690977_10248 SRR5690977_10250 SRR5690978_1397 SRR5690978_1398 SRR5690978_3309 SRR5690978_3310 SRR5690978_3872 SRR5690978_3873 SRR5690978_3875 SRR5690978_5518 SRR5690978_5615 SRR5690978_6444 SRR5690978_6445 SRR5690978_6447 SRR5690978_6539 SRR5690978_6541 SRR5690978_6840 SRR5690978_6842 SRR5690978_6940 SRR5690978_8635 SRR5690978_8636 SRR5690979_2040 SRR5690979_4015 SRR5690979_4530 SRR5690979_4531 SRR5690979_6532 SRR5690979_6534 SRR5690979_6536 SRR5690979_6821 SRR5690979_6822 SRR5690979_7023 SRR5690979_7024 SRR5690979_7026 SRR5690979_7353 SRR5690979_7354 SRR5690979_8100 SRR5690979_8994 SRR5690979_9491 SRR5690980_281 SRR5690980_282 SRR5690980_286 SRR5690980_980 SRR5690980_3137 SRR5690980_10050 SRR5690992_1852 SRR5690992_4571 SRR5690992_5248 SRR5690992_10231 SRR5690992_10232 SRR5690996_4775 SRR5690996_8087 SRR5690996_8088 SRR5690996_8089 SRR5690996_8757 SRR5690996_9128 SRR5690996_9680 SRR5690996_9681 SRR5690996_9683 SRR5690997_1940 SRR5690997_3741 SRR5690997_5277 SRR5690997_6839 SRR5690997_8910 SRR5690999_675 SRR5690999_677 SRR5690999_1927 SRR5690999_1928 SRR5690999_3240 SRR5690999_5664 SRR5690999_5665 SRR5690999_6917 SRR5690999_8924 SRR5691000_1062 SRR5691000_7522 SRR5691000_7523 SRR5691000_9185 SRR5691000_9186 SRR5691001_82 SRR5691001_773 SRR5691001_774 SRR5691001_1241 SRR5691001_1242 SRR5691001_1243 SRR5691001_3798 SRR5691001_4445 SRR5691001_6036 SRR5691001_6879 SRR5691001_9259 SRR5691002_677 SRR5691002_678 SRR5691002_1430 SRR5691002_1431 SRR5691002_2005 SRR5691002_2834 SRR5691002_2835 SRR5691002_3177 SRR5691002_4101 SRR5691002_4102 SRR5691002_4150 SRR5691002_4373 SRR5691002_4374 SRR5691002_4842 SRR5691002_5285 SRR5691002_5952 SRR5691002_6143 SRR5691002_6172 SRR5691002_6173 SRR5691002_7564 SRR5691002_7565 SRR5691002_7567 SRR5691003_1381 SRR5691003_1382 SRR5691003_1383 SRR5691003_1384 SRR5691004_2476 SRR5691004_7466 SRR5691004_7467 SRR5691017_1980 SRR5691017_2905 SRR5691017_2906 SRR5691017_2908 SRR5691017_3042 SRR5691017_3043 SRR5691017_3044 SRR5691017_3624 SRR5691017_4226 SRR5691017_7333 SRR5691017_7334 SRR5691030_6991 SRR5691030_6992 SRR5691031_276 SRR5691031_280 SRR5691031_4028 SRR5691031_4029 SRR5691031_4994 SRR5691031_4997 SRR5691031_5212 SRR5691031_5213 SRR5691031_5242 SRR5691031_5243 SRR5691031_5881 SRR5691031_7013 SRR5691032_3339 SRR5691032_3340 SRR5691032_3341 SRR5691032_4331 SRR5691032_4332 SRR5691032_9751 SRR5691033_526 SRR5691033_529 SRR5691033_883 SRR5691033_1128 SRR5691033_1720 SRR5691033_1722 SRR5691033_1723 SRR5691033_1798 SRR5691033_5232 SRR5691033_5416 SRR5691033_5479 SRR5691033_6203 SRR5691033_6204 SRR5691033_6205 SRR5691033_6905 SRR5691033_7938 SRR5691033_7940 SRR5691034_1413 SRR5691034_1520 SRR5691034_1521 SRR5691034_1522 SRR5691034_1552 SRR5691034_4492 SRR5691034_4493 SRR5691034_5945 SRR5691034_8016 SRR5691034_8017 SRR5691034_8018 SRR5691034_8661 SRR5691034_9571 SRR5691034_9572 SRR5691035_3307 SRR5691035_3308 SRR5691035_3657 SRR5691035_4245 SRR5691035_4698 SRR5691035_5717 SRR5691035_7791 SRR5691035_8101 SRR5691035_8552 SRR5691036_425 SRR5691036_856 SRR5691036_1689 SRR5691036_2053 SRR5691036_2054 SRR5691036_2152 SRR5691036_2409 SRR5691036_2441 SRR5691036_2442 SRR5691036_2443 SRR5691036_2785 SRR5691036_3220 SRR5691036_3223 SRR5691036_3472 SRR5691036_3475 SRR5691036_3476 SRR5691036_4397 SRR5691036_4796 SRR5691036_5067 SRR5691036_5068 SRR5691036_5355 SRR5691036_5357 SRR5691036_5955 SRR5691036_5961 SRR5691036_5962 SRR5691036_6678 SRR5691036_6679 SRR5691036_7226 SRR5691036_8026 SRR5691036_8600 SRR5691036_9463 SRR5691036_9465 SRR5691036_9723 SRR5691036_9724 SRR5691036_9896 SRR5691036_9897 SRR5691037_4699 SRR5691037_7986 SRR5691037_7988 SRR5691037_8102 SRR5691037_8103 SRR5691037_8311 SRR5691037_8313 SRR5691038_2085 SRR5691038_2086 SRR5691038_3058 SRR5691038_5079 SRR5691038_5081 SRR5691038_5082 SRR5691038_5400 SRR5691038_6168 SRR5691038_6170 SRR5691038_10107 SRR5691039_1089 SRR5691039_1090 SRR5691039_7443 SRR5690827_8754 SRR5690856_6806 SRR5690858_8871 SRR5690877_6980 SRR5690879_4662 SRR5690880_2475 SRR5690880_6539 SRR5690899_326 SRR5690899_332 SRR5690899_1202 SRR5690899_1204 SRR5690899_3740 SRR5690901_7532 SRR5690901_7533 SRR5690923_7884 SRR5690983_127 SRR5690984_9664 SRR5691013_8677 SRR5691023_5248 SRR5691023_5250 SRR5691027_3004 SRR5691027_3005 SRR5691028_9763 SRR5690813_3460 SRR5690813_3462 SRR5690813_3464 SRR5690813_6301 SRR5690813_6305 SRR5690816_1718 SRR5690817_1457 SRR5690817_1458 SRR5690817_1459 SRR5690841_6163 SRR5690842_304 SRR5690842_5461 SRR5690842_5464 SRR5690842_5465 SRR5690842_5621 SRR5690842_5623 SRR5690843_3917 SRR5690843_3918 SRR5690845_73 SRR5690849_405 SRR5690849_408 SRR5690849_8036 SRR5690853_4458 SRR5690853_4460 SRR5690853_5857 SRR5690853_5858 SRR5690853_5859 SRR5690887_3236 SRR5690887_3237 SRR5690890_188 SRR5690890_189 SRR5690896_1618 SRR5690930_4157 SRR5690933_7594 SRR5690933_7596 SRR5690946_3933 SRR5690946_3935 SRR5690952_590 SRR5690952_8605 SRR5690953_269 SRR5690979_1039 SRR5690979_1040 SRR5690979_2039 SRR5691002_9463 SRR5691002_9464 SRR5691002_9465 SRR5691017_4910 SRR5691031_5166 SRR5691032_9941 SRR5691032_9942 SRR5691032_9943 SRR5691034_9059 SRR5691034_9061 SRR5691036_8819 SRR5690829_4634 SRR5690829_8411 SRR5690829_8914 SRR5690829_8918 SRR5690858_8356 SRR5690877_6805 SRR5690879_449 SRR5690879_452 SRR5690879_5387 SRR5690879_5390 SRR5690879_8099 SRR5690880_5723 SRR5690903_4114 SRR5690904_6361 SRR5690924_7253 SRR5690985_8545 SRR5690809_327 SRR5690810_4346 SRR5690810_4351 SRR5690810_4352 SRR5690811_749 SRR5690811_750 SRR5690814_7533 SRR5690814_7534 SRR5690836_1444 SRR5690836_1726 SRR5690836_2372 SRR5690836_2377 SRR5690836_10041 SRR5690836_10044 SRR5690837_9426 SRR5690840_8515 SRR5690840_8519 SRR5690844_1349 SRR5690844_1351 SRR5690844_1352 SRR5690845_8672 SRR5690846_7778 SRR5690848_1472 SRR5690849_10472 SRR5690851_2188 SRR5690851_9450 SRR5690851_9452 SRR5690853_6769 SRR5690853_6879 SRR5690888_3718 SRR5690888_6837 SRR5690893_1784 SRR5690893_3297 SRR5690893_5055 SRR5690894_4922 SRR5690935_649 SRR5690946_2292 SRR5690957_9124 SRR5690957_9125 SRR5690999_6350 SRR5691035_5264 SRR5691035_5265 SRR5691035_5266 SRR5691035_7191 SRR5691035_7192 SRR5691035_7193 SRR5691036_168 SRR5690876_986 SRR5690876_988 SRR5690876_3188 SRR5690877_6106 SRR5690880_7133 SRR5690881_10019 SRR5690899_6411 SRR5690904_3337 SRR5690931_7835 SRR5690984_1259 SRR5690985_2867 SRR5691015_983 SRR5691021_2275 SRR5691021_2276 SRR5691021_2277 SRR5691025_9760 SRR5691025_9762 SRR5690811_1810 SRR5690811_2341 SRR5690814_2406 SRR5690814_5511 SRR5690815_3050 SRR5690818_4570 SRR5690843_3678 SRR5690847_658 SRR5690850_10198 SRR5690850_10223 SRR5690947_8596 SRR5690975_1320 SRR5691000_3325 SRR5691003_1026 SRR5691017_5196 SRR5691031_1578 SRR5691035_4697 SRR5690829_754 SRR5690877_7959 SRR5690877_7962 SRR5690900_762 SRR5690900_764 SRR5690907_109 SRR5690923_1322 SRR5690984_1014 SRR5690809_7037 SRR5690809_10012 SRR5690814_6717 SRR5690842_114 SRR5690849_1959 SRR5690892_6647 SRR5690893_1071 SRR5690893_1072 SRR5690893_3864 SRR5690918_5032 SRR5690933_885 SRR5690933_886 SRR5690933_8197 SRR5690946_2412 SRR5690972_7267 SRR5690972_7269 SRR5690972_7271 SRR5691031_1436 SRR5691033_1211 SRR5691033_1213 SRR5691035_539 SRR5691036_5400 SRR5690864_5488 SRR5690880_4979 SRR5690880_4980 SRR5690898_1328 SRR5690901_2319 SRR5690901_2322 SRR5690906_4654 SRR5690836_8002 SRR5690836_8004 SRR5690836_8006 SRR5690837_735 SRR5690837_736 SRR5690841_5645 SRR5690841_5646 SRR5690845_9601 SRR5690845_9602 SRR5690848_10748 SRR5690853_8319 SRR5690854_6243 SRR5690854_6244 SRR5690896_3313 SRR5690896_3314 SRR5690896_3316 SRR5690977_8959 SRR5691031_3537 SRR5690880_4575 SRR5690880_4576 SRR5690903_4731 SRR5690809_7945 SRR5690809_7948 SRR5690840_6176 SRR5690958_3817 SRR5690999_2641 SRR5691000_101 SRR5691032_10130 SRR5691033_4076 SRR5691033_4078 SRR5691036_9569 SRR5691036_9571 SRR5690864_4869 SRR5690864_4870 SRR5690864_8541 SRR5690864_8542 SRR5690864_8547 SRR5690882_5890 SRR5690842_1342 SRR5690842_10208 SRR5690844_6511 SRR5690845_3213 SRR5690890_1995 SRR5690890_1996 SRR5690890_1998 SRR5690864_2280 SRR5690864_2281 SRR5690838_3942 SRR5690842_6503 SRR5690849_4089 SRR5690849_4090 SRR5690851_1284 SRR5690890_10334 SRR5690890_10335 SRR5690973_3292 SRR5690828_2856 SRR5690880_8011 SRR5690880_8012 SRR5691022_6031 SRR5690837_98 SRR5690930_805 SRR5690930_806 SRR5690930_808 SRR5690957_6445 SRR5691024_145 SRR5691024_149 SRR5690842_1409 SRR5690845_1870 SRR5690845_1871 SRR5690848_10060 SRR5691033_7631 SRR5691036_4391 SRR5691036_4392 SRR5690854_10115 SRR5690887_9536 SRR5690887_9537 SRR5690887_9538 SRR5690948_5641 SRR5690948_5644 SRR5690933_5710 SRR5690933_5711 SRR5690933_5712 SRR5690957_3078 SRR5690957_3083 SRR5691036_8162 SRR5690877_5452 SRR5690985_7866 SRR5691014_1543 SRR5691014_6642 SRR5691039_3555 SRR5690906_8966 SRR5690837_7259 SRR5690837_7260 SRR5690846_10317 SRR5690893_7585 SRR5690879_10188 SRR5690906_311 SRR5690838_6632 SRR5690946_623 SRR5690837_9711 SRR5690845_4642 SRR5690845_4643 SRR5691004_2484 SRR5690851_1861 SRR5690887_1972 SRR5690887_1974 SRR5690979_1127 SRR5691029_9779 SRR5691029_9780 SRR5690811_6623 SRR5690896_1155 SRR5690946_5917 SRR5690946_5918 SRR5690946_5919 SRR5691038_3057 SRR5691022_3770 SRR5690836_1342 SRR5690889_8571 SRR5690889_8572 SRR5690946_5943 SRR5690978_7466 SRR5691036_5783 SRR5691036_5784 SRR5690837_8891 SRR5690911_4310 SRR5690976_6982 SRR5690844_9667 SRR5690918_1770 SRR5691036_3477 SRR5690855_7809 SRR5690855_7816 SRR5690897_5528 SRR5690811_8274 SRR5690811_8275 SRR5690811_8276 SRR5690877_6671 SRR5690877_6672 SRR5691035_7789 SRR5690879_10139 SRR5690994_4188 SRR5690947_3512 SRR5691024_2106 SRR5691024_2107 SRR5691024_2110 SRR5690900_7273 SRR5690893_1575 SRR5690997_4355 SRR5690882_8238 SRR5690882_8240 SRR5691005_4103 SRR5690837_6038 SRR5690890_8357 SRR5691000_1061 SRR5690851_7806 SRR5690976_3943 SRR5690992_4568 SRR5690923_5314 SRR5690977_7045 SRR5691000_6640 SRR5690811_3530 SRR5690890_726 SRR5690837_8960 SRR5690848_9318 SRR5690815_7844 SRR5690950_6468 SRR5690978_8488 SRR5690978_8490 SRR5690952_2027 SRR5690952_2028 SRR5690846_5518 SRR5690846_5519 SRR5690848_1574 SRR5690935_6391 SRR5690855_1756 SRR5690852_5879 SRR5690845_3107 SRR5691035_7790 SRR5691027_1619 SRR5690838_8577 SRR5690858_5206 SRR5690986_9059 SRR5690864_1413 SRR5690811_2340 SRR5690858_4118 SRR5690843_8745 SRR5690907_505 SRR5690845_7878 SRR5690859_2660 SRR5690952_6858 SRR5690876_3005 SRR5690876_3007 SRR5690864_45 SRR5690935_4731 SRR5690818_5205 SRR5690818_5207 SRR5690876_9148 SRR5690890_7625 SRR5690971_685 SRR5690971_686 SRR5690838_8297 SRR5690893_5153 SRR5690880_5510 SRR5690880_5511 SRR5690878_6277 SRR5690878_6278 SRR5690843_2743 SRR5690843_2744 SRR5690972_5289 SRR5690978_10087 SRR5690881_8764 SRR5690895_3376 SRR5690889_9218 SRR5690889_9219 SRR5690890_871 SRR5690890_872 SRR5690996_5550 SRR5690996_5551 SRR5691002_1054 SRR5691002_1056 SRR5690922_1237 SRR5690922_1238 SRR5690975_6500 SRR5690975_6501 SRR5691004_113 SRR5691038_5080 SRR5691028_1392 SRR5691028_1393 SRR5690978_8690 SRR5690978_8691 SRR5691031_931 SRR5691031_934 SRR5690809_10153 SRR5690844_8205 SRR5690842_1988 SRR5690815_9644 SRR5690946_6457 SRR5690828_5276 SRR5690877_8925 SRR5690835_6154 SRR5690836_3173 SRR5690950_6680 SRR5690890_7627 SRR5690843_8769 SRR5690845_94 SRR5690918_2114 SRR5691000_8159 SRR5690849_2210 SRR5690851_1397 SRR5690853_89 SRR5690857_1838 SRR5690816_9521 SRR5690994_710 SRR5690931_2840 SRR5690876_594 SRR5690853_7362 SRR5690852_5992 SRR5690877_253 SRR5690877_425 SRR5690879_10383 SRR5690880_4743 SRR5690880_87 SRR5691036_5473 SRR5690890_4577 SRR5690899_693 SRR5690900_348 SRR5691033_7315 SRR5690901_7907 SRR5690972_10289 SRR5690906_3573 SRR5691017_9224 SRR5691005_5801 SRR5690930_4230 SRR5690930_7870 SRR5690947_4335 SRR5690946_5541 SRR5690947_103 SRR5690973_8550 SRR5691038_2084 SRR5690950_3888 SRR5690953_9468 SRR5690957_5678 SRR5690975_4980 SRR5690896_7930 SRR5690888_384 SRR5690851_2992 SRR5691001_818 SRR5691027_1466 SRR5691029_8592 SRR5691033_6068 SRR5691036_8485 SRR5691036_8697 SRR5690977_5142 SRR5690977_5144 SRR5691000_9460 SRR5691000_9462 SRR5690817_4003 SRR5690887_1855 SRR5690845_4774 SRR5691031_5947 SRR5691031_5948 SRR5690813_1917 SRR5690813_6262 SRR5690813_4585 SRR5690850_9349 SRR5690813_3549 SRR5690813_6264 SRR5690816_2748 SRR5690817_1959 SRR5690837_6438 SRR5690845_1157 SRR5690848_6549 SRR5690851_3473 SRR5690853_2193 SRR5690853_2194 SRR5690890_4382 SRR5690890_5056 SRR5690890_5397 SRR5690911_1902 SRR5691003_6601 SRR5691018_1028 SRR5691018_2054 SRR5691018_6099 SRR5691033_2782 SRR5691033_88 SRR5691034_10174 SRR5690813_1918 SRR5690813_3551 SRR5690817_5472 SRR5690817_6290 SRR5690837_4895 SRR5690838_1036 SRR5690838_1037 SRR5690838_1038 SRR5690839_7374 SRR5690839_7375 SRR5690839_8670 SRR5690842_6763 SRR5690842_6764 SRR5690844_1223 SRR5690846_208 SRR5690846_211 SRR5690851_4012 SRR5690851_4014 SRR5690851_4021 SRR5690890_5055 SRR5690890_5399 SRR5690890_5400 SRR5690894_1263 SRR5690894_1265 SRR5690911_1903 SRR5690911_2249 SRR5690911_2250 SRR5690967_9491 SRR5690967_9492 SRR5690967_9493 SRR5691003_6599 SRR5691004_1683 SRR5691018_1027 SRR5691018_2055 SRR5691018_6100 SRR5691018_6102 SRR5691018_10017 SRR5691018_10018 SRR5691031_4784 SRR5691033_2076 SRR5691033_2784 SRR5691033_3724 SRR5691033_3725 SRR5691034_4682 SRR5691034_5724 SRR5691034_5725 SRR5690813_6263 SRR5690846_5946 SRR5690814_4935 SRR5690850_9350 SRR5691018_285 SRR5690879_6635 SRR5690887_8075 SRR5690829_5154 SRR5690903_7869 SRR5690906_6896 SRR5690934_6368 SRR5691002_5971 SRR5691023_9911 SRR5691002_5972 SRR5690836_799 SRR5690844_4037 SRR5690933_231 SRR5690933_7598 SRR5691035_10266 SRR5690851_5203 SRR5690973_5300 SRR5690957_3694 SRR5690836_7546 SRR5690836_7547 SRR5690877_986 SRR5690949_203 SRR5690953_4852 SRR5690893_6609 SRR5690893_6610 SRR5690809_8017 SRR5690847_5111 SRR5690839_1474 SRR5690892_7183 SRR5690854_1924 SRR5690891_5828 SRR5690813_2726 SRR5690818_7902 SRR5690841_1302 SRR5690957_940 SRR5690958_3390 SRR5690973_3873 SRR5690974_8689 SRR5691031_2926 SRR5690818_7901 SRR5690845_1085 SRR5690893_2788 SRR5690893_2789 SRR5690893_2791 SRR5691031_2927 SRR5690847_5112 SRR5690891_8953 SRR5690891_8955 SRR5690839_1475 SRR5690839_1476 SRR5690892_7185 SRR5690976_7867 SRR5690854_1926 SRR5690891_5829 SRR5690813_2725 SRR5690898_9287 SRR5690809_6340 SRR5690864_10174 SRR5691021_8096 SRR5690986_7890 SRR5690935_6499 SRR5690816_8385 SRR5690991_2359 SRR5690809_6427 SRR5690809_8385 SRR5690813_2649 SRR5690829_3293 SRR5690843_1689 SRR5690864_10173 SRR5690879_9794 SRR5690896_7897 SRR5690900_3849 SRR5690922_8587 SRR5690923_5057 SRR5690923_5058 SRR5690923_5059 SRR5690957_7367 SRR5691023_8110 SRR5690906_7567 SRR5690922_8585 SRR5690809_5117 SRR5690809_5272 SRR5690809_5273 SRR5690814_2261 SRR5690816_458 SRR5690816_459 SRR5690816_460 SRR5690836_7330 SRR5690843_10395 SRR5690843_10399 SRR5690843_10400 SRR5690845_9437 SRR5690845_9438 SRR5690845_9439 SRR5690932_1000 SRR5690932_7989 SRR5690932_7990 SRR5690933_1205 SRR5690933_5425 SRR5690957_322 SRR5690957_323 SRR5690957_8176 SRR5690958_620 SRR5690979_9629 SRR5691003_1758 SRR5691003_1760 SRR5691003_4079 SRR5691036_6871 SRR5691036_6872 SRR5691036_6873 SRR5690809_6342 SRR5690809_6435 SRR5690815_6083 SRR5690835_2534 SRR5690835_5462 SRR5690835_5466 SRR5690889_6485 SRR5690889_6486 SRR5690969_4221 SRR5690969_4222 SRR5690973_3872 SRR5690864_10179 SRR5690864_10181 SRR5691023_1848 SRR5691023_1850 SRR5690933_7809 SRR5690933_7810 SRR5690933_9124 SRR5690933_9125 SRR5690933_9127 SRR5691021_8097 SRR5690809_10587 SRR5690813_8630 SRR5690816_3072 SRR5690848_6790 SRR5690850_7297 SRR5690957_2320 SRR5690957_2322 SRR5690845_1789 SRR5690853_2810 SRR5690853_2812 SRR5690893_9314 SRR5690893_9316 SRR5690980_3174 SRR5690980_3175 SRR5690935_6501 SRR5690935_6502 SRR5690816_8386 SRR5690991_2360 SRR5690991_3230 SRR5691000_6965 SRR5690957_8131 SRR5690893_6148 SRR5690972_1312 SRR5690829_3506 SRR5691015_9982 SRR5691030_1655 SRR5690922_10407 SRR5690880_5925 SRR5690949_204 SRR5690817_5373 SRR5690900_8638 SRR5690904_716 SRR5690933_9699 SRR5690946_9947 SRR5690967_9050 SRR5691000_6124 SRR5690814_7231 SRR5690841_2993 SRR5690906_96 SRR5691030_5653 SRR5690893_6676 SRR5690929_205 SRR5690848_1724 SRR5690894_6880 SRR5690894_6881 SRR5690923_8856 SRR5691015_8268 SRR5690923_1004 SRR5690896_9419 SRR5690892_3038 SRR5690896_9422 SRR5690948_7547 SRR5690999_1193 SRR5690948_7549 SRR5690974_178 SRR5690974_180 SRR5690974_181 SRR5690974_182 SRR5690923_1006 SRR5690923_1007 SRR5690896_9420 SRR5690968_3996 SRR5690825_7599 SRR5690907_9241 SRR5690968_3997 SRR5690968_6033 SRR5690973_2600 SRR5690968_3998 SRR5690998_4371 SRR5690825_7600 SRR5690931_6916 SRR5690858_55 SRR5690877_5262 SRR5691015_10068 SRR5690957_554 SRR5690811_4157 SRR5690864_3231 SRR5690901_6204 SRR5691005_414 SRR5690811_4159 SRR5690815_4402 SRR5690815_4404 SRR5690880_4289 SRR5690901_6205 SRR5690880_4290 SRR5690880_4293 SRR5690809_4464 SRR5690933_892 SRR5690829_8980 SRR5690845_2872 SRR5690845_7911 SRR5690933_891 SRR5690946_9213 SRR5690957_6866 SRR5690984_3355 SRR5691015_9657 SRR5690809_4466 SRR5690835_7011 SRR5690835_7012 SRR5690996_2818 SRR5690996_2819 SRR5690933_893 SRR5690933_5559 SRR5690933_5560 SRR5690973_7939 SRR5690923_764 SRR5690814_8838 SRR5690814_8839 SRR5690851_4535 SRR5690851_4536 SRR5690933_4647 SRR5690851_9703 SRR5690851_9702 SRR5690851_9704 SRR5691027_7025 SRR5690946_106 SRR5690893_7519 SRR5691001_8199 SRR5691033_393 SRR5690924_2891 SRR5690991_4525 SRR5690946_107 SRR5690999_5155 SRR5690999_5156 SRR5690952_2272 SRR5691001_8200 SRR5691033_395 SRR5690993_4604 SRR5690993_4605 SRR5690809_6133 SRR5690828_10733 SRR5690957_8277 SRR5690958_901 SRR5690810_2910 SRR5690828_10734 SRR5690957_8278 SRR5690958_903 SRR5690917_4671 SRR5690994_3886 SRR5690898_4832 SRR5690907_1918 SRR5690979_7418 SRR5691033_3602 SRR5691035_9601 SRR5690845_8632 SRR5690882_9145 SRR5690973_9596 SRR5690979_7419 SRR5691033_3603 SRR5691035_9602 SRR5690813_4432 SRR5690845_3378 SRR5690845_3380 SRR5690991_7610 SRR5690984_5579 SRR5690934_9072 SRR5690836_4909 SRR5690845_3930 SRR5690857_6468 SRR5690984_6051 SRR5691001_4331 SRR5690816_745 SRR5690816_746 SRR5691015_5659 SRR5690998_7042 SRR5690845_4778 SRR5690845_9697 SRR5690845_9698 SRR5690856_1421 SRR5690998_7044 SRR5690812_2257 SRR5690829_2319 SRR5690895_9280 SRR5691034_6970 SRR5690851_4532 SRR5690895_9281 SRR5690895_9283 SRR5691034_6971 SRR5690954_6629 SRR5690848_7158 SRR5690954_6632 SRR5690954_6633 SRR5690848_7160 SRR5690958_2866 SRR5690896_9078 SRR5690896_9079 SRR5690898_8556 SRR5690998_4741 SRR5691017_3391 SRR5690851_8139 SRR5690851_8140 SRR5690851_8141 SRR5690984_4184 SRR5691030_7690 SRR5691035_4168 SRR5691035_4169 SRR5690998_4742 SRR5691017_3394 SRR5690899_4861 SRR5690900_5196 SRR5690968_2527 SRR5690968_2528 SRR5690901_10353 SRR5690907_5222 SRR5690952_7154 SRR5691001_4333 SRR5690935_7989 SRR5691026_2229 SRR5691026_2230 SRR5691001_4332 SRR5690922_9924 SRR5690922_9925 SRR5691017_6108 SRR5690957_7098 SRR5691017_6109 SRR5690850_4180 SRR5690850_4181 SRR5690974_156 SRR5690836_177 SRR5690972_2719 SRR5690836_178 SRR5690972_2720 SRR5690845_1128 SRR5690845_1129 SRR5690845_1131 SRR5690845_1132 SRR5691017_2146 SRR5690986_9797 SRR5690863_8531 SRR5690986_4348 SRR5691030_5727 SRR5691017_2147 SRR5691017_2148 SRR5691017_2149 SRR5691030_5728 SRR5691021_3964 SRR5690877_2380 SRR5690837_9808 SRR5690877_2382 SRR5690835_5313 SRR5690852_3180 SRR5690816_5315 SRR5690816_3777 SRR5690829_9865 SRR5690839_540 SRR5690935_7988 SRR5690946_5809 SRR5690946_5810 SRR5690991_6047 SRR5690893_1565 SRR5690893_1566 SRR5690893_4938 SRR5690893_4939 SRR5690852_3181 SRR5690852_3184 SRR5690816_5317 SRR5690902_2388 SRR5690829_550 SRR5690972_9173 SRR5690857_5318 SRR5690973_5424 SRR5690994_2348 SRR5690835_9876 SRR5690835_9878 SRR5690836_3943 SRR5691002_8832 SRR5690857_5321 SRR5690972_9176 SRR5690918_2234 SRR5690923_8666 SRR5690923_8667 SRR5690931_2211 SRR5690935_2256 SRR5690918_2236 SRR5690969_4079 SRR5690969_4080 SRR5690856_7548 SRR5690954_3327 SRR5691025_8168 SRR5690856_7550 SRR5690922_3020 SRR5690922_3023 SRR5690954_3328 SRR5691029_5280 SRR5691031_1753 SRR5690854_692 SRR5690979_7669 SRR5691031_1754 SRR5691031_1755 SRR5690854_693 SRR5690837_3842 SRR5691030_341 SRR5691032_10121 SRR5690844_3121 SRR5690837_3843 SRR5690837_3844 SRR5691030_342 SRR5691032_10122 SRR5691032_10123 SRR5691037_513 SRR5691037_9675 SRR5691037_514 SRR5691037_9676 SRR5690954_5238 SRR5690809_3086 SRR5690809_5232 SRR5690933_8969 SRR5690933_8970 SRR5690816_3041 SRR5690889_6217 SRR5690889_1406 SRR5690889_6219 SRR5690894_3522 SRR5690894_3523 SRR5690835_5314 SRR5690845_4495 SRR5690845_7944 SRR5690845_7948 SRR5690817_4863 SRR5690810_254 SRR5690817_4867 SRR5690845_7020 SRR5690817_1394 SRR5690817_6338 SRR5690817_644 SRR5690817_8949 SRR5690845_231 SRR5690845_3111 SRR5690845_3112 SRR5690845_6027 SRR5690845_6028 SRR5690845_8154 SRR5690845_8884 SRR5690845_9585 SRR5690810_6511 SRR5690810_8592 SRR5690810_8596 SRR5690810_8598 SRR5690810_8599 SRR5690810_8766 SRR5690817_642 SRR5690817_5260 SRR5690817_5261 SRR5690817_5988 SRR5690817_6688 SRR5690817_6689 SRR5690817_7057 SRR5690817_7970 SRR5690817_10071 SRR5690845_230 SRR5690845_265 SRR5690845_266 SRR5690845_539 SRR5690845_1805 SRR5690845_1806 SRR5690845_3115 SRR5690845_6769 SRR5690845_7475 SRR5690845_8097 SRR5690845_9584 SRR5690845_9818 SRR5690845_9819 SRR5690845_2349 SRR5690845_7021 SRR5690889_3268 SRR5690889_3269 SRR5690889_3271 SRR5691014_1321 SRR5690897_3144 SRR5691033_2899 SRR5690897_1531 SRR5690856_8079 SRR5690829_1086 SRR5690882_6584 SRR5690948_5171 SRR5690846_3201 SRR5690852_4014 SRR5690903_7193 SRR5690891_6290 SRR5691036_1164 SRR5690836_8533 SRR5690849_2488 SRR5690889_1698 SRR5690891_6291 SRR5691036_1165 SRR5690814_3705 SRR5690837_5133 SRR5690837_5134 SRR5690843_7960 SRR5690809_3720 SRR5690809_7026 SRR5690814_7366 SRR5690814_7368 SRR5690814_7369 SRR5691036_1166 SRR5690899_2529 SRR5690899_2532 SRR5690998_4943 SRR5690998_4944 SRR5691033_1491 SRR5690906_4186 SRR5690991_2177 SRR5690836_3216 SRR5690814_2234 SRR5691017_4822 SRR5690816_6582 SRR5690847_7393 SRR5690997_3247 SRR5690999_7554 SRR5690813_7822 SRR5690896_5191 SRR5690847_8658 SRR5690906_7517 SRR5690911_2151 SRR5690984_8974 SRR5690887_10113 SRR5690838_6434 SRR5690947_5185 SRR5690911_2154 SRR5690911_2155 SRR5690946_2920 SRR5690946_2921 SRR5690845_2288 SRR5690845_2289 SRR5690887_10114 SRR5690900_1290 SRR5690817_3912 SRR5690848_11259 SRR5690900_1292 SRR5691030_4719 SRR5691030_4721 SRR5690848_11260 SRR5690837_9060 SRR5690890_5837 SRR5690837_9062 SRR5690876_3250 SRR5690859_1692 SRR5690842_1406 SRR5690951_853 SRR5691029_6875 SRR5691037_7987 SRR5691001_4444 SRR5690816_5914 SRR5690843_8742 SRR5691036_2684 SRR5690814_9159 SRR5690848_9745 SRR5690859_2914 SRR5690907_1741 SRR5691004_111 SRR5690906_7429 SRR5690882_2686 SRR5690849_1156 SRR5690890_9648 SRR5690811_7190 SRR5690855_9442 SRR5690978_7114 SRR5690997_554 SRR5690997_557 SRR5690999_5584 SRR5691025_3920 SRR5690849_6756 SRR5690849_6758 SRR5690978_7117 SRR5690997_555 SRR5690997_556 SRR5690999_5587 SRR5690999_5588 SRR5690882_2688 SRR5691025_3923 SRR5690849_1157 SRR5690890_9649 SRR5690879_373 SRR5690877_8496 SRR5690876_8909 SRR5690906_4989 SRR5690906_953 SRR5690879_374 SRR5690901_5736 SRR5690901_5738 SRR5690849_9339 SRR5690849_9340 SRR5690849_9341 SRR5690877_8498 SRR5690857_10155 SRR5690842_7533 SRR5690845_1629 SRR5690809_2569 SRR5690810_8976 SRR5690814_7532 SRR5690814_7535 SRR5690818_10873 SRR5690818_10875 SRR5690836_10042 SRR5690837_3410 SRR5690848_1471 SRR5690849_1733 SRR5690849_1734 SRR5690849_2369 SRR5690851_10251 SRR5690851_8834 SRR5690852_1542 SRR5690864_2615 SRR5690877_6808 SRR5690880_5968 SRR5690887_10107 SRR5690893_3869 SRR5690933_884 SRR5690946_1929 SRR5690986_2179 SRR5690999_6349 SRR5690857_10156 SRR5690984_7215 SRR5691026_8001 SRR5690934_5908 SRR5690842_7534 SRR5690845_1630 SRR5690850_4570 SRR5690880_1332 SRR5690825_2543 SRR5690825_2544 SRR5690853_5328 SRR5690877_9623 SRR5690906_1535 SRR5690880_1334 SRR5690899_2876 SRR5690840_9871 SRR5690899_2880 SRR5690979_3565 SRR5690979_3567 SRR5690816_3740 SRR5690835_7225 SRR5690837_6210 SRR5690842_899 SRR5690855_4040 SRR5690930_9507 SRR5690946_7555 SRR5690810_4709 SRR5690811_10139 SRR5690827_7972 SRR5690840_9868 SRR5690843_6537 SRR5690847_4377 SRR5690849_3695 SRR5690896_1916 SRR5690933_9886 SRR5690946_7757 SRR5690952_8057 SRR5691037_3697 SRR5690810_143 SRR5690810_4544 SRR5690838_8013 SRR5690844_7708 SRR5690844_7709 SRR5690849_10865 SRR5690849_3081 SRR5690849_309 SRR5690849_311 SRR5690849_8371 SRR5690852_2981 SRR5690852_2983 SRR5690853_4271 SRR5690856_2555 SRR5690880_2718 SRR5690891_3451 SRR5690900_2707 SRR5690906_5020 SRR5690933_1440 SRR5690933_3212 SRR5690947_3559 SRR5690950_6094 SRR5690979_9464 SRR5690986_1692 SRR5691026_7000 SRR5690948_8106 SRR5690948_8107 SRR5691002_7156 SRR5691002_7158 SRR5691034_6512 SRR5690835_7226 SRR5690849_10192 SRR5690849_10193 SRR5690849_10195 SRR5690853_5561 SRR5690837_6211 SRR5690837_6212 SRR5690842_900 SRR5690842_901 SRR5690855_4042 SRR5690855_4048 SRR5690930_9509 SRR5690930_9510 SRR5690946_7556 SRR5690946_7558 SRR5690810_4710 SRR5690811_10141 SRR5691014_4907 SRR5690840_9869 SRR5690843_6538 SRR5690847_4380 SRR5690930_6870 SRR5690896_1917 SRR5690933_9887 SRR5690946_7758 SRR5690952_8060 SRR5691037_3698 SRR5690815_6154 SRR5690815_6155 SRR5690849_8370 SRR5690889_5894 SRR5690996_213 SRR5691037_7180 SRR5690947_2403 SRR5690987_2166 SRR5690997_3851 SRR5690997_3852 SRR5691025_164 SRR5690836_3263 SRR5690836_3264 SRR5691028_6160 SRR5690837_6040 SRR5690848_1567 SRR5690853_87 SRR5690829_5454 SRR5690829_10114 SRR5690904_3628 SRR5690809_5034 SRR5690906_611 SRR5690845_5641 SRR5690935_5311 SRR5690851_4227 SRR5690857_6865 SRR5690858_4012 SRR5690882_9139 SRR5690900_3341 SRR5690900_47 SRR5690933_5689 SRR5690957_8827 SRR5690829_7632 SRR5690829_7636 SRR5690856_8074 SRR5690858_9494 SRR5690863_1441 SRR5690863_1447 SRR5690864_7053 SRR5690877_7847 SRR5690881_5705 SRR5690881_5707 SRR5690882_529 SRR5690882_531 SRR5690901_198 SRR5690987_8679 SRR5690814_7232 SRR5690836_369 SRR5690836_370 SRR5690836_9730 SRR5690842_41 SRR5690842_42 SRR5690842_43 SRR5690845_9539 SRR5690845_9865 SRR5690845_9866 SRR5690847_145 SRR5690851_298 SRR5690851_300 SRR5690851_302 SRR5690851_4224 SRR5690851_4225 SRR5690891_433 SRR5690893_5682 SRR5690893_5683 SRR5690933_5690 SRR5690957_8828 SRR5690957_8829 SRR5690971_3339 SRR5690971_3340 SRR5690973_8803 SRR5690973_8806 SRR5690975_5930 SRR5691033_10331 SRR5691036_1120 SRR5691036_1121 SRR5690858_3395 SRR5690864_4583 SRR5690882_7899 SRR5690902_6367 SRR5690813_2062 SRR5690813_2063 SRR5690818_7819 SRR5690818_7821 SRR5690840_4034 SRR5690840_4035 SRR5690849_5017 SRR5690851_6688 SRR5690851_6691 SRR5690887_8809 SRR5690889_3777 SRR5690891_6816 SRR5690891_6817 SRR5690950_3406 SRR5690975_5680 SRR5690975_5681 SRR5690979_9227 SRR5691030_3008 SRR5691036_9966 SRR5691036_9967 SRR5690906_8215 SRR5690984_6000 SRR5690818_8891 SRR5690818_8894 SRR5690843_10181 SRR5690843_10182 SRR5690845_1642 SRR5690845_1646 SRR5690933_1823 SRR5690978_8921 SRR5690846_2554 SRR5690849_9727 SRR5690851_4793 SRR5690893_9231 SRR5690893_9232 SRR5690996_8190 SRR5691035_6054 SRR5691035_6055 SRR5690840_8486 SRR5690845_2590 SRR5690845_2591 SRR5690975_4254 SRR5690975_10256 SRR5690975_10257 SRR5690845_5644 SRR5690935_5313 SRR5690876_4813 SRR5690829_4633 SRR5690880_5971 SRR5690957_9126 SRR5690950_5349 SRR5691027_7306 SRR5690950_5350 SRR5690950_5351 SRR5691029_258 SRR5690852_1541 SRR5690953_2120 SRR5690899_1128 SRR5690899_1119 SRR5690899_1130 SRR5690950_7931 SRR5690829_1784 SRR5690841_1344 SRR5690841_1345 SRR5690842_2614 SRR5690905_623 SRR5690930_818 SRR5690979_2497 SRR5690999_7266 SRR5691002_3510 SRR5690950_7932 SRR5690880_7410 SRR5690880_7414 SRR5690880_8162 SRR5690881_6848 SRR5690984_7480 SRR5690973_3244 SRR5690811_2737 SRR5690857_6742 SRR5690877_9795 SRR5690935_8303 SRR5691021_10221 SRR5690973_3247 SRR5690856_7356 SRR5690876_6434 SRR5690930_9406 SRR5691038_2917 SRR5690899_2441 SRR5690849_7273 SRR5690849_7274 SRR5690849_7275 SRR5691035_2565 SRR5690857_8609 SRR5690891_5720 SRR5691035_2566 SRR5691031_4964 SRR5690876_8577 SRR5690881_3423 SRR5690935_4146 SRR5690879_10113 SRR5690888_7332 SRR5690897_10009 SRR5690837_9307 SRR5690837_9308 SRR5690813_8038 SRR5690936_1090 SRR5690936_1141 SRR5690936_1142 SRR5690936_1091 SRR5690936_1095 SRR5690936_1145 SRR5690881_3421 SRR5690900_9392 SRR5690813_4716 SRR5690881_6437 SRR5690900_9757 SRR5690881_6438 SRR5690845_7543 SRR5690856_5130 SRR5690882_7476 SRR5690947_4885 SRR5690976_9691 SRR5690836_4579 SRR5690853_7823 SRR5690882_3758 SRR5691036_7748 SRR5690836_4581 SRR5690853_7827 SRR5690849_8042 SRR5690849_8043 SRR5690849_7355 SRR5690893_7039 SRR5690853_5696 SRR5690853_5697 SRR5690853_5699 SRR5690853_5701 SRR5690812_5757 SRR5690812_4299 SRR5690812_5836 SRR5690812_3986 SRR5690838_5828 SRR5690932_8416 SRR5690815_5454 SRR5690816_5267 SRR5690838_613 SRR5690838_616 SRR5690893_2401 SRR5690893_2468 SRR5690893_2470 SRR5690812_5759 SRR5690812_5760 SRR5690815_3448 SRR5690815_10136 SRR5690815_10137 SRR5690816_9999 SRR5690816_10000 SRR5690838_612 SRR5690845_1346 SRR5690845_7038 SRR5690845_7039 SRR5690845_9038 SRR5690888_8953 SRR5690888_8956 SRR5690812_4985 SRR5690812_4987 SRR5690816_6131 SRR5690845_9363 SRR5690845_9364 SRR5690845_9366 SRR5690893_2469 SRR5690893_2471 SRR5690893_7038 SRR5690812_8073 SRR5690815_6968 SRR5690816_1974 SRR5690845_5129 SRR5690888_1827 SRR5690888_1828 SRR5690812_8636 SRR5690816_5497 SRR5690845_789 SRR5690845_790 SRR5690845_791 SRR5690893_7528 SRR5690893_7529 SRR5690893_7530 SRR5690932_8417 SRR5690932_8418 SRR5690932_8419 SRR5690815_5455 SRR5690815_5458 SRR5690815_7855 SRR5690816_5877 SRR5690816_5878 SRR5690890_4316 SRR5690845_6322 SRR5690890_4317 SRR5690812_5196 SRR5690812_7695 SRR5690812_7697 SRR5690835_3249 SRR5690816_10032 SRR5690977_7700 SRR5690845_1139 SRR5690850_2983 SRR5690845_1140 SRR5690845_1141 SRR5690845_2544 SRR5690849_6878 SRR5690849_6880 SRR5690850_9417 SRR5690850_9418 SRR5690850_9419 SRR5690850_8052 SRR5690899_2955 SRR5690946_1639 SRR5690899_4968 SRR5690899_4971 SRR5690864_616 SRR5690864_7207 SRR5690919_1173 SRR5691034_1635 SRR5691027_4533 SRR5691033_8492 SRR5690877_4128 SRR5691017_3681 SRR5690897_5187 SRR5690900_7605 SRR5690814_9550 SRR5690856_2321 SRR5690857_4414 SRR5690880_2223 SRR5691038_3892 SRR5690844_5319 SRR5690906_6839 SRR5690864_5888 SRR5690900_5599 SRR5690907_1279 SRR5690837_6963 SRR5690933_929 SRR5690984_7098 SRR5691034_6461 SRR5690957_7018 SRR5690957_7019 SRR5691034_10547 SRR5691034_10548 SRR5690906_273 SRR5690900_5603 SRR5690933_928 SRR5690881_3369 SRR5690845_5662 SRR5690845_3813 SRR5690845_5663 SRR5690983_3085 SRR5690864_1965 SRR5691036_346 SRR5690905_3374 SRR5691036_345 SRR5691036_347 SRR5690864_1967 SRR5690895_3831 SRR5690923_7696 SRR5691004_5573 SRR5691034_2904 SRR5690849_5181 SRR5690894_1781 SRR5690898_1691 SRR5690923_1628 SRR5690856_3793 SRR5690855_8344 SRR5690876_1822 SRR5690877_4431 SRR5690814_4990 SRR5690829_180 SRR5690829_181 SRR5690829_5249 SRR5690879_2843 SRR5690893_2147 SRR5690901_5220 SRR5690906_10010 SRR5690906_10011 SRR5690924_268 SRR5690924_269 SRR5690986_7384 SRR5690968_2244 SRR5690968_2245 SRR5690968_2246 SRR5690968_2248 SRR5691038_9073 SRR5691038_9074 SRR5691038_9075 SRR5691036_1898 SRR5691036_1899 SRR5691036_1901 SRR5691036_1902 SRR5690829_1584 SRR5690906_1572 SRR5690857_3000 SRR5690844_10073 SRR5690829_2496 SRR5690845_5587 SRR5690857_3081 SRR5690879_1520 SRR5690813_4867 SRR5690840_5985 SRR5690843_5937 SRR5690856_5717 SRR5690879_9713 SRR5690879_9714 SRR5690900_1249 SRR5690906_2871 SRR5690906_3316 SRR5690906_6704 SRR5690906_7275 SRR5690952_8550 SRR5690968_9695 SRR5690974_8495 SRR5690980_6321 SRR5691001_9967 SRR5691003_3639 SRR5690829_5570 SRR5690856_5715 SRR5690856_5721 SRR5690879_5020 SRR5690880_6338 SRR5690880_6685 SRR5690880_6687 SRR5690881_2768 SRR5690898_4097 SRR5690900_1242 SRR5690901_1869 SRR5690906_75 SRR5690906_4266 SRR5690906_4268 SRR5690906_9917 SRR5690984_1804 SRR5690984_7762 SRR5690986_8999 SRR5691026_8342 SRR5690813_4580 SRR5690813_4581 SRR5690844_2913 SRR5690844_2914 SRR5690844_5389 SRR5690844_5390 SRR5690849_1006 SRR5690849_1007 SRR5690893_1936 SRR5690894_2874 SRR5690894_2877 SRR5690894_2879 SRR5690952_4500 SRR5690952_4501 SRR5690952_4504 SRR5690952_8551 SRR5690968_1402 SRR5690968_1403 SRR5690968_9694 SRR5690980_6319 SRR5691036_4500 SRR5690906_3315 SRR5690906_3317 SRR5690839_559 SRR5690839_560 SRR5690968_9286 SRR5690968_9287 SRR5690880_9792 SRR5690881_6806 SRR5691013_8488 SRR5690933_5189 SRR5690844_10074 SRR5690844_10077 SRR5690829_2499 SRR5690845_5588 SRR5690857_3084 SRR5690879_1521 SRR5691000_3052 SRR5690902_7728 SRR5690906_8160 SRR5690967_4968 SRR5691018_7873 SRR5691026_6152 SRR5690918_9648 SRR5690858_5601 SRR5690925_2226 SRR5690946_1955 SRR5690844_2915 SRR5690991_3231 SRR5690847_4818 SRR5690892_9551 SRR5690952_144 SRR5690952_145 SRR5690952_146 SRR5691002_9656 SRR5690813_9975 SRR5691037_9677 SRR5690998_905 SRR5690998_909 SRR5690892_2354 SRR5690835_7838 SRR5690965_9052 SRR5690965_9056 SRR5691029_7870 SRR5690965_9054 SRR5690906_8062 SRR5691037_449 SRR5691037_558 SRR5690960_4015 SRR5690960_4016 SRR5690995_8636 SRR5690858_8531 SRR5690902_5963 SRR5691039_2663 SRR5691039_2664 SRR5690881_1010 SRR5690859_10164 SRR5690859_9987 SRR5690879_3640 SRR5690903_8929 SRR5690881_1013 SRR5690998_10227 SRR5690998_10230 SRR5690846_878 SRR5690977_6917 SRR5690977_6920 SRR5690846_879 SRR5690998_208 SRR5691034_5344 SRR5691000_9069 SRR5691034_5345 SRR5691034_8694 SRR5691034_8695 SRR5691034_5346 SRR5691031_473 SRR5690905_5689 SRR5691031_2069 SRR5691031_2070 SRR5691036_10122 SRR5691036_472 SRR5691031_474 SRR5691036_471 SRR5691036_10090 SRR5691036_10092 SRR5691000_9068 SRR5690838_3639 SRR5691034_5465 SRR5691034_6266 SRR5690936_9159 SRR5690848_6714 SRR5690848_6717 SRR5690891_6724 SRR5691002_5425 SRR5690931_2998 SRR5691000_8191 SRR5691000_8192 SRR5690993_10134 SRR5690993_10135 SRR5691000_4535 SRR5691000_4536 SRR5690846_880 SRR5690929_4464 SRR5690929_4465 SRR5690876_8396 SRR5690876_8399 SRR5690903_8597 SRR5690953_1275 SRR5690953_1279 SRR5690991_497 SRR5690991_499 SRR5690975_5652 SRR5691000_6964 SRR5690848_10530 SRR5690848_10531 SRR5690848_10532 SRR5690835_7839 SRR5691032_8499 SRR5690900_7455 SRR5690903_4239 SRR5690902_9209 SRR5690925_3283 SRR5690825_2468 SRR5690825_2471 SRR5691017_95 SRR5691038_94 SRR5691017_96 SRR5691001_6850 SRR5691015_9589 SRR5690852_1742 SRR5690993_6127 SRR5690852_1743 SRR5690993_6128 SRR5690880_3540 SRR5690901_8361 SRR5691013_9477 SRR5690880_3541 SRR5690957_8228 SRR5691001_9187 SRR5690957_305 SRR5691024_7696 SRR5691001_3264 SRR5691001_9188 SRR5690901_2870 SRR5690816_2099 SRR5690852_4193 SRR5691001_6815 SRR5691001_6816 SRR5690836_3814 SRR5690893_4044 SRR5690911_5956 SRR5690933_601 SRR5690949_2091 SRR5690949_4377 SRR5691033_3924 SRR5690836_3813 SRR5690841_5714 SRR5690843_4592 SRR5690878_7318 SRR5690892_1970 SRR5690893_4702 SRR5690911_5958 SRR5690911_5959 SRR5690933_6818 SRR5690949_1096 SRR5691001_431 SRR5691001_5086 SRR5691001_5088 SRR5690836_3815 SRR5690892_6926 SRR5690893_204 SRR5690893_205 SRR5690971_7540 SRR5690911_5957 SRR5690980_1525 SRR5690949_2092 SRR5690949_4378 SRR5691033_3926 SRR5690825_4763 SRR5691021_10484 SRR5690825_4764 SRR5690825_4765 SRR5691021_10485 SRR5690852_4011 SRR5690852_4013 SRR5690888_5523 SRR5690894_6393 SRR5690980_3433 SRR5690896_7078 SRR5690984_4990 SRR5691013_7796 SRR5690893_4700 SRR5690893_4705 SRR5691025_5941 SRR5690904_10092 SRR5690910_2613 SRR5690957_1756 SRR5690816_9217 SRR5690836_4366 SRR5690816_9219 SRR5690968_8095 SRR5690866_8616 SRR5690812_7115 SRR5690812_7116 SRR5690866_8682 SRR5690944_8902 SRR5690866_8683 SRR5690830_8509 SRR5690830_8513 SRR5691000_8346 SRR5690991_6462 SRR5690810_401 SRR5690862_5468 SRR5690868_6034 SRR5690868_6035 SRR5691011_2400 SRR5691031_10025 SRR5691012_9365 SRR5690815_7848 SRR5690942_2260 SRR5690960_9542 SRR5690963_1364 SRR5690965_5918 SRR5690965_8014 SRR5690948_8105 SRR5690961_5055 SRR5690810_335 SRR5690854_5810 SRR5690810_334 SRR5690894_373 SRR5690894_374 SRR5690894_375 SRR5690854_5812 SRR5690894_4449 SRR5690810_5193 SRR5690894_4450 SRR5690829_5757 SRR5690836_7112 SRR5690863_8179 SRR5690950_2885 SRR5690842_241 SRR5690836_7113 SRR5690836_7115 SRR5690863_8186 SRR5690863_8189 SRR5690950_2886 SRR5690992_896 SRR5690971_1739 SRR5690972_9941 SRR5691015_4139 SRR5690992_897 SRR5690902_9421 SRR5690996_7131 SRR5690996_7132 SRR5690837_9347 SRR5690849_5703 SRR5690864_8524 SRR5690906_2199 SRR5691023_6695 SRR5690995_9389 SRR5690995_9391 SRR5690864_480 SRR5690935_5144 SRR5690935_5394 SRR5690864_482 SRR5690935_5908 SRR5690935_5909 SRR5690935_5145 SRR5690935_5146 SRR5690935_5395 SRR5691032_5576 SRR5691032_5577 SRR5690935_2446 SRR5690877_9166 SRR5690856_2096 SRR5690899_6643 SRR5690969_399 SRR5690973_8394 SRR5690925_4853 SRR5690986_9568 SRR5691017_6592 SRR5691017_6593 SRR5690973_8397 SRR5690973_8400 SRR5690973_8401 SRR5690925_4857 SRR5690950_5538 SRR5690950_5539 SRR5690950_5542 SRR5691025_3385 SRR5690845_2695 SRR5690957_1137 SRR5691025_3394 SRR5691025_3390 SRR5690985_9537 SRR5690999_3477 SRR5690922_2691 SRR5691021_8373 SRR5690852_3095 SRR5690893_2700 SRR5690816_2164 SRR5690977_8112 SRR5690816_2165 SRR5690816_1927 SRR5690816_1928 SRR5690979_5193 SRR5690852_5712 SRR5690809_10770 SRR5690852_5709 SRR5690809_10771 SRR5690809_10772 SRR5690896_6360 SRR5690896_8599 SRR5690942_6482 SRR5690941_4880 SRR5690942_6488 SRR5690942_6491 SRR5691013_3250 SRR5690893_2304 SRR5690843_2682 SRR5690997_5274 SRR5690997_5275 SRR5690997_5276 SRR5691035_5400 SRR5691035_5401 SRR5691035_5402 SRR5691035_5403 SRR5691038_1027 SRR5691038_1028 SRR5691038_1029 SRR5690893_2305 SRR5690905_848 SRR5691026_4656 SRR5691026_4658 SRR5690898_5498 SRR5690814_3579 SRR5691014_293 SRR5691014_294 SRR5690840_9331 SRR5690974_1150 SRR5690991_116 SRR5691003_3496 SRR5690855_5708 SRR5690818_2281 SRR5690898_1498 SRR5690818_2283 SRR5691031_6979 SRR5690897_2837 SRR5690897_2840 SRR5690857_185 SRR5690817_7090 SRR5690918_9421 SRR5691033_2628 SRR5691033_2629 SRR5690899_406 SRR5690818_1811 SRR5690931_3603 SRR5690851_2337 SRR5690922_200 SRR5690851_9416 SRR5690856_8954 SRR5690893_8609 SRR5691017_2597 SRR5690958_84 SRR5691021_6950 SRR5691017_2598 SRR5691029_4146 SRR5691034_5806 SRR5691029_4150 SRR5690818_7260 SRR5691033_6729 SRR5690987_5950 SRR5691029_6303 SRR5690809_6778 SRR5690971_6880 SRR5690809_6780 SRR5690971_6879 SRR5690971_6882 SRR5690971_6883 SRR5690809_4621 SRR5691029_3244 SRR5691029_3245 SRR5690871_67 SRR5690913_6116 SRR5690981_5836 SRR5690981_5839 SRR5690862_6797 SRR5690872_8132 SRR5690941_7406 SRR5690822_6597 SRR5690872_8133 SRR5690909_2760 SRR5690919_4542 SRR5690937_9150 SRR5690941_7410 SRR5690941_7411 SRR5690861_3055 SRR5690861_3057 SRR5690861_3475 SRR5690866_3734 SRR5690866_6235 SRR5690909_5559 SRR5690919_6653 SRR5690938_8386 SRR5690955_8783 SRR5690865_10272 SRR5690865_10275 SRR5690824_358 SRR5690832_6048 SRR5690868_1022 SRR5690822_10185 SRR5690865_10271 SRR5690868_8637 SRR5690826_5451 SRR5690826_5453 SRR5690872_2694 SRR5690865_7468 SRR5690912_9936 SRR5690990_2423 SRR5690990_8992 SRR5690990_8994 SRR5690913_9631 SRR5690913_9632 SRR5691006_3114 SRR5691008_3646 SRR5690872_1292 SRR5691009_1001 SRR5691011_497 SRR5690865_10273 SRR5690868_8641 SRR5690873_6767 SRR5690932_6408 SRR5690980_4020 SRR5690980_1549 SRR5690980_859 SRR5690932_6409 SRR5690980_4021 SRR5690954_8619 SRR5690891_2187 SRR5690893_4900 SRR5690923_5467 SRR5690976_9186 SRR5690949_2930 SRR5690969_3904 SRR5690980_8653 SRR5690980_8909 SRR5690954_8620 SRR5690980_7884 SRR5690980_10046 SRR5690891_2188 SRR5690893_4901 SRR5690969_3907 SRR5690976_9188 SRR5690940_8087 SRR5690936_8306 SRR5690919_2834 SRR5690919_3421 SRR5690821_8855 SRR5690845_10066 SRR5690936_6329 SRR5690942_2076 SRR5690941_708 SRR5690943_6193 SRR5690936_3833 SRR5690942_8365 SRR5690823_1697 SRR5690823_6466 SRR5690868_6810 SRR5690909_8517 SRR5690914_7536 SRR5690919_3234 SRR5690919_947 SRR5690823_2183 SRR5690823_2675 SRR5690912_8823 SRR5690919_3533 SRR5690919_4543 SRR5690939_8988 SRR5690941_5395 SRR5690942_1709 SRR5690942_4253 SRR5690942_5571 SRR5690943_5567 SRR5690955_4700 SRR5690974_5172 SRR5690826_8219 SRR5690830_7339 SRR5690832_2316 SRR5690834_8346 SRR5690871_402 SRR5690889_2529 SRR5690889_4657 SRR5690889_8836 SRR5690889_8838 SRR5690908_2553 SRR5690919_2833 SRR5690919_2838 SRR5690919_3665 SRR5690919_4265 SRR5690919_4766 SRR5690932_1153 SRR5690936_1222 SRR5690936_8305 SRR5690936_8679 SRR5690938_5527 SRR5690938_5531 SRR5690938_9951 SRR5690938_9953 SRR5690939_3158 SRR5690939_3162 SRR5690939_7820 SRR5690939_8224 SRR5690940_3223 SRR5690940_5803 SRR5690940_5810 SRR5690941_6284 SRR5690941_8319 SRR5690942_2112 SRR5690942_2870 SRR5690942_4341 SRR5690942_7973 SRR5690942_9131 SRR5690942_9132 SRR5690942_9133 SRR5690943_1873 SRR5690943_5571 SRR5690944_9786 SRR5690945_10387 SRR5690945_705 SRR5690945_9272 SRR5690945_9736 SRR5690955_2573 SRR5690955_4521 SRR5690955_6843 SRR5690955_8132 SRR5690980_3067 SRR5690980_6390 SRR5690980_6391 SRR5690941_1904 SRR5690941_2661 SRR5690941_2664 SRR5690942_1640 SRR5690942_4339 SRR5690942_6293 SRR5690942_6299 SRR5690942_7783 SRR5690944_4437 SRR5690944_9788 SRR5690945_7078 SRR5690945_7081 SRR5690945_7089 SRR5690955_875 SRR5690955_6752 SRR5690955_6755 SRR5690955_6902 SRR5690955_6904 SRR5690955_9705 SRR5690955_9706 SRR5690938_5532 SRR5690939_9495 SRR5690942_2224 SRR5690945_7073 SRR5690955_6264 SRR5690955_6267 SRR5690955_10451 SRR5690955_10453 SRR5690919_2835 SRR5690919_4379 SRR5690919_4762 SRR5690919_4763 SRR5690919_8371 SRR5690919_8372 SRR5690919_3422 SRR5690919_3423 SRR5690919_10465 SRR5690919_10466 SRR5690919_10467 SRR5690935_9657 SRR5690821_8857 SRR5690821_8858 SRR5690874_7898 SRR5690955_730 SRR5691009_2321 SRR5690845_10067 SRR5690845_10069 SRR5690980_10213 SRR5690980_10214 SRR5690980_10215 SRR5690936_6332 SRR5690936_6336 SRR5690942_1330 SRR5690942_1806 SRR5690945_9190 SRR5690942_2077 SRR5690942_2078 SRR5690942_2082 SRR5690943_1616 SRR5690943_1618 SRR5690941_712 SRR5690943_10042 SRR5690943_10043 SRR5690945_1230 SRR5690943_6197 SRR5690944_10064 SRR5690945_5139 SRR5690945_5141 SRR5690839_2590 SRR5690839_2592 SRR5690839_2593 SRR5690942_8369 SRR5690945_7781 SRR5690888_8168 SRR5690823_1699 SRR5690938_9480 SRR5690823_6467 SRR5690823_6469 SRR5690868_6811 SRR5690868_6813 SRR5690909_9220 SRR5690942_883 SRR5690988_7324 SRR5690988_7325 SRR5690919_5764 SRR5690919_5765 SRR5690919_948 SRR5690919_951 SRR5690945_5770 SRR5690988_2002 SRR5690912_8824 SRR5690919_3534 SRR5690919_4544 SRR5690939_8989 SRR5690941_5397 SRR5690942_1712 SRR5690942_4256 SRR5690942_5574 SRR5690943_5573 SRR5690955_4702 SRR5690974_5173 SRR5690980_45 SRR5690980_5500 SRR5690980_5501 SRR5690980_46 SRR5690980_5502 SRR5690825_4302 SRR5691037_1293 SRR5690893_8598 SRR5691037_7077 SRR5691039_307 SRR5691039_8255 SRR5690893_8597 SRR5690898_5038 SRR5690898_6938 SRR5690911_5145 SRR5690931_7457 SRR5690932_6612 SRR5690949_3009 SRR5690949_6574 SRR5690969_1723 SRR5690980_1694 SRR5690980_6325 SRR5690980_6326 SRR5691037_1296 SRR5691039_1664 SRR5690825_4303 SRR5690898_642 SRR5690898_2291 SRR5690898_2904 SRR5690889_6496 SRR5690889_6498 SRR5690949_3011 SRR5690949_4956 SRR5690949_4957 SRR5690969_1725 SRR5691039_1663 SRR5691039_8680 SRR5691039_8681 SRR5691039_8682 SRR5691037_1294 SRR5691037_1295 SRR5691037_7978 SRR5690893_8599 SRR5690893_8600 SRR5691037_7078 SRR5691039_308 SRR5691039_8257 SRR5690882_744 SRR5690915_8363 SRR5690989_4261 SRR5690928_9076 SRR5690941_6762 SRR5690981_3130 SRR5690816_5556 SRR5690913_1111 SRR5690913_8647 SRR5690821_6193 SRR5690867_2995 SRR5690823_6565 SRR5690910_5744 SRR5690915_4141 SRR5690919_2371 SRR5690824_3460 SRR5690860_5942 SRR5690826_370 SRR5690826_9489 SRR5690834_8278 SRR5690861_7947 SRR5690861_8129 SRR5690865_9396 SRR5690868_919 SRR5690886_642 SRR5690941_5953 SRR5690989_5771 SRR5690990_615 SRR5691029_1203 SRR5690826_877 SRR5690920_3297 SRR5690831_605 SRR5690871_527 SRR5690937_6372 SRR5690834_3704 SRR5690917_9184 SRR5690936_3276 SRR5690917_8341 SRR5690955_8215 SRR5691016_2231 SRR5690912_3743 SRR5690913_2988 SRR5690913_7299 SRR5690919_9942 SRR5690980_8549 SRR5690920_3445 SRR5690832_739 SRR5690870_1787 SRR5691038_9658 SRR5690920_5384 SRR5690926_2066 SRR5690989_8186 SRR5690955_6271 SRR5690981_113 SRR
```
