## Supplementary material 1 for "Detection of phylogenetic core groups in diverse microbial ecosystems": Distr.txt

```
Core 0.75 denovo10	Core 0.77 denovo26	Core 0.78 denovo28	Core 0.78 denovo59	Core 0.79 denovo69	Core 0.81 denovo182	Core 0.82 denovo46	Core 0.83 denovo125	Core 0.84 denovo229	Core 0.84 denovo50	Core 0.85 denovo104	Core 0.85 denovo210	Core 0.85 denovo366	Core 0.85 denovo568	Core 0.85 denovo80	Core 0.86 denovo1	Core 0.86 denovo192	Core 0.86 denovo202	Core 0.86 denovo424	Core 0.86 denovo425	Core 0.86 denovo479	Core 0.86 denovo88	Core 0.87 denovo3	Core 0.87 denovo35	Core 0.87 denovo457	Core 0.87 denovo89	Core 0.88 denovo1657	Core 0.88 denovo2	Core 0.89 denovo293	Core 0.92 denovo5135	Core 0.92 denovo5248	Core 0.93 denovo0	Core 0.96 denovo15297	Core 0.97 denovo2626	Core 0.97 denovo4252	Core 0.97 denovo7036	Core 0.9 denovo297	Core 0.9 denovo910
Cores.freq.means	0.00797497953245652	0.0279791810233968	0.00841279844819699	0.00639549380280087	0.0050319725607302	0.0437436069603391	0.0196115387862403	0.0104546445126369	0.00336413772251705	0.0109268214150386	0.0186239920839199	0.0248722373724582	0.00859342329235898	0.0156220857064886	0.00944255639127268	0.021037886061063	0.0190441411779489	0.00586638080821765	0.00798381444331227	0.00487588913561195	0.00782380439114703	0.0395470243038581	0.00346721168250079	0.0109062066230418	0.00935322562595344	0.0378968592873565	0.00359188209124303	0.00453721755280823	0.00492497197369945	0.0126780970780005	0.000414259153458475	0.147784498854407	0.000619425416664212	0.000463341991545972	0.000475121872686971	0.000542856189247717	0.00601951926305064	0.000781398782352953
Cores.freq.Sds	0.0105835346682961	0.0194486384252274	0.0165228153457791	0.00701630620071836	0.00302743441562864	0.0474146575967622	0.0322771946380364	0.00837774987233527	0.00300235600226421	0.0092155653063928	0.0155948558064024	0.0416123518571006	0.014393605316993	0.0196317698801566	0.00631381159176095	0.023808723331604	0.014276118967488	0.00431968600381693	0.00739302237140946	0.00793029179895318	0.007602345683074	0.0330898060542535	0.00277925574351553	0.0163701524588219	0.0103092849199564	0.0399857220474835	0.00261060335626498	0.00311073547615155	0.00532486919222065	0.013011897915407	0.00021785177577668	0.0751363078848012	0.000279871668404365	0.000232567145701055	0.000228390710333744	0.000251057829198672	0.00776182843578355	0.000288478575831428
Cores.freq.CV	1.3270923925539	0.695111068796617	1.96400941345745	1.0970702837122	0.60163969081527	1.08392199206964	1.64582672424881	0.801342394971805	0.892459301582292	0.843389395356038	0.837353008749783	1.67304417507607	1.67495593168224	1.256667659428	0.668654899175029	1.13170701954077	0.749633119923426	0.736345993387592	0.926001277196805	1.626429883533	0.971694242723704	0.836720502660559	0.801582365894354	1.50099416090616	1.10221706737728	1.05511968008452	0.726806529264868	0.685604214465365	1.08119786684203	1.02632893843239	0.525882829523324	0.508418057829079	0.45182464405732	0.501934100393273	0.48069921311372	0.462475760931425	1.28944324232463	0.369182269471625
ecdf-AV	0.803921568627451	0.909090909090909	0.87	0.83	0.844444444444444	0.976303317535545	0.953571428571429	0.937669376693767	0.894632206759443	0.958250497017893	0.986320109439125	0.991792065663475	0.960328317373461	0.976744186046512	0.965800273597811	0.992798353909465	0.991769547325103	0.953703703703704	0.97119341563786	0.949588477366255	0.968106995884774	0.996913580246914	0.951374207188161	0.985905567300916	0.983086680761099	0.997885835095137	0.964512711864407	0.974046610169492	0.985959985959986	0.998625687156422	0.962393803098451	1	0.993195588006835	0.994650499286733	0.994713434589242	0.995007132667618	0.991138910607245	0.948136565024759
ecdf-CV	0.411764705882353	0.168831168831169	0.4	0.22	0.103703703703704	0.170616113744076	0.246428571428571	0.0704607046070461	0.0675944333996024	0.0596421471172962	0.0383036935704514	0.173734610123119	0.175102599179207	0.0902872777017784	0.0218878248974008	0.0637860082304527	0.0205761316872428	0.0195473251028807	0.0360082304526749	0.139917695473251	0.0421810699588477	0.0267489711934156	0.0162085976039464	0.0965468639887245	0.0443974630021142	0.0394644115574348	0.0111228813559322	0.00741525423728814	0.02000702000702	0.00574712643678161	0.00112443778110945	0.000496195831955012	0	8.39137366786943e-05	2.09784341696736e-05	2.09784341696736e-05	0.0268438884545218	0.000260620276257493
```
