## Supplementary material 1 for "Detection of phylogenetic core groups in diverse microbial ecosystems": filt.txt (part 1 of 11)

```
SRR5691038_2792 SRR5690919_2664 SRR5690980_1064 SRR5690814_887 SRR5690814_888 SRR5690814_226 SRR5690814_5952 SRR5690814_1365 SRR5690814_10218 SRR5690814_10220 SRR5690814_2650 SRR5690814_2651 SRR5690814_3653 SRR5690814_7302 SRR5690815_491 SRR5690968_4346 SRR5690814_1364 SRR5690814_3045 SRR5690814_3046 SRR5690814_3459 SRR5690814_4211 SRR5690814_7300 SRR5690814_7301 SRR5690814_8248 SRR5690814_10101 SRR5690814_10219 SRR5690814_10221 SRR5690968_4347 SRR5690968_4348 SRR5690968_7944 SRR5690814_5953 SRR5690814_5954 SRR5690814_1366 SRR5690814_10083 SRR5690814_10085 SRR5690814_10086 SRR5690812_1231 SRR5690812_1232 SRR5690854_10035 SRR5690854_3086 SRR5690968_10206 SRR5690968_106 SRR5690968_5246 SRR5690968_5248 SRR5690812_2304 SRR5690854_4274 SRR5690968_8869 SRR5690968_4853 SRR5690968_6380 SRR5690812_2307 SRR5690854_4275 SRR5690968_8870 SRR5690854_8906 SRR5690968_3844 SRR5690854_4243 SRR5690854_8907 SRR5690968_3845 SRR5690968_181 SRR5690968_182 SRR5690812_3777 SRR5690968_7681 SRR5690968_7682 SRR5690849_6137 SRR5690849_1693 SRR5690849_7266 SRR5690894_3850 SRR5690930_2879 SRR5691003_7858 SRR5691003_8895 SRR5690973_3678 SRR5690973_3679 SRR5690930_2880 SRR5690930_2881 SRR5690930_3713 SRR5690930_3714 SRR5691003_7859 SRR5691003_8896 SRR5691003_1930 SRR5691003_1933 SRR5690953_1295 SRR5690953_1296 SRR5690930_88 SRR5690953_8833 SRR5690968_7379 SRR5690848_5905 SRR5690891_628 SRR5690891_629 SRR5690891_630 SRR5690890_10372 SRR5690890_10373 SRR5690957_1315 SRR5691019_1109 SRR5691019_1110 SRR5690995_3658 SRR5690889_5751 SRR5690954_5218 SRR5690817_1191 SRR5690817_1190 SRR5690995_2795 SRR5691017_3356 SRR5690954_5219 SRR5690954_5220 SRR5690995_2796 SRR5690995_2799 SRR5691017_5443 SRR5691017_7041 SRR5691017_7043 SRR5690817_3234 SRR5690817_6199 SRR5690817_8141 SRR5690817_8143 SRR5690996_7721 SRR5691019_3070 SRR5691019_3071 SRR5690967_2162 SRR5690967_2163 SRR5691019_2046 SRR5691019_2045 SRR5691019_2047 SRR5691019_2668 SRR5690809_7427 SRR5690817_9126 SRR5690973_7357 SRR5690809_7425 SRR5690809_7426 SRR5690817_9128 SRR5690932_754 SRR5690932_755 SRR5690973_7359 SRR5690979_77 SRR5690979_610 SRR5690979_611 SRR5690813_2622 SRR5690890_3965 SRR5690817_4467 SRR5690817_10154 SRR5690890_3966 SRR5690996_5653 SRR5690996_5657 SRR5690813_6323 SRR5690813_6324 SRR5690813_6326 SRR5690992_9174 SRR5690992_9175 SRR5690992_9176 SRR5690890_3969 SRR5690890_5093 SRR5690817_10158 SRR5690992_4132 SRR5690973_6810 SRR5690992_4133 SRR5690841_4207 SRR5690841_4208 SRR5690837_3298 SRR5690996_2061 SRR5691000_473 SRR5690996_2062 SRR5691000_475 SRR5690967_2605 SRR5690890_776 SRR5690890_777 SRR5690958_1338 SRR5690958_4769 SRR5690958_1339 SRR5690958_1340 SRR5690958_1341 SRR5690967_2652 SRR5690967_2653 SRR5690849_5094 SRR5690935_5468 SRR5690835_3746 SRR5691019_9100 SRR5691019_9101 SRR5690841_726 SRR5690814_859 SRR5691017_6985 SRR5690814_655 SRR5690814_656 SRR5690957_2485 SRR5690841_727 SRR5690932_5750 SRR5690958_9313 SRR5690814_860 SRR5691017_6986 SRR5690890_1986 SRR5690934_7080 SRR5690934_7081 SRR5690957_269 SRR5690957_270 SRR5690957_36 SRR5690932_2848 SRR5691019_4067 SRR5690841_6395 SRR5690890_2249 SRR5690932_2849 SRR5690932_2852 SRR5691019_4068 SRR5691019_4069 SRR5690958_5560 SRR5691017_8763 SRR5690890_5053 SRR5691019_6698 SRR5691017_8764 SRR5691017_8765 SRR5690848_477 SRR5690891_2882 SRR5690817_5330 SRR5690890_7688 SRR5690957_1314 SRR5690890_1983 SRR5690890_805 SRR5690891_2632 SRR5690809_8026 SRR5690818_4052 SRR5690841_2719 SRR5690841_2721 SRR5690841_6396 SRR5690890_10210 SRR5690890_172 SRR5690890_3737 SRR5690890_417 SRR5690890_520 SRR5690890_521 SRR5690890_6536 SRR5690890_7458 SRR5690890_8431 SRR5690891_7128 SRR5690970_425 SRR5690972_4214 SRR5690974_1024 SRR5691017_5288 SRR5690890_518 SRR5690890_1003 SRR5690890_1005 SRR5690890_1416 SRR5690890_1417 SRR5690890_1418 SRR5690890_7456 SRR5690890_7460 SRR5690890_8429 SRR5690890_8430 SRR5690890_8813 SRR5690890_8814 SRR5690890_8815 SRR5690947_5927 SRR5691019_2209 SRR5691019_4870 SRR5691019_4871 SRR5691019_4872 SRR5691019_5694 SRR5691019_7435 SRR5691019_7436 SRR5690972_3213 SRR5690972_3217 SRR5690972_4216 SRR5690972_6874 SRR5690972_6875 SRR5690972_7033 SRR5690972_7037 SRR5691004_5152 SRR5690817_5332 SRR5690847_5236 SRR5690889_1686 SRR5690889_1687 SRR5690889_3964 SRR5690890_7689 SRR5690890_7690 SRR5690890_7691 SRR5690957_1316 SRR5690957_2482 SRR5690957_6002 SRR5690890_1985 SRR5690890_806 SRR5690891_2633 SRR5690889_5042 SRR5690932_5258 SRR5690932_5260 SRR5690817_1678 SRR5690891_5126 SRR5690841_1782 SRR5690891_2877 SRR5690932_7325 SRR5690947_6228 SRR5690889_9792 SRR5690894_7808 SRR5690972_4775 SRR5690890_4716 SRR5690889_7921 SRR5690894_1530 SRR5690810_7323 SRR5690813_7657 SRR5690950_6312 SRR5691001_6091 SRR5691019_3928 SRR5691019_4868 SRR5691032_90 SRR5690809_10859 SRR5690835_769 SRR5690841_9788 SRR5690842_9704 SRR5690889_1829 SRR5690889_9794 SRR5690891_399 SRR5690894_3039 SRR5690947_6420 SRR5690951_1423 SRR5690958_1617 SRR5690958_1618 SRR5690958_4582 SRR5690958_7230 SRR5690972_4252 SRR5690972_7041 SRR5690974_6329 SRR5691017_10192 SRR5691017_7675 SRR5691019_10240 SRR5691019_5116 SRR5691019_7233 SRR5691019_9083 SRR5690841_1783 SRR5690842_8404 SRR5690842_8405 SRR5690890_1856 SRR5690890_1857 SRR5690890_1858 SRR5690894_8310 SRR5690996_10223 SRR5691019_1129 SRR5691019_2174 SRR5691019_2176 SRR5691019_2963 SRR5691019_4869 SRR5691019_5117 SRR5691019_5118 SRR5691019_6359 SRR5691019_7234 SRR5691019_9017 SRR5691019_9712 SRR5691019_9714 SRR5691019_9716 SRR5690891_2878 SRR5690905_4339 SRR5690950_991 SRR5690950_993 SRR5690974_8850 SRR5690974_8851 SRR5690974_8852 SRR5690932_7327 SRR5690947_543 SRR5690947_545 SRR5690947_5184 SRR5690947_6398 SRR5691001_4957 SRR5690947_8405 SRR5690957_7903 SRR5690958_1775 SRR5690958_1776 SRR5690969_8804 SRR5690969_8806 SRR5690958_1357 SRR5690996_394 SRR5690996_395 SRR5690996_3727 SRR5691017_7676 SRR5690894_7809 SRR5690894_7811 SRR5690894_7812 SRR5690930_3133 SRR5691017_1400 SRR5691017_1401 SRR5691017_4331 SRR5691017_4332 SRR5690890_4717 SRR5690890_4718 SRR5690890_7228 SRR5690890_1045 SRR5690890_1046 SRR5690894_1533 SRR5690894_1534 SRR5690841_10004 SRR5690813_7658 SRR5690950_6313 SRR5691001_6092 SRR5691019_3930 SRR5691019_9018 SRR5691032_92 SRR5690951_4101 SRR5690951_4102 SRR5690957_1687 SRR5690889_1087 SRR5691019_3929 SRR5690841_5619 SRR5690889_9491 SRR5690951_5895 SRR5690890_8860 SRR5690813_8640 SRR5690935_8816 SRR5690957_1336 SRR5690999_77 SRR5691032_8350 SRR5690951_5896 SRR5690951_5897 SRR5690890_8862 SRR5691019_2867 SRR5691019_2868 SRR5690841_9784 SRR5690841_9785 SRR5690947_5633 SRR5691017_355 SRR5690887_9870 SRR5690947_5636 SRR5691017_818 SRR5691019_1727 SRR5691036_2575 SRR5690947_5638 SRR5691017_356 SRR5691019_10239 SRR5690972_4866 SRR5691032_8349 SRR5690951_4020 SRR5691002_8504 SRR5690842_1196 SRR5690842_1197 SRR5690842_4928 SRR5690954_8902 SRR5690996_5972 SRR5690842_2904 SRR5690842_3576 SRR5690842_4924 SRR5690842_4927 SRR5690842_4929 SRR5690842_7271 SRR5690842_7272 SRR5690996_5973 SRR5690996_5974 SRR5690995_4454 SRR5690818_7657 SRR5690958_8200 SRR5690818_7662 SRR5690889_2909 SRR5690953_351 SRR5690953_353 SRR5691035_5063 SRR5690818_7659 SRR5690889_2910 SRR5690889_2911 SRR5690958_8202 SRR5690842_4986 SRR5690842_4985 SRR5690894_4137 SRR5690957_3104 SRR5690957_7705 SRR5690957_3105 SRR5690957_7706 SRR5690996_6388 SRR5690996_6389 SRR5691032_3041 SRR5691032_3042 SRR5691032_3043 SRR5690894_2624 SRR5690995_5167 SRR5690894_3342 SRR5690894_2626 SRR5690894_3339 SRR5690894_3340 SRR5690995_7015 SRR5690995_7016 SRR5690814_10385 SRR5690814_10386 SRR5690814_2323 SRR5690847_6711 SRR5690850_7182 SRR5690841_820 SRR5690974_5950 SRR5690891_8589 SRR5691017_6143 SRR5690817_10297 SRR5690844_9115 SRR5690890_5449 SRR5690894_1584 SRR5690894_2670 SRR5690957_9631 SRR5690970_4138 SRR5690970_973 SRR5690972_2195 SRR5690975_8154 SRR5690996_5119 SRR5690850_7185 SRR5690850_7186 SRR5690850_7188 SRR5690852_10205 SRR5690852_10207 SRR5690894_1583 SRR5690932_7953 SRR5690932_7954 SRR5690935_8465 SRR5690957_2518 SRR5690957_2520 SRR5690957_9628 SRR5690957_9629 SRR5690957_9630 SRR5690967_6550 SRR5690967_6551 SRR5690967_8369 SRR5690967_8373 SRR5690967_8375 SRR5690972_2196 SRR5690995_2455 SRR5690995_2456 SRR5690995_2457 SRR5690841_821 SRR5690841_823 SRR5690841_824 SRR5690967_9686 SRR5690967_9689 SRR5690967_9690 SRR5690967_9691 SRR5690974_5951 SRR5690974_5952 SRR5690974_9357 SRR5690891_8591 SRR5691017_6144 SRR5690848_8 SRR5690848_9 SRR5690894_7583 SRR5690847_9503 SRR5690894_7584 SRR5690930_57 SRR5690814_2903 SRR5690970_7314 SRR5690978_8752 SRR5691001_2167 SRR5690814_2904 SRR5690970_1474 SRR5690970_3396 SRR5690970_4097 SRR5690970_7315 SRR5690970_7316 SRR5690970_7317 SRR5690995_2700 SRR5690849_786 SRR5690849_11143 SRR5690849_10273 SRR5690970_3268 SRR5690849_787 SRR5690849_5928 SRR5690849_5931 SRR5690849_5933 SRR5690935_1203 SRR5690935_1431 SRR5690935_1432 SRR5690935_2268 SRR5690849_11146 SRR5690849_11147 SRR5690849_10274 SRR5690846_933 SRR5690846_934 SRR5690950_5117 SRR5690995_995 SRR5690967_1406 SRR5690951_381 SRR5690974_8459 SRR5691032_8141 SRR5690995_998 SRR5690995_999 SRR5691032_2242 SRR5690850_4 SRR5691032_9058 SRR5691032_9056 SRR5691032_9059 SRR5690894_2918 SRR5690894_2919 SRR5690894_2921 SRR5690967_3544 SRR5690967_3546 SRR5690958_7955 SRR5690809_1353 SRR5690889_5476 SRR5690995_3886 SRR5690995_3887 SRR5691034_3401 SRR5690995_3888 SRR5691034_3398 SRR5691034_3399 SRR5691034_3400 SRR5690809_1356 SRR5691031_8810 SRR5691031_8812 SRR5690837_1766 SRR5690957_4756 SRR5690979_2370 SRR5690979_2371 SRR5690996_5078 SRR5690837_1767 SRR5690995_10094 SRR5690995_10095 SRR5690848_1406 SRR5690891_573 SRR5690932_5721 SRR5690932_5722 SRR5690890_896 SRR5690935_2653 SRR5690935_2654 SRR5690935_2655 SRR5691036_9752 SRR5690969_3923 SRR5691036_9751 SRR5691036_9753 SRR5690841_6394 SRR5690967_5572 SRR5690813_76 SRR5690813_77 SRR5690854_5207 SRR5690957_3455 SRR5690969_7791 SRR5690848_5952 SRR5690848_9078 SRR5690848_5953 SRR5690848_8769 SRR5690849_1565 SRR5690849_1568 SRR5690849_1569 SRR5690809_3267 SRR5690837_2082 SRR5690849_8251 SRR5690837_2081 SRR5690894_10337 SRR5690953_6432 SRR5690953_6435 SRR5690979_5178 SRR5690979_7993 SRR5690837_8850 SRR5690837_8851 SRR5690849_8253 SRR5690849_7222 SRR5690958_1547 SRR5690958_1548 SRR5690813_3061 SRR5690813_9246 SRR5690854_7217 SRR5690852_3891 SRR5690854_5671 SRR5690954_6677 SRR5690813_9248 SRR5690837_10056 SRR5690854_7218 SRR5690854_7219 SRR5690852_3892 SRR5690813_3062 SRR5691033_9367 SRR5691033_9368 SRR5691033_9371 SRR5690809_1504 SRR5690809_1505 SRR5690809_9477 SRR5690818_9870 SRR5690813_4566 SRR5690818_4981 SRR5690810_479 SRR5690813_4567 SRR5690817_2401 SRR5690911_5809 SRR5690979_2533 SRR5690995_2940 SRR5691032_4555 SRR5690818_9871 SRR5690911_5805 SRR5690911_5807 SRR5690911_5808 SRR5690973_10238 SRR5690995_1476 SRR5690995_1477 SRR5690995_3108 SRR5690995_6745 SRR5691031_2792 SRR5691038_1925 SRR5691038_1927 SRR5691038_1929 SRR5690813_4568 SRR5690841_2050 SRR5690818_4983 SRR5690932_5530 SRR5690932_5533 SRR5690890_7737 SRR5690853_9815 SRR5690842_6317 SRR5690853_809 SRR5690853_9812 SRR5690957_2038 SRR5691032_5977 SRR5691032_9193 SRR5691032_3877 SRR5691032_5147 SRR5691032_5149 SRR5691032_5151 SRR5691032_7690 SRR5691032_7691 SRR5691032_8228 SRR5691032_8229 SRR5691032_9373 SRR5691032_9375 SRR5691034_7094 SRR5690971_6354 SRR5690973_7928 SRR5690998_3177 SRR5691038_1797 SRR5691038_8255 SRR5690846_1327 SRR5690999_4062 SRR5691033_1189 SRR5691033_1190 SRR5690999_6693 SRR5690972_348 SRR5690972_353 SRR5690972_7196 SRR5690972_7199 SRR5690954_277 SRR5690954_278 SRR5690954_2667 SRR5690954_2666 SRR5690954_2668 SRR5690816_5093 SRR5690972_1032 SRR5690972_1019 SRR5690972_1020 SRR5690972_1031 SRR5690972_1033 SRR5690972_1034 SRR5690837_1480 SRR5690837_7110 SRR5690837_3577 SRR5690837_7109 SRR5690837_1481 SRR5690837_1483 SRR5690894_2281 SRR5690894_2280 SRR5690894_2282 SRR5690894_3748 SRR5690894_3749 SRR5690837_4857 SRR5690837_4858 SRR5690958_7961 SRR5690848_3500 SRR5690957_7115 SRR5690980_2087 SRR5690891_2670 SRR5690954_6616 SRR5691003_8814 SRR5690951_2183 SRR5691039_6660 SRR5690993_6700 SRR5690890_5872 SRR5691001_4856 SRR5691017_3570 SRR5690918_6569 SRR5690836_8666 SRR5690850_2467 SRR5690950_4205 SRR5690993_8507 SRR5690977_6821 SRR5690814_2362 SRR5690997_9978 SRR5690838_5058 SRR5690993_473 SRR5690890_5118 SRR5690839_89 SRR5691035_6436 SRR5690841_4231 SRR5690999_7108 SRR5690887_6845 SRR5690946_3063 SRR5690891_4517 SRR5690991_8071 SRR5690919_9779 SRR5690958_6306 SRR5691017_4256 SRR5690980_2256 SRR5690998_8420 SRR5691036_4231 SRR5690980_10423 SRR5691017_9602 SRR5690996_10338 SRR5690954_1958 SRR5690836_657 SRR5690835_5304 SRR5690933_4940 SRR5690948_5242 SRR5690952_5890 SRR5691001_5490 SRR5690918_1382 SRR5691034_1723 SRR5691037_888 SRR5690840_9806 SRR5690843_2905 SRR5690847_5253 SRR5690847_5255 SRR5690843_4420 SRR5690847_1302 SRR5690847_9255 SRR5690847_1553 SRR5690847_2417 SRR5690847_3058 SRR5690847_3850 SRR5690847_5342 SRR5690847_5449 SRR5690847_7597 SRR5690847_7750 SRR5690847_8176 SRR5690847_8177 SRR5690847_9808 SRR5690847_1126 SRR5690847_1127 SRR5690847_1304 SRR5690847_1735 SRR5690847_2468 SRR5690847_3088 SRR5690847_3526 SRR5690847_4288 SRR5690847_4291 SRR5690847_4720 SRR5690847_5477 SRR5690847_7226 SRR5690847_7596 SRR5690847_7747 SRR5690847_8630 SRR5690847_9805 SRR5690847_9806 SRR5690847_9809 SRR5690847_1733 SRR5690847_9256 SRR5690847_7273 SRR5690999_1415 SRR5690813_8769 SRR5690894_8019 SRR5690839_2025 SRR5690952_2359 SRR5690814_1843 SRR5690843_5571 SRR5690845_1086 SRR5690891_2404 SRR5690905_3216 SRR5690918_5280 SRR5690935_7691 SRR5690957_128 SRR5690957_4513 SRR5691002_3918 SRR5691032_5783 SRR5690887_8633 SRR5690918_7902 SRR5690949_5410 SRR5690968_7619 SRR5690993_373 SRR5691018_8243 SRR5690894_8020 SRR5690894_8021 SRR5690839_2026 SRR5690997_10029 SRR5690839_3980 SRR5690839_3981 SRR5690992_3159 SRR5690854_3351 SRR5690810_2801 SRR5690812_4465 SRR5690889_4972 SRR5690895_7108 SRR5690895_9045 SRR5690972_5012 SRR5690975_4066 SRR5690977_1468 SRR5690992_1270 SRR5690947_5729 SRR5690950_2472 SRR5690977_5146 SRR5690978_1403 SRR5690970_3964 SRR5690980_83 SRR5690816_3739 SRR5690809_654 SRR5690810_901 SRR5690811_6677 SRR5690818_6145 SRR5690818_6925 SRR5690878_4448 SRR5690930_1870 SRR5690930_3328 SRR5690973_9252 SRR5690846_7977 SRR5690934_733 SRR5690978_1683 SRR5690953_7048 SRR5690953_7049 SRR5690817_1793 SRR5690932_10088 SRR5690846_388 SRR5690890_9822 SRR5690932_10089 SRR5690809_6128 SRR5690847_2107 SRR5690841_4016 SRR5690933_3229 SRR5691038_1246 SRR5691038_1247 SRR5691038_5248 SRR5691038_9062 SRR5690847_9312 SRR5690847_9314 SRR5691038_4 SRR5691038_9063 SRR5691038_9064 SRR5690889_9275 SRR5691017_8696 SRR5690841_3431 SRR5690841_3433 SRR5690972_4883 SRR5691017_6754 SRR5691017_6756 SRR5691017_8697 SRR5690889_9278 SRR5690954_2109 SRR5690954_2110 SRR5690954_7733 SRR5691017_8698 SRR5690893_53 SRR5690846_3607 SRR5690810_4826 SRR5690974_2155 SRR5690818_8004 SRR5690817_3023 SRR5690816_582 SRR5690818_3162 SRR5690809_11652 SRR5690811_2492 SRR5690814_2412 SRR5690816_1073 SRR5690817_10483 SRR5690818_9676 SRR5690818_9775 SRR5690848_2456 SRR5690849_1618 SRR5690849_1819 SRR5690850_8360 SRR5690851_2652 SRR5690878_907 SRR5690895_9079 SRR5690896_6268 SRR5690896_7809 SRR5690950_729 SRR5690974_8682 SRR5690975_7303 SRR5690992_1147 SRR5690818_4102 SRR5690818_7358 SRR5690895_8242 SRR5690896_7265 SRR5690974_4377 SRR5690973_4901 SRR5690896_8405 SRR5690930_4850 SRR5690976_9183 SRR5690970_4294 SRR5690816_2359 SRR5690818_10450 SRR5691035_3536 SRR5690818_5920 SRR5690818_5921 SRR5690935_5383 SRR5690836_6445 SRR5690836_6447 SRR5690836_6448 SRR5690845_2911 SRR5690845_2912 SRR5690809_2593 SRR5690816_6271 SRR5690839_6895 SRR5690809_10801 SRR5690809_4354 SRR5690839_5329 SRR5690846_2648 SRR5690849_668 SRR5690849_7877 SRR5690958_3275 SRR5690958_3276 SRR5690948_5171 SRR5690846_3201 SRR5690948_7178 SRR5690968_6060 SRR5691039_10163 SRR5691039_9341 SRR5690968_6061 SRR5690836_3056 SRR5690836_663 SRR5690836_9100 SRR5690895_6141 SRR5690918_5706 SRR5690810_48 SRR5690905_1407 SRR5690918_747 SRR5690891_2106 SRR5690839_988 SRR5690890_4648 SRR5690911_1818 SRR5690837_5182 SRR5690948_3316 SRR5690814_3835 SRR5690816_1439 SRR5690911_10179 SRR5690918_84 SRR5690919_1805 SRR5690918_4014 SRR5691030_37 SRR5690810_6105 SRR5690836_6641 SRR5690911_1472 SRR5690911_2284 SRR5690844_9864 SRR5690905_92 SRR5690918_794 SRR5690843_4614 SRR5690844_6506 SRR5690911_5524 SRR5690911_8578 SRR5690911_9620 SRR5690918_1020 SRR5690953_1837 SRR5690978_4380 SRR5691031_753 SRR5690850_2811 SRR5690905_2794 SRR5690911_3769 SRR5690918_1087 SRR5690918_1446 SRR5690918_5334 SRR5690948_1042 SRR5690948_4791 SRR5690948_6127 SRR5690968_9632 SRR5690991_4252 SRR5690998_9959 SRR5690999_5775 SRR5691031_9379 SRR5691032_6718 SRR5691034_9585 SRR5690816_10296 SRR5690850_9944 SRR5690893_1767 SRR5690893_1879 SRR5690905_9667 SRR5690918_7025 SRR5690918_8868 SRR5690919_5878 SRR5690919_5962 SRR5690948_1060 SRR5690948_7730 SRR5690968_4522 SRR5690971_6343 SRR5690972_873 SRR5690977_7581 SRR5690978_2987 SRR5690980_1409 SRR5690991_7863 SRR5690998_4388 SRR5691004_7553 SRR5691032_5621 SRR5691034_1498 SRR5690836_1766 SRR5690836_1936 SRR5690836_3316 SRR5690836_4385 SRR5690837_3797 SRR5690905_8029 SRR5690905_8216 SRR5690911_4194 SRR5690911_9614 SRR5690918_3783 SRR5690918_3949 SRR5690918_8012 SRR5690918_9858 SRR5690919_4532 SRR5690919_9433 SRR5690935_5554 SRR5690948_3528 SRR5690948_7192 SRR5690948_9945 SRR5690973_6224 SRR5690978_3893 SRR5690978_645 SRR5690995_4525 SRR5690999_3344 SRR5690999_7891 SRR5690999_7972 SRR5691000_4918 SRR5691000_9324 SRR5691004_289 SRR5691004_7781 SRR5691031_809 SRR5691032_5716 SRR5691032_991 SRR5691034_9677 SRR5691035_3207 SRR5691037_4142 SRR5691038_1219 SRR5690836_723 SRR5690836_7711 SRR5690837_2181 SRR5690843_6574 SRR5690843_7592 SRR5690844_4904 SRR5690890_2875 SRR5690892_5814 SRR5690892_8873 SRR5690896_1772 SRR5690905_5878 SRR5690911_3291 SRR5690911_4756 SRR5690911_6190 SRR5690911_6479 SRR5690911_6750 SRR5690911_9140 SRR5690918_2924 SRR5690918_4422 SRR5690918_6299 SRR5690918_8738 SRR5690918_9583 SRR5690918_9632 SRR5690918_9828 SRR5690919_7812 SRR5690935_5542 SRR5690948_1156 SRR5690948_2486 SRR5690948_2632 SRR5690948_2742 SRR5690948_3732 SRR5690948_7413 SRR5690953_6270 SRR5690953_7247 SRR5690954_2200 SRR5690954_2905 SRR5690968_2161 SRR5690968_4212 SRR5690968_5970 SRR5690968_9706 SRR5690970_8599 SRR5690971_9248 SRR5690977_1706 SRR5690977_395 SRR5690977_4071 SRR5690977_5039 SRR5690978_1376 SRR5690978_1505 SRR5690978_4011 SRR5690978_5705 SRR5690992_2436 SRR5690997_7821 SRR5690999_2016 SRR5691000_6011 SRR5691004_1939 SRR5691004_1968 SRR5691004_4972 SRR5691004_9140 SRR5691031_105 SRR5691031_1708 SRR5691031_7377 SRR5691031_7641 SRR5691031_9787 SRR5691032_1165 SRR5691032_1539 SRR5691032_288 SRR5691032_512 SRR5691032_520 SRR5691032_5389 SRR5691032_5672 SRR5691032_7716 SRR5691032_8266 SRR5691033_7318 SRR5691033_7964 SRR5691034_10359 SRR5691034_1597 SRR5691034_2050 SRR5691034_9920 SRR5691035_2530 SRR5691035_3744 SRR5691035_4617 SRR5691035_4959 SRR5691035_5065 SRR5691035_5143 SRR5691035_6971 SRR5691035_7264 SRR5691036_4669 SRR5691037_2390 SRR5691037_2558 SRR5691037_2906 SRR5691038_8202 SRR5691039_10271 SRR5691039_9232 SRR5690836_9145 SRR5690839_10020 SRR5690839_8701 SRR5690839_8702 SRR5690839_987 SRR5690843_2792 SRR5690843_3603 SRR5690843_9874 SRR5690843_9922 SRR5690843_9961 SRR5690844_2721 SRR5690844_2724 SRR5690845_1683 SRR5690845_7291 SRR5690845_8798 SRR5690850_3694 SRR5690850_749 SRR5690850_9211 SRR5690850_9999 SRR5690888_9126 SRR5690891_3673 SRR5690891_5704 SRR5690893_10337 SRR5690895_1368 SRR5690895_6139 SRR5690905_2284 SRR5690905_2376 SRR5690905_3634 SRR5690905_7923 SRR5690911_1471 SRR5690911_174 SRR5690911_2394 SRR5690911_2656 SRR5690911_2657 SRR5690911_2659 SRR5690911_2770 SRR5690911_3242 SRR5690911_4002 SRR5690911_4842 SRR5690911_6245 SRR5690911_6755 SRR5690911_693 SRR5690911_696 SRR5690911_7332 SRR5690911_77 SRR5690911_8348 SRR5690911_8579 SRR5690911_8816 SRR5690911_8826 SRR5690911_9633 SRR5690918_10072 SRR5690918_10446 SRR5690918_1448 SRR5690918_1612 SRR5690918_217 SRR5690918_3105 SRR5690918_3208 SRR5690918_3453 SRR5690918_3454 SRR5690918_3455 SRR5690918_3950 SRR5690918_3958 SRR5690918_4117 SRR5690918_5328 SRR5690918_5525 SRR5690918_5852 SRR5690918_5909 SRR5690918_6298 SRR5690918_6739 SRR5690918_772 SRR5690918_795 SRR5690918_812 SRR5690918_8282 SRR5690918_8417 SRR5690918_8674 SRR5690918_8676 SRR5690918_8705 SRR5690918_8869 SRR5690918_9168 SRR5690918_926 SRR5690918_9587 SRR5690918_963 SRR5690918_9829 SRR5690918_9847 SRR5690919_10087 SRR5690919_10248 SRR5690919_2251 SRR5690919_3030 SRR5690919_3424 SRR5690919_3425 SRR5690919_3426 SRR5690919_3553 SRR5690919_4526 SRR5690919_6164 SRR5690919_6838 SRR5690919_8139 SRR5690919_9374 SRR5690935_1000 SRR5690935_3211 SRR5690935_3212 SRR5690935_4577 SRR5690935_8955 SRR5690948_10223 SRR5690948_10235 SRR5690948_1044 SRR5690948_1064 SRR5690948_1065 SRR5690948_1247 SRR5690948_126 SRR5690948_1369 SRR5690948_1499 SRR5690948_1585 SRR5690948_1802 SRR5690948_2253 SRR5690948_2308 SRR5690948_2311 SRR5690948_2374 SRR5690948_3249 SRR5690948_3385 SRR5690948_3724 SRR5690948_3774 SRR5690948_3828 SRR5690948_4055 SRR5690948_5013 SRR5690948_5459 SRR5690948_5491 SRR5690948_5697 SRR5690948_5792 SRR5690948_6039 SRR5690948_6230 SRR5690948_6278 SRR5690948_6292 SRR5690948_6959 SRR5690948_6961 SRR5690948_7173 SRR5690948_7214 SRR5690948_7295 SRR5690948_7323 SRR5690948_736 SRR5690948_7510 SRR5690948_7535 SRR5690948_7536 SRR5690948_7649 SRR5690948_7691 SRR5690948_7729 SRR5690948_7877 SRR5690948_7932 SRR5690948_8355 SRR5690948_8376 SRR5690948_8405 SRR5690948_8422 SRR5690948_8930 SRR5690948_8979 SRR5690948_9097 SRR5690948_961 SRR5690948_967 SRR5690948_9947 SRR5690953_1214 SRR5690953_357 SRR5690953_6215 SRR5690953_6890 SRR5690953_7246 SRR5690953_7779 SRR5690953_850 SRR5690954_10019 SRR5690954_2184 SRR5690954_2185 SRR5690954_2432 SRR5690954_2435 SRR5690954_2909 SRR5690954_4810 SRR5690954_5697 SRR5690954_5698 SRR5690954_7133 SRR5690954_9321 SRR5690954_9322 SRR5690958_7861 SRR5690967_1371 SRR5690967_2183 SRR5690967_9168 SRR5690968_3560 SRR5690968_5204 SRR5690968_64 SRR5690968_8563 SRR5690968_8757 SRR5690969_1334 SRR5690969_185 SRR5690969_4396 SRR5690969_7412 SRR5690970_1522 SRR5690971_1743 SRR5690971_2437 SRR5690971_4249 SRR5690971_6089 SRR5690971_6090 SRR5690971_8766 SRR5690973_1702 SRR5690973_2324 SRR5690973_6975 SRR5690977_2178 SRR5690977_4765 SRR5690977_4769 SRR5690977_599 SRR5690977_6458 SRR5690977_7583 SRR5690977_9103 SRR5690978_10089 SRR5690978_1273 SRR5690978_232 SRR5690978_304 SRR5690978_4378 SRR5690978_4861 SRR5690978_5648 SRR5690978_5891 SRR5690978_653 SRR5690978_6619 SRR5690978_7613 SRR5690978_7761 SRR5690978_7861 SRR5690978_7945 SRR5690978_9317 SRR5690978_9345 SRR5690979_6633 SRR5690979_9931 SRR5690980_1948 SRR5690980_2576 SRR5690980_9197 SRR5690991_2770 SRR5690991_3237 SRR5690991_9402 SRR5690992_2854 SRR5690992_8893 SRR5690995_1016 SRR5690995_2970 SRR5690995_3492 SRR5690995_4657 SRR5690995_7121 SRR5690995_7415 SRR5690995_8657 SRR5690997_7820 SRR5690998_2004 SRR5690998_2885 SRR5690998_2886 SRR5690998_6905 SRR5690999_10263 SRR5690999_1973 SRR5690999_2599 SRR5690999_3562 SRR5690999_3654 SRR5690999_3703 SRR5690999_3914 SRR5690999_4099 SRR5690999_4321 SRR5690999_4593 SRR5690999_5463 SRR5690999_5464 SRR5690999_6464 SRR5690999_6487 SRR5690999_7396 SRR5690999_7975 SRR5690999_9282 SRR5691000_2617 SRR5691000_4917 SRR5691000_6013 SRR5691000_8447 SRR5691004_10274 SRR5691004_1614 SRR5691004_1985 SRR5691004_2089 SRR5691004_2253 SRR5691004_2544 SRR5691004_2568 SRR5691004_5146 SRR5691004_5652 SRR5691004_5813 SRR5691004_5993 SRR5691004_6031 SRR5691004_6175 SRR5691004_6177 SRR5691004_6479 SRR5691004_6509 SRR5691004_6584 SRR5691004_662 SRR5691004_6921 SRR5691004_6922 SRR5691004_7460 SRR5691004_7462 SRR5691004_7463 SRR5691004_7725 SRR5691004_7913 SRR5691004_8302 SRR5691004_8614 SRR5691004_9160 SRR5691004_9161 SRR5691019_1417 SRR5691019_1420 SRR5691019_3096 SRR5691030_6084 SRR5691031_1171 SRR5691031_2095 SRR5691031_2149 SRR5691031_3429 SRR5691031_3430 SRR5691031_3931 SRR5691031_3955 SRR5691031_4039 SRR5691031_4268 SRR5691031_4269 SRR5691031_4830 SRR5691031_5025 SRR5691031_5038 SRR5691031_5152 SRR5691031_553 SRR5691031_5853 SRR5691031_5855 SRR5691031_6812 SRR5691031_7913 SRR5691031_812 SRR5691031_833 SRR5691031_940 SRR5691031_9534 SRR5691031_9696 SRR5691032_10062 SRR5691032_10117 SRR5691032_10337 SRR5691032_112 SRR5691032_1226 SRR5691032_1541 SRR5691032_2322 SRR5691032_2448 SRR5691032_2882 SRR5691032_3110 SRR5691032_3207 SRR5691032_3209 SRR5691032_3210 SRR5691032_3261 SRR5691032_3385 SRR5691032_3386 SRR5691032_3608 SRR5691032_3685 SRR5691032_3860 SRR5691032_4280 SRR5691032_4436 SRR5691032_4651 SRR5691032_4881 SRR5691032_4972 SRR5691032_4976 SRR5691032_4993 SRR5691032_5131 SRR5691032_5390 SRR5691032_5530 SRR5691032_5705 SRR5691032_5920 SRR5691032_6338 SRR5691032_644 SRR5691032_6463 SRR5691032_6524 SRR5691032_7126 SRR5691032_7186 SRR5691032_7718 SRR5691032_8519 SRR5691032_8523 SRR5691032_8541 SRR5691032_9048 SRR5691032_9103 SRR5691032_9104 SRR5691032_9347 SRR5691032_9596 SRR5691032_9694 SRR5691033_1656 SRR5691033_3027 SRR5691033_3769 SRR5691033_4354 SRR5691033_4612 SRR5691033_5150 SRR5691033_5992 SRR5691033_7010 SRR5691033_7319 SRR5691033_8274 SRR5691033_9012 SRR5691033_9588 SRR5691033_9783 SRR5691033_9784 SRR5691033_9787 SRR5691034_10537 SRR5691034_10539 SRR5691034_1082 SRR5691034_1287 SRR5691034_1567 SRR5691034_185 SRR5691034_1976 SRR5691034_1979 SRR5691034_2466 SRR5691034_248 SRR5691034_2507 SRR5691034_2934 SRR5691034_2998 SRR5691034_3004 SRR5691034_3535 SRR5691034_4533 SRR5691034_532 SRR5691034_5453 SRR5691034_569 SRR5691034_573 SRR5691034_656 SRR5691034_658 SRR5691034_7028 SRR5691034_7037 SRR5691034_7134 SRR5691034_7138 SRR5691034_7155 SRR5691034_7227 SRR5691034_7228 SRR5691034_7475 SRR5691034_785 SRR5691034_786 SRR5691034_8562 SRR5691034_8802 SRR5691034_8803 SRR5691034_9092 SRR5691034_9183 SRR5691034_9455 SRR5691034_9720 SRR5691034_9722 SRR5691034_995 SRR5691035_10471 SRR5691035_10554 SRR5691035_10632 SRR5691035_10633 SRR5691035_10640 SRR5691035_10705 SRR5691035_10706 SRR5691035_1581 SRR5691035_1685 SRR5691035_2072 SRR5691035_2218 SRR5691035_2443 SRR5691035_3746 SRR5691035_3750 SRR5691035_4616 SRR5691035_4722 SRR5691035_4842 SRR5691035_4926 SRR5691035_5004 SRR5691035_5277 SRR5691035_5420 SRR5691035_5726 SRR5691035_5868 SRR5691035_6062 SRR5691035_6086 SRR5691035_6157 SRR5691035_7263 SRR5691035_7451 SRR5691035_7540 SRR5691035_7544 SRR5691035_7691 SRR5691035_8225 SRR5691035_9567 SRR5691035_9580 SRR5691035_9582 SRR5691036_1595 SRR5691036_340 SRR5691036_3817 SRR5691036_3818 SRR5691036_4143 SRR5691036_6441 SRR5691037_1061 SRR5691037_2046 SRR5691037_2107 SRR5691037_2109 SRR5691037_2111 SRR5691037_3357 SRR5691037_4213 SRR5691037_4374 SRR5691037_4493 SRR5691037_5146 SRR5691037_5159 SRR5691037_6416 SRR5691037_6648 SRR5691037_6839 SRR5691037_7901 SRR5691037_793 SRR5691037_8523 SRR5691037_8716 SRR5691037_9085 SRR5691037_9199 SRR5691037_9694 SRR5691038_10077 SRR5691038_1175 SRR5691038_1220 SRR5691038_3544 SRR5691038_8695 SRR5691038_8698 SRR5691038_8983 SRR5691038_9078 SRR5691039_10248 SRR5691039_10250 SRR5691039_1045 SRR5691039_1404 SRR5691039_1440 SRR5691039_1441 SRR5691039_1874 SRR5691039_2961 SRR5691039_31 SRR5691039_3774 SRR5691039_3980 SRR5691039_4784 SRR5691039_4979 SRR5691039_5102 SRR5691039_5272 SRR5691039_5946 SRR5691039_6056 SRR5691039_619 SRR5691039_728 SRR5691039_7648 SRR5691039_7924 SRR5691039_7979 SRR5691039_8091 SRR5691039_816 SRR5691039_8192 SRR5691039_8228 SRR5691039_8264 SRR5691039_8776 SRR5691039_8778 SRR5691039_9692 SRR5691039_9725 SRR5690810_49 SRR5690810_8725 SRR5690816_9791 SRR5690816_9792 SRR5690816_9793 SRR5690836_1008 SRR5690836_1455 SRR5690836_5397 SRR5690836_8901 SRR5690836_8902 SRR5690837_8644 SRR5690837_8645 SRR5690843_47 SRR5690843_864 SRR5690843_865 SRR5690843_1010 SRR5690843_1011 SRR5690843_1012 SRR5690843_1361 SRR5690843_3664 SRR5690843_4617 SRR5690843_5651 SRR5690843_5652 SRR5690843_7101 SRR5690843_7102 SRR5690843_7105 SRR5690843_7195 SRR5690843_7196 SRR5690843_9429 SRR5690843_9431 SRR5690843_9920 SRR5690843_10620 SRR5690843_10621 SRR5690843_10622 SRR5690843_10624 SRR5690844_721 SRR5690844_6507 SRR5690844_6508 SRR5690844_6509 SRR5690845_5088 SRR5690848_4252 SRR5690848_8685 SRR5690848_10294 SRR5690848_10296 SRR5690850_2813 SRR5690850_2850 SRR5690850_2851 SRR5690850_2855 SRR5690850_2857 SRR5690850_3692 SRR5690850_4904 SRR5690850_4907 SRR5690850_5309 SRR5690850_5312 SRR5690850_9213 SRR5690850_9230 SRR5690887_2560 SRR5690887_3658 SRR5690887_9941 SRR5690888_9125 SRR5690890_2876 SRR5690890_4032 SRR5690891_5703 SRR5690891_5706 SRR5690891_6267 SRR5690891_6402 SRR5690891_7399 SRR5690891_7400 SRR5690891_7401 SRR5690891_8393 SRR5690891_8395 SRR5690893_1180 SRR5690893_1181 SRR5690893_1878 SRR5690893_1880 SRR5690893_9337 SRR5690893_9339 SRR5690895_3289 SRR5690895_3877 SRR5690895_6140 SRR5690895_6919 SRR5690896_640 SRR5690896_643 SRR5690896_5213 SRR5690896_5214 SRR5690905_1181 SRR5690905_1182 SRR5690905_1237 SRR5690905_1239 SRR5690905_2283 SRR5690905_2285 SRR5690905_2377 SRR5690905_3635 SRR5690905_5472 SRR5690905_5475 SRR5690905_5876 SRR5690905_6063 SRR5690905_6417 SRR5690905_6418 SRR5690905_7010 SRR5690905_7011 SRR5690905_8215 SRR5690905_9284 SRR5690905_9285 SRR5690905_9302 SRR5690905_9585 SRR5690905_9666 SRR5690905_10413 SRR5690905_10414 SRR5690911_181 SRR5690911_183 SRR5690911_1163 SRR5690911_2048 SRR5690911_2087 SRR5690911_2542 SRR5690911_2617 SRR5690911_3125 SRR5690911_3126 SRR5690911_3130 SRR5690911_3156 SRR5690911_3243 SRR5690911_3290 SRR5690911_3292 SRR5690911_3934 SRR5690911_4004 SRR5690911_4118 SRR5690911_4843 SRR5690911_4927 SRR5690911_5197 SRR5690911_5343 SRR5690911_5558 SRR5690911_5559 SRR5690911_5605 SRR5690911_6243 SRR5690911_6481 SRR5690911_6482 SRR5690911_6483 SRR5690911_6598 SRR5690911_6762 SRR5690911_7276 SRR5690911_7883 SRR5690911_7884 SRR5690911_8350 SRR5690911_8470 SRR5690911_8546 SRR5690911_8788 SRR5690911_8790 SRR5690911_8792 SRR5690911_8840 SRR5690911_8945 SRR5690911_8968 SRR5690911_8969 SRR5690911_8993 SRR5690911_8997 SRR5690911_9127 SRR5690911_9434 SRR5690911_9435 SRR5690911_9615 SRR5690911_9616 SRR5690911_9617 SRR5690911_9618 SRR5690911_9725 SRR5690911_9726 SRR5690911_10180 SRR5690911_10182 SRR5690918_5 SRR5690918_18 SRR5690918_19 SRR5690918_215 SRR5690918_216 SRR5690918_220 SRR5690918_424 SRR5690918_620 SRR5690918_621 SRR5690918_622 SRR5690918_710 SRR5690918_712 SRR5690918_820 SRR5690918_1017 SRR5690918_1196 SRR5690918_1325 SRR5690918_1337 SRR5690918_1633 SRR5690918_1794 SRR5690918_1828 SRR5690918_1829 SRR5690918_1830 SRR5690918_1958 SRR5690918_1998 SRR5690918_2000 SRR5690918_2183 SRR5690918_2185 SRR5690918_2587 SRR5690918_2897 SRR5690918_2899 SRR5690918_2900 SRR5690918_2975 SRR5690918_3176 SRR5690918_3194 SRR5690918_3258 SRR5690918_3260 SRR5690918_3278 SRR5690918_3668 SRR5690918_3669 SRR5690918_3670 SRR5690918_3781 SRR5690918_3825 SRR5690918_4025 SRR5690918_4053 SRR5690918_4054 SRR5690918_4055 SRR5690918_4142 SRR5690918_4407 SRR5690918_4410 SRR5690918_4435 SRR5690918_4451 SRR5690918_4453 SRR5690918_4748 SRR5690918_4892 SRR5690918_4893 SRR5690918_4894 SRR5690918_4895 SRR5690918_5372 SRR5690918_5373 SRR5690918_5382 SRR5690918_5383 SRR5690918_5541 SRR5690918_5544 SRR5690918_5714 SRR5690918_5715 SRR5690918_5755 SRR5690918_5756 SRR5690918_5796 SRR5690918_5797 SRR5690918_5812 SRR5690918_5813 SRR5690918_5815 SRR5690918_5831 SRR5690918_5866 SRR5690918_6119 SRR5690918_6192 SRR5690918_6230 SRR5690918_6291 SRR5690918_6292 SRR5690918_6360 SRR5690918_6625 SRR5690918_6626 SRR5690918_6627 SRR5690918_6823 SRR5690918_6896 SRR5690918_6898 SRR5690918_7000 SRR5690918_7191 SRR5690918_7452 SRR5690918_7539 SRR5690918_7540 SRR5690918_7719 SRR5690918_7721 SRR5690918_7841 SRR5690918_7933 SRR5690918_7944 SRR5690918_7995 SRR5690918_8150 SRR5690918_8151 SRR5690918_8283 SRR5690918_8475 SRR5690918_8506 SRR5690918_8675 SRR5690918_8827 SRR5690918_8828 SRR5690918_8842 SRR5690918_8843 SRR5690918_8844 SRR5690918_9169 SRR5690918_9170 SRR5690918_9699 SRR5690918_9848 SRR5690918_9849 SRR5690918_10096 SRR5690918_10106 SRR5690918_10108 SRR5690918_10117 SRR5690918_10118 SRR5690918_10180 SRR5690918_10182 SRR5690918_10183 SRR5690918_10184 SRR5690918_10185 SRR5690918_10361 SRR5690918_10401 SRR5690918_10479 SRR5690918_10480 SRR5690919_26 SRR5690919_27 SRR5690919_568 SRR5690919_1915 SRR5690919_2409 SRR5690919_4528 SRR5690919_4587 SRR5690919_4588 SRR5690919_5042 SRR5690919_5130 SRR5690919_5131 SRR5690919_5132 SRR5690919_5154 SRR5690919_5155 SRR5690919_5156 SRR5690919_5336 SRR5690919_5338 SRR5690919_5595 SRR5690919_5696 SRR5690919_5697 SRR5690919_6438 SRR5690919_6439 SRR5690919_6531 SRR5690919_6533 SRR5690919_7010 SRR5690919_7011 SRR5690919_7745 SRR5690919_7746 SRR5690919_7747 SRR5690919_8997 SRR5690919_10086 SRR5690934_167 SRR5690934_3818 SRR5690935_4000 SRR5690935_4003 SRR5690935_4004 SRR5690935_8956 SRR5690935_8957 SRR5690948_169 SRR5690948_181 SRR5690948_480 SRR5690948_483 SRR5690948_484 SRR5690948_550 SRR5690948_659 SRR5690948_660 SRR5690948_755 SRR5690948_756 SRR5690948_757 SRR5690948_869 SRR5690948_870 SRR5690948_900 SRR5690948_901 SRR5690948_960 SRR5690948_965 SRR5690948_1091 SRR5690948_1371 SRR5690948_1600 SRR5690948_1601 SRR5690948_1665 SRR5690948_1800 SRR5690948_1947 SRR5690948_1948 SRR5690948_2310 SRR5690948_2312 SRR5690948_2314 SRR5690948_3250 SRR5690948_3384 SRR5690948_3599 SRR5690948_3600 SRR5690948_3873 SRR5690948_3888 SRR5690948_3890 SRR5690948_3899 SRR5690948_4067 SRR5690948_4069 SRR5690948_4070 SRR5690948_4129 SRR5690948_4152 SRR5690948_4153 SRR5690948_4302 SRR5690948_4304 SRR5690948_4728 SRR5690948_5068 SRR5690948_5354 SRR5690948_5460 SRR5690948_5490 SRR5690948_6033 SRR5690948_6227 SRR5690948_6228 SRR5690948_6229 SRR5690948_6487 SRR5690948_6758 SRR5690948_6759 SRR5690948_6855 SRR5690948_6960 SRR5690948_7091 SRR5690948_7176 SRR5690948_7210 SRR5690948_7211 SRR5690948_7212 SRR5690948_7648 SRR5690948_7689 SRR5690948_7690 SRR5690948_7698 SRR5690948_8087 SRR5690948_8133 SRR5690948_8135 SRR5690948_8232 SRR5690948_8373 SRR5690948_8375 SRR5690948_8567 SRR5690948_8644 SRR5690948_8645 SRR5690948_8760 SRR5690948_8761 SRR5690948_8978 SRR5690948_9089 SRR5690948_9745 SRR5690948_9747 SRR5690948_10032 SRR5690948_10201 SRR5690948_10224 SRR5690948_10237 SRR5690948_10238 SRR5690948_10240 SRR5690948_10294 SRR5690948_10295 SRR5690953_356 SRR5690953_668 SRR5690953_712 SRR5690953_849 SRR5690953_1141 SRR5690953_1144 SRR5690953_2224 SRR5690953_2225 SRR5690953_2226 SRR5690953_3492 SRR5690953_3495 SRR5690953_5088 SRR5690953_5173 SRR5690953_7780 SRR5690953_8836 SRR5690953_9833 SRR5690954_78 SRR5690954_83 SRR5690954_163 SRR5690954_709 SRR5690954_2201 SRR5690954_2305 SRR5690954_2433 SRR5690954_2434 SRR5690954_2904 SRR5690954_5028 SRR5690954_5031 SRR5690954_5353 SRR5690954_6160 SRR5690954_6161 SRR5690954_6162 SRR5690954_7131 SRR5690954_8340 SRR5690958_7843 SRR5690958_9196 SRR5690958_9197 SRR5690967_1372 SRR5690967_1862 SRR5690967_3599 SRR5690967_4058 SRR5690967_4059 SRR5690967_4814 SRR5690967_4815 SRR5690967_9002 SRR5690967_9494 SRR5690967_9495 SRR5690968_66 SRR5690968_608 SRR5690968_1360 SRR5690968_1361 SRR5690968_4888 SRR5690968_5035 SRR5690968_5203 SRR5690968_5412 SRR5690968_6936 SRR5690968_8469 SRR5690968_8470 SRR5690968_9211 SRR5690968_9975 SRR5690968_9977 SRR5690969_4407 SRR5690970_1209 SRR5690970_1521 SRR5690971_680 SRR5690971_2438 SRR5690971_3746 SRR5690971_3761 SRR5690971_3762 SRR5690971_4872 SRR5690971_4873 SRR5690971_5839 SRR5690971_8967 SRR5690971_8998 SRR5690971_9509 SRR5690971_9510 SRR5690971_9512 SRR5690972_1713 SRR5690972_2213 SRR5690972_2273 SRR5690972_2275 SRR5690972_4617 SRR5690972_7673 SRR5690972_8039 SRR5690973_1063 SRR5690973_1065 SRR5690973_2342 SRR5690973_2344 SRR5690973_8253 SRR5690973_8256 SRR5690973_8281 SRR5690973_9831 SRR5690975_6435 SRR5690977_398 SRR5690977_603 SRR5690977_945 SRR5690977_946 SRR5690977_1324 SRR5690977_2156 SRR5690977_4568 SRR5690977_6711 SRR5690977_7258 SRR5690977_7503 SRR5690977_7504 SRR5690977_8961 SRR5690977_8965 SRR5690977_9102 SRR5690977_9195 SRR5690977_9631 SRR5690977_10215 SRR5690977_10217 SRR5690977_10218 SRR5690978_130 SRR5690978_209 SRR5690978_213 SRR5690978_245 SRR5690978_395 SRR5690978_857 SRR5690978_878 SRR5690978_880 SRR5690978_1620 SRR5690978_1688 SRR5690978_1713 SRR5690978_1716 SRR5690978_1739 SRR5690978_1741 SRR5690978_1746 SRR5690978_1813 SRR5690978_2033 SRR5690978_2034 SRR5690978_2068 SRR5690978_2069 SRR5690978_2138 SRR5690978_2489 SRR5690978_2511 SRR5690978_2661 SRR5690978_2663 SRR5690978_2928 SRR5690978_2966 SRR5690978_3117 SRR5690978_3118 SRR5690978_3552 SRR5690978_3637 SRR5690978_3638 SRR5690978_4302 SRR5690978_4364 SRR5690978_4368 SRR5690978_4389 SRR5690978_4667 SRR5690978_4669 SRR5690978_4674 SRR5690978_4758 SRR5690978_5011 SRR5690978_5013 SRR5690978_5014 SRR5690978_5229 SRR5690978_5434 SRR5690978_5435 SRR5690978_5667 SRR5690978_5675 SRR5690978_5889 SRR5690978_6399 SRR5690978_6439 SRR5690978_6762 SRR5690978_7165 SRR5690978_7675 SRR5690978_8121 SRR5690978_8294 SRR5690978_8676 SRR5690978_8679 SRR5690978_8738 SRR5690978_9296 SRR5690978_9526 SRR5690978_9657 SRR5690978_9659 SRR5690978_9676 SRR5690978_10153 SRR5690978_10191 SRR5690978_10245 SRR5690978_10246 SRR5690979_6631 SRR5690979_6632 SRR5690991_1647 SRR5690991_1648 SRR5690991_1649 SRR5690991_2771 SRR5690991_6283 SRR5690991_10228 SRR5690991_10229 SRR5690992_3165 SRR5690992_6924 SRR5690992_6925 SRR5690992_6926 SRR5690992_7097 SRR5690995_1015 SRR5690995_3421 SRR5690995_3890 SRR5690995_4659 SRR5690995_5525 SRR5690995_7417 SRR5690995_8284 SRR5690995_8286 SRR5690995_8956 SRR5690995_8957 SRR5690995_10377 SRR5690997_3717 SRR5690998_2002 SRR5690998_2003 SRR5690998_3390 SRR5690998_3391 SRR5690998_4669 SRR5690998_4670 SRR5690998_6628 SRR5690998_8352 SRR5690998_8353 SRR5690998_8354 SRR5690998_10178 SRR5690998_10179 SRR5690998_10280 SRR5690999_185 SRR5690999_187 SRR5690999_269 SRR5690999_1495 SRR5690999_1496 SRR5690999_1846 SRR5690999_1847 SRR5690999_2131 SRR5690999_2133 SRR5690999_2134 SRR5690999_2505 SRR5690999_3997 SRR5690999_4465 SRR5690999_4592 SRR5690999_4734 SRR5690999_5186 SRR5690999_6486 SRR5690999_7001 SRR5690999_7002 SRR5690999_7096 SRR5690999_7894 SRR5690999_8232 SRR5690999_9187 SRR5690999_9199 SRR5690999_9203 SRR5690999_9283 SRR5690999_9284 SRR5690999_9780 SRR5690999_9783 SRR5690999_9784 SRR5690999_9808 SRR5690999_9912 SRR5690999_10410 SRR5690999_10420 SRR5690999_10461 SRR5691000_227 SRR5691000_228 SRR5691000_1334 SRR5691000_2618 SRR5691000_2791 SRR5691000_2959 SRR5691000_3053 SRR5691000_3055 SRR5691000_5201 SRR5691000_7587 SRR5691000_8962 SRR5691000_9229 SRR5691000_9230 SRR5691000_9231 SRR5691000_9973 SRR5691004_160 SRR5691004_161 SRR5691004_162 SRR5691004_171 SRR5691004_252 SRR5691004_485 SRR5691004_661 SRR5691004_1091 SRR5691004_1191 SRR5691004_1250 SRR5691004_1402 SRR5691004_1549 SRR5691004_1682 SRR5691004_2252 SRR5691004_2302 SRR5691004_2462 SRR5691004_2569 SRR5691004_2572 SRR5691004_2733 SRR5691004_2735 SRR5691004_2737 SRR5691004_2869 SRR5691004_2881 SRR5691004_3207 SRR5691004_3782 SRR5691004_4224 SRR5691004_4227 SRR5691004_4893 SRR5691004_4897 SRR5691004_4960 SRR5691004_4961 SRR5691004_4973 SRR5691004_4974 SRR5691004_4975 SRR5691004_5024 SRR5691004_5025 SRR5691004_5351 SRR5691004_5589 SRR5691004_5650 SRR5691004_5748 SRR5691004_5749 SRR5691004_5812 SRR5691004_5902 SRR5691004_5904 SRR5691004_5915 SRR5691004_5916 SRR5691004_5919 SRR5691004_6053 SRR5691004_6054 SRR5691004_6176 SRR5691004_6181 SRR5691004_6185 SRR5691004_6288 SRR5691004_6420 SRR5691004_6788 SRR5691004_7286 SRR5691004_7419 SRR5691004_7420 SRR5691004_7421 SRR5691004_7426 SRR5691004_7442 SRR5691004_7443 SRR5691004_7449 SRR5691004_7450 SRR5691004_7518 SRR5691004_7552 SRR5691004_7727 SRR5691004_7728 SRR5691004_7780 SRR5691004_7858 SRR5691004_8079 SRR5691004_8300 SRR5691004_8301 SRR5691004_8359 SRR5691004_8360 SRR5691004_8991 SRR5691004_9388 SRR5691004_9659 SRR5691004_9661 SRR5691004_9738 SRR5691004_9991 SRR5691004_9992 SRR5691004_10273 SRR5691017_143 SRR5691017_145 SRR5691019_391 SRR5691019_392 SRR5691019_1416 SRR5691019_3097 SRR5691019_3099 SRR5691030_6083 SRR5691031_27 SRR5691031_29 SRR5691031_125 SRR5691031_424 SRR5691031_463 SRR5691031_839 SRR5691031_850 SRR5691031_851 SRR5691031_958 SRR5691031_959 SRR5691031_960 SRR5691031_1101 SRR5691031_1102 SRR5691031_1174 SRR5691031_1208 SRR5691031_1211 SRR5691031_1212 SRR5691031_1460 SRR5691031_1461 SRR5691031_1563 SRR5691031_1646 SRR5691031_2629 SRR5691031_2810 SRR5691031_2812 SRR5691031_2879 SRR5691031_2881 SRR5691031_3348 SRR5691031_3431 SRR5691031_3432 SRR5691031_3480 SRR5691031_3481 SRR5691031_3694 SRR5691031_3757 SRR5691031_3758 SRR5691031_3953 SRR5691031_3954 SRR5691031_3956 SRR5691031_4038 SRR5691031_4055 SRR5691031_4056 SRR5691031_4317 SRR5691031_4318 SRR5691031_4668 SRR5691031_4671 SRR5691031_4731 SRR5691031_4831 SRR5691031_5177 SRR5691031_5178 SRR5691031_5233 SRR5691031_5581 SRR5691031_5854 SRR5691031_5865 SRR5691031_5866 SRR5691031_5899 SRR5691031_5900 SRR5691031_5917 SRR5691031_6175 SRR5691031_6548 SRR5691031_6813 SRR5691031_6856 SRR5691031_6857 SRR5691031_7081 SRR5691031_7083 SRR5691031_7586 SRR5691031_7660 SRR5691031_7663 SRR5691031_8024 SRR5691031_8312 SRR5691031_8497 SRR5691031_8498 SRR5691031_9019 SRR5691031_9199 SRR5691031_9246 SRR5691031_9533 SRR5691031_9694 SRR5691031_9695 SRR5691031_10066 SRR5691032_113 SRR5691032_114 SRR5691032_164 SRR5691032_742 SRR5691032_1029 SRR5691032_1209 SRR5691032_1210 SRR5691032_1227 SRR5691032_1238 SRR5691032_1240 SRR5691032_1683 SRR5691032_1684 SRR5691032_2093 SRR5691032_2094 SRR5691032_2095 SRR5691032_2163 SRR5691032_2549 SRR5691032_2616 SRR5691032_2618 SRR5691032_2883 SRR5691032_3256 SRR5691032_3262 SRR5691032_3326 SRR5691032_3536 SRR5691032_3600 SRR5691032_3601 SRR5691032_3607 SRR5691032_3689 SRR5691032_3693 SRR5691032_3801 SRR5691032_3845 SRR5691032_3847 SRR5691032_4055 SRR5691032_4056 SRR5691032_4080 SRR5691032_4212 SRR5691032_4213 SRR5691032_4575 SRR5691032_5136 SRR5691032_5137 SRR5691032_5138 SRR5691032_5142 SRR5691032_5143 SRR5691032_5145 SRR5691032_5523 SRR5691032_5524 SRR5691032_6276 SRR5691032_6278 SRR5691032_6339 SRR5691032_6525 SRR5691032_6630 SRR5691032_6631 SRR5691032_6723 SRR5691032_6724 SRR5691032_6873 SRR5691032_7075 SRR5691032_7121 SRR5691032_7125 SRR5691032_7201 SRR5691032_7202 SRR5691032_7222 SRR5691032_7229 SRR5691032_7230 SRR5691032_7231 SRR5691032_7283 SRR5691032_7285 SRR5691032_7606 SRR5691032_7689 SRR5691032_7737 SRR5691032_7738 SRR5691032_7806 SRR5691032_7822 SRR5691032_7823 SRR5691032_7857 SRR5691032_7859 SRR5691032_7887 SRR5691032_7937 SRR5691032_7938 SRR5691032_8035 SRR5691032_8053 SRR5691032_8055 SRR5691032_8210 SRR5691032_8211 SRR5691032_8260 SRR5691032_8385 SRR5691032_8387 SRR5691032_8507 SRR5691032_8517 SRR5691032_8520 SRR5691032_8524 SRR5691032_8761 SRR5691032_8820 SRR5691032_8830 SRR5691032_8931 SRR5691032_9006 SRR5691032_9007 SRR5691032_9139 SRR5691032_9248 SRR5691032_9249 SRR5691032_9266 SRR5691032_9267 SRR5691032_9691 SRR5691032_9863 SRR5691032_9984 SRR5691032_9985 SRR5691032_9986 SRR5691032_10060 SRR5691032_10063 SRR5691032_10229 SRR5691032_10231 SRR5691032_10233 SRR5691032_10234 SRR5691033_134 SRR5691033_671 SRR5691033_805 SRR5691033_806 SRR5691033_1074 SRR5691033_1075 SRR5691033_1245 SRR5691033_1365 SRR5691033_1543 SRR5691033_1675 SRR5691033_1676 SRR5691033_1759 SRR5691033_1760 SRR5691033_2200 SRR5691033_2201 SRR5691033_2327 SRR5691033_2328 SRR5691033_2528 SRR5691033_2762 SRR5691033_2763 SRR5691033_2764 SRR5691033_3025 SRR5691033_3094 SRR5691033_3655 SRR5691033_3657 SRR5691033_3765 SRR5691033_3767 SRR5691033_3768 SRR5691033_4042 SRR5691033_4527 SRR5691033_4743 SRR5691033_4793 SRR5691033_4795 SRR5691033_5208 SRR5691033_5210 SRR5691033_5252 SRR5691033_5254 SRR5691033_5553 SRR5691033_5554 SRR5691033_5805 SRR5691033_5807 SRR5691033_6232 SRR5691033_6829 SRR5691033_7589 SRR5691033_8020 SRR5691033_8021 SRR5691033_8897 SRR5691033_9010 SRR5691033_9191 SRR5691033_9434 SRR5691033_9563 SRR5691033_9570 SRR5691033_9571 SRR5691033_9716 SRR5691034_147 SRR5691034_148 SRR5691034_278 SRR5691034_466 SRR5691034_535 SRR5691034_564 SRR5691034_763 SRR5691034_814 SRR5691034_933 SRR5691034_953 SRR5691034_999 SRR5691034_1001 SRR5691034_1112 SRR5691034_1117 SRR5691034_1313 SRR5691034_1315 SRR5691034_1431 SRR5691034_1432 SRR5691034_1490 SRR5691034_1492 SRR5691034_1503 SRR5691034_1505 SRR5691034_1564 SRR5691034_1633 SRR5691034_1729 SRR5691034_1990 SRR5691034_1991 SRR5691034_2047 SRR5691034_2512 SRR5691034_2513 SRR5691034_2607 SRR5691034_2610 SRR5691034_2999 SRR5691034_3002 SRR5691034_3327 SRR5691034_3474 SRR5691034_3512 SRR5691034_3514 SRR5691034_3515 SRR5691034_4272 SRR5691034_4273 SRR5691034_4274 SRR5691034_4730 SRR5691034_5105 SRR5691034_5293 SRR5691034_5297 SRR5691034_5298 SRR5691034_5421 SRR5691034_5596 SRR5691034_5677 SRR5691034_5896 SRR5691034_5897 SRR5691034_5898 SRR5691034_6009 SRR5691034_6080 SRR5691034_6082 SRR5691034_6193 SRR5691034_6294 SRR5691034_6319 SRR5691034_6489 SRR5691034_6849 SRR5691034_6861 SRR5691034_6862 SRR5691034_7024 SRR5691034_7026 SRR5691034_7027 SRR5691034_7136 SRR5691034_7156 SRR5691034_7157 SRR5691034_7350 SRR5691034_7476 SRR5691034_7477 SRR5691034_7573 SRR5691034_7636 SRR5691034_7639 SRR5691034_7640 SRR5691034_7738 SRR5691034_7782 SRR5691034_7887 SRR5691034_7889 SRR5691034_7908 SRR5691034_7909 SRR5691034_8312 SRR5691034_8324 SRR5691034_8408 SRR5691034_8409 SRR5691034_8410 SRR5691034_8429 SRR5691034_8430 SRR5691034_8563 SRR5691034_8664 SRR5691034_8665 SRR5691034_8761 SRR5691034_8763 SRR5691034_8764 SRR5691034_8924 SRR5691034_9298 SRR5691034_9300 SRR5691034_9352 SRR5691034_9388 SRR5691034_9389 SRR5691034_9453 SRR5691034_9851 SRR5691034_9853 SRR5691034_9875 SRR5691034_9876 SRR5691034_10147 SRR5691034_10402 SRR5691034_10416 SRR5691034_10553 SRR5691035_147 SRR5691035_611 SRR5691035_951 SRR5691035_952 SRR5691035_953 SRR5691035_1122 SRR5691035_1337 SRR5691035_1502 SRR5691035_1504 SRR5691035_1525 SRR5691035_1526 SRR5691035_1527 SRR5691035_1683 SRR5691035_1684 SRR5691035_1782 SRR5691035_1783 SRR5691035_1838 SRR5691035_1911 SRR5691035_1967 SRR5691035_1968 SRR5691035_2026 SRR5691035_2027 SRR5691035_2028 SRR5691035_2029 SRR5691035_2219 SRR5691035_2261 SRR5691035_2262 SRR5691035_2439 SRR5691035_2440 SRR5691035_2441 SRR5691035_2442 SRR5691035_2768 SRR5691035_2769 SRR5691035_3245 SRR5691035_3247 SRR5691035_3250 SRR5691035_3323 SRR5691035_3325 SRR5691035_3449 SRR5691035_3761 SRR5691035_3842 SRR5691035_3843 SRR5691035_3910 SRR5691035_3911 SRR5691035_3948 SRR5691035_4022 SRR5691035_4384 SRR5691035_4402 SRR5691035_4403 SRR5691035_4404 SRR5691035_4405 SRR5691035_4437 SRR5691035_4771 SRR5691035_4923 SRR5691035_4927 SRR5691035_4928 SRR5691035_4958 SRR5691035_5445 SRR5691035_5447 SRR5691035_5693 SRR5691035_5694 SRR5691035_5725 SRR5691035_6137 SRR5691035_6173 SRR5691035_6175 SRR5691035_6176 SRR5691035_6255 SRR5691035_6256 SRR5691035_6473 SRR5691035_6474 SRR5691035_6526 SRR5691035_6529 SRR5691035_6666 SRR5691035_6750 SRR5691035_6798 SRR5691035_6800 SRR5691035_6801 SRR5691035_7170 SRR5691035_7285 SRR5691035_7313 SRR5691035_7372 SRR5691035_7677 SRR5691035_7745 SRR5691035_7746 SRR5691035_7774 SRR5691035_7915 SRR5691035_7916 SRR5691035_7918 SRR5691035_8309 SRR5691035_8310 SRR5691035_8327 SRR5691035_8331 SRR5691035_8436 SRR5691035_8529 SRR5691035_8541 SRR5691035_8559 SRR5691035_8898 SRR5691035_9143 SRR5691035_9583 SRR5691035_10049 SRR5691035_10108 SRR5691035_10109 SRR5691035_10110 SRR5691035_10512 SRR5691035_10514 SRR5691036_146 SRR5691036_403 SRR5691036_404 SRR5691036_698 SRR5691036_709 SRR5691036_710 SRR5691036_1593 SRR5691036_1594 SRR5691036_3369 SRR5691036_4695 SRR5691036_4833 SRR5691036_5568 SRR5691036_6440 SRR5691036_8356 SRR5691036_8926 SRR5691036_8939 SRR5691037_376 SRR5691037_377 SRR5691037_610 SRR5691037_611 SRR5691037_792 SRR5691037_951 SRR5691037_1178 SRR5691037_1210 SRR5691037_1526 SRR5691037_1527 SRR5691037_1582 SRR5691037_1583 SRR5691037_2043 SRR5691037_2044 SRR5691037_2147 SRR5691037_2189 SRR5691037_2453 SRR5691037_2631 SRR5691037_2840 SRR5691037_2843 SRR5691037_2928 SRR5691037_2929 SRR5691037_2930 SRR5691037_2931 SRR5691037_3109 SRR5691037_3231 SRR5691037_3232 SRR5691037_3377 SRR5691037_3379 SRR5691037_4212 SRR5691037_4221 SRR5691037_4375 SRR5691037_4622 SRR5691037_4623 SRR5691037_4912 SRR5691037_5249 SRR5691037_5830 SRR5691037_5833 SRR5691037_5849 SRR5691037_5913 SRR5691037_6414 SRR5691037_6415 SRR5691037_6615 SRR5691037_7336 SRR5691037_7492 SRR5691037_7493 SRR5691037_7760 SRR5691037_8025 SRR5691037_8026 SRR5691037_8885 SRR5691037_8887 SRR5691037_8888 SRR5691037_8923 SRR5691037_8925 SRR5691037_9159 SRR5691037_9381 SRR5691037_9435 SRR5691037_9549 SRR5691037_9608 SRR5691037_10048 SRR5691037_10050 SRR5691037_10129 SRR5691037_10133 SRR5691037_10155 SRR5691037_10157 SRR5691037_10363 SRR5691038_527 SRR5691038_528 SRR5691038_1650 SRR5691038_1651 SRR5691038_1949 SRR5691038_1952 SRR5691038_2891 SRR5691038_3563 SRR5691038_3631 SRR5691038_3632 SRR5691038_4443 SRR5691038_5534 SRR5691038_5535 SRR5691038_5744 SRR5691038_5745 SRR5691038_6021 SRR5691038_6701 SRR5691038_6702 SRR5691038_9476 SRR5691038_9478 SRR5691038_9978 SRR5691038_9980 SRR5691038_9981 SRR5691038_10488 SRR5691038_10489 SRR5691039_24 SRR5691039_25 SRR5691039_26 SRR5691039_333 SRR5691039_445 SRR5691039_451 SRR5691039_510 SRR5691039_582 SRR5691039_753 SRR5691039_754 SRR5691039_755 SRR5691039_815 SRR5691039_879 SRR5691039_1027 SRR5691039_1032 SRR5691039_1033 SRR5691039_1034 SRR5691039_1047 SRR5691039_1291 SRR5691039_1356 SRR5691039_1419 SRR5691039_1442 SRR5691039_1556 SRR5691039_1557 SRR5691039_1640 SRR5691039_2187 SRR5691039_2188 SRR5691039_2218 SRR5691039_2220 SRR5691039_2415 SRR5691039_2695 SRR5691039_2696 SRR5691039_2908 SRR5691039_2973 SRR5691039_3141 SRR5691039_3142 SRR5691039_3374 SRR5691039_3456 SRR5691039_3487 SRR5691039_3491 SRR5691039_3598 SRR5691039_3599 SRR5691039_3923 SRR5691039_3979 SRR5691039_4024 SRR5691039_4308 SRR5691039_4364 SRR5691039_4366 SRR5691039_4416 SRR5691039_4417 SRR5691039_4783 SRR5691039_4948 SRR5691039_5063 SRR5691039_5165 SRR5691039_5167 SRR5691039_5233 SRR5691039_5234 SRR5691039_5741 SRR5691039_5786 SRR5691039_5787 SRR5691039_5880 SRR5691039_5940 SRR5691039_5941 SRR5691039_5942 SRR5691039_5952 SRR5691039_6091 SRR5691039_6152 SRR5691039_6438 SRR5691039_6439 SRR5691039_6440 SRR5691039_6487 SRR5691039_6488 SRR5691039_6489 SRR5691039_6563 SRR5691039_6564 SRR5691039_6565 SRR5691039_6566 SRR5691039_6732 SRR5691039_6861 SRR5691039_7454 SRR5691039_7647 SRR5691039_7653 SRR5691039_7732 SRR5691039_7980 SRR5691039_7983 SRR5691039_7984 SRR5691039_8185 SRR5691039_8190 SRR5691039_8193 SRR5691039_8195 SRR5691039_8273 SRR5691039_8274 SRR5691039_8275 SRR5691039_8327 SRR5691039_8328 SRR5691039_8335 SRR5691039_8338 SRR5691039_8340 SRR5691039_8462 SRR5691039_8525 SRR5691039_8743 SRR5691039_8754 SRR5691039_8755 SRR5691039_8828 SRR5691039_9144 SRR5691039_9145 SRR5691039_9148 SRR5691039_9219 SRR5691039_9220 SRR5691039_9376 SRR5691039_9377 SRR5691039_9463 SRR5691039_9636 SRR5691039_9638 SRR5691039_9721 SRR5691039_9722 SRR5691039_9724 SRR5691039_9728 SRR5691039_9842 SRR5691039_9844 SRR5691039_9850 SRR5691039_9856 SRR5691039_10033 SRR5691039_10222 SRR5691039_10223 SRR5691039_10342 SRR5691039_10344 SRR5691039_10443 SRR5691039_10452 SRR5691039_10453 SRR5690905_1408 SRR5690905_1522 SRR5690905_1523 SRR5690905_3721 SRR5690905_8221 SRR5690905_8222 SRR5690911_2464 SRR5690911_2465 SRR5690911_4059 SRR5690911_4060 SRR5690911_4735 SRR5690911_4736 SRR5690911_5141 SRR5690911_5468 SRR5690911_5469 SRR5690911_5472 SRR5690911_6074 SRR5690911_6980 SRR5690918_727 SRR5690918_728 SRR5690918_840 SRR5690918_964 SRR5690918_965 SRR5690918_1973 SRR5690918_2418 SRR5690918_2419 SRR5690918_2420 SRR5690918_3785 SRR5690918_3869 SRR5690918_3870 SRR5690918_3957 SRR5690918_4916 SRR5690918_4917 SRR5690918_5130 SRR5690918_5131 SRR5690918_5140 SRR5690918_5524 SRR5690918_5743 SRR5690918_5824 SRR5690918_6283 SRR5690918_6696 SRR5690918_6698 SRR5690918_6699 SRR5690918_7154 SRR5690918_8404 SRR5690918_8704 SRR5690918_10094 SRR5690918_10296 SRR5690918_10307 SRR5690918_10360 SRR5690919_928 SRR5690919_1321 SRR5690919_1322 SRR5690919_3805 SRR5690919_5991 SRR5690919_5992 SRR5690919_6655 SRR5690919_8656 SRR5690919_8657 SRR5690919_10249 SRR5690948_734 SRR5690948_735 SRR5690948_1201 SRR5690948_2272 SRR5690948_2839 SRR5690948_3413 SRR5690948_3484 SRR5690948_3570 SRR5690948_3826 SRR5690948_4364 SRR5690948_4419 SRR5690948_5581 SRR5690948_6471 SRR5690948_6664 SRR5690948_6836 SRR5690948_6837 SRR5690948_7421 SRR5690948_7876 SRR5690948_7878 SRR5690948_8101 SRR5690948_8102 SRR5690948_8511 SRR5690948_8809 SRR5690948_8810 SRR5690948_8929 SRR5690948_9460 SRR5690948_9462 SRR5690948_9463 SRR5690954_1928 SRR5690954_1929 SRR5690967_7790 SRR5690967_7791 SRR5690967_9170 SRR5690968_8756 SRR5690991_3238 SRR5690991_4077 SRR5690991_6284 SRR5690991_6285 SRR5690995_2597 SRR5690998_178 SRR5690998_4285 SRR5690998_9234 SRR5690998_9235 SRR5690998_9236 SRR5690999_1696 SRR5690999_1817 SRR5690999_2290 SRR5690999_2291 SRR5690999_8401 SRR5691000_9083 SRR5691004_290 SRR5691004_872 SRR5691004_1523 SRR5691004_1610 SRR5691004_1611 SRR5691004_1984 SRR5691004_3655 SRR5691004_3656 SRR5691004_3696 SRR5691004_3698 SRR5691004_3867 SRR5691004_4494 SRR5691004_4629 SRR5691004_4630 SRR5691004_4713 SRR5691004_5147 SRR5691004_5148 SRR5691004_6477 SRR5691004_6480 SRR5691004_6497 SRR5691004_6498 SRR5691004_6499 SRR5691004_6633 SRR5691004_6891 SRR5691004_6892 SRR5691004_7349 SRR5691004_8649 SRR5691004_8650 SRR5691031_941 SRR5691031_1071 SRR5691031_1072 SRR5691031_1073 SRR5691031_3848 SRR5691031_3850 SRR5691031_4463 SRR5691031_4493 SRR5691031_4494 SRR5691031_4848 SRR5691031_5875 SRR5691031_5876 SRR5691031_6931 SRR5691031_7481 SRR5691031_7909 SRR5691031_7914 SRR5691031_8025 SRR5691031_10085 SRR5691032_359 SRR5691032_989 SRR5691032_2556 SRR5691032_3839 SRR5691032_3840 SRR5691032_3843 SRR5691032_4999 SRR5691032_5885 SRR5691032_7187 SRR5691032_7388 SRR5691032_9381 SRR5691032_10338 SRR5691032_10339 SRR5691032_10340 SRR5691033_418 SRR5691033_420 SRR5691033_741 SRR5691033_742 SRR5691033_743 SRR5691033_744 SRR5691033_855 SRR5691033_856 SRR5691033_3319 SRR5691033_3629 SRR5691033_4290 SRR5691033_4610 SRR5691033_4611 SRR5691033_4635 SRR5691033_4636 SRR5691033_4637 SRR5691033_4858 SRR5691033_5152 SRR5691033_7185 SRR5691033_7186 SRR5691033_8905 SRR5691034_471 SRR5691034_472 SRR5691034_2306 SRR5691034_2307 SRR5691034_4531 SRR5691034_5080 SRR5691034_5544 SRR5691034_6022 SRR5691034_6929 SRR5691034_7074 SRR5691034_7407 SRR5691034_7408 SRR5691034_7893 SRR5691034_7895 SRR5691034_8160 SRR5691034_8161 SRR5691034_9586 SRR5691034_10204 SRR5691035_1228 SRR5691035_1562 SRR5691035_2115 SRR5691035_2778 SRR5691035_2884 SRR5691035_2885 SRR5691035_3389 SRR5691035_3390 SRR5691035_3392 SRR5691035_3953 SRR5691035_3955 SRR5691035_4941 SRR5691035_4942 SRR5691035_6071 SRR5691035_6084 SRR5691035_6085 SRR5691035_6510 SRR5691035_6511 SRR5691035_7382 SRR5691035_7541 SRR5691035_7855 SRR5691035_8222 SRR5691035_8877 SRR5691035_8878 SRR5691035_8879 SRR5691035_9396 SRR5691035_10559 SRR5691036_6116 SRR5691036_6117 SRR5691036_9482 SRR5691037_93 SRR5691037_95 SRR5691037_1120 SRR5691037_1121 SRR5691037_1136 SRR5691037_1137 SRR5691037_1797 SRR5691037_6224 SRR5691037_6225 SRR5691037_7294 SRR5691037_7295 SRR5691037_8125 SRR5691037_8126 SRR5691037_9456 SRR5691037_9457 SRR5691037_9913 SRR5691038_1192 SRR5691038_3481 SRR5691038_4406 SRR5691038_4408 SRR5691038_4742 SRR5691038_4743 SRR5691038_5427 SRR5691038_7380 SRR5691038_7381 SRR5691038_9814 SRR5691039_614 SRR5691039_1392 SRR5691039_1393 SRR5691039_1564 SRR5691039_1600 SRR5691039_1601 SRR5691039_2754 SRR5691039_2920 SRR5691039_3144 SRR5691039_3467 SRR5691039_4041 SRR5691039_4349 SRR5691039_5163 SRR5691039_5210 SRR5691039_6523 SRR5691039_6524 SRR5691039_6525 SRR5691039_6589 SRR5691039_6662 SRR5691039_6663 SRR5691039_6751 SRR5691039_6752 SRR5691039_6815 SRR5691039_7453 SRR5691039_7932 SRR5691039_7933 SRR5691039_7978 SRR5691039_10048 SRR5691039_10249 SRR5691039_10533 SRR5691039_10534 SRR5691039_10535 SRR5690918_2593 SRR5690918_4966 SRR5690918_5327 SRR5690918_6209 SRR5690918_7032 SRR5690918_7033 SRR5690918_7767 SRR5690918_7768 SRR5690918_9037 SRR5690918_9038 SRR5690919_3689 SRR5690919_5026 SRR5690919_6162 SRR5690919_6163 SRR5690935_5820 SRR5690948_2530 SRR5690948_2532 SRR5690968_7956 SRR5690973_6979 SRR5690973_9474 SRR5690978_1267 SRR5690999_6102 SRR5691000_3068 SRR5691000_3069 SRR5691004_387 SRR5691004_388 SRR5691004_2825 SRR5691004_2826 SRR5691004_7528 SRR5691031_9863 SRR5691031_9864 SRR5691031_10156 SRR5691031_10159 SRR5691033_648 SRR5691033_649 SRR5691033_1246 SRR5691034_1342 SRR5691034_5307 SRR5691034_5617 SRR5691034_5618 SRR5691035_4811 SRR5691035_4813 SRR5691035_9241 SRR5691035_9242 SRR5691035_9244 SRR5691036_1978 SRR5691036_1979 SRR5691037_641 SRR5691037_642 SRR5691037_1581 SRR5691037_1697 SRR5691037_2807 SRR5691037_5148 SRR5691037_9086 SRR5691037_10186 SRR5691039_873 SRR5691039_875 SRR5691039_1560 SRR5691039_1561 SRR5691039_1562 SRR5691039_9819 SRR5690891_4729 SRR5690896_1770 SRR5690935_998 SRR5690953_9765 SRR5690969_184 SRR5690969_246 SRR5690970_2666 SRR5690970_3121 SRR5690970_3122 SRR5690970_7385 SRR5690971_5531 SRR5690971_9900 SRR5690971_9902 SRR5690972_5624 SRR5690972_5625 SRR5690973_1703 SRR5690975_10275 SRR5690977_3494 SRR5690977_3498 SRR5690977_5781 SRR5690977_7679 SRR5690978_351 SRR5690978_352 SRR5690978_1094 SRR5690978_1097 SRR5690978_1706 SRR5690978_1708 SRR5690978_2783 SRR5690978_6183 SRR5690978_6184 SRR5690978_6291 SRR5690978_6304 SRR5690978_6460 SRR5690978_6462 SRR5690978_6465 SRR5690978_6621 SRR5690978_6808 SRR5690978_6811 SRR5690978_7247 SRR5690978_7667 SRR5690978_7668 SRR5690978_7754 SRR5690978_7813 SRR5690978_7820 SRR5690978_7943 SRR5690978_8964 SRR5690978_10044 SRR5690978_10090 SRR5690979_9929 SRR5690992_2105 SRR5690992_2107 SRR5690992_2109 SRR5690911_4366 SRR5690911_6292 SRR5690918_9628 SRR5690918_9630 SRR5690948_4075 SRR5690999_1578 SRR5690999_1579 SRR5691031_6941 SRR5691034_3203 SRR5691034_3204 SRR5691034_3206 SRR5691035_2074 SRR5691035_5393 SRR5691035_6067 SRR5691035_6403 SRR5691035_6404 SRR5691035_8595 SRR5691035_8596 SRR5691035_8597 SRR5691037_701 SRR5691037_702 SRR5691037_7899 SRR5691037_7900 SRR5691038_6413 SRR5691038_6414 SRR5691038_6416 SRR5690905_2432 SRR5690905_2469 SRR5690911_8445 SRR5690911_8817 SRR5690911_8818 SRR5690918_3814 SRR5690918_5570 SRR5690918_5573 SRR5690918_5592 SRR5690918_5594 SRR5690918_6187 SRR5690948_927 SRR5690948_3229 SRR5690948_5774 SRR5690970_6735 SRR5690970_6737 SRR5691004_1329 SRR5691004_1330 SRR5691004_5186 SRR5691034_7121 SRR5691034_7124 SRR5691035_71 SRR5691035_4200 SRR5691038_3117 SRR5691038_3118 SRR5691038_3119 SRR5690918_1704 SRR5690918_1705 SRR5690918_3844 SRR5690918_3845 SRR5690918_4650 SRR5690948_7404 SRR5690948_7406 SRR5690995_4941 SRR5690995_4942 SRR5690995_4943 SRR5690999_959 SRR5691031_621 SRR5691034_6199 SRR5691034_6296 SRR5691034_10070 SRR5691035_8654 SRR5691035_8658 SRR5691039_594 SRR5691039_595 SRR5691039_596 SRR5690837_5183 SRR5690843_3602 SRR5690843_3604 SRR5690895_6568 SRR5690895_6569 SRR5690895_6570 SRR5690895_7860 SRR5690911_1228 SRR5690919_4246 SRR5690919_4249 SRR5690972_2214 SRR5690991_6009 SRR5690998_4815 SRR5691000_5701 SRR5691000_5702 SRR5691032_2697 SRR5691032_4201 SRR5691032_4202 SRR5691037_7828 SRR5690948_3317 SRR5690948_3318 SRR5690948_3319 SRR5690948_4279 SRR5690948_4280 SRR5690969_2659 SRR5690970_3071 SRR5690999_10311 SRR5690999_10312 SRR5691034_1323 SRR5691034_1325 SRR5691039_4802 SRR5691039_4803 SRR5691039_9574 SRR5691039_9681 SRR5690818_10408 SRR5690836_9362 SRR5690911_5904 SRR5690978_244 SRR5690978_7682 SRR5690978_8740 SRR5691004_4963 SRR5691034_3536 SRR5691034_5996 SRR5691034_8972 SRR5691037_7890 SRR5691038_3082 SRR5690918_3102 SRR5690918_3104 SRR5690918_8914 SRR5690967_8298 SRR5690995_8375 SRR5690995_8377 SRR5691034_7208 SRR5691034_7209 SRR5691034_7211 SRR5691037_6163 SRR5691039_7613 SRR5691039_8227 SRR5690948_5695 SRR5690978_3555 SRR5691004_2698 SRR5691004_2699 SRR5691017_1601 SRR5691031_5027 SRR5691034_1951 SRR5691034_3328 SRR5691035_7172 SRR5691035_8255 SRR5691035_8257 SRR5691039_8753 SRR5690948_7511 SRR5691004_4056 SRR5691004_4057 SRR5691004_9514 SRR5691004_9515 SRR5691032_645 SRR5691032_647 SRR5691032_3732 SRR5691032_3733 SRR5691032_7650 SRR5691032_10110 SRR5691038_1914 SRR5690919_1806 SRR5690919_1807 SRR5690999_4799 SRR5691031_9230 SRR5691032_9590 SRR5691032_9591 SRR5691035_4148 SRR5691035_4149 SRR5691035_10637 SRR5691037_3358 SRR5691037_3359 SRR5691039_7766 SRR5690918_4015 SRR5690918_4016 SRR5690978_5161 SRR5690978_5164 SRR5690999_5660 SRR5690999_5661 SRR5691039_7157 SRR5691039_8418 SRR5691039_8421 SRR5691030_39 SRR5691034_9703 SRR5691036_8869 SRR5691036_8870 SRR5691039_64 SRR5691039_66 SRR5691039_67 SRR5691039_9164 SRR5691039_9166 SRR5690810_6107 SRR5691031_5149 SRR5691031_5153 SRR5691037_1059 SRR5691038_4793 SRR5691039_4248 SRR5691039_4249 SRR5691039_4250 SRR5690836_6642 SRR5690905_7171 SRR5690976_368 SRR5691035_6706 SRR5691035_6707 SRR5691039_3383 SRR5691039_3384 SRR5691039_3385 SRR5690911_1475 SRR5690918_1520 SRR5690919_4093 SRR5690999_1357 SRR5691031_552 SRR5691033_8789 SRR5691033_8790 SRR5691039_2138 SRR5690919_2546 SRR5690968_6055 SRR5690968_6057 SRR5690973_114 SRR5690973_117 SRR5691004_10220 SRR5691004_10223 SRR5691004_10224 SRR5690918_971 SRR5690918_972 SRR5690948_378 SRR5690991_533 SRR5690991_534 SRR5691004_5960 SRR5691033_6060 SRR5690905_93 SRR5690918_7244 SRR5690968_6279 SRR5690968_6280 SRR5691004_2472 SRR5691038_8455 SRR5691038_8456 SRR5690918_6361 SRR5691032_436 SRR5691032_8384 SRR5691034_1634 SRR5691035_9973 SRR5691035_10556 SRR5690918_4640 SRR5691034_1636 SRR5691037_952 SRR5691039_580 SRR5691039_3922 SRR5690911_8995 SRR5690967_3598 SRR5690991_9401 SRR5690999_9809 SRR5691038_6761 SRR5690918_4232 SRR5690918_5267 SRR5690918_6573 SRR5690918_6574 SRR5690918_6575 SRR5690977_6750 SRR5690977_6751 SRR5690977_6753 SRR5690977_9332 SRR5690977_9333 SRR5690948_9796 SRR5690978_2278 SRR5691004_1403 SRR5691036_8938 SRR5691037_2144 SRR5690918_1023 SRR5690948_7502 SRR5690948_7504 SRR5690948_7505 SRR5691019_5197 SRR5691031_8085 SRR5691031_8086 SRR5691032_285 SRR5691032_7011 SRR5691032_7012 SRR5690978_6360 SRR5690995_2026 SRR5690995_2027 SRR5690995_2028 SRR5691036_2760 SRR5691031_754 SRR5691031_2202 SRR5691033_5748 SRR5691033_5750 SRR5691033_5751 SRR5690918_993 SRR5691032_435 SRR5691033_4796 SRR5691039_449 SRR5690905_2795 SRR5690905_2796 SRR5691034_5480 SRR5691034_6427 SRR5690948_2648 SRR5691035_1432 SRR5691035_1434 SRR5691035_1435 SRR5690918_7301 SRR5690918_7303 SRR5690918_9431 SRR5690918_9432 SRR5691034_4541 SRR5691034_10134 SRR5691034_10136 SRR5691034_10137 SRR5690918_5335 SRR5691000_6786 SRR5691032_3605 SRR5691034_10536 SRR5691000_1849 SRR5691033_4348 SRR5691033_4353 SRR5691033_8029 SRR5690948_4792 SRR5690948_4793 SRR5690968_10032 SRR5690968_10033 SRR5690948_6128 SRR5691032_3859 SRR5691034_1372 SRR5691034_1977 SRR5690977_516 SRR5690977_520 SRR5690977_8607 SRR5690977_8610 SRR5690991_4253 SRR5691038_9051 SRR5691038_9052 SRR5691039_3775 SRR5691004_3654 SRR5691038_4934 SRR5691039_4483 SRR5691039_4976 SRR5691031_4538 SRR5691031_4539 SRR5691032_165 SRR5691032_166 SRR5691031_9380 SRR5691036_339 SRR5691039_303 SRR5691039_304 SRR5691032_6719 SRR5691033_4684 SRR5691035_4840 SRR5691036_7856 SRR5691035_3391 SRR5691035_5007 SRR5691037_7296 SRR5691039_6816 SRR5690816_10298 SRR5691032_5440 SRR5691032_9499 SRR5690850_9947 SRR5690999_6768 SRR5691000_8446 SRR5691034_6593 SRR5691034_6594 SRR5691034_6596 SRR5690948_1599 SRR5691032_7123 SRR5691035_9142 SRR5690948_7701 SRR5691032_1026 SRR5691034_533 SRR5690918_7026 SRR5691004_959 SRR5691035_10639 SRR5690918_8870 SRR5690977_7860 SRR5690977_7863 SRR5690919_5879 SRR5691039_1078 SRR5691039_1079 SRR5691032_3298 SRR5691032_3299 SRR5691032_3301 SRR5690948_1061 SRR5690948_1062 SRR5690948_1063 SRR5690999_2596 SRR5690999_2597 SRR5691035_8285 SRR5691031_8096 SRR5691031_8097 SRR5691031_8099 SRR5691031_7661 SRR5691032_8930 SRR5691034_5680 SRR5690972_875 SRR5690972_876 SRR5690972_880 SRR5690978_10181 SRR5690979_4711 SRR5690979_4713 SRR5690978_2989 SRR5691037_7775 SRR5691039_4617 SRR5691032_1640 SRR5691032_1641 SRR5691034_3326 SRR5690991_7864 SRR5690991_7865 SRR5691004_534 SRR5690998_4389 SRR5691032_3367 SRR5691032_3368 SRR5691032_7607 SRR5691033_9564 SRR5691034_9723 SRR5691032_5622 SRR5691032_5623 SRR5691039_30 SRR5691034_8169 SRR5691034_8170 SRR5691034_8174 SRR5690968_65 SRR5691032_1239 SRR5690836_1937 SRR5690836_1938 SRR5690836_3317 SRR5691034_1525 SRR5690918_8376 SRR5690969_5159 SRR5690978_6664 SRR5691004_5994 SRR5691004_7532 SRR5691039_7987 SRR5690948_4508 SRR5690971_6344 SRR5690911_4198 SRR5690911_4199 SRR5690948_1264 SRR5691004_10174 SRR5691035_2116 SRR5691035_3956 SRR5691004_6289 SRR5691033_5207 SRR5690918_8013 SRR5690918_8014 SRR5690918_9859 SRR5690918_9860 SRR5690948_1265 SRR5691034_146 SRR5690919_9435 SRR5690919_9437 SRR5690999_4100 SRR5690999_4104 SRR5690948_3530 SRR5690948_3531 SRR5690948_7193 SRR5691032_2323 SRR5690948_9946 SRR5690948_9948 SRR5690973_6226 SRR5691033_3786 SRR5690978_3894 SRR5690978_3895 SRR5690978_7614 SRR5690978_7746 SRR5691033_9770 SRR5691035_9141 SRR5690999_3346 SRR5690999_3347 SRR5691037_8596 SRR5691037_8597 SRR5690999_7973 SRR5690999_7974 SRR5691032_9386 SRR5691032_9387 SRR5691030_3291 SRR5691035_4566 SRR5691033_5151 SRR5691038_7382 SRR5691032_9261 SRR5691032_9263 SRR5691031_810 SRR5691031_811 SRR5691037_3637 SRR5691037_3638 SRR5691034_5654 SRR5691034_5655 SRR5691034_9678 SRR5691035_10135 SRR5691035_3208 SRR5691035_3209 SRR5691037_4143 SRR5691037_4144 SRR5691038_1221 SRR5691038_1222 SRR5690836_724 SRR5690836_7712 SRR5690837_2182 SRR5690843_6575 SRR5690843_7593 SRR5690844_4905 SRR5690969_512 SRR5690918_9914 SRR5690919_6875 SRR5690977_2487 SRR5691004_5592 SRR5691039_9857 SRR5690911_4757 SRR5691035_2399 SRR5690911_6480 SRR5690977_8894 SRR5690911_9142 SRR5690918_2926 SRR5690918_4423 SRR5690991_2772 SRR5690918_8739 SRR5690918_9584 SRR5690918_9633 SRR5691004_7857 SRR5691039_1403 SRR5690935_5543 SRR5691032_5704 SRR5690997_3705 SRR5691004_6923 SRR5690968_10172 SRR5691000_5200 SRR5691035_7777 SRR5690953_6272 SRR5690953_7251 SRR5691033_2913 SRR5691032_5313 SRR5691039_8546 SRR5690968_4213 SRR5690968_5971 SRR5691034_3036 SRR5690970_8600 SRR5690971_9249 SRR5691032_9862 SRR5690978_398 SRR5690977_4072 SRR5690977_5041 SRR5690978_1377 SRR5690978_1506 SRR5690978_4013 SRR5690978_5706 SRR5690992_2441 SRR5690997_7822 SRR5691032_2557 SRR5691039_2288 SRR5691004_1942 SRR5691004_1970 SRR5691035_7140 SRR5691004_9142 SRR5691039_7733 SRR5691035_7312 SRR5691031_7378 SRR5691032_4083 SRR5691035_7383 SRR5691032_1166 SRR5691032_1543 SRR5691033_5139 SRR5691032_5432 SRR5691032_521 SRR5691032_5391 SRR5691032_5673 SRR5691032_7717 SRR5691032_8267 SRR5691037_5832 SRR5691033_7967 SRR5691034_10360 SRR5691034_1598 SRR5691035_8530 SRR5691034_9921 SRR5691035_2531 SRR5691035_7406 SRR5691039_1743 SRR5691035_6527 SRR5691035_5066 SRR5691035_5146 SRR5691035_6972 SRR5691035_7266 SRR5691039_6490 SRR5691037_2391 SRR5691037_2559 SRR5691037_2907 SRR5691038_8204 SRR5691039_10275 SRR5691039_9233 SRR5690919_3427 SRR5691034_4155 SRR5690918_4726 SRR5691038_2446 SRR5690999_125 SRR5690999_126 SRR5691004_10002 SRR5691033_10071 SRR5691037_7317 SRR5691037_7842 SRR5691038_8851 SRR5691038_9686 SRR5690837_1192 SRR5690843_8596 SRR5690905_3624 SRR5690918_1304 SRR5690918_9586 SRR5690968_4710 SRR5690968_4711 SRR5690968_8272 SRR5690973_112 SRR5690992_9906 SRR5690999_1919 SRR5690999_1920 SRR5690999_2138 SRR5690999_2172 SRR5690999_2174 SRR5690999_720 SRR5691000_8859 SRR5691000_8861 SRR5691031_6832 SRR5691034_7709 SRR5691035_3917 SRR5691035_5027 SRR5691035_992 SRR5691037_3380 SRR5691037_9886 SRR5691038_9023 SRR5691004_10005 SRR5691033_10073 SRR5691037_7319 SRR5691037_7843 SRR5691038_8853 SRR5691038_9687 SRR5691034_7736 SRR5691034_7737 SRR5690850_7862 SRR5690817_273 SRR5690918_10075 SRR5691034_194 SRR5690911_161 SRR5690918_6522 SRR5690971_9628 SRR5690995_6680 SRR5691032_8556 SRR5690918_5970 SRR5690918_8846 SRR5690948_4216 SRR5690948_7097 SRR5690967_6554 SRR5690999_235 SRR5690891_7144 SRR5690919_4885 SRR5690935_242 SRR5690948_106 SRR5690971_8714 SRR5690997_1357 SRR5691004_8044 SRR5691035_3061 SRR5691035_7805 SRR5690905_3757 SRR5690905_4997 SRR5690911_162 SRR5690918_10490 SRR5690918_1434 SRR5690918_6521 SRR5690918_7917 SRR5690918_7918 SRR5690918_7919 SRR5690918_7920 SRR5690918_8845 SRR5690948_1470 SRR5690948_1498 SRR5690948_3707 SRR5690948_4954 SRR5690948_931 SRR5690953_8424 SRR5690954_7780 SRR5690954_7782 SRR5690997_6492 SRR5691034_7035 SRR5691034_7036 SRR5691034_9767 SRR5691035_3884 SRR5691035_3888 SRR5691035_6217 SRR5691039_5126 SRR5691039_7019 SRR5690850_7863 SRR5690905_4996 SRR5690918_8043 SRR5690918_8044 SRR5690948_4707 SRR5690954_7781 SRR5690999_9799 SRR5691034_2018 SRR5691039_1808 SRR5691039_5125 SRR5690919_4810 SRR5690948_1471 SRR5690948_1472 SRR5691004_556 SRR5691038_8414 SRR5691038_8415 SRR5691038_8417 SRR5690948_7265 SRR5690948_7266 SRR5690948_7268 SRR5690997_6491 SRR5690997_6493 SRR5690997_6494 SRR5691034_197 SRR5691037_7083 SRR5691037_7085 SRR5691037_7086 SRR5690918_3745 SRR5691035_770 SRR5691035_771 SRR5691034_141 SRR5691034_142 SRR5691034_404 SRR5690971_9629 SRR5691035_4109 SRR5691035_4111 SRR5690995_6681 SRR5691031_7371 SRR5691031_7372 SRR5691036_8284 SRR5691036_8285 SRR5691036_8286 SRR5690918_5971 SRR5690918_5972 SRR5690918_8848 SRR5690918_8849 SRR5690948_4218 SRR5690948_4220 SRR5690948_7099 SRR5690948_7100 SRR5690967_6555 SRR5690967_6556 SRR5690999_236 SRR5690999_237 SRR5690891_7145 SRR5691039_8979 SRR5690935_243 SRR5690948_107 SRR5690971_8715 SRR5690997_1359 SRR5691004_8045 SRR5691035_3062 SRR5691035_7806 SRR5690905_2351 SRR5691034_1042 SRR5691034_8478 SRR5690905_2353 SRR5690911_7317 SRR5690948_4146 SRR5690818_2124 SRR5690948_4145 SRR5690954_6958 SRR5690999_8951 SRR5691034_6836 SRR5691036_835 SRR5691039_3601 SRR5690911_7320 SRR5691004_9239 SRR5690948_497 SRR5690905_7099 SRR5690948_498 SRR5690918_7243 SRR5690948_5437 SRR5690918_5787 SRR5690977_4323 SRR5691032_5157 SRR5690918_5788 SRR5690918_5789 SRR5690977_4324 SRR5690845_9499 SRR5690918_7264 SRR5691004_2002 SRR5690948_4480 SRR5690953_173 SRR5691031_2892 SRR5691032_6668 SRR5691033_766 SRR5691034_6892 SRR5691035_1004 SRR5691037_2141 SRR5690845_9500 SRR5690918_7265 SRR5691004_2003 SRR5690891_9769 SRR5691032_1262 SRR5691032_1264 SRR5690891_9770 SRR5690891_9771 SRR5690948_6539 SRR5691038_1379 SRR5690948_6540 SRR5690948_6544 SRR5691038_1380 SRR5690891_5800 SRR5691032_9262 SRR5691035_7486 SRR5691035_7487 SRR5691035_7488 SRR5691039_1575 SRR5691035_4590 SRR5691035_7431 SRR5691035_4592 SRR5691035_7432 SRR5690838_2250 SRR5690919_7696 SRR5690911_1019 SRR5690911_880 SRR5690971_8636 SRR5690995_245 SRR5690836_3283 SRR5690843_8595 SRR5690843_9875 SRR5690891_10048 SRR5690895_869 SRR5690911_7210 SRR5690971_8764 SRR5690979_1910 SRR5690837_9440 SRR5690843_766 SRR5690918_2860 SRR5690969_2517 SRR5690971_894 SRR5690980_7017 SRR5691039_8598 SRR5690838_2251 SRR5690838_2252 SRR5690848_6346 SRR5690848_6347 SRR5690971_1563 SRR5690972_8738 SRR5690999_2140 SRR5691035_3916 SRR5691035_5028 SRR5691038_7200 SRR5690919_2679 SRR5690919_2680 SRR5691037_4287 SRR5691037_4288 SRR5690911_881 SRR5691031_9178 SRR5691039_3707 SRR5690971_8638 SRR5690977_889 SRR5690995_247 SRR5691032_556 SRR5690836_3284 SRR5690843_8599 SRR5690843_9876 SRR5690891_10049 SRR5690895_871 SRR5690911_7212 SRR5690971_8765 SRR5690979_1911 SRR5690911_1017 SRR5691035_7433 SRR5690919_6520 SRR5690919_4437 SRR5690918_984 SRR5690919_3951 SRR5690919_3964 SRR5691004_8371 SRR5690919_4438 SRR5690919_4439 SRR5690918_985 SRR5690919_3952 SRR5690968_8694 SRR5690968_8695 SRR5691037_7718 SRR5690918_5910 SRR5691039_8166 SRR5690948_10177 SRR5690948_4056 SRR5690977_5040 SRR5690968_3045 SRR5691034_10575 SRR5690919_7695 SRR5690971_8834 SRR5691037_9696 SRR5691032_4959 SRR5691032_4960 SRR5690841_7812 SRR5690919_3028 SRR5691035_562 SRR5691035_563 SRR5690816_10203 SRR5690999_8602 SRR5691032_5685 SRR5691039_9189 SRR5691039_1080 SRR5690836_2672 SRR5690836_2673 SRR5690905_6579 SRR5690967_4141 SRR5691033_457 SRR5691033_9792 SRR5691037_181 SRR5691035_1232 SRR5690911_6234 SRR5691032_8642 SRR5690999_2331 SRR5691002_9926 SRR5691037_3644 SRR5690911_6236 SRR5691039_2593 SRR5690958_10128 SRR5690818_5706 SRR5690932_1326 SRR5690971_2414 SRR5690958_10129 SRR5691035_1438 SRR5691039_2592 SRR5690905_541 SRR5690905_2499 SRR5690973_9465 SRR5690905_5096 SRR5690905_920 SRR5690980_3852 SRR5690918_6319 SRR5690996_273 SRR5690905_4367 SRR5690911_9293 SRR5690905_6489 SRR5690911_134 SRR5690911_2351 SRR5690911_7383 SRR5690911_8 SRR5690919_138 SRR5690919_278 SRR5690967_6861 SRR5690980_8976 SRR5690996_1458 SRR5691000_6469 SRR5691036_5941 SRR5690905_8452 SRR5690911_1001 SRR5690911_8158 SRR5690919_7077 SRR5690919_891 SRR5690919_9266 SRR5690919_949 SRR5690967_3308 SRR5690967_3717 SRR5690967_3982 SRR5690980_5410 SRR5690995_1061 SRR5690995_2616 SRR5690995_679 SRR5691000_5186 SRR5691000_9075 SRR5691002_2688 SRR5691034_8853 SRR5691039_10179 SRR5690815_1944 SRR5690905_1595 SRR5690905_1598 SRR5690905_1986 SRR5690905_565 SRR5690905_8794 SRR5690905_9216 SRR5690911_1806 SRR5690911_4673 SRR5690911_4751 SRR5690911_7182 SRR5690911_8599 SRR5690918_1070 SRR5690919_1267 SRR5690919_1996 SRR5690919_2333 SRR5690919_2654 SRR5690919_2954 SRR5690919_3155 SRR5690919_4862 SRR5690919_4871 SRR5690919_5440 SRR5690919_6014 SRR5690919_6314 SRR5690919_6632 SRR5690919_7243 SRR5690919_7369 SRR5690919_8970 SRR5690919_9028 SRR5690919_9654 SRR5690948_3711 SRR5690967_696 SRR5690967_7696 SRR5690967_8876 SRR5690980_1635 SRR5690980_2654 SRR5690980_3928 SRR5690980_6316 SRR5690993_1093 SRR5690996_4299 SRR5690996_5809 SRR5690999_1601 SRR5690999_7109 SRR5690999_8190 SRR5691002_2061 SRR5691002_2544 SRR5691002_3350 SRR5691002_4848 SRR5691002_8748 SRR5691004_87 SRR5691032_10285 SRR5691033_10167 SRR5691034_3106 SRR5691036_3856 SRR5691037_9967 SRR5691039_1423 SRR5690815_7619 SRR5690905_2500 SRR5690905_3278 SRR5690905_4109 SRR5690905_4436 SRR5690905_4727 SRR5690905_5097 SRR5690905_7511 SRR5690905_8258 SRR5690905_8469 SRR5690905_8471 SRR5690905_8472 SRR5690905_8791 SRR5690905_8792 SRR5690905_8793 SRR5690911_1000 SRR5690911_1002 SRR5690911_1360 SRR5690911_1870 SRR5690911_3883 SRR5690911_4672 SRR5690911_5660 SRR5690911_6372 SRR5690911_6472 SRR5690911_6473 SRR5690911_7717 SRR5690911_7753 SRR5690911_8593 SRR5690911_9145 SRR5690911_9984 SRR5690911_999 SRR5690918_6321 SRR5690918_7849 SRR5690919_10067 SRR5690919_10354 SRR5690919_10512 SRR5690919_1281 SRR5690919_1315 SRR5690919_1317 SRR5690919_1359 SRR5690919_1368 SRR5690919_1403 SRR5690919_1522 SRR5690919_1721 SRR5690919_1722 SRR5690919_1737 SRR5690919_1855 SRR5690919_1999 SRR5690919_2030 SRR5690919_2324 SRR5690919_2334 SRR5690919_2589 SRR5690919_2701 SRR5690919_2702 SRR5690919_2896 SRR5690919_2933 SRR5690919_3247 SRR5690919_3611 SRR5690919_3683 SRR5690919_378 SRR5690919_4096 SRR5690919_442 SRR5690919_4451 SRR5690919_4453 SRR5690919_4610 SRR5690919_4829 SRR5690919_5160 SRR5690919_5359 SRR5690919_5373 SRR5690919_5542 SRR5690919_5563 SRR5690919_5658 SRR5690919_5659 SRR5690919_5801 SRR5690919_5946 SRR5690919_6005 SRR5690919_6508 SRR5690919_6722 SRR5690919_6909 SRR5690919_6961 SRR5690919_6968 SRR5690919_7046 SRR5690919_7078 SRR5690919_7134 SRR5690919_7450 SRR5690919_7455 SRR5690919_7459 SRR5690919_7703 SRR5690919_7710 SRR5690919_7822 SRR5690919_7847 SRR5690919_7848 SRR5690919_8043 SRR5690919_8225 SRR5690919_8396 SRR5690919_8398 SRR5690919_8741 SRR5690919_8787 SRR5690919_9029 SRR5690919_9051 SRR5690919_9268 SRR5690967_10272 SRR5690967_1099 SRR5690967_1102 SRR5690967_1199 SRR5690967_1793 SRR5690967_1823 SRR5690967_2230 SRR5690967_3457 SRR5690967_3629 SRR5690967_364 SRR5690967_38 SRR5690967_5772 SRR5690967_5971 SRR5690967_6611 SRR5690967_673 SRR5690967_6843 SRR5690967_7308 SRR5690967_8053 SRR5690967_9522 SRR5690973_122 SRR5690980_2238 SRR5690980_2686 SRR5690980_2690 SRR5690980_2898 SRR5690980_3089 SRR5690980_3676 SRR5690980_4131 SRR5690980_5147 SRR5690980_5990 SRR5690980_6329 SRR5690980_6350 SRR5690980_6351 SRR5690980_6858 SRR5690980_6859 SRR5690980_6860 SRR5690980_712 SRR5690980_7632 SRR5690980_9992 SRR5690980_9993 SRR5690993_9940 SRR5690995_1434 SRR5690995_2336 SRR5690995_2337 SRR5690995_2379 SRR5690995_2761 SRR5690995_2762 SRR5690995_2763 SRR5690995_338 SRR5690995_5798 SRR5690995_6032 SRR5690995_7889 SRR5690995_9095 SRR5690995_9098 SRR5690995_9273 SRR5690996_1593 SRR5690996_1960 SRR5690996_2750 SRR5690996_3241 SRR5690996_3244 SRR5690996_6662 SRR5690996_6664 SRR5690996_8568 SRR5690996_919 SRR5690997_1626 SRR5690997_1628 SRR5690997_5915 SRR5690999_2353 SRR5690999_2486 SRR5690999_5045 SRR5691000_2804 SRR5691000_3315 SRR5691000_3593 SRR5691000_4015 SRR5691000_4192 SRR5691000_4340 SRR5691000_6211 SRR5691000_7187 SRR5691000_719 SRR5691000_7996 SRR5691000_881 SRR5691000_885 SRR5691000_9870 SRR5691002_10030 SRR5691002_2515 SRR5691002_2517 SRR5691002_2915 SRR5691002_4281 SRR5691002_5424 SRR5691002_6107 SRR5691002_6153 SRR5691002_6156 SRR5691002_6175 SRR5691002_7020 SRR5691002_7126 SRR5691002_984 SRR5691004_1095 SRR5691004_1096 SRR5691004_2615 SRR5691004_2616 SRR5691004_3008 SRR5691004_3509 SRR5691004_5239 SRR5691004_7015 SRR5691004_7016 SRR5691004_8514 SRR5691019_6868 SRR5691030_4006 SRR5691030_6897 SRR5691030_6902 SRR5691031_3420 SRR5691032_1467 SRR5691032_2467 SRR5691032_2563 SRR5691032_3068 SRR5691032_5012 SRR5691032_5784 SRR5691032_9720 SRR5691033_10166 SRR5691033_8038 SRR5691033_8039 SRR5691033_8142 SRR5691034_22 SRR5691034_6894 SRR5691034_8114 SRR5691034_8294 SRR5691035_10115 SRR5691035_1034 SRR5691035_1035 SRR5691035_1036 SRR5691035_1355 SRR5691035_1559 SRR5691035_3191 SRR5691035_5045 SRR5691035_5046 SRR5691035_6122 SRR5691035_8146 SRR5691035_8981 SRR5691035_9677 SRR5691036_3854 SRR5691036_5940 SRR5691036_9593 SRR5691037_3799 SRR5691037_42 SRR5691037_5430 SRR5691037_5431 SRR5691037_7056 SRR5691037_8538 SRR5691039_10008 SRR5691039_204 SRR5691039_214 SRR5691039_261 SRR5691039_3604 SRR5691039_384 SRR5691039_4782 SRR5691039_5193 SRR5691039_5204 SRR5691039_5739 SRR5691039_803 SRR5691039_9460 SRR5690905_543 SRR5690905_782 SRR5690905_1597 SRR5690905_3450 SRR5690905_3483 SRR5690905_3601 SRR5690905_3929 SRR5690905_4435 SRR5690905_4953 SRR5690905_6639 SRR5690905_7083 SRR5690905_7313 SRR5690905_7314 SRR5690905_8624 SRR5690905_8625 SRR5690905_8836 SRR5690905_9244 SRR5690911_178 SRR5690911_179 SRR5690911_1078 SRR5690911_1080 SRR5690911_1268 SRR5690911_1361 SRR5690911_1507 SRR5690911_1731 SRR5690911_1732 SRR5690911_1733 SRR5690911_1790 SRR5690911_1942 SRR5690911_1943 SRR5690911_2270 SRR5690911_3071 SRR5690911_3429 SRR5690911_3882 SRR5690911_4083 SRR5690911_4318 SRR5690911_4518 SRR5690911_5507 SRR5690911_5510 SRR5690911_5627 SRR5690911_5651 SRR5690911_5661 SRR5690911_5743 SRR5690911_6037 SRR5690911_6040 SRR5690911_6314 SRR5690911_6866 SRR5690911_7037 SRR5690911_7038 SRR5690911_7325 SRR5690911_7539 SRR5690911_7540 SRR5690911_7754 SRR5690911_8220 SRR5690911_9148 SRR5690911_9676 SRR5690911_10087 SRR5690911_10088 SRR5690911_10474 SRR5690918_2556 SRR5690918_3636 SRR5690918_4123 SRR5690918_6320 SRR5690918_7845 SRR5690918_7847 SRR5690918_9021 SRR5690919_24 SRR5690919_97 SRR5690919_360 SRR5690919_363 SRR5690919_461 SRR5690919_723 SRR5690919_724 SRR5690919_744 SRR5690919_746 SRR5690919_843 SRR5690919_887 SRR5690919_903 SRR5690919_904 SRR5690919_1150 SRR5690919_1152 SRR5690919_1175 SRR5690919_1177 SRR5690919_1260 SRR5690919_1370 SRR5690919_1575 SRR5690919_1576 SRR5690919_1577 SRR5690919_1578 SRR5690919_1719 SRR5690919_1845 SRR5690919_1846 SRR5690919_1853 SRR5690919_2100 SRR5690919_2143 SRR5690919_2144 SRR5690919_2203 SRR5690919_2215 SRR5690919_2216 SRR5690919_2310 SRR5690919_2311 SRR5690919_2312 SRR5690919_2325 SRR5690919_2326 SRR5690919_2512 SRR5690919_2536 SRR5690919_2559 SRR5690919_2700 SRR5690919_2785 SRR5690919_2894 SRR5690919_2895 SRR5690919_2932 SRR5690919_2955 SRR5690919_3051 SRR5690919_3159 SRR5690919_3161 SRR5690919_3162 SRR5690919_3324 SRR5690919_3325 SRR5690919_3326 SRR5690919_3586 SRR5690919_3588 SRR5690919_3798 SRR5690919_3914 SRR5690919_3965 SRR5690919_4094 SRR5690919_4095 SRR5690919_4429 SRR5690919_4430 SRR5690919_4433 SRR5690919_4485 SRR5690919_4486 SRR5690919_4557 SRR5690919_4558 SRR5690919_4581 SRR5690919_4730 SRR5690919_4828 SRR5690919_4870 SRR5690919_4986 SRR5690919_5011 SRR5690919_5012 SRR5690919_5015 SRR5690919_5016 SRR5690919_5157 SRR5690919_5159 SRR5690919_5228 SRR5690919_5229 SRR5690919_5238 SRR5690919_5308 SRR5690919_5309 SRR5690919_5335 SRR5690919_5358 SRR5690919_5441 SRR5690919_5541 SRR5690919_5857 SRR5690919_5945 SRR5690919_5947 SRR5690919_6042 SRR5690919_6243 SRR5690919_6271 SRR5690919_6272 SRR5690919_6273 SRR5690919_6283 SRR5690919_6284 SRR5690919_6396 SRR5690919_6532 SRR5690919_6698 SRR5690919_6699 SRR5690919_6703 SRR5690919_6704 SRR5690919_6713 SRR5690919_6772 SRR5690919_6858 SRR5690919_6910 SRR5690919_6911 SRR5690919_6969 SRR5690919_7076 SRR5690919_7120 SRR5690919_7121 SRR5690919_7122 SRR5690919_7133 SRR5690919_7153 SRR5690919_7244 SRR5690919_7329 SRR5690919_7330 SRR5690919_7545 SRR5690919_7562 SRR5690919_7593 SRR5690919_7623 SRR5690919_7702 SRR5690919_7709 SRR5690919_7758 SRR5690919_7759 SRR5690919_7856 SRR5690919_7857 SRR5690919_7858 SRR5690919_7859 SRR5690919_8226 SRR5690919_8376 SRR5690919_8402 SRR5690919_8486 SRR5690919_8542 SRR5690919_8658 SRR5690919_8734 SRR5690919_8735 SRR5690919_8869 SRR5690919_8905 SRR5690919_8906 SRR5690919_8907 SRR5690919_9017 SRR5690919_9018 SRR5690919_9019 SRR5690919_9027 SRR5690919_9274 SRR5690919_9568 SRR5690919_9569 SRR5690919_9783 SRR5690919_9785 SRR5690919_9786 SRR5690919_9893 SRR5690919_10050 SRR5690919_10051 SRR5690919_10068 SRR5690919_10158 SRR5690919_10355 SRR5690919_10401 SRR5690967_324 SRR5690967_326 SRR5690967_341 SRR5690967_342 SRR5690967_363 SRR5690967_1019 SRR5690967_1035 SRR5690967_1036 SRR5690967_1584 SRR5690967_1794 SRR5690967_1824 SRR5690967_1916 SRR5690967_2060 SRR5690967_2062 SRR5690967_2304 SRR5690967_2305 SRR5690967_2337 SRR5690967_2718 SRR5690967_2871 SRR5690967_3244 SRR5690967_3246 SRR5690967_3571 SRR5690967_3573 SRR5690967_3630 SRR5690967_3632 SRR5690967_3718 SRR5690967_3800 SRR5690967_3901 SRR5690967_3902 SRR5690967_3903 SRR5690967_4752 SRR5690967_4753 SRR5690967_4909 SRR5690967_5732 SRR5690967_5839 SRR5690967_6612 SRR5690967_6614 SRR5690967_6841 SRR5690967_6994 SRR5690967_6995 SRR5690967_7340 SRR5690967_7908 SRR5690967_7926 SRR5690967_7927 SRR5690967_8187 SRR5690967_8188 SRR5690967_8251 SRR5690967_8522 SRR5690967_9047 SRR5690967_9292 SRR5690967_9317 SRR5690967_10273 SRR5690973_120 SRR5690973_121 SRR5690973_2325 SRR5690980_10 SRR5690980_17 SRR5690980_1611 SRR5690980_2595 SRR5690980_2612 SRR5690980_2687 SRR5690980_2899 SRR5690980_4132 SRR5690980_4133 SRR5690980_4543 SRR5690980_4544 SRR5690980_5146 SRR5690980_5428 SRR5690980_5991 SRR5690980_6192 SRR5690980_6353 SRR5690980_7514 SRR5690980_7631 SRR5690980_7944 SRR5690980_8394 SRR5690980_8648 SRR5690980_8977 SRR5690980_8978 SRR5690980_9718 SRR5690980_10102 SRR5690980_10362 SRR5690993_1094 SRR5690993_8677 SRR5690993_8678 SRR5690995_79 SRR5690995_80 SRR5690995_81 SRR5690995_421 SRR5690995_422 SRR5690995_423 SRR5690995_1432 SRR5690995_1433 SRR5690995_1435 SRR5690995_1710 SRR5690995_2247 SRR5690995_2268 SRR5690995_2614 SRR5690995_3663 SRR5690995_3985 SRR5690995_5024 SRR5690995_5027 SRR5690995_5555 SRR5690995_5556 SRR5690995_9097 SRR5690995_9272 SRR5690996_1812 SRR5690996_4620 SRR5690996_5007 SRR5690996_6876 SRR5690997_1627 SRR5690997_1929 SRR5690997_2075 SRR5690997_2940 SRR5690997_3342 SRR5690997_3345 SRR5690997_5916 SRR5690997_5917 SRR5690997_9255 SRR5690997_9460 SRR5690997_9461 SRR5690997_10081 SRR5690997_10287 SRR5690999_1735 SRR5690999_1736 SRR5690999_2354 SRR5690999_5046 SRR5690999_6000 SRR5690999_6171 SRR5690999_6825 SRR5690999_6828 SRR5690999_6829 SRR5690999_7224 SRR5690999_8022 SRR5690999_9080 SRR5690999_9081 SRR5690999_9083 SRR5691000_15 SRR5691000_374 SRR5691000_718 SRR5691000_884 SRR5691000_1051 SRR5691000_1271 SRR5691000_1272 SRR5691000_1506 SRR5691000_2066 SRR5691000_2547 SRR5691000_2747 SRR5691000_2806 SRR5691000_3316 SRR5691000_3381 SRR5691000_3477 SRR5691000_3478 SRR5691000_4336 SRR5691000_4337 SRR5691000_4444 SRR5691000_4445 SRR5691000_4971 SRR5691000_4973 SRR5691000_4975 SRR5691000_5842 SRR5691000_6067 SRR5691000_6137 SRR5691000_6139 SRR5691000_6297 SRR5691000_6807 SRR5691000_6808 SRR5691000_7126 SRR5691000_7146 SRR5691000_7147 SRR5691000_7976 SRR5691000_7977 SRR5691000_7997 SRR5691000_7998 SRR5691000_8261 SRR5691000_8262 SRR5691000_8264 SRR5691000_8335 SRR5691000_8336 SRR5691000_8637 SRR5691000_9027 SRR5691000_9989 SRR5691000_9992 SRR5691000_9993 SRR5691002_390 SRR5691002_593 SRR5691002_594 SRR5691002_982 SRR5691002_1843 SRR5691002_1844 SRR5691002_1967 SRR5691002_2916 SRR5691002_3349 SRR5691002_3351 SRR5691002_4157 SRR5691002_4280 SRR5691002_4487 SRR5691002_4488 SRR5691002_4489 SRR5691002_4637 SRR5691002_4887 SRR5691002_4888 SRR5691002_5193 SRR5691002_5202 SRR5691002_6105 SRR5691002_6106 SRR5691002_6174 SRR5691002_6458 SRR5691002_6917 SRR5691002_7131 SRR5691002_7750 SRR5691002_8275 SRR5691002_8631 SRR5691002_8632 SRR5691002_8676 SRR5691002_9278 SRR5691002_9279 SRR5691002_9280 SRR5691004_831 SRR5691004_832 SRR5691004_833 SRR5691004_1094 SRR5691004_1381 SRR5691004_3015 SRR5691004_3346 SRR5691004_4173 SRR5691004_5240 SRR5691004_5241 SRR5691004_6284 SRR5691004_6725 SRR5691004_7014 SRR5691004_10241 SRR5691019_7022 SRR5691030_1292 SRR5691030_1294 SRR5691030_3176 SRR5691030_4925 SRR5691030_6898 SRR5691030_6899 SRR5691031_3419 SRR5691031_3553 SRR5691031_7892 SRR5691031_7893 SRR5691031_8054 SRR5691031_8358 SRR5691031_8940 SRR5691031_8995 SRR5691031_10101 SRR5691031_10102 SRR5691032_1459 SRR5691032_2239 SRR5691032_2240 SRR5691032_3679 SRR5691032_3681 SRR5691032_4023 SRR5691032_4279 SRR5691032_4282 SRR5691032_4701 SRR5691032_4990 SRR5691032_5011 SRR5691032_5785 SRR5691032_6874 SRR5691032_6877 SRR5691032_7807 SRR5691032_8680 SRR5691032_9719 SRR5691032_10127 SRR5691032_10128 SRR5691032_10220 SRR5691033_3736 SRR5691033_3738 SRR5691033_4469 SRR5691033_7166 SRR5691033_7204 SRR5691033_7205 SRR5691033_8036 SRR5691033_8141 SRR5691033_9112 SRR5691033_9718 SRR5691034_2775 SRR5691034_2776 SRR5691034_7615 SRR5691034_7616 SRR5691034_8115 SRR5691034_8295 SRR5691034_9991 SRR5691034_9992 SRR5691035_1356 SRR5691035_1993 SRR5691035_5932 SRR5691035_5934 SRR5691035_6439 SRR5691035_6953 SRR5691035_6954 SRR5691035_8147 SRR5691035_8993 SRR5691035_9094 SRR5691035_9488 SRR5691035_9676 SRR5691035_9678 SRR5691035_9707 SRR5691035_9708 SRR5691035_9844 SRR5691035_9846 SRR5691036_1170 SRR5691036_1347 SRR5691036_3853 SRR5691036_9888 SRR5691037_41 SRR5691037_841 SRR5691037_2124 SRR5691037_2125 SRR5691037_2581 SRR5691037_3736 SRR5691037_3900 SRR5691037_4922 SRR5691037_5559 SRR5691037_5560 SRR5691037_5866 SRR5691037_6656 SRR5691037_6841 SRR5691037_7341 SRR5691037_7342 SRR5691037_7700 SRR5691037_8056 SRR5691037_8365 SRR5691037_8366 SRR5691037_8367 SRR5691037_8797 SRR5691037_8822 SRR5691037_8823 SRR5691037_8857 SRR5691037_8859 SRR5691037_9284 SRR5691037_9285 SRR5691037_9286 SRR5691037_9287 SRR5691037_9319 SRR5691037_9887 SRR5691039_623 SRR5691039_624 SRR5691039_1160 SRR5691039_1161 SRR5691039_1929 SRR5691039_2024 SRR5691039_2025 SRR5691039_2490 SRR5691039_2597 SRR5691039_2742 SRR5691039_2743 SRR5691039_2874 SRR5691039_3605 SRR5691039_3837 SRR5691039_4095 SRR5691039_4097 SRR5691039_5249 SRR5691039_5250 SRR5691039_5538 SRR5691039_6581 SRR5691039_7086 SRR5691039_7101 SRR5691039_7253 SRR5691039_7255 SRR5691039_7471 SRR5691039_7519 SRR5691039_8690 SRR5691039_9685 SRR5691039_9686 SRR5691039_9863 SRR5691039_10007 SRR5691039_10373 SRR5691039_10374 SRR5691039_10375 SRR5691039_10411 SRR5691039_10412 SRR5690919_3684 SRR5690919_3685 SRR5690919_4860 SRR5690919_4861 SRR5690919_5237 SRR5690919_6829 SRR5690919_7043 SRR5690919_7044 SRR5690919_7047 SRR5690919_8044 SRR5690919_8740 SRR5690919_8744 SRR5690919_9053 SRR5690919_9109 SRR5690919_9629 SRR5690967_1980 SRR5690967_1981 SRR5690967_2734 SRR5690973_5785 SRR5690999_6562 SRR5691035_4236 SRR5691035_4237 SRR5691035_7703 SRR5691036_5534 SRR5691036_5535 SRR5691037_10269 SRR5691039_2437 SRR5691039_2821 SRR5691039_6316 SRR5691039_6317 SRR5691039_6757 SRR5691039_9484 SRR5691039_9485 SRR5690973_9467 SRR5690980_867 SRR5690980_1089 SRR5690980_1090 SRR5690980_1833 SRR5690980_3982 SRR5690980_6544 SRR5690980_7113 SRR5690980_7114 SRR5690980_7115 SRR5690980_8069 SRR5690980_8724 SRR5690980_8968 SRR5690980_9014 SRR5690980_9015 SRR5690980_9036 SRR5690980_9484 SRR5690980_9486 SRR5690980_9898 SRR5690980_9899 SRR5690980_9950 SRR5690980_9951 SRR5690980_10110 SRR5690996_1047 SRR5690996_5888 SRR5690996_8837 SRR5690911_7716 SRR5690919_7820 SRR5690919_7821 SRR5690980_1553 SRR5690980_1554 SRR5691035_828 SRR5691035_831 SRR5691035_6609 SRR5691039_684 SRR5691039_685 SRR5691039_5194 SRR5691039_9459 SRR5690905_3279 SRR5690905_4775 SRR5690905_4777 SRR5690918_6252 SRR5690918_6253 SRR5690919_1521 SRR5690919_3355 SRR5690980_9188 SRR5690980_9191 SRR5691002_4708 SRR5691033_2647 SRR5691037_8769 SRR5690980_3853 SRR5690980_3855 SRR5691031_3072 SRR5691031_3073 SRR5691039_200 SRR5691039_205 SRR5691039_2947 SRR5691039_9239 SRR5691039_9240 SRR5690919_4139 SRR5690919_9784 SRR5690967_6842 SRR5691000_1505 SRR5691000_8899 SRR5691032_4700 SRR5690996_274 SRR5690996_1594 SRR5690996_8808 SRR5690996_8809 SRR5690996_8810 SRR5690996_10163 SRR5690996_9908 SRR5691002_3004 SRR5691002_3005 SRR5691002_6046 SRR5691002_6048 SRR5690911_9294 SRR5690967_9518 SRR5690967_9519 SRR5690967_9521 SRR5691037_3800 SRR5690905_6492 SRR5690911_5607 SRR5691039_2263 SRR5691039_2265 SRR5690918_8067 SRR5690919_1736 SRR5690919_1738 SRR5691039_2543 SRR5691035_8826 SRR5691035_8828 SRR5691038_3713 SRR5690948_6548 SRR5690948_6549 SRR5690997_10204 SRR5690911_9 SRR5690911_10 SRR5690911_11 SRR5690919_139 SRR5690919_2266 SRR5690980_6766 SRR5690919_279 SRR5691039_6809 SRR5691039_6810 SRR5690967_6862 SRR5691002_5421 SRR5691002_5423 SRR5691002_6157 SRR5691039_5881 SRR5691039_5882 SRR5690996_2745 SRR5690996_2749 SRR5691019_4475 SRR5691000_6470 SRR5691000_9475 SRR5691000_9477 SRR5691037_2018 SRR5691037_2019 SRR5691037_2020 SRR5691035_2311 SRR5691035_2312 SRR5691000_717 SRR5691002_7127 SRR5690911_8160 SRR5690919_2225 SRR5690999_8020 SRR5691000_6298 SRR5690980_9719 SRR5690980_9722 SRR5690919_9267 SRR5691037_6556 SRR5691033_5355 SRR5691033_5356 SRR5690980_1132 SRR5690980_1133 SRR5691004_3507 SRR5691032_4945 SRR5690967_3983 SRR5690967_3984 SRR5690980_5411 SRR5690980_5412 SRR5691033_4110 SRR5691033_4113 SRR5691000_6809 SRR5691002_4732 SRR5691000_6711 SRR5691000_6714 SRR5691000_5187 SRR5691000_5188 SRR5691004_8511 SRR5691004_8513 SRR5691002_2689 SRR5691002_2690 SRR5691034_8854 SRR5691034_8856 SRR5691039_10181 SRR5691039_10182 SRR5690815_1945 SRR5690905_3602 SRR5690919_7544 SRR5690905_1987 SRR5690905_566 SRR5691000_6775 SRR5690980_2689 SRR5690911_1807 SRR5690911_4675 SRR5690911_4752 SRR5691004_4834 SRR5691035_8980 SRR5690918_1071 SRR5690919_1268 SRR5690919_1998 SRR5690919_2335 SRR5690919_2655 SRR5690919_10362 SRR5690919_3157 SRR5690919_4863 SRR5691000_9872 SRR5690967_8216 SRR5690919_6015 SRR5690919_6315 SRR5690919_6635 SRR5690980_10103 SRR5690919_7370 SRR5690919_8971 SRR5691034_7614 SRR5690919_9655 SRR5691002_4337 SRR5690967_697 SRR5690967_7697 SRR5690967_8877 SRR5690980_1636 SRR5690980_2655 SRR5690980_3929 SRR5690980_6317 SRR5691035_1037 SRR5690996_4300 SRR5690996_5810 SRR5690999_1602 SRR5691000_9871 SRR5691037_5948 SRR5691002_2062 SRR5691019_3946 SRR5691035_8991 SRR5691032_7808 SRR5691002_8751 SRR5691004_88 SRR5691032_10286 SRR5691039_5738 SRR5691034_3107 SRR5691039_9688 SRR5691037_9968 SRR5691039_1424 SRR5690911_9467 SRR5690980_2930 SRR5690911_2805 SRR5690911_2806 SRR5690911_6371 SRR5690995_4590 SRR5691039_5984 SRR5690995_4591 SRR5690995_4593 SRR5691004_4070 SRR5691034_5278 SRR5691032_550 SRR5691032_553 SRR5690905_1989 SRR5690911_6374 SRR5690911_8591 SRR5690919_1251 SRR5690995_5774 SRR5690919_1402 SRR5690967_2229 SRR5690967_6840 SRR5690967_921 SRR5690973_1084 SRR5690980_2748 SRR5690980_3522 SRR5690980_3980 SRR5690980_4269 SRR5690980_6545 SRR5690980_6863 SRR5690980_7853 SRR5690980_868 SRR5690980_869 SRR5690980_9013 SRR5690980_9496 SRR5690980_9954 SRR5690996_1592 SRR5690996_4864 SRR5690996_5889 SRR5690996_6407 SRR5690980_1144 SRR5690996_560 SRR5690980_10104 SRR5690980_3076 SRR5690980_9497 SRR5690996_3859 SRR5690996_1595 SRR5690980_1146 SRR5690980_1147 SRR5690996_561 SRR5690996_562 SRR5690980_10106 SRR5690980_3077 SRR5690980_9498 SRR5690996_3860 SRR5690980_2749 SRR5690995_3642 SRR5691031_6685 SRR5690911_6122 SRR5690997_966 SRR5690995_3643 SRR5690995_3644 SRR5691031_6687 SRR5690980_9035 SRR5690993_9941 SRR5690995_5773 SRR5690995_5797 SRR5690995_777 SRR5690995_778 SRR5690999_196 SRR5691000_3596 SRR5691000_4193 SRR5691000_6502 SRR5691000_6504 SRR5691035_8762 SRR5691037_4582 SRR5691002_9281 SRR5691004_6773 SRR5691031_652 SRR5691033_3737 SRR5691034_9988 SRR5691037_7896 SRR5691039_10236 SRR5691039_2435 SRR5690905_7322 SRR5690905_7323 SRR5690967_894 SRR5691036_5387 SRR5690905_8257 SRR5690905_8450 SRR5690905_9951 SRR5690911_2160 SRR5690967_4877 SRR5690980_9549 SRR5691000_10094 SRR5691032_819 SRR5691032_820 SRR5691039_2984 SRR5690967_895 SRR5691036_5388 SRR5690980_209 SRR5690980_210 SRR5690980_211 SRR5690980_212 SRR5690995_7092 SRR5690995_7093 SRR5691000_9306 SRR5690919_10297 SRR5691000_9307 SRR5691033_1555 SRR5690993_3729 SRR5691002_2063 SRR5691033_1556 SRR5690905_2748 SRR5691031_654 SRR5690911_7887 SRR5690991_1158 SRR5690991_1159 SRR5690999_9397 SRR5690948_8470 SRR5691035_3327 SRR5691039_9693 SRR5690841_5776 SRR5690948_3922 SRR5690958_4160 SRR5690971_8726 SRR5690993_5264 SRR5690911_8928 SRR5690958_9080 SRR5691032_6442 SRR5691032_6443 SRR5691038_9423 SRR5690817_2235 SRR5690817_6872 SRR5690839_8743 SRR5690998_7833 SRR5690818_1627 SRR5690911_4237 SRR5690999_1516 SRR5691004_2596 SRR5691019_6676 SRR5691019_6677 SRR5690817_2237 SRR5690841_5239 SRR5690839_8744 SRR5690998_7834 SRR5690818_8954 SRR5690839_4919 SRR5690891_6134 SRR5690891_9982 SRR5690818_8957 SRR5690839_4920 SRR5690958_724 SRR5690889_6560 SRR5690958_727 SRR5690958_725 SRR5690843_2679 SRR5690845_5191 SRR5690845_7458 SRR5690844_350 SRR5690891_9479 SRR5690841_429 SRR5690838_8240 SRR5690839_10274 SRR5690841_5696 SRR5690843_9211 SRR5690848_8051 SRR5690841_430 SRR5690841_431 SRR5690838_8242 SRR5690849_2374 SRR5690843_9946 SRR5690849_2379 SRR5690849_2380 SRR5690849_2376 SRR5690849_2378 SRR5690843_9947 SRR5690971_564 SRR5690971_566 SRR5690895_2811 SRR5691033_6036 SRR5690971_2614 SRR5690971_2615 SRR5691019_10044 SRR5690905_9243 SRR5690948_2337 SRR5691035_2760 SRR5691039_7427 SRR5690948_4072 SRR5691035_1718 SRR5690895_7586 SRR5690918_2104 SRR5690948_4071 SRR5691031_1949 SRR5691039_41 SRR5691035_2762 SRR5691039_5576 SRR5691039_7429 SRR5691039_7430 SRR5691039_9707 SRR5691035_1719 SRR5691035_10719 SRR5691036_3006 SRR5691035_7588 SRR5690999_3708 SRR5691004_1729 SRR5690971_6067 SRR5690999_6929 SRR5691032_2938 SRR5690999_3709 SRR5691004_1731 SRR5690843_7430 SRR5691035_5211 SRR5690905_3553 SRR5690918_3476 SRR5690919_5934 SRR5691035_4968 SRR5691037_6791 SRR5691035_5212 SRR5690918_4595 SRR5690918_4596 SRR5691037_9723 SRR5691004_2583 SRR5691004_2584 SRR5691037_1660 SRR5691033_9658 SRR5691034_806 SRR5690978_8065 SRR5691034_9137 SRR5691000_1431 SRR5691000_1432 SRR5691000_2993 SRR5691034_807 SRR5691034_2321 SRR5691034_3979 SRR5691034_5052 SRR5691034_5053 SRR5690978_8878 SRR5691037_6790 SRR5691034_9138 SRR5690839_2901 SRR5690888_10164 SRR5690839_2847 SRR5690839_4228 SRR5690839_6960 SRR5690839_6961 SRR5690839_711 SRR5690843_4404 SRR5690843_7571 SRR5690839_8365 SRR5690839_8366 SRR5690839_8367 SRR5690888_10165 SRR5690888_10168 SRR5691032_7028 SRR5691032_7916 SRR5691032_7917 SRR5691035_5333 SRR5691035_6574 SRR5691035_6575 SRR5691035_10293 SRR5690969_4229 SRR5690969_4230 SRR5690935_8370 SRR5690935_8369 SRR5690935_8371 SRR5690905_5851 SRR5690918_1399 SRR5690905_3548 SRR5690918_125 SRR5690918_5317 SRR5690948_2167 SRR5690948_7675 SRR5690918_7166 SRR5690918_4133 SRR5690918_9383 SRR5690919_1970 SRR5690998_8178 SRR5691039_736 SRR5690911_6591 SRR5690918_10477 SRR5690918_6891 SRR5690919_7389 SRR5690948_1904 SRR5690948_2626 SRR5691031_251 SRR5691032_6766 SRR5691034_9730 SRR5691035_5330 SRR5691037_2492 SRR5691037_5625 SRR5691037_6379 SRR5690918_8839 SRR5690948_2169 SRR5690991_5997 SRR5690999_7827 SRR5691004_3929 SRR5691031_2666 SRR5691032_6802 SRR5691032_6839 SRR5691034_739 SRR5691035_3336 SRR5691035_7232 SRR5691035_7454 SRR5691037_8165 SRR5691038_4326 SRR5690905_5852 SRR5690905_5853 SRR5691031_2668 SRR5691034_7761 SRR5691037_1197 SRR5691039_2308 SRR5691039_2309 SRR5690999_2477 SRR5690999_2478 SRR5691031_3973 SRR5691032_631 SRR5691032_632 SRR5691032_635 SRR5691035_10374 SRR5690905_3550 SRR5690978_4522 SRR5691034_7303 SRR5691037_7143 SRR5691037_9726 SRR5691039_4675 SRR5690918_126 SRR5690918_128 SRR5690918_273 SRR5690918_6988 SRR5691033_10026 SRR5691034_6985 SRR5691034_3116 SRR5691034_3121 SRR5691037_8163 SRR5691037_8164 SRR5691037_10125 SRR5690948_2168 SRR5690948_2170 SRR5690999_7840 SRR5691032_970 SRR5691032_972 SRR5690948_7676 SRR5691031_8794 SRR5691031_8798 SRR5691037_141 SRR5691037_142 SRR5690918_7167 SRR5691031_3975 SRR5691035_3531 SRR5690918_4613 SRR5690967_2031 SRR5690918_9385 SRR5690918_9387 SRR5691004_8930 SRR5691034_5830 SRR5691004_2015 SRR5691004_2016 SRR5691039_737 SRR5691039_738 SRR5691032_7915 SRR5690918_10478 SRR5690918_6892 SRR5690919_7390 SRR5690948_1905 SRR5690948_2627 SRR5691031_252 SRR5691032_6768 SRR5691034_9732 SRR5691035_5332 SRR5691037_2493 SRR5691037_5627 SRR5691037_6380 SRR5690919_6341 SRR5690948_9841 SRR5690967_9566 SRR5690918_3073 SRR5690948_9840 SRR5690905_10141 SRR5690918_4132 SRR5690991_2094 SRR5691004_2021 SRR5691035_585 SRR5691035_589 SRR5690967_9568 SRR5690967_9569 SRR5691031_6412 SRR5690948_9842 SRR5690919_3939 SRR5691033_2043 SRR5691033_5306 SRR5690919_3942 SRR5690919_10319 SRR5690919_10320 SRR5690919_10321 SRR5691033_2044 SRR5691033_2045 SRR5691033_5307 SRR5691031_8310 SRR5690954_5352 SRR5691035_2532 SRR5691035_8298 SRR5690918_8579 SRR5690911_5245 SRR5690948_896 SRR5691035_6787 SRR5690948_6408 SRR5691034_2781 SRR5690911_5246 SRR5690911_914 SRR5690948_1122 SRR5690948_287 SRR5690948_288 SRR5690948_5843 SRR5690948_5844 SRR5690948_5845 SRR5690969_8164 SRR5690969_8168 SRR5690973_3414 SRR5690948_4540 SRR5690948_4541 SRR5690948_8048 SRR5690948_8049 SRR5690948_1121 SRR5691032_9969 SRR5691032_9970 SRR5691035_6790 SRR5691035_6791 SRR5690948_6409 SRR5691034_2783 SRR5690849_4945 SRR5690969_8165 SRR5691018_334 SRR5690849_2521 SRR5691018_9653 SRR5691018_6081 SRR5691018_34 SRR5690894_3416 SRR5690894_9966 SRR5690894_9968 SRR5691018_1298 SRR5691018_4603 SRR5691018_6082 SRR5691032_8215 SRR5691018_335 SRR5691018_1975 SRR5691018_1976 SRR5691018_1978 SRR5691018_2088 SRR5691018_2089 SRR5691018_2090 SRR5691018_4602 SRR5691018_7756 SRR5691018_7757 SRR5691018_10236 SRR5691018_9654 SRR5691018_9655 SRR5691018_9656 SRR5691018_9289 SRR5691018_9290 SRR5691018_35 SRR5690953_7540 SRR5690953_7539 SRR5690953_7541 SRR5690968_3119 SRR5690968_3120 SRR5690818_9027 SRR5690837_2311 SRR5690919_2444 SRR5691035_5926 SRR5691035_6670 SRR5691039_7497 SRR5691035_5927 SRR5691018_5509 SRR5690817_6734 SRR5690817_7055 SRR5690843_6938 SRR5691035_2142 SRR5691035_2145 SRR5691035_2146 SRR5690818_7036 SRR5690845_6778 SRR5690891_9959 SRR5691035_7849 SRR5690817_6257 SRR5690818_2681 SRR5690850_10425 SRR5690852_4745 SRR5690891_2545 SRR5690891_5151 SRR5690905_4873 SRR5690967_3283 SRR5690967_3285 SRR5690968_3334 SRR5690818_7039 SRR5690845_6779 SRR5690891_9961 SRR5691035_7850 SRR5690893_7703 SRR5690980_5886 SRR5690980_5888 SRR5691000_6532 SRR5690958_2807 SRR5691039_9385 SRR5690918_4408 SRR5690809_7035 SRR5691039_9386 SRR5691039_9387 SRR5690918_4409 SRR5690887_9366 SRR5691004_999 SRR5690887_9367 SRR5690894_1828 SRR5690817_5469 SRR5690817_5471 SRR5691037_2941 SRR5691039_9449 SRR5691032_4837 SRR5691038_9940 SRR5691032_4839 SRR5691038_1912 SRR5691038_9942 SRR5691032_4838 SRR5691038_9941 SRR5691033_2858 SRR5691033_2861 SRR5690836_4613 SRR5690999_7368 SRR5690887_7991 SRR5691032_488 SRR5691032_489 SRR5691032_9657 SRR5690894_4249 SRR5690817_10253 SRR5690888_8936 SRR5690842_8361 SRR5691003_3724 SRR5690817_6821 SRR5690818_4402 SRR5690905_5052 SRR5690932_9295 SRR5691039_1908 SRR5690810_5605 SRR5690841_10106 SRR5690894_1247 SRR5690905_5053 SRR5690919_6139 SRR5691019_7533 SRR5691038_4077 SRR5691039_1909 SRR5690996_8378 SRR5691004_6353 SRR5691004_6354 SRR5690842_8363 SRR5690842_8364 SRR5691003_3725 SRR5691003_3726 SRR5690817_6822 SRR5690818_4405 SRR5690905_5055 SRR5690932_9296 SRR5691039_1910 SRR5690848_9509 SRR5690948_6347 SRR5691018_133 SRR5690948_10020 SRR5691031_240 SRR5691034_5665 SRR5690948_10021 SRR5690948_10022 SRR5691018_4449 SRR5691018_6869 SRR5691037_5611 SRR5691018_4450 SRR5691018_4451 SRR5691018_6870 SRR5691018_6872 SRR5691018_6632 SRR5690932_9297 SRR5691018_6633 SRR5691018_6634 SRR5691032_893 SRR5691034_3643 SRR5690841_839 SRR5690849_2695 SRR5690841_4177 SRR5690841_6033 SRR5690844_7946 SRR5690889_6795 SRR5690841_840 SRR5690849_2697 SRR5690970_9256 SRR5690817_2039 SRR5690905_4075 SRR5690818_4883 SRR5690838_9867 SRR5691018_3228 SRR5691035_3444 SRR5690848_8370 SRR5690889_5001 SRR5690958_750 SRR5690848_10401 SRR5690818_623 SRR5690848_10402 SRR5690846_3582 SRR5690999_3968 SRR5691039_2313 SRR5691039_5260 SRR5690968_4115 SRR5691032_4205 SRR5691038_6752 SRR5690905_1959 SRR5690911_3425 SRR5690919_3932 SRR5690919_3933 SRR5690968_7429 SRR5690968_7430 SRR5690999_1345 SRR5690999_1346 SRR5691031_6510 SRR5691035_8888 SRR5691037_526 SRR5691039_6073 SRR5691039_1759 SRR5691032_4206 SRR5691038_6753 SRR5691034_7734 SRR5690918_3343 SRR5690918_3344 SRR5690918_4231 SRR5690918_5270 SRR5691004_6378 SRR5691031_9224 SRR5691032_555 SRR5691035_7591 SRR5691037_703 SRR5691039_5756 SRR5691039_7401 SRR5691034_7735 SRR5690887_9491 SRR5690887_9492 SRR5690838_10361 SRR5690893_4330 SRR5690839_7684 SRR5690887_3225 SRR5690839_7461 SRR5690839_7464 SRR5690835_4687 SRR5690848_5801 SRR5690848_9047 SRR5690809_2780 SRR5690836_4580 SRR5690843_5989 SRR5690845_4390 SRR5690845_4393 SRR5690848_190 SRR5690848_6980 SRR5690887_8564 SRR5690835_4688 SRR5690848_8923 SRR5690848_5807 SRR5690848_9049 SRR5690836_5376 SRR5690893_5909 SRR5690836_1557 SRR5690836_4582 SRR5690836_7200 SRR5690889_10155 SRR5690893_8744 SRR5690836_5377 SRR5690893_5913 SRR5690814_996 SRR5690814_997 SRR5690810_3804 SRR5690814_2803 SRR5690838_2870 SRR5690814_474 SRR5690814_623 SRR5690814_495 SRR5690838_2085 SRR5690814_157 SRR5690814_3899 SRR5690814_4744 SRR5690838_7266 SRR5690843_6305 SRR5690848_2263 SRR5690848_3864 SRR5690887_4530 SRR5690810_2720 SRR5690814_2804 SRR5690814_4343 SRR5690814_5653 SRR5690814_6301 SRR5690838_1275 SRR5690838_1368 SRR5690838_1663 SRR5690838_9522 SRR5690843_41 SRR5690847_3686 SRR5690847_8230 SRR5690848_6370 SRR5690848_9114 SRR5690848_9361 SRR5690849_8541 SRR5690810_4950 SRR5690814_1497 SRR5690814_1544 SRR5690814_1821 SRR5690814_1889 SRR5690814_193 SRR5690814_248 SRR5690814_3033 SRR5690814_3725 SRR5690814_3902 SRR5690814_4004 SRR5690814_4005 SRR5690814_4166 SRR5690814_4413 SRR5690814_4414 SRR5690814_4611 SRR5690814_494 SRR5690814_505 SRR5690814_506 SRR5690814_5141 SRR5690814_5652 SRR5690814_6192 SRR5690814_7321 SRR5690814_8150 SRR5690814_8152 SRR5690814_9488 SRR5690814_9490 SRR5690814_9828 SRR5690814_9829 SRR5690837_4470 SRR5690838_10462 SRR5690838_1543 SRR5690838_167 SRR5690838_2966 SRR5690838_3566 SRR5690838_3602 SRR5690838_3646 SRR5690838_4289 SRR5690838_4555 SRR5690838_4622 SRR5690838_4629 SRR5690838_4742 SRR5690838_5481 SRR5690838_5520 SRR5690838_5521 SRR5690838_5590 SRR5690838_6009 SRR5690838_6034 SRR5690838_6350 SRR5690838_6807 SRR5690838_7240 SRR5690838_747 SRR5690838_748 SRR5690838_9456 SRR5690838_9521 SRR5690843_1171 SRR5690843_2496 SRR5690843_2934 SRR5690843_3294 SRR5690843_3295 SRR5690843_3556 SRR5690843_4315 SRR5690843_6306 SRR5690843_8593 SRR5690843_9324 SRR5690845_1415 SRR5690845_5989 SRR5690846_10204 SRR5690846_313 SRR5690846_3527 SRR5690846_3528 SRR5690847_1384 SRR5690847_164 SRR5690847_3565 SRR5690847_3569 SRR5690847_4893 SRR5690847_8062 SRR5690847_8086 SRR5690848_10796 SRR5690848_10867 SRR5690848_5249 SRR5690848_8248 SRR5690848_8249 SRR5690848_8569 SRR5690848_9473 SRR5690849_81 SRR5690849_9773 SRR5690853_2723 SRR5690887_10471 SRR5690887_2105 SRR5690887_2841 SRR5690887_4136 SRR5690887_4137 SRR5690887_4893 SRR5690887_737 SRR5690887_8430 SRR5690887_8567 SRR5690889_10130 SRR5690889_5742 SRR5690890_3512 SRR5690893_7145 SRR5690894_8957 SRR5690810_3805 SRR5690810_9370 SRR5690814_14 SRR5690814_86 SRR5690814_155 SRR5690814_513 SRR5690814_1146 SRR5690814_1543 SRR5690814_1702 SRR5690814_1703 SRR5690814_1888 SRR5690814_2174 SRR5690814_2892 SRR5690814_3030 SRR5690814_3032 SRR5690814_3038 SRR5690814_3448 SRR5690814_3449 SRR5690814_3519 SRR5690814_3608 SRR5690814_3903 SRR5690814_4167 SRR5690814_4547 SRR5690814_4847 SRR5690814_4980 SRR5690814_4981 SRR5690814_5392 SRR5690814_5394 SRR5690814_5395 SRR5690814_5515 SRR5690814_5518 SRR5690814_5950 SRR5690814_5951 SRR5690814_5969 SRR5690814_5971 SRR5690814_6052 SRR5690814_6191 SRR5690814_6193 SRR5690814_6194 SRR5690814_6882 SRR5690814_7355 SRR5690814_7887 SRR5690814_7890 SRR5690814_8275 SRR5690814_8736 SRR5690814_8739 SRR5690814_8741 SRR5690814_8742 SRR5690814_9051 SRR5690814_9054 SRR5690814_9081 SRR5690814_9384 SRR5690814_9489 SRR5690814_9812 SRR5690814_9831 SRR5690814_9872 SRR5690814_9873 SRR5690814_10160 SRR5690814_10170 SRR5690814_10192 SRR5690814_10194 SRR5690814_10493 SRR5690814_10494 SRR5690814_10495 SRR5690817_4302 SRR5690817_5387 SRR5690817_5389 SRR5690837_1440 SRR5690837_4469 SRR5690837_6441 SRR5690838_568 SRR5690838_569 SRR5690838_570 SRR5690838_1108 SRR5690838_1109 SRR5690838_1520 SRR5690838_1540 SRR5690838_1541 SRR5690838_1549 SRR5690838_2149 SRR5690838_2448 SRR5690838_2452 SRR5690838_2453 SRR5690838_3056 SRR5690838_3057 SRR5690838_3058 SRR5690838_3234 SRR5690838_3235 SRR5690838_3343 SRR5690838_3483 SRR5690838_4290 SRR5690838_4291 SRR5690838_4553 SRR5690838_5244 SRR5690838_5245 SRR5690838_5522 SRR5690838_5589 SRR5690838_5703 SRR5690838_6032 SRR5690838_6033 SRR5690838_6351 SRR5690838_6352 SRR5690838_7241 SRR5690838_7847 SRR5690838_7848 SRR5690838_8811 SRR5690838_8834 SRR5690838_9457 SRR5690843_648 SRR5690843_681 SRR5690843_682 SRR5690843_2936 SRR5690843_3451 SRR5690843_3452 SRR5690843_3530 SRR5690843_4969 SRR5690843_5475 SRR5690843_8264 SRR5690843_8592 SRR5690843_9325 SRR5690843_9562 SRR5690843_9826 SRR5690843_9827 SRR5690843_9862 SRR5690843_10547 SRR5690843_10549 SRR5690843_10550 SRR5690844_8127 SRR5690844_8128 SRR5690845_2180 SRR5690845_2181 SRR5690845_6622 SRR5690845_9693 SRR5690846_1338 SRR5690846_7608 SRR5690847_1010 SRR5690847_3112 SRR5690847_3115 SRR5690847_3568 SRR5690847_5652 SRR5690847_5803 SRR5690847_6113 SRR5690847_6116 SRR5690847_7445 SRR5690847_7448 SRR5690847_7467 SRR5690847_8059 SRR5690847_8321 SRR5690847_8390 SRR5690847_9187 SRR5690847_9236 SRR5690848_1019 SRR5690848_1022 SRR5690848_2474 SRR5690848_2505 SRR5690848_2660 SRR5690848_2663 SRR5690848_3002 SRR5690848_4716 SRR5690848_4718 SRR5690848_7366 SRR5690848_8074 SRR5690848_8247 SRR5690848_8573 SRR5690848_8863 SRR5690848_8939 SRR5690848_8940 SRR5690848_9744 SRR5690848_10866 SRR5690849_213 SRR5690849_2450 SRR5690849_2827 SRR5690849_5555 SRR5690849_5556 SRR5690849_9770 SRR5690887_738 SRR5690887_739 SRR5690887_1515 SRR5690887_1519 SRR5690887_2107 SRR5690887_4325 SRR5690887_4326 SRR5690887_4702 SRR5690887_4703 SRR5690887_5697 SRR5690887_5698 SRR5690887_7921 SRR5690887_9210 SRR5690887_9625 SRR5690889_4576 SRR5690890_3070 SRR5690890_3513 SRR5690890_3661 SRR5690893_7143 SRR5690894_8956 SRR5690894_10279 SRR5690814_4415 SRR5690814_4416 SRR5690814_5858 SRR5690814_6765 SRR5690814_6768 SRR5690814_7603 SRR5690814_9010 SRR5690814_9012 SRR5690838_4741 SRR5690843_5619 SRR5690843_7052 SRR5690843_7054 SRR5690843_7055 SRR5690847_452 SRR5690848_4076 SRR5690849_5110 SRR5690887_8568 SRR5690838_4653 SRR5690838_4654 SRR5690838_7192 SRR5690838_7193 SRR5690838_9921 SRR5690894_9948 SRR5690814_475 SRR5690814_9403 SRR5690814_9404 SRR5690838_5983 SRR5690838_5984 SRR5690847_1087 SRR5690847_4270 SRR5690848_2302 SRR5690848_2303 SRR5690848_2304 SRR5690814_497 SRR5690838_4626 SRR5690838_4844 SRR5690843_6716 SRR5690843_9141 SRR5690843_9142 SRR5690844_5533 SRR5690838_1662 SRR5690838_5704 SRR5690814_3901 SRR5690838_6563 SRR5690848_9825 SRR5690894_9161 SRR5690838_7267 SRR5690894_5613 SRR5690847_5171 SRR5690847_5172 SRR5690848_2265 SRR5690848_2267 SRR5690848_3865 SRR5690848_3867 SRR5690887_4532 SRR5690887_4536 SRR5690810_2722 SRR5690814_2805 SRR5690814_4346 SRR5690814_5654 SRR5690814_6302 SRR5690838_1276 SRR5690838_1369 SRR5690846_2498 SRR5690838_9523 SRR5690843_42 SRR5690847_3688 SRR5690847_8232 SRR5690848_6371 SRR5690848_9119 SRR5690848_9363 SRR5690849_8544 SRR5690849_6850 SRR5690838_3339 SRR5690838_3340 SRR5690894_3469 SRR5690839_1876 SRR5690893_2586 SRR5690894_5919 SRR5690894_7647 SRR5690839_1877 SRR5690893_3779 SRR5690893_3780 SRR5690853_6562 SRR5690853_6563 SRR5690847_696 SRR5690846_9093 SRR5690846_9096 SRR5690847_2072 SRR5690847_697 SRR5690894_4428 SRR5690894_4429 SRR5690843_2819 SRR5690844_5170 SRR5690846_1216 SRR5690853_6491 SRR5690894_9729 SRR5690888_2579 SRR5690817_3895 SRR5690837_5095 SRR5690841_1719 SRR5690843_6002 SRR5690844_4985 SRR5690847_9787 SRR5690849_4268 SRR5690852_9876 SRR5690949_1235 SRR5690953_10313 SRR5690810_3308 SRR5690837_8152 SRR5690838_7656 SRR5690842_8156 SRR5690844_4257 SRR5690844_8961 SRR5690847_1 SRR5690848_4442 SRR5690887_10658 SRR5690887_10688 SRR5690895_5192 SRR5690895_5194 SRR5690953_4245 SRR5690817_3897 SRR5690837_5097 SRR5690841_1720 SRR5690843_6003 SRR5690844_4987 SRR5690847_9788 SRR5690849_4270 SRR5690852_9881 SRR5690949_1236 SRR5690953_10315 SRR5690887_6443 SRR5690887_6445 SRR5690887_6446 SRR5690817_5388 SRR5690838_6007 SRR5690836_9146 SRR5691039_6467 SRR5690948_3727 SRR5690979_9930 SRR5690999_1552 SRR5690999_1554 SRR5691033_2962 SRR5691004_4965 SRR5690999_8216 SRR5691000_6014 SRR5690843_1356 SRR5690843_1359 SRR5690843_1360 SRR5690893_6512 SRR5690918_7456 SRR5690948_8931 SRR5690971_7331 SRR5690980_1947 SRR5691038_8476 SRR5690895_5760 SRR5690895_5761 SRR5691032_1702 SRR5691032_1703 SRR5691037_5401 SRR5691038_8477 SRR5691038_8478 SRR5691036_4416 SRR5691034_7188 SRR5690848_10159 SRR5690967_3564 SRR5691032_6085 SRR5690848_10162 SRR5690887_3214 SRR5690844_8457 SRR5690847_5720 SRR5690887_3215 SRR5690809_5703 SRR5690919_418 SRR5690919_419 SRR5690951_959 SRR5690840_3376 SRR5691000_10265 SRR5690837_6958 SRR5691037_170 SRR5691000_10266 SRR5690948_658 SRR5691034_7651 SRR5691034_7652 SRR5690817_5825 SRR5691033_7865 SRR5691003_5818 SRR5690932_6496 SRR5690949_3220 SRR5690949_3221 SRR5690978_3212 SRR5691031_9491 SRR5691039_4016 SRR5690895_6488 SRR5690895_6489 SRR5690840_4124 SRR5690840_4125 SRR5690852_4571 SRR5690818_1247 SRR5691031_1414 SRR5690852_1880 SRR5691003_5819 SRR5691035_406 SRR5690810_1696 SRR5690895_6726 SRR5690975_1533 SRR5691000_7528 SRR5691000_7529 SRR5691031_1415 SRR5691035_518 SRR5690852_4570 SRR5691003_5822 SRR5691035_412 SRR5690895_8124 SRR5690967_4027 SRR5690979_1246 SRR5690979_9154 SRR5691019_10084 SRR5691019_2147 SRR5691019_5306 SRR5691019_5308 SRR5690810_5962 SRR5690848_9136 SRR5690844_8293 SRR5690841_10087 SRR5690977_10056 SRR5690889_660 SRR5691035_8386 SRR5691002_7819 SRR5690889_661 SRR5690889_664 SRR5691035_8387 SRR5691003_4933 SRR5690958_9221 SRR5690815_5210 SRR5690948_8686 SRR5690948_8687 SRR5690895_6819 SRR5690947_10148 SRR5690995_7731 SRR5690840_9211 SRR5690995_7732 SRR5691038_4181 SRR5690815_5208 SRR5690846_5286 SRR5690918_1021 SRR5690893_5807 SRR5690949_9911 SRR5690954_3900 SRR5690893_3873 SRR5690947_6249 SRR5690954_3899 SRR5690954_3901 SRR5691038_920 SRR5691038_4128 SRR5691038_4129 SRR5690995_7733 SRR5691033_1905 SRR5691038_4182 SRR5691038_4183 SRR5690815_5209 SRR5690846_5287 SRR5690918_1022 SRR5690839_4813 SRR5690839_4814 SRR5690905_641 SRR5690905_643 SRR5690905_7443 SRR5690946_1048 SRR5690947_7514 SRR5690954_1843 SRR5691033_3684 SRR5691035_3193 SRR5690841_1175 SRR5690853_6877 SRR5690853_6878 SRR5690933_2143 SRR5690935_9568 SRR5690946_3357 SRR5690954_1842 SRR5690954_657 SRR5690997_8587 SRR5691004_1773 SRR5691035_2689 SRR5691035_3194 SRR5691038_3691 SRR5690946_2229 SRR5690946_1049 SRR5690947_10065 SRR5690954_1844 SRR5691033_3688 SRR5691038_3692 SRR5690911_10120 SRR5690947_8907 SRR5690911_10121 SRR5690818_4386 SRR5690818_8421 SRR5690818_4388 SRR5690954_9432 SRR5690810_5561 SRR5690841_10088 SRR5690954_9433 SRR5690843_6292 SRR5690843_6293 SRR5690977_8359 SRR5690978_7616 SRR5690946_1813 SRR5690918_7579 SRR5690918_7580 SRR5690949_10284 SRR5690953_6911 SRR5690949_10285 SRR5690837_97 SRR5690837_1432 SRR5690837_1433 SRR5690837_1434 SRR5690949_10253 SRR5691032_7277 SRR5691000_8187 SRR5691000_8188 SRR5691000_8189 SRR5691032_4219 SRR5691032_7279 SRR5691032_9092 SRR5691000_1452 SRR5691000_6498 SRR5690852_4835 SRR5691032_4220 SRR5691000_3222 SRR5691032_4637 SRR5691000_3703 SRR5690816_4007 SRR5691000_7082 SRR5691032_1120 SRR5691032_2767 SRR5691032_2770 SRR5690816_4008 SRR5690816_10138 SRR5690816_6669 SRR5690816_6672 SRR5690887_7992 SRR5690816_9351 SRR5690836_1457 SRR5690889_462 SRR5690815_2509 SRR5690809_6305 SRR5690816_172 SRR5690816_3361 SRR5690816_2454 SRR5690816_5872 SRR5691000_5559 SRR5691000_6499 SRR5691032_2623 SRR5690816_2242 SRR5690816_2395 SRR5690816_9955 SRR5691000_7134 SRR5690815_3946 SRR5690816_2447 SRR5690816_4116 SRR5690852_10325 SRR5690887_10034 SRR5690998_4088 SRR5691032_774 SRR5690815_1541 SRR5690816_10062 SRR5690816_1632 SRR5690816_1729 SRR5690816_2843 SRR5690816_3162 SRR5690816_6202 SRR5690852_3924 SRR5690852_4346 SRR5690852_6282 SRR5690887_1573 SRR5690887_5174 SRR5690894_2269 SRR5690894_5515 SRR5690919_1456 SRR5690919_1763 SRR5690919_8673 SRR5690919_8675 SRR5690998_2251 SRR5690998_7697 SRR5691000_1057 SRR5691000_2305 SRR5691000_4462 SRR5691000_4596 SRR5691000_5377 SRR5691000_5924 SRR5691000_7402 SRR5691000_7590 SRR5691000_8368 SRR5691000_9128 SRR5691032_102 SRR5691032_882 SRR5691032_8942 SRR5691032_913 SRR5690815_1543 SRR5690815_3509 SRR5690815_7938 SRR5690816_1446 SRR5690816_1447 SRR5690816_1662 SRR5690816_2401 SRR5690816_246 SRR5690816_2808 SRR5690816_4466 SRR5690816_4739 SRR5690816_6013 SRR5690816_7098 SRR5690816_7115 SRR5690816_7300 SRR5690816_7880 SRR5690816_8149 SRR5690816_8858 SRR5690816_8917 SRR5690836_9965 SRR5690845_4485 SRR5690845_5863 SRR5690852_1329 SRR5690852_2327 SRR5690852_2871 SRR5690852_407 SRR5690852_4349 SRR5690852_5795 SRR5690852_5799 SRR5690887_1312 SRR5690887_6727 SRR5690887_826 SRR5690894_5215 SRR5690919_1459 SRR5690919_3821 SRR5690993_8274 SRR5690998_1262 SRR5690998_4089 SRR5690998_9955 SRR5691000_10072 SRR5691000_10073 SRR5691000_10210 SRR5691000_10410 SRR5691000_1055 SRR5691000_2217 SRR5691000_263 SRR5691000_3011 SRR5691000_3071 SRR5691000_341 SRR5691000_3619 SRR5691000_4203 SRR5691000_4222 SRR5691000_5575 SRR5691000_5921 SRR5691000_6027 SRR5691000_6153 SRR5691000_6195 SRR5691000_6650 SRR5691000_6651 SRR5691000_7247 SRR5691000_7427 SRR5691000_8059 SRR5691000_8403 SRR5691000_8435 SRR5691000_8847 SRR5691000_8990 SRR5691000_9130 SRR5691000_9291 SRR5691002_1923 SRR5691002_2433 SRR5691032_1313 SRR5691032_1314 SRR5691032_1335 SRR5691032_1370 SRR5691032_1479 SRR5691032_1547 SRR5691032_1880 SRR5691032_1994 SRR5691032_239 SRR5691032_289 SRR5691032_290 SRR5691032_2946 SRR5691032_2947 SRR5691032_3020 SRR5691032_3057 SRR5691032_3407 SRR5691032_3465 SRR5691032_3547 SRR5691032_3780 SRR5691032_4646 SRR5691032_486 SRR5691032_487 SRR5691032_5023 SRR5691032_503 SRR5691032_5043 SRR5691032_5081 SRR5691032_5314 SRR5691032_5315 SRR5691032_5830 SRR5691032_6169 SRR5691032_6256 SRR5691032_6875 SRR5691032_6876 SRR5691032_6878 SRR5691032_6910 SRR5691032_7083 SRR5691032_7247 SRR5691032_7321 SRR5691032_7368 SRR5691032_7370 SRR5691032_7393 SRR5691032_7514 SRR5691032_7908 SRR5691032_7914 SRR5691032_8155 SRR5691032_8165 SRR5691032_8406 SRR5691032_8407 SRR5691032_883 SRR5691032_8944 SRR5691032_9097 SRR5691032_912 SRR5691032_9286 SRR5691032_9337 SRR5691032_9828 SRR5691034_1485 SRR5691034_1514 SRR5691034_1515 SRR5691034_3823 SRR5690815_2958 SRR5690815_2959 SRR5690815_3945 SRR5690815_5923 SRR5690815_5924 SRR5690816_461 SRR5690816_1363 SRR5690816_1364 SRR5690816_1692 SRR5690816_1693 SRR5690816_2528 SRR5690816_2544 SRR5690816_2545 SRR5690816_3236 SRR5690816_3239 SRR5690816_3342 SRR5690816_3343 SRR5690816_4754 SRR5690816_5979 SRR5690816_5980 SRR5690816_6468 SRR5690816_6469 SRR5690816_6761 SRR5690816_6763 SRR5690816_6765 SRR5690816_6812 SRR5690816_6813 SRR5690816_6815 SRR5690816_7284 SRR5690816_9564 SRR5690818_11093 SRR5690818_11095 SRR5690852_406 SRR5690852_408 SRR5690852_426 SRR5690852_1291 SRR5690852_1292 SRR5690852_2774 SRR5690852_3969 SRR5690852_7478 SRR5690852_7707 SRR5690887_9618 SRR5690894_1526 SRR5690894_3468 SRR5690894_10447 SRR5690919_242 SRR5690919_245 SRR5690998_1261 SRR5690998_2252 SRR5690998_2843 SRR5690998_2844 SRR5690998_3476 SRR5690998_3691 SRR5690998_3692 SRR5690998_3917 SRR5690998_3919 SRR5690998_8212 SRR5690998_8213 SRR5691000_370 SRR5691000_1740 SRR5691000_1741 SRR5691000_2362 SRR5691000_2826 SRR5691000_2847 SRR5691000_2848 SRR5691000_3440 SRR5691000_3620 SRR5691000_3900 SRR5691000_3901 SRR5691000_3936 SRR5691000_4221 SRR5691000_4223 SRR5691000_4802 SRR5691000_5097 SRR5691000_5098 SRR5691000_6028 SRR5691000_6040 SRR5691000_6154 SRR5691000_6313 SRR5691000_6314 SRR5691000_6662 SRR5691000_7953 SRR5691000_8060 SRR5691000_8401 SRR5691000_8484 SRR5691000_8486 SRR5691000_8487 SRR5691000_8529 SRR5691000_8848 SRR5691000_8927 SRR5691000_10037 SRR5691000_10040 SRR5691000_10409 SRR5691000_10530 SRR5691002_1810 SRR5691002_1811 SRR5691002_1813 SRR5691002_1922 SRR5691002_1924 SRR5691032_84 SRR5691032_226 SRR5691032_446 SRR5691032_987 SRR5691032_1263 SRR5691032_1408 SRR5691032_1409 SRR5691032_1473 SRR5691032_1478 SRR5691032_1907 SRR5691032_1908 SRR5691032_2405 SRR5691032_2406 SRR5691032_2416 SRR5691032_2546 SRR5691032_2547 SRR5691032_2771 SRR5691032_2776 SRR5691032_2777 SRR5691032_2854 SRR5691032_2978 SRR5691032_2979 SRR5691032_2982 SRR5691032_3019 SRR5691032_3510 SRR5691032_3567 SRR5691032_4253 SRR5691032_4420 SRR5691032_5044 SRR5691032_5288 SRR5691032_5290 SRR5691032_5542 SRR5691032_5829 SRR5691032_5949 SRR5691032_5950 SRR5691032_5951 SRR5691032_6152 SRR5691032_6825 SRR5691032_6909 SRR5691032_7082 SRR5691032_7084 SRR5691032_7149 SRR5691032_7152 SRR5691032_7248 SRR5691032_8283 SRR5691032_8284 SRR5691032_8627 SRR5691032_8638 SRR5691032_8639 SRR5691032_8770 SRR5691032_9246 SRR5691032_9339 SRR5691032_9700 SRR5691032_9734 SRR5691032_9736 SRR5691034_1486 SRR5691034_3271 SRR5691034_3272 SRR5691035_8895 SRR5690815_5591 SRR5690816_1169 SRR5690816_1875 SRR5690816_1930 SRR5690816_2060 SRR5690816_2253 SRR5690816_2530 SRR5690816_2810 SRR5690816_3389 SRR5690816_3693 SRR5690816_4464 SRR5690816_5224 SRR5690816_5226 SRR5690816_6473 SRR5690816_7448 SRR5690816_7994 SRR5690816_8206 SRR5690816_8207 SRR5690816_8594 SRR5690816_8596 SRR5690816_8919 SRR5690816_9717 SRR5690842_5726 SRR5690845_9792 SRR5690852_4670 SRR5690852_5798 SRR5690887_1218 SRR5690887_1219 SRR5690887_1220 SRR5690887_8208 SRR5690919_7418 SRR5690919_8955 SRR5690919_8956 SRR5690991_2943 SRR5690993_8273 SRR5690993_8275 SRR5690998_4269 SRR5690998_6046 SRR5690998_6047 SRR5690998_6048 SRR5690998_9957 SRR5691000_342 SRR5691000_2140 SRR5691000_2141 SRR5691000_2142 SRR5691000_2518 SRR5691000_3200 SRR5691000_3824 SRR5691000_3852 SRR5691000_4202 SRR5691000_4351 SRR5691000_5011 SRR5691000_5149 SRR5691000_5395 SRR5691000_5629 SRR5691000_7088 SRR5691000_7169 SRR5691000_7853 SRR5691000_8171 SRR5691000_8274 SRR5691000_8275 SRR5691000_8287 SRR5691000_8991 SRR5691000_9910 SRR5691000_9911 SRR5691002_2432 SRR5691002_2829 SRR5691002_4322 SRR5691002_9544 SRR5691002_9547 SRR5691032_89 SRR5691032_91 SRR5691032_153 SRR5691032_881 SRR5691032_1336 SRR5691032_1393 SRR5691032_1546 SRR5691032_1709 SRR5691032_1710 SRR5691032_1711 SRR5691032_2152 SRR5691032_2404 SRR5691032_2970 SRR5691032_3094 SRR5691032_3375 SRR5691032_3408 SRR5691032_3466 SRR5691032_3548 SRR5691032_3549 SRR5691032_3781 SRR5691032_3782 SRR5691032_4003 SRR5691032_4058 SRR5691032_4178 SRR5691032_4179 SRR5691032_4499 SRR5691032_5005 SRR5691032_5007 SRR5691032_5010 SRR5691032_5215 SRR5691032_5241 SRR5691032_5255 SRR5691032_5256 SRR5691032_5699 SRR5691032_5702 SRR5691032_5710 SRR5691032_5898 SRR5691032_5933 SRR5691032_5934 SRR5691032_5940 SRR5691032_5973 SRR5691032_5974 SRR5691032_6258 SRR5691032_6497 SRR5691032_7245 SRR5691032_7246 SRR5691032_7359 SRR5691032_7360 SRR5691032_7361 SRR5691032_7383 SRR5691032_7384 SRR5691032_7392 SRR5691032_7913 SRR5691032_7957 SRR5691032_7958 SRR5691032_7959 SRR5691032_8032 SRR5691032_8033 SRR5691032_8224 SRR5691032_8400 SRR5691032_8401 SRR5691032_8403 SRR5691032_8404 SRR5691032_8631 SRR5691032_9025 SRR5691032_9026 SRR5691032_9447 SRR5691032_9448 SRR5691032_9648 SRR5691032_9649 SRR5691032_9653 SRR5691032_9744 SRR5691032_10021 SRR5691032_10023 SRR5691032_10171 SRR5691032_10172 SRR5691034_3824 SRR5690887_1311 SRR5690887_1313 SRR5691000_7730 SRR5691000_7731 SRR5691000_7732 SRR5690816_3364 SRR5690852_6962 SRR5691002_1496 SRR5691002_1497 SRR5691032_6412 SRR5690816_2455 SRR5690816_4407 SRR5690816_4408 SRR5690816_4412 SRR5690816_6014 SRR5690816_6016 SRR5690816_6538 SRR5690919_2267 SRR5691000_5561 SRR5691000_5562 SRR5691032_3159 SRR5691032_3161 SRR5691000_6500 SRR5691030_5255 SRR5691030_5256 SRR5691030_5257 SRR5691032_2624 SRR5691032_2625 SRR5691032_4461 SRR5691032_4462 SRR5690816_2243 SRR5690816_5743 SRR5690816_8607 SRR5690816_2396 SRR5690816_2397 SRR5690816_8828 SRR5690816_9958 SRR5691032_4032 SRR5691032_4034 SRR5691032_6491 SRR5691032_10206 SRR5691032_10207 SRR5691032_225 SRR5691032_9288 SRR5690998_6983 SRR5691032_8254 SRR5690993_8071 SRR5691000_170 SRR5690852_10329 SRR5691032_1480 SRR5690887_10035 SRR5690887_10036 SRR5691000_9155 SRR5691032_1777 SRR5691032_775 SRR5691032_776 SRR5691000_9051 SRR5690816_10063 SRR5690816_1634 SRR5691000_3007 SRR5690816_2845 SRR5690816_3163 SRR5690816_6203 SRR5690852_3927 SRR5690852_4348 SRR5691000_3557 SRR5690887_1574 SRR5690887_5178 SRR5690894_2270 SRR5690919_1838 SRR5690919_1458 SRR5690919_1767 SRR5690998_6049 SRR5690998_9956 SRR5691032_2417 SRR5690998_7698 SRR5691000_1060 SRR5691000_2306 SRR5691000_4464 SRR5691000_4597 SRR5691000_5378 SRR5691032_3469 SRR5691000_7403 SRR5691000_7591 SRR5691032_4776 SRR5691000_9129 SRR5691032_1881 SRR5691032_884 SRR5691034_1484 SRR5691032_4069 SRR5690919_1766 SRR5691032_1315 SRR5691032_1317 SRR5691032_9245 SRR5691032_2104 SRR5691032_224 SRR5691000_886 SRR5691032_1995 SRR5691000_9050 SRR5690816_4114 SRR5691032_240 SRR5691032_1395 SRR5691032_1474 SRR5690894_9964 SRR5691002_6505 SRR5690947_3076 SRR5690846_8303 SRR5690836_1407 SRR5690946_9483 SRR5691017_2321 SRR5691033_5256 SRR5691035_4719 SRR5691035_73 SRR5690894_954 SRR5690971_7056 SRR5690969_6972 SRR5690905_9874 SRR5690979_1780 SRR5690991_286 SRR5691003_445 SRR5691035_10416 SRR5690976_3447 SRR5690948_7629 SRR5690991_6765 SRR5690995_7748 SRR5690948_814 SRR5690958_3642 SRR5690970_593 SRR5690971_7573 SRR5690991_3160 SRR5691033_3411 SRR5690935_3737 SRR5690954_413 SRR5690969_2471 SRR5690887_2567 SRR5691035_4717 SRR5690838_9384 SRR5690905_8187 SRR5690918_6888 SRR5690918_8197 SRR5690946_4312 SRR5690968_9133 SRR5691035_4358 SRR5690949_10134 SRR5690889_4090 SRR5690979_2584 SRR5690971_3889 SRR5690971_8867 SRR5690971_3890 SRR5690971_8868 SRR5690818_4353 SRR5690895_2136 SRR5690905_3206 SRR5691039_199 SRR5691039_88 SRR5690810_7397 SRR5690836_5725 SRR5690840_1353 SRR5690895_9030 SRR5690911_4703 SRR5690935_1945 SRR5690947_9091 SRR5690979_9190 SRR5690991_3000 SRR5690991_6024 SRR5691034_6137 SRR5691034_9401 SRR5691035_10089 SRR5691039_198 SRR5691039_203 SRR5691039_89 SRR5690818_969 SRR5691035_2144 SRR5690818_972 SRR5690887_995 SRR5690889_4712 SRR5690889_4714 SRR5690891_1584 SRR5691035_6068 SRR5690911_2177 SRR5690947_4075 SRR5690947_5080 SRR5690968_1462 SRR5690968_882 SRR5691035_558 SRR5690895_1172 SRR5690895_1174 SRR5690999_9914 SRR5690905_767 SRR5690947_4367 SRR5690948_9566 SRR5690818_2917 SRR5690911_9539 SRR5690918_4794 SRR5691035_1346 SRR5690935_9836 SRR5690818_3478 SRR5690818_3479 SRR5690893_10211 SRR5690911_9779 SRR5690918_1209 SRR5690999_2873 SRR5690949_3022 SRR5690949_3025 SRR5690911_9540 SRR5690911_9542 SRR5690971_7137 SRR5690999_2874 SRR5691035_1347 SRR5691035_6215 SRR5690935_9837 SRR5690911_9780 SRR5690935_9838 SRR5691035_1349 SRR5691039_3594 SRR5690975_3606 SRR5691034_2879 SRR5690977_6627 SRR5690975_5763 SRR5691034_2880 SRR5690893_1560 SRR5690949_849 SRR5690818_3045 SRR5690818_3048 SRR5690948_4851 SRR5690818_6972 SRR5690838_8579 SRR5690893_7602 SRR5690949_5065 SRR5691039_4726 SRR5690948_4852 SRR5690948_7219 SRR5690948_7220 SRR5691031_7963 SRR5691031_7964 SRR5691031_7965 SRR5691031_7966 SRR5691035_10335 SRR5691037_9459 SRR5691039_1545 SRR5691039_1546 SRR5691039_4724 SRR5690995_7146 SRR5690995_7147 SRR5690838_8580 SRR5690838_8581 SRR5690818_5377 SRR5690948_3508 SRR5690968_7077 SRR5690971_5548 SRR5690818_8194 SRR5690911_8525 SRR5690818_1183 SRR5690818_1186 SRR5690818_1813 SRR5691034_7395 SRR5690818_8196 SRR5691034_7394 SRR5690911_8526 SRR5690911_8527 SRR5690840_296 SRR5691031_9837 SRR5690818_10831 SRR5690818_758 SRR5691031_9838 SRR5690951_4707 SRR5690968_881 SRR5690979_9191 SRR5690991_2999 SRR5690970_8981 SRR5691003_165 SRR5691004_3671 SRR5690887_3988 SRR5690840_4574 SRR5690840_4575 SRR5690818_7729 SRR5690818_7995 SRR5690889_4779 SRR5690968_7862 SRR5691039_10591 SRR5690810_3507 SRR5690816_2351 SRR5690816_2352 SRR5690816_7514 SRR5690836_9551 SRR5690836_9552 SRR5690840_4576 SRR5690895_7664 SRR5690935_3270 SRR5690935_9184 SRR5690946_5499 SRR5690947_1439 SRR5690947_1540 SRR5690947_1541 SRR5690947_2093 SRR5690947_492 SRR5690947_6783 SRR5690947_742 SRR5690968_3581 SRR5690968_3582 SRR5690968_495 SRR5690968_7861 SRR5690999_698 SRR5690999_8229 SRR5691003_5693 SRR5691035_8911 SRR5691039_10593 SRR5690818_7730 SRR5690818_7996 SRR5690889_4782 SRR5691004_2791 SRR5691039_10592 SRR5690968_4936 SRR5690968_4937 SRR5691035_8065 SRR5691035_9483 SRR5691038_5002 SRR5691003_10114 SRR5690995_3293 SRR5691004_3668 SRR5691037_9112 SRR5691003_10116 SRR5690837_3222 SRR5690837_7865 SRR5690837_7867 SRR5690837_7868 SRR5690844_4697 SRR5690905_4507 SRR5690918_2315 SRR5690948_5450 SRR5690969_7922 SRR5690972_8716 SRR5690995_8860 SRR5690995_8861 SRR5690995_8863 SRR5690843_9220 SRR5690844_1665 SRR5690853_8792 SRR5690911_2750 SRR5690968_10221 SRR5690968_7475 SRR5690979_4838 SRR5690935_354 SRR5690974_6854 SRR5690818_8698 SRR5690905_6777 SRR5690810_4887 SRR5690889_2197 SRR5690947_6297 SRR5690948_7728 SRR5690948_8574 SRR5690954_3418 SRR5690968_3381 SRR5690968_3382 SRR5690969_4269 SRR5690969_7924 SRR5690971_4211 SRR5690975_9403 SRR5691034_3963 SRR5691035_1131 SRR5690935_355 SRR5690935_356 SRR5690974_6855 SRR5690974_6856 SRR5690818_8699 SRR5690905_6778 SRR5690969_8279 SRR5691004_1201 SRR5690970_605 SRR5691004_8841 SRR5691034_2969 SRR5691034_522 SRR5690918_1008 SRR5690948_741 SRR5690946_7665 SRR5690814_5450 SRR5691035_5355 SRR5690911_9416 SRR5690976_91 SRR5691003_8345 SRR5691003_8347 SRR5690972_429 SRR5690972_425 SRR5690972_430 SRR5690853_1995 SRR5690918_5336 SRR5690954_8591 SRR5691035_5148 SRR5690890_9651 SRR5690895_3556 SRR5690947_9425 SRR5690842_10215 SRR5690890_9652 SRR5690971_6133 SRR5690890_9653 SRR5691037_5196 SRR5690947_9428 SRR5690968_348 SRR5690969_6422 SRR5690840_5048 SRR5690844_5801 SRR5690949_8829 SRR5690844_6581 SRR5690905_4328 SRR5691035_721 SRR5690844_3501 SRR5690814_6154 SRR5690971_10320 SRR5690818_10835 SRR5690818_6988 SRR5690838_10457 SRR5690971_4228 SRR5691003_10195 SRR5691034_2412 SRR5690836_5588 SRR5690844_3682 SRR5690894_7578 SRR5690894_7579 SRR5691038_1087 SRR5690818_4432 SRR5690818_4434 SRR5690810_1226 SRR5690836_3280 SRR5690835_2959 SRR5690818_11132 SRR5690838_3359 SRR5690810_6570 SRR5690958_22 SRR5690836_4329 SRR5690816_5447 SRR5690816_60 SRR5690818_2553 SRR5690836_2510 SRR5690838_9519 SRR5690895_5228 SRR5691035_119 SRR5690810_10344 SRR5690817_7052 SRR5690818_7520 SRR5690835_3062 SRR5690836_599 SRR5690836_6475 SRR5690837_6904 SRR5690838_3358 SRR5690848_6122 SRR5690889_9692 SRR5690889_9694 SRR5690891_1349 SRR5690895_3683 SRR5690948_1443 SRR5690971_4073 SRR5691004_5745 SRR5691019_5443 SRR5691033_3163 SRR5691034_1139 SRR5691039_3499 SRR5690810_1227 SRR5690816_2852 SRR5690835_3061 SRR5690836_6474 SRR5690849_253 SRR5690893_7752 SRR5690893_7753 SRR5690958_2752 SRR5690972_718 SRR5691004_1716 SRR5691033_8632 SRR5691037_8297 SRR5691037_8299 SRR5690852_2129 SRR5690852_2215 SRR5690852_4197 SRR5690852_4199 SRR5690958_8582 SRR5690958_8583 SRR5690971_8669 SRR5690971_8670 SRR5690979_6166 SRR5691004_2955 SRR5691004_6419 SRR5691035_7607 SRR5690835_2960 SRR5690835_2961 SRR5690836_6902 SRR5690893_3299 SRR5690895_3686 SRR5691019_5442 SRR5691019_5444 SRR5690818_11133 SRR5690818_11136 SRR5690838_2647 SRR5690838_8353 SRR5690838_8354 SRR5690838_9075 SRR5690838_9077 SRR5690893_8269 SRR5690893_8270 SRR5690810_6571 SRR5691037_6945 SRR5691037_6948 SRR5690958_24 SRR5690958_25 SRR5690975_6602 SRR5690836_4330 SRR5690836_4331 SRR5690816_5448 SRR5690816_61 SRR5690818_2555 SRR5690836_2512 SRR5690838_9520 SRR5690895_5229 SRR5691035_120 SRR5690810_4136 SRR5690948_3851 SRR5690948_3852 SRR5690895_2048 SRR5690950_3125 SRR5690895_3137 SRR5690947_7459 SRR5690969_4235 SRR5690969_6073 SRR5690970_5905 SRR5691004_9863 SRR5690935_9601 SRR5690947_7590 SRR5690949_6624 SRR5690905_5377 SRR5690905_9873 SRR5690911_993 SRR5690836_10146 SRR5690918_3268 SRR5690946_3521 SRR5690971_4733 SRR5691035_9699 SRR5690968_6945 SRR5690835_7488 SRR5690911_4472 SRR5691033_2466 SRR5691034_1272 SRR5691038_408 SRR5690968_8406 SRR5690995_9294 SRR5691035_8642 SRR5690969_5039 SRR5690935_2008 SRR5690970_9702 SRR5691035_5611 SRR5691035_5612 SRR5691035_5613 SRR5690891_144 SRR5690891_145 SRR5690809_5434 SRR5690847_3587 SRR5690954_5224 SRR5691035_8563 SRR5690968_2607 SRR5690995_7899 SRR5690979_1041 SRR5690979_1042 SRR5690993_3981 SRR5690887_4909 SRR5690887_4910 SRR5690958_9786 SRR5690958_9787 SRR5690972_885 SRR5690948_1684 SRR5690967_3212 SRR5690891_3996 SRR5690891_3997 SRR5690891_3999 SRR5690948_1685 SRR5690967_3213 SRR5690818_3829 SRR5690967_5803 SRR5690972_6899 SRR5690974_3354 SRR5690891_6240
SRR5690889_3152 SRR5690996_6982 SRR5690814_360 SRR5690814_361 SRR5690934_9430 SRR5690973_199 SRR5690973_202 SRR5690979_8704 SRR5690996_26 SRR5690996_4601 SRR5690996_4603 SRR5690996_9951 SRR5690996_4602 SRR5691019_3196 SRR5690951_2699 SRR5691019_3197 SRR5691019_3199 SRR5690998_1169 SRR5690998_1170 SRR5690817_3788 SRR5690817_3789 SRR5690849_1841 SRR5690817_6162 SRR5691019_5902 SRR5690817_6163 SRR5691019_5903 SRR5691033_3450 SRR5690817_4336 SRR5690817_635 SRR5691033_3451 SRR5690836_1853 SRR5690889_1505 SRR5690889_7805 SRR5690889_1507 SRR5690889_1508 SRR5690889_1509 SRR5690852_2733 SRR5690889_774 SRR5691019_5904 SRR5690948_8834 SRR5690958_878 SRR5690958_881 SRR5691002_8806 SRR5691032_3063 SRR5690979_7307 SRR5690895_8224 SRR5691017_6796 SRR5690895_8226 SRR5691017_6797 SRR5690815_1363 SRR5690848_2242 SRR5690836_6316 SRR5690849_4003 SRR5690891_85 SRR5690895_267 SRR5690818_7458 SRR5690891_4293 SRR5690892_3765 SRR5690934_8561 SRR5690946_3319 SRR5690957_6826 SRR5690849_6281 SRR5690933_637 SRR5690935_1483 SRR5690971_7519 SRR5690992_9671 SRR5690810_2626 SRR5690818_10550 SRR5690818_7450 SRR5690835_9057 SRR5690838_1946 SRR5690849_4709 SRR5690849_6575 SRR5690851_6523 SRR5690889_5250 SRR5690889_83 SRR5690890_2582 SRR5690891_5419 SRR5690893_3892 SRR5690895_5585 SRR5690934_6699 SRR5690952_7634 SRR5690972_7981 SRR5690972_8879 SRR5690979_1466 SRR5691017_4533 SRR5691017_4918 SRR5690815_8750 SRR5690817_1406 SRR5690818_4061 SRR5690818_7448 SRR5690818_7454 SRR5690818_7888 SRR5690818_8181 SRR5690836_1763 SRR5690836_7117 SRR5690838_5639 SRR5690842_3040 SRR5690843_10248 SRR5690843_1979 SRR5690847_5372 SRR5690847_6912 SRR5690848_8094 SRR5690848_8530 SRR5690849_10488 SRR5690849_576 SRR5690849_5894 SRR5690849_933 SRR5690849_9594 SRR5690851_234 SRR5690851_236 SRR5690853_5041 SRR5690889_1765 SRR5690890_1474 SRR5690890_2581 SRR5690891_5183 SRR5690891_5184 SRR5690891_5417 SRR5690891_7066 SRR5690891_7917 SRR5690893_1780 SRR5690893_2551 SRR5690893_3757 SRR5690893_6965 SRR5690893_7319 SRR5690894_3924 SRR5690932_3721 SRR5690933_635 SRR5690934_1099 SRR5690934_1562 SRR5690934_1563 SRR5690934_2072 SRR5690934_2770 SRR5690934_4026 SRR5690934_4374 SRR5690935_4746 SRR5690935_600 SRR5690946_3815 SRR5690946_3900 SRR5690946_9085 SRR5690952_5931 SRR5690953_1473 SRR5690957_33 SRR5690957_6770 SRR5690957_6771 SRR5690957_6825 SRR5690957_6938 SRR5690957_897 SRR5690957_9734 SRR5690971_380 SRR5690971_5422 SRR5690971_5493 SRR5690972_1703 SRR5690972_1705 SRR5690972_6461 SRR5690972_7984 SRR5690972_9717 SRR5690972_9865 SRR5690973_4387 SRR5690973_4389 SRR5690973_746 SRR5690977_2533 SRR5690977_7385 SRR5690978_3912 SRR5690978_3913 SRR5690979_3154 SRR5690979_4045 SRR5690979_4046 SRR5690979_8898 SRR5690992_3839 SRR5690992_6341 SRR5690992_7492 SRR5690992_8938 SRR5690992_8939 SRR5691017_10184 SRR5691017_1753 SRR5691017_1772 SRR5691017_1802 SRR5691017_2433 SRR5691017_4125 SRR5691017_4126 SRR5691017_4676 SRR5691017_5313 SRR5691017_5675 SRR5691017_6010 SRR5691017_6011 SRR5691017_8607 SRR5691017_929 SRR5691017_932 SRR5691017_9692 SRR5690815_4119 SRR5690815_4353 SRR5690815_8749 SRR5690818_56 SRR5690818_57 SRR5690818_1012 SRR5690818_1013 SRR5690818_1429 SRR5690818_1430 SRR5690818_2737 SRR5690818_2739 SRR5690818_2741 SRR5690818_2812 SRR5690818_4062 SRR5690818_4542 SRR5690818_4544 SRR5690818_5578 SRR5690818_6053 SRR5690818_6054 SRR5690818_6055 SRR5690818_6754 SRR5690818_7731 SRR5690818_8023 SRR5690818_8164 SRR5690818_8221 SRR5690818_8223 SRR5690818_8718 SRR5690818_8719 SRR5690818_9281 SRR5690818_10282 SRR5690836_1703 SRR5690836_1762 SRR5690836_4890 SRR5690836_5793 SRR5690836_7664 SRR5690838_1741 SRR5690838_2998 SRR5690838_4034 SRR5690838_5640 SRR5690838_5641 SRR5690843_1980 SRR5690843_1981 SRR5690843_8963 SRR5690843_10247 SRR5690847_6855 SRR5690848_1118 SRR5690848_3036 SRR5690848_3607 SRR5690848_4159 SRR5690848_4161 SRR5690848_4162 SRR5690848_4445 SRR5690848_4519 SRR5690848_4922 SRR5690848_4954 SRR5690848_5615 SRR5690848_5817 SRR5690848_8768 SRR5690848_9596 SRR5690848_9597 SRR5690848_10743 SRR5690849_887 SRR5690849_932 SRR5690849_3612 SRR5690849_5895 SRR5690849_10490 SRR5690849_10491 SRR5690850_1903 SRR5690850_1905 SRR5690851_235 SRR5690851_239 SRR5690851_3341 SRR5690854_5667 SRR5690854_9788 SRR5690854_9790 SRR5690854_9791 SRR5690887_2863 SRR5690889_390 SRR5690889_502 SRR5690889_504 SRR5690889_505 SRR5690889_1785 SRR5690889_1786 SRR5690889_5252 SRR5690889_6392 SRR5690889_8289 SRR5690889_8533 SRR5690889_9647 SRR5690890_6269 SRR5690890_9172 SRR5690890_9467 SRR5690890_9468 SRR5690890_9469 SRR5690890_9470 SRR5690891_83 SRR5690891_414 SRR5690891_999 SRR5690891_1000 SRR5690891_1707 SRR5690891_1886 SRR5690891_1974 SRR5690891_1975 SRR5690891_3232 SRR5690891_3354 SRR5690891_3355 SRR5690891_4190 SRR5690891_4191 SRR5690891_4644 SRR5690891_4657 SRR5690891_4658 SRR5690891_4663 SRR5690891_4667 SRR5690891_4668 SRR5690891_4812 SRR5690891_7065 SRR5690891_7916 SRR5690891_9098 SRR5690892_6517 SRR5690892_7828 SRR5690892_10153 SRR5690892_10157 SRR5690893_616 SRR5690893_1709 SRR5690893_1710 SRR5690893_1711 SRR5690893_3756 SRR5690893_4055 SRR5690893_4056 SRR5690893_4898 SRR5690893_5452 SRR5690893_7317 SRR5690893_7318 SRR5690894_399 SRR5690894_400 SRR5690894_401 SRR5690895_266 SRR5690932_203 SRR5690932_1369 SRR5690932_1371 SRR5690932_4367 SRR5690932_7385 SRR5690932_7386 SRR5690933_838 SRR5690933_841 SRR5690933_5213 SRR5690933_5214 SRR5690933_7143 SRR5690933_7144 SRR5690933_7192 SRR5690933_7550 SRR5690933_7551 SRR5690933_7552 SRR5690933_7771 SRR5690933_7772 SRR5690934_741 SRR5690934_744 SRR5690934_1564 SRR5690934_2280 SRR5690934_2768 SRR5690934_3672 SRR5690934_3674 SRR5690934_4072 SRR5690934_4073 SRR5690934_4784 SRR5690934_6161 SRR5690934_6163 SRR5690934_6476 SRR5690934_6477 SRR5690934_6478 SRR5690934_9203 SRR5690934_9207 SRR5690934_9209 SRR5690934_9224 SRR5690934_9225 SRR5690934_9962 SRR5690934_9965 SRR5690935_601 SRR5690935_1320 SRR5690935_2737 SRR5690946_538 SRR5690946_1799 SRR5690946_2202 SRR5690946_2349 SRR5690946_2350 SRR5690946_3816 SRR5690946_3817 SRR5690946_3818 SRR5690946_4185 SRR5690946_4186 SRR5690946_5730 SRR5690946_5731 SRR5690946_6135 SRR5690946_6137 SRR5690946_6494 SRR5690946_6495 SRR5690946_6496 SRR5690946_8340 SRR5690946_8487 SRR5690946_8862 SRR5690952_3854 SRR5690953_1475 SRR5690953_3006 SRR5690957_34 SRR5690957_157 SRR5690957_566 SRR5690957_568 SRR5690957_711 SRR5690957_712 SRR5690957_1636 SRR5690957_1718 SRR5690957_2287 SRR5690957_2378 SRR5690957_2399 SRR5690957_2597 SRR5690957_2598 SRR5690957_2599 SRR5690957_3113 SRR5690957_3213 SRR5690957_3214 SRR5690957_3560 SRR5690957_3561 SRR5690957_3704 SRR5690957_3784 SRR5690957_3934 SRR5690957_4107 SRR5690957_4152 SRR5690957_4153 SRR5690957_4154 SRR5690957_4303 SRR5690957_4330 SRR5690957_4584 SRR5690957_4672 SRR5690957_4673 SRR5690957_5845 SRR5690957_5852 SRR5690957_6093 SRR5690957_6144 SRR5690957_6145 SRR5690957_6937 SRR5690957_7460 SRR5690957_7810 SRR5690957_8808 SRR5690957_8809 SRR5690957_8848 SRR5690957_9315 SRR5690957_9317 SRR5690957_9611 SRR5690957_10176 SRR5690971_2998 SRR5690972_334 SRR5690972_439 SRR5690972_458 SRR5690972_783 SRR5690972_786 SRR5690972_977 SRR5690972_1771 SRR5690972_2133 SRR5690972_2135 SRR5690972_2557 SRR5690972_3541 SRR5690972_3663 SRR5690972_3975 SRR5690972_3977 SRR5690972_4257 SRR5690972_4258 SRR5690972_4259 SRR5690972_5266 SRR5690972_5652 SRR5690972_5653 SRR5690972_5657 SRR5690972_6491 SRR5690972_7791 SRR5690972_7982 SRR5690972_8175 SRR5690972_8177 SRR5690972_8494 SRR5690972_8496 SRR5690972_9119 SRR5690972_9708 SRR5690972_9711 SRR5690972_9714 SRR5690972_9893 SRR5690972_9894 SRR5690973_73 SRR5690973_143 SRR5690973_1211 SRR5690973_1213 SRR5690973_3088 SRR5690973_4015 SRR5690973_4016 SRR5690973_4017 SRR5690973_4459 SRR5690973_4460 SRR5690973_5226 SRR5690973_5712 SRR5690973_5713 SRR5690973_5717 SRR5690973_6443 SRR5690973_6444 SRR5690973_6508 SRR5690973_6509 SRR5690973_6812 SRR5690973_6814 SRR5690973_7930 SRR5690973_7931 SRR5690973_9634 SRR5690973_10159 SRR5690973_10327 SRR5690976_2525 SRR5690976_8217 SRR5690977_5920 SRR5690977_7382 SRR5690977_7384 SRR5690977_9004 SRR5690977_9006 SRR5690977_9007 SRR5690977_9374 SRR5690977_9375 SRR5690978_745 SRR5690978_3916 SRR5690978_5016 SRR5690979_854 SRR5690979_855 SRR5690979_856 SRR5690979_984 SRR5690979_985 SRR5690979_1030 SRR5690979_1031 SRR5690979_2150 SRR5690979_2151 SRR5690979_2152 SRR5690979_2538 SRR5690979_2912 SRR5690979_3152 SRR5690979_4170 SRR5690979_4213 SRR5690979_4727 SRR5690979_4786 SRR5690979_4787 SRR5690979_5144 SRR5690979_6340 SRR5690979_7051 SRR5690979_8655 SRR5690979_8689 SRR5690992_464 SRR5690992_3175 SRR5690992_3177 SRR5690992_3678 SRR5690992_4715 SRR5690992_6338 SRR5690992_6339 SRR5690992_6753 SRR5690992_7435 SRR5691017_146 SRR5691017_147 SRR5691017_313 SRR5691017_314 SRR5691017_465 SRR5691017_467 SRR5691017_468 SRR5691017_469 SRR5691017_499 SRR5691017_501 SRR5691017_845 SRR5691017_846 SRR5691017_857 SRR5691017_928 SRR5691017_1754 SRR5691017_1756 SRR5691017_1758 SRR5691017_2431 SRR5691017_2725 SRR5691017_2726 SRR5691017_3069 SRR5691017_4127 SRR5691017_4272 SRR5691017_4348 SRR5691017_4349 SRR5691017_4351 SRR5691017_4581 SRR5691017_4672 SRR5691017_4673 SRR5691017_4677 SRR5691017_4818 SRR5691017_4819 SRR5691017_5203 SRR5691017_5204 SRR5691017_5294 SRR5691017_5673 SRR5691017_6136 SRR5691017_6137 SRR5691017_6228 SRR5691017_6312 SRR5691017_6313 SRR5691017_6635 SRR5691017_6759 SRR5691017_6820 SRR5691017_6823 SRR5691017_6950 SRR5691017_6951 SRR5691017_7405 SRR5691017_7407 SRR5691017_7590 SRR5691017_7593 SRR5691017_7594 SRR5691017_7641 SRR5691017_7945 SRR5691017_7947 SRR5691017_7948 SRR5691017_7979 SRR5691017_7995 SRR5691017_7996 SRR5691017_8062 SRR5691017_8064 SRR5691017_8399 SRR5691017_8402 SRR5691017_8404 SRR5691017_8587 SRR5691017_8605 SRR5691017_8606 SRR5691017_8767 SRR5691017_8783 SRR5691017_8872 SRR5691017_8894 SRR5691017_8895 SRR5691017_9622 SRR5691017_9623 SRR5690848_2244 SRR5690935_5316 SRR5690946_336 SRR5690971_378 SRR5690979_7148 SRR5690979_7149 SRR5690992_7671 SRR5690992_7672 SRR5691017_362 SRR5691017_363 SRR5691017_8828 SRR5690836_6321 SRR5690838_659 SRR5690838_661 SRR5690838_663 SRR5690957_5457 SRR5690957_5458 SRR5690979_9982 SRR5690849_4005 SRR5690946_120 SRR5690946_123 SRR5690972_3358 SRR5690932_1373 SRR5690934_8929 SRR5690971_1553 SRR5690979_9787 SRR5690946_8960 SRR5690946_8961 SRR5690972_975 SRR5690972_976 SRR5690838_9832 SRR5690838_9833 SRR5690838_9836 SRR5690891_4294 SRR5690891_4295 SRR5690891_4296 SRR5690892_3767 SRR5691017_1223 SRR5691017_7633 SRR5690972_9118 SRR5690979_4856 SRR5691017_10185 SRR5690946_3320 SRR5690976_10246 SRR5690976_10248 SRR5690979_5675 SRR5690992_3840 SRR5690992_3841 SRR5690849_6283 SRR5690935_3973 SRR5690953_3009 SRR5690992_4713 SRR5690935_1484 SRR5690935_1486 SRR5690971_7521 SRR5690971_7522 SRR5690992_9673 SRR5690992_9675 SRR5690810_2627 SRR5690957_9735 SRR5690818_7453 SRR5690835_9058 SRR5690838_1948 SRR5691017_7753 SRR5690849_6576 SRR5690957_7279 SRR5690889_5251 SRR5690889_85 SRR5690890_2583 SRR5690979_8899 SRR5690893_3893 SRR5690895_5586 SRR5690934_6700 SRR5690952_7635 SRR5690972_7983 SRR5690972_8884 SRR5690979_1467 SRR5691017_4534 SRR5691017_4919 SRR5690818_7863 SRR5690843_10246 SRR5690848_4921 SRR5690848_8095 SRR5690934_6696 SRR5690934_6702 SRR5690849_6580 SRR5690946_2204 SRR5690971_379 SRR5690972_4166 SRR5690979_3153 SRR5690979_4728 SRR5690992_8634 SRR5691017_5563 SRR5691017_9624 SRR5690848_6470 SRR5690890_1802 SRR5690838_5662 SRR5690972_5195 SRR5690838_5663 SRR5690838_5664 SRR5690953_3242 SRR5690953_3245 SRR5690973_1454 SRR5690973_1455 SRR5690979_8901 SRR5690891_6093 SRR5690894_1620 SRR5690946_4881 SRR5690848_4516 SRR5691017_1260 SRR5691017_1261 SRR5690946_9569 SRR5690852_10366 SRR5690951_6609 SRR5690953_914 SRR5690813_4234 SRR5691019_5830 SRR5691032_7114 SRR5690950_8718 SRR5690979_6657 SRR5690970_4559 SRR5690958_5561 SRR5690970_4560 SRR5690842_7471 SRR5691001_8970 SRR5691032_4470 SRR5690958_5496 SRR5690958_8462 SRR5690979_9437 SRR5691031_10246 SRR5690970_2466 SRR5690848_6462 SRR5690848_8373 SRR5690951_6736 SRR5690809_388 SRR5690817_2601 SRR5690845_4711 SRR5690848_8340 SRR5690813_6072 SRR5690813_4593 SRR5690953_978 SRR5690848_4030 SRR5690837_179 SRR5690979_8311 SRR5690817_487 SRR5690848_4157 SRR5690848_9333 SRR5690852_6252 SRR5690918_2103 SRR5690951_373 SRR5690812_3497 SRR5690852_2144 SRR5690890_5432 SRR5690958_5522 SRR5690974_5124 SRR5690979_9080 SRR5690979_9368 SRR5690991_3730 SRR5690991_8195 SRR5691032_7111 SRR5690817_2945 SRR5690817_6478 SRR5690845_8368 SRR5690848_9392 SRR5690852_1402 SRR5690852_4283 SRR5690890_4203 SRR5690890_715 SRR5690891_5388 SRR5690891_8184 SRR5690905_6714 SRR5690934_9404 SRR5690950_8599 SRR5690951_199 SRR5690951_307 SRR5690958_4182 SRR5690958_9021 SRR5690967_4495 SRR5690973_7316 SRR5690974_3019 SRR5690974_4552 SRR5690974_9017 SRR5690974_9188 SRR5690974_9373 SRR5690979_207 SRR5690979_4609 SRR5690991_4687 SRR5690997_10545 SRR5691001_2772 SRR5691001_6917 SRR5691002_8067 SRR5691004_10075 SRR5691004_6512 SRR5691004_8447 SRR5691032_5497 SRR5691032_8797 SRR5691035_2393 SRR5690809_1187 SRR5690809_7825 SRR5690813_3417 SRR5690813_4521 SRR5690813_7664 SRR5690814_1168 SRR5690815_6657 SRR5690817_5681 SRR5690817_9961 SRR5690838_1003 SRR5690841_8130 SRR5690845_6787 SRR5690845_8369 SRR5690848_10434 SRR5690848_10540 SRR5690848_1098 SRR5690848_2005 SRR5690848_2143 SRR5690848_2719 SRR5690848_3 SRR5690848_3214 SRR5690848_3217 SRR5690848_3486 SRR5690848_6300 SRR5690848_6443 SRR5690848_6444 SRR5690848_7847 SRR5690848_7953 SRR5690848_8005 SRR5690848_8124 SRR5690848_8374 SRR5690849_5211 SRR5690851_1272 SRR5690851_1278 SRR5690852_10365 SRR5690852_6193 SRR5690852_620 SRR5690852_7422 SRR5690852_9604 SRR5690853_9107 SRR5690891_1342 SRR5690891_2243 SRR5690891_7042 SRR5690891_951 SRR5690891_953 SRR5690892_3460 SRR5690895_10093 SRR5690895_1704 SRR5690895_6730 SRR5690905_5792 SRR5690905_8737 SRR5690905_9231 SRR5690911_8892 SRR5690918_10289 SRR5690918_2100 SRR5690918_9229 SRR5690934_1876 SRR5690934_2971 SRR5690934_3604 SRR5690934_6902 SRR5690934_6904 SRR5690934_8229 SRR5690948_4800 SRR5690951_4634 SRR5690951_4636 SRR5690951_5989 SRR5690951_5991 SRR5690951_6738 SRR5690953_9589 SRR5690953_9591 SRR5690958_1542 SRR5690958_4230 SRR5690958_5355 SRR5690958_5525 SRR5690958_8461 SRR5690958_9023 SRR5690958_9708 SRR5690967_10152 SRR5690967_1962 SRR5690967_2061 SRR5690967_4171 SRR5690967_4497 SRR5690968_1828 SRR5690968_2950 SRR5690968_5824 SRR5690968_9000 SRR5690970_1052 SRR5690970_1151 SRR5690970_1979 SRR5690970_5446 SRR5690970_7967 SRR5690971_6752 SRR5690972_3409 SRR5690972_6125 SRR5690972_6126 SRR5690972_9231 SRR5690973_7317 SRR5690973_754 SRR5690974_1193 SRR5690974_1319 SRR5690974_1534 SRR5690974_3017 SRR5690974_3147 SRR5690974_4616 SRR5690974_5507 SRR5690974_5508 SRR5690974_5622 SRR5690974_7166 SRR5690974_7341 SRR5690974_7682 SRR5690974_8250 SRR5690974_9862 SRR5690974_9863 SRR5690979_130 SRR5690979_1771 SRR5690979_2484 SRR5690979_2486 SRR5690979_2780 SRR5690979_3222 SRR5690979_3592 SRR5690979_465 SRR5690979_5041 SRR5690979_5133 SRR5690979_554 SRR5690979_6055 SRR5690979_8098 SRR5690979_8950 SRR5690979_9067 SRR5690991_811 SRR5690991_9791 SRR5690992_4378 SRR5690995_2481 SRR5690996_3806 SRR5690996_9009 SRR5690997_1119 SRR5690997_6668 SRR5690997_6669 SRR5690998_4001 SRR5690998_4580 SRR5690999_9344 SRR5691000_2295 SRR5691001_1642 SRR5691001_2126 SRR5691001_2136 SRR5691001_2422 SRR5691001_2725 SRR5691001_2773 SRR5691001_2777 SRR5691001_2957 SRR5691001_4020 SRR5691001_5403 SRR5691001_5510 SRR5691001_7653 SRR5691001_8580 SRR5691001_8772 SRR5691002_1898 SRR5691002_2701 SRR5691002_3029 SRR5691002_3031 SRR5691002_3032 SRR5691002_6340 SRR5691002_8799 SRR5691002_9152 SRR5691004_2585 SRR5691004_4946 SRR5691004_6239 SRR5691004_6907 SRR5691004_765 SRR5691004_8548 SRR5691004_8550 SRR5691019_2508 SRR5691019_2821 SRR5691019_3879 SRR5691019_5893 SRR5691019_5894 SRR5691019_7308 SRR5691031_10248 SRR5691031_10256 SRR5691031_6956 SRR5691032_1794 SRR5691032_4001 SRR5691032_8801 SRR5691032_9233 SRR5691032_9234 SRR5691032_9510 SRR5691033_10432 SRR5691033_3951 SRR5691033_7703 SRR5691034_712 SRR5691036_4301 SRR5691037_3494 SRR5691038_1249 SRR5691038_9079 SRR5691038_9080 SRR5691039_2136 SRR5690809_394 SRR5690809_397 SRR5690809_400 SRR5690809_1188 SRR5690809_4427 SRR5690809_4428 SRR5690809_8047 SRR5690809_8048 SRR5690811_9418 SRR5690812_3500 SRR5690813_502 SRR5690813_503 SRR5690813_2597 SRR5690813_2728 SRR5690813_2751 SRR5690813_3032 SRR5690813_3352 SRR5690813_3354 SRR5690813_3416 SRR5690813_4235 SRR5690813_4455 SRR5690813_4481 SRR5690813_5759 SRR5690813_5780 SRR5690813_5857 SRR5690813_6071 SRR5690813_8698 SRR5690813_8699 SRR5690813_8700 SRR5690813_8956 SRR5690813_8987 SRR5690813_8988 SRR5690813_8989 SRR5690813_8990 SRR5690814_1166 SRR5690814_1167 SRR5690814_4517 SRR5690814_5627 SRR5690814_5628 SRR5690814_8094 SRR5690815_2175 SRR5690817_968 SRR5690817_969 SRR5690817_2947 SRR5690817_3802 SRR5690817_4335 SRR5690817_7335 SRR5690817_8000 SRR5690817_8004 SRR5690817_8769 SRR5690817_9175 SRR5690836_9657 SRR5690836_9658 SRR5690841_231 SRR5690841_233 SRR5690841_2597 SRR5690841_2598 SRR5690841_2599 SRR5690841_3203 SRR5690841_3427 SRR5690841_3428 SRR5690841_3752 SRR5690841_3753 SRR5690841_3754 SRR5690841_4426 SRR5690841_4427 SRR5690841_7127 SRR5690841_7128 SRR5690841_7716 SRR5690841_8129 SRR5690841_8929 SRR5690841_8930 SRR5690841_10027 SRR5690841_10219 SRR5690842_7289 SRR5690842_7290 SRR5690842_8163 SRR5690842_8817 SRR5690842_8820 SRR5690843_5529 SRR5690845_6378 SRR5690845_6784 SRR5690848_143 SRR5690848_144 SRR5690848_148 SRR5690848_558 SRR5690848_662 SRR5690848_667 SRR5690848_668 SRR5690848_1126 SRR5690848_1348 SRR5690848_1378 SRR5690848_1756 SRR5690848_1812 SRR5690848_2041 SRR5690848_2718 SRR5690848_2815 SRR5690848_3013 SRR5690848_3085 SRR5690848_3086 SRR5690848_3184 SRR5690848_3378 SRR5690848_3383 SRR5690848_3487 SRR5690848_3823 SRR5690848_4032 SRR5690848_4904 SRR5690848_4976 SRR5690848_4977 SRR5690848_6305 SRR5690848_6308 SRR5690848_6372 SRR5690848_6786 SRR5690848_6787 SRR5690848_7022 SRR5690848_7024 SRR5690848_7025 SRR5690848_7120 SRR5690848_7166 SRR5690848_7301 SRR5690848_7304 SRR5690848_7504 SRR5690848_7594 SRR5690848_7620 SRR5690848_7621 SRR5690848_7660 SRR5690848_7845 SRR5690848_8333 SRR5690848_8336 SRR5690848_8505 SRR5690848_8507 SRR5690848_8783 SRR5690848_8784 SRR5690848_9391 SRR5690848_9445 SRR5690848_9447 SRR5690848_9598 SRR5690848_9651 SRR5690848_9652 SRR5690848_9653 SRR5690848_9753 SRR5690848_9874 SRR5690848_10428 SRR5690848_10575 SRR5690848_11293 SRR5690848_11296 SRR5690849_1576 SRR5690851_3484 SRR5690851_5714 SRR5690851_8525 SRR5690851_8526 SRR5690852_621 SRR5690852_670 SRR5690852_671 SRR5690852_3980 SRR5690852_3981 SRR5690852_4282 SRR5690852_6195 SRR5690852_6196 SRR5690852_7177 SRR5690852_7338 SRR5690852_7423 SRR5690852_8850 SRR5690852_9603 SRR5690854_8366 SRR5690878_1487 SRR5690890_792 SRR5690890_1540 SRR5690890_1542 SRR5690890_1752 SRR5690890_1754 SRR5690890_1948 SRR5690890_1951 SRR5690890_1953 SRR5690890_4021 SRR5690890_4728 SRR5690890_5105 SRR5690890_5106 SRR5690890_5162 SRR5690890_5163 SRR5690890_6423 SRR5690890_7969 SRR5690890_8971 SRR5690890_8972 SRR5690890_8973 SRR5690891_952 SRR5690891_1341 SRR5690891_1343 SRR5690891_2242 SRR5690891_2421 SRR5690891_3296 SRR5690891_3297 SRR5690891_3298 SRR5690891_3299 SRR5690891_7041 SRR5690891_7044 SRR5690891_8181 SRR5690891_8185 SRR5690891_8219 SRR5690891_8220 SRR5690895_1452 SRR5690895_2095 SRR5690895_2097 SRR5690895_8195 SRR5690895_8196 SRR5690895_8839 SRR5690895_9529 SRR5690905_1477 SRR5690905_2532 SRR5690905_2654 SRR5690905_4228 SRR5690905_4229 SRR5690905_4233 SRR5690905_4235 SRR5690905_5793 SRR5690905_7404 SRR5690905_7405 SRR5690905_7894 SRR5690905_9426 SRR5690911_2746 SRR5690911_5409 SRR5690911_5414 SRR5690911_6398 SRR5690911_8458 SRR5690911_8459 SRR5690918_2098 SRR5690918_3815 SRR5690918_3816 SRR5690918_3817 SRR5690918_6500 SRR5690918_7039 SRR5690918_7040 SRR5690918_8156 SRR5690918_9227 SRR5690918_9228 SRR5690918_9418 SRR5690918_9419 SRR5690933_766 SRR5690933_767 SRR5690933_770 SRR5690933_6902 SRR5690933_8519 SRR5690933_8521 SRR5690933_9600 SRR5690933_9603 SRR5690934_578 SRR5690934_579 SRR5690934_2333 SRR5690934_2347 SRR5690934_2349 SRR5690934_2351 SRR5690934_2966 SRR5690934_2969 SRR5690934_5964 SRR5690934_5965 SRR5690934_6295 SRR5690934_7923 SRR5690948_788 SRR5690948_789 SRR5690948_4801 SRR5690948_5998 SRR5690948_5999 SRR5690950_5401 SRR5690950_6403 SRR5690950_8719 SRR5690951_364 SRR5690951_366 SRR5690951_367 SRR5690951_1076 SRR5690951_1078 SRR5690951_1094 SRR5690951_1095 SRR5690951_3200 SRR5690951_4635 SRR5690951_5694 SRR5690951_5695 SRR5690951_5696 SRR5690951_5990 SRR5690951_5992 SRR5690951_6605 SRR5690951_6607 SRR5690952_7031 SRR5690953_268 SRR5690953_271 SRR5690953_272 SRR5690953_912 SRR5690953_6427 SRR5690953_7741 SRR5690953_7742 SRR5690953_8847 SRR5690953_8851 SRR5690953_8852 SRR5690958_297 SRR5690958_328 SRR5690958_329 SRR5690958_423 SRR5690958_1543 SRR5690958_1836 SRR5690958_1895 SRR5690958_1896 SRR5690958_2779 SRR5690958_2795 SRR5690958_3926 SRR5690958_3927 SRR5690958_3928 SRR5690958_4126 SRR5690958_4648 SRR5690958_4932 SRR5690958_6443 SRR5690958_6582 SRR5690958_6699 SRR5690958_7007 SRR5690958_8952 SRR5690958_9710 SRR5690958_10231 SRR5690958_10233 SRR5690958_10234 SRR5690967_581 SRR5690967_582 SRR5690967_583 SRR5690967_1668 SRR5690967_2063 SRR5690967_2065 SRR5690967_3273 SRR5690967_4172 SRR5690967_4173 SRR5690967_7822 SRR5690967_7823 SRR5690967_8237 SRR5690967_8849 SRR5690968_1829 SRR5690968_2947 SRR5690968_2948 SRR5690968_2949 SRR5690968_3034 SRR5690968_3580 SRR5690968_3621 SRR5690968_5864 SRR5690968_5865 SRR5690968_6218 SRR5690968_6219 SRR5690968_8999 SRR5690970_709 SRR5690970_1977 SRR5690970_1978 SRR5690970_1989 SRR5690970_2258 SRR5690970_2465 SRR5690970_4257 SRR5690970_4654 SRR5690970_4655 SRR5690970_5342 SRR5690970_5671 SRR5690970_6112 SRR5690970_6113 SRR5690970_6655 SRR5690970_6656 SRR5690970_6657 SRR5690970_7363 SRR5690970_7364 SRR5690970_7638 SRR5690970_7639 SRR5690970_7856 SRR5690970_7857 SRR5690970_8239 SRR5690970_8614 SRR5690970_8717 SRR5690970_8976 SRR5690970_8977 SRR5690970_9018 SRR5690970_9033 SRR5690970_9379 SRR5690970_9381 SRR5690970_9382 SRR5690970_9628 SRR5690970_9916 SRR5690970_9917 SRR5690970_9918 SRR5690971_7072 SRR5690971_7073 SRR5690972_1737 SRR5690972_1739 SRR5690972_4608 SRR5690972_9229 SRR5690973_2649 SRR5690973_3903 SRR5690973_4923 SRR5690973_4926 SRR5690973_4927 SRR5690973_5867 SRR5690973_7394 SRR5690973_7396 SRR5690973_7397 SRR5690973_8152 SRR5690973_8154 SRR5690973_9644 SRR5690973_9645 SRR5690973_9647 SRR5690973_9910 SRR5690973_9914 SRR5690974_34 SRR5690974_35 SRR5690974_37 SRR5690974_1035 SRR5690974_1154 SRR5690974_1191 SRR5690974_1312 SRR5690974_1314 SRR5690974_1315 SRR5690974_1316 SRR5690974_1556 SRR5690974_1559 SRR5690974_1843 SRR5690974_2020 SRR5690974_2290 SRR5690974_2293 SRR5690974_2295 SRR5690974_2309 SRR5690974_2310 SRR5690974_2642 SRR5690974_2669 SRR5690974_2856 SRR5690974_2857 SRR5690974_2858 SRR5690974_2914 SRR5690974_2919 SRR5690974_3107 SRR5690974_3356 SRR5690974_3361 SRR5690974_3362 SRR5690974_3367 SRR5690974_3522 SRR5690974_4427 SRR5690974_4620 SRR5690974_5119 SRR5690974_5440 SRR5690974_5623 SRR5690974_6030 SRR5690974_6055 SRR5690974_6163 SRR5690974_7044 SRR5690974_7045 SRR5690974_7076 SRR5690974_7170 SRR5690974_7171 SRR5690974_7291 SRR5690974_7344 SRR5690974_7683 SRR5690974_7738 SRR5690974_8147 SRR5690974_8599 SRR5690974_9206 SRR5690974_9207 SRR5690974_9208 SRR5690974_9374 SRR5690974_9648 SRR5690974_10267 SRR5690974_10269 SRR5690974_10272 SRR5690974_10274 SRR5690976_2649 SRR5690979_40 SRR5690979_41 SRR5690979_42 SRR5690979_129 SRR5690979_131 SRR5690979_174 SRR5690979_463 SRR5690979_534 SRR5690979_535 SRR5690979_726 SRR5690979_727 SRR5690979_795 SRR5690979_861 SRR5690979_1034 SRR5690979_1035 SRR5690979_1598 SRR5690979_1599 SRR5690979_1796 SRR5690979_2452 SRR5690979_2454 SRR5690979_2493 SRR5690979_2554 SRR5690979_2772 SRR5690979_2781 SRR5690979_2925 SRR5690979_2926 SRR5690979_3215 SRR5690979_3216 SRR5690979_3217 SRR5690979_3224 SRR5690979_3487 SRR5690979_3488 SRR5690979_3901 SRR5690979_3902 SRR5690979_4349 SRR5690979_5037 SRR5690979_5039 SRR5690979_5135 SRR5690979_5428 SRR5690979_5471 SRR5690979_5472 SRR5690979_5631 SRR5690979_5632 SRR5690979_5633 SRR5690979_5778 SRR5690979_5779 SRR5690979_5871 SRR5690979_5873 SRR5690979_5898 SRR5690979_6308 SRR5690979_6748 SRR5690979_6776 SRR5690979_6777 SRR5690979_6825 SRR5690979_6826 SRR5690979_6952 SRR5690979_7170 SRR5690979_7171 SRR5690979_7258 SRR5690979_7399 SRR5690979_7577 SRR5690979_7726 SRR5690979_7727 SRR5690979_7743 SRR5690979_7744 SRR5690979_7791 SRR5690979_7874 SRR5690979_7875 SRR5690979_8933 SRR5690979_9095 SRR5690979_9251 SRR5690979_9371 SRR5690979_9608 SRR5690979_9609 SRR5690979_9926 SRR5690979_9949 SRR5690979_9950 SRR5690979_9951 SRR5690979_10034 SRR5690979_10035 SRR5690979_10036 SRR5690979_10122 SRR5690979_10186 SRR5690991_239 SRR5690991_240 SRR5690991_241 SRR5690991_1062 SRR5690991_1063 SRR5690991_1320 SRR5690991_1325 SRR5690991_1991 SRR5690991_2018 SRR5690991_2022 SRR5690991_2023 SRR5690991_2037 SRR5690991_2038 SRR5690991_2040 SRR5690991_2924 SRR5690991_2925 SRR5690991_2926 SRR5690991_3440 SRR5690991_3451 SRR5690991_3452 SRR5690991_3570 SRR5690991_3571 SRR5690991_3673 SRR5690991_3674 SRR5690991_3675 SRR5690991_4330 SRR5690991_5847 SRR5690991_6043 SRR5690991_6071 SRR5690991_6351 SRR5690991_6921 SRR5690991_6922 SRR5690991_6923 SRR5690991_7098 SRR5690991_7583 SRR5690991_9211 SRR5690991_10034 SRR5690991_10035 SRR5690992_693 SRR5690992_1843 SRR5690992_2277 SRR5690992_2279 SRR5690992_4432 SRR5690992_8061 SRR5690992_8065 SRR5690995_1850 SRR5690995_5783 SRR5690995_6948 SRR5690995_10388 SRR5690995_10389 SRR5690995_10390 SRR5690996_103 SRR5690996_4209 SRR5690996_7020 SRR5690997_11 SRR5690997_12 SRR5690997_68 SRR5690997_69 SRR5690997_1404 SRR5690997_2050 SRR5690997_2053 SRR5690997_2054 SRR5690997_4761 SRR5690997_5474 SRR5690997_6080 SRR5690997_8935 SRR5690997_8936 SRR5690997_9034 SRR5690997_10234 SRR5690997_10407 SRR5690997_10408 SRR5690997_10409 SRR5690998_4004 SRR5690998_4581 SRR5690998_8800 SRR5690998_9175 SRR5690998_9176 SRR5690999_4251 SRR5690999_4252 SRR5691000_2294 SRR5691000_4353 SRR5691000_9953 SRR5691001_256 SRR5691001_788 SRR5691001_789 SRR5691001_791 SRR5691001_831 SRR5691001_832 SRR5691001_833 SRR5691001_994 SRR5691001_1340 SRR5691001_1610 SRR5691001_1611 SRR5691001_1643 SRR5691001_2135 SRR5691001_2423 SRR5691001_2424 SRR5691001_2958 SRR5691001_2959 SRR5691001_3813 SRR5691001_3879 SRR5691001_4149 SRR5691001_4150 SRR5691001_4963 SRR5691001_5404 SRR5691001_5451 SRR5691001_5452 SRR5691001_5453 SRR5691001_5621 SRR5691001_5622 SRR5691001_5641 SRR5691001_6215 SRR5691001_6217 SRR5691001_6238 SRR5691001_6433 SRR5691001_6443 SRR5691001_6444 SRR5691001_6489 SRR5691001_6490 SRR5691001_7080 SRR5691001_7081 SRR5691001_7082 SRR5691001_7356 SRR5691001_7628 SRR5691001_7654 SRR5691001_7957 SRR5691001_7958 SRR5691001_8004 SRR5691001_8167 SRR5691001_8514 SRR5691001_8559 SRR5691001_8560 SRR5691001_8561 SRR5691001_8579 SRR5691001_8910 SRR5691001_8911 SRR5691002_1112 SRR5691002_1113 SRR5691002_1899 SRR5691002_2506 SRR5691002_3030 SRR5691002_3087 SRR5691002_3952 SRR5691002_3953 SRR5691002_4263 SRR5691002_4264 SRR5691002_4605 SRR5691002_4607 SRR5691002_5063 SRR5691002_7311 SRR5691002_7463 SRR5691002_7650 SRR5691002_9879 SRR5691002_9880 SRR5691003_1623 SRR5691003_10208 SRR5691004_123 SRR5691004_768 SRR5691004_769 SRR5691004_2030 SRR5691004_2031 SRR5691004_2607 SRR5691004_2608 SRR5691004_2765 SRR5691004_2766 SRR5691004_2767 SRR5691004_4757 SRR5691004_4758 SRR5691004_4944 SRR5691004_4945 SRR5691004_7841 SRR5691004_7842 SRR5691019_2300 SRR5691030_4469 SRR5691031_4811 SRR5691031_4812 SRR5691031_4813 SRR5691031_5919 SRR5691031_5920 SRR5691031_10245 SRR5691032_1242 SRR5691032_1795 SRR5691032_2560 SRR5691032_4002 SRR5691032_4261 SRR5691032_7402 SRR5691032_7491 SRR5691032_7493 SRR5691032_8356 SRR5691032_8357 SRR5691032_9507 SRR5691032_9509 SRR5691032_9654 SRR5691033_221 SRR5691033_285 SRR5691033_286 SRR5691033_287 SRR5691033_416 SRR5691033_2912 SRR5691033_3952 SRR5691033_3953 SRR5691033_5497 SRR5691033_5499 SRR5691033_7704 SRR5691033_9127 SRR5691033_9193 SRR5691033_9195 SRR5691033_9196 SRR5691033_9457 SRR5691033_9458 SRR5691033_9459 SRR5691034_711 SRR5691034_1984 SRR5691034_3171 SRR5691034_3615 SRR5691034_3616 SRR5691034_5172 SRR5691034_5676 SRR5691034_5679 SRR5691034_7529 SRR5691034_8677 SRR5691034_9181 SRR5691034_9182 SRR5691036_322 SRR5691036_1988 SRR5691036_4302 SRR5691036_5031 SRR5691037_2269 SRR5691037_2270 SRR5691037_3493 SRR5691037_5171 SRR5691037_5172 SRR5691037_5356 SRR5691038_140 SRR5691038_1248 SRR5691038_1767 SRR5691038_1768 SRR5691038_3984 SRR5691038_6177 SRR5691038_7048 SRR5691038_8534 SRR5691038_9081 SRR5691039_346 SRR5691039_348 SRR5691039_7700 SRR5691039_7701 SRR5691039_7702 SRR5691039_8915 SRR5690848_503 SRR5690848_504 SRR5690848_540 SRR5690848_578 SRR5690848_1360 SRR5690848_2139 SRR5690848_3531 SRR5690848_4691 SRR5690848_4896 SRR5690848_5045 SRR5690848_5854 SRR5690848_5855 SRR5690848_6543 SRR5690848_8670 SRR5690848_8671 SRR5690848_8672 SRR5690848_9121 SRR5690848_10533 SRR5690851_6620 SRR5690851_6621 SRR5690851_6623 SRR5690851_9022 SRR5690852_1015 SRR5690852_1016 SRR5690852_1017 SRR5690852_2826 SRR5690852_9304 SRR5690852_9306 SRR5690911_3144 SRR5690911_3145 SRR5690968_3955 SRR5690968_3956 SRR5690968_3957 SRR5690968_8749 SRR5691001_786 SRR5691001_8969 SRR5691004_9545 SRR5691032_9137 SRR5690848_8343 SRR5690958_2704 SRR5690974_1641 SRR5690974_1894 SRR5690979_2161 SRR5690979_2162 SRR5690991_3416 SRR5691001_1051 SRR5691001_1052 SRR5691031_8563 SRR5691036_606 SRR5691036_4743 SRR5690890_1538 SRR5690892_3458 SRR5690905_8738 SRR5690973_7393 SRR5690979_536 SRR5690979_9370 SRR5691000_4354 SRR5691004_863 SRR5690813_4594 SRR5690895_4206 SRR5690970_9089 SRR5690973_8073 SRR5691001_4627 SRR5691032_2924 SRR5691032_2927 SRR5690958_2796 SRR5690991_7367 SRR5690991_7369 SRR5691001_3376 SRR5691001_3378 SRR5691001_3382 SRR5691019_7310 SRR5690996_7019 SRR5691001_6432 SRR5691001_6442 SRR5691001_8515 SRR5691032_227 SRR5691035_8755 SRR5690837_180 SRR5690837_181 SRR5691001_469 SRR5691001_9074 SRR5691033_9590 SRR5690979_8583 SRR5690991_3883 SRR5690991_8617 SRR5690991_8618 SRR5691001_8767 SRR5691019_3476 SRR5691019_3477 SRR5691019_3478 SRR5690848_4158 SRR5690895_1705 SRR5690895_1706 SRR5690891_173 SRR5690891_174 SRR5690891_175 SRR5690852_6253 SRR5690951_3467 SRR5691001_5509 SRR5690979_2771 SRR5690991_6350 SRR5691034_5678 SRR5690951_374 SRR5690979_5812 SRR5690979_6660 SRR5690905_2652 SRR5691004_772 SRR5691019_2507 SRR5691019_7770 SRR5690890_5433 SRR5690890_5436 SRR5690958_5523 SRR5690958_5524 SRR5690974_5125 SRR5690974_5126 SRR5691038_2900 SRR5691038_2901 SRR5690991_808 SRR5691032_2621 SRR5691019_3878 SRR5691019_3880 SRR5690991_8196 SRR5690991_8198 SRR5691032_7112 SRR5691032_7113 SRR5691032_1244 SRR5690817_6481 SRR5690845_8370 SRR5690878_1494 SRR5690911_1577 SRR5690974_4977 SRR5690890_4204 SRR5690970_5688 SRR5690953_7443 SRR5690972_966 SRR5690905_6715 SRR5690934_9405 SRR5690950_8600 SRR5690951_200 SRR5690951_308 SRR5690958_4183 SRR5690958_9022 SRR5690967_4496 SRR5690973_7320 SRR5690979_6056 SRR5690974_4554 SRR5690974_9019 SRR5690974_9190 SRR5691002_5064 SRR5690979_208 SRR5690979_4610 SRR5690991_4688 SRR5690997_10546 SRR5691001_2775 SRR5691001_6918 SRR5691002_8068 SRR5691004_10077 SRR5691004_6513 SRR5691004_8449 SRR5691032_5498 SRR5691032_8799 SRR5691035_2395 SRR5690848_9177 SRR5690974_7453 SRR5691033_299 SRR5691033_300 SRR5690995_9512 SRR5690889_250 SRR5690889_10034 SRR5690889_10035 SRR5690889_10452 SRR5690889_5863 SRR5690889_5864 SRR5690889_6122 SRR5690889_6871 SRR5690889_7500 SRR5690894_1118 SRR5690894_8854 SRR5690889_736 SRR5690889_1040 SRR5690889_2799 SRR5690889_3304 SRR5690889_3597 SRR5690889_5796 SRR5690889_5799 SRR5690889_5800 SRR5690889_5962 SRR5690889_5963 SRR5690889_5964 SRR5690889_6124 SRR5690889_6875 SRR5690889_7076 SRR5690889_7081 SRR5690889_7614 SRR5690889_7615 SRR5690889_8020 SRR5690889_8023 SRR5690889_8516 SRR5690889_8639 SRR5690889_8640 SRR5690889_8766 SRR5690889_9352 SRR5690889_10023 SRR5690894_380 SRR5690894_381 SRR5690894_1036 SRR5690894_1119 SRR5690894_1121 SRR5690894_5695 SRR5690894_8853 SRR5690889_10256 SRR5690889_10259 SRR5691036_1203 SRR5691036_1204 SRR5690979_3042 SRR5691032_9502 SRR5690905_2525 SRR5690840_4613 SRR5690840_4614 SRR5690840_4615 SRR5690905_4602 SRR5690905_5281 SRR5691004_4694 SRR5690852_791 SRR5690968_7044 SRR5690848_7251 SRR5690887_5803 SRR5690887_6182 SRR5690836_9280 SRR5690887_6181 SRR5690889_2129 SRR5690889_4111 SRR5690893_5951 SRR5690817_2529 SRR5690893_4532 SRR5690894_4290 SRR5690894_4291 SRR5690887_6183 SRR5690889_2131 SRR5690889_4114 SRR5690893_5954 SRR5690894_4014 SRR5690889_4931 SRR5690889_4933 SRR5690894_4016 SRR5690894_4018 SRR5690817_636 SRR5690817_2823 SRR5690817_9011 SRR5690852_127 SRR5690849_2219 SRR5690889_8130 SRR5690836_7535 SRR5690809_1100 SRR5690996_144 SRR5690809_133 SRR5690809_2519 SRR5690816_8864 SRR5690889_9953 SRR5690809_1413 SRR5690836_8263 SRR5691032_6478 SRR5690837_1803 SRR5690842_7071 SRR5690849_8471 SRR5690836_1832 SRR5690842_8531 SRR5690889_2720 SRR5690813_1785 SRR5690836_8802 SRR5690837_2618 SRR5690838_4865 SRR5690849_1077 SRR5690849_1761 SRR5690849_9390 SRR5690852_3162 SRR5690852_456 SRR5690852_9120 SRR5690887_5602 SRR5690889_2442 SRR5690889_6698 SRR5690894_6062 SRR5690996_4076 SRR5690996_88 SRR5691019_1120 SRR5691019_1603 SRR5691019_2888 SRR5691019_5018 SRR5691019_5381 SRR5691019_5658 SRR5691019_5810 SRR5691019_5812 SRR5691019_934 SRR5691019_99 SRR5691033_1502 SRR5690809_4733 SRR5690814_5413 SRR5690814_6774 SRR5690814_6775 SRR5690814_6776 SRR5690814_773 SRR5690816_9328 SRR5690816_9330 SRR5690817_10259 SRR5690817_1374 SRR5690817_1506 SRR5690817_3025 SRR5690817_6333 SRR5690817_6646 SRR5690817_6785 SRR5690817_8384 SRR5690817_8485 SRR5690817_8678 SRR5690817_9934 SRR5690836_10277 SRR5690836_5019 SRR5690836_7533 SRR5690836_788 SRR5690836_9473 SRR5690837_7871 SRR5690837_9457 SRR5690838_4850 SRR5690842_3650 SRR5690842_3743 SRR5690842_3744 SRR5690845_1347 SRR5690845_9925 SRR5690845_9928 SRR5690849_1018 SRR5690849_10288 SRR5690849_10464 SRR5690849_10538 SRR5690849_10661 SRR5690849_10828 SRR5690849_10998 SRR5690849_11098 SRR5690849_1760 SRR5690849_3457 SRR5690849_3595 SRR5690849_5591 SRR5690849_6104 SRR5690849_6775 SRR5690849_6776 SRR5690849_748 SRR5690849_7747 SRR5690849_795 SRR5690849_8049 SRR5690849_8517 SRR5690849_8518 SRR5690849_8846 SRR5690851_144 SRR5690852_1272 SRR5690852_2651 SRR5690852_3161 SRR5690852_436 SRR5690852_4626 SRR5690852_4663 SRR5690852_9040 SRR5690852_9042 SRR5690852_9498 SRR5690852_9843 SRR5690852_9846 SRR5690852_9968 SRR5690887_5604 SRR5690887_7532 SRR5690889_3713 SRR5690889_602 SRR5690889_6034 SRR5690889_6630 SRR5690889_6740 SRR5690889_8703 SRR5690893_3292 SRR5690893_7526 SRR5690894_2 SRR5690894_6570 SRR5690894_988 SRR5690905_7767 SRR5690996_1612 SRR5690996_2136 SRR5690996_2250 SRR5690996_276 SRR5690996_277 SRR5690996_2808 SRR5690996_3549 SRR5690996_5216 SRR5690996_6692 SRR5690996_6694 SRR5690996_8080 SRR5690996_8408 SRR5690996_8617 SRR5690996_973 SRR5691019_1122 SRR5691019_1153 SRR5691019_1159 SRR5691019_1185 SRR5691019_2523 SRR5691019_2578 SRR5691019_3234 SRR5691019_3976 SRR5691019_3979 SRR5691019_5427 SRR5691019_5729 SRR5691019_6022 SRR5691019_6023 SRR5691019_6096 SRR5691019_6098 SRR5691019_6295 SRR5691019_6455 SRR5691019_6909 SRR5691019_6997 SRR5691019_7001 SRR5691019_7203 SRR5691019_7225 SRR5691019_797 SRR5691019_798 SRR5691019_8002 SRR5691019_9231 SRR5691019_9232 SRR5691019_937 SRR5691019_9479 SRR5691032_4563 SRR5691032_4827 SRR5691032_4828 SRR5691032_5071 SRR5691032_5638 SRR5691032_6002 SRR5691032_8866 SRR5691032_9166 SRR5691033_1501 SRR5691033_2445 SRR5691033_4070 SRR5691033_4328 SRR5691033_9996 SRR5691034_730 SRR5691036_5490 SRR5691036_626 SRR5691037_4627 SRR5690809_1790 SRR5690809_4732 SRR5690812_9255 SRR5690812_9257 SRR5690813_1017 SRR5690813_1018 SRR5690813_3079 SRR5690813_3080 SRR5690814_562 SRR5690814_682 SRR5690814_683 SRR5690814_2829 SRR5690814_3251 SRR5690814_5415 SRR5690814_10319 SRR5690814_10320 SRR5690814_10322 SRR5690815_2259 SRR5690815_2261 SRR5690815_2263 SRR5690815_2732 SRR5690816_5030 SRR5690816_8541 SRR5690817_143 SRR5690817_168 SRR5690817_307 SRR5690817_857 SRR5690817_1375 SRR5690817_2286 SRR5690817_3078 SRR5690817_3080 SRR5690817_3153 SRR5690817_3283 SRR5690817_3285 SRR5690817_3287 SRR5690817_3289 SRR5690817_3550 SRR5690817_3557 SRR5690817_3558 SRR5690817_3712 SRR5690817_3851 SRR5690817_3852 SRR5690817_4151 SRR5690817_4152 SRR5690817_4744 SRR5690817_5230 SRR5690817_6648 SRR5690817_6679 SRR5690817_6738 SRR5690817_6784 SRR5690817_8317 SRR5690817_8386 SRR5690817_8486 SRR5690817_10258 SRR5690817_10612 SRR5690817_10713 SRR5690817_10902 SRR5690836_249 SRR5690836_250 SRR5690836_251 SRR5690836_984 SRR5690836_1314 SRR5690836_1315 SRR5690836_1316 SRR5690836_1515 SRR5690836_1860 SRR5690836_1861 SRR5690836_2397 SRR5690836_2398 SRR5690836_2855 SRR5690836_3286 SRR5690836_3553 SRR5690836_3555 SRR5690836_4456 SRR5690836_4924 SRR5690836_5017 SRR5690836_5691 SRR5690836_5692 SRR5690836_6089 SRR5690836_6743 SRR5690836_6755 SRR5690836_6756 SRR5690836_6757 SRR5690836_7532 SRR5690836_7536 SRR5690836_8538 SRR5690836_8541 SRR5690836_8903 SRR5690836_8904 SRR5690836_9083 SRR5690836_10117 SRR5690836_10118 SRR5690836_10278 SRR5690837_3196 SRR5690837_3198 SRR5690837_4786 SRR5690837_7870 SRR5690837_8901 SRR5690837_9372 SRR5690838_4851 SRR5690838_4854 SRR5690838_4855 SRR5690841_4633 SRR5690841_4636 SRR5690841_10328 SRR5690841_10329 SRR5690841_10330 SRR5690841_10331 SRR5690842_2121 SRR5690842_2122 SRR5690842_2489 SRR5690842_2490 SRR5690842_2491 SRR5690842_3082 SRR5690842_3084 SRR5690842_3648 SRR5690842_3649 SRR5690842_7352 SRR5690845_8119 SRR5690849_274 SRR5690849_275 SRR5690849_653 SRR5690849_656 SRR5690849_750 SRR5690849_794 SRR5690849_912 SRR5690849_1017 SRR5690849_1481 SRR5690849_2195 SRR5690849_2197 SRR5690849_2262 SRR5690849_2264 SRR5690849_2265 SRR5690849_2555 SRR5690849_2558 SRR5690849_2562 SRR5690849_2954 SRR5690849_2956 SRR5690849_2957 SRR5690849_2967 SRR5690849_2968 SRR5690849_3048 SRR5690849_3223 SRR5690849_3225 SRR5690849_3455 SRR5690849_3456 SRR5690849_3560 SRR5690849_4037 SRR5690849_4039 SRR5690849_4040 SRR5690849_4487 SRR5690849_4488 SRR5690849_4538 SRR5690849_4635 SRR5690849_4762 SRR5690849_4764 SRR5690849_4767 SRR5690849_4986 SRR5690849_4988 SRR5690849_5369 SRR5690849_5370 SRR5690849_5705 SRR5690849_6141 SRR5690849_6186 SRR5690849_6187 SRR5690849_6319 SRR5690849_6322 SRR5690849_6826 SRR5690849_6828 SRR5690849_6830 SRR5690849_6864 SRR5690849_7923 SRR5690849_8224 SRR5690849_8225 SRR5690849_8644 SRR5690849_8645 SRR5690849_8851 SRR5690849_9384 SRR5690849_9423 SRR5690849_9571 SRR5690849_9833 SRR5690849_10771 SRR5690849_10827 SRR5690849_10855 SRR5690849_10856 SRR5690849_10948 SRR5690849_10950 SRR5690849_10999 SRR5690849_11096 SRR5690849_11168 SRR5690849_11184 SRR5690849_11239 SRR5690849_11242 SRR5690851_2099 SRR5690851_2100 SRR5690851_2500 SRR5690852_410 SRR5690852_434 SRR5690852_435 SRR5690852_528 SRR5690852_764 SRR5690852_786 SRR5690852_789 SRR5690852_1254 SRR5690852_1273 SRR5690852_1340 SRR5690852_1837 SRR5690852_1917 SRR5690852_2493 SRR5690852_3241 SRR5690852_3485 SRR5690852_5389 SRR5690852_5779 SRR5690852_6052 SRR5690852_6201 SRR5690852_6203 SRR5690852_7717 SRR5690852_9173 SRR5690852_9174 SRR5690852_9177 SRR5690852_9648 SRR5690852_9965 SRR5690852_9969 SRR5690854_6823 SRR5690854_6825 SRR5690854_9290 SRR5690878_616 SRR5690887_1813 SRR5690887_1814 SRR5690887_5603 SRR5690887_5833 SRR5690887_7531 SRR5690889_480 SRR5690889_482 SRR5690889_1030 SRR5690889_1880 SRR5690889_2247 SRR5690889_2441 SRR5690889_2542 SRR5690889_2756 SRR5690889_2757 SRR5690889_3154 SRR5690889_3155 SRR5690889_5024 SRR5690889_5025 SRR5690889_6629 SRR5690889_6632 SRR5690889_6694 SRR5690889_6884 SRR5690889_6887 SRR5690889_7104 SRR5690889_7105 SRR5690889_8170 SRR5690889_8904 SRR5690889_8906 SRR5690889_8947 SRR5690889_9814 SRR5690889_9815 SRR5690889_10115 SRR5690890_1290 SRR5690890_6950 SRR5690890_6951 SRR5690890_10307 SRR5690893_3290 SRR5690893_3293 SRR5690893_8013 SRR5690893_8015 SRR5690894_986 SRR5690894_2757 SRR5690894_3043 SRR5690894_3779 SRR5690894_4347 SRR5690894_4350 SRR5690894_4351 SRR5690894_4453 SRR5690894_5035 SRR5690894_5358 SRR5690894_6065 SRR5690894_6568 SRR5690894_7387 SRR5690894_7388 SRR5690894_9919 SRR5690894_9920 SRR5690894_9921 SRR5690905_1288 SRR5690995_9579 SRR5690996_632 SRR5690996_634 SRR5690996_636 SRR5690996_2809 SRR5690996_3831 SRR5690996_3832 SRR5690996_6599 SRR5691019_200 SRR5691019_201 SRR5691019_205 SRR5691019_791 SRR5691019_792 SRR5691019_1163 SRR5691019_1164 SRR5691019_1186 SRR5691019_1197 SRR5691019_1198 SRR5691019_1631 SRR5691019_1632 SRR5691019_1691 SRR5691019_1751 SRR5691019_1752 SRR5691019_2063 SRR5691019_2064 SRR5691019_2065 SRR5691019_2524 SRR5691019_2576 SRR5691019_2600 SRR5691019_2613 SRR5691019_2766 SRR5691019_3149 SRR5691019_3621 SRR5691019_3622 SRR5691019_3973 SRR5691019_3978 SRR5691019_4174 SRR5691019_4278 SRR5691019_5039 SRR5691019_5041 SRR5691019_5042 SRR5691019_5291 SRR5691019_5292 SRR5691019_5383 SRR5691019_5384 SRR5691019_5423 SRR5691019_5727 SRR5691019_5730 SRR5691019_6021 SRR5691019_6030 SRR5691019_6031 SRR5691019_6097 SRR5691019_6296 SRR5691019_6493 SRR5691019_6632 SRR5691019_6633 SRR5691019_6690 SRR5691019_7202 SRR5691019_7247 SRR5691019_7249 SRR5691019_7250 SRR5691019_7266 SRR5691019_7573 SRR5691019_7574 SRR5691019_7966 SRR5691019_7968 SRR5691019_8139 SRR5691019_8140 SRR5691019_8181 SRR5691019_8182 SRR5691019_8183 SRR5691019_8457 SRR5691019_8458 SRR5691019_8459 SRR5691019_8489 SRR5691019_8656 SRR5691019_9010 SRR5691019_9011 SRR5691019_9163 SRR5691019_9206 SRR5691019_9478 SRR5691019_9530 SRR5691019_9582 SRR5691019_10203 SRR5691032_6299 SRR5691032_6300 SRR5691032_8225 SRR5691032_8881 SRR5691032_8882 SRR5691033_407 SRR5691033_408 SRR5691033_409 SRR5691033_1252 SRR5691033_1971 SRR5691033_4251 SRR5691033_4329 SRR5691033_4331 SRR5691033_5220 SRR5691033_5370 SRR5691033_5371 SRR5691033_10022 SRR5691034_729 SRR5691034_9976 SRR5691035_3400 SRR5691036_10127 SRR5691036_10132 SRR5691037_4626 SRR5690996_278 SRR5690996_740 SRR5690996_741 SRR5690996_972 SRR5690996_974 SRR5690996_2139 SRR5690996_2248 SRR5690996_2249 SRR5690996_2909 SRR5690996_2977 SRR5690996_3149 SRR5690996_3550 SRR5690996_4412 SRR5690996_5215 SRR5690996_5533 SRR5690996_5535 SRR5690996_5666 SRR5690996_6693 SRR5690996_6757 SRR5690996_6758 SRR5690996_7313 SRR5690996_8407 SRR5690996_8880 SRR5690996_9315 SRR5690996_9440 SRR5690996_9441 SRR5690996_10326 SRR5691032_1241 SRR5691032_1803 SRR5691032_3252 SRR5691032_3253 SRR5691032_3254 SRR5691032_5639 SRR5691032_6000 SRR5691032_6001 SRR5691032_7519 SRR5691032_7522 SRR5691032_7525 SRR5691032_9167 SRR5690814_5226 SRR5690814_5227 SRR5690836_9471 SRR5690836_9472 SRR5690849_10382 SRR5690849_10383 SRR5690849_10385 SRR5690893_7525 SRR5690893_7527 SRR5690814_565 SRR5690815_2262 SRR5690815_2733 SRR5690815_2734 SRR5690849_8226 SRR5690852_3481 SRR5690996_8077 SRR5690996_8079 SRR5691019_1157 SRR5691019_1158 SRR5691033_6114 SRR5691033_6116 SRR5690889_9956 SRR5690995_6123 SRR5691019_2852 SRR5691019_2854 SRR5691019_3884 SRR5691032_5074 SRR5690842_5264 SRR5690842_5265 SRR5690842_5266 SRR5690894_10053 SRR5690894_10055 SRR5690836_8265 SRR5690836_9799 SRR5690849_2220 SRR5690849_2221 SRR5690849_2223 SRR5691032_6479 SRR5691032_6480 SRR5691032_6481 SRR5691032_10132 SRR5691032_10135 SRR5690849_2829 SRR5690849_2832 SRR5690849_8072 SRR5690894_7547 SRR5691032_4561 SRR5691032_4562 SRR5691036_9041 SRR5690849_8472 SRR5690849_8473 SRR5690849_8474 SRR5690836_1833 SRR5690894_8683 SRR5690889_4363 SRR5690889_4365 SRR5690889_2721 SRR5690889_2722 SRR5690813_1786 SRR5690836_8804 SRR5690837_2619 SRR5690838_4867 SRR5690849_9922 SRR5690849_1762 SRR5691019_972 SRR5690852_3164 SRR5690852_458 SRR5690852_9122 SRR5690996_4234 SRR5690889_2443 SRR5691019_7967 SRR5691019_9532 SRR5690996_4077 SRR5690996_89 SRR5691019_1121 SRR5691019_1604 SRR5691019_2889 SRR5691019_5019 SRR5691019_5382 SRR5691019_5659 SRR5691033_10023 SRR5691036_3814 SRR5691019_935 SRR5691019_100 SRR5691033_1503 SRR5691019_1690 SRR5691033_4069 SRR5690948_3725 SRR5690896_1286 SRR5690841_8204 SRR5690890_6882 SRR5690911_4459 SRR5690991_1666 SRR5691001_4840 SRR5691001_4841 SRR5691001_5696 SRR5690991_1668 SRR5690991_1669 SRR5691001_4842 SRR5691001_8812 SRR5690991_509 SRR5690997_8421 SRR5690997_7272 SRR5690991_511 SRR5690997_8422 SRR5690991_1016 SRR5690991_1017 SRR5690991_8273 SRR5690991_8277 SRR5690997_7264 SRR5691038_1516 SRR5691001_1131 SRR5691038_4432 SRR5690997_7265 SRR5690997_7266 SRR5691038_4429 SRR5691038_4431 SRR5690997_1285 SRR5690997_4738 SRR5690997_1008 SRR5690997_4406 SRR5690997_8119 SRR5690991_1475 SRR5691038_6468 SRR5691038_6469 SRR5691038_6470 SRR5691001_2219 SRR5691001_2220 SRR5690878_839 SRR5690891_195 SRR5690878_842 SRR5690878_843 SRR5690878_844 SRR5690890_967 SRR5690839_957 SRR5690890_965 SRR5690839_958 SRR5690839_959 SRR5690890_969 SRR5690911_5926 SRR5690896_1282 SRR5690911_5927 SRR5690950_7734 SRR5690905_7825 SRR5690816_4484 SRR5690852_10114 SRR5690890_4088 SRR5690974_1944 SRR5690841_6147 SRR5690854_2448 SRR5690905_5102 SRR5690911_8428 SRR5690905_7827 SRR5690905_7828 SRR5690836_2382 SRR5690852_10117 SRR5690890_4090 SRR5690974_1945 SRR5690991_5066 SRR5690997_830 SRR5690995_9090 SRR5690997_2060 SRR5691038_915 SRR5690991_7258 SRR5690997_2058 SRR5690997_4968 SRR5690997_5558 SRR5690997_5911 SRR5690997_5912 SRR5690997_6810 SRR5691038_916 SRR5691038_917 SRR5690991_7259 SRR5690997_2059 SRR5690997_6811 SRR5690997_5559 SRR5690997_4736 SRR5690997_3033 SRR5690997_6931 SRR5690997_7018 SRR5690997_3898 SRR5690997_4156 SRR5690991_5100 SRR5691038_4367 SRR5690997_10364 SRR5691038_6482 SRR5690991_5099 SRR5690997_10366 SRR5690997_2163 SRR5691001_9698 SRR5691038_4368 SRR5691038_4369 SRR5690997_10365 SRR5691038_6483 SRR5690997_8744 SRR5690997_8747 SRR5690991_5165 SRR5690991_8925 SRR5690991_6049 SRR5690991_9074 SRR5690991_9075 SRR5690991_9076 SRR5690997_8094 SRR5690991_5168 SRR5690991_5169 SRR5690991_6050 SRR5690991_6051 SRR5690991_7714 SRR5690997_713 SRR5690997_714 SRR5690997_715 SRR5690997_5881 SRR5690997_5882 SRR5690997_8095 SRR5691001_3573 SRR5691001_3574 SRR5691038_7015 SRR5691038_1789 SRR5691038_7017 SRR5691038_4571 SRR5690991_832 SRR5690997_3692 SRR5691001_107 SRR5691030_3835 SRR5691038_3307 SRR5690991_4419 SRR5690991_4420 SRR5690991_834 SRR5690997_3694 SRR5690997_6048 SRR5691038_3309 SRR5690997_6049 SRR5690997_6050 SRR5690997_8574 SRR5690997_3693 SRR5691001_108 SRR5691030_3837 SRR5691038_3310 SRR5690997_8787 SRR5690997_8788 SRR5691038_3308 SRR5691030_6759 SRR5691030_6760 SRR5690991_6545 SRR5691001_7657 SRR5691001_7658 SRR5691001_9810 SRR5690893_5999 SRR5690968_1225 SRR5690813_9262 SRR5690973_2176 SRR5690896_5931 SRR5690974_8174 SRR5690890_4629 SRR5691031_9119 SRR5690911_8524 SRR5690890_4089 SRR5690957_1471 SRR5690893_5644 SRR5690918_9735 SRR5690836_8937 SRR5690891_7351 SRR5690950_2063 SRR5690970_2303 SRR5690971_6969 SRR5690813_7710 SRR5690979_5446 SRR5690836_7910 SRR5690890_6980 SRR5690972_2079 SRR5690843_194 SRR5690849_9744 SRR5690889_3739 SRR5690889_3740 SRR5690957_8449 SRR5690918_206 SRR5691032_6513 SRR5690918_7453 SRR5691004_7911 SRR5690809_6572 SRR5690813_3653 SRR5690814_8184 SRR5690809_2311 SRR5690842_8467 SRR5690836_9293 SRR5690818_5545 SRR5690895_5205 SRR5690890_10012 SRR5690893_7603 SRR5690971_7849 SRR5690813_3088 SRR5690818_5754 SRR5690818_7017 SRR5690838_6923 SRR5690840_9675 SRR5690841_8045 SRR5690842_3215 SRR5690891_2693 SRR5690948_5668 SRR5691036_8757 SRR5690813_1764 SRR5690815_1739 SRR5690817_4657 SRR5690817_9342 SRR5690818_1099 SRR5690818_1945 SRR5690818_8358 SRR5690836_4697 SRR5690837_4674 SRR5690838_9362 SRR5690840_2094 SRR5690840_656 SRR5690841_10407 SRR5690842_4994 SRR5690844_1125 SRR5690844_5423 SRR5690846_7844 SRR5690849_8754 SRR5690850_5048 SRR5690854_2433 SRR5690890_4981 SRR5690890_9759 SRR5690893_7183 SRR5690894_1701 SRR5690918_4440 SRR5690918_846 SRR5690948_4632 SRR5690948_5787 SRR5690972_2160 SRR5690973_5368 SRR5691017_8812 SRR5691035_5547 SRR5690809_2360 SRR5690813_1763 SRR5690813_3655 SRR5690815_1199 SRR5690815_1200 SRR5690815_9439 SRR5690816_3205 SRR5690816_3758 SRR5690816_4569 SRR5690816_8968 SRR5690817_5377 SRR5690817_8759 SRR5690818_10481 SRR5690818_1102 SRR5690818_2340 SRR5690818_3010 SRR5690818_934 SRR5690818_9475 SRR5690836_1260 SRR5690836_1613 SRR5690836_3364 SRR5690836_3436 SRR5690836_9950 SRR5690837_3171 SRR5690837_5473 SRR5690837_5718 SRR5690837_6203 SRR5690837_850 SRR5690838_10494 SRR5690838_1055 SRR5690838_286 SRR5690838_4534 SRR5690838_574 SRR5690838_6922 SRR5690840_1248 SRR5690840_3549 SRR5690840_5838 SRR5690840_5841 SRR5690840_6446 SRR5690840_9673 SRR5690841_2219 SRR5690841_2220 SRR5690841_2862 SRR5690841_3408 SRR5690841_9384 SRR5690842_1157 SRR5690842_2383 SRR5690842_2384 SRR5690842_2869 SRR5690842_2870 SRR5690842_4217 SRR5690842_888 SRR5690843_1479 SRR5690843_1480 SRR5690843_1880 SRR5690843_2864 SRR5690843_2867 SRR5690843_7040 SRR5690843_8758 SRR5690843_9339 SRR5690843_9340 SRR5690844_2966 SRR5690844_5975 SRR5690844_5976 SRR5690845_2870 SRR5690848_2613 SRR5690849_1997 SRR5690849_3123 SRR5690849_5670 SRR5690849_8073 SRR5690849_8395 SRR5690849_8397 SRR5690852_1098 SRR5690852_4117 SRR5690852_4774 SRR5690852_5107 SRR5690852_5199 SRR5690852_763 SRR5690852_9275 SRR5690852_9277 SRR5690854_2116 SRR5690854_2360 SRR5690854_2362 SRR5690854_2365 SRR5690854_2435 SRR5690854_5053 SRR5690878_2611 SRR5690878_7941 SRR5690887_3919 SRR5690887_3920 SRR5690887_4736 SRR5690887_5175 SRR5690889_6408 SRR5690890_10013 SRR5690890_2341 SRR5690890_3336 SRR5690890_3622 SRR5690890_3803 SRR5690890_4102 SRR5690890_4226 SRR5690890_4630 SRR5690890_4982 SRR5690890_5537 SRR5690890_5617 SRR5690890_5804 SRR5690890_5976 SRR5690890_7468 SRR5690890_7772 SRR5690890_9519 SRR5690890_9624 SRR5690891_10260 SRR5690891_10262 SRR5690893_1620 SRR5690893_1660 SRR5690893_3123 SRR5690893_3195 SRR5690893_4045 SRR5690893_4092 SRR5690893_4093 SRR5690893_4233 SRR5690893_4277 SRR5690893_5616 SRR5690893_580 SRR5690893_633 SRR5690893_6518 SRR5690893_7356 SRR5690893_9407 SRR5690893_9716 SRR5690893_9737 SRR5690895_8563 SRR5690895_8566 SRR5690896_525 SRR5690911_2442 SRR5690911_608 SRR5690911_8581 SRR5690918_10518 SRR5690918_1539 SRR5690918_1541 SRR5690918_208 SRR5690918_2085 SRR5690918_4981 SRR5690918_5394 SRR5690918_6208 SRR5690918_7104 SRR5690918_7451 SRR5690918_849 SRR5690918_9064 SRR5690918_9469 SRR5690948_5786 SRR5690950_4327 SRR5690950_4507 SRR5690950_5589 SRR5690950_6065 SRR5690950_6066 SRR5690950_7976 SRR5690950_9323 SRR5690957_2870 SRR5690957_8262 SRR5690967_8469 SRR5690968_8907 SRR5690970_2503 SRR5690970_423 SRR5690970_79 SRR5690970_9251 SRR5690971_8295 SRR5690971_9968 SRR5690972_2080 SRR5690973_9322 SRR5690974_2014 SRR5690974_4180 SRR5690974_6902 SRR5690974_8130 SRR5690974_841 SRR5690979_4208 SRR5690979_8730 SRR5690979_9553 SRR5691004_3374 SRR5691004_3626 SRR5691004_7108 SRR5691031_2220 SRR5691031_6252 SRR5691031_6254 SRR5691033_3973 SRR5691033_5222 SRR5691033_6894 SRR5691033_6897 SRR5691033_8553 SRR5691035_2683 SRR5691035_2685 SRR5691037_1662 SRR5691039_1608 SRR5691039_1809 SRR5691039_8515 SRR5691039_9438 SRR5691039_9440 SRR5690809_6574 SRR5690809_9145 SRR5690809_9146 SRR5690810_1824 SRR5690810_6654 SRR5690813_4106 SRR5690813_4108 SRR5690813_4523 SRR5690813_8332 SRR5690813_8333 SRR5690813_9426 SRR5690813_9427 SRR5690813_9443 SRR5690814_1846 SRR5690814_1847 SRR5690815_1198 SRR5690815_1201 SRR5690815_1740 SRR5690815_3339 SRR5690815_3340 SRR5690815_6081 SRR5690815_6082 SRR5690815_7503 SRR5690815_7504 SRR5690815_9402 SRR5690815_9739 SRR5690815_9740 SRR5690816_9313 SRR5690816_9315 SRR5690817_1907 SRR5690817_2264 SRR5690817_3711 SRR5690817_5952 SRR5690817_10373 SRR5690817_10375 SRR5690818_286 SRR5690818_288 SRR5690818_443 SRR5690818_936 SRR5690818_1064 SRR5690818_2040 SRR5690818_2041 SRR5690818_2044 SRR5690818_2094 SRR5690818_2097 SRR5690818_2098 SRR5690818_2369 SRR5690818_2370 SRR5690818_2375 SRR5690818_3614 SRR5690818_3617 SRR5690818_4999 SRR5690818_5000 SRR5690818_5905 SRR5690818_5906 SRR5690818_7013 SRR5690818_7207 SRR5690818_7211 SRR5690818_7903 SRR5690818_8040 SRR5690818_8359 SRR5690818_8437 SRR5690818_8439 SRR5690818_8442 SRR5690818_8446 SRR5690818_8992 SRR5690818_9648 SRR5690818_9649 SRR5690818_9658 SRR5690818_10396 SRR5690836_287 SRR5690836_288 SRR5690836_514 SRR5690836_515 SRR5690836_583 SRR5690836_1322 SRR5690836_1326 SRR5690836_1327 SRR5690836_1743 SRR5690836_2864 SRR5690836_3365 SRR5690836_3366 SRR5690836_3390 SRR5690836_3393 SRR5690836_3581 SRR5690836_3584 SRR5690836_3585 SRR5690836_4022 SRR5690836_4270 SRR5690836_4827 SRR5690836_6801 SRR5690836_7482 SRR5690836_7485 SRR5690836_7895 SRR5690836_7909 SRR5690836_8015 SRR5690836_8092 SRR5690836_8093 SRR5690836_8524 SRR5690836_8526 SRR5690836_8555 SRR5690836_8556 SRR5690836_9320 SRR5690836_9714 SRR5690837_848 SRR5690837_849 SRR5690837_1149 SRR5690837_4531 SRR5690837_5471 SRR5690837_6202 SRR5690837_6204 SRR5690837_8693 SRR5690838_285 SRR5690838_575 SRR5690838_1012 SRR5690838_1058 SRR5690838_8033 SRR5690838_8036 SRR5690838_10495 SRR5690838_10496 SRR5690840_694 SRR5690840_695 SRR5690840_1530 SRR5690840_2449 SRR5690840_3526 SRR5690840_3527 SRR5690840_3551 SRR5690840_4115 SRR5690840_5840 SRR5690840_5868 SRR5690840_6443 SRR5690840_6444 SRR5690840_6447 SRR5690840_6674 SRR5690840_6675 SRR5690840_6900 SRR5690840_9599 SRR5690840_9600 SRR5690841_2863 SRR5690841_3696 SRR5690841_3698 SRR5690841_3700 SRR5690841_5409 SRR5690841_5410 SRR5690841_5411 SRR5690841_5538 SRR5690841_5539 SRR5690841_5946 SRR5690841_5947 SRR5690841_9383 SRR5690841_9510 SRR5690841_9511 SRR5690841_9512 SRR5690842_394 SRR5690842_395 SRR5690842_1160 SRR5690842_2794 SRR5690842_2795 SRR5690842_2797 SRR5690842_2937 SRR5690842_4996 SRR5690842_7991 SRR5690842_9121 SRR5690843_1877 SRR5690843_1879 SRR5690843_2865 SRR5690843_2866 SRR5690843_4156 SRR5690843_5642 SRR5690843_5644 SRR5690843_5646 SRR5690843_5750 SRR5690843_6153 SRR5690843_6156 SRR5690843_7039 SRR5690843_8380 SRR5690843_8844 SRR5690844_664 SRR5690844_905 SRR5690844_906 SRR5690844_1126 SRR5690844_1127 SRR5690844_1130 SRR5690844_3651 SRR5690844_3652 SRR5690844_3906 SRR5690844_3907 SRR5690844_4812 SRR5690844_4932 SRR5690844_5420 SRR5690844_5422 SRR5690844_5783 SRR5690844_5784 SRR5690844_5974 SRR5690844_6138 SRR5690844_6139 SRR5690844_6752 SRR5690844_7450 SRR5690844_8774 SRR5690844_9047 SRR5690844_9799 SRR5690844_9878 SRR5690844_9894 SRR5690845_716 SRR5690845_717 SRR5690845_718 SRR5690845_1354 SRR5690845_3211 SRR5690845_4771 SRR5690845_8666 SRR5690846_5633 SRR5690846_7846 SRR5690848_2612 SRR5690848_4839 SRR5690848_4841 SRR5690848_4844 SRR5690848_5418 SRR5690848_6986 SRR5690848_7453 SRR5690848_7454 SRR5690848_8584 SRR5690848_8585 SRR5690848_8587 SRR5690848_8605 SRR5690848_8745 SRR5690849_181 SRR5690849_183 SRR5690849_1622 SRR5690849_1791 SRR5690849_4592 SRR5690849_4593 SRR5690849_5673 SRR5690849_6569 SRR5690849_8065 SRR5690849_8071 SRR5690849_8200 SRR5690849_8427 SRR5690849_8609 SRR5690849_9311 SRR5690849_9874 SRR5690849_9959 SRR5690849_11126 SRR5690850_8045 SRR5690851_811 SRR5690852_518 SRR5690852_1096 SRR5690852_1097 SRR5690852_2485 SRR5690852_2488 SRR5690852_4248 SRR5690852_4683 SRR5690852_5114 SRR5690852_5552 SRR5690852_5553 SRR5690852_6643 SRR5690852_8132 SRR5690852_9432 SRR5690852_9457 SRR5690852_9592 SRR5690853_3348 SRR5690853_3349 SRR5690854_3151 SRR5690854_3854 SRR5690854_5052 SRR5690854_7019 SRR5690854_7020 SRR5690854_7164 SRR5690854_7945 SRR5690854_10089 SRR5690854_10139 SRR5690854_10140 SRR5690878_7937 SRR5690887_172 SRR5690887_173 SRR5690887_4738 SRR5690887_4740 SRR5690889_1428 SRR5690889_1429 SRR5690889_1431 SRR5690889_2801 SRR5690889_2806 SRR5690889_2807 SRR5690889_3667 SRR5690889_4579 SRR5690889_4580 SRR5690889_4766 SRR5690889_4768 SRR5690889_8195 SRR5690889_8238 SRR5690889_8240 SRR5690889_8652 SRR5690890_379 SRR5690890_380 SRR5690890_1006 SRR5690890_1586 SRR5690890_1587 SRR5690890_1588 SRR5690890_1796 SRR5690890_1797 SRR5690890_2089 SRR5690890_2340 SRR5690890_2342 SRR5690890_3229 SRR5690890_3630 SRR5690890_4227 SRR5690890_4579 SRR5690890_4581 SRR5690890_4720 SRR5690890_4721 SRR5690890_4722 SRR5690890_5072 SRR5690890_5107 SRR5690890_5108 SRR5690890_5109 SRR5690890_5538 SRR5690890_5539 SRR5690890_5975 SRR5690890_6023 SRR5690890_6135 SRR5690890_6136 SRR5690890_6151 SRR5690890_7469 SRR5690890_7861 SRR5690890_7975 SRR5690890_8645 SRR5690890_9119 SRR5690890_10063 SRR5690890_10131 SRR5690890_10171 SRR5690891_1265 SRR5690891_1266 SRR5690891_5812 SRR5690891_5814 SRR5690891_6370 SRR5690891_7352 SRR5690891_8339 SRR5690891_8340 SRR5690891_9912 SRR5690891_9913 SRR5690891_10073 SRR5690891_10074 SRR5690891_10261 SRR5690892_3281 SRR5690892_8324 SRR5690892_8328 SRR5690892_9224 SRR5690893_209 SRR5690893_210 SRR5690893_477 SRR5690893_634 SRR5690893_812 SRR5690893_813 SRR5690893_814 SRR5690893_815 SRR5690893_965 SRR5690893_966 SRR5690893_1661 SRR5690893_1815 SRR5690893_2702 SRR5690893_2703 SRR5690893_2829 SRR5690893_3041 SRR5690893_3194 SRR5690893_3256 SRR5690893_3259 SRR5690893_4264 SRR5690893_4278 SRR5690893_5040 SRR5690893_5042 SRR5690893_6143 SRR5690893_6144 SRR5690893_6386 SRR5690893_7253 SRR5690893_7362 SRR5690893_7507 SRR5690893_7509 SRR5690893_8233 SRR5690893_8234 SRR5690893_8285 SRR5690893_8299 SRR5690893_8300 SRR5690893_8311 SRR5690893_8429 SRR5690893_8723 SRR5690893_9715 SRR5690893_9736 SRR5690895_2063 SRR5690895_2542 SRR5690895_4971 SRR5690895_8562 SRR5690896_54 SRR5690896_528 SRR5690896_530 SRR5690896_550 SRR5690896_551 SRR5690896_673 SRR5690896_1477 SRR5690896_1479 SRR5690896_1480 SRR5690896_1482 SRR5690896_1597 SRR5690896_4914 SRR5690896_5928 SRR5690896_5930 SRR5690896_6057 SRR5690896_6059 SRR5690896_7760 SRR5690896_8863 SRR5690896_9019 SRR5690896_9082 SRR5690896_9084 SRR5690896_9086 SRR5690905_2778 SRR5690905_2780 SRR5690905_2781 SRR5690905_6850 SRR5690905_6851 SRR5690905_7713 SRR5690905_7714 SRR5690905_7715 SRR5690905_8177 SRR5690905_8178 SRR5690905_8179 SRR5690905_8180 SRR5690905_10211 SRR5690911_715 SRR5690911_716 SRR5690911_1540 SRR5690911_1542 SRR5690911_2049 SRR5690911_2050 SRR5690911_2689 SRR5690911_3817 SRR5690911_3818 SRR5690911_3819 SRR5690911_5259 SRR5690911_7065 SRR5690911_7066 SRR5690911_7067 SRR5690911_7426 SRR5690911_7429 SRR5690911_7750 SRR5690911_9136 SRR5690918_210 SRR5690918_806 SRR5690918_848 SRR5690918_1542 SRR5690918_2086 SRR5690918_3023 SRR5690918_3024 SRR5690918_3822 SRR5690918_4460 SRR5690918_4462 SRR5690918_4531 SRR5690918_4544 SRR5690918_4948 SRR5690918_5395 SRR5690918_6689 SRR5690918_6691 SRR5690918_6816 SRR5690918_6817 SRR5690918_7100 SRR5690918_7102 SRR5690918_7143 SRR5690918_7442 SRR5690918_7443 SRR5690918_7444 SRR5690918_7445 SRR5690918_7483 SRR5690918_8179 SRR5690918_8314 SRR5690918_8315 SRR5690918_8316 SRR5690918_8765 SRR5690918_8768 SRR5690918_8769 SRR5690918_9062 SRR5690918_9728 SRR5690918_9731 SRR5690918_9732 SRR5690918_9989 SRR5690918_10516 SRR5690933_4701 SRR5690948_2423 SRR5690948_2424 SRR5690948_2434 SRR5690948_2435 SRR5690948_3081 SRR5690948_5669 SRR5690948_5785 SRR5690948_6036 SRR5690948_6401 SRR5690948_7119 SRR5690948_7120 SRR5690948_9030 SRR5690948_9057 SRR5690957_1472 SRR5690957_1473 SRR5690957_2869 SRR5690957_4763 SRR5690957_4765 SRR5690957_5310 SRR5690957_5311 SRR5690957_7034 SRR5690957_7035 SRR5690957_7106 SRR5690957_8264 SRR5690957_8265 SRR5690957_8450 SRR5690957_8622 SRR5690957_9111 SRR5690957_9113 SRR5690958_8352 SRR5690958_8353 SRR5690967_402 SRR5690967_403 SRR5690967_1994 SRR5690967_1995 SRR5690967_2130 SRR5690967_2131 SRR5690967_2132 SRR5690967_4958 SRR5690967_4959 SRR5690967_4960 SRR5690967_5139 SRR5690967_5268 SRR5690967_10171 SRR5690968_1803 SRR5690968_1804 SRR5690968_4414 SRR5690968_5046 SRR5690968_5047 SRR5690968_7041 SRR5690968_10030 SRR5690968_10031 SRR5690970_78 SRR5690970_991 SRR5690970_1366 SRR5690970_1367 SRR5690970_2917 SRR5690970_4089 SRR5690970_4374 SRR5690970_4763 SRR5690970_4764 SRR5690970_4765 SRR5690970_8000 SRR5690970_8001 SRR5690970_8002 SRR5690970_8920 SRR5690970_8921 SRR5690970_9252 SRR5690970_9253 SRR5690970_10306 SRR5690971_175 SRR5690971_1848 SRR5690971_4652 SRR5690971_4653 SRR5690971_4682 SRR5690971_4683 SRR5690971_6971 SRR5690971_7536 SRR5690971_7537 SRR5690971_7539 SRR5690971_8196 SRR5690971_8197 SRR5690971_8296 SRR5690972_544 SRR5690972_2998 SRR5690972_3000 SRR5690972_4487 SRR5690972_7871 SRR5690973_243 SRR5690973_710 SRR5690973_3087 SRR5690973_3090 SRR5690973_3095 SRR5690973_3536 SRR5690973_3539 SRR5690973_7372 SRR5690973_9411 SRR5690973_9413 SRR5690973_9460 SRR5690974_2011 SRR5690974_3014 SRR5690974_3016 SRR5690974_3131 SRR5690974_3462 SRR5690974_3466 SRR5690974_3518 SRR5690974_4595 SRR5690974_4758 SRR5690974_4760 SRR5690974_5332 SRR5690974_6906 SRR5690974_8062 SRR5690979_1252 SRR5690979_1253 SRR5690979_1614 SRR5690979_1801 SRR5690979_2460 SRR5690979_2462 SRR5690979_3390 SRR5690979_4209 SRR5690979_5447 SRR5690979_5562 SRR5690979_5564 SRR5690979_6135 SRR5690979_8217 SRR5690979_9555 SRR5690980_9130 SRR5690992_2327 SRR5690992_2334 SRR5690992_8646 SRR5690992_10110 SRR5690996_1848 SRR5690996_3395 SRR5690996_3396 SRR5690996_3534 SRR5690996_3967 SRR5690996_3968 SRR5690996_5577 SRR5690996_9914 SRR5691004_695 SRR5691004_696 SRR5691004_3039 SRR5691004_3042 SRR5691004_3043 SRR5691004_3108 SRR5691004_3113 SRR5691004_3375 SRR5691004_4687 SRR5691004_4688 SRR5691004_5056 SRR5691004_5057 SRR5691004_6212 SRR5691004_6610 SRR5691004_6611 SRR5691004_8389 SRR5691004_10434 SRR5691004_10435 SRR5691017_732 SRR5691017_10204 SRR5691030_304 SRR5691030_307 SRR5691031_1297 SRR5691031_5894 SRR5691031_6877 SRR5691031_6878 SRR5691031_8282 SRR5691031_9116 SRR5691031_9117 SRR5691031_9118 SRR5691032_2828 SRR5691032_4627 SRR5691032_5183 SRR5691032_6602 SRR5691033_63 SRR5691033_1111 SRR5691033_1112 SRR5691033_1113 SRR5691033_2929 SRR5691033_3508 SRR5691033_4472 SRR5691033_4473 SRR5691033_4824 SRR5691033_4825 SRR5691033_5205 SRR5691033_5206 SRR5691033_5209 SRR5691033_5441 SRR5691033_6121 SRR5691033_6122 SRR5691033_6125 SRR5691033_6430 SRR5691033_6431 SRR5691033_6893 SRR5691033_8554 SRR5691033_8839 SRR5691033_9399 SRR5691033_9623 SRR5691033_9964 SRR5691034_9584 SRR5691035_164 SRR5691035_166 SRR5691035_742 SRR5691035_2684 SRR5691035_10460 SRR5691035_10461 SRR5691035_10462 SRR5691037_714 SRR5691037_1663 SRR5691037_6939 SRR5691037_6941 SRR5691038_4170 SRR5691038_4171 SRR5691039_9442 SRR5691039_9445 SRR5690815_157 SRR5690816_6737 SRR5690816_6738 SRR5690816_6740 SRR5690817_333 SRR5690817_5374 SRR5690817_9633 SRR5690817_10419 SRR5690817_10421 SRR5690818_4151 SRR5690818_4152 SRR5690818_4154 SRR5690818_4187 SRR5690818_4740 SRR5690818_7285 SRR5690818_7630 SRR5690818_7634 SRR5690818_9282 SRR5690818_9283 SRR5690836_1258 SRR5690836_1259 SRR5690836_4707 SRR5690836_4711 SRR5690836_5094 SRR5690836_6178 SRR5690838_2858 SRR5690838_2861 SRR5690838_2953 SRR5690838_4536 SRR5690838_4537 SRR5690840_10057 SRR5690840_10058 SRR5690841_141 SRR5690841_145 SRR5690841_5739 SRR5690841_5740 SRR5690841_5741 SRR5690841_7241 SRR5690842_5609 SRR5690844_2132 SRR5690845_5681 SRR5690845_5684 SRR5690845_9286 SRR5690849_1661 SRR5690849_1998 SRR5690849_8249 SRR5690849_9747 SRR5690850_812 SRR5690850_5429 SRR5690850_5431 SRR5690852_752 SRR5690852_2220 SRR5690852_2221 SRR5690852_2292 SRR5690852_2293 SRR5690852_5998 SRR5690852_5999 SRR5690852_7020 SRR5690852_7021 SRR5690852_7022 SRR5690852_8960 SRR5690852_8962 SRR5690852_8963 SRR5690854_5545 SRR5690854_6705 SRR5690854_6706 SRR5690887_10037 SRR5690887_10038 SRR5690889_450 SRR5690889_452 SRR5690889_4552 SRR5690889_4553 SRR5690889_4554 SRR5690889_6559 SRR5690890_4174 SRR5690890_4175 SRR5690890_6981 SRR5690890_6983 SRR5690890_9003 SRR5690890_9004 SRR5690893_2790 SRR5690893_3124 SRR5690893_5642 SRR5690893_5643 SRR5690950_1358 SRR5690950_1360 SRR5690950_1361 SRR5690950_1467 SRR5690950_1683 SRR5690950_1807 SRR5690950_1808 SRR5690950_1811 SRR5690950_2064 SRR5690950_3202 SRR5690950_3536 SRR5690950_4233 SRR5690950_4236 SRR5690950_4738 SRR5690950_4739 SRR5690950_6723 SRR5690950_7251 SRR5690950_7253 SRR5690950_7862 SRR5690950_7865 SRR5690950_7977 SRR5690950_8194 SRR5690950_8195 SRR5690950_8199 SRR5690950_8551 SRR5690950_8552 SRR5690950_9201 SRR5690950_9203 SRR5690950_9205 SRR5690950_9610 SRR5690950_10203 SRR5690950_10204 SRR5690814_8185 SRR5690814_8186 SRR5690817_9491 SRR5690840_1249 SRR5690842_2112 SRR5690842_2113 SRR5690848_3474 SRR5690848_3475 SRR5690848_9029 SRR5690889_8540 SRR5690890_8686 SRR5690892_2159 SRR5690895_9489 SRR5690911_8580 SRR5690979_1477 SRR5690979_1479 SRR5690979_9440 SRR5691004_7951 SRR5691031_9825 SRR5691033_2960 SRR5691033_2965 SRR5690836_6594 SRR5690836_6597 SRR5690836_7327 SRR5690836_7328 SRR5690836_8938 SRR5690838_6768 SRR5690840_3906 SRR5690840_3907 SRR5690840_3908 SRR5690890_5415 SRR5690890_7382 SRR5690893_6096 SRR5690893_6098 SRR5690971_3061 SRR5690971_3062 SRR5691033_5221 SRR5691033_5223 SRR5691035_9550 SRR5690842_8468 SRR5690918_4779 SRR5690996_8986 SRR5690996_8987 SRR5690996_8988 SRR5690996_8989 SRR5691004_3111 SRR5691004_3112 SRR5690836_9296 SRR5690840_9051 SRR5690840_9052 SRR5690840_9053 SRR5690918_1106 SRR5690948_9055 SRR5690948_9059 SRR5690818_8218 SRR5690852_7735 SRR5690911_9815 SRR5691004_4651 SRR5691033_6132 SRR5691033_6133 SRR5690918_1782 SRR5690918_1783 SRR5690918_1784 SRR5690948_5104 SRR5690948_5105 SRR5690974_8977 SRR5690896_6586 SRR5690911_2688 SRR5690918_6840 SRR5690971_6412 SRR5690893_7604 SRR5690893_7605 SRR5690893_7606 SRR5691033_8140 SRR5690971_7850 SRR5691004_9554 SRR5691004_9556 SRR5691004_9557 SRR5690813_3089 SRR5690818_10479 SRR5690818_10480 SRR5690818_5756 SRR5690818_5757 SRR5690848_10142 SRR5690957_2871 SRR5690971_6970 SRR5690971_6411 SRR5691033_7024 SRR5690893_6781 SRR5690893_6782 SRR5690841_8047 SRR5690841_8048 SRR5690842_3216 SRR5690842_3217 SRR5690891_2695 SRR5691031_8281 SRR5690948_5670 SRR5690948_5671 SRR5691036_8758 SRR5691036_8759 SRR5691037_1661 SRR5690849_8066 SRR5690817_4659 SRR5690817_9343 SRR5690818_1104 SRR5690818_1946 SRR5690889_212 SRR5690836_4699 SRR5690837_4675 SRR5690838_9363 SRR5690840_2095 SRR5690840_657 SRR5690970_422 SRR5690918_8766 SRR5690845_1353 SRR5690918_2903 SRR5690957_5000 SRR5690996_2279 SRR5690850_5050 SRR5690854_2434 SRR5690974_8173 SRR5690890_9760 SRR5690950_7707 SRR5690894_1703 SRR5690918_4441 SRR5691032_6514 SRR5690948_4633 SRR5690979_9554 SRR5690972_2161 SRR5690973_5369 SRR5691017_8813 SRR5691035_5549 SRR5690843_8756 SRR5690837_650 SRR5690852_4825 SRR5690852_4828 SRR5690852_6587 SRR5690852_6588 SRR5691001_7031 SRR5690997_8417 SRR5690997_8418 SRR5691001_7032 SRR5690991_57 SRR5690991_93 SRR5690991_1501 SRR5690991_1296 SRR5690991_6792 SRR5690991_1846 SRR5690991_3367 SRR5690991_5412 SRR5690997_23 SRR5690991_106 SRR5690991_2565 SRR5690997_1100 SRR5690997_4088 SRR5690997_661 SRR5690997_686 SRR5690991_10074 SRR5690991_6618 SRR5690991_7541 SRR5690991_8398 SRR5690997_16 SRR5690997_1726 SRR5690997_490 SRR5690997_6360 SRR5690997_8012 SRR5690997_849 SRR5690997_9123 SRR5691001_5054 SRR5690991_10166 SRR5690991_1018 SRR5690991_1019 SRR5690991_111 SRR5690991_1583 SRR5690991_2003 SRR5690991_2005 SRR5690991_2099 SRR5690991_2792 SRR5690991_3863 SRR5690991_3960 SRR5690991_4082 SRR5690991_4337 SRR5690991_4577 SRR5690991_4626 SRR5690991_4961 SRR5690991_5049 SRR5690991_505 SRR5690991_5117 SRR5690991_5118 SRR5690991_5411 SRR5690991_5515 SRR5690991_56 SRR5690991_5943 SRR5690991_6000 SRR5690991_6687 SRR5690991_7602 SRR5690991_9018 SRR5690991_9021 SRR5690991_9677 SRR5690991_9701 SRR5690995_4532 SRR5690995_9087 SRR5690997_10225 SRR5690997_1481 SRR5690997_1605 SRR5690997_169 SRR5690997_1876 SRR5690997_1877 SRR5690997_2314 SRR5690997_2479 SRR5690997_2480 SRR5690997_2689 SRR5690997_2691 SRR5690997_2975 SRR5690997_2976 SRR5690997_3035 SRR5690997_3092 SRR5690997_310 SRR5690997_3131 SRR5690997_3197 SRR5690997_3255 SRR5690997_326 SRR5690997_3358 SRR5690997_3517 SRR5690997_4052 SRR5690997_441 SRR5690997_4503 SRR5690997_4557 SRR5690997_4640 SRR5690997_5124 SRR5690997_5480 SRR5690997_5482 SRR5690997_5615 SRR5690997_6295 SRR5690997_6387 SRR5690997_6388 SRR5690997_6700 SRR5690997_6929 SRR5690997_6930 SRR5690997_7005 SRR5690997_7020 SRR5690997_7021 SRR5690997_7192 SRR5690997_7310 SRR5690997_7312 SRR5690997_7620 SRR5690997_7785 SRR5690997_8008 SRR5690997_8109 SRR5690997_8110 SRR5690997_8536 SRR5690997_8643 SRR5690997_8909 SRR5690997_8977 SRR5690997_9513 SRR5690997_9515 SRR5690997_9558 SRR5690997_9983 SRR5691000_2358 SRR5691000_3420 SRR5691000_3424 SRR5691000_5892 SRR5691000_8501 SRR5691001_10221 SRR5691001_1055 SRR5691001_290 SRR5691001_2954 SRR5691001_3626 SRR5691001_370 SRR5691001_5203 SRR5691001_6421 SRR5691001_7278 SRR5691001_8098 SRR5691030_162 SRR5691030_2133 SRR5691030_8314 SRR5691030_8673 SRR5691038_10301 SRR5691038_10302 SRR5691038_3278 SRR5691038_4348 SRR5691038_4962 SRR5691038_5676 SRR5691038_5967 SRR5691038_6173 SRR5691038_7139 SRR5690991_272 SRR5690991_307 SRR5690991_308 SRR5690991_309 SRR5690991_516 SRR5690991_517 SRR5690991_1260 SRR5690991_1261 SRR5690991_1324 SRR5690991_1584 SRR5690991_1802 SRR5690991_1806 SRR5690991_1809 SRR5690991_2564 SRR5690991_2566 SRR5690991_2659 SRR5690991_2793 SRR5690991_2794 SRR5690991_2892 SRR5690991_3255 SRR5690991_3256 SRR5690991_3269 SRR5690991_3270 SRR5690991_3271 SRR5690991_3934 SRR5690991_3935 SRR5690991_3959 SRR5690991_4081 SRR5690991_4140 SRR5690991_4338 SRR5690991_4339 SRR5690991_4625 SRR5690991_4665 SRR5690991_5407 SRR5690991_6001 SRR5690991_6654 SRR5690991_6658 SRR5690991_6660 SRR5690991_7507 SRR5690991_7510 SRR5690991_7599 SRR5690991_7600 SRR5690991_7601 SRR5690991_7612 SRR5690991_7614 SRR5690991_7682 SRR5690991_7683 SRR5690991_7684 SRR5690991_7756 SRR5690991_7843 SRR5690991_7845 SRR5690991_8841 SRR5690991_9020 SRR5690991_10057 SRR5690991_10058 SRR5690991_10060 SRR5690995_10292 SRR5690995_10293 SRR5690997_98 SRR5690997_170 SRR5690997_325 SRR5690997_438 SRR5690997_718 SRR5690997_719 SRR5690997_1730 SRR5690997_1731 SRR5690997_1732 SRR5690997_2110 SRR5690997_2111 SRR5690997_2112 SRR5690997_2416 SRR5690997_2884 SRR5690997_3090 SRR5690997_3091 SRR5690997_3093 SRR5690997_3232 SRR5690997_3362 SRR5690997_3622 SRR5690997_3897 SRR5690997_3907 SRR5690997_3909 SRR5690997_4039 SRR5690997_4647 SRR5690997_4648 SRR5690997_4676 SRR5690997_4725 SRR5690997_5507 SRR5690997_6015 SRR5690997_6101 SRR5690997_6102 SRR5690997_6103 SRR5690997_6289 SRR5690997_6291 SRR5690997_6296 SRR5690997_6596 SRR5690997_6599 SRR5690997_6702 SRR5690997_6995 SRR5690997_6996 SRR5690997_6997 SRR5690997_7093 SRR5690997_7243 SRR5690997_7311 SRR5690997_7362 SRR5690997_7369 SRR5690997_7370 SRR5690997_7375 SRR5690997_7388 SRR5690997_7389 SRR5690997_7415 SRR5690997_7569 SRR5690997_8006 SRR5690997_8007 SRR5690997_8013 SRR5690997_8014 SRR5690997_8055 SRR5690997_8057 SRR5690997_8058 SRR5690997_8099 SRR5690997_8111 SRR5690997_8388 SRR5690997_8389 SRR5690997_8537 SRR5690997_8645 SRR5690997_8762 SRR5690997_8801 SRR5690997_8911 SRR5690997_8912 SRR5690997_8913 SRR5690997_9063 SRR5690997_9065 SRR5690997_9099 SRR5690997_9471 SRR5690997_9472 SRR5690997_9559 SRR5690997_9845 SRR5690997_10245 SRR5690997_10472 SRR5691000_649 SRR5691000_2786 SRR5691000_2787 SRR5691000_2788 SRR5691000_3864 SRR5691000_5081 SRR5691000_5115 SRR5691000_5116 SRR5691000_5117 SRR5691000_5891 SRR5691000_5996 SRR5691000_5997 SRR5691001_369 SRR5691001_1056 SRR5691001_3625 SRR5691001_4453 SRR5691001_4454 SRR5691001_4455 SRR5691001_4584 SRR5691001_4769 SRR5691001_4770 SRR5691001_4771 SRR5691001_6423 SRR5691001_6692 SRR5691001_6997 SRR5691001_7075 SRR5691001_7076 SRR5691001_8236 SRR5691001_8520 SRR5691001_9021 SRR5691001_9022 SRR5691001_9024 SRR5691001_9811 SRR5691001_9950 SRR5691001_10220 SRR5691030_152 SRR5691030_1685 SRR5691030_1686 SRR5691030_1688 SRR5691030_2134 SRR5691030_2512 SRR5691030_2899 SRR5691030_3962 SRR5691030_3963 SRR5691030_3964 SRR5691030_5292 SRR5691030_5294 SRR5691030_8669 SRR5691030_8672 SRR5691030_9059 SRR5691030_9351 SRR5691030_9353 SRR5691030_10345 SRR5691036_4163 SRR5691036_9063 SRR5691036_9066 SRR5691036_9068 SRR5691038_49 SRR5691038_50 SRR5691038_1189 SRR5691038_2626 SRR5691038_2628 SRR5691038_2629 SRR5691038_3545 SRR5691038_5759 SRR5691038_5761 SRR5691038_5762 SRR5691038_5968 SRR5691038_6082 SRR5691038_6171 SRR5691038_7388 SRR5691038_7389 SRR5691038_7472 SRR5691038_7473 SRR5691038_7474 SRR5691038_7476 SRR5691038_8342 SRR5691038_9308 SRR5691038_9309 SRR5691038_9310 SRR5690991_95 SRR5690991_126 SRR5690991_268 SRR5690991_269 SRR5690991_654 SRR5690991_655 SRR5690991_1130 SRR5690991_1350 SRR5690991_1351 SRR5690991_2031 SRR5690991_2207 SRR5690991_2902 SRR5690991_3040 SRR5690991_3102 SRR5690991_3390 SRR5690991_3391 SRR5690991_3469 SRR5690991_3604 SRR5690991_3606 SRR5690991_3828 SRR5690991_3829 SRR5690991_3864 SRR5690991_4466 SRR5690991_4469 SRR5690991_4470 SRR5690991_4747 SRR5690991_5286 SRR5690991_5287 SRR5690991_5481 SRR5690991_5482 SRR5690991_5483 SRR5690991_5942 SRR5690991_6969 SRR5690991_6971 SRR5690991_6977 SRR5690991_7146 SRR5690991_7147 SRR5690991_7248 SRR5690991_8119 SRR5690991_8160 SRR5690991_9702 SRR5690991_9703 SRR5690991_10167 SRR5690995_2680 SRR5690995_4533 SRR5690995_4534 SRR5690995_9088 SRR5690995_9089 SRR5690997_13 SRR5690997_14 SRR5690997_15 SRR5690997_53 SRR5690997_116 SRR5690997_670 SRR5690997_671 SRR5690997_829 SRR5690997_831 SRR5690997_886 SRR5690997_887 SRR5690997_972 SRR5690997_973 SRR5690997_976 SRR5690997_977 SRR5690997_979 SRR5690997_1087 SRR5690997_1091 SRR5690997_1092 SRR5690997_1725 SRR5690997_2315 SRR5690997_2706 SRR5690997_2916 SRR5690997_2974 SRR5690997_3006 SRR5690997_3034 SRR5690997_3569 SRR5690997_3656 SRR5690997_3657 SRR5690997_3663 SRR5690997_3664 SRR5690997_3781 SRR5690997_3783 SRR5690997_3911 SRR5690997_4087 SRR5690997_4153 SRR5690997_4154 SRR5690997_4556 SRR5690997_4645 SRR5690997_4650 SRR5690997_4651 SRR5690997_4842 SRR5690997_4843 SRR5690997_4844 SRR5690997_4966 SRR5690997_4967 SRR5690997_5019 SRR5690997_5123 SRR5690997_5195 SRR5690997_5196 SRR5690997_5361 SRR5690997_5365 SRR5690997_5693 SRR5690997_5700 SRR5690997_5870 SRR5690997_5932 SRR5690997_5933 SRR5690997_6122 SRR5690997_6147 SRR5690997_6194 SRR5690997_6195 SRR5690997_6713 SRR5690997_6714 SRR5690997_6848 SRR5690997_6849 SRR5690997_7033 SRR5690997_7034 SRR5690997_7300 SRR5690997_7301 SRR5690997_7303 SRR5690997_7413 SRR5690997_7621 SRR5690997_7622 SRR5690997_7623 SRR5690997_7646 SRR5690997_7647 SRR5690997_7648 SRR5690997_7872 SRR5690997_7873 SRR5690997_8494 SRR5690997_8653 SRR5690997_8980 SRR5690997_8981 SRR5690997_8983 SRR5690997_9076 SRR5690997_9077 SRR5690997_9152 SRR5690997_9318 SRR5690997_9319 SRR5690997_9320 SRR5690997_9335 SRR5690997_9359 SRR5690997_9641 SRR5690997_10024 SRR5690997_10026 SRR5690997_10067 SRR5690997_10207 SRR5690997_10209 SRR5690997_10210 SRR5690997_10222 SRR5690997_10224 SRR5690997_10350 SRR5691000_3421 SRR5691000_3422 SRR5691000_3423 SRR5691000_6332 SRR5691001_145 SRR5691001_146 SRR5691001_924 SRR5691001_925 SRR5691001_1045 SRR5691001_1046 SRR5691001_2292 SRR5691001_2293 SRR5691001_2542 SRR5691001_2543 SRR5691001_2926 SRR5691001_2927 SRR5691001_2955 SRR5691001_3346 SRR5691001_4229 SRR5691001_4680 SRR5691001_4681 SRR5691001_4830 SRR5691001_5200 SRR5691001_5338 SRR5691001_5738 SRR5691001_8572 SRR5691001_8573 SRR5691001_8575 SRR5691001_8576 SRR5691001_10012 SRR5691030_156 SRR5691030_159 SRR5691030_161 SRR5691030_596 SRR5691030_1262 SRR5691030_6004 SRR5691030_6006 SRR5691030_6659 SRR5691030_6848 SRR5691030_6849 SRR5691030_9088 SRR5691036_815 SRR5691036_816 SRR5691036_817 SRR5691038_1474 SRR5691038_1475 SRR5691038_2495 SRR5691038_2496 SRR5691038_4963 SRR5691038_5285 SRR5691038_5286 SRR5691038_5562 SRR5691038_6313 SRR5691038_6315 SRR5691038_6316 SRR5691038_7401 SRR5691038_8838 SRR5691038_8841 SRR5691038_10154 SRR5690991_1502 SRR5690991_6686 SRR5690997_146 SRR5690997_148 SRR5690997_149 SRR5691001_8099 SRR5691038_7138 SRR5691038_7140 SRR5691038_7141 SRR5690997_5532 SRR5691038_3920 SRR5691038_3921 SRR5691038_8856 SRR5690991_5050 SRR5691038_789 SRR5691038_1822 SRR5690991_4326 SRR5690997_3132 SRR5690997_3567 SRR5690991_5413 SRR5690997_181 SRR5690997_582 SRR5690997_24 SRR5691038_1236 SRR5691038_1238 SRR5691001_7280 SRR5691001_7281 SRR5690997_5086 SRR5691038_8340 SRR5690997_3792 SRR5691001_3349 SRR5690997_8655 SRR5691000_5957 SRR5690997_662 SRR5690997_663 SRR5690997_7057 SRR5690997_7058 SRR5691001_8864 SRR5690991_6619 SRR5690991_7544 SRR5690991_8399 SRR5691030_595 SRR5691000_1329 SRR5690997_492 SRR5690997_6361 SRR5691036_9065 SRR5690997_850 SRR5690997_9124 SRR5691001_5056 SRR5690991_4465 SRR5690997_2918 SRR5690997_3516 SRR5690997_5305 SRR5690997_5692 SRR5690997_7019 SRR5691001_1263 SRR5691030_4203 SRR5691038_3276 SRR5691038_8341 SRR5690893_2368 SRR5690893_2369 SRR5690895_4226 SRR5690889_8296 SRR5690889_8301 SRR5690889_8302 SRR5690889_1466 SRR5690816_8333 SRR5690817_2113 SRR5690968_4415 SRR5690809_9224 SRR5690843_2836 SRR5690841_8213 SRR5691002_3106 SRR5691002_47 SRR5691002_48 SRR5691003_4952 SRR5691003_4953 SRR5691002_6239 SRR5691003_794 SRR5691003_795 SRR5691032_1997 SRR5690905_6909 SRR5691002_1150 SRR5691002_2475 SRR5691032_5203 SRR5691002_275 SRR5691002_3417 SRR5691003_9469 SRR5691032_8270 SRR5691032_8719 SRR5690905_6910 SRR5690905_6911 SRR5690934_4536 SRR5690967_6470 SRR5691002_1480 SRR5691002_2129 SRR5691002_2823 SRR5691002_3657 SRR5691002_4396 SRR5691002_4540 SRR5691002_5472 SRR5691002_6474 SRR5691002_7507 SRR5691002_9392 SRR5691002_9393 SRR5691003_2276 SRR5691003_2277 SRR5691003_2278 SRR5691003_2628 SRR5691003_490 SRR5691003_555 SRR5691003_706 SRR5691032_321 SRR5691032_322 SRR5691032_3851 SRR5691032_6925 SRR5691032_8272 SRR5691032_8720 SRR5691032_9946 SRR5691002_1253 SRR5691002_1255 SRR5691002_1900 SRR5691002_1901 SRR5691002_1902 SRR5691002_2130 SRR5691002_2202 SRR5691002_2203 SRR5691002_2824 SRR5691002_2825 SRR5691002_2898 SRR5691002_2899 SRR5691002_3521 SRR5691002_3656 SRR5691002_5013 SRR5691002_5014 SRR5691002_5650 SRR5691002_5651 SRR5691002_5652 SRR5691002_6607 SRR5691002_6608 SRR5691002_6609 SRR5691002_7096 SRR5691002_7146 SRR5691002_7147 SRR5691002_7148 SRR5691002_7509 SRR5691002_7510 SRR5691002_7511 SRR5691002_7691 SRR5691002_9391 SRR5691003_398 SRR5691003_399 SRR5691003_400 SRR5691003_556 SRR5691003_2629 SRR5691003_3626 SRR5691003_5535 SRR5691003_5589 SRR5691003_5590 SRR5691003_5592 SRR5691003_6615 SRR5691003_6616 SRR5691003_7119 SRR5691003_7120 SRR5691003_7481 SRR5691003_7482 SRR5691003_9635 SRR5691003_9792 SRR5691003_9793 SRR5691003_10045 SRR5691003_10233 SRR5691031_1275 SRR5691031_1278 SRR5691032_320 SRR5691032_1865 SRR5691032_1866 SRR5691032_2848 SRR5691032_2849 SRR5691032_3450 SRR5691032_3451 SRR5691032_3712 SRR5691032_3853 SRR5691032_6060 SRR5691032_6061 SRR5691032_6926 SRR5691032_7625 SRR5691032_7626 SRR5691032_9944 SRR5691032_9945 SRR5691032_9947 SRR5691033_6167 SRR5691002_1151 SRR5691002_1152 SRR5691002_2476 SRR5691002_7200 SRR5691032_5206 SRR5691032_5207 SRR5691002_276 SRR5691002_3419 SRR5691003_9471 SRR5691032_8271 SRR5691032_8721 SRR5690967_4942 SRR5691034_5002 SRR5690967_4943 SRR5690918_3497 SRR5691004_2669 SRR5690968_659 SRR5690968_660 SRR5691036_1769 SRR5691004_2672 SRR5690974_2682 SRR5690974_2683 SRR5690974_2684 SRR5690958_7764 SRR5690974_9094 SRR5690848_7723 SRR5690848_7725 SRR5690958_9492 SRR5690848_2208 SRR5691032_3389 SRR5690841_4585 SRR5690848_10918 SRR5690848_4893 SRR5690848_6563 SRR5690974_1521 SRR5690979_4142 SRR5690979_4143 SRR5690848_2209 SRR5690848_2210 SRR5691032_3391 SRR5691032_3392 SRR5690841_4586 SRR5690848_10919 SRR5690817_5460 SRR5691031_8562 SRR5690848_4086 SRR5690958_6151 SRR5690837_6402 SRR5690980_6590 SRR5690815_6972 SRR5690841_4944 SRR5691019_236 SRR5691019_238 SRR5691019_240 SRR5690839_3854 SRR5690816_9244 SRR5690816_9247 SRR5690816_9245 SRR5690816_9246 SRR5690839_9806 SRR5690839_9807 SRR5690840_7021 SRR5690845_1866 SRR5690845_1865 SRR5691031_2229 SRR5690845_7832 SRR5690954_6911 SRR5690845_7833 SRR5690954_6912 SRR5690837_1447 SRR5690837_1452 SRR5690837_1450 SRR5690838_2572 SRR5690809_4114 SRR5690839_2105 SRR5690838_2573 SRR5690841_6397 SRR5690894_6999 SRR5690894_7000 SRR5690809_11017 SRR5690814_3992 SRR5690818_4351 SRR5690809_11019 SRR5690814_3993 SRR5690887_9900 SRR5690887_9901 SRR5690809_3446 SRR5690838_9960 SRR5690838_9961 SRR5690840_5377 SRR5690848_3751 SRR5690848_3439 SRR5690848_3752 SRR5690848_3753 SRR5690851_2699 SRR5690851_2700 SRR5690918_8929 SRR5690814_3884 SRR5690814_3885 SRR5690809_10729 SRR5690809_7664 SRR5690809_1239 SRR5690836_4353 SRR5690836_4352 SRR5690809_1241 SRR5690836_4354 SRR5690814_4296 SRR5690849_6790 SRR5690814_7566 SRR5690814_7567 SRR5690814_4297 SRR5690814_4298 SRR5690890_3742 SRR5690839_3748 SRR5690836_4401 SRR5690838_10008 SRR5690839_4189 SRR5690958_5132 SRR5690958_5133 SRR5690836_4403 SRR5690838_10012 SRR5690848_5100 SRR5691000_10399 SRR5690841_6639 SRR5690918_2751 SRR5690841_6638 SRR5690968_3191 SRR5691034_1933 SRR5690888_10200 SRR5690911_8230 SRR5691032_1461 SRR5690835_1725 SRR5690835_1726 SRR5690841_10185 SRR5690841_2084 SRR5690841_2085 SRR5690852_10204 SRR5690918_2750 SRR5690918_9614 SRR5691000_10400 SRR5691032_1296 SRR5691032_9552 SRR5690918_2752 SRR5690918_9611 SRR5690918_9616 SRR5690852_10202 SRR5690852_10206 SRR5690968_3192 SRR5690968_3194 SRR5691034_1934 SRR5691034_1935 SRR5690888_10201 SRR5690918_3233 SRR5691032_1462 SRR5690845_4301 SRR5690845_4302 SRR5690918_4803 SRR5690842_2899 SRR5691032_10241 SRR5690842_2900 SRR5691032_10242 SRR5691001_8749 SRR5690852_6504 SRR5690951_5987 SRR5690852_4978 SRR5690854_2986 SRR5690996_4302 SRR5691001_8750 SRR5691001_8751 SRR5691001_8752 SRR5690852_6509 SRR5690951_5988 SRR5690996_7368 SRR5691036_113 SRR5691031_8376 SRR5690918_823 SRR5691032_10186 SRR5691032_4437 SRR5691031_8377 SRR5691031_8378 SRR5690918_826 SRR5691032_4438 SRR5691037_4628 SRR5691032_3747 SRR5690840_441 SRR5690852_1954 SRR5690918_1785 SRR5690847_3836 SRR5690852_1209 SRR5690918_1787 SRR5691032_5696 SRR5691032_7215 SRR5691032_7216 SRR5690840_442 SRR5690852_1955 SRR5690918_1786 SRR5690852_1208 SRR5690905_7276 SRR5690905_7278 SRR5691032_3748 SRR5690840_8967 SRR5690840_8968 SRR5690840_6133 SRR5690905_10324 SRR5690996_5149 SRR5690911_1904 SRR5690997_6626 SRR5690845_413 SRR5691002_3713 SRR5691002_3714 SRR5691032_9292 SRR5691038_9973 SRR5690996_5150 SRR5690996_7709 SRR5690996_7711 SRR5691000_5069 SRR5691000_5071 SRR5690911_1905 SRR5690997_6627 SRR5690835_6820 SRR5691001_83 SRR5691001_84 SRR5691001_5427 SRR5691001_7504 SRR5690852_1469 SRR5690852_1521 SRR5690852_4297 SRR5690852_4299 SRR5690852_8570 SRR5690918_3791 SRR5690918_579 SRR5690968_8224 SRR5690968_9023 SRR5691032_849 SRR5691001_5429 SRR5691001_7509 SRR5690842_8612 SRR5691001_6210 SRR5690842_8613 SRR5691001_6211 SRR5690996_1763 SRR5690852_5618 SRR5690996_1767 SRR5690996_1766 SRR5690968_9217 SRR5690835_9875 SRR5691001_9527 SRR5690905_4071 SRR5691002_2208 SRR5691030_5990 SRR5691030_5991 SRR5691032_5794 SRR5690809_3753 SRR5690809_7096 SRR5690811_3087 SRR5690813_1594 SRR5690835_6487 SRR5690847_2027 SRR5690816_4849 SRR5690813_6033 SRR5690845_6937 SRR5690836_1338 SRR5690918_3789 SRR5690852_1519 SRR5690854_3367 SRR5690887_4690 SRR5690888_1579 SRR5690840_6620 SRR5690840_8950 SRR5690852_9534 SRR5690968_2187 SRR5690815_9060 SRR5690836_608 SRR5690840_2888 SRR5690840_5049 SRR5690840_907 SRR5690951_4175 SRR5691001_4457 SRR5691002_2209 SRR5690840_3627 SRR5690840_5057 SRR5690840_6612 SRR5690840_8712 SRR5690840_9347 SRR5690841_1404 SRR5690841_7341 SRR5690852_3828 SRR5690852_4727 SRR5690852_5543 SRR5690854_4153 SRR5690854_4270 SRR5690893_6109 SRR5690918_2330 SRR5690951_3442 SRR5690951_3784 SRR5690951_4868 SRR5690967_5998 SRR5690968_7998 SRR5690997_2203 SRR5691000_1085 SRR5691001_4295 SRR5691032_2741 SRR5691032_5737 SRR5691033_7983 SRR5690835_4958 SRR5690840_2959 SRR5690840_4675 SRR5690840_4947 SRR5690840_7202 SRR5690840_7716 SRR5690841_776 SRR5690842_1361 SRR5690842_4790 SRR5690845_3220 SRR5690845_3366 SRR5690845_4457 SRR5690845_9230 SRR5690852_2255 SRR5690852_3820 SRR5690852_5295 SRR5690852_6016 SRR5690852_9151 SRR5690854_10086 SRR5690854_3216 SRR5690893_2478 SRR5690893_690 SRR5690893_8516 SRR5690911_5786 SRR5690951_6235 SRR5690951_6947 SRR5690951_8852 SRR5690968_1095 SRR5690968_1122 SRR5690969_656 SRR5690996_1261 SRR5690996_663 SRR5691001_2216 SRR5691001_3056 SRR5691001_9284 SRR5691032_3087 SRR5691036_284 SRR5691037_424 SRR5690809_3752 SRR5690809_7097 SRR5690812_3743 SRR5690813_1595 SRR5690813_4153 SRR5690813_6427 SRR5690816_4541 SRR5690835_2633 SRR5690835_4021 SRR5690835_6488 SRR5690835_8720 SRR5690835_9874 SRR5690836_1771 SRR5690836_609 SRR5690836_9804 SRR5690837_1503 SRR5690837_4582 SRR5690837_4753 SRR5690837_8220 SRR5690837_870 SRR5690837_871 SRR5690840_10053 SRR5690840_1017 SRR5690840_3107 SRR5690840_3109 SRR5690840_3199 SRR5690840_3807 SRR5690840_3862 SRR5690840_4029 SRR5690840_4191 SRR5690840_4485 SRR5690840_4811 SRR5690840_5695 SRR5690840_5708 SRR5690840_5729 SRR5690840_6108 SRR5690840_658 SRR5690840_8003 SRR5690840_894 SRR5690840_8948 SRR5690840_9174 SRR5690840_9458 SRR5690841_4363 SRR5690841_5350 SRR5690841_5957 SRR5690841_7048 SRR5690841_7809 SRR5690841_8049 SRR5690842_2257 SRR5690842_3974 SRR5690842_49 SRR5690842_5014 SRR5690842_8580 SRR5690842_9163 SRR5690842_9165 SRR5690844_128 SRR5690844_7730 SRR5690844_8517 SRR5690845_10118 SRR5690845_3369 SRR5690845_3534 SRR5690845_4385 SRR5690845_4387 SRR5690845_5204 SRR5690845_5206 SRR5690845_6381 SRR5690845_7327 SRR5690847_2919 SRR5690847_5185 SRR5690847_9972 SRR5690852_1440 SRR5690852_1536 SRR5690852_1936 SRR5690852_2005 SRR5690852_2511 SRR5690852_3244 SRR5690852_36 SRR5690852_3642 SRR5690852_3958 SRR5690852_4541 SRR5690852_4576 SRR5690852_4735 SRR5690852_4914 SRR5690852_5632 SRR5690852_5976 SRR5690852_6117 SRR5690852_6119 SRR5690852_6139 SRR5690852_6679 SRR5690852_6841 SRR5690852_7630 SRR5690852_7682 SRR5690852_7686 SRR5690852_7887 SRR5690852_7888 SRR5690852_868 SRR5690852_8697 SRR5690852_936 SRR5690852_9606 SRR5690854_1333 SRR5690854_181 SRR5690854_3042 SRR5690854_4155 SRR5690854_4268 SRR5690854_5387 SRR5690854_6004 SRR5690854_6071 SRR5690854_6074 SRR5690854_6798 SRR5690854_7319 SRR5690854_7953 SRR5690854_9238 SRR5690887_10260 SRR5690887_10261 SRR5690887_2034 SRR5690887_2959 SRR5690887_4155 SRR5690887_4156 SRR5690893_8936 SRR5690905_10322 SRR5690905_1466 SRR5690905_3176 SRR5690905_3254 SRR5690905_4469 SRR5690905_5872 SRR5690905_6379 SRR5690905_8545 SRR5690905_9207 SRR5690911_1482 SRR5690911_3804 SRR5690911_9044 SRR5690918_1226 SRR5690918_3036 SRR5690918_3407 SRR5690918_3440 SRR5690918_6167 SRR5690918_8881 SRR5690948_1815 SRR5690948_4458 SRR5690948_4722 SRR5690951_1821 SRR5690951_2605 SRR5690951_3544 SRR5690951_3566 SRR5690951_3774 SRR5690951_3776 SRR5690951_4169 SRR5690951_4238 SRR5690951_5075 SRR5690951_5076 SRR5690951_508 SRR5690951_5183 SRR5690951_5788 SRR5690951_5879 SRR5690951_5954 SRR5690951_6236 SRR5690951_6237 SRR5690951_7334 SRR5690951_7908 SRR5690951_8194 SRR5690951_8196 SRR5690951_8851 SRR5690951_9801 SRR5690953_6338 SRR5690967_4229 SRR5690968_10147 SRR5690968_10179 SRR5690968_1472 SRR5690968_2619 SRR5690968_3299 SRR5690968_3834 SRR5690968_3835 SRR5690968_4315 SRR5690968_5585 SRR5690968_5800 SRR5690968_5974 SRR5690968_6281 SRR5690968_6282 SRR5690968_6476 SRR5690968_6542 SRR5690968_7784 SRR5690968_7985 SRR5690968_7991 SRR5690968_859 SRR5690968_9218 SRR5690968_9263 SRR5690968_9264 SRR5690996_107 SRR5690996_1094 SRR5690996_1737 SRR5690996_2406 SRR5690996_3040 SRR5690996_3041 SRR5690996_3042 SRR5690996_3426 SRR5690996_354 SRR5690996_3571 SRR5690996_3691 SRR5690996_4162 SRR5690996_4313 SRR5690996_4703 SRR5690996_5298 SRR5690996_5718 SRR5690996_582 SRR5690996_586 SRR5690996_6090 SRR5690996_6189 SRR5690996_6231 SRR5690996_6232 SRR5690996_6462 SRR5690996_7117 SRR5690996_7657 SRR5690996_9222 SRR5690996_9294 SRR5690996_946 SRR5690997_1828 SRR5690997_1830 SRR5690997_2632 SRR5690997_4671 SRR5690997_7158 SRR5690997_8302 SRR5690997_9592 SRR5690997_9593 SRR5691000_1238 SRR5691000_1722 SRR5691000_2540 SRR5691000_3789 SRR5691000_5410 SRR5691000_8111 SRR5691001_1240 SRR5691001_2054 SRR5691001_213 SRR5691001_2715 SRR5691001_3039 SRR5691001_3040 SRR5691001_3041 SRR5691001_3548 SRR5691001_4004 SRR5691001_4290 SRR5691001_4477 SRR5691001_4749 SRR5691001_4750 SRR5691001_5082 SRR5691001_5090 SRR5691001_5981 SRR5691001_6378 SRR5691001_6404 SRR5691001_730 SRR5691001_7614 SRR5691001_7617 SRR5691001_8373 SRR5691001_8997 SRR5691001_923 SRR5691001_929 SRR5691001_9366 SRR5691001_9457 SRR5691001_9459 SRR5691001_9467 SRR5691001_9667 SRR5691001_9898 SRR5691001_9974 SRR5691002_6724 SRR5691004_3114 SRR5691004_410 SRR5691030_1148 SRR5691030_3597 SRR5691030_6214 SRR5691031_3935 SRR5691032_1281 SRR5691032_2136 SRR5691032_271 SRR5691032_3184 SRR5691032_3188 SRR5691032_3432 SRR5691032_4412 SRR5691032_5443 SRR5691032_592 SRR5691032_6180 SRR5691032_6181 SRR5691032_6222 SRR5691032_6375 SRR5691032_7670 SRR5691032_7789 SRR5691032_7830 SRR5691032_7955 SRR5691032_8059 SRR5691032_8268 SRR5691032_8269 SRR5691032_8306 SRR5691032_8429 SRR5691032_8469 SRR5691033_4174 SRR5691033_6428 SRR5691033_6712 SRR5691035_2483 SRR5691035_4328 SRR5691036_10111 SRR5691036_296 SRR5691036_3581 SRR5691036_5122 SRR5691036_7046 SRR5691036_8039 SRR5691036_9087 SRR5691036_9111 SRR5691036_9630 SRR5691037_10177 SRR5691037_3766 SRR5691037_6050 SRR5691037_6051 SRR5691037_860 SRR5691037_9007 SRR5691039_3039 SRR5690811_1700 SRR5690811_1701 SRR5690811_3828 SRR5690811_4212 SRR5690812_2261 SRR5690812_2263 SRR5690813_17 SRR5690813_18 SRR5690813_19 SRR5690813_1216 SRR5690813_1218 SRR5690813_2232 SRR5690813_3316 SRR5690813_3317 SRR5690813_3957 SRR5690813_4755 SRR5690813_4756 SRR5690813_6426 SRR5690813_9590 SRR5690813_9591 SRR5690813_9917 SRR5690816_91 SRR5690816_93 SRR5690816_268 SRR5690816_2247 SRR5690816_2248 SRR5690816_4542 SRR5690816_5302 SRR5690816_5307 SRR5690816_6760 SRR5690816_7853 SRR5690816_7856 SRR5690816_7857 SRR5690816_8981 SRR5690817_10792 SRR5690835_245 SRR5690835_246 SRR5690835_922 SRR5690835_923 SRR5690835_2635 SRR5690835_3534 SRR5690835_4712 SRR5690835_4713 SRR5690835_4956 SRR5690835_4957 SRR5690835_5003 SRR5690835_5496 SRR5690835_5694 SRR5690835_5763 SRR5690835_5765 SRR5690835_7720 SRR5690835_7721 SRR5690835_9155 SRR5690835_9334 SRR5690835_9335 SRR5690836_226 SRR5690836_227 SRR5690836_745 SRR5690836_746 SRR5690836_1770 SRR5690836_7861 SRR5690836_9369 SRR5690837_168 SRR5690837_169 SRR5690837_170 SRR5690837_1028 SRR5690837_1276 SRR5690837_2408 SRR5690837_2490 SRR5690837_2491 SRR5690837_3755 SRR5690837_4584 SRR5690837_4746 SRR5690837_5216 SRR5690837_5676 SRR5690837_5678 SRR5690837_5963 SRR5690837_8460 SRR5690837_8461 SRR5690837_8471 SRR5690837_9047 SRR5690837_9048 SRR5690837_9049 SRR5690839_2658 SRR5690839_2659 SRR5690840_145 SRR5690840_659 SRR5690840_670 SRR5690840_746 SRR5690840_747 SRR5690840_842 SRR5690840_981 SRR5690840_1016 SRR5690840_1042 SRR5690840_1055 SRR5690840_1056 SRR5690840_1057 SRR5690840_1103 SRR5690840_1104 SRR5690840_1138 SRR5690840_1154 SRR5690840_1155 SRR5690840_1156 SRR5690840_1270 SRR5690840_2081 SRR5690840_2082 SRR5690840_2083 SRR5690840_2124 SRR5690840_2151 SRR5690840_2292 SRR5690840_2340 SRR5690840_2341 SRR5690840_2342 SRR5690840_2735 SRR5690840_2789 SRR5690840_2817 SRR5690840_2893 SRR5690840_2894 SRR5690840_2965 SRR5690840_3197 SRR5690840_3301 SRR5690840_3471 SRR5690840_3472 SRR5690840_3492 SRR5690840_3689 SRR5690840_3690 SRR5690840_3763 SRR5690840_3764 SRR5690840_3808 SRR5690840_3809 SRR5690840_3811 SRR5690840_3863 SRR5690840_3909 SRR5690840_4028 SRR5690840_4030 SRR5690840_4103 SRR5690840_4104 SRR5690840_4128 SRR5690840_4129 SRR5690840_4130 SRR5690840_4160 SRR5690840_4197 SRR5690840_4223 SRR5690840_4327 SRR5690840_4351 SRR5690840_4352 SRR5690840_4430 SRR5690840_4484 SRR5690840_4486 SRR5690840_4643 SRR5690840_4762 SRR5690840_4765 SRR5690840_4786 SRR5690840_4812 SRR5690840_4838 SRR5690840_4839 SRR5690840_4843 SRR5690840_4883 SRR5690840_5173 SRR5690840_5174 SRR5690840_5175 SRR5690840_5193 SRR5690840_5272 SRR5690840_5285 SRR5690840_5286 SRR5690840_5408 SRR5690840_5487 SRR5690840_5488 SRR5690840_5489 SRR5690840_5557 SRR5690840_5558 SRR5690840_5639 SRR5690840_5640 SRR5690840_5696 SRR5690840_5697 SRR5690840_5706 SRR5690840_5707 SRR5690840_5801 SRR5690840_5802 SRR5690840_6079 SRR5690840_6081 SRR5690840_6094 SRR5690840_6353 SRR5690840_6354 SRR5690840_6528 SRR5690840_6781 SRR5690840_6822 SRR5690840_6938 SRR5690840_7148 SRR5690840_7149 SRR5690840_7625 SRR5690840_7897 SRR5690840_7899 SRR5690840_7900 SRR5690840_7921 SRR5690840_8002 SRR5690840_8012 SRR5690840_8013 SRR5690840_8046 SRR5690840_8047 SRR5690840_8152 SRR5690840_8386 SRR5690840_8951 SRR5690840_8953 SRR5690840_8954 SRR5690840_9033 SRR5690840_9173 SRR5690840_9302 SRR5690840_9303 SRR5690840_9315 SRR5690840_9348 SRR5690840_9360 SRR5690840_9414 SRR5690840_9416 SRR5690840_9417 SRR5690840_9418 SRR5690840_9423 SRR5690840_9424 SRR5690840_9425 SRR5690840_9459 SRR5690840_9471 SRR5690840_9472 SRR5690840_9474 SRR5690840_9477 SRR5690840_9479 SRR5690840_9563 SRR5690840_9564 SRR5690840_9775 SRR5690840_10052 SRR5690840_10133 SRR5690841_247 SRR5690841_250 SRR5690841_251 SRR5690841_707 SRR5690841_708 SRR5690841_1055 SRR5690841_1056 SRR5690841_2435 SRR5690841_3575 SRR5690841_3930 SRR5690841_3955 SRR5690841_3957 SRR5690841_4859 SRR5690841_4860 SRR5690841_4861 SRR5690841_5342 SRR5690841_5343 SRR5690841_5349 SRR5690841_5351 SRR5690841_5669 SRR5690841_5670 SRR5690841_6592 SRR5690841_6876 SRR5690841_6877 SRR5690841_6878 SRR5690841_7046 SRR5690841_7810 SRR5690841_7841 SRR5690841_9319 SRR5690841_9964 SRR5690841_10118 SRR5690842_48 SRR5690842_522 SRR5690842_927 SRR5690842_928 SRR5690842_929 SRR5690842_974 SRR5690842_1359 SRR5690842_2160 SRR5690842_2161 SRR5690842_2256 SRR5690842_2258 SRR5690842_2267 SRR5690842_2270 SRR5690842_3005 SRR5690842_4226 SRR5690842_4227 SRR5690842_4228 SRR5690842_5015 SRR5690842_5949 SRR5690842_7334 SRR5690842_7335 SRR5690842_7336 SRR5690842_7446 SRR5690842_7447 SRR5690842_7743 SRR5690842_8074 SRR5690842_8345 SRR5690842_8346 SRR5690842_8579 SRR5690842_9053 SRR5690842_9054 SRR5690842_9253 SRR5690842_9518 SRR5690842_9840 SRR5690842_9918 SRR5690844_765 SRR5690844_767 SRR5690844_6750 SRR5690844_7729 SRR5690844_7731 SRR5690845_643 SRR5690845_644 SRR5690845_645 SRR5690845_646 SRR5690845_976 SRR5690845_1691 SRR5690845_1693 SRR5690845_1975 SRR5690845_1976 SRR5690845_2014 SRR5690845_2175 SRR5690845_2248 SRR5690845_2397 SRR5690845_2400 SRR5690845_2608 SRR5690845_2646 SRR5690845_2647 SRR5690845_2783 SRR5690845_3219 SRR5690845_3221 SRR5690845_4386 SRR5690845_4933 SRR5690845_5210 SRR5690845_5240 SRR5690845_6111 SRR5690845_6379 SRR5690845_6482 SRR5690845_6483 SRR5690845_6706 SRR5690845_7110 SRR5690845_7537 SRR5690845_8199 SRR5690845_8200 SRR5690845_8742 SRR5690845_9216 SRR5690845_9217 SRR5690845_9233 SRR5690845_9268 SRR5690845_9269 SRR5690845_9315 SRR5690845_9316 SRR5690845_9941 SRR5690847_477 SRR5690847_918 SRR5690847_1285 SRR5690847_2414 SRR5690847_2420 SRR5690847_2498 SRR5690847_2500 SRR5690847_3198 SRR5690847_3199 SRR5690847_3911 SRR5690847_4460 SRR5690847_4462 SRR5690847_5186 SRR5690847_5727 SRR5690847_6599 SRR5690847_7712 SRR5690847_7715 SRR5690847_7717 SRR5690847_7980 SRR5690847_7982 SRR5690847_8795 SRR5690847_9313 SRR5690847_9315 SRR5690847_9496 SRR5690847_9498 SRR5690847_9499 SRR5690852_35 SRR5690852_151 SRR5690852_213 SRR5690852_262 SRR5690852_263 SRR5690852_274 SRR5690852_275 SRR5690852_276 SRR5690852_316 SRR5690852_572 SRR5690852_576 SRR5690852_667 SRR5690852_712 SRR5690852_715 SRR5690852_808 SRR5690852_866 SRR5690852_937 SRR5690852_1196 SRR5690852_1197 SRR5690852_1399 SRR5690852_1400 SRR5690852_1581 SRR5690852_1582 SRR5690852_1715 SRR5690852_1857 SRR5690852_1885 SRR5690852_1887 SRR5690852_1938 SRR5690852_1985 SRR5690852_2003 SRR5690852_2176 SRR5690852_2678 SRR5690852_2683 SRR5690852_3336 SRR5690852_3337 SRR5690852_3419 SRR5690852_3421 SRR5690852_3436 SRR5690852_3437 SRR5690852_3466 SRR5690852_3489 SRR5690852_3491 SRR5690852_3494 SRR5690852_3501 SRR5690852_3502 SRR5690852_3514 SRR5690852_3666 SRR5690852_3667 SRR5690852_3777 SRR5690852_3778 SRR5690852_3832 SRR5690852_3834 SRR5690852_3942 SRR5690852_3954 SRR5690852_3968 SRR5690852_3970 SRR5690852_4092 SRR5690852_4093 SRR5690852_4165 SRR5690852_4270 SRR5690852_4272 SRR5690852_4300 SRR5690852_4302 SRR5690852_4494 SRR5690852_4495 SRR5690852_4496 SRR5690852_4539 SRR5690852_4574 SRR5690852_4737 SRR5690852_4758 SRR5690852_4815 SRR5690852_4816 SRR5690852_4830 SRR5690852_4927 SRR5690852_4929 SRR5690852_4953 SRR5690852_4971 SRR5690852_5093 SRR5690852_5094 SRR5690852_5185 SRR5690852_5631 SRR5690852_5758 SRR5690852_5804 SRR5690852_5848 SRR5690852_5857 SRR5690852_5859 SRR5690852_5935 SRR5690852_6012 SRR5690852_6014 SRR5690852_6018 SRR5690852_6221 SRR5690852_6233 SRR5690852_6234 SRR5690852_6302 SRR5690852_6316 SRR5690852_6436 SRR5690852_6483 SRR5690852_6556 SRR5690852_6683 SRR5690852_6842 SRR5690852_6902 SRR5690852_6985 SRR5690852_7193 SRR5690852_7402 SRR5690852_7437 SRR5690852_7439 SRR5690852_7641 SRR5690852_7642 SRR5690852_7679 SRR5690852_7680 SRR5690852_7681 SRR5690852_7684 SRR5690852_7889 SRR5690852_7956 SRR5690852_7975 SRR5690852_8024 SRR5690852_8026 SRR5690852_8037 SRR5690852_8039 SRR5690852_8040 SRR5690852_8190 SRR5690852_8193 SRR5690852_8195 SRR5690852_8344 SRR5690852_8345 SRR5690852_8346 SRR5690852_8425 SRR5690852_8516 SRR5690852_8643 SRR5690852_8644 SRR5690852_8647 SRR5690852_8698 SRR5690852_8794 SRR5690852_8881 SRR5690852_8882 SRR5690852_9124 SRR5690852_9183 SRR5690852_9188 SRR5690852_9319 SRR5690852_9320 SRR5690852_9385 SRR5690852_9387 SRR5690852_9398 SRR5690852_9418 SRR5690852_9420 SRR5690852_9428 SRR5690852_9430 SRR5690852_9433 SRR5690852_9699 SRR5690852_9700 SRR5690852_9702 SRR5690852_9703 SRR5690852_10058 SRR5690852_10122 SRR5690852_10197 SRR5690852_10198 SRR5690853_8206 SRR5690854_98 SRR5690854_99 SRR5690854_100 SRR5690854_178 SRR5690854_179 SRR5690854_180 SRR5690854_536 SRR5690854_934 SRR5690854_935 SRR5690854_942 SRR5690854_946 SRR5690854_1306 SRR5690854_1436 SRR5690854_1439 SRR5690854_1496 SRR5690854_1675 SRR5690854_1677 SRR5690854_2334 SRR5690854_2431 SRR5690854_2432 SRR5690854_2449 SRR5690854_2450 SRR5690854_2452 SRR5690854_3214 SRR5690854_3215 SRR5690854_3442 SRR5690854_3922 SRR5690854_3971 SRR5690854_4287 SRR5690854_4290 SRR5690854_4295 SRR5690854_4412 SRR5690854_4421 SRR5690854_4422 SRR5690854_4425 SRR5690854_4681 SRR5690854_5264 SRR5690854_5328 SRR5690854_5436 SRR5690854_5438 SRR5690854_5604 SRR5690854_6077 SRR5690854_6078 SRR5690854_6332 SRR5690854_6427 SRR5690854_6428 SRR5690854_6436 SRR5690854_6452 SRR5690854_6480 SRR5690854_6654 SRR5690854_6659 SRR5690854_6689 SRR5690854_6703 SRR5690854_6739 SRR5690854_6740 SRR5690854_6760 SRR5690854_7728 SRR5690854_7748 SRR5690854_7853 SRR5690854_8342 SRR5690854_8344 SRR5690854_8345 SRR5690854_8346 SRR5690854_8430 SRR5690854_8431 SRR5690854_8999 SRR5690854_9236 SRR5690854_9264 SRR5690854_9416 SRR5690854_9647 SRR5690854_9876 SRR5690854_10087 SRR5690887_189 SRR5690887_1212 SRR5690887_1458 SRR5690887_1459 SRR5690887_1670 SRR5690887_2036 SRR5690887_4092 SRR5690887_4095 SRR5690887_4164 SRR5690887_4165 SRR5690887_4278 SRR5690887_4688 SRR5690887_4689 SRR5690887_6208 SRR5690887_6327 SRR5690887_7995 SRR5690887_7996 SRR5690887_8244 SRR5690888_459 SRR5690888_1581 SRR5690888_7137 SRR5690888_10132 SRR5690893_23 SRR5690893_81 SRR5690893_82 SRR5690893_1352 SRR5690893_2374 SRR5690893_2375 SRR5690893_2376 SRR5690893_2697 SRR5690893_2821 SRR5690893_2822 SRR5690893_3252 SRR5690893_3253 SRR5690893_3989 SRR5690893_4401 SRR5690893_4403 SRR5690893_4404 SRR5690893_4687 SRR5690893_4689 SRR5690893_5653 SRR5690893_5654 SRR5690893_7192 SRR5690893_7193 SRR5690893_8544 SRR5690893_9018 SRR5690893_9019 SRR5690893_9372 SRR5690893_10136 SRR5690893_10394 SRR5690894_1594 SRR5690905_1240 SRR5690905_1241 SRR5690905_1465 SRR5690905_1771 SRR5690905_2511 SRR5690905_2512 SRR5690905_2805 SRR5690905_3177 SRR5690905_4672 SRR5690905_4673 SRR5690905_4755 SRR5690905_4933 SRR5690905_5159 SRR5690905_5160 SRR5690905_5162 SRR5690905_5798 SRR5690905_5871 SRR5690905_6313 SRR5690905_6380 SRR5690905_7412 SRR5690905_7461 SRR5690905_7462 SRR5690905_7761 SRR5690905_7762 SRR5690905_8349 SRR5690905_8350 SRR5690905_8544 SRR5690905_9356 SRR5690905_9358 SRR5690905_10190 SRR5690905_10191 SRR5690911_93 SRR5690911_94 SRR5690911_663 SRR5690911_664 SRR5690911_666 SRR5690911_764 SRR5690911_886 SRR5690911_888 SRR5690911_1656 SRR5690911_2598 SRR5690911_2968 SRR5690911_2969 SRR5690911_3248 SRR5690911_3249 SRR5690911_3376 SRR5690911_3377 SRR5690911_3802 SRR5690911_4823 SRR5690911_4824 SRR5690911_4828 SRR5690911_5050 SRR5690911_5051 SRR5690911_7702 SRR5690911_8236 SRR5690911_10458 SRR5690911_10459 SRR5690911_10460 SRR5690918_71 SRR5690918_72 SRR5690918_73 SRR5690918_74 SRR5690918_1868 SRR5690918_1887 SRR5690918_2970 SRR5690918_2971 SRR5690918_3037 SRR5690918_3410 SRR5690918_3441 SRR5690918_3685 SRR5690918_3686 SRR5690918_5104 SRR5690918_6166 SRR5690918_7005 SRR5690918_7374 SRR5690918_7375 SRR5690918_7606 SRR5690918_7607 SRR5690918_7686 SRR5690918_7687 SRR5690918_8027 SRR5690918_8960 SRR5690918_8961 SRR5690918_10358 SRR5690948_2090 SRR5690948_2384 SRR5690948_2661 SRR5690948_2662 SRR5690948_3845 SRR5690948_4260 SRR5690948_4261 SRR5690948_4262 SRR5690948_4390 SRR5690948_4983 SRR5690948_8429 SRR5690951_182 SRR5690951_255 SRR5690951_552 SRR5690951_554 SRR5690951_620 SRR5690951_621 SRR5690951_760 SRR5690951_761 SRR5690951_998 SRR5690951_1598 SRR5690951_1882 SRR5690951_1885 SRR5690951_2075 SRR5690951_2076 SRR5690951_2078 SRR5690951_2079 SRR5690951_2456 SRR5690951_2583 SRR5690951_2815 SRR5690951_2816 SRR5690951_3181 SRR5690951_3182 SRR5690951_3543 SRR5690951_3642 SRR5690951_3837 SRR5690951_3838 SRR5690951_3840 SRR5690951_4173 SRR5690951_4174 SRR5690951_4432 SRR5690951_4433 SRR5690951_4486 SRR5690951_4673 SRR5690951_4805 SRR5690951_4806 SRR5690951_4807 SRR5690951_4808 SRR5690951_4860 SRR5690951_4898 SRR5690951_4909 SRR5690951_5192 SRR5690951_5195 SRR5690951_5257 SRR5690951_5259 SRR5690951_5280 SRR5690951_5281 SRR5690951_5688 SRR5690951_6089 SRR5690951_6090 SRR5690951_6189 SRR5690951_6192 SRR5690951_6242 SRR5690951_6243 SRR5690951_6343 SRR5690951_6350 SRR5690951_6739 SRR5690951_6821 SRR5690951_6830 SRR5690951_6831 SRR5690951_7151 SRR5690951_7152 SRR5690951_7209 SRR5690951_7336 SRR5690951_7367 SRR5690951_7368 SRR5690951_7423 SRR5690951_7518 SRR5690951_7519 SRR5690951_7724 SRR5690951_7725 SRR5690951_7727 SRR5690951_7792 SRR5690951_8052 SRR5690951_8115 SRR5690951_8118 SRR5690951_8119 SRR5690951_8126 SRR5690951_8418 SRR5690951_8609 SRR5690951_8610 SRR5690951_8611 SRR5690951_9561 SRR5690951_9837 SRR5690951_9838 SRR5690951_9882 SRR5690951_9942 SRR5690967_1378 SRR5690967_1380 SRR5690967_10135 SRR5690967_10137 SRR5690968_86 SRR5690968_542 SRR5690968_543 SRR5690968_781 SRR5690968_782 SRR5690968_818 SRR5690968_819 SRR5690968_890 SRR5690968_891 SRR5690968_892 SRR5690968_1123 SRR5690968_1125 SRR5690968_1189 SRR5690968_1190 SRR5690968_1291 SRR5690968_1398 SRR5690968_1435 SRR5690968_1436 SRR5690968_1471 SRR5690968_1504 SRR5690968_1605 SRR5690968_1606 SRR5690968_1686 SRR5690968_1741 SRR5690968_1773 SRR5690968_1816 SRR5690968_1948 SRR5690968_1949 SRR5690968_2022 SRR5690968_2023 SRR5690968_2402 SRR5690968_2403 SRR5690968_2468 SRR5690968_2613 SRR5690968_2614 SRR5690968_2621 SRR5690968_2627 SRR5690968_2720 SRR5690968_2721 SRR5690968_2865 SRR5690968_2868 SRR5690968_2968 SRR5690968_2969 SRR5690968_3133 SRR5690968_3134 SRR5690968_3300 SRR5690968_3365 SRR5690968_3366 SRR5690968_3412 SRR5690968_3413 SRR5690968_3414 SRR5690968_3491 SRR5690968_3524 SRR5690968_3815 SRR5690968_3816 SRR5690968_3938 SRR5690968_3958 SRR5690968_3959 SRR5690968_4135 SRR5690968_4317 SRR5690968_4857 SRR5690968_4858 SRR5690968_4859 SRR5690968_5975 SRR5690968_6066 SRR5690968_6067 SRR5690968_6068 SRR5690968_6148 SRR5690968_6330 SRR5690968_6358 SRR5690968_6359 SRR5690968_6360 SRR5690968_6409 SRR5690968_6477 SRR5690968_6659 SRR5690968_6900 SRR5690968_7053 SRR5690968_7092 SRR5690968_7093 SRR5690968_7094 SRR5690968_7191 SRR5690968_7195 SRR5690968_7196 SRR5690968_7338 SRR5690968_7589 SRR5690968_7626 SRR5690968_7782 SRR5690968_7785 SRR5690968_7808 SRR5690968_7809 SRR5690968_7810 SRR5690968_7864 SRR5690968_7906 SRR5690968_7907 SRR5690968_7988 SRR5690968_7997 SRR5690968_8003 SRR5690968_8004 SRR5690968_8094 SRR5690968_8353 SRR5690968_8356 SRR5690968_8702 SRR5690968_8703 SRR5690968_8707 SRR5690968_9219 SRR5690968_9266 SRR5690968_9603 SRR5690968_9604 SRR5690968_9639 SRR5690968_9640 SRR5690968_9682 SRR5690968_9685 SRR5690968_9762 SRR5690968_9764 SRR5690968_9765 SRR5690968_9837 SRR5690968_9838 SRR5690968_9951 SRR5690968_10159 SRR5690968_10160 SRR5690995_2496 SRR5690995_2497 SRR5690995_10404 SRR5690996_20 SRR5690996_21 SRR5690996_22 SRR5690996_23 SRR5690996_70 SRR5690996_221 SRR5690996_271 SRR5690996_460 SRR5690996_564 SRR5690996_585 SRR5690996_604 SRR5690996_661 SRR5690996_778 SRR5690996_779 SRR5690996_780 SRR5690996_1072 SRR5690996_1073 SRR5690996_1074 SRR5690996_1075 SRR5690996_1093 SRR5690996_1095 SRR5690996_1164 SRR5690996_1167 SRR5690996_1191 SRR5690996_1192 SRR5690996_1352 SRR5690996_1353 SRR5690996_1669 SRR5690996_1736 SRR5690996_1739 SRR5690996_2005 SRR5690996_2103 SRR5690996_2404 SRR5690996_2408 SRR5690996_2599 SRR5690996_2600 SRR5690996_2783 SRR5690996_2784 SRR5690996_2785 SRR5690996_3130 SRR5690996_3206 SRR5690996_3450 SRR5690996_3452 SRR5690996_3870 SRR5690996_3871 SRR5690996_4002 SRR5690996_4019 SRR5690996_4020 SRR5690996_4030 SRR5690996_4165 SRR5690996_4704 SRR5690996_4796 SRR5690996_4798 SRR5690996_4801 SRR5690996_4807 SRR5690996_4808 SRR5690996_4809 SRR5690996_4831 SRR5690996_5266 SRR5690996_5299 SRR5690996_5300 SRR5690996_5349 SRR5690996_5654 SRR5690996_5656 SRR5690996_5658 SRR5690996_5682 SRR5690996_5683 SRR5690996_5684 SRR5690996_5774 SRR5690996_5944 SRR5690996_5945 SRR5690996_6004 SRR5690996_6006 SRR5690996_6179 SRR5690996_6431 SRR5690996_6461 SRR5690996_6737 SRR5690996_6738 SRR5690996_6781 SRR5690996_6788 SRR5690996_6789 SRR5690996_6792 SRR5690996_6879 SRR5690996_6880 SRR5690996_7133 SRR5690996_7134 SRR5690996_7359 SRR5690996_7410 SRR5690996_7411 SRR5690996_7412 SRR5690996_7674 SRR5690996_7881 SRR5690996_7882 SRR5690996_7960 SRR5690996_9065 SRR5690996_9077 SRR5690996_9203 SRR5690996_9223 SRR5690996_9274 SRR5690996_9275 SRR5690996_9276 SRR5690997_1829 SRR5690997_1831 SRR5690997_2019 SRR5690997_2020 SRR5690997_2153 SRR5690997_2157 SRR5690997_2400 SRR5690997_2401 SRR5690997_2404 SRR5690997_2419 SRR5690997_2422 SRR5690997_2427 SRR5690997_3676 SRR5690997_3677 SRR5690997_3678 SRR5690997_4668 SRR5690997_4926 SRR5690997_4927 SRR5690997_5874 SRR5690997_7014 SRR5690997_7372 SRR5690997_7373 SRR5690997_8761 SRR5690997_8766 SRR5690997_8775 SRR5690997_9591 SRR5690997_10134 SRR5690997_10135 SRR5690999_200 SRR5690999_804 SRR5690999_1112 SRR5690999_1114 SRR5690999_1115 SRR5690999_4092 SRR5690999_4878 SRR5690999_4879 SRR5690999_6021 SRR5690999_6024 SRR5690999_6814 SRR5690999_8869 SRR5690999_8870 SRR5691000_272 SRR5691000_274 SRR5691000_1239 SRR5691000_1240 SRR5691000_1241 SRR5691000_2539 SRR5691000_2541 SRR5691000_3788 SRR5691000_3790 SRR5691000_4423 SRR5691000_4595 SRR5691000_8005 SRR5691000_8321 SRR5691000_8323 SRR5691000_8422 SRR5691000_8424 SRR5691000_9024 SRR5691000_9355 SRR5691000_9901 SRR5691000_10382 SRR5691001_72 SRR5691001_73 SRR5691001_74 SRR5691001_217 SRR5691001_218 SRR5691001_323 SRR5691001_338 SRR5691001_340 SRR5691001_607 SRR5691001_653 SRR5691001_655 SRR5691001_843 SRR5691001_922 SRR5691001_963 SRR5691001_1230 SRR5691001_1338 SRR5691001_1342 SRR5691001_1380 SRR5691001_1397 SRR5691001_1398 SRR5691001_1399 SRR5691001_1588 SRR5691001_1694 SRR5691001_1847 SRR5691001_1848 SRR5691001_1882 SRR5691001_1883 SRR5691001_2214 SRR5691001_2215 SRR5691001_2320 SRR5691001_2344 SRR5691001_2462 SRR5691001_2490 SRR5691001_2491 SRR5691001_2580 SRR5691001_2581 SRR5691001_2713 SRR5691001_2744 SRR5691001_3161 SRR5691001_3252 SRR5691001_3253 SRR5691001_3497 SRR5691001_3660 SRR5691001_3698 SRR5691001_3763 SRR5691001_3892 SRR5691001_3893 SRR5691001_4003 SRR5691001_4014 SRR5691001_4015 SRR5691001_4101 SRR5691001_4421 SRR5691001_4423 SRR5691001_4432 SRR5691001_4499 SRR5691001_4638 SRR5691001_4924 SRR5691001_4927 SRR5691001_5033 SRR5691001_5068 SRR5691001_5103 SRR5691001_5339 SRR5691001_5341 SRR5691001_5486 SRR5691001_5736 SRR5691001_5775 SRR5691001_5980 SRR5691001_6199 SRR5691001_6222 SRR5691001_6224 SRR5691001_6377 SRR5691001_6837 SRR5691001_6838 SRR5691001_7169 SRR5691001_7170 SRR5691001_7262 SRR5691001_7263 SRR5691001_7264 SRR5691001_7276 SRR5691001_7362 SRR5691001_7363 SRR5691001_7424 SRR5691001_8325 SRR5691001_8328 SRR5691001_8330 SRR5691001_8372 SRR5691001_8632 SRR5691001_8651 SRR5691001_8827 SRR5691001_8828 SRR5691001_8939 SRR5691001_8998 SRR5691001_9364 SRR5691001_9365 SRR5691001_9371 SRR5691001_9372 SRR5691001_9373 SRR5691001_9376 SRR5691001_9468 SRR5691001_9577 SRR5691001_9666 SRR5691001_9668 SRR5691001_9669 SRR5691001_9788 SRR5691001_9792 SRR5691001_9901 SRR5691001_9975 SRR5691001_10084 SRR5691001_10107 SRR5691001_10108 SRR5691002_3516 SRR5691002_6722 SRR5691002_8342 SRR5691004_413 SRR5691004_1047 SRR5691004_1049 SRR5691004_2823 SRR5691004_4730 SRR5691004_5557 SRR5691004_5790 SRR5691004_6872 SRR5691004_6873 SRR5691004_7081 SRR5691004_7082 SRR5691030_1149 SRR5691030_1153 SRR5691030_2116 SRR5691030_5275 SRR5691030_5875 SRR5691030_5876 SRR5691030_5878 SRR5691030_5879 SRR5691030_6213 SRR5691030_8433 SRR5691030_8434 SRR5691030_9657 SRR5691030_10368 SRR5691031_1339 SRR5691031_1648 SRR5691031_2830 SRR5691031_2831 SRR5691031_3192 SRR5691031_4027 SRR5691031_4058 SRR5691031_4059 SRR5691031_6072 SRR5691031_6264 SRR5691031_6265 SRR5691031_7226 SRR5691031_7227 SRR5691031_7429 SRR5691032_26 SRR5691032_27 SRR5691032_71 SRR5691032_72 SRR5691032_198 SRR5691032_199 SRR5691032_230 SRR5691032_272 SRR5691032_273 SRR5691032_568 SRR5691032_569 SRR5691032_591 SRR5691032_627 SRR5691032_663 SRR5691032_664 SRR5691032_665 SRR5691032_1205 SRR5691032_1359 SRR5691032_1448 SRR5691032_1714 SRR5691032_1715 SRR5691032_1718 SRR5691032_1849 SRR5691032_1850 SRR5691032_1862 SRR5691032_1964 SRR5691032_1966 SRR5691032_1967 SRR5691032_1969 SRR5691032_1990 SRR5691032_1991 SRR5691032_1992 SRR5691032_1993 SRR5691032_2161 SRR5691032_2695 SRR5691032_2696 SRR5691032_2714 SRR5691032_2715 SRR5691032_2811 SRR5691032_2812 SRR5691032_3313 SRR5691032_3314 SRR5691032_3337 SRR5691032_3338 SRR5691032_3430 SRR5691032_3434 SRR5691032_3730 SRR5691032_3731 SRR5691032_3746 SRR5691032_3831 SRR5691032_3833 SRR5691032_3834 SRR5691032_3882 SRR5691032_3927 SRR5691032_3928 SRR5691032_4413 SRR5691032_4450 SRR5691032_4451 SRR5691032_4453 SRR5691032_4551 SRR5691032_4589 SRR5691032_4628 SRR5691032_4876 SRR5691032_4877 SRR5691032_5159 SRR5691032_5160 SRR5691032_5252 SRR5691032_5253 SRR5691032_5585 SRR5691032_5586 SRR5691032_5992 SRR5691032_6016 SRR5691032_6223 SRR5691032_6415 SRR5691032_6570 SRR5691032_6840 SRR5691032_6853 SRR5691032_7054 SRR5691032_7343 SRR5691032_7345 SRR5691032_7669 SRR5691032_8056 SRR5691032_8198 SRR5691032_8226 SRR5691032_8304 SRR5691032_8305 SRR5691032_8428 SRR5691032_8430 SRR5691032_8615 SRR5691032_8684 SRR5691032_8685 SRR5691032_8686 SRR5691032_8716 SRR5691032_9024 SRR5691032_9034 SRR5691032_9078 SRR5691032_9079 SRR5691032_9138 SRR5691032_9190 SRR5691032_9574 SRR5691032_9575 SRR5691032_9611 SRR5691032_9670 SRR5691032_9671 SRR5691032_10005 SRR5691032_10006 SRR5691032_10007 SRR5691032_10192 SRR5691032_10246 SRR5691033_940 SRR5691033_941 SRR5691033_1310 SRR5691033_1311 SRR5691033_1699 SRR5691033_2032 SRR5691033_2035 SRR5691033_2036 SRR5691033_2591 SRR5691033_2592 SRR5691033_3526 SRR5691033_3528 SRR5691033_3529 SRR5691033_4176 SRR5691033_6427 SRR5691033_6711 SRR5691033_6959 SRR5691033_6960 SRR5691033_7383 SRR5691033_7424 SRR5691033_7426 SRR5691033_7428 SRR5691033_7676 SRR5691033_7679 SRR5691033_8887 SRR5691033_8888 SRR5691033_9106 SRR5691033_9107 SRR5691033_10456 SRR5691033_10457 SRR5691034_558 SRR5691034_559 SRR5691034_4658 SRR5691034_4659 SRR5691034_6708 SRR5691034_6710 SRR5691035_676 SRR5691035_1269 SRR5691035_1270 SRR5691035_1272 SRR5691035_2481 SRR5691035_2484 SRR5691035_3493 SRR5691035_3494 SRR5691035_4064 SRR5691035_4065 SRR5691035_4708 SRR5691035_6446 SRR5691035_6940 SRR5691036_1493 SRR5691036_1526 SRR5691036_1665 SRR5691036_1666 SRR5691036_1726 SRR5691036_2866 SRR5691036_3882 SRR5691036_4102 SRR5691036_4103 SRR5691036_4610 SRR5691036_5179 SRR5691036_5181 SRR5691036_6022 SRR5691036_6031 SRR5691036_6151 SRR5691036_6152 SRR5691036_6556 SRR5691036_6557 SRR5691036_6558 SRR5691036_6762 SRR5691036_6763 SRR5691036_6764 SRR5691036_6786 SRR5691036_6787 SRR5691036_7047 SRR5691036_7088 SRR5691036_7166 SRR5691036_7167 SRR5691036_7168 SRR5691036_7277 SRR5691036_7278 SRR5691036_7394 SRR5691036_7521 SRR5691036_7897 SRR5691036_8155 SRR5691036_8289 SRR5691036_8291 SRR5691036_8773 SRR5691036_9094 SRR5691036_9221 SRR5691036_9604 SRR5691036_9605 SRR5691036_9607 SRR5691036_9629 SRR5691036_9869 SRR5691036_9964 SRR5691036_9965 SRR5691036_10108 SRR5691036_10109 SRR5691036_10266 SRR5691037_256 SRR5691037_820 SRR5691037_861 SRR5691037_864 SRR5691037_3246 SRR5691037_3947 SRR5691037_4996 SRR5691037_4997 SRR5691037_5398 SRR5691037_6554 SRR5691037_6983 SRR5691037_6984 SRR5691037_7615 SRR5691037_7616 SRR5691037_8128 SRR5691037_8129 SRR5691037_9168 SRR5691037_10176 SRR5691038_3191 SRR5691038_3192 SRR5691038_10087 SRR5691039_965 SRR5691039_1514 SRR5691039_3396 SRR5691039_3397 SRR5691039_4647 SRR5691039_4649 SRR5691039_6859 SRR5691039_6860 SRR5691039_7683 SRR5691039_7684 SRR5691039_9178 SRR5691039_9180 SRR5690816_3880 SRR5690840_2278 SRR5690840_3057 SRR5690840_4323 SRR5690840_6225 SRR5690842_6348 SRR5690845_3318 SRR5690852_3646 SRR5690852_6641 SRR5690852_6642 SRR5690852_6644 SRR5690887_1752 SRR5690887_1753 SRR5690887_8918 SRR5690893_3197 SRR5690893_3198 SRR5690893_3199 SRR5690905_25 SRR5690905_3452 SRR5690905_3453 SRR5690905_3454 SRR5690948_4457 SRR5690948_4460 SRR5690968_5404 SRR5690997_2631 SRR5690997_2633 SRR5691000_9065 SRR5691030_4831 SRR5691032_215 SRR5691032_216 SRR5691032_3187 SRR5691032_5027 SRR5691032_5600 SRR5691032_5601 SRR5691032_5602 SRR5691032_7284 SRR5691032_7286 SRR5690837_2536 SRR5690840_4946 SRR5690841_3956 SRR5690847_6597 SRR5690852_1584 SRR5690852_7691 SRR5690852_9083 SRR5690854_539 SRR5690854_3043 SRR5690893_8495 SRR5690968_1507 SRR5690968_2021 SRR5690968_2620 SRR5690968_8038 SRR5690968_10149 SRR5690996_2105 SRR5690999_6813 SRR5691001_1379 SRR5691001_2319 SRR5691001_3701 SRR5691001_4016 SRR5691001_10086 SRR5691032_294 SRR5691032_329 SRR5691032_1282 SRR5691032_7053 SRR5691036_6035 SRR5691036_8290 SRR5690840_7658 SRR5690854_4082 SRR5690951_8412 SRR5690951_8413 SRR5690968_697 SRR5690968_698 SRR5690968_699 SRR5690996_3569 SRR5690996_4315 SRR5690996_4924 SRR5690996_6465 SRR5690996_6466 SRR5690996_8141 SRR5690996_8143 SRR5690996_9119 SRR5690996_9120 SRR5690996_9961 SRR5690996_9962 SRR5691001_4368 SRR5691001_4369 SRR5691001_5087 SRR5691001_5089 SRR5691001_9458 SRR5691032_5444 SRR5691032_7956 SRR5691036_5487 SRR5690852_3648 SRR5690852_3649 SRR5690852_3652 SRR5690854_2737 SRR5690854_2738 SRR5690854_3407 SRR5690854_4042 SRR5690951_4170 SRR5690996_1076 SRR5690996_1078 SRR5690996_4395 SRR5691032_8470 SRR5690847_6975 SRR5690847_6976 SRR5690852_342 SRR5690918_4261 SRR5690948_7096 SRR5690967_8985 SRR5691031_8829 SRR5691036_6855 SRR5691036_6857 SRR5691036_6858 SRR5691036_7103 SRR5691036_7104 SRR5690816_4850 SRR5690836_3957 SRR5690836_3961 SRR5690837_7567 SRR5690852_1890 SRR5690852_1892 SRR5690852_1893 SRR5690852_8901 SRR5690948_6992 SRR5690948_6993 SRR5691032_4204 SRR5690841_5357 SRR5690841_5359 SRR5690841_5361 SRR5690968_9358 SRR5691032_3424 SRR5691032_3425 SRR5691032_3426 SRR5691037_6882 SRR5690852_5058 SRR5690888_10136 SRR5690918_5472 SRR5690968_1292 SRR5690968_3833 SRR5691001_4498 SRR5691036_9109 SRR5691036_9110 SRR5690852_212 SRR5690996_9204 SRR5691003_7806 SRR5691032_21 SRR5691032_22 SRR5691034_557 SRR5691001_3441 SRR5691001_6060 SRR5691001_6062 SRR5691001_6063 SRR5691001_8975 SRR5691001_8976 SRR5690968_9024 SRR5691000_2771 SRR5691032_848 SRR5691032_850 SRR5691032_851 SRR5690854_3369 SRR5690854_3370 SRR5690854_3371 SRR5690854_9442 SRR5690854_9443 SRR5690951_505 SRR5690951_506 SRR5690951_507 SRR5691000_8110 SRR5691032_2137 SRR5690893_5652 SRR5690911_2970 SRR5690951_9563 SRR5690996_7883 SRR5691032_6572 SRR5690840_6621 SRR5690840_6622 SRR5690842_1949 SRR5690951_5880 SRR5690905_3431 SRR5690905_6312 SRR5691001_3158 SRR5691001_3816 SRR5690854_2751 SRR5691032_8241 SRR5691032_8242 SRR5691032_8243 SRR5690968_5229 SRR5691032_8201 SRR5691032_8202 SRR5691032_10251 SRR5690815_9062 SRR5690815_9063 SRR5691004_5789 SRR5690836_612 SRR5691031_2260 SRR5691031_2261 SRR5690840_2889 SRR5690996_8878 SRR5690996_8879 SRR5690840_5050 SRR5690840_5051 SRR5690852_2174 SRR5690840_908 SRR5690951_2387 SRR5690951_2389 SRR5690968_7498 SRR5691000_10381 SRR5691035_4332 SRR5691001_8608 SRR5691001_8609 SRR5691001_8610 SRR5691002_2210 SRR5691002_5898 SRR5691002_5900 SRR5690968_7339 SRR5691003_204 SRR5690905_1766 SRR5690905_1767 SRR5690840_6613 SRR5691032_6725 SRR5690840_8714 SRR5690951_4093 SRR5690845_5618 SRR5690968_6407 SRR5690841_1405 SRR5690841_1406 SRR5691030_1282 SRR5691030_1283 SRR5690911_7700 SRR5690999_201 SRR5690968_7989 SRR5690968_7990 SRR5690852_5544 SRR5690852_5545 SRR5690854_4156 SRR5690998_7298 SRR5690854_4271 SRR5690911_5053 SRR5690893_6110 SRR5690951_1061 SRR5690918_2331 SRR5690918_2332 SRR5691001_6403 SRR5691001_6405 SRR5690951_3785 SRR5690951_3786 SRR5690951_4869 SRR5691001_5491 SRR5690967_5999 SRR5691001_3254 SRR5690996_105 SRR5690996_106 SRR5690997_2204 SRR5691001_4848 SRR5691000_1086 SRR5691000_1087 SRR5691001_4296 SRR5691001_4297 SRR5691032_2743 SRR5691036_1525 SRR5691032_5738 SRR5691032_5740 SRR5691033_7985 SRR5691033_7987 SRR5690844_766 SRR5690840_2960 SRR5690905_8348 SRR5690852_3517 SRR5690840_7203 SRR5690840_7717 SRR5690996_8363 SRR5690905_6314 SRR5690968_7995 SRR5690918_5475 SRR5690894_1141 SRR5690845_4458 SRR5691037_3767 SRR5690852_2259 SRR5690852_3822 SRR5690852_5296 SRR5691032_7342 SRR5690887_7112 SRR5690996_5265 SRR5690854_3217 SRR5690893_2479 SRR5690893_691 SRR5690893_8517 SRR5690968_9175 SRR5690968_3625 SRR5690951_6948 SRR5691032_6699 SRR5690968_1096 SRR5690968_1124 SRR5690969_657 SRR5690996_1264 SRR5690996_664 SRR5691035_6939 SRR5691001_3057 SRR5691001_9286 SRR5691032_3089 SRR5691036_287 SRR5691037_425 SRR5690996_7962 SRR5691030_7842 SRR5691032_9390 SRR5691032_9391 SRR5690835_2634 SRR5690852_4596 SRR5690996_9221 SRR5690842_862 SRR5690852_8889 SRR5690852_2262 SRR5690842_858 SRR5690852_6424 SRR5690852_6425 SRR5690852_7188 SRR5690852_8878 SRR5690996_5042 SRR5690996_8090 SRR5690996_8091 SRR5691032_10274 SRR5690852_10249 SRR5690996_5070 SRR5691001_606 SRR5691036_1527 SRR5691039_8395 SRR5690840_3864 SRR5690852_4520 SRR5690852_4575 SRR5690852_6484 SRR5690905_8061 SRR5690948_1818 SRR5690951_3280 SRR5690837_2535 SRR5691032_9189 SRR5690997_5876 SRR5690840_8711 SRR5690852_2110 SRR5690852_2112 SRR5690852_2113 SRR5690951_4981 SRR5691001_3442 SRR5690996_5068 SRR5690968_8225 SRR5690996_4394 SRR5690847_476 SRR5691032_7783 SRR5691036_9086 SRR5691032_10275 SRR5690842_5729 SRR5691001_86 SRR5690835_5038 SRR5690951_2606 SRR5690911_7263 SRR5690968_4327 SRR5690842_4355 SRR5690852_1834 SRR5690995_8424 SRR5691001_8870 SRR5690895_4143 SRR5690896_9851 SRR5690896_9852 SRR5690934_2185 SRR5691000_9118 SRR5691001_4273 SRR5691000_9119 SRR5691001_4274 SRR5691001_7633 SRR5691001_7634 SRR5690973_4847 SRR5690991_3374 SRR5691001_3815 SRR5691001_5446 SRR5691001_8035 SRR5690895_4696 SRR5690991_3371 SRR5690991_7820 SRR5691000_7649 SRR5691000_9138 SRR5691001_10129 SRR5690972_8763 SRR5691001_4706 SRR5690973_4692 SRR5691001_2419 SRR5691030_7564 SRR5691001_7893 SRR5690895_7352 SRR5690973_2031 SRR5690895_4068 SRR5690896_3210 SRR5690973_8996 SRR5690896_7063 SRR5690973_6306 SRR5690973_6733 SRR5691036_8137 SRR5690972_2864 SRR5690973_1961 SRR5690991_1545 SRR5690991_3376 SRR5690895_4069 SRR5690895_4070 SRR5690896_3212 SRR5690896_3214 SRR5690973_8997 SRR5690973_8998 SRR5690896_7064 SRR5690973_6307 SRR5690973_6737 SRR5691038_6960 SRR5690991_1544 SRR5691001_7391 SRR5691001_7392 SRR5690809_8266 SRR5691000_2445 SRR5690934_8746 SRR5690991_9646 SRR5690934_9843 SRR5691036_2586 SRR5690896_1870 SRR5691001_3278 SRR5691001_834 SRR5691001_8375 SRR5691001_3279 SRR5691001_835 SRR5691001_8376 SRR5690895_1043 SRR5690934_8020 SRR5690991_3449 SRR5691001_4998 SRR5690892_853 SRR5690892_8515 SRR5690895_1046 SRR5690895_2746 SRR5690972_3039 SRR5690972_9904 SRR5690895_292 SRR5690933_2257 SRR5690895_682 SRR5690896_4335 SRR5690972_3234 SRR5690972_3705 SRR5690973_6126 SRR5690991_704 SRR5690895_5234 SRR5690896_1141 SRR5690896_7312 SRR5690896_9635 SRR5690972_7522 SRR5690972_8015 SRR5690991_1030 SRR5690991_7739 SRR5690991_800 SRR5691000_1841 SRR5691001_2370 SRR5691001_2651 SRR5691001_7275 SRR5691036_3722 SRR5690892_1450 SRR5690892_2899 SRR5690895_1188 SRR5690895_690 SRR5690896_1212 SRR5690896_1913 SRR5690896_2605 SRR5690896_4703 SRR5690896_6320 SRR5690896_752 SRR5690896_9067 SRR5690896_9389 SRR5690934_2425 SRR5690934_9641 SRR5690972_396 SRR5690972_6421 SRR5690972_7743 SRR5690973_589 SRR5690973_8756 SRR5691001_2124 SRR5691001_2635 SRR5691001_3413 SRR5691001_3649 SRR5691001_4512 SRR5691001_5656 SRR5691001_9880 SRR5691003_2683 SRR5691036_4840 SRR5691036_9003 SRR5690892_5131 SRR5690895_10197 SRR5690895_10316 SRR5690895_1184 SRR5690895_1969 SRR5690895_2942 SRR5690895_479 SRR5690895_483 SRR5690895_5827 SRR5690895_6893 SRR5690895_8275 SRR5690895_9076 SRR5690895_9486 SRR5690896_10149 SRR5690896_10150 SRR5690896_1788 SRR5690896_1891 SRR5690896_2685 SRR5690896_2895 SRR5690896_3253 SRR5690896_3254 SRR5690896_3962 SRR5690896_3963 SRR5690896_4252 SRR5690896_4272 SRR5690896_4570 SRR5690896_4885 SRR5690896_5917 SRR5690896_5920 SRR5690896_6076 SRR5690896_6078 SRR5690896_6440 SRR5690896_697 SRR5690896_714 SRR5690896_7390 SRR5690896_7529 SRR5690896_8073 SRR5690896_9574 SRR5690896_9811 SRR5690933_4369 SRR5690933_4726 SRR5690934_10182 SRR5690934_137 SRR5690934_1409 SRR5690934_271 SRR5690934_4722 SRR5690934_5918 SRR5690934_6077 SRR5690934_648 SRR5690934_7243 SRR5690934_9100 SRR5690934_9485 SRR5690934_9845 SRR5690972_1384 SRR5690972_1606 SRR5690972_1946 SRR5690972_2098 SRR5690972_343 SRR5690972_347 SRR5690972_3703 SRR5690972_4077 SRR5690972_4080 SRR5690972_4419 SRR5690972_4534 SRR5690972_4965 SRR5690972_5850 SRR5690972_6206 SRR5690972_6498 SRR5690972_6802 SRR5690972_7018 SRR5690972_7879 SRR5690972_8388 SRR5690972_925 SRR5690972_928 SRR5690972_9965 SRR5690973_3546 SRR5690973_5730 SRR5690973_784 SRR5690973_8641 SRR5690973_8754 SRR5690973_8880 SRR5690991_10008 SRR5690991_1317 SRR5690991_1455 SRR5690991_2534 SRR5690991_2557 SRR5690991_4157 SRR5690991_4159 SRR5690991_4160 SRR5690991_4214 SRR5690991_4261 SRR5690991_4262 SRR5690991_4920 SRR5690991_5 SRR5690991_5065 SRR5690991_5953 SRR5690991_6 SRR5690991_62 SRR5690991_6674 SRR5690991_6815 SRR5690991_7478 SRR5690991_7819 SRR5690991_7822 SRR5690991_7960 SRR5690991_7961 SRR5690991_802 SRR5690991_8403 SRR5690991_8447 SRR5690991_8448 SRR5690991_8654 SRR5690991_9085 SRR5690991_9099 SRR5690991_9239 SRR5690991_9384 SRR5690991_9389 SRR5690991_958 SRR5690991_9770 SRR5691000_1422 SRR5691000_1844 SRR5691000_3338 SRR5691000_3753 SRR5691000_3755 SRR5691000_4841 SRR5691000_5910 SRR5691000_7733 SRR5691001_10176 SRR5691001_1037 SRR5691001_125 SRR5691001_1395 SRR5691001_1401 SRR5691001_1571 SRR5691001_16 SRR5691001_1628 SRR5691001_1633 SRR5691001_1720 SRR5691001_1813 SRR5691001_1912 SRR5691001_2067 SRR5691001_2069 SRR5691001_220 SRR5691001_2361 SRR5691001_2377 SRR5691001_2827 SRR5691001_2995 SRR5691001_3092 SRR5691001_3232 SRR5691001_3414 SRR5691001_3690 SRR5691001_3778 SRR5691001_3869 SRR5691001_4458 SRR5691001_4613 SRR5691001_4634 SRR5691001_4758 SRR5691001_4997 SRR5691001_4999 SRR5691001_5057 SRR5691001_5653 SRR5691001_5671 SRR5691001_5938 SRR5691001_5998 SRR5691001_6430 SRR5691001_6554 SRR5691001_6787 SRR5691001_6923 SRR5691001_7015 SRR5691001_7134 SRR5691001_7290 SRR5691001_7836 SRR5691001_8348 SRR5691001_8360 SRR5691001_8587 SRR5691001_8833 SRR5691001_8848 SRR5691001_9139 SRR5691001_9319 SRR5691001_9672 SRR5691003_7091 SRR5691030_4432 SRR5691030_4673 SRR5691030_7680 SRR5691036_2457 SRR5691036_2458 SRR5691036_3878 SRR5691036_3903 SRR5691036_9002 SRR5691036_9004 SRR5690892_855 SRR5690892_1749 SRR5690892_1751 SRR5690892_2893 SRR5690892_2904 SRR5690892_2906 SRR5690892_2907 SRR5690892_3459 SRR5690892_4426 SRR5690892_4427 SRR5690892_4727 SRR5690892_4936 SRR5690892_4938 SRR5690892_7197 SRR5690892_8148 SRR5690892_9838 SRR5690895_217 SRR5690895_219 SRR5690895_255 SRR5690895_480 SRR5690895_681 SRR5690895_689 SRR5690895_1040 SRR5690895_1182 SRR5690895_1185 SRR5690895_1204 SRR5690895_1207 SRR5690895_1257 SRR5690895_1258 SRR5690895_1348 SRR5690895_1349 SRR5690895_1582 SRR5690895_1583 SRR5690895_1845 SRR5690895_1846 SRR5690895_1847 SRR5690895_2943 SRR5690895_2957 SRR5690895_2959 SRR5690895_3000 SRR5690895_3925 SRR5690895_4252 SRR5690895_4257 SRR5690895_4321 SRR5690895_4330 SRR5690895_4331 SRR5690895_4468 SRR5690895_4924 SRR5690895_4925 SRR5690895_5753 SRR5690895_5754 SRR5690895_5825 SRR5690895_5826 SRR5690895_6014 SRR5690895_6015 SRR5690895_6250 SRR5690895_6591 SRR5690895_6895 SRR5690895_6896 SRR5690895_7098 SRR5690895_7333 SRR5690895_7979 SRR5690895_8280 SRR5690895_9078 SRR5690895_9472 SRR5690895_9567 SRR5690895_9569 SRR5690895_10058 SRR5690895_10060 SRR5690895_10111 SRR5690895_10115 SRR5690896_40 SRR5690896_41 SRR5690896_52 SRR5690896_193 SRR5690896_196 SRR5690896_387 SRR5690896_388 SRR5690896_464 SRR5690896_465 SRR5690896_468 SRR5690896_564 SRR5690896_699 SRR5690896_701 SRR5690896_717 SRR5690896_753 SRR5690896_878 SRR5690896_880 SRR5690896_946 SRR5690896_1218 SRR5690896_1374 SRR5690896_1453 SRR5690896_1454 SRR5690896_1486 SRR5690896_1487 SRR5690896_1713 SRR5690896_1736 SRR5690896_1737 SRR5690896_1738 SRR5690896_1739 SRR5690896_1963 SRR5690896_1987 SRR5690896_2053 SRR5690896_2055 SRR5690896_2057 SRR5690896_2086 SRR5690896_2298 SRR5690896_2329 SRR5690896_2330 SRR5690896_2475 SRR5690896_2620 SRR5690896_2622 SRR5690896_2624 SRR5690896_3034 SRR5690896_3036 SRR5690896_3216 SRR5690896_3263 SRR5690896_3383 SRR5690896_3531 SRR5690896_3637 SRR5690896_3686 SRR5690896_3688 SRR5690896_3747 SRR5690896_3763 SRR5690896_3961 SRR5690896_4041 SRR5690896_4084 SRR5690896_4086 SRR5690896_4479 SRR5690896_4480 SRR5690896_4534 SRR5690896_4571 SRR5690896_4572 SRR5690896_4802 SRR5690896_4884 SRR5690896_5300 SRR5690896_5304 SRR5690896_5533 SRR5690896_5560 SRR5690896_5732 SRR5690896_5791 SRR5690896_5845 SRR5690896_5921 SRR5690896_6048 SRR5690896_6207 SRR5690896_6212 SRR5690896_6218 SRR5690896_6219 SRR5690896_6316 SRR5690896_6318 SRR5690896_6350 SRR5690896_6352 SRR5690896_6354 SRR5690896_6422 SRR5690896_6424 SRR5690896_6511 SRR5690896_6671 SRR5690896_6672 SRR5690896_6771 SRR5690896_6772 SRR5690896_6911 SRR5690896_6917 SRR5690896_6921 SRR5690896_6926 SRR5690896_6927 SRR5690896_7371 SRR5690896_7372 SRR5690896_7389 SRR5690896_7462 SRR5690896_7534 SRR5690896_7535 SRR5690896_7554 SRR5690896_7556 SRR5690896_7602 SRR5690896_7604 SRR5690896_7673 SRR5690896_7906 SRR5690896_7948 SRR5690896_7951 SRR5690896_8072 SRR5690896_8074 SRR5690896_8095 SRR5690896_8104 SRR5690896_8105 SRR5690896_8210 SRR5690896_8213 SRR5690896_8298 SRR5690896_8542 SRR5690896_8543 SRR5690896_8572 SRR5690896_8578 SRR5690896_9014 SRR5690896_9016 SRR5690896_9061 SRR5690896_9146 SRR5690896_9304 SRR5690896_9409 SRR5690896_9562 SRR5690896_9568 SRR5690896_9785 SRR5690896_9895 SRR5690896_9897 SRR5690896_9928 SRR5690933_336 SRR5690933_2228 SRR5690933_4728 SRR5690934_138 SRR5690934_284 SRR5690934_494 SRR5690934_869 SRR5690934_890 SRR5690934_891 SRR5690934_893 SRR5690934_914 SRR5690934_921 SRR5690934_922 SRR5690934_924 SRR5690934_1017 SRR5690934_1018 SRR5690934_1086 SRR5690934_1412 SRR5690934_1417 SRR5690934_1551 SRR5690934_1966 SRR5690934_1969 SRR5690934_1970 SRR5690934_3947 SRR5690934_3948 SRR5690934_4300 SRR5690934_4304 SRR5690934_4447 SRR5690934_4448 SRR5690934_4452 SRR5690934_4570 SRR5690934_4738 SRR5690934_4740 SRR5690934_4968 SRR5690934_5244 SRR5690934_5338 SRR5690934_5341 SRR5690934_5394 SRR5690934_5515 SRR5690934_5591 SRR5690934_5892 SRR5690934_6152 SRR5690934_6154 SRR5690934_6432 SRR5690934_6435 SRR5690934_6908 SRR5690934_6913 SRR5690934_7005 SRR5690934_7747 SRR5690934_8190 SRR5690934_8221 SRR5690934_8222 SRR5690934_8283 SRR5690934_8330 SRR5690934_8331 SRR5690934_8333 SRR5690934_8588 SRR5690934_8747 SRR5690934_8872 SRR5690934_8873 SRR5690934_9026 SRR5690934_9254 SRR5690934_9257 SRR5690934_9288 SRR5690934_9486 SRR5690934_9855 SRR5690934_9858 SRR5690934_9859 SRR5690934_9931 SRR5690934_10039 SRR5690934_10074 SRR5690934_10076 SRR5690934_10181 SRR5690934_10225 SRR5690934_10228 SRR5690971_5109 SRR5690972_163 SRR5690972_166 SRR5690972_198 SRR5690972_283 SRR5690972_284 SRR5690972_285 SRR5690972_459 SRR5690972_931 SRR5690972_1028 SRR5690972_1145 SRR5690972_1382 SRR5690972_1383 SRR5690972_1442 SRR5690972_1447 SRR5690972_1448 SRR5690972_1480 SRR5690972_1597 SRR5690972_1604 SRR5690972_1608 SRR5690972_1765 SRR5690972_1767 SRR5690972_1768 SRR5690972_1775 SRR5690972_1776 SRR5690972_2125 SRR5690972_2127 SRR5690972_2144 SRR5690972_2146 SRR5690972_2666 SRR5690972_3781 SRR5690972_3885 SRR5690972_3886 SRR5690972_3929 SRR5690972_4425 SRR5690972_4427 SRR5690972_4532 SRR5690972_4533 SRR5690972_4639 SRR5690972_4641 SRR5690972_4757 SRR5690972_4758 SRR5690972_4759 SRR5690972_5020 SRR5690972_5021 SRR5690972_5229 SRR5690972_5301 SRR5690972_5320 SRR5690972_5707 SRR5690972_5712 SRR5690972_5846 SRR5690972_6306 SRR5690972_6351 SRR5690972_6354 SRR5690972_6355 SRR5690972_6423 SRR5690972_6441 SRR5690972_6496 SRR5690972_6497 SRR5690972_6582 SRR5690972_6584 SRR5690972_6590 SRR5690972_6591 SRR5690972_6593 SRR5690972_6841 SRR5690972_6846 SRR5690972_6847 SRR5690972_6851 SRR5690972_7011 SRR5690972_7014 SRR5690972_7100 SRR5690972_7102 SRR5690972_7106 SRR5690972_7211 SRR5690972_7300 SRR5690972_7301 SRR5690972_7523 SRR5690972_7630 SRR5690972_7740 SRR5690972_7741 SRR5690972_7742 SRR5690972_8008 SRR5690972_8010 SRR5690972_8428 SRR5690972_8490 SRR5690972_8492 SRR5690972_8645 SRR5690972_8761 SRR5690972_8966 SRR5690972_9199 SRR5690972_9547 SRR5690972_9548 SRR5690972_9964 SRR5690972_10302 SRR5690972_10304 SRR5690973_267 SRR5690973_268 SRR5690973_270 SRR5690973_782 SRR5690973_783 SRR5690973_1657 SRR5690973_1658 SRR5690973_2321 SRR5690973_3200 SRR5690973_3204 SRR5690973_3517 SRR5690973_3520 SRR5690973_3545 SRR5690973_3630 SRR5690973_4725 SRR5690973_4730 SRR5690973_4732 SRR5690973_5394 SRR5690973_5395 SRR5690973_5400 SRR5690973_5734 SRR5690973_6045 SRR5690973_6046 SRR5690973_6198 SRR5690973_6519 SRR5690973_6520 SRR5690973_6723 SRR5690973_6725 SRR5690973_6791 SRR5690973_6902 SRR5690973_6947 SRR5690973_7015 SRR5690973_7016 SRR5690973_7018 SRR5690973_7696 SRR5690973_7699 SRR5690973_7855 SRR5690973_7892 SRR5690973_8220 SRR5690973_8638 SRR5690973_8640 SRR5690973_8713 SRR5690973_8714 SRR5690973_8879 SRR5690973_8903 SRR5690973_9620 SRR5690973_9672 SRR5690973_9673 SRR5690973_10111 SRR5690973_10114 SRR5690973_10149 SRR5690973_10247 SRR5690973_10249 SRR5690991_60 SRR5690991_61 SRR5690991_148 SRR5690991_259 SRR5690991_897 SRR5690991_898 SRR5690991_929 SRR5690991_931 SRR5690991_933 SRR5690991_1003 SRR5690991_1400 SRR5690991_1401 SRR5690991_1407 SRR5690991_1454 SRR5690991_1478 SRR5690991_1823 SRR5690991_1824 SRR5690991_1835 SRR5690991_1905 SRR5690991_1906 SRR5690991_1920 SRR5690991_1922 SRR5690991_1923 SRR5690991_2311 SRR5690991_2312 SRR5690991_2538 SRR5690991_2558 SRR5690991_2559 SRR5690991_2799 SRR5690991_2800 SRR5690991_2801 SRR5690991_2936 SRR5690991_3220 SRR5690991_3275 SRR5690991_3372 SRR5690991_3516 SRR5690991_3568 SRR5690991_4199 SRR5690991_4429 SRR5690991_4431 SRR5690991_4576 SRR5690991_4685 SRR5690991_4798 SRR5690991_4841 SRR5690991_4855 SRR5690991_4856 SRR5690991_4857 SRR5690991_4937 SRR5690991_5675 SRR5690991_5676 SRR5690991_6260 SRR5690991_6281 SRR5690991_6370 SRR5690991_6372 SRR5690991_6717 SRR5690991_6814 SRR5690991_6910 SRR5690991_6911 SRR5690991_7153 SRR5690991_7154 SRR5690991_7155 SRR5690991_7342 SRR5690991_7398 SRR5690991_7399 SRR5690991_7475 SRR5690991_7476 SRR5690991_7477 SRR5690991_7635 SRR5690991_7636 SRR5690991_7692 SRR5690991_7740 SRR5690991_7882 SRR5690991_7932 SRR5690991_8089 SRR5690991_8155 SRR5690991_8260 SRR5690991_8306 SRR5690991_8404 SRR5690991_8405 SRR5690991_8741 SRR5690991_8742 SRR5690991_8744 SRR5690991_8792 SRR5690991_8985 SRR5690991_9084 SRR5690991_9098 SRR5690991_9111 SRR5690991_9113 SRR5690991_9114 SRR5690991_9238 SRR5690991_9240 SRR5690991_9386 SRR5690991_9388 SRR5690991_9594 SRR5690991_9596 SRR5690991_9597 SRR5690991_9648 SRR5690991_9652 SRR5690991_9902 SRR5690991_9903 SRR5690991_9905 SRR5690991_9906 SRR5690991_9907 SRR5690991_9908 SRR5690991_9990 SRR5690991_9991 SRR5690991_9993 SRR5690991_10117 SRR5690991_10122 SRR5690991_10150 SRR5690991_10152 SRR5690991_10261 SRR5690991_10262 SRR5691000_926 SRR5691000_1635 SRR5691000_1636 SRR5691000_1637 SRR5691000_1754 SRR5691000_1756 SRR5691000_2782 SRR5691000_2784 SRR5691000_2785 SRR5691000_3337 SRR5691000_3407 SRR5691000_3752 SRR5691000_4082 SRR5691000_5909 SRR5691000_5978 SRR5691000_6973 SRR5691000_7648 SRR5691000_7735 SRR5691000_7736 SRR5691000_8384 SRR5691000_8385 SRR5691000_8872 SRR5691000_8873 SRR5691000_8874 SRR5691000_8875 SRR5691000_8876 SRR5691000_9139 SRR5691000_9140 SRR5691000_9632 SRR5691001_18 SRR5691001_56 SRR5691001_90 SRR5691001_109 SRR5691001_110 SRR5691001_111 SRR5691001_187 SRR5691001_188 SRR5691001_189 SRR5691001_219 SRR5691001_261 SRR5691001_509 SRR5691001_515 SRR5691001_516 SRR5691001_617 SRR5691001_621 SRR5691001_626 SRR5691001_627 SRR5691001_772 SRR5691001_879 SRR5691001_905 SRR5691001_943 SRR5691001_976 SRR5691001_1034 SRR5691001_1036 SRR5691001_1049 SRR5691001_1184 SRR5691001_1192 SRR5691001_1250 SRR5691001_1283 SRR5691001_1362 SRR5691001_1387 SRR5691001_1394 SRR5691001_1396 SRR5691001_1491 SRR5691001_1492 SRR5691001_1564 SRR5691001_1569 SRR5691001_1570 SRR5691001_1637 SRR5691001_1724 SRR5691001_1757 SRR5691001_1758 SRR5691001_1818 SRR5691001_1921 SRR5691001_2021 SRR5691001_2022 SRR5691001_2205 SRR5691001_2206 SRR5691001_2208 SRR5691001_2327 SRR5691001_2335 SRR5691001_2336 SRR5691001_2367 SRR5691001_2368 SRR5691001_2376 SRR5691001_2567 SRR5691001_2593 SRR5691001_2658 SRR5691001_2661 SRR5691001_2711 SRR5691001_2755 SRR5691001_2756 SRR5691001_2797 SRR5691001_2822 SRR5691001_2823 SRR5691001_2825 SRR5691001_2900 SRR5691001_3173 SRR5691001_3174 SRR5691001_3228 SRR5691001_3229 SRR5691001_3285 SRR5691001_3287 SRR5691001_3297 SRR5691001_3369 SRR5691001_3370 SRR5691001_3404 SRR5691001_3773 SRR5691001_3774 SRR5691001_3777 SRR5691001_3779 SRR5691001_3808 SRR5691001_3809 SRR5691001_3810 SRR5691001_3811 SRR5691001_3825 SRR5691001_3828 SRR5691001_3830 SRR5691001_3849 SRR5691001_3850 SRR5691001_3863 SRR5691001_3900 SRR5691001_3979 SRR5691001_4052 SRR5691001_4103 SRR5691001_4239 SRR5691001_4248 SRR5691001_4249 SRR5691001_4384 SRR5691001_4459 SRR5691001_4511 SRR5691001_4598 SRR5691001_4614 SRR5691001_4707 SRR5691001_4730 SRR5691001_4910 SRR5691001_5024 SRR5691001_5025 SRR5691001_5047 SRR5691001_5050 SRR5691001_5051 SRR5691001_5059 SRR5691001_5097 SRR5691001_5098 SRR5691001_5239 SRR5691001_5274 SRR5691001_5275 SRR5691001_5445 SRR5691001_5513 SRR5691001_5514 SRR5691001_5544 SRR5691001_5547 SRR5691001_5548 SRR5691001_5557 SRR5691001_5670 SRR5691001_5672 SRR5691001_5694 SRR5691001_5711 SRR5691001_5722 SRR5691001_5723 SRR5691001_5845 SRR5691001_5848 SRR5691001_5860 SRR5691001_5982 SRR5691001_6022 SRR5691001_6023 SRR5691001_6024 SRR5691001_6032 SRR5691001_6034 SRR5691001_6172 SRR5691001_6522 SRR5691001_6542 SRR5691001_6544 SRR5691001_6790 SRR5691001_6903 SRR5691001_6915 SRR5691001_6916 SRR5691001_6972 SRR5691001_7013 SRR5691001_7014 SRR5691001_7046 SRR5691001_7047 SRR5691001_7057 SRR5691001_7058 SRR5691001_7059 SRR5691001_7063 SRR5691001_7112 SRR5691001_7114 SRR5691001_7122 SRR5691001_7165 SRR5691001_7166 SRR5691001_7185 SRR5691001_7200 SRR5691001_7201 SRR5691001_7236 SRR5691001_7237 SRR5691001_7257 SRR5691001_7258 SRR5691001_7283 SRR5691001_7285 SRR5691001_7286 SRR5691001_7360 SRR5691001_7361 SRR5691001_7403 SRR5691001_7404 SRR5691001_7476 SRR5691001_7477 SRR5691001_7500 SRR5691001_7501 SRR5691001_7550 SRR5691001_7601 SRR5691001_7602 SRR5691001_7643 SRR5691001_7644 SRR5691001_7718 SRR5691001_7793 SRR5691001_7892 SRR5691001_7964 SRR5691001_8034 SRR5691001_8136 SRR5691001_8165 SRR5691001_8262 SRR5691001_8322 SRR5691001_8323 SRR5691001_8324 SRR5691001_8357 SRR5691001_8359 SRR5691001_8361 SRR5691001_8443 SRR5691001_8444 SRR5691001_8483 SRR5691001_8484 SRR5691001_8485 SRR5691001_8496 SRR5691001_8500 SRR5691001_8527 SRR5691001_8529 SRR5691001_8537 SRR5691001_8588 SRR5691001_8590 SRR5691001_8661 SRR5691001_8716 SRR5691001_8717 SRR5691001_8718 SRR5691001_8719 SRR5691001_8720 SRR5691001_8790 SRR5691001_8829 SRR5691001_8830 SRR5691001_8849 SRR5691001_9050 SRR5691001_9140 SRR5691001_9197 SRR5691001_9198 SRR5691001_9315 SRR5691001_9317 SRR5691001_9357 SRR5691001_9393 SRR5691001_9515 SRR5691001_9691 SRR5691001_9773 SRR5691001_9775 SRR5691001_9865 SRR5691001_9866 SRR5691001_9905 SRR5691001_9907 SRR5691001_9908 SRR5691001_9966 SRR5691001_10031 SRR5691001_10033 SRR5691001_10182 SRR5691001_10183 SRR5691001_10206 SRR5691003_1473 SRR5691003_1474 SRR5691003_4929 SRR5691030_4366 SRR5691030_4367 SRR5691030_4431 SRR5691030_4676 SRR5691030_4677 SRR5691030_7185 SRR5691030_7186 SRR5691030_7678 SRR5691030_7679 SRR5691030_7791 SRR5691030_8328 SRR5691030_8806 SRR5691030_8807 SRR5691030_9643 SRR5691030_9644 SRR5691030_9645 SRR5691036_493 SRR5691036_495 SRR5691036_496 SRR5691036_1959 SRR5691036_1960 SRR5691036_2037 SRR5691036_2038 SRR5691036_2585 SRR5691036_3879 SRR5691036_5737 SRR5691036_6657 SRR5691036_6658 SRR5691036_9203 SRR5691036_9204 SRR5690892_8516 SRR5690895_7324 SRR5690896_794 SRR5690896_798 SRR5690896_1787 SRR5690896_1890 SRR5690896_2897 SRR5690896_3857 SRR5690896_6077 SRR5690896_6079 SRR5690896_8519 SRR5690934_402 SRR5690934_403 SRR5690934_404 SRR5690934_503 SRR5690934_505 SRR5690934_506 SRR5690972_7874 SRR5690973_125 SRR5690973_126 SRR5690991_4133 SRR5690991_4137 SRR5691000_5919 SRR5691001_1400 SRR5691001_3200 SRR5691001_3201 SRR5691001_3591 SRR5691001_3592 SRR5691001_3594 SRR5691001_4438 SRR5691001_6827 SRR5691001_6828 SRR5691001_6831 SRR5691001_7138 SRR5691001_7837 SRR5691001_9194 SRR5690895_6175 SRR5690895_6176 SRR5690895_6178 SRR5690895_9289 SRR5690934_8002 SRR5690934_8004 SRR5690972_4293 SRR5690991_753 SRR5690991_754 SRR5690991_756 SRR5690991_4074 SRR5690991_6102 SRR5690991_6104 SRR5690991_6874 SRR5690991_6875 SRR5690991_8671 SRR5690991_9244 SRR5690991_9245 SRR5691000_970 SRR5691000_3627 SRR5691000_3628 SRR5691000_3629 SRR5691001_5939 SRR5691001_6799 SRR5691001_6800 SRR5691001_7252 SRR5691001_8869 SRR5691001_10171 SRR5691001_10172 SRR5691036_1900 SRR5691038_382 SRR5690972_3971 SRR5690972_3972 SRR5690991_604 SRR5690991_606 SRR5690991_607 SRR5690991_8577 SRR5690991_8578 SRR5690991_8579 SRR5691001_1336 SRR5691001_8356 SRR5691001_8358 SRR5691001_8634 SRR5691001_8636 SRR5691001_8637 SRR5691000_2670 SRR5691001_1814 SRR5691001_1969 SRR5691001_1971 SRR5691001_1973 SRR5691001_3094 SRR5691001_3095 SRR5691001_4893 SRR5691001_7671 SRR5691001_8202 SRR5690972_9907 SRR5690972_9908 SRR5690991_1022 SRR5690991_1023 SRR5691001_1233 SRR5690895_293 SRR5690991_6673 SRR5691001_9200 SRR5691001_9201 SRR5690972_1074 SRR5690972_1076 SRR5691000_3336 SRR5691001_4102 SRR5691001_5661 SRR5691001_5662 SRR5691001_5663 SRR5690896_4337 SRR5691001_8936 SRR5691001_8938 SRR5690972_3239 SRR5690991_7933 SRR5691001_907 SRR5690972_3706 SRR5691001_7450 SRR5691001_8553 SRR5690973_6128 SRR5691001_1260 SRR5691001_1261 SRR5690991_705 SRR5690991_9477 SRR5690991_9478 SRR5690895_5235 SRR5690895_5236 SRR5690896_1143 SRR5690896_1144 SRR5690896_8552 SRR5690896_8553 SRR5690896_9638 SRR5690896_9813 SRR5691001_1490 SRR5691001_3067 SRR5690972_8020 SRR5690972_8021 SRR5690991_9942 SRR5691003_7090 SRR5691001_9924 SRR5691001_9926 SRR5690991_801 SRR5690991_9568 SRR5691038_57 SRR5691038_58 SRR5691001_2372 SRR5691001_2373 SRR5691001_2652 SRR5691001_2653 SRR5691001_7277 SRR5691001_7279 SRR5691036_3724 SRR5691036_3725 SRR5690892_1453 SRR5690934_4597 SRR5690972_1443 SRR5691001_2569 SRR5690896_1214 SRR5690896_6673 SRR5690896_2607 SRR5690896_5536 SRR5690896_9572 SRR5691000_7734 SRR5690896_9069 SRR5690896_9390 SRR5690934_2427 SRR5690934_9642 SRR5690972_397 SRR5690973_3201 SRR5691001_9613 SRR5690973_590 SRR5690973_8758 SRR5691001_2125 SRR5691001_2636 SRR5691001_3416 SRR5691001_3650 SRR5691001_5058 SRR5691001_9358 SRR5691001_9881 SRR5691003_2684 SRR5691036_4841 SRR5691036_9005 SRR5690991_8153 SRR5691001_1722 SRR5691001_4510 SRR5690991_84 SRR5690896_9387 SRR5690896_2088 SRR5690896_3608 SRR5690991_1031 SRR5691001_7110 SRR5691001_8850 SRR5690809_8267 SRR5690843_844 SRR5690889_8606 SRR5691035_4420 SRR5690818_8893 SRR5690848_2942 SRR5690887_1966 SRR5690887_1967 SRR5690887_1968 SRR5690838_9624 SRR5690843_8375 SRR5690971_2591 SRR5690838_9627 SRR5690889_2245 SRR5690893_5415 SRR5690894_2809 SRR5690894_2810 SRR5690893_10307 SRR5690894_3041 SRR5690893_10308 SRR5690893_8695 SRR5690893_5461 SRR5690893_8696 SRR5690836_5370 SRR5690887_4232 SRR5690836_6042 SRR5690836_6043 SRR5690894_1755 SRR5690836_8685 SRR5690841_3847 SRR5690841_3849 SRR5690887_5135 SRR5690893_9315 SRR5690893_9317 SRR5690893_6389 SRR5690836_9348 SRR5690836_9349 SRR5690841_2939 SRR5690841_5020 SRR5690848_2165 SRR5690889_9322 SRR5690894_1524 SRR5690893_6390 SRR5690839_4584 SRR5690889_10401 SRR5690839_4586 SRR5690843_7969 SRR5690836_36 SRR5690846_1110 SRR5690891_6207 SRR5690810_8654 SRR5690843_2764 SRR5690846_4798 SRR5690846_4800 SRR5690889_4680 SRR5690890_145 SRR5690954_8925 SRR5690954_8926 SRR5690971_4605 SRR5690971_4607 SRR5690971_2382 SRR5690971_2383 SRR5690836_37 SRR5690846_1112 SRR5690891_6210 SRR5690891_2590 SRR5690891_2591 SRR5690891_2592 SRR5690817_2435 SRR5690958_734 SRR5690817_2438 SRR5690958_2359 SRR5690810_6624 SRR5690835_5968 SRR5690843_7490 SRR5690890_2851 SRR5690810_6631 SRR5690835_5969 SRR5690843_7491 SRR5690817_4073 SRR5690887_8501 SRR5690891_10282 SRR5690809_7179 SRR5690817_7762 SRR5690888_1218 SRR5690949_1630 SRR5690813_5623 SRR5690949_1631 SRR5690949_1632 SRR5690813_5625 SRR5690814_3295 SRR5690846_2954 SRR5690890_733 SRR5690809_10449 SRR5690809_3401 SRR5690809_6875 SRR5690838_8519 SRR5690814_3299 SRR5690846_2955 SRR5690890_735 SRR5690946_218 SRR5690946_219 SRR5690967_7847 SRR5690979_9127 SRR5690979_9132 SRR5690991_6241 SRR5690891_8066 SRR5690891_8068 SRR5690932_7460 SRR5690932_7459 SRR5690932_7461 SRR5690971_8702 SRR5690991_6242 SRR5690991_6243 SRR5690889_160 SRR5690891_9788 SRR5690891_1654 SRR5690891_9790 SRR5690958_7222 SRR5690958_9053 SRR5690814_3267 SRR5690890_3700 SRR5690843_6702 SRR5690843_6703 SRR5690894_4355 SRR5690809_3501 SRR5690839_4518 SRR5690809_1586 SRR5690846_2489 SRR5690894_10604 SRR5690894_6864 SRR5690894_7776 SRR5690895_2036 SRR5690894_4356 SRR5690894_4358 SRR5690894_5100 SRR5690894_5102 SRR5690894_7233 SRR5690809_3502 SRR5690809_3503 SRR5690843_8711 SRR5690814_4713 SRR5690838_9751 SRR5690841_7804 SRR5690843_8857 SRR5690887_5609 SRR5690817_6104 SRR5690837_3688 SRR5690839_4696 SRR5690846_7384 SRR5690849_5637 SRR5690849_5770 SRR5690888_2688 SRR5690971_3779 SRR5690971_3780 SRR5690971_3782 SRR5690971_3894 SRR5690971_4883 SRR5690814_4714 SRR5690814_10496 SRR5690838_9752 SRR5690841_7805 SRR5690894_1391 SRR5690887_5610 SRR5690810_9062 SRR5690810_9900 SRR5690843_837 SRR5690887_4720 SRR5690887_6527 SRR5690887_6529 SRR5690810_9063 SRR5690809_6103 SRR5690839_7749 SRR5690895_410 SRR5690894_10494 SRR5690894_10495 SRR5690958_140 SRR5690837_8383 SRR5690835_3491 SRR5690835_3492 SRR5690838_8518 SRR5690837_8384 SRR5690837_8385 SRR5690958_4894 SRR5690817_3163 SRR5690971_1660 SRR5690817_3164 SRR5690971_1661 SRR5690891_7948 SRR5690891_7950 SRR5690891_7949 SRR5690893_3484 SRR5690846_8639 SRR5690970_3063 SRR5690817_10066 SRR5690817_10067 SRR5690977_820 SRR5690836_8197 SRR5690977_819 SRR5690977_821 SRR5690816_199 SRR5690889_9317 SRR5690889_9318 SRR5690905_2162 SRR5691035_4163 SRR5690954_1194 SRR5690971_5523 SRR5690954_1196 SRR5690971_5524 SRR5690838_4735 SRR5690838_4736 SRR5690971_6728 SRR5690850_2180 SRR5691039_5430 SRR5690843_9587 SRR5690905_1749 SRR5691034_4521 SRR5690888_5715 SRR5690947_4245 SRR5690969_2372 SRR5690888_7353 SRR5690971_4475 SRR5690887_2907 SRR5690818_6657 SRR5690852_1823 SRR5690895_9630 SRR5691033_9880 SRR5691038_5885 SRR5690893_1450 SRR5690972_9499 SRR5690947_4324 SRR5690836_7162 SRR5690840_766 SRR5690851_2493 SRR5690919_3838 SRR5690919_3839 SRR5690919_7349 SRR5691039_28 SRR5691018_3471 SRR5690837_3343 SRR5690809_8887 SRR5690809_939 SRR5690809_9550 SRR5690810_4322 SRR5690809_581 SRR5690809_6107 SRR5690809_4126 SRR5690817_412 SRR5690837_2157 SRR5690841_487 SRR5690847_2917 SRR5690849_6815 SRR5690809_10634 SRR5690839_6777 SRR5690840_1806 SRR5690849_6042 SRR5690809_6531 SRR5690841_9814 SRR5690843_4245 SRR5690847_1484 SRR5690847_4138 SRR5690809_3612 SRR5690810_9374 SRR5690837_1135 SRR5690837_1382 SRR5690837_3812 SRR5690841_5421 SRR5690851_7231 SRR5690894_4046 SRR5690809_8464 SRR5690817_3208 SRR5690817_8178 SRR5690817_8827 SRR5690837_3522 SRR5690837_4099 SRR5690837_4602 SRR5690837_4817 SRR5690837_9468 SRR5690840_63 SRR5690840_7171 SRR5690841_3798 SRR5690844_1097 SRR5690849_10007 SRR5690888_3462 SRR5690889_3825 SRR5690893_2296 SRR5690809_10310 SRR5690809_3655 SRR5690809_9485 SRR5690810_1643 SRR5690810_4088 SRR5690813_2719 SRR5690816_3714 SRR5690817_6041 SRR5690817_7196 SRR5690837_3823 SRR5690837_5810 SRR5690837_6090 SRR5690837_9502 SRR5690840_6963 SRR5690841_2087 SRR5690841_3548 SRR5690841_5918 SRR5690841_6122 SRR5690844_813 SRR5690846_5331 SRR5690847_2505 SRR5690848_10807 SRR5690849_4004 SRR5690849_5493 SRR5690853_9884 SRR5690887_4045 SRR5690887_5295 SRR5690887_8666 SRR5690888_4968 SRR5690889_238 SRR5690889_9572 SRR5690893_9817 SRR5690894_3705 SRR5690894_4593 SRR5690894_7193 SRR5690809_3245 SRR5690809_6850 SRR5690809_8882 SRR5690809_9254 SRR5690810_6362 SRR5690815_9433 SRR5690817_1661 SRR5690817_2006 SRR5690817_2754 SRR5690817_3587 SRR5690817_4538 SRR5690817_8829 SRR5690817_9854 SRR5690836_1592 SRR5690836_2915 SRR5690836_2918 SRR5690836_4093 SRR5690836_5594 SRR5690836_7144 SRR5690837_10156 SRR5690837_1303 SRR5690837_167 SRR5690837_188 SRR5690837_2158 SRR5690837_2541 SRR5690837_4209 SRR5690837_4410 SRR5690837_4951 SRR5690837_5652 SRR5690837_6091 SRR5690837_6096 SRR5690837_6098 SRR5690837_7476 SRR5690837_8930 SRR5690837_9467 SRR5690837_9565 SRR5690839_1975 SRR5690839_1977 SRR5690840_2999 SRR5690840_409 SRR5690840_410 SRR5690840_5752 SRR5690840_7673 SRR5690840_879 SRR5690840_9898 SRR5690841_10058 SRR5690841_10061 SRR5690841_10343 SRR5690841_10347 SRR5690841_1750 SRR5690841_2089 SRR5690841_237 SRR5690841_2642 SRR5690841_2667 SRR5690841_2685 SRR5690841_2686 SRR5690841_3460 SRR5690841_3550 SRR5690841_3804 SRR5690841_3892 SRR5690841_5426 SRR5690841_6240 SRR5690841_6291 SRR5690841_634 SRR5690841_78 SRR5690841_8152 SRR5690841_8247 SRR5690841_9071 SRR5690841_9072 SRR5690841_9736 SRR5690841_9815 SRR5690844_10257 SRR5690844_1191 SRR5690844_1525 SRR5690844_2130 SRR5690844_2259 SRR5690844_2261 SRR5690844_2344 SRR5690844_3953 SRR5690844_4255 SRR5690844_5076 SRR5690844_5175 SRR5690844_7867 SRR5690844_8395 SRR5690844_8398 SRR5690846_6486 SRR5690846_9011 SRR5690846_9904 SRR5690847_1314 SRR5690847_1554 SRR5690847_2177 SRR5690847_3538 SRR5690847_3821 SRR5690847_3822 SRR5690847_3853 SRR5690847_4373 SRR5690847_5029 SRR5690847_8131 SRR5690848_437 SRR5690849_2078 SRR5690849_2088 SRR5690849_2561 SRR5690849_2911 SRR5690849_3188 SRR5690849_3315 SRR5690849_3575 SRR5690849_455 SRR5690849_586 SRR5690849_8262 SRR5690853_2096 SRR5690853_2828 SRR5690853_7598 SRR5690853_7735 SRR5690853_7982 SRR5690854_8792 SRR5690887_2845 SRR5690887_3963 SRR5690887_3964 SRR5690887_4105 SRR5690887_4534 SRR5690887_5298 SRR5690887_6636 SRR5690887_6905 SRR5690887_6925 SRR5690887_7764 SRR5690887_7787 SRR5690887_7788 SRR5690887_7789 SRR5690887_814 SRR5690887_8983 SRR5690887_9391 SRR5690887_9394 SRR5690887_9409 SRR5690887_9506 SRR5690888_10234 SRR5690888_1192 SRR5690888_1536 SRR5690888_1538 SRR5690888_1888 SRR5690888_2411 SRR5690888_3295 SRR5690888_4638 SRR5690888_4639 SRR5690888_4640 SRR5690888_4866 SRR5690888_4871 SRR5690888_4969 SRR5690888_5282 SRR5690888_5290 SRR5690888_5848 SRR5690888_662 SRR5690888_9070 SRR5690889_2018 SRR5690889_2021 SRR5690889_2047 SRR5690889_2504 SRR5690889_3278 SRR5690889_492 SRR5690889_7028 SRR5690889_7566 SRR5690889_7568 SRR5690889_802 SRR5690889_8861 SRR5690889_8862 SRR5690893_2208 SRR5690893_2295 SRR5690893_4976 SRR5690893_5220 SRR5690893_5667 SRR5690893_5959 SRR5690893_7653 SRR5690893_7654 SRR5690893_8988 SRR5690894_1564 SRR5690894_1566 SRR5690894_1964 SRR5690894_5534 SRR5690894_5896 SRR5690894_6206 SRR5690894_6441 SRR5690894_877 SRR5690894_9092 SRR5690894_9101 SRR5690809_1151 SRR5690809_1152 SRR5690809_1322 SRR5690809_1363 SRR5690809_1507 SRR5690809_1618 SRR5690809_2006 SRR5690809_3093 SRR5690809_3095 SRR5690809_3250 SRR5690809_3758 SRR5690809_3760 SRR5690809_4096 SRR5690809_4267 SRR5690809_4489 SRR5690809_4768 SRR5690809_4770 SRR5690809_6041 SRR5690809_6049 SRR5690809_6852 SRR5690809_6853 SRR5690809_7054 SRR5690809_8941 SRR5690809_9171 SRR5690809_9410 SRR5690809_9416 SRR5690809_9417 SRR5690809_10337 SRR5690809_10338 SRR5690809_10339 SRR5690809_11402 SRR5690809_11405 SRR5690810_514 SRR5690810_747 SRR5690810_4059 SRR5690810_4060 SRR5690810_4061 SRR5690810_6363 SRR5690810_8692 SRR5690810_9911 SRR5690810_10270 SRR5690810_10274 SRR5690810_10275 SRR5690814_7465 SRR5690814_7466 SRR5690815_9434 SRR5690815_9436 SRR5690817_413 SRR5690817_1608 SRR5690817_1684 SRR5690817_2005 SRR5690817_2138 SRR5690817_4179 SRR5690817_4559 SRR5690817_4561 SRR5690817_4769 SRR5690817_6320 SRR5690817_6322 SRR5690817_6707 SRR5690817_9721 SRR5690817_9722 SRR5690817_10230 SRR5690817_10302 SRR5690836_1187 SRR5690836_1277 SRR5690836_3591 SRR5690836_3976 SRR5690836_3977 SRR5690836_5497 SRR5690836_7143 SRR5690836_8253 SRR5690836_8254 SRR5690837_100 SRR5690837_159 SRR5690837_160 SRR5690837_185 SRR5690837_406 SRR5690837_410 SRR5690837_515 SRR5690837_796 SRR5690837_798 SRR5690837_857 SRR5690837_858 SRR5690837_861 SRR5690837_862 SRR5690837_1137 SRR5690837_2033 SRR5690837_2445 SRR5690837_2446 SRR5690837_3342 SRR5690837_3519 SRR5690837_3887 SRR5690837_4409 SRR5690837_4487 SRR5690837_5260 SRR5690837_5263 SRR5690837_6383 SRR5690837_6525 SRR5690837_7477 SRR5690837_7479 SRR5690837_7843 SRR5690837_7844 SRR5690837_8306 SRR5690837_9155 SRR5690837_9156 SRR5690837_9158 SRR5690837_9466 SRR5690837_9559 SRR5690837_9561 SRR5690837_9564 SRR5690837_9839 SRR5690837_9841 SRR5690837_9929 SRR5690837_9931 SRR5690839_160 SRR5690839_996 SRR5690839_1107 SRR5690839_1108 SRR5690839_1109 SRR5690839_2808 SRR5690839_6553 SRR5690839_9935 SRR5690839_9936 SRR5690840_61 SRR5690840_64 SRR5690840_265 SRR5690840_878 SRR5690840_1681 SRR5690840_1908 SRR5690840_1909 SRR5690840_3362 SRR5690840_3456 SRR5690840_4364 SRR5690840_4371 SRR5690840_5231 SRR5690840_5232 SRR5690840_6448 SRR5690840_6449 SRR5690840_6965 SRR5690840_7172 SRR5690840_8628 SRR5690840_8630 SRR5690840_9444 SRR5690840_9896 SRR5690840_9897 SRR5690841_74 SRR5690841_208 SRR5690841_209 SRR5690841_210 SRR5690841_485 SRR5690841_486 SRR5690841_488 SRR5690841_818 SRR5690841_819 SRR5690841_897 SRR5690841_1928 SRR5690841_2159 SRR5690841_2160 SRR5690841_2358 SRR5690841_2360 SRR5690841_2668 SRR5690841_3314 SRR5690841_3397 SRR5690841_3459 SRR5690841_3533 SRR5690841_3534 SRR5690841_3762 SRR5690841_3790 SRR5690841_3791 SRR5690841_3893 SRR5690841_4629 SRR5690841_4630 SRR5690841_5908 SRR5690841_5909 SRR5690841_5980 SRR5690841_6241 SRR5690841_6361 SRR5690841_6362 SRR5690841_6444 SRR5690841_6662 SRR5690841_6663 SRR5690841_7446 SRR5690841_7910 SRR5690841_7911 SRR5690841_8245 SRR5690841_8246 SRR5690841_8676 SRR5690841_8931 SRR5690841_8932 SRR5690841_9098 SRR5690841_9099 SRR5690841_9125 SRR5690841_9126 SRR5690841_10346 SRR5690842_8692 SRR5690843_4624 SRR5690843_7086 SRR5690843_10223 SRR5690844_137 SRR5690844_139 SRR5690844_1095 SRR5690844_1293 SRR5690844_1514 SRR5690844_1526 SRR5690844_2105 SRR5690844_2106 SRR5690844_2107 SRR5690844_2195 SRR5690844_2260 SRR5690844_2650 SRR5690844_2651 SRR5690844_2653 SRR5690844_3064 SRR5690844_3065 SRR5690844_3951 SRR5690844_4032 SRR5690844_4033 SRR5690844_4361 SRR5690844_4747 SRR5690844_4748 SRR5690844_5408 SRR5690844_5410 SRR5690844_5825 SRR5690844_6150 SRR5690844_6155 SRR5690844_8239 SRR5690844_8241 SRR5690844_8703 SRR5690844_8795 SRR5690844_9304 SRR5690844_9953 SRR5690844_10256 SRR5690846_348 SRR5690846_350 SRR5690846_648 SRR5690846_2832 SRR5690846_4180 SRR5690846_4279 SRR5690846_6840 SRR5690846_6842 SRR5690846_7151 SRR5690846_7152 SRR5690846_8276 SRR5690847_835 SRR5690847_1020 SRR5690847_1499 SRR5690847_1500 SRR5690847_1555 SRR5690847_1777 SRR5690847_1897 SRR5690847_1898 SRR5690847_1899 SRR5690847_2080 SRR5690847_2081 SRR5690847_3327 SRR5690847_4300 SRR5690847_5025 SRR5690847_5028 SRR5690847_5174 SRR5690847_5286 SRR5690847_5288 SRR5690847_5682 SRR5690847_5684 SRR5690847_7057 SRR5690847_7117 SRR5690847_7121 SRR5690847_7784 SRR5690847_7830 SRR5690847_7831 SRR5690847_7861 SRR5690847_8557 SRR5690847_9102 SRR5690847_9103 SRR5690847_9140 SRR5690847_9144 SRR5690847_9438 SRR5690847_9441 SRR5690847_10002 SRR5690848_1207 SRR5690848_6950 SRR5690848_6951 SRR5690849_65 SRR5690849_218 SRR5690849_646 SRR5690849_657 SRR5690849_832 SRR5690849_2089 SRR5690849_2389 SRR5690849_2393 SRR5690849_2515 SRR5690849_2568 SRR5690849_2910 SRR5690849_2980 SRR5690849_2982 SRR5690849_3825 SRR5690849_3826 SRR5690849_4557 SRR5690849_4560 SRR5690849_4564 SRR5690849_4715 SRR5690849_4753 SRR5690849_4756 SRR5690849_4759 SRR5690849_5159 SRR5690849_5282 SRR5690849_5283 SRR5690849_5473 SRR5690849_5474 SRR5690849_5624 SRR5690849_5797 SRR5690849_5801 SRR5690849_5802 SRR5690849_5803 SRR5690849_6046 SRR5690849_6047 SRR5690849_6736 SRR5690849_8032 SRR5690849_8035 SRR5690849_8136 SRR5690849_8822 SRR5690849_9042 SRR5690849_9044 SRR5690849_9717 SRR5690849_9723 SRR5690849_9724 SRR5690849_11061 SRR5690849_11188 SRR5690851_9020 SRR5690851_9021 SRR5690853_755 SRR5690853_1095 SRR5690853_1097 SRR5690853_2956 SRR5690853_2957 SRR5690853_2961 SRR5690853_3289 SRR5690853_3290 SRR5690853_3291 SRR5690853_3652 SRR5690853_3653 SRR5690853_3811 SRR5690853_3812 SRR5690853_3846 SRR5690853_3847 SRR5690853_4501 SRR5690853_4588 SRR5690853_4590 SRR5690853_5741 SRR5690853_5742 SRR5690853_6671 SRR5690853_6937 SRR5690853_6938 SRR5690853_7736 SRR5690853_8179 SRR5690853_8730 SRR5690853_8732 SRR5690853_9949 SRR5690853_9950 SRR5690854_7210 SRR5690887_1116 SRR5690887_1117 SRR5690887_1118 SRR5690887_2239 SRR5690887_2951 SRR5690887_3051 SRR5690887_3159 SRR5690887_3160 SRR5690887_3198 SRR5690887_3687 SRR5690887_3856 SRR5690887_3965 SRR5690887_4107 SRR5690887_4127 SRR5690887_4128 SRR5690887_4270 SRR5690887_4271 SRR5690887_4348 SRR5690887_4349 SRR5690887_4350 SRR5690887_4529 SRR5690887_5160 SRR5690887_5161 SRR5690887_5296 SRR5690887_6239 SRR5690887_6240 SRR5690887_7040 SRR5690887_7041 SRR5690887_7161 SRR5690887_7716 SRR5690887_7765 SRR5690887_7786 SRR5690887_8201 SRR5690887_8202 SRR5690887_8872 SRR5690887_8963 SRR5690887_9019 SRR5690887_9408 SRR5690887_9411 SRR5690887_10209 SRR5690887_10659 SRR5690888_570 SRR5690888_572 SRR5690888_1133 SRR5690888_1157 SRR5690888_1158 SRR5690888_1193 SRR5690888_1537 SRR5690888_2659 SRR5690888_2660 SRR5690888_4397 SRR5690888_4398 SRR5690888_4863 SRR5690888_4889 SRR5690888_4912 SRR5690888_5973 SRR5690888_5975 SRR5690888_7917 SRR5690888_7918 SRR5690888_8528 SRR5690888_9068 SRR5690888_10236 SRR5690888_10237 SRR5690888_10238 SRR5690889_496 SRR5690889_1371 SRR5690889_2020 SRR5690889_2713 SRR5690889_2714 SRR5690889_4562 SRR5690889_5579 SRR5690889_6300 SRR5690889_6330 SRR5690889_7394 SRR5690889_7396 SRR5690889_8659 SRR5690893_222 SRR5690893_223 SRR5690893_3275 SRR5690893_3949 SRR5690893_5960 SRR5690893_5964 SRR5690893_7885 SRR5690894_22 SRR5690894_23 SRR5690894_330 SRR5690894_1500 SRR5690894_1501 SRR5690894_1565 SRR5690894_2197 SRR5690894_2294 SRR5690894_2327 SRR5690894_2435 SRR5690894_2436 SRR5690894_2437 SRR5690894_2520 SRR5690894_2521 SRR5690894_2551 SRR5690894_3092 SRR5690894_3093 SRR5690894_3731 SRR5690894_3732 SRR5690894_4414 SRR5690894_4632 SRR5690894_4909 SRR5690894_5386 SRR5690894_5389 SRR5690894_5535 SRR5690894_5846 SRR5690894_5897 SRR5690894_7442 SRR5690894_7612 SRR5690894_8891 SRR5690894_9095 SRR5690894_9109 SRR5690894_9120 SRR5690894_9121 SRR5690894_9560 SRR5690894_10088 SRR5690894_10401 SRR5690894_10404 SRR5690894_10406 SRR5690894_10571 SRR5690894_10573 SRR5690979_8702 SRR5690841_472 SRR5690841_473 SRR5690849_2486 SRR5690849_2487 SRR5690849_3211 SRR5690849_6258 SRR5690849_6261 SRR5690887_1693 SRR5690887_10505 SRR5690894_10112 SRR5690894_10113 SRR5690894_10114 SRR5690894_10132 SRR5690810_4326 SRR5690810_9752 SRR5690836_708 SRR5690836_709 SRR5690840_7085 SRR5690840_7086 SRR5690842_7995 SRR5690842_7998 SRR5690849_1713 SRR5690888_5576 SRR5690894_875 SRR5690894_876 SRR5690809_9200 SRR5690809_9201 SRR5690846_5965 SRR5690846_5968 SRR5690849_2730 SRR5690849_10236 SRR5690894_6812 SRR5690894_6813 SRR5690894_6814 SRR5690809_6110 SRR5690817_5957 SRR5690817_5962 SRR5690837_8673 SRR5690846_2700 SRR5690847_5425 SRR5690853_1568 SRR5690893_2023 SRR5690837_8347 SRR5690837_8348 SRR5690841_2510 SRR5690841_2511 SRR5690853_6677 SRR5690853_6678 SRR5690837_2061 SRR5690837_2062 SRR5690837_2065 SRR5690840_5750 SRR5690847_5289 SRR5690853_10147 SRR5690837_8986 SRR5690840_1560 SRR5690840_1563 SRR5690847_8115 SRR5690847_8117 SRR5690847_8121 SRR5690841_2359 SRR5690841_5934 SRR5690841_5935 SRR5690841_9100 SRR5690844_9954 SRR5690888_10235 SRR5690847_2918 SRR5690847_8702 SRR5690847_8703 SRR5690847_9169 SRR5690847_9170 SRR5690847_9763 SRR5690849_6817 SRR5690849_6818 SRR5690849_9254 SRR5690849_10709 SRR5690887_9504 SRR5690887_9505 SRR5690817_5767 SRR5690817_5768 SRR5690817_8588 SRR5690853_7599 SRR5690853_7600 SRR5690839_6778 SRR5690844_1190 SRR5690844_1192 SRR5690889_5106 SRR5690889_5107 SRR5690844_8394 SRR5690844_8396 SRR5690847_4827 SRR5690847_4832 SRR5690853_5105 SRR5690887_225 SRR5690887_233 SRR5690887_449 SRR5690893_2644 SRR5690893_2645 SRR5690809_6532 SRR5690809_6534 SRR5690889_8894 SRR5690889_8895 SRR5690844_23 SRR5690844_24 SRR5690844_5173 SRR5690844_5174 SRR5690843_4246 SRR5690849_2534 SRR5690849_2535 SRR5690849_8418 SRR5690847_1485 SRR5690847_6170 SRR5690847_6171 SRR5690847_6172 SRR5690847_4139 SRR5690853_8653 SRR5690853_8656 SRR5690887_3823 SRR5690809_10763 SRR5690817_8721 SRR5690894_1652 SRR5690841_3324 SRR5690841_3325 SRR5690853_2767 SRR5690844_6953 SRR5690887_1115 SRR5690893_4076 SRR5690837_1383 SRR5690837_1388 SRR5690837_6597 SRR5690837_3813 SRR5690844_5077 SRR5690844_5339 SRR5690841_5422 SRR5690887_4104 SRR5690889_2055 SRR5690851_7232 SRR5690887_6637 SRR5690887_6639 SRR5690894_4047 SRR5690894_4048 SRR5690894_4049 SRR5690809_8466 SRR5690817_5378 SRR5690817_9027 SRR5690888_6511 SRR5690817_8181 SRR5690817_8182 SRR5690894_3608 SRR5690894_3609 SRR5690837_6527 SRR5690843_776 SRR5690837_4101 SRR5690837_4102 SRR5690849_9647 SRR5690894_2904 SRR5690837_4821 SRR5690837_4822 SRR5690844_1292 SRR5690844_4362 SRR5690844_9951 SRR5690894_6741 SRR5690888_7920 SRR5690894_4911 SRR5690841_3802 SRR5690841_3805 SRR5690844_1098 SRR5690844_1099 SRR5690849_10010 SRR5690887_7626 SRR5690888_3464 SRR5690888_3465 SRR5690889_3827 SRR5690889_3828 SRR5690893_2298 SRR5690893_2299 SRR5690809_10318 SRR5690809_9172 SRR5690809_9487 SRR5690844_2104 SRR5690810_4089 SRR5690888_5289 SRR5690816_3717 SRR5690888_3297 SRR5690817_7197 SRR5690837_3824 SRR5690853_2402 SRR5690837_6092 SRR5690837_9503 SRR5690849_583 SRR5690841_2088 SRR5690841_3549 SRR5690841_5919 SRR5690849_5306 SRR5690844_814 SRR5690846_5333 SRR5690847_2506 SRR5690848_10808 SRR5690849_4006 SRR5690849_5494 SRR5690888_4343 SRR5690887_4046 SRR5690888_1887 SRR5690887_8667 SRR5690888_5577 SRR5690889_243 SRR5690889_9573 SRR5690893_9818 SRR5690894_3707 SRR5690894_4596 SRR5690894_7194 SRR5690817_8569 SRR5690849_5965 SRR5690853_8531 SRR5690837_6207 SRR5690837_6208 SRR5690837_6209 SRR5690841_7732 SRR5690841_7731 SRR5690841_7733 SRR5690841_3278 SRR5690841_3414 SRR5690841_8491 SRR5690918_755 SRR5690918_756 SRR5690948_10025 SRR5690948_150 SRR5691032_10198 SRR5691038_8345 SRR5691032_265 SRR5691039_6409 SRR5690841_7451 SRR5690809_10317 SRR5690841_3524 SRR5690841_7450 SRR5690841_7452 SRR5690841_9765 SRR5690809_3523 SRR5690849_4511 SRR5690849_4868 SRR5690849_8198 SRR5690889_2103 SRR5690841_9766 SRR5690995_5599 SRR5690948_6205 SRR5690995_5603 SRR5690848_7198 SRR5690810_3276 SRR5690848_6665 SRR5690887_10374 SRR5690809_1172 SRR5690809_6491 SRR5690810_4761 SRR5690810_7807 SRR5690810_7808 SRR5690810_9181 SRR5690818_501 SRR5690844_5079 SRR5690849_7109 SRR5690887_300 SRR5690893_6347 SRR5690894_5523 SRR5690810_3277 SRR5690848_6666 SRR5690887_10375 SRR5690893_5668 SRR5690840_408 SRR5690844_8056 SRR5690894_2553 SRR5690894_3706 SRR5690817_5961 SRR5690837_4211 SRR5690894_1024 SRR5690809_3737 SRR5690809_3739 SRR5690809_3738 SRR5690888_4890 SRR5690980_4268 SRR5690843_908 SRR5690848_6102 SRR5690890_6047 SRR5690818_10621 SRR5690818_10207 SRR5690818_5175 SRR5690818_10625 SRR5690849_9407 SRR5690968_350 SRR5690894_3607 SRR5690888_2191 SRR5690980_10199 SRR5690968_3842 SRR5690837_779 SRR5690852_4712 SRR5690969_4472 SRR5690949_711 SRR5691003_1732 SRR5691003_645 SRR5691003_9265 SRR5691031_7368 SRR5690816_4572 SRR5690849_6023 SRR5690935_1764 SRR5690810_4043 SRR5690837_1153 SRR5690905_9462 SRR5690841_7234 SRR5690853_10081 SRR5690946_6928 SRR5691003_1752 SRR5690843_2245 SRR5690848_1946 SRR5690954_6811 SRR5691003_3332 SRR5691004_1288 SRR5691004_5618 SRR5691004_8333 SRR5690838_2249 SRR5690839_8181 SRR5690839_8183 SRR5690843_6069 SRR5690844_5609 SRR5690895_7175 SRR5690969_2462 SRR5690969_7671 SRR5690970_9066 SRR5690971_7338 SRR5690971_7762 SRR5691004_7128 SRR5690935_6492 SRR5690935_6493 SRR5690968_8027 SRR5690969_5022 SRR5690969_7668 SRR5691003_8329 SRR5690840_2219 SRR5690948_9532 SRR5691003_7694 SRR5691003_8767 SRR5691003_8768 SRR5690935_3142 SRR5690935_3143 SRR5690954_7363 SRR5691038_8728 SRR5690905_9464 SRR5690905_9465 SRR5690948_708 SRR5690948_711 SRR5690841_7235 SRR5690841_7237 SRR5691004_7129 SRR5691004_7131 SRR5691004_10160 SRR5691004_10163 SRR5691003_1756 SRR5691003_8328 SRR5690843_2246 SRR5690848_1947 SRR5690954_6812 SRR5691003_3333 SRR5691004_1289 SRR5691004_5619 SRR5691004_8334 SRR5690839_850 SRR5690843_6925 SRR5690839_8901 SRR5690843_8967 SRR5690999_6569 SRR5690843_6769 SRR5690843_9637 SRR5690817_7252 SRR5690839_1514 SRR5690894_8628 SRR5690809_9850 SRR5690817_7255 SRR5690818_4001 SRR5690839_2596 SRR5690843_4495 SRR5690843_4496 SRR5690843_4497 SRR5690843_6768 SRR5690888_4821 SRR5690888_6123 SRR5691034_5949 SRR5690888_5884 SRR5690888_5885 SRR5690888_6124 SRR5690977_7008 SRR5691034_4577 SRR5691000_2926 SRR5691000_7288 SRR5691000_7289 SRR5691002_3035 SRR5691002_3036 SRR5690839_8902 SRR5690839_9334 SRR5690847_2224 SRR5691002_5625 SRR5691033_4615 SRR5691033_4616 SRR5690999_6571 SRR5691034_3330 SRR5691034_3331 SRR5690843_6770 SRR5690843_6771 SRR5690888_9767 SRR5690888_9768 SRR5690817_7254 SRR5690839_4793 SRR5690894_8629 SRR5690817_2402 SRR5690837_10125 SRR5690840_2220 SRR5690840_6581 SRR5690889_1885 SRR5691003_1729 SRR5691003_3663 SRR5691003_8769 SRR5691035_4263 SRR5690813_9536 SRR5690837_689 SRR5690887_2779 SRR5690888_5531 SRR5690949_7752 SRR5690809_1980 SRR5690816_6289 SRR5690836_2838 SRR5690895_5168 SRR5690895_5170 SRR5690836_5045 SRR5690837_9069 SRR5690837_4986 SRR5690837_4987 SRR5690887_2780 SRR5690887_2781 SRR5690888_5532 SRR5690949_7753 SRR5690888_4624 SRR5690837_3398 SRR5690818_3896 SRR5690837_1002 SRR5690843_6119 SRR5690843_7114 SRR5690852_357 SRR5690905_9466 SRR5690948_706 SRR5691038_8726 SRR5691038_8727 SRR5690888_4625 SRR5690888_4626 SRR5690837_3399 SRR5690954_7361 SRR5690977_619 SRR5690969_4543 SRR5690969_4544 SRR5690971_2844 SRR5690979_8682 SRR5690997_6598 SRR5691004_5397 SRR5690948_3450 SRR5690995_10090 SRR5690918_2299 SRR5690997_8266 SRR5690837_6608 SRR5690948_3354 SRR5690844_8673 SRR5690971_3705 SRR5690971_9242 SRR5691003_1443 SRR5691003_2548 SRR5691004_6183 SRR5691035_9014 SRR5691035_9102 SRR5690888_4685 SRR5690905_4875 SRR5690905_6649 SRR5690918_1620 SRR5690946_5360 SRR5690948_3452 SRR5690949_2498 SRR5690949_2767 SRR5690949_2768 SRR5690949_2769 SRR5690958_4052 SRR5690958_4053 SRR5690970_5329 SRR5690970_5332 SRR5690971_8757 SRR5691003_6415 SRR5691034_3910 SRR5691034_5872 SRR5691035_9002 SRR5691039_8056 SRR5690949_2499 SRR5690949_2502 SRR5690949_3398 SRR5690949_3562 SRR5690970_5331 SRR5690971_3369 SRR5690971_6886 SRR5690971_6887 SRR5690997_4485 SRR5690997_4486 SRR5691003_1807 SRR5691004_6368 SRR5691035_2014 SRR5691035_7532 SRR5690918_2300 SRR5691031_948 SRR5691031_951 SRR5691034_3308 SRR5690997_8268 SRR5690997_8269 SRR5691003_5899 SRR5691003_5900 SRR5690837_6609 SRR5690837_6610 SRR5690948_3355 SRR5690948_3356 SRR5691031_7132 SRR5691035_5380 SRR5690971_9243 SRR5691003_1444 SRR5691003_2550 SRR5691004_6186 SRR5691035_9015 SRR5691035_9103 SRR5691039_3042 SRR5690852_3163 SRR5691004_3036 SRR5690852_3165 SRR5691004_3038 SRR5690852_317 SRR5690843_9221 SRR5690968_5163 SRR5690969_650 SRR5690843_9858 SRR5690969_5042 SRR5690814_8434 SRR5691035_9575 SRR5691035_9577 SRR5691038_8866 SRR5690840_6112 SRR5690946_4626 SRR5690847_9276 SRR5690852_4232 SRR5690810_4093 SRR5690810_4095 SRR5690954_796 SRR5690968_2485 SRR5691039_9991 SRR5690814_1046 SRR5690905_9176 SRR5690889_9034 SRR5690889_9035 SRR5690889_9036 SRR5691035_2306 SRR5691035_2307 SRR5691035_3972 SRR5690905_4524 SRR5690837_466 SRR5690815_1493 SRR5690839_922 SRR5690843_6004 SRR5690946_5361 SRR5690843_4846 SRR5690810_6689 SRR5690816_2595 SRR5690905_4270 SRR5690991_3346 SRR5690894_4493 SRR5690905_2957 SRR5690905_6014 SRR5690948_2886 SRR5690815_1425 SRR5690815_9229 SRR5690905_8322 SRR5691003_1689 SRR5691038_10424 SRR5690905_9940 SRR5690935_2829 SRR5690935_9157 SRR5690947_2315 SRR5690969_8194 SRR5690970_8014 SRR5691003_2911 SRR5690814_7477 SRR5690815_1424 SRR5690817_10456 SRR5690817_10458 SRR5690836_5008 SRR5690836_5446 SRR5690837_464 SRR5690843_6478 SRR5690851_2876 SRR5690851_8439 SRR5690905_2215 SRR5690905_2956 SRR5690905_7332 SRR5690905_7612 SRR5690905_9941 SRR5690918_5771 SRR5690935_1097 SRR5690935_2830 SRR5690935_6160 SRR5690935_9154 SRR5690948_6752 SRR5690949_3877 SRR5690949_712 SRR5690950_4099 SRR5690968_10213 SRR5690968_10214 SRR5690968_5840 SRR5690969_2798 SRR5690969_4164 SRR5690969_6205 SRR5690969_6206 SRR5690969_678 SRR5690969_7967 SRR5690969_7968 SRR5690969_8635 SRR5690971_8503 SRR5690971_8504 SRR5690977_2122 SRR5690999_6516 SRR5691004_2640 SRR5691034_4124 SRR5691034_54 SRR5691035_10023 SRR5691035_3618 SRR5691035_8670 SRR5691038_10425 SRR5691038_1981 SRR5691039_613 SRR5691039_618 SRR5690905_4525 SRR5690905_6347 SRR5690905_6348 SRR5690905_6349 SRR5690905_10174 SRR5690905_10176 SRR5690911_2696 SRR5690935_223 SRR5690935_3252 SRR5690948_6753 SRR5690954_7371 SRR5690954_7372 SRR5690969_3229 SRR5690969_3230 SRR5690969_4165 SRR5690969_4210 SRR5690969_7374 SRR5690969_7375 SRR5691003_6930 SRR5691003_6932 SRR5691004_10349 SRR5691004_10350 SRR5691034_4126 SRR5691034_4128 SRR5691034_8928 SRR5690837_7039 SRR5690837_7040 SRR5690837_7984 SRR5690850_8294 SRR5690852_394 SRR5690852_4640 SRR5690853_8580 SRR5690853_8582 SRR5690853_9859 SRR5690853_9860 SRR5690946_9842 SRR5690946_9843 SRR5690979_836 SRR5690979_837 SRR5690997_4734 SRR5690918_5071 SRR5690918_5072 SRR5690935_10018 SRR5690935_10019 SRR5690935_10020 SRR5690969_1775 SRR5690969_7939 SRR5690969_7941 SRR5690999_5114 SRR5691034_53 SRR5691035_2281 SRR5691035_10699 SRR5691035_10700 SRR5690935_9127 SRR5690935_9128 SRR5690935_9745 SRR5690935_9746 SRR5690935_9747 SRR5690950_1952 SRR5690950_1953 SRR5690969_2463 SRR5690969_2464 SRR5690969_5995 SRR5690971_131 SRR5690971_132 SRR5690971_133 SRR5690843_6006 SRR5690843_6007 SRR5690887_9547 SRR5690887_9548 SRR5690905_2374 SRR5690905_2375 SRR5690935_952 SRR5690935_8026 SRR5690935_8027 SRR5691039_616 SRR5691039_8567 SRR5690946_5362 SRR5690948_1120 SRR5690949_9101 SRR5690958_6527 SRR5690958_6528 SRR5691035_333 SRR5691035_334 SRR5691035_2727 SRR5691035_8531 SRR5691035_8532 SRR5691035_8533 SRR5690843_4847 SRR5690935_4108 SRR5690935_5164 SRR5690935_5167 SRR5690954_2717 SRR5690958_3003 SRR5690969_4518 SRR5690969_4519 SRR5691003_6944 SRR5691003_6945 SRR5690810_6690 SRR5690839_9787 SRR5690839_9789 SRR5690888_3414 SRR5690888_4820 SRR5690888_9989 SRR5690888_9990 SRR5690891_1488 SRR5691034_613 SRR5690837_5238 SRR5690852_5941 SRR5690852_5942 SRR5690953_1010 SRR5690970_9064 SRR5690975_8142 SRR5690975_8146 SRR5690991_3847 SRR5690905_4272 SRR5690905_4273 SRR5691039_3041 SRR5691039_3044 SRR5691039_10135 SRR5691039_10138 SRR5690991_3347 SRR5690991_3350 SRR5690997_6597 SRR5690997_6600 SRR5691035_1154 SRR5691035_1155 SRR5690918_5945 SRR5690918_5947 SRR5690969_8634 SRR5691035_1017 SRR5690905_2959 SRR5690918_3043 SRR5690918_3044 SRR5690918_8072 SRR5690905_6016 SRR5690918_3612 SRR5690918_3614 SRR5690918_4229 SRR5690948_2887 SRR5690948_2888 SRR5690948_2889 SRR5690815_1427 SRR5691004_2639 SRR5690815_9230 SRR5690815_9231 SRR5690905_8323 SRR5690905_8324 SRR5691003_1690 SRR5691003_1691 SRR5691039_4255 SRR5691039_4258 SRR5690905_9943 SRR5690935_2832 SRR5690935_9158 SRR5690947_2318 SRR5690975_6253 SRR5690970_8016 SRR5691003_2912 SRR5690948_540 SRR5690948_543 SRR5691037_1674 SRR5690843_3283 SRR5691037_4862 SRR5690905_6760 SRR5690967_9544 SRR5690891_482 SRR5690998_8390 SRR5690967_6355 SRR5690891_6249 SRR5690995_8821 SRR5691031_5708 SRR5690843_4401 SRR5690891_877 SRR5691003_2763 SRR5691039_2666 SRR5691039_668 SRR5690817_3599 SRR5690843_4400 SRR5690888_3877 SRR5690905_7985 SRR5690968_6599 SRR5690971_5539 SRR5690971_5541 SRR5691004_9945 SRR5691036_4993 SRR5691036_8389 SRR5691037_7526 SRR5691038_5853 SRR5691038_6245 SRR5691039_4601 SRR5691039_493 SRR5691031_2937 SRR5691031_2938 SRR5691031_2940 SRR5691037_6188 SRR5691037_7273 SRR5691037_7274 SRR5691037_7525 SRR5691037_7528 SRR5690967_9545 SRR5690967_9546 SRR5690968_6597 SRR5690999_542 SRR5690999_543 SRR5690891_484 SRR5690998_3344 SRR5691038_6743 SRR5691038_6745 SRR5690998_8391 SRR5691004_9943 SRR5691004_9944 SRR5691039_6408 SRR5690967_6356 SRR5691035_1966 SRR5691036_8390 SRR5690891_6250 SRR5690891_8689 SRR5690995_8823 SRR5691036_4767 SRR5691031_5711 SRR5691038_1562 SRR5690843_4402 SRR5690971_5540 SRR5691003_2764 SRR5691039_2667 SRR5691039_669 SRR5690816_1880 SRR5690816_1882 SRR5690840_2598 SRR5690973_2486 SRR5690935_3000 SRR5690968_4739 SRR5690817_4451 SRR5690816_1787 SRR5690846_1234 SRR5690847_2732 SRR5690814_10492 SRR5690919_3953 SRR5691030_6838 SRR5690818_1375 SRR5690840_9571 SRR5690843_3284 SRR5690846_117 SRR5690894_5497 SRR5690919_3946 SRR5690967_8400 SRR5691003_344 SRR5691037_1155 SRR5691038_6827 SRR5690816_5014 SRR5690837_3271 SRR5690837_3272 SRR5690837_9651 SRR5690837_9652 SRR5690840_3014 SRR5690840_3335 SRR5690840_4517 SRR5690840_4522 SRR5690840_4523 SRR5690968_10246 SRR5690972_6636 SRR5690974_2798 SRR5691004_759 SRR5691004_760 SRR5691031_9381 SRR5690840_3013 SRR5690840_4518 SRR5690852_4972 SRR5690853_6874 SRR5690853_6875 SRR5690997_1583 SRR5690997_1585 SRR5690973_2492 SRR5690992_1568 SRR5691031_9310 SRR5691031_9311 SRR5691031_9312 SRR5691036_9961 SRR5691036_9962 SRR5690996_3003 SRR5690996_3004 SRR5691004_1065 SRR5691039_5407 SRR5691039_5408 SRR5690995_8858 SRR5690995_8859 SRR5691019_6821 SRR5691019_6822 SRR5691038_2318 SRR5690817_4453 SRR5690852_6174 SRR5690852_6176 SRR5691004_758 SRR5690816_1789 SRR5690840_3333 SRR5690840_3334 SRR5690846_1236 SRR5690846_1373 SRR5690847_3358 SRR5690847_3381 SRR5690847_4792 SRR5690847_9442 SRR5690838_5370 SRR5690838_5371 SRR5690919_3954 SRR5690919_3955 SRR5691030_6839 SRR5691030_6840 SRR5690848_9229 SRR5690840_9573 SRR5690843_3285 SRR5690846_118 SRR5690894_5499 SRR5690919_3948 SRR5690967_8401 SRR5691003_345 SRR5691037_1156 SRR5691038_6828 SRR5690895_6476 SRR5691002_6009 SRR5690971_4255 SRR5690887_2222 SRR5690967_3419 SRR5691031_718 SRR5690848_6038 SRR5690895_6477 SRR5690948_11 SRR5690971_4048 SRR5691031_7930 SRR5691031_8766 SRR5691035_9235 SRR5690948_9874 SRR5690948_9875 SRR5690949_8350 SRR5690971_4046 SRR5690971_4047 SRR5691002_6010 SRR5691038_3768 SRR5691038_3769 SRR5691038_3770 SRR5690971_4256 SRR5691004_4851 SRR5691004_4852 SRR5691031_7928 SRR5691031_7929 SRR5690967_3420 SRR5691031_721 SRR5691031_3006 SRR5691039_10019 SRR5690919_7200 SRR5691036_1298 SRR5690919_8974 SRR5690935_1479 SRR5690967_1480 SRR5690968_6083 SRR5691004_8974 SRR5691037_4443 SRR5691039_6999 SRR5691031_3007 SRR5691031_3008 SRR5691039_10021 SRR5691039_10023 SRR5690919_7201 SRR5691036_1299 SRR5690848_5036 SRR5690836_4056 SRR5690848_5039 SRR5690816_8295 SRR5690968_5680 SRR5691004_1064 SRR5691031_9382 SRR5690849_8478 SRR5690816_4978 SRR5690816_715 SRR5690816_1286 SRR5690816_4430 SRR5690816_9213 SRR5690816_9488 SRR5690816_9212 SRR5690816_9976 SRR5690845_3452 SRR5690852_2972 SRR5691032_1705 SRR5690816_4979 SRR5690816_7925 SRR5691032_4556 SRR5691032_5247 SRR5691032_5248 SRR5690852_2973 SRR5690852_2974 SRR5691032_3353 SRR5690816_1287 SRR5690816_1288 SRR5691032_4892 SRR5691032_4893 SRR5690816_9214 SRR5690816_9489 SRR5690852_2975 SRR5690815_5694 SRR5690815_5312 SRR5691032_5424 SRR5690815_5695 SRR5690816_10025 SRR5690816_722 SRR5690998_1103 SRR5691000_790 SRR5691034_1684 SRR5691034_1685 SRR5690815_5696 SRR5690816_10027 SRR5690815_5314 SRR5691032_5426 SRR5691032_1706 SRR5691032_4894 SRR5690893_2785 SRR5690814_1929 SRR5690836_6613 SRR5690846_6955 SRR5690846_6956 SRR5690893_7019 SRR5690814_1930 SRR5690839_1653 SRR5690839_709 SRR5690841_7489 SRR5690841_7491 SRR5690847_8470 SRR5690932_8534 SRR5690980_9646 SRR5690887_1958 SRR5690840_8133 SRR5690844_5066 SRR5690887_502 SRR5690840_5082 SRR5690809_5064 SRR5690840_592 SRR5690847_48 SRR5690887_6283 SRR5690809_4254 SRR5690817_3005 SRR5690847_1805 SRR5690849_5924 SRR5690887_2012 SRR5690887_2014 SRR5690887_2015 SRR5690844_5067 SRR5690853_8164 SRR5690853_8165 SRR5690853_8166 SRR5690887_504 SRR5690887_506 SRR5690893_732 SRR5690840_5085 SRR5690840_5086 SRR5690809_5067 SRR5690840_593 SRR5690847_49 SRR5690887_6284 SRR5690840_4024 SRR5690887_1957 SRR5690841_4010 SRR5690847_2673 SRR5690840_4254 SRR5690840_8544 SRR5690840_8546 SRR5690841_9508 SRR5690893_733 SRR5690841_4011 SRR5690841_4012 SRR5690847_2675 SRR5690847_2676 SRR5690840_4255 SRR5690837_1826 SRR5690958_2615 SRR5690849_1625 SRR5690973_480 SRR5691018_7622 SRR5691018_7724 SRR5690818_1432 SRR5690973_9937 SRR5690973_483 SRR5691018_8729 SRR5691018_8730 SRR5691018_8731 SRR5691019_2024 SRR5691018_7623 SRR5691018_7725 SRR5690809_6701 SRR5690842_4210 SRR5690842_6620 SRR5690809_4395 SRR5690818_511 SRR5690818_5450 SRR5690967_8693 SRR5690818_2428 SRR5690818_308 SRR5690951_1247 SRR5690951_6529 SRR5690970_7343 SRR5690972_1856 SRR5690973_9439 SRR5690810_4261 SRR5690817_1276 SRR5690817_7374 SRR5690818_1675 SRR5690818_2351 SRR5690818_5789 SRR5690837_3726 SRR5690846_1969 SRR5690848_191 SRR5690949_4573 SRR5690970_1562 SRR5690972_3274 SRR5691018_8398 SRR5691019_9627 SRR5690818_2143 SRR5690818_2961 SRR5690818_3564 SRR5690818_6865 SRR5690818_7340 SRR5690818_9207 SRR5690844_1295 SRR5690844_2323 SRR5690849_1412 SRR5690849_4295 SRR5690849_7348 SRR5690853_4859 SRR5690887_1542 SRR5690950_3912 SRR5690950_4098 SRR5690958_10224 SRR5690967_7212 SRR5690967_7465 SRR5690972_3507 SRR5690973_3724 SRR5690973_4238 SRR5690980_7053 SRR5691000_6693 SRR5691000_9220 SRR5691018_9141 SRR5691019_8061 SRR5690810_1356 SRR5690810_1585 SRR5690818_10525 SRR5690818_10532 SRR5690818_10608 SRR5690818_2016 SRR5690818_2424 SRR5690818_2463 SRR5690818_2841 SRR5690818_2893 SRR5690818_4750 SRR5690818_4755 SRR5690818_4756 SRR5690818_4834 SRR5690818_5439 SRR5690818_5728 SRR5690818_6596 SRR5690837_5169 SRR5690837_6971 SRR5690837_7705 SRR5690837_7707 SRR5690837_8786 SRR5690842_1428 SRR5690842_9353 SRR5690844_3762 SRR5690844_4473 SRR5690844_555 SRR5690844_9135 SRR5690844_988 SRR5690846_2075 SRR5690846_223 SRR5690848_1722 SRR5690849_10416 SRR5690849_1721 SRR5690849_7343 SRR5690850_7429 SRR5690887_1033 SRR5690887_5220 SRR5690887_5222 SRR5690887_7288 SRR5690888_4190 SRR5690888_6206 SRR5690888_6207 SRR5690888_6208 SRR5690889_4928 SRR5690889_4930 SRR5690889_7235 SRR5690893_5234 SRR5690893_5622 SRR5690949_6995 SRR5690950_6824 SRR5690951_1718 SRR5690951_1719 SRR5690951_1931 SRR5690951_3472 SRR5690951_5724 SRR5690951_6073 SRR5690951_6527 SRR5690951_6952 SRR5690951_778 SRR5690967_2572 SRR5690967_3826 SRR5690967_3829 SRR5690967_7467 SRR5690967_7540 SRR5690970_1564 SRR5690970_2139 SRR5690970_2151 SRR5690970_2567 SRR5690970_2568 SRR5690970_308 SRR5690970_3933 SRR5690970_6115 SRR5690970_6305 SRR5690970_8113 SRR5690972_10250 SRR5690972_2136 SRR5690972_2328 SRR5690972_3012 SRR5690972_4497 SRR5690972_5191 SRR5690972_5500 SRR5690972_5693 SRR5690972_8097 SRR5690973_2171 SRR5690973_3000 SRR5690973_3419 SRR5690973_6889 SRR5690973_6891 SRR5690973_8650 SRR5690975_4713 SRR5690979_3934 SRR5690979_6119 SRR5690980_1303 SRR5690980_350 SRR5690980_4568 SRR5690980_5251 SRR5690980_7470 SRR5690980_7682 SRR5690980_7932 SRR5690980_9802 SRR5690980_9803 SRR5691000_10113 SRR5691000_2104 SRR5691000_4342 SRR5691000_6368 SRR5691000_6713 SRR5691000_708 SRR5691000_931 SRR5691000_9991 SRR5691002_1580 SRR5691002_1582 SRR5691002_2174 SRR5691002_3530 SRR5691002_5725 SRR5691002_5814 SRR5691002_5815 SRR5691002_7497 SRR5691002_7710 SRR5691017_1647 SRR5691017_3139 SRR5691017_791 SRR5691018_10262 SRR5691018_1522 SRR5691018_1859 SRR5691018_284 SRR5691018_3231 SRR5691018_3462 SRR5691018_3463 SRR5691018_3473 SRR5691018_3838 SRR5691018_4592 SRR5691018_4597 SRR5691018_4636 SRR5691018_4699 SRR5691018_9195 SRR5691018_9196 SRR5691019_2447 SRR5691019_3613 SRR5691019_6487 SRR5691019_6753 SRR5691019_710 SRR5691019_7365 SRR5691019_7614 SRR5691019_8062 SRR5690809_6702 SRR5690810_1504 SRR5690810_4260 SRR5690810_8111 SRR5690810_8113 SRR5690810_9289 SRR5690813_6954 SRR5690813_6955 SRR5690813_6956 SRR5690817_880 SRR5690817_4770 SRR5690817_4843 SRR5690817_4848 SRR5690817_7848 SRR5690818_612 SRR5690818_1676 SRR5690818_1904 SRR5690818_2086 SRR5690818_2089 SRR5690818_2266 SRR5690818_2895 SRR5690818_3405 SRR5690818_4448 SRR5690818_4451 SRR5690818_4698 SRR5690818_4702 SRR5690818_4754 SRR5690818_5108 SRR5690818_5285 SRR5690818_5529 SRR5690818_5530 SRR5690818_5532 SRR5690818_5704 SRR5690818_6329 SRR5690818_6332 SRR5690818_6451 SRR5690818_8143 SRR5690818_8144 SRR5690818_8611 SRR5690818_8627 SRR5690818_8628 SRR5690818_8775 SRR5690818_8777 SRR5690818_8962 SRR5690818_9020 SRR5690818_9146 SRR5690818_9371 SRR5690818_9397 SRR5690818_9398 SRR5690818_9400 SRR5690818_9633 SRR5690818_9635 SRR5690818_9921 SRR5690818_10527 SRR5690818_10530 SRR5690818_10691 SRR5690818_10692 SRR5690818_10961 SRR5690837_142 SRR5690837_143 SRR5690837_146 SRR5690837_3728 SRR5690837_3732 SRR5690837_3814 SRR5690837_3815 SRR5690837_4027 SRR5690837_4087 SRR5690837_4089 SRR5690837_4091 SRR5690837_4451 SRR5690837_5321 SRR5690837_5694 SRR5690837_6969 SRR5690837_6970 SRR5690837_7706 SRR5690837_7708 SRR5690837_8782 SRR5690837_8784 SRR5690837_9933 SRR5690842_1429 SRR5690842_1430 SRR5690842_9354 SRR5690844_1155 SRR5690844_4474 SRR5690844_4475 SRR5690844_8813 SRR5690844_8814 SRR5690844_8815 SRR5690844_9133 SRR5690844_9134 SRR5690846_2074 SRR5690846_5690 SRR5690848_3851 SRR5690848_5369 SRR5690848_7223 SRR5690848_7225 SRR5690848_7226 SRR5690848_7970 SRR5690848_7973 SRR5690849_1382 SRR5690849_1953 SRR5690849_1956 SRR5690849_2344 SRR5690849_4882 SRR5690849_4884 SRR5690849_6469 SRR5690849_6584 SRR5690850_1279 SRR5690850_3038 SRR5690850_3040 SRR5690850_3405 SRR5690850_9597 SRR5690850_9598 SRR5690850_10145 SRR5690852_3486 SRR5690887_1188 SRR5690887_1560 SRR5690887_1561 SRR5690887_6730 SRR5690887_7289 SRR5690888_4188 SRR5690888_4189 SRR5690889_7233 SRR5690892_1167 SRR5690892_1168 SRR5690892_1169 SRR5690892_4377 SRR5690893_7213 SRR5690893_8918 SRR5690895_6183 SRR5690895_6185 SRR5690934_4451 SRR5690946_3571 SRR5690946_9884 SRR5690946_9885 SRR5690949_6996 SRR5690949_8404 SRR5690949_8746 SRR5690950_204 SRR5690950_2181 SRR5690950_2184 SRR5690950_3911 SRR5690950_5657 SRR5690950_5659 SRR5690950_8473 SRR5690950_8474 SRR5690950_8478 SRR5690951_438 SRR5690951_439 SRR5690951_440 SRR5690951_442 SRR5690951_743 SRR5690951_744 SRR5690951_1932 SRR5690951_2324 SRR5690951_2327 SRR5690951_3005 SRR5690951_3474 SRR5690951_3711 SRR5690951_3748 SRR5690951_3751 SRR5690951_4709 SRR5690951_4711 SRR5690951_4712 SRR5690951_4741 SRR5690951_5546 SRR5690951_5547 SRR5690951_5722 SRR5690951_5723 SRR5690951_6072 SRR5690951_6824 SRR5690951_6956 SRR5690951_7135 SRR5690951_7137 SRR5690951_7610 SRR5690951_7695 SRR5690951_8344 SRR5690951_8845 SRR5690951_8847 SRR5690958_5271 SRR5690967_2570 SRR5690967_8387 SRR5690970_645 SRR5690970_767 SRR5690970_878 SRR5690970_955 SRR5690970_956 SRR5690970_1101 SRR5690970_1913 SRR5690970_2140 SRR5690970_2150 SRR5690970_3246 SRR5690970_4214 SRR5690970_4216 SRR5690970_6089 SRR5690970_6090 SRR5690970_6207 SRR5690970_6209 SRR5690970_6688 SRR5690970_6968 SRR5690970_7397 SRR5690970_7466 SRR5690970_7469 SRR5690970_7631 SRR5690970_7633 SRR5690970_7804 SRR5690970_7821 SRR5690970_8079 SRR5690970_8080 SRR5690970_8082 SRR5690970_8802 SRR5690970_9010 SRR5690970_9400 SRR5690970_9401 SRR5690970_9403 SRR5690970_9556 SRR5690970_9557 SRR5690970_9889 SRR5690970_10140 SRR5690970_10149 SRR5690972_2137 SRR5690972_2138 SRR5690972_2139 SRR5690972_2530 SRR5690972_2532 SRR5690972_3157 SRR5690972_5692 SRR5690972_6599 SRR5690972_6603 SRR5690972_6635 SRR5690972_6880 SRR5690972_6883 SRR5690972_7126 SRR5690972_7129 SRR5690972_8223 SRR5690972_8226 SRR5690973_1056 SRR5690973_2461 SRR5690973_2463 SRR5690973_3082 SRR5690973_3113 SRR5690973_4102 SRR5690973_4106 SRR5690973_4572 SRR5690973_4581 SRR5690973_4628 SRR5690973_5099 SRR5690973_5101 SRR5690973_6203 SRR5690973_6363 SRR5690973_7322 SRR5690973_7373 SRR5690973_7523 SRR5690973_7552 SRR5690973_7554 SRR5690973_7628 SRR5690973_7630 SRR5690973_7633 SRR5690973_8437 SRR5690973_8490 SRR5690973_8491 SRR5690973_8648 SRR5690973_9384 SRR5690973_9828 SRR5690973_9829 SRR5690973_10014 SRR5690975_1542 SRR5690975_1543 SRR5690975_1545 SRR5690976_821 SRR5690976_824 SRR5690976_3805 SRR5690976_3807 SRR5690976_3808 SRR5690976_9454 SRR5690979_2942 SRR5690979_6116 SRR5690980_2014 SRR5690980_2281 SRR5690980_2573 SRR5690980_2574 SRR5690980_2603 SRR5690980_2622 SRR5690980_2773 SRR5690980_2775 SRR5690980_3651 SRR5690980_3877 SRR5690980_3878 SRR5690980_5609 SRR5690980_5811 SRR5690980_5815 SRR5690980_6452 SRR5690980_6848 SRR5690980_6849 SRR5690980_6929 SRR5690980_6930 SRR5690980_6931 SRR5690980_7116 SRR5690980_7117 SRR5690980_7473 SRR5690980_7680 SRR5690980_7681 SRR5690980_7930 SRR5690980_7931 SRR5690980_8020 SRR5690980_8021 SRR5690980_9273 SRR5690980_9313 SRR5690980_9314 SRR5690980_9619 SRR5690980_10116 SRR5690980_10156 SRR5690980_10273 SRR5690980_10274 SRR5690980_10275 SRR5690993_868 SRR5690993_869 SRR5690993_870 SRR5690993_872 SRR5690998_1316 SRR5690998_1317 SRR5690998_1864 SRR5690998_7199 SRR5690998_7201 SRR5690998_7277 SRR5690998_9045 SRR5690998_9046 SRR5690998_9047 SRR5691000_1750 SRR5691000_1751 SRR5691000_2105 SRR5691000_2106 SRR5691000_2454 SRR5691000_2455 SRR5691000_2517 SRR5691000_2687 SRR5691000_3538 SRR5691000_4466 SRR5691000_5279 SRR5691000_6689 SRR5691000_6690 SRR5691000_6691 SRR5691000_6709 SRR5691000_6710 SRR5691000_6712 SRR5691000_9990 SRR5691000_10112 SRR5691002_1226 SRR5691002_2173 SRR5691002_2225 SRR5691002_2226 SRR5691002_2227 SRR5691002_4955 SRR5691002_4956 SRR5691002_5813 SRR5691002_6083 SRR5691002_6548 SRR5691002_7906 SRR5691017_1203 SRR5691017_3258 SRR5691017_3259 SRR5691018_481 SRR5691018_497 SRR5691018_873 SRR5691018_874 SRR5691018_875 SRR5691018_963 SRR5691018_965 SRR5691018_1523 SRR5691018_1606 SRR5691018_1607 SRR5691018_1608 SRR5691018_1610 SRR5691018_1860 SRR5691018_2308 SRR5691018_2761 SRR5691018_2844 SRR5691018_2845 SRR5691018_2846 SRR5691018_3229 SRR5691018_3474 SRR5691018_3480 SRR5691018_3481 SRR5691018_3656 SRR5691018_3657 SRR5691018_3676 SRR5691018_3677 SRR5691018_3819 SRR5691018_3844 SRR5691018_4634 SRR5691018_4635 SRR5691018_4700 SRR5691018_4701 SRR5691018_4702 SRR5691018_4873 SRR5691018_5155 SRR5691018_5156 SRR5691018_5196 SRR5691018_5221 SRR5691018_5288 SRR5691018_5289 SRR5691018_5290 SRR5691018_5306 SRR5691018_5770 SRR5691018_5771 SRR5691018_5772 SRR5691018_5786 SRR5691018_5787 SRR5691018_6115 SRR5691018_6185 SRR5691018_6186 SRR5691018_6818 SRR5691018_6821 SRR5691018_6931 SRR5691018_7482 SRR5691018_7833 SRR5691018_8402 SRR5691018_8403 SRR5691018_8404 SRR5691018_8405 SRR5691018_8406 SRR5691018_9234 SRR5691018_9235 SRR5691018_9601 SRR5691018_9602 SRR5691018_10223 SRR5691019_713 SRR5691019_714 SRR5691019_3052 SRR5691019_3054 SRR5691019_3230 SRR5691019_3231 SRR5691019_3232 SRR5691019_3615 SRR5691019_3616 SRR5691019_4015 SRR5691019_5673 SRR5691019_6163 SRR5691019_6178 SRR5691019_7364 SRR5691019_7367 SRR5691019_7402 SRR5691019_7615 SRR5691019_7616 SRR5691019_8492 SRR5691019_8659 SRR5690848_11090 SRR5690848_11093 SRR5690967_34 SRR5690980_2118 SRR5690980_2121 SRR5691018_282 SRR5691018_283 SRR5691018_516 SRR5691018_517 SRR5691018_4594 SRR5691018_4595 SRR5690950_6404 SRR5690950_6406 SRR5690950_6408 SRR5690980_9009 SRR5691002_2358 SRR5691002_2359 SRR5691019_5219 SRR5691019_5221 SRR5690818_2015 SRR5690818_10865 SRR5690818_10870 SRR5690818_11030 SRR5690849_9029 SRR5690887_2822 SRR5690887_5360 SRR5690818_514 SRR5690967_8748 SRR5690979_6417 SRR5691000_2846 SRR5691018_3128 SRR5691018_3129 SRR5691018_3130 SRR5690893_5623 SRR5690893_5624 SRR5690949_8574 SRR5690949_8575 SRR5690949_8576 SRR5690967_3830 SRR5690973_5601 SRR5690973_1297 SRR5691002_5932 SRR5691002_10084 SRR5691002_10085 SRR5691018_4910 SRR5690818_8977 SRR5690818_8981 SRR5691019_2629 SRR5691019_2630 SRR5690818_324 SRR5690818_325 SRR5690818_3278 SRR5690951_6506 SRR5690951_6507 SRR5690951_6509 SRR5690967_2655 SRR5690967_2658 SRR5690972_5758 SRR5690979_6118 SRR5690980_2848 SRR5691017_1205 SRR5690972_2347 SRR5690972_2349 SRR5690972_2353 SRR5690973_9440 SRR5690973_9441 SRR5690973_9443 SRR5690818_6364 SRR5690818_6366 SRR5690817_1279 SRR5690849_1624 SRR5690846_5260 SRR5690846_5262 SRR5690818_1905 SRR5690850_1278 SRR5690849_11196 SRR5690849_11199 SRR5690844_45 SRR5690844_47 SRR5690887_1543 SRR5690970_9888 SRR5690846_1970 SRR5691018_8401 SRR5690848_192 SRR5690848_195 SRR5690980_5745 SRR5690980_5747 SRR5690970_1563 SRR5690975_10026 SRR5690972_3276 SRR5691018_8326 SRR5691018_8399 SRR5691018_8400 SRR5691019_9628 SRR5691019_9629 SRR5690818_2145 SRR5690818_2964 SRR5690970_4679 SRR5691002_877 SRR5690818_7341 SRR5690818_9211 SRR5691018_4527 SRR5690844_2325 SRR5690849_1726 SRR5690970_6570 SRR5690849_7354 SRR5690853_4862 SRR5691000_930 SRR5690973_4569 SRR5690972_27 SRR5690958_10226 SRR5690967_7213 SRR5690967_7466 SRR5690972_3511 SRR5690973_3725 SRR5690973_4239 SRR5690980_7054 SRR5691000_6694 SRR5691000_9221 SRR5691018_9143 SRR5691019_8063 SRR5691002_1711 SRR5691002_1712 SRR5691002_1714 SRR5691018_5294 SRR5690818_2004 SRR5690967_3068 SRR5690973_264 SRR5690818_2010 SRR5690967_6783 SRR5691000_1993 SRR5690818_2009 SRR5690967_3069 SRR5690973_265 SRR5690887_9518 SRR5690980_4115 SRR5690849_9672 SRR5690837_7488 SRR5690837_9915 SRR5690837_9916 SRR5690887_9519 SRR5690887_9520 SRR5690980_4116 SRR5690980_7194 SRR5690849_9675 SRR5690998_8525 SRR5690818_7823 SRR5690849_4340 SRR5690889_1266 SRR5690980_5544 SRR5690951_9725 SRR5690951_10059 SRR5690951_9723 SRR5690973_5633 SRR5690951_10062 SRR5690973_4796 SRR5691019_6499 SRR5691018_496 SRR5690846_5111 SRR5690849_3736 SRR5690951_5258 SRR5690972_3275 SRR5691002_4326 SRR5691002_4327 SRR5691002_4328 SRR5690998_4627 SRR5690818_8309 SRR5690998_4628 SRR5690998_4629 SRR5690818_8313 SRR5691018_2367 SRR5691018_8327 SRR5691004_6189 SRR5691035_6109 SRR5691018_3584 SRR5690837_600 SRR5691019_7350 SRR5691019_7351 SRR5690837_9898 SRR5691018_3585 SRR5691018_592 SRR5690975_5535 SRR5691019_8167 SRR5690847_2647 SRR5690848_651 SRR5690968_3160 SRR5690889_9283 SRR5690891_3164 SRR5690893_6318 SRR5690838_4890 SRR5690817_2383 SRR5690814_6685 SRR5690838_4552 SRR5690838_9657 SRR5690844_4692 SRR5690818_10336 SRR5690818_6720 SRR5690849_9011 SRR5690887_7311 SRR5690887_7312 SRR5690840_6457 SRR5690840_6458 SRR5690846_2564 SRR5690846_2565 SRR5690846_2566 SRR5690810_7772 SRR5690810_9462 SRR5690815_4075 SRR5690816_4204 SRR5690889_7524 SRR5690840_7828 SRR5690843_10007 SRR5690844_7970 SRR5690844_7971 SRR5690971_7864 SRR5690889_1262 SRR5690891_1817 SRR5690817_4281 SRR5690835_10251 SRR5690844_1963 SRR5690849_4825 SRR5690849_4826 SRR5690849_4828 SRR5690852_3490 SRR5690889_1324 SRR5690891_5913 SRR5690893_9881 SRR5690891_10217 SRR5690891_1819 SRR5690838_4262 SRR5690839_6119 SRR5690889_4020 SRR5690887_9166 SRR5690814_1383 SRR5690838_539 SRR5690814_2365 SRR5690814_7181 SRR5690838_195 SRR5690838_3760 SRR5690814_1384 SRR5690814_2646 SRR5690814_5864 SRR5690814_7398 SRR5690838_2201 SRR5690838_343 SRR5690838_344 SRR5690838_5302 SRR5690838_7971 SRR5690838_9031 SRR5690847_165 SRR5690848_9801 SRR5690887_1594 SRR5690814_6875 SRR5690814_6876 SRR5690848_5419 SRR5690848_5420 SRR5690848_5423 SRR5690848_5659 SRR5690848_5660 SRR5690894_4187 SRR5690838_8640 SRR5690838_9028 SRR5690888_3398 SRR5690888_3399 SRR5690814_2366 SRR5690814_2645 SRR5690814_2647 SRR5690814_9042 SRR5690814_9043 SRR5690848_8603 SRR5690838_340 SRR5690838_6315 SRR5690838_6316 SRR5690838_3763 SRR5690838_2615 SRR5690895_1086 SRR5690848_1243 SRR5690892_2049 SRR5690817_4527 SRR5690818_3609 SRR5690818_3611 SRR5690818_8621 SRR5690838_3269 SRR5690838_6965 SRR5690838_8716 SRR5690838_8856 SRR5690848_8793 SRR5690953_8008 SRR5690895_1088 SRR5690895_1089 SRR5690848_1244 SRR5690892_2053 SRR5690835_6392 SRR5690818_3301 SRR5690818_11121 SRR5690818_3967 SRR5690818_7250 SRR5690818_8101 SRR5690849_5622 SRR5690891_6097 SRR5690810_1909 SRR5690810_6008 SRR5690818_1202 SRR5690818_7255 SRR5690838_10684 SRR5690838_417 SRR5690838_502 SRR5690838_5077 SRR5690838_5079 SRR5690848_9347 SRR5690848_9348 SRR5690835_6393 SRR5690835_6394 SRR5690838_3539 SRR5690838_3541 SRR5690838_10686 SRR5690838_10687 SRR5690849_6150 SRR5690818_3303 SRR5690818_8094 SRR5690838_5078 SRR5690848_9346 SRR5690849_7625 SRR5690818_11124 SRR5690818_11128 SRR5690818_3968 SRR5690818_7254 SRR5690818_8102 SRR5690849_5625 SRR5690891_6099 SRR5690998_1192 SRR5690809_3835 SRR5690818_6495 SRR5690958_3453 SRR5690810_8053 SRR5690816_6307 SRR5690818_4600 SRR5691039_4568 SRR5690818_9720 SRR5690818_9722 SRR5690818_9867 SRR5690958_3452 SRR5690838_5882 SRR5690971_1290 SRR5690817_5954 SRR5690817_5956 SRR5690946_6663 SRR5690946_6664 SRR5690980_582 SRR5690980_7416 SRR5690980_9842 SRR5690980_8134 SRR5690980_7417 SRR5690980_9844 SRR5690814_9945 SRR5690814_9946 SRR5690951_4106 SRR5690951_4108 SRR5690997_8890 SRR5691037_9341 SRR5690809_8680 SRR5690948_3872 SRR5691037_9342 SRR5690932_3752 SRR5691037_3527 SRR5690918_7921 SRR5690971_179 SRR5691036_9153 SRR5690999_7078 SRR5690918_8682 SRR5690918_8683 SRR5690999_7080 SRR5691037_9617 SRR5690999_7082 SRR5690848_8544 SRR5691039_9624 SRR5690905_3439 SRR5691037_4958 SRR5691039_9625 SRR5690968_4387 SRR5690968_4389 SRR5690968_6012 SRR5690999_7259 SRR5690968_6013 SRR5691034_6165 SRR5690968_4388 SRR5691000_4518 SRR5691000_4519 SRR5690968_4390 SRR5690968_6017 SRR5691019_9867 SRR5690817_7363 SRR5690817_7365 SRR5690919_5603 SRR5690919_5605 SRR5690839_6762 SRR5690839_7643 SRR5690889_2792 SRR5690839_6763 SRR5690889_9388 SRR5690889_9389 SRR5690841_10062 SRR5690847_8265 SRR5690809_743 SRR5690846_9243 SRR5690844_1222 SRR5690846_9249 SRR5690888_1211 SRR5690888_8279 SRR5690846_709 SRR5690846_9248 SRR5690818_5242 SRR5690818_5243 SRR5690818_5245 SRR5690836_8601 SRR5691000_9840 SRR5691037_7244 SRR5691038_10410 SRR5690841_833 SRR5690841_834 SRR5690844_4269 SRR5690844_5357 SRR5690849_3097 SRR5690849_6115 SRR5690888_3463 SRR5690894_1650 SRR5690891_5567 SRR5690971_6583 SRR5691038_2721 SRR5690974_2006 SRR5691035_337 SRR5690841_1766 SRR5690816_2954 SRR5690816_2958 SRR5690816_2957 SRR5690887_6813 SRR5690887_6814 SRR5690843_1838 SRR5690888_5392 SRR5690887_1866 SRR5690843_1839 SRR5690888_5393 SRR5690894_3442 SRR5690894_3443 SRR5690887_10462 SRR5690887_10463 SRR5690893_7407 SRR5690837_1898 SRR5690911_9925 SRR5691035_725 SRR5690843_3210 SRR5690843_3212 SRR5690843_5758 SRR5690843_5759 SRR5690887_7865 SRR5690838_7078 SRR5690816_9190 SRR5690817_2810 SRR5690843_9724 SRR5690843_9725 SRR5690843_9726 SRR5690894_3499 SRR5690894_3500 SRR5690848_8617 SRR5690848_8620 SRR5690894_8609 SRR5690893_7346 SRR5690841_6065 SRR5690841_6067 SRR5690848_777 SRR5690893_7348 SRR5690847_9766 SRR5690843_8702 SRR5690838_9846 SRR5690887_349 SRR5690893_7365 SRR5690847_9767 SRR5690847_9768 SRR5690893_2705 SRR5690843_8703 SRR5690887_350 SRR5690848_316 SRR5690843_5251 SRR5690843_5254 SRR5690843_5253 SRR5690839_1003 SRR5690977_3977 SRR5691004_9084 SRR5691018_9115 SRR5691036_3467 SRR5691031_2017 SRR5691035_10349 SRR5690841_2682 SRR5690847_9911 SRR5690968_4338 SRR5690974_4559 SRR5690841_3035 SRR5690889_9571 SRR5691004_3261 SRR5691034_6431 SRR5690968_3760 SRR5690968_58 SRR5691035_1029 SRR5690905_3128 SRR5690911_10080 SRR5690911_10081 SRR5690911_10083 SRR5690968_3759 SRR5691038_3542 SRR5691038_3543 SRR5691039_6471 SRR5691039_6472 SRR5691039_7820 SRR5691037_6002 SRR5691038_7041 SRR5691038_7042 SRR5690968_3761 SRR5690968_3762 SRR5691034_1336 SRR5691038_1608 SRR5691038_1610 SRR5690809_1134 SRR5690809_1095 SRR5690810_2259 SRR5690809_7985 SRR5690816_928 SRR5690851_6660 SRR5690809_86 SRR5690814_5180 SRR5690809_2345 SRR5690911_3138 SRR5690837_6283 SRR5690968_1677 SRR5690809_2524 SRR5690810_7166 SRR5690835_3481 SRR5690919_1851 SRR5690810_6627 SRR5690810_8379 SRR5690810_8069 SRR5690818_10975 SRR5690846_5348 SRR5690851_9152 SRR5690911_4064 SRR5691035_5825 SRR5690810_6342 SRR5690836_8979 SRR5690851_6707 SRR5690809_8336 SRR5690810_268 SRR5690810_7437 SRR5690810_78 SRR5690847_8094 SRR5690849_5783 SRR5690851_5191 SRR5691000_6347 SRR5690810_9953 SRR5690815_4658 SRR5690816_3365 SRR5690816_5769 SRR5690818_10647 SRR5690818_3013 SRR5690818_3672 SRR5690842_934 SRR5690845_6255 SRR5690847_7347 SRR5690848_4307 SRR5690887_7809 SRR5690889_4745 SRR5690896_7477 SRR5690911_4715 SRR5690919_2125 SRR5690968_2351 SRR5690968_2986 SRR5690999_7946 SRR5691037_4923 SRR5690809_4420 SRR5690809_4504 SRR5690809_6621 SRR5690809_8916 SRR5690810_1443 SRR5690810_670 SRR5690815_5626 SRR5690818_10800 SRR5690818_1275 SRR5690818_559 SRR5690818_6456 SRR5690835_9867 SRR5690836_9361 SRR5690837_10188 SRR5690840_8034 SRR5690843_8037 SRR5690846_1256 SRR5690846_4132 SRR5690848_10030 SRR5690848_10881 SRR5690848_5316 SRR5690848_850 SRR5690851_3256 SRR5690851_4946 SRR5690887_5648 SRR5690887_8090 SRR5690911_1796 SRR5690911_6400 SRR5690918_3699 SRR5690919_5463 SRR5690919_7905 SRR5690919_8862 SRR5690951_7974 SRR5690968_10025 SRR5690968_1030 SRR5690968_7823 SRR5690968_9033 SRR5690972_6338 SRR5690991_4340 SRR5690995_1490 SRR5690995_8407 SRR5690998_7252 SRR5691001_1100 SRR5691004_5060 SRR5691004_6944 SRR5691018_4751 SRR5691031_2016 SRR5691031_7796 SRR5691033_4944 SRR5691034_7653 SRR5690809_113 SRR5690809_4016 SRR5690810_9972 SRR5690814_7487 SRR5690816_1824 SRR5690816_5 SRR5690817_7163 SRR5690818_10759 SRR5690818_1645 SRR5690818_212 SRR5690818_3568 SRR5690818_9429 SRR5690835_99 SRR5690836_5275 SRR5690837_3393 SRR5690837_6205 SRR5690838_6141 SRR5690840_6194 SRR5690840_788 SRR5690841_6939 SRR5690841_8952 SRR5690847_793 SRR5690847_8466 SRR5690848_10710 SRR5690848_11087 SRR5690848_2802 SRR5690848_4286 SRR5690848_6929 SRR5690848_7556 SRR5690848_8006 SRR5690851_9518 SRR5690853_4040 SRR5690853_5383 SRR5690887_1633 SRR5690887_8188 SRR5690888_2058 SRR5690888_6809 SRR5690889_4862 SRR5690891_8095 SRR5690893_785 SRR5690911_2621 SRR5690911_3346 SRR5690918_8479 SRR5690919_10417 SRR5690919_4064 SRR5690919_573 SRR5690919_8588 SRR5690919_8731 SRR5690919_9054 SRR5690934_4664 SRR5690951_4861 SRR5690951_8142 SRR5690967_2423 SRR5690967_9668 SRR5690968_10188 SRR5690968_1884 SRR5690968_2999 SRR5690968_4585 SRR5690968_4609 SRR5690968_5353 SRR5690968_7324 SRR5690968_8104 SRR5690968_8995 SRR5690973_8511 SRR5690993_6629 SRR5690996_10011 SRR5690999_4109 SRR5690999_5639 SRR5691000_6843 SRR5691001_7411 SRR5691002_8520 SRR5691004_1797 SRR5691018_4341 SRR5691031_8270 SRR5691032_9427 SRR5691035_10228 SRR5691036_8708 SRR5691037_4353 SRR5691038_6112 SRR5691038_6201 SRR5691038_6834 SRR5691038_774 SRR5691038_8894 SRR5691039_4294 SRR5691039_7774 SRR5691039_7867 SRR5691039_9109 SRR5691039_9504 SRR5690809_1097 SRR5690809_254 SRR5690809_3210 SRR5690809_8036 SRR5690809_8279 SRR5690809_8943 SRR5690809_9242 SRR5690809_9243 SRR5690809_9466 SRR5690810_3850 SRR5690810_4345 SRR5690810_6410 SRR5690810_6413 SRR5690810_6898 SRR5690810_7102 SRR5690810_7165 SRR5690810_8070 SRR5690814_4000 SRR5690814_9358 SRR5690815_3976 SRR5690815_4417 SRR5690815_8933 SRR5690816_2046 SRR5690816_2542 SRR5690816_3590 SRR5690816_532 SRR5690816_6435 SRR5690816_6661 SRR5690816_7491 SRR5690816_761 SRR5690817_3207 SRR5690817_9784 SRR5690818_11169 SRR5690818_1274 SRR5690818_2471 SRR5690818_2599 SRR5690818_6287 SRR5690818_8630 SRR5690818_910 SRR5690818_9932 SRR5690835_1883 SRR5690835_3196 SRR5690836_2573 SRR5690836_4861 SRR5690836_5186 SRR5690836_7160 SRR5690836_8213 SRR5690837_1768 SRR5690837_1897 SRR5690837_3176 SRR5690838_6142 SRR5690840_2600 SRR5690840_4713 SRR5690840_6196 SRR5690840_9027 SRR5690841_1358 SRR5690841_5021 SRR5690841_5022 SRR5690841_5097 SRR5690841_8954 SRR5690842_8306 SRR5690842_937 SRR5690843_7015 SRR5690846_5118 SRR5690846_5917 SRR5690846_7027 SRR5690846_9571 SRR5690848_10910 SRR5690848_11169 SRR5690848_1929 SRR5690848_2053 SRR5690848_2321 SRR5690848_2879 SRR5690848_3877 SRR5690848_3984 SRR5690848_4289 SRR5690848_5087 SRR5690848_5116 SRR5690848_5203 SRR5690848_594 SRR5690848_597 SRR5690848_6030 SRR5690848_6434 SRR5690848_6614 SRR5690848_6926 SRR5690848_6931 SRR5690848_9067 SRR5690849_10046 SRR5690849_3093 SRR5690849_3663 SRR5690849_5600 SRR5690850_106 SRR5690850_2576 SRR5690850_4169 SRR5690850_6262 SRR5690850_6459 SRR5690850_6605 SRR5690850_9893 SRR5690851_10181 SRR5690851_1209 SRR5690851_2654 SRR5690851_5352 SRR5690851_5353 SRR5690851_6591 SRR5690851_6659 SRR5690851_7066 SRR5690851_8770 SRR5690851_8772 SRR5690851_9019 SRR5690851_9148 SRR5690851_9397 SRR5690851_9869 SRR5690853_10018 SRR5690853_1575 SRR5690887_10456 SRR5690887_10457 SRR5690887_1213 SRR5690887_8191 SRR5690888_2741 SRR5690888_4950 SRR5690889_116 SRR5690889_1439 SRR5690889_2396 SRR5690889_2421 SRR5690889_3469 SRR5690889_4590 SRR5690889_5037 SRR5690889_5947 SRR5690889_6661 SRR5690893_9430 SRR5690905_10131 SRR5690905_10133 SRR5690905_1483 SRR5690905_1485 SRR5690905_2971 SRR5690905_3826 SRR5690905_4262 SRR5690905_563 SRR5690905_5662 SRR5690905_6908 SRR5690905_7915 SRR5690905_8132 SRR5690905_8137 SRR5690905_8223 SRR5690905_8662 SRR5690905_9620 SRR5690905_9982 SRR5690911_1750 SRR5690911_2057 SRR5690911_2709 SRR5690911_3678 SRR5690911_4420 SRR5690911_4716 SRR5690911_7603 SRR5690911_8958 SRR5690911_9074 SRR5690911_9496 SRR5690918_238 SRR5690918_7042 SRR5690919_1460 SRR5690919_1747 SRR5690919_2372 SRR5690919_2373 SRR5690919_2421 SRR5690919_3021 SRR5690919_3444 SRR5690919_3803 SRR5690919_3961 SRR5690919_425 SRR5690919_4643 SRR5690919_525 SRR5690919_5716 SRR5690919_6009 SRR5690919_6389 SRR5690919_7246 SRR5690919_7980 SRR5690919_8982 SRR5690919_9236 SRR5690919_9247 SRR5690919_9803 SRR5690932_5499 SRR5690934_6350 SRR5690934_8347 SRR5690934_94 SRR5690934_95 SRR5690935_5289 SRR5690946_129 SRR5690946_4330 SRR5690946_4332 SRR5690946_4534 SRR5690948_406 SRR5690948_8130 SRR5690949_8308 SRR5690951_1501 SRR5690954_3412 SRR5690954_8395 SRR5690954_8568 SRR5690958_4290 SRR5690967_4893 SRR5690967_7860 SRR5690968_10028 SRR5690968_10050 SRR5690968_1063 SRR5690968_1423 SRR5690968_1745 SRR5690968_1881 SRR5690968_2779 SRR5690968_2892 SRR5690968_2987 SRR5690968_3017 SRR5690968_3018 SRR5690968_3161 SRR5690968_3843 SRR5690968_4289 SRR5690968_4332 SRR5690968_4334 SRR5690968_4663 SRR5690968_4887 SRR5690968_5215 SRR5690968_5245 SRR5690968_5608 SRR5690968_5633 SRR5690968_5726 SRR5690968_5727 SRR5690968_5850 SRR5690968_6052 SRR5690968_6329 SRR5690968_6350 SRR5690968_6376 SRR5690968_6377 SRR5690968_653 SRR5690968_6666 SRR5690968_6856 SRR5690968_7383 SRR5690968_7633 SRR5690968_7778 SRR5690968_8193 SRR5690968_846 SRR5690968_8530 SRR5690968_8665 SRR5690968_9169 SRR5690968_9171 SRR5690968_9406 SRR5690968_9510 SRR5690972_3417 SRR5690972_3420 SRR5690972_6375 SRR5690972_7576 SRR5690973_4355 SRR5690973_8987 SRR5690973_8993 SRR5690975_6835 SRR5690975_9735 SRR5690979_4441 SRR5690979_6017 SRR5690979_9265 SRR5690980_5213 SRR5690991_10094 SRR5690991_10096 SRR5690991_10276 SRR5690991_3599 SRR5690995_1753 SRR5690996_10365 SRR5690996_4710 SRR5690996_7163 SRR5690996_9143 SRR5690996_9412 SRR5690996_98 SRR5690997_10512 SRR5690998_1458 SRR5690998_223 SRR5690998_2458 SRR5690998_6624 SRR5690999_5618 SRR5690999_5651 SRR5690999_7230 SRR5690999_7957 SRR5690999_8338 SRR5690999_8340 SRR5690999_9496 SRR5691000_10368 SRR5691000_5364 SRR5691000_795 SRR5691000_9080 SRR5691001_2070 SRR5691002_4468 SRR5691002_5268 SRR5691002_6327 SRR5691002_8305 SRR5691002_8519 SRR5691002_8792 SRR5691002_9306 SRR5691004_10351 SRR5691004_2470 SRR5691004_2517 SRR5691004_6153 SRR5691004_6460 SRR5691004_7560 SRR5691004_7766 SRR5691004_7767 SRR5691004_8603 SRR5691004_9873 SRR5691017_5326 SRR5691018_1615 SRR5691018_1936 SRR5691018_2030 SRR5691018_210 SRR5691018_2641 SRR5691018_3168 SRR5691018_3299 SRR5691018_3350 SRR5691018_415 SRR5691018_4679 SRR5691018_6545 SRR5691018_6550 SRR5691018_6965 SRR5691018_7082 SRR5691018_7083 SRR5691018_7370 SRR5691018_9284 SRR5691018_9509 SRR5691018_9510 SRR5691019_521 SRR5691019_6898 SRR5691019_825 SRR5691019_8822 SRR5691019_9108 SRR5691030_1628 SRR5691031_2309 SRR5691031_6327 SRR5691031_9010 SRR5691032_667 SRR5691032_8386 SRR5691032_8388 SRR5691033_10386 SRR5691033_2325 SRR5691033_3303 SRR5691033_3304 SRR5691033_3858 SRR5691033_4014 SRR5691033_621 SRR5691033_7439 SRR5691033_8732 SRR5691033_9500 SRR5691033_9522 SRR5691034_1097 SRR5691034_6043 SRR5691034_9762 SRR5691034_9765 SRR5691035_10112 SRR5691035_1358 SRR5691035_1462 SRR5691035_4777 SRR5691035_4826 SRR5691035_4865 SRR5691035_6248 SRR5691035_784 SRR5691035_8020 SRR5691035_8269 SRR5691035_8365 SRR5691035_8601 SRR5691035_9668 SRR5691036_2167 SRR5691036_3004 SRR5691036_4368 SRR5691036_4764 SRR5691036_741 SRR5691036_8455 SRR5691037_10372 SRR5691037_10377 SRR5691037_10393 SRR5691037_1237 SRR5691037_147 SRR5691037_1854 SRR5691037_1934 SRR5691037_2254 SRR5691037_3386 SRR5691037_3530 SRR5691037_3877 SRR5691037_4433 SRR5691037_5020 SRR5691037_5850 SRR5691037_6015 SRR5691037_6016 SRR5691037_6052 SRR5691037_6053 SRR5691037_6281 SRR5691037_6649 SRR5691037_6658 SRR5691037_7667 SRR5691037_7677 SRR5691037_7790 SRR5691037_7878 SRR5691037_8462 SRR5691037_8464 SRR5691037_9711 SRR5691038_1090 SRR5691038_1091 SRR5691038_3105 SRR5691038_3859 SRR5691038_3860 SRR5691038_43 SRR5691038_6954 SRR5691038_8896 SRR5691039_10584 SRR5691039_1130 SRR5691039_27 SRR5691039_3053 SRR5691039_3188 SRR5691039_3378 SRR5691039_3999 SRR5691039_4290 SRR5691039_4291 SRR5691039_5763 SRR5691039_6480 SRR5691039_7511 SRR5691039_7624 SRR5691039_8070 SRR5691039_8071 SRR5691039_9159 SRR5691039_9360 SRR5691039_9361 SRR5691039_9729 SRR5691039_9731 SRR5691039_9997 SRR5690809_2625 SRR5690809_3058 SRR5690809_3061 SRR5690809_4915 SRR5690809_7072 SRR5690809_7517 SRR5690809_7519 SRR5690809_7560 SRR5690809_7562 SRR5690809_7803 SRR5690809_7805 SRR5690809_7806 SRR5690809_9241 SRR5690809_9334 SRR5690809_9335 SRR5690809_9336 SRR5690809_9465 SRR5690809_9591 SRR5690809_10675 SRR5690810_620 SRR5690810_2000 SRR5690810_3448 SRR5690810_3734 SRR5690810_4663 SRR5690810_4683 SRR5690810_4906 SRR5690810_4907 SRR5690810_5788 SRR5690810_5987 SRR5690810_9157 SRR5690810_9158 SRR5690810_9460 SRR5690811_3370 SRR5690811_3371 SRR5690811_3826 SRR5690811_3827 SRR5690814_1485 SRR5690814_1486 SRR5690814_4001 SRR5690814_6266 SRR5690814_6269 SRR5690814_6414 SRR5690814_9087 SRR5690814_9088 SRR5690814_9357 SRR5690814_9359 SRR5690814_9360 SRR5690815_3977 SRR5690815_4415 SRR5690815_6574 SRR5690815_6576 SRR5690816_224 SRR5690816_226 SRR5690816_536 SRR5690816_538 SRR5690816_1159 SRR5690816_1161 SRR5690816_1586 SRR5690816_2289 SRR5690816_2290 SRR5690816_2842 SRR5690816_3562 SRR5690816_3563 SRR5690816_5368 SRR5690816_5369 SRR5690816_5370 SRR5690816_7005 SRR5690816_7006 SRR5690816_8726 SRR5690816_8729 SRR5690816_9038 SRR5690816_9040 SRR5690816_9071 SRR5690816_9916 SRR5690816_9917 SRR5690817_3478 SRR5690817_3481 SRR5690817_6541 SRR5690817_6543 SRR5690817_7471 SRR5690817_8045 SRR5690817_9919 SRR5690817_9920 SRR5690817_10589 SRR5690817_10592 SRR5690818_489 SRR5690818_712 SRR5690818_1000 SRR5690818_1001 SRR5690818_1502 SRR5690818_1505 SRR5690818_1929 SRR5690818_2018 SRR5690818_2849 SRR5690818_2851 SRR5690818_3027 SRR5690818_3110 SRR5690818_5123 SRR5690818_5536 SRR5690818_5537 SRR5690818_5792 SRR5690818_8411 SRR5690818_8498 SRR5690818_8501 SRR5690818_10075 SRR5690818_10076 SRR5690835_10002 SRR5690836_933 SRR5690836_2731 SRR5690836_4522 SRR5690836_4860 SRR5690836_6626 SRR5690836_7601 SRR5690836_7602 SRR5690836_7603 SRR5690837_3183 SRR5690837_3185 SRR5690837_3389 SRR5690837_3391 SRR5690837_5993 SRR5690837_7253 SRR5690837_8881 SRR5690837_9514 SRR5690838_1635 SRR5690838_8129 SRR5690839_2187 SRR5690839_3576 SRR5690840_768 SRR5690840_2599 SRR5690840_3740 SRR5690840_3741 SRR5690840_3742 SRR5690840_4452 SRR5690840_4544 SRR5690840_4545 SRR5690840_4546 SRR5690840_5866 SRR5690840_5867 SRR5690840_6333 SRR5690840_6334 SRR5690840_7788 SRR5690840_7789 SRR5690840_7790 SRR5690841_5096 SRR5690841_5901 SRR5690841_6511 SRR5690841_8599 SRR5690841_9138 SRR5690841_9141 SRR5690842_665 SRR5690843_398 SRR5690843_399 SRR5690846_1258 SRR5690846_1260 SRR5690846_2008 SRR5690846_2010 SRR5690846_5347 SRR5690846_5920 SRR5690846_9519 SRR5690847_502 SRR5690847_7978 SRR5690847_9358 SRR5690848_23 SRR5690848_24 SRR5690848_25 SRR5690848_26 SRR5690848_1370 SRR5690848_1373 SRR5690848_2918 SRR5690848_3692 SRR5690848_3693 SRR5690848_3839 SRR5690848_3954 SRR5690848_4013 SRR5690848_4532 SRR5690848_5256 SRR5690848_5308 SRR5690848_5310 SRR5690848_5767 SRR5690848_5849 SRR5690848_5851 SRR5690848_6326 SRR5690848_7219 SRR5690848_7433 SRR5690848_7553 SRR5690848_7910 SRR5690848_8785 SRR5690848_8904 SRR5690848_9559 SRR5690848_9560 SRR5690848_9634 SRR5690848_9635 SRR5690848_10965 SRR5690848_10966 SRR5690848_10969 SRR5690849_3661 SRR5690849_8882 SRR5690850_2419 SRR5690850_2421 SRR5690850_4171 SRR5690850_6171 SRR5690850_6174 SRR5690850_6175 SRR5690850_7889 SRR5690850_7890 SRR5690850_8886 SRR5690851_92 SRR5690851_94 SRR5690851_681 SRR5690851_1027 SRR5690851_1295 SRR5690851_1679 SRR5690851_1680 SRR5690851_1796 SRR5690851_1936 SRR5690851_1940 SRR5690851_2403 SRR5690851_2491 SRR5690851_2522 SRR5690851_2649 SRR5690851_3049 SRR5690851_3579 SRR5690851_3921 SRR5690851_4230 SRR5690851_5146 SRR5690851_5331 SRR5690851_5332 SRR5690851_5482 SRR5690851_5917 SRR5690851_6155 SRR5690851_6156 SRR5690851_6590 SRR5690851_6789 SRR5690851_6949 SRR5690851_7834 SRR5690851_7836 SRR5690851_8268 SRR5690851_8449 SRR5690851_8583 SRR5690851_9114 SRR5690851_9210 SRR5690851_9436 SRR5690851_9657 SRR5690851_9658 SRR5690851_10279 SRR5690851_10281 SRR5690851_10284 SRR5690852_7276 SRR5690853_97 SRR5690853_98 SRR5690853_1384 SRR5690853_1592 SRR5690853_1997 SRR5690853_3672 SRR5690853_4041 SRR5690853_9466 SRR5690878_5418 SRR5690878_5419 SRR5690878_8288 SRR5690887_243 SRR5690887_244 SRR5690887_245 SRR5690887_607 SRR5690887_3465 SRR5690887_4862 SRR5690887_6157 SRR5690887_8052 SRR5690887_8055 SRR5690887_8056 SRR5690887_8368 SRR5690888_2057 SRR5690889_706 SRR5690889_1010 SRR5690889_1012 SRR5690889_1440 SRR5690889_1442 SRR5690889_2035 SRR5690889_2036 SRR5690889_2946 SRR5690889_3186 SRR5690889_4159 SRR5690889_4161 SRR5690889_4163 SRR5690889_4591 SRR5690889_5335 SRR5690889_5338 SRR5690889_5659 SRR5690889_5951 SRR5690889_5954 SRR5690889_6135 SRR5690889_7547 SRR5690889_7549 SRR5690889_7690 SRR5690889_7691 SRR5690889_8524 SRR5690889_9385 SRR5690889_10333 SRR5690889_10336 SRR5690889_10337 SRR5690891_1179 SRR5690891_1180 SRR5690891_1181 SRR5690891_4813 SRR5690891_4814 SRR5690891_5192 SRR5690891_5193 SRR5690891_5795 SRR5690891_7480 SRR5690891_7992 SRR5690891_7994 SRR5690891_8101 SRR5690892_5358 SRR5690892_9783 SRR5690893_579 SRR5690893_581 SRR5690893_4634 SRR5690893_4635 SRR5690893_4636 SRR5690893_8627 SRR5690893_8630 SRR5690894_952 SRR5690894_953 SRR5690895_1769 SRR5690895_1770 SRR5690895_3181 SRR5690895_8204 SRR5690896_8118 SRR5690896_8121 SRR5690896_8122 SRR5690896_9218 SRR5690896_9911 SRR5690905_4385 SRR5690905_4388 SRR5690905_5660 SRR5690905_6906 SRR5690905_7913 SRR5690905_9600 SRR5690905_9601 SRR5690905_9981 SRR5690911_1985 SRR5690911_1987 SRR5690911_2586 SRR5690911_4386 SRR5690911_5223 SRR5690911_6894 SRR5690911_7602 SRR5690918_576 SRR5690918_8446 SRR5690919_552 SRR5690919_555 SRR5690919_1900 SRR5690919_2948 SRR5690919_3235 SRR5690919_3673 SRR5690919_4624 SRR5690919_4628 SRR5690919_5298 SRR5690919_6000 SRR5690919_6003 SRR5690919_6004 SRR5690919_7245 SRR5690919_7411 SRR5690919_7412 SRR5690919_7413 SRR5690919_7631 SRR5690919_7707 SRR5690919_8120 SRR5690919_8121 SRR5690919_8592 SRR5690919_8887 SRR5690919_8888 SRR5690919_8986 SRR5690930_8003 SRR5690932_8031 SRR5690932_10051 SRR5690932_10052 SRR5690932_10053 SRR5690934_93 SRR5690934_1116 SRR5690934_1527 SRR5690934_1529 SRR5690934_4665 SRR5690934_6330 SRR5690934_6638 SRR5690946_4331 SRR5690946_7945 SRR5690946_7947 SRR5690946_9261 SRR5690946_9262 SRR5690948_473 SRR5690948_474 SRR5690949_8309 SRR5690949_8310 SRR5690949_8311 SRR5690950_1094 SRR5690950_7496 SRR5690950_7497 SRR5690951_1004 SRR5690951_1007 SRR5690951_1377 SRR5690951_1776 SRR5690951_1777 SRR5690951_1778 SRR5690951_2288 SRR5690951_2414 SRR5690951_4368 SRR5690951_6595 SRR5690953_5733 SRR5690954_77 SRR5690954_374 SRR5690954_375 SRR5690954_1993 SRR5690954_1994 SRR5690954_8117 SRR5690954_8118 SRR5690954_8119 SRR5690954_8373 SRR5690954_8374 SRR5690954_8567 SRR5690967_6478 SRR5690968_191 SRR5690968_192 SRR5690968_362 SRR5690968_364 SRR5690968_677 SRR5690968_964 SRR5690968_965 SRR5690968_967 SRR5690968_1319 SRR5690968_1320 SRR5690968_1321 SRR5690968_2106 SRR5690968_2198 SRR5690968_2890 SRR5690968_2891 SRR5690968_2903 SRR5690968_2904 SRR5690968_2944 SRR5690968_2988 SRR5690968_2989 SRR5690968_3070 SRR5690968_3176 SRR5690968_3177 SRR5690968_3179 SRR5690968_3825 SRR5690968_3826 SRR5690968_4486 SRR5690968_4487 SRR5690968_4675 SRR5690968_4676 SRR5690968_4830 SRR5690968_5244 SRR5690968_5252 SRR5690968_5367 SRR5690968_5447 SRR5690968_5480 SRR5690968_5528 SRR5690968_5532 SRR5690968_5963 SRR5690968_5964 SRR5690968_5965 SRR5690968_6381 SRR5690968_6988 SRR5690968_7114 SRR5690968_7122 SRR5690968_7219 SRR5690968_7221 SRR5690968_7223 SRR5690968_7315 SRR5690968_7409 SRR5690968_7683 SRR5690968_7863 SRR5690968_8000 SRR5690968_8001 SRR5690968_8181 SRR5690968_8182 SRR5690968_8183 SRR5690968_8642 SRR5690968_8862 SRR5690968_9170 SRR5690968_9314 SRR5690968_9405 SRR5690968_9545 SRR5690968_9594 SRR5690968_9998 SRR5690968_10026 SRR5690968_10027 SRR5690968_10051 SRR5690968_10208 SRR5690968_10361 SRR5690968_10362 SRR5690968_10363 SRR5690969_9822 SRR5690970_3532 SRR5690971_6164 SRR5690971_6167 SRR5690972_7572 SRR5690972_7577 SRR5690972_8238 SRR5690972_9950 SRR5690973_82 SRR5690973_83 SRR5690973_4005 SRR5690973_4265 SRR5690973_4267 SRR5690973_5772 SRR5690973_7640 SRR5690973_8789 SRR5690973_8906 SRR5690973_8988 SRR5690973_8992 SRR5690973_9849 SRR5690974_490 SRR5690974_491 SRR5690974_492 SRR5690974_1748 SRR5690974_2970 SRR5690974_3495 SRR5690974_3711 SRR5690974_6473 SRR5690974_6476 SRR5690974_6477 SRR5690974_6687 SRR5690974_6689 SRR5690975_87 SRR5690975_89 SRR5690975_1056 SRR5690975_1060 SRR5690975_1365 SRR5690975_1368 SRR5690975_4582 SRR5690975_4584 SRR5690975_4585 SRR5690975_6836 SRR5690975_9129 SRR5690977_3550 SRR5690977_4796 SRR5690977_4797 SRR5690977_9029 SRR5690977_10219 SRR5690977_10220 SRR5690979_888 SRR5690979_2758 SRR5690979_3762 SRR5690979_4434 SRR5690979_5106 SRR5690979_5533 SRR5690979_6015 SRR5690979_6202 SRR5690979_6205 SRR5690979_6381 SRR5690979_7442 SRR5690979_7945 SRR5690980_7046 SRR5690980_7049 SRR5690991_3597 SRR5690991_10095 SRR5690995_653 SRR5690995_5506 SRR5690996_9409 SRR5690996_9410 SRR5690996_10079 SRR5690996_10080 SRR5690996_10368 SRR5690997_5579 SRR5690997_10513 SRR5690997_10515 SRR5690998_221 SRR5690998_5060 SRR5690998_5062 SRR5690998_5273 SRR5690998_5274 SRR5690998_7272 SRR5690998_7659 SRR5690998_7660 SRR5690999_135 SRR5690999_3307 SRR5690999_3308 SRR5690999_5643 SRR5690999_5758 SRR5690999_5760 SRR5690999_6508 SRR5690999_6509 SRR5690999_7402 SRR5690999_9878 SRR5691000_3486 SRR5691000_4142 SRR5691000_4143 SRR5691000_4144 SRR5691000_5198 SRR5691000_5199 SRR5691000_5363 SRR5691000_9790 SRR5691000_9791 SRR5691000_10367 SRR5691001_3050 SRR5691001_3335 SRR5691001_4060 SRR5691001_4061 SRR5691001_4062 SRR5691001_9116 SRR5691001_9491 SRR5691002_57 SRR5691002_1339 SRR5691002_3185 SRR5691002_4818 SRR5691002_5238 SRR5691002_8306 SRR5691002_8793 SRR5691002_8796 SRR5691002_10000 SRR5691002_10002 SRR5691003_6129 SRR5691003_6130 SRR5691004_962 SRR5691004_963 SRR5691004_965 SRR5691004_966 SRR5691004_1199 SRR5691004_6912 SRR5691004_8941 SRR5691004_9229 SRR5691004_9508 SRR5691004_9510 SRR5691017_182 SRR5691017_2972 SRR5691017_2973 SRR5691017_3155 SRR5691017_3812 SRR5691017_3814 SRR5691017_5454 SRR5691017_5455 SRR5691017_10048 SRR5691017_10050 SRR5691018_42 SRR5691018_43 SRR5691018_211 SRR5691018_1614 SRR5691018_2624 SRR5691018_2742 SRR5691018_2957 SRR5691018_2958 SRR5691018_2983 SRR5691018_5038 SRR5691018_5039 SRR5691018_6047 SRR5691018_8352 SRR5691018_8353 SRR5691018_8354 SRR5691018_9171 SRR5691018_9172 SRR5691018_9229 SRR5691018_9300 SRR5691019_828 SRR5691019_1298 SRR5691019_1300 SRR5691019_6899 SRR5691030_1479 SRR5691030_1627 SRR5691030_2449 SRR5691030_8785 SRR5691030_8786 SRR5691031_400 SRR5691031_402 SRR5691031_3541 SRR5691031_3542 SRR5691031_5787 SRR5691031_7379 SRR5691031_8268 SRR5691031_9762 SRR5691031_9763 SRR5691031_10016 SRR5691032_1061 SRR5691032_1693 SRR5691033_1060 SRR5691033_1137 SRR5691033_3859 SRR5691033_3860 SRR5691034_5960 SRR5691034_6042 SRR5691034_6044 SRR5691034_6640 SRR5691034_7648 SRR5691034_7649 SRR5691034_7661 SRR5691034_7662 SRR5691034_8269 SRR5691034_8270 SRR5691035_724 SRR5691035_750 SRR5691035_869 SRR5691035_1456 SRR5691035_2981 SRR5691035_3677 SRR5691035_3678 SRR5691035_4032 SRR5691035_4077 SRR5691035_4079 SRR5691035_7384 SRR5691035_7557 SRR5691035_8686 SRR5691035_8687 SRR5691035_9109 SRR5691035_9110 SRR5691035_10183 SRR5691036_1467 SRR5691036_1557 SRR5691036_2903 SRR5691036_5963 SRR5691036_5964 SRR5691036_5965 SRR5691036_6119 SRR5691036_6120 SRR5691036_6121 SRR5691036_8252 SRR5691036_8871 SRR5691036_8872 SRR5691036_8946 SRR5691036_8948 SRR5691037_148 SRR5691037_150 SRR5691037_153 SRR5691037_340 SRR5691037_344 SRR5691037_441 SRR5691037_1688 SRR5691037_1692 SRR5691037_2239 SRR5691037_2403 SRR5691037_2406 SRR5691037_2934 SRR5691037_3290 SRR5691037_3384 SRR5691037_4463 SRR5691037_4671 SRR5691037_5140 SRR5691037_6017 SRR5691037_6191 SRR5691037_6192 SRR5691037_6324 SRR5691037_6325 SRR5691037_7124 SRR5691037_7126 SRR5691037_7182 SRR5691037_7183 SRR5691037_7247 SRR5691037_7461 SRR5691037_7669 SRR5691037_7671 SRR5691037_8807 SRR5691037_8933 SRR5691037_8952 SRR5691037_8953 SRR5691037_8955 SRR5691037_9011 SRR5691037_9012 SRR5691037_9684 SRR5691037_10196 SRR5691037_10332 SRR5691037_10335 SRR5691037_10336 SRR5691037_10375 SRR5691037_10376 SRR5691038_387 SRR5691038_388 SRR5691038_5416 SRR5691038_5417 SRR5691038_7848 SRR5691038_8941 SRR5691038_10165 SRR5691038_10166 SRR5691039_698 SRR5691039_699 SRR5691039_700 SRR5691039_924 SRR5691039_1701 SRR5691039_1702 SRR5691039_2250 SRR5691039_3186 SRR5691039_3427 SRR5691039_4154 SRR5691039_7623 SRR5691039_8143 SRR5691039_8330 SRR5691039_8332 SRR5691039_9642 SRR5691039_10582 SRR5690809_1098 SRR5690809_1669 SRR5690809_3209 SRR5690810_1994 SRR5690810_1995 SRR5690810_4349 SRR5690810_4350 SRR5690810_6969 SRR5690810_7358 SRR5690810_7359 SRR5690810_7360 SRR5690810_7513 SRR5690810_7514 SRR5690810_7515 SRR5690811_1299 SRR5690811_10203 SRR5690811_10207 SRR5690815_8934 SRR5690816_2811 SRR5690816_5019 SRR5690816_5022 SRR5690816_6436 SRR5690816_6437 SRR5690816_8597 SRR5690816_8598 SRR5690816_8599 SRR5690817_9785 SRR5690818_863 SRR5690818_2601 SRR5690818_4164 SRR5690818_4166 SRR5690818_4526 SRR5690835_1381 SRR5690835_1385 SRR5690836_2099 SRR5690836_2101 SRR5690836_2102 SRR5690836_2572 SRR5690836_9951 SRR5690839_2412 SRR5690839_2413 SRR5690839_2415 SRR5690839_3797 SRR5690839_3798 SRR5690840_9667 SRR5690840_9668 SRR5690841_1357 SRR5690841_1359 SRR5690841_2843 SRR5690846_5119 SRR5690848_32 SRR5690848_33 SRR5690848_478 SRR5690848_980 SRR5690848_983 SRR5690848_1170 SRR5690848_1999 SRR5690848_2854 SRR5690848_2990 SRR5690848_3072 SRR5690848_5120 SRR5690848_6299 SRR5690848_6301 SRR5690848_6968 SRR5690848_7034 SRR5690848_7521 SRR5690848_7522 SRR5690848_7533 SRR5690848_7537 SRR5690848_8330 SRR5690848_8449 SRR5690848_8450 SRR5690848_8758 SRR5690848_8962 SRR5690848_9117 SRR5690848_10908 SRR5690848_11286 SRR5690850_752 SRR5690850_753 SRR5690850_754 SRR5690850_5436 SRR5690850_7276 SRR5690850_7277 SRR5690850_8646 SRR5690850_8647 SRR5690850_8648 SRR5690851_1727 SRR5690851_1728 SRR5690851_4282 SRR5690851_4389 SRR5690851_4390 SRR5690851_4391 SRR5690851_4395 SRR5690851_5394 SRR5690852_149 SRR5690853_1576 SRR5690887_10458 SRR5690888_2740 SRR5690888_4976 SRR5690888_4977 SRR5690888_4978 SRR5690888_7072 SRR5690888_7073 SRR5690889_4831 SRR5690905_1051 SRR5690905_1052 SRR5690905_1053 SRR5690905_4355 SRR5690905_4358 SRR5690905_4359 SRR5690905_8220 SRR5690905_8224 SRR5690905_8225 SRR5690911_2710 SRR5690911_3676 SRR5690911_3677 SRR5690911_9200 SRR5690911_9201 SRR5690918_6607 SRR5690918_6608 SRR5690919_66 SRR5690919_808 SRR5690919_2066 SRR5690919_2067 SRR5690919_2068 SRR5690919_2468 SRR5690919_3329 SRR5690919_4920 SRR5690919_4921 SRR5690919_6436 SRR5690919_6437 SRR5690919_8081 SRR5690919_8082 SRR5690919_8635 SRR5690919_8873 SRR5690919_8874 SRR5690919_9248 SRR5690919_9772 SRR5690919_10416 SRR5690948_4417 SRR5690948_5637 SRR5690948_5639 SRR5690948_8125 SRR5690948_8126 SRR5690948_8128 SRR5690951_6482 SRR5690951_7913 SRR5690951_7914 SRR5690968_403 SRR5690968_522 SRR5690968_723 SRR5690968_724 SRR5690968_753 SRR5690968_1098 SRR5690968_1359 SRR5690968_1577 SRR5690968_2219 SRR5690968_2413 SRR5690968_2414 SRR5690968_2415 SRR5690968_2842 SRR5690968_2843 SRR5690968_2846 SRR5690968_3049 SRR5690968_3525 SRR5690968_3696 SRR5690968_3697 SRR5690968_3763 SRR5690968_3764 SRR5690968_3765 SRR5690968_3768 SRR5690968_4036 SRR5690968_4241 SRR5690968_4242 SRR5690968_4330 SRR5690968_4331 SRR5690968_4333 SRR5690968_5425 SRR5690968_5529 SRR5690968_5848 SRR5690968_5849 SRR5690968_6390 SRR5690968_6468 SRR5690968_6557 SRR5690968_6558 SRR5690968_7322 SRR5690968_7326 SRR5690968_7349 SRR5690968_7350 SRR5690968_7351 SRR5690968_7403 SRR5690968_7404 SRR5690968_7630 SRR5690968_7979 SRR5690968_7980 SRR5690968_8084 SRR5690968_8192 SRR5690968_8296 SRR5690968_8351 SRR5690968_8386 SRR5690968_8529 SRR5690968_8531 SRR5690968_9270 SRR5690968_9468 SRR5690968_9507 SRR5690968_9512 SRR5690968_10280 SRR5690968_10281 SRR5690968_10309 SRR5690991_1650 SRR5690991_1653 SRR5690991_8002 SRR5690991_9864 SRR5690991_9867 SRR5690993_1048 SRR5690995_1755 SRR5690996_7164 SRR5690996_8661 SRR5690996_9144 SRR5690997_4735 SRR5690998_965 SRR5690998_966 SRR5690998_3531 SRR5690998_7113 SRR5690998_7114 SRR5690998_8181 SRR5690998_8182 SRR5690998_9933 SRR5690999_5208 SRR5690999_5209 SRR5690999_8181 SRR5690999_9494 SRR5690999_9495 SRR5691000_9894 SRR5691001_1562 SRR5691001_1563 SRR5691001_6758 SRR5691001_7725 SRR5691001_8815 SRR5691001_8816 SRR5691001_8904 SRR5691001_9514 SRR5691002_1094 SRR5691002_5358 SRR5691002_6328 SRR5691002_6853 SRR5691002_6854 SRR5691002_6856 SRR5691002_9303 SRR5691002_9304 SRR5691003_4142 SRR5691003_4143 SRR5691003_5092 SRR5691003_5093 SRR5691003_5625 SRR5691004_3063 SRR5691004_3065 SRR5691004_5995 SRR5691004_5996 SRR5691004_6692 SRR5691004_9083 SRR5691004_9085 SRR5691004_9872 SRR5691018_983 SRR5691018_984 SRR5691018_985 SRR5691018_2640 SRR5691018_2997 SRR5691018_3298 SRR5691018_4447 SRR5691018_4556 SRR5691018_4557 SRR5691018_5395 SRR5691018_6964 SRR5691018_7300 SRR5691018_7302 SRR5691018_7303 SRR5691018_7368 SRR5691018_8139 SRR5691018_8140 SRR5691018_8141 SRR5691018_9137 SRR5691018_9880 SRR5691018_9881 SRR5691019_3598 SRR5691019_4070 SRR5691019_4484 SRR5691019_8823 SRR5691019_9766 SRR5691030_2773 SRR5691030_9195 SRR5691031_4243 SRR5691031_7448 SRR5691031_8463 SRR5691031_8464 SRR5691033_7440 SRR5691034_735 SRR5691034_736 SRR5691034_737 SRR5691035_726 SRR5691035_1606 SRR5691035_2415 SRR5691035_2418 SRR5691035_2632 SRR5691035_2635 SRR5691035_2645 SRR5691035_2649 SRR5691035_6117 SRR5691035_6119 SRR5691035_6572 SRR5691035_7994 SRR5691035_7996 SRR5691035_8366 SRR5691035_9160 SRR5691036_3804 SRR5691036_7547 SRR5691036_7612 SRR5691036_8456 SRR5691037_649 SRR5691037_650 SRR5691037_651 SRR5691037_1936 SRR5691037_5617 SRR5691037_6198 SRR5691037_6199 SRR5691037_7879 SRR5691037_8856 SRR5691037_8858 SRR5691038_116 SRR5691038_443 SRR5691038_444 SRR5691038_7641 SRR5691038_9056 SRR5691038_9057 SRR5691038_10115 SRR5691039_399 SRR5691039_400 SRR5691039_3995 SRR5691039_4031 SRR5691039_4066 SRR5691039_6479 SRR5691039_6482 SRR5691039_7088 SRR5691039_7122 SRR5691039_7525 SRR5691039_8045 SRR5691039_8046 SRR5691039_10328 SRR5691039_10329 SRR5691039_10376 SRR5691039_10377 SRR5690810_4604 SRR5690810_4605 SRR5690810_5562 SRR5690810_5563 SRR5690810_5564 SRR5690810_7730 SRR5690810_7731 SRR5690810_7736 SRR5690811_6171 SRR5690814_6069 SRR5690814_9846 SRR5690815_5473 SRR5690815_9360 SRR5690816_4886 SRR5690816_6660 SRR5690816_8772 SRR5690817_4150 SRR5690817_7004 SRR5690818_210 SRR5690818_211 SRR5690818_4745 SRR5690818_4746 SRR5690818_5013 SRR5690818_7330 SRR5690818_10856 SRR5690836_3856 SRR5690836_3858 SRR5690836_4042 SRR5690836_5184 SRR5690836_5185 SRR5690836_7164 SRR5690836_7165 SRR5690836_7856 SRR5690836_7858 SRR5690839_3033 SRR5690840_4714 SRR5690840_8061 SRR5690840_8062 SRR5690840_8901 SRR5690840_8902 SRR5690843_10432 SRR5690843_10433 SRR5690844_1169 SRR5690844_1170 SRR5690846_1249 SRR5690846_1250 SRR5690846_1719 SRR5690846_2480 SRR5690846_3112 SRR5690846_8898 SRR5690846_8903 SRR5690846_8904 SRR5690848_2593 SRR5690848_2700 SRR5690848_2702 SRR5690848_6410 SRR5690848_6411 SRR5690848_6743 SRR5690848_6744 SRR5690848_10153 SRR5690848_11002 SRR5690848_11004 SRR5690848_11006 SRR5690850_6261 SRR5690850_8835 SRR5690851_3139 SRR5690851_6517 SRR5690851_7063 SRR5690851_9799 SRR5690852_3821 SRR5690852_10209 SRR5690852_10211 SRR5690853_312 SRR5690853_8184 SRR5690889_5140 SRR5690889_6010 SRR5690905_562 SRR5690905_564 SRR5690905_1409 SRR5690905_1410 SRR5690905_2200 SRR5690905_2969 SRR5690905_2970 SRR5690905_8660 SRR5690905_8661 SRR5690905_9619 SRR5690911_2056 SRR5690911_2230 SRR5690911_3580 SRR5690911_3582 SRR5690911_5578 SRR5690911_8183 SRR5690911_9075 SRR5690911_9076 SRR5690918_3135 SRR5690918_5823 SRR5690918_5825 SRR5690918_5826 SRR5690919_10 SRR5690919_12 SRR5690919_1746 SRR5690919_1917 SRR5690919_3200 SRR5690919_3535 SRR5690919_3536 SRR5690919_3537 SRR5690919_3538 SRR5690919_3787 SRR5690919_3788 SRR5690919_3804 SRR5690919_5675 SRR5690919_5676 SRR5690919_6206 SRR5690919_6207 SRR5690919_6209 SRR5690919_6211 SRR5690919_6366 SRR5690919_6367 SRR5690919_6544 SRR5690919_6545 SRR5690919_6554 SRR5690919_6555 SRR5690919_6556 SRR5690919_7835 SRR5690919_9235 SRR5690967_6682 SRR5690967_9667 SRR5690967_9669 SRR5690993_632 SRR5690995_9774 SRR5690995_9775 SRR5690996_95 SRR5690996_96 SRR5690996_97 SRR5690996_8768 SRR5690997_7251 SRR5690997_7252 SRR5690997_7253 SRR5690999_1416 SRR5690999_7127 SRR5690999_7128 SRR5690999_10017 SRR5691000_3638 SRR5691000_6842 SRR5691000_9562 SRR5691002_4467 SRR5691002_6780 SRR5691003_5230 SRR5691003_5233 SRR5691004_1764 SRR5691004_2700 SRR5691004_2701 SRR5691004_2702 SRR5691004_3476 SRR5691004_4408 SRR5691004_4410 SRR5691004_4411 SRR5691004_4425 SRR5691004_5558 SRR5691004_5559 SRR5691004_7343 SRR5691004_8196 SRR5691004_8858 SRR5691004_9909 SRR5691004_9910 SRR5691018_1560 SRR5691018_1561 SRR5691018_1934 SRR5691018_1935 SRR5691018_2370 SRR5691018_2371 SRR5691018_3169 SRR5691018_3170 SRR5691018_3470 SRR5691018_4824 SRR5691018_5083 SRR5691018_5084 SRR5691018_5086 SRR5691018_5866 SRR5691018_9112 SRR5691018_9431 SRR5691018_9432 SRR5691018_9698 SRR5691018_9699 SRR5691031_1083 SRR5691031_2591 SRR5691031_3162 SRR5691031_7047 SRR5691031_7048 SRR5691031_7634 SRR5691031_8804 SRR5691031_8805 SRR5691032_6858 SRR5691033_622 SRR5691033_884 SRR5691033_885 SRR5691033_5809 SRR5691033_5868 SRR5691033_6815 SRR5691033_8018 SRR5691033_8022 SRR5691033_9521 SRR5691034_4109 SRR5691034_6716 SRR5691034_8816 SRR5691035_783 SRR5691035_3133 SRR5691035_3552 SRR5691035_5770 SRR5691035_5771 SRR5691035_5772 SRR5691035_5823 SRR5691035_6428 SRR5691035_7469 SRR5691035_7755 SRR5691035_9381 SRR5691035_9384 SRR5691036_2164 SRR5691036_2664 SRR5691036_2665 SRR5691036_2666 SRR5691036_5792 SRR5691036_5794 SRR5691036_7749 SRR5691036_7751 SRR5691037_152 SRR5691037_155 SRR5691037_156 SRR5691037_223 SRR5691037_2076 SRR5691037_2255 SRR5691037_2496 SRR5691037_2508 SRR5691037_2509 SRR5691037_2545 SRR5691037_3155 SRR5691037_3156 SRR5691037_3157 SRR5691037_4434 SRR5691037_4828 SRR5691037_4867 SRR5691037_5466 SRR5691037_6479 SRR5691037_6480 SRR5691037_8127 SRR5691037_10373 SRR5691038_44 SRR5691038_4089 SRR5691038_6576 SRR5691038_7580 SRR5691038_8462 SRR5691038_8464 SRR5691039_1129 SRR5691039_6570 SRR5691039_7512 SRR5691039_8072 SRR5691039_9046 SRR5691039_9257 SRR5691039_9543 SRR5691039_9550 SRR5691039_10127 SRR5691039_10128 SRR5691039_10129 SRR5690809_11340 SRR5690809_11341 SRR5690809_11343 SRR5690818_5208 SRR5690818_5209 SRR5690853_2469 SRR5690888_2671 SRR5690905_3655 SRR5690905_3656 SRR5690905_3657 SRR5690911_1749 SRR5690919_6119 SRR5690951_1505 SRR5690951_1507 SRR5690951_1510 SRR5690951_6469 SRR5690951_6471 SRR5690968_6857 SRR5690999_3095 SRR5691017_5323 SRR5691017_5324 SRR5691017_5325 SRR5691035_4078 SRR5691036_989 SRR5691036_991 SRR5691037_7154 SRR5691037_7612 SRR5691037_9712 SRR5691039_2429 SRR5691039_2430 SRR5690816_3744 SRR5690818_4774 SRR5690818_4776 SRR5690818_4780 SRR5690818_5142 SRR5690842_8307 SRR5690887_5344 SRR5690893_2093 SRR5690893_7429 SRR5690893_7430 SRR5690911_9924 SRR5691000_2325 SRR5691000_2326 SRR5691000_2329 SRR5691004_7171 SRR5691018_318 SRR5691018_319 SRR5691018_1102 SRR5691018_1919 SRR5691018_1920 SRR5691018_4789 SRR5691018_5268 SRR5691018_5269 SRR5691018_7944 SRR5691018_7946 SRR5691039_6211 SRR5691039_6213 SRR5690851_6661 SRR5690852_3934 SRR5690852_3935 SRR5690878_273 SRR5690878_277 SRR5690878_278 SRR5690911_3553 SRR5690911_6792 SRR5690968_850 SRR5690968_852 SRR5690968_1145 SRR5690968_1146 SRR5690968_5622 SRR5690968_6301 SRR5690968_6302 SRR5690968_9026 SRR5690968_9544 SRR5690979_2015 SRR5690979_2016 SRR5691004_6391 SRR5691004_6395 SRR5691035_1478 SRR5691035_5098 SRR5690810_6090 SRR5690816_3466 SRR5690840_6329 SRR5690840_9028 SRR5690848_6336 SRR5690852_563 SRR5690852_566 SRR5690853_10186 SRR5690853_10188 SRR5690889_7708 SRR5690889_7709 SRR5690968_312 SRR5690968_313 SRR5690968_2871 SRR5690968_5075 SRR5690999_421 SRR5691019_9107 SRR5691037_10391 SRR5691037_10395 SRR5691038_2342 SRR5690814_5181 SRR5690843_7017 SRR5690848_4477 SRR5690848_5268 SRR5690850_9891 SRR5690889_417 SRR5690932_4309 SRR5690932_4310 SRR5690992_3894 SRR5691031_9150 SRR5691031_9151 SRR5691035_5590 SRR5691035_8018 SRR5691035_8019 SRR5691035_9864 SRR5691035_9865 SRR5691035_9866 SRR5691035_10111 SRR5691037_9647 SRR5690809_11509 SRR5690809_11511 SRR5690810_9837 SRR5690810_9838 SRR5690810_9840 SRR5690818_1160 SRR5690818_1165 SRR5690818_8711 SRR5690818_9805 SRR5690818_9806 SRR5690818_10040 SRR5690818_10041 SRR5690835_9056 SRR5690848_5025 SRR5690848_6182 SRR5690848_10022 SRR5690848_10023 SRR5690911_3141 SRR5690911_3142 SRR5690919_1923 SRR5690919_1924 SRR5690919_1926 SRR5690999_7225 SRR5690999_10451 SRR5690999_10452 SRR5690999_10453 SRR5691034_9764 SRR5691035_2463 SRR5691035_2464 SRR5691035_4825 SRR5691036_408 SRR5691036_409 SRR5691039_2325 SRR5690919_324 SRR5690919_325 SRR5690919_1925 SRR5690919_4644 SRR5691018_4681 SRR5691019_2982 SRR5691035_8378 SRR5691036_9311 SRR5691036_9312 SRR5691037_4170 SRR5691037_4172 SRR5691038_6145 SRR5691038_6146 SRR5691038_6147 SRR5690968_1678 SRR5690968_5012 SRR5690968_9398 SRR5690997_7661 SRR5690997_7662 SRR5691002_4465 SRR5691018_1858 SRR5691018_3182 SRR5691018_10086 SRR5691031_431 SRR5691031_433 SRR5691031_1550 SRR5691037_3918 SRR5691037_7028 SRR5690810_3013 SRR5690846_3835 SRR5690847_3477 SRR5690847_3478 SRR5690847_3480 SRR5690847_3495 SRR5690847_3496 SRR5690847_3497 SRR5690888_2850 SRR5690888_2851 SRR5690891_5568 SRR5690958_4288 SRR5690810_8240 SRR5690810_8241 SRR5690817_3204 SRR5690817_3205 SRR5690817_7380 SRR5690853_4255 SRR5690853_4257 SRR5690853_6575 SRR5690853_6578 SRR5690853_9653 SRR5690853_9656 SRR5690835_3482 SRR5690968_3016 SRR5690968_7309 SRR5690968_7311 SRR5690968_7312 SRR5690968_8413 SRR5690968_8414 SRR5690968_8864 SRR5690991_8929 SRR5690991_8930 SRR5690991_8931 SRR5690919_1852 SRR5690919_5083 SRR5690919_5086 SRR5690999_1156 SRR5690999_1157 SRR5691031_3487 SRR5691031_3488 SRR5691034_117 SRR5691037_8460 SRR5690853_8427 SRR5690853_8428 SRR5690968_4515 SRR5690968_9832 SRR5690968_9833 SRR5690968_9834 SRR5691039_3566 SRR5690810_8381 SRR5690810_8382 SRR5690968_1243 SRR5690968_1744 SRR5690968_1746 SRR5690968_1747 SRR5691036_6095 SRR5690810_9997 SRR5690849_9776 SRR5690849_9778 SRR5690887_5962 SRR5690887_5963 SRR5690887_5964 SRR5690818_10979 SRR5690905_7341 SRR5690905_7342 SRR5690968_8016 SRR5690968_8982 SRR5690968_8987 SRR5690919_9604 SRR5690919_9605 SRR5690935_2588 SRR5690968_4832 SRR5690972_7931 SRR5691037_3289 SRR5690968_411 SRR5690968_412 SRR5690968_415 SRR5690968_4664 SRR5690980_314 SRR5690980_317 SRR5690911_4065 SRR5690919_1363 SRR5690919_1364 SRR5690919_1365 SRR5690948_6566 SRR5691038_8076 SRR5691035_5826 SRR5691035_5827 SRR5691039_422 SRR5691039_3853 SRR5691039_3854 SRR5691039_3855 SRR5690810_6344 SRR5690968_3094 SRR5690968_3095 SRR5690968_3096 SRR5690968_9160 SRR5690968_8012 SRR5690968_8013 SRR5690968_8014 SRR5691002_5269 SRR5691004_4890 SRR5690851_6710 SRR5690968_1886 SRR5690968_1887 SRR5690968_2650 SRR5690968_9312 SRR5690848_4664 SRR5690849_4951 SRR5690849_4952 SRR5690849_4953 SRR5690810_271 SRR5690951_5803 SRR5690951_5804 SRR5690973_4912 SRR5690818_3970 SRR5690818_3971 SRR5690968_5433 SRR5690968_6246 SRR5690810_80 SRR5690968_9366 SRR5690968_9367 SRR5691000_9841 SRR5690847_8099 SRR5690847_8101 SRR5690911_9028 SRR5691030_7534 SRR5691037_6372 SRR5691039_6818 SRR5691039_6819 SRR5691039_6821 SRR5690968_2592 SRR5690968_8536 SRR5691001_444 SRR5691003_1929 SRR5691034_7001 SRR5691035_2317 SRR5691038_3756 SRR5691038_5628 SRR5690889_1441 SRR5690997_9596 SRR5691037_7789 SRR5690919_2384 SRR5690919_2385 SRR5690968_2941 SRR5690816_3366 SRR5691038_2948 SRR5691038_2950 SRR5690816_8224 SRR5691038_3748 SRR5691038_3749 SRR5690848_11264 SRR5691038_958 SRR5691038_959 SRR5690919_3847 SRR5691018_9228 SRR5691019_826 SRR5690848_1913 SRR5690968_7381 SRR5690968_7384 SRR5690842_939 SRR5691034_9945 SRR5691034_9947 SRR5690889_2146 SRR5690968_50 SRR5690968_6679 SRR5690848_679 SRR5690848_680 SRR5690848_682 SRR5690848_4309 SRR5690848_5733 SRR5690848_5734 SRR5690887_7811 SRR5690887_7812 SRR5690887_7813 SRR5690999_10265 SRR5690999_10266 SRR5690999_10267 SRR5690896_7478 SRR5690896_7481 SRR5690968_8186 SRR5690997_3964 SRR5691033_4015 SRR5691039_9546 SRR5690919_2127 SRR5690968_4886 SRR5691019_2441 SRR5691031_8263 SRR5691037_7099 SRR5691037_7100 SRR5690972_7138 SRR5691030_4246 SRR5691030_4247 SRR5691002_3889 SRR5691037_9013 SRR5691037_9014 SRR5691037_4924 SRR5691039_4324 SRR5691039_4325 SRR5690818_600 SRR5690818_601 SRR5690809_4505 SRR5691036_1468 SRR5690809_6622 SRR5690809_6626 SRR5690810_1110 SRR5690889_1156 SRR5690810_1444 SRR5690810_1445 SRR5690810_674 SRR5690810_676 SRR5690815_5627 SRR5690815_5628 SRR5690846_2434 SRR5690889_2318 SRR5690848_8718 SRR5690848_8719 SRR5690848_7147 SRR5690848_7148 SRR5690818_6457 SRR5690818_6458 SRR5690835_9868 SRR5690974_2292 SRR5691031_2587 SRR5691039_8073 SRR5691017_3157 SRR5691039_10583 SRR5690840_8036 SRR5690848_1279 SRR5690848_2318 SRR5690848_2319 SRR5691031_3540 SRR5691037_7678 SRR5690846_4133 SRR5690846_4135 SRR5690848_10031 SRR5690934_97 SRR5690848_10884 SRR5690848_10886 SRR5690848_5317 SRR5690887_4724 SRR5690848_852 SRR5690848_854 SRR5690919_8473 SRR5691032_4422 SRR5690996_5602 SRR5690996_5604 SRR5690887_5649 SRR5690887_5650 SRR5690887_8092 SRR5690887_8095 SRR5691000_2637 SRR5691000_2638 SRR5690948_4764 SRR5690948_4765 SRR5690918_3700 SRR5690919_7182 SRR5690919_5464 SRR5690934_7116 SRR5690919_7906 SRR5690919_7909 SRR5691039_4511 SRR5691039_4512 SRR5691002_5910 SRR5691032_4421 SRR5691002_58 SRR5691039_922 SRR5690968_1031 SRR5690968_1032 SRR5690968_7826 SRR5690968_7827 SRR5690968_9034 SRR5690968_9035 SRR5690972_6339 SRR5690995_2128 SRR5690991_4341 SRR5690991_4342 SRR5690995_1491 SRR5690995_1492 SRR5690995_8408 SRR5690995_8409 SRR5690998_7253 SRR5690998_7254 SRR5691001_1101 SRR5691001_1104 SRR5691038_7520 SRR5691038_7523 SRR5691004_6945 SRR5691004_6947 SRR5691018_7081 SRR5691018_7084 SRR5691031_2018 SRR5691039_9996 SRR5691031_7797 SRR5691031_7801 SRR5691033_4945 SRR5691033_4947 SRR5691034_7655 SRR5691034_7657 SRR5690809_4305 SRR5690888_73 SRR5690842_2792 SRR5690814_7488 SRR5690816_1825 SRR5690816_8 SRR5690817_7164 SRR5690818_10761 SRR5690818_1646 SRR5691000_3639 SRR5690818_3569 SRR5690818_9430 SRR5690835_101 SRR5690836_5276 SRR5690968_9595 SRR5690837_6206 SRR5690841_7029 SRR5690840_6195 SRR5690905_4260 SRR5690841_6940 SRR5690841_8953 SRR5690847_794 SRR5690847_8468 SRR5690848_10712 SRR5690848_11091 SRR5690848_2803 SRR5690848_4288 SRR5690896_5064 SRR5690973_8793 SRR5690919_6388 SRR5690968_149 SRR5690911_4384 SRR5690853_5385 SRR5690887_1634 SRR5690887_8189 SRR5691037_2933 SRR5690888_6810 SRR5690889_4863 SRR5690919_3236 SRR5690893_5180 SRR5690911_2625 SRR5690911_3347 SRR5691000_9079 SRR5690968_6328 SRR5690919_4065 SRR5690919_574 SRR5690996_10078 SRR5691037_6200 SRR5691039_4974 SRR5690968_3071 SRR5690951_4862 SRR5690951_8143 SRR5690967_2424 SRR5691037_7243 SRR5690968_10189 SRR5690968_1885 SRR5690968_4337 SRR5691018_7579 SRR5690968_4610 SRR5690968_5354 SRR5691019_9767 SRR5690968_9349 SRR5690968_8996 SRR5690973_8514 SRR5690993_6630 SRR5690996_10013 SRR5690999_4110 SRR5690999_5640 SRR5691002_6781 SRR5691001_7412 SRR5691034_7660 SRR5691004_1798 SRR5691037_6488 SRR5691037_10334 SRR5691035_3570 SRR5691035_10230 SRR5691036_8709 SRR5691037_6478 SRR5691038_6113 SRR5691038_6202 SRR5691038_6837 SRR5691038_775 SRR5691038_8895 SRR5691039_4295 SRR5691039_7775 SRR5691039_7868 SRR5691039_9110 SRR5691039_9505 SRR5690968_8187 SRR5690934_8349 SRR5691039_4510 SRR5690974_2168 SRR5691037_6319 SRR5690818_6158 SRR5690849_6477 SRR5690974_2169 SRR5691037_6320 SRR5690980_316 SRR5690848_2038 SRR5691001_9115 SRR5691002_10001 SRR5690919_2008 SRR5691031_8428 SRR5690842_8518 SRR5690842_8519 SRR5690919_2010 SRR5691031_8429 SRR5690905_3828 SRR5690933_2990 SRR5690951_5802 SRR5690967_7044 SRR5691037_1068 SRR5690809_6829 SRR5690967_7045 SRR5690967_7046 SRR5691037_1069 SRR5691037_1070 SRR5690975_3920 SRR5690979_4357 SRR5690997_10092 SRR5691004_9428 SRR5691004_9429 SRR5691004_9430 SRR5690841_6117 SRR5690841_6120 SRR5691017_621 SRR5691035_2139 SRR5691035_2141 SRR5691035_8494 SRR5690946_8162 SRR5690968_4792 SRR5690889_10201 SRR5690946_8160 SRR5690946_8163 SRR5690968_4797 SRR5690851_5349 SRR5690968_3799 SRR5691035_8492 SRR5690954_9392 SRR5690954_9393 SRR5690970_4526 SRR5690845_3238 SRR5690845_3239 SRR5690893_9167 SRR5690814_2397 SRR5690838_3802 SRR5690839_6016 SRR5690839_2709 SRR5690852_5666 SRR5690839_10252 SRR5690843_4675 SRR5690843_754 SRR5690814_5535 SRR5690838_7363 SRR5690839_5339 SRR5690839_6500 SRR5690839_6868 SRR5690839_7838 SRR5690839_9666 SRR5690843_4886 SRR5690845_4830 SRR5690846_7187 SRR5690848_964 SRR5690887_1090 SRR5690887_1717 SRR5690889_5890 SRR5690893_3269 SRR5690893_5857 SRR5690893_9495 SRR5690814_9605 SRR5690837_5968 SRR5690838_1248 SRR5690838_6976 SRR5690838_6977 SRR5690838_9766 SRR5690839_2935 SRR5690839_486 SRR5690839_980 SRR5690839_9933 SRR5690843_8410 SRR5690850_3039 SRR5690850_3824 SRR5690887_188 SRR5690887_3786 SRR5690887_712 SRR5690887_714 SRR5690887_715 SRR5690887_844 SRR5690887_9740 SRR5690889_3574 SRR5690889_3585 SRR5690889_6468 SRR5690889_7225 SRR5690890_3834 SRR5690893_105 SRR5690893_7243 SRR5690893_7850 SRR5690894_5557 SRR5690951_7285 SRR5690968_3391 SRR5690969_3015 SRR5690971_4168 SRR5690979_7107 SRR5690996_947 SRR5691030_6108 SRR5690814_2398 SRR5690814_9606 SRR5690814_9607 SRR5690836_679 SRR5690837_3534 SRR5690837_3536 SRR5690837_8548 SRR5690837_8551 SRR5690838_1113 SRR5690838_1114 SRR5690838_1469 SRR5690838_7481 SRR5690838_9097 SRR5690839_78 SRR5690839_123 SRR5690839_806 SRR5690839_1048 SRR5690839_1702 SRR5690839_3070 SRR5690839_3732 SRR5690839_3734 SRR5690839_4015 SRR5690839_4016 SRR5690839_4201 SRR5690839_4202 SRR5690839_4254 SRR5690839_4257 SRR5690839_4577 SRR5690839_5230 SRR5690839_5234 SRR5690839_5241 SRR5690839_5455 SRR5690839_7047 SRR5690839_7711 SRR5690839_7712 SRR5690839_7973 SRR5690839_8867 SRR5690839_10026 SRR5690840_8160 SRR5690842_2932 SRR5690843_1335 SRR5690843_4747 SRR5690843_4842 SRR5690843_4843 SRR5690843_4844 SRR5690843_7820 SRR5690843_8432 SRR5690843_9154 SRR5690845_5747 SRR5690845_5749 SRR5690845_7571 SRR5690845_9590 SRR5690848_4240 SRR5690848_4241 SRR5690848_4242 SRR5690848_5911 SRR5690848_5912 SRR5690848_10473 SRR5690850_320 SRR5690850_2127 SRR5690850_6212 SRR5690850_6215 SRR5690850_8514 SRR5690850_10313 SRR5690850_10314 SRR5690887_843 SRR5690887_2141 SRR5690887_2575 SRR5690887_5487 SRR5690888_7625 SRR5690888_7627 SRR5690889_652 SRR5690889_2437 SRR5690889_5370 SRR5690889_5461 SRR5690889_5499 SRR5690889_5563 SRR5690889_5564 SRR5690889_9528 SRR5690889_9952 SRR5690889_10048 SRR5690893_175 SRR5690893_1167 SRR5690893_1168 SRR5690893_2209 SRR5690893_3086 SRR5690893_5393 SRR5690893_5395 SRR5690893_7847 SRR5690893_7851 SRR5690893_8525 SRR5690893_8781 SRR5690893_9039 SRR5690893_9040 SRR5690893_9041 SRR5690893_9644 SRR5690893_9645 SRR5690972_8911 SRR5690839_5676 SRR5690839_9977 SRR5690843_3619 SRR5690848_663 SRR5690848_3520 SRR5690850_8201 SRR5690887_6664 SRR5690887_6666 SRR5690888_1101 SRR5690888_6915 SRR5690889_9393 SRR5690889_9741 SRR5690889_9745 SRR5690893_6956 SRR5690893_9117 SRR5690893_9118 SRR5690839_9701 SRR5690839_9702 SRR5690888_789 SRR5690888_790 SRR5690890_4502 SRR5690890_4503 SRR5690890_4505 SRR5690888_9771 SRR5690888_9772 SRR5690888_9775 SRR5690848_4843 SRR5690848_4846 SRR5690843_4677 SRR5690887_5439 SRR5690848_669 SRR5690887_5030 SRR5690814_5536 SRR5690838_7365 SRR5690839_5342 SRR5690839_6501 SRR5690839_6869 SRR5690839_7839 SRR5690839_9667 SRR5690843_4889 SRR5690845_4832 SRR5690846_7188 SRR5690848_10303 SRR5690887_7349 SRR5690887_1718 SRR5690889_5891 SRR5690893_3270 SRR5690893_5858 SRR5690893_9498 SRR5691035_5202 SRR5690843_186 SRR5690843_187 SRR5690848_5081 SRR5690894_7822 SRR5690894_7823 SRR5690894_7824 SRR5690818_133 SRR5690818_134 SRR5690891_10200 SRR5690895_5945 SRR5690891_10202 SRR5690895_5946 SRR5690951_1860 SRR5690951_1861 SRR5690818_7762 SRR5690818_7763 SRR5690818_7764 SRR5690958_2603 SRR5691019_5930 SRR5690891_4327 SRR5690891_4329 SRR5691019_8144 SRR5691035_2984 SRR5691019_3703 SRR5691019_3706 SRR5691019_5932 SRR5690894_391 SRR5690809_9611 SRR5690838_8554 SRR5690846_3309 SRR5690954_3508 SRR5690809_9613 SRR5690809_9614 SRR5690846_6980 SRR5690846_6981 SRR5690810_3292 SRR5690890_649 SRR5690817_6710 SRR5690838_4206 SRR5690810_2009 SRR5690971_9450 SRR5690817_5850 SRR5690896_7121 SRR5690896_7122 SRR5690896_7124 SRR5690890_650 SRR5690971_2240 SRR5690971_2241 SRR5690971_9444 SRR5690971_9446 SRR5690838_4209 SRR5690839_1317 SRR5690970_3062 SRR5690971_9384 SRR5690818_10765 SRR5690809_2874 SRR5690814_2734 SRR5690817_1524 SRR5690818_9018 SRR5690843_3595 SRR5690843_4719 SRR5690843_6224 SRR5690838_479 SRR5690839_9489 SRR5690836_7263 SRR5690846_1229 SRR5690846_1231 SRR5690887_8402 SRR5690839_9490 SRR5690946_7622 SRR5690946_7623 SRR5690946_7625 SRR5690971_6379 SRR5690971_6382 SRR5690817_3265 SRR5690843_4702 SRR5690889_321 SRR5690818_3424 SRR5690846_10489 SRR5690846_10488 SRR5691038_1358 SRR5691038_1359 SRR5690843_4704 SRR5690889_324 SRR5690889_2553 SRR5690889_2557 SRR5690889_2559 SRR5690968_8746 SRR5690816_1856 SRR5690837_4229 SRR5690837_1858 SRR5690837_6942 SRR5690837_6944 SRR5690888_538 SRR5690888_539 SRR5690840_1101 SRR5690837_4230 SRR5690809_6268 SRR5690809_6964 SRR5690816_9892 SRR5690815_1167 SRR5690810_4474 SRR5690817_6909 SRR5690816_752 SRR5690809_1863 SRR5690968_536 SRR5690817_3069 SRR5690848_1893 SRR5690848_4434 SRR5690816_1082 SRR5690816_6427 SRR5690835_4361 SRR5690968_3079 SRR5690815_854 SRR5690817_121 SRR5690817_4245 SRR5690839_746 SRR5690958_2977 SRR5690815_5287 SRR5690816_3489 SRR5690817_2622 SRR5690835_7524 SRR5690951_2991 SRR5690968_1994 SRR5690816_10024 SRR5690816_5269 SRR5690837_2374 SRR5690958_310 SRR5690816_2091 SRR5690816_6273 SRR5690816_7928 SRR5690817_7200 SRR5690839_3964 SRR5690842_8966 SRR5690949_9387 SRR5690968_691 SRR5690817_240 SRR5690817_3026 SRR5690838_368 SRR5690850_1978 SRR5690934_2088 SRR5690935_5497 SRR5690968_4210 SRR5690816_4720 SRR5690816_4976 SRR5690816_7995 SRR5690817_9424 SRR5690835_4065 SRR5690836_6708 SRR5690839_2133 SRR5690840_2591 SRR5690840_643 SRR5690846_9156 SRR5690848_9842 SRR5690891_1483 SRR5690891_9608 SRR5690932_4893 SRR5690948_5788 SRR5690968_1723 SRR5690968_2239 SRR5690968_7760 SRR5690968_813 SRR5690975_7938 SRR5690991_6575 SRR5690814_5553 SRR5690815_4739 SRR5690815_8864 SRR5690816_2236 SRR5690816_6291 SRR5690816_7013 SRR5690816_7035 SRR5690817_1477 SRR5690817_2078 SRR5690817_4637 SRR5690817_9439 SRR5690818_841 SRR5690818_9507 SRR5690818_9533 SRR5690835_1377 SRR5690837_6420 SRR5690837_9469 SRR5690840_470 SRR5690840_4931 SRR5690840_8632 SRR5690842_2000 SRR5690843_7908 SRR5690848_201 SRR5690848_6942 SRR5690851_1274 SRR5690887_6383 SRR5690895_7624 SRR5690935_2461 SRR5690946_1252 SRR5690951_9099 SRR5690958_4017 SRR5690968_1283 SRR5690968_2009 SRR5690968_5949 SRR5690968_7250 SRR5690968_8791 SRR5690968_896 SRR5690968_91 SRR5690968_9484 SRR5690971_9119 SRR5690972_7251 SRR5690972_7995 SRR5690972_9837 SRR5690991_1873 SRR5690991_7460 SRR5690992_4007 SRR5690998_8059 SRR5691030_2280 SRR5691038_8159 SRR5690810_2793 SRR5690815_10085 SRR5690815_6438 SRR5690816_1409 SRR5690816_4144 SRR5690816_5663 SRR5690816_7897 SRR5690816_8798 SRR5690816_9572 SRR5690817_2326 SRR5690817_433 SRR5690817_9597 SRR5690818_4965 SRR5690818_6723 SRR5690818_702 SRR5690818_7360 SRR5690835_423 SRR5690835_7690 SRR5690836_5346 SRR5690837_1394 SRR5690837_2807 SRR5690837_4160 SRR5690837_5544 SRR5690837_7314 SRR5690837_7550 SRR5690837_9338 SRR5690838_345 SRR5690838_5624 SRR5690839_10119 SRR5690839_3054 SRR5690839_6229 SRR5690839_6927 SRR5690840_1232 SRR5690840_1690 SRR5690840_209 SRR5690840_225 SRR5690840_2713 SRR5690840_2967 SRR5690840_5759 SRR5690840_6148 SRR5690840_8829 SRR5690840_9150 SRR5690840_9403 SRR5690841_1539 SRR5690842_9019 SRR5690842_9180 SRR5690843_6406 SRR5690845_2986 SRR5690846_1815 SRR5690846_5411 SRR5690846_8607 SRR5690846_8657 SRR5690848_2264 SRR5690848_2763 SRR5690848_2971 SRR5690848_4948 SRR5690848_6525 SRR5690850_8753 SRR5690852_2341 SRR5690852_4764 SRR5690852_6453 SRR5690853_1887 SRR5690878_1778 SRR5690878_8552 SRR5690887_6819 SRR5690889_2301 SRR5690891_5511 SRR5690891_9693 SRR5690894_2498 SRR5690894_407 SRR5690932_1890 SRR5690932_5369 SRR5690935_343 SRR5690935_9612 SRR5690948_1529 SRR5690949_2473 SRR5690951_9927 SRR5690954_2052 SRR5690954_6611 SRR5690954_9619 SRR5690958_9517 SRR5690968_1583 SRR5690968_1985 SRR5690968_2785 SRR5690968_2993 SRR5690968_3207 SRR5690968_3747 SRR5690968_4155 SRR5690968_4455 SRR5690968_4481 SRR5690968_4860 SRR5690968_5639 SRR5690968_6233 SRR5690968_6552 SRR5690968_6689 SRR5690968_6742 SRR5690968_6752 SRR5690968_6785 SRR5690968_7849 SRR5690968_8533 SRR5690968_8719 SRR5690968_8764 SRR5690968_904 SRR5690969_4167 SRR5690971_2600 SRR5690971_542 SRR5690971_6629 SRR5690972_5560 SRR5690975_9329 SRR5690979_1983 SRR5690979_5387 SRR5690979_7559 SRR5690991_2135 SRR5690991_466 SRR5690991_751 SRR5690991_9931 SRR5690998_7726 SRR5691003_1568 SRR5691003_4078 SRR5691003_4197 SRR5691038_3966 SRR5690809_4572 SRR5690809_6962 SRR5690810_1860 SRR5690810_6179 SRR5690810_6505 SRR5690810_741 SRR5690815_3237 SRR5690815_5286 SRR5690815_5724 SRR5690815_7946 SRR5690815_9001 SRR5690816_10092 SRR5690816_1199 SRR5690816_2212 SRR5690816_2763 SRR5690816_2840 SRR5690816_3415 SRR5690816_4297 SRR5690816_4563 SRR5690816_4700 SRR5690816_4764 SRR5690816_5096 SRR5690816_5136 SRR5690816_556 SRR5690816_5666 SRR5690816_7510 SRR5690816_802 SRR5690816_9018 SRR5690816_937 SRR5690817_10359 SRR5690817_10527 SRR5690817_10895 SRR5690817_1623 SRR5690817_2564 SRR5690817_3072 SRR5690817_5038 SRR5690817_5182 SRR5690817_5556 SRR5690817_7111 SRR5690817_989 SRR5690818_10053 SRR5690818_4128 SRR5690818_4157 SRR5690818_7117 SRR5690818_7384 SRR5690818_7529 SRR5690818_9954 SRR5690835_1584 SRR5690835_2167 SRR5690835_3536 SRR5690835_5095 SRR5690835_5216 SRR5690835_5315 SRR5690835_7525 SRR5690835_7587 SRR5690835_8770 SRR5690835_8772 SRR5690835_9943 SRR5690836_1691 SRR5690837_3229 SRR5690837_3230 SRR5690837_363 SRR5690837_3633 SRR5690837_4558 SRR5690837_4687 SRR5690837_5039 SRR5690837_5162 SRR5690837_566 SRR5690837_7588 SRR5690837_7590 SRR5690837_826 SRR5690837_828 SRR5690837_9321 SRR5690838_5795 SRR5690838_6509 SRR5690839_10118 SRR5690839_1163 SRR5690839_1732 SRR5690839_676 SRR5690839_7359 SRR5690839_7594 SRR5690839_8845 SRR5690839_9364 SRR5690839_9941 SRR5690840_10026 SRR5690840_10027 SRR5690840_1241 SRR5690840_3272 SRR5690840_443 SRR5690840_4716 SRR5690840_523 SRR5690840_644 SRR5690840_6517 SRR5690840_7244 SRR5690840_7245 SRR5690840_7904 SRR5690840_8824 SRR5690840_9078 SRR5690840_9288 SRR5690840_9402 SRR5690840_9405 SRR5690840_9641 SRR5690842_3493 SRR5690842_3565 SRR5690842_4316 SRR5690842_6046 SRR5690842_7155 SRR5690842_7842 SRR5690842_9071 SRR5690842_9629 SRR5690842_9630 SRR5690843_4532 SRR5690843_7909 SRR5690843_9123 SRR5690844_4176 SRR5690845_10120 SRR5690845_3269 SRR5690845_3270 SRR5690845_6188 SRR5690845_9910 SRR5690846_1527 SRR5690846_44 SRR5690847_3730 SRR5690848_2336 SRR5690848_2460 SRR5690848_2678 SRR5690848_4587 SRR5690848_4673 SRR5690848_4676 SRR5690848_4721 SRR5690848_6590 SRR5690848_8052 SRR5690848_8360 SRR5690848_8821 SRR5690848_9967 SRR5690849_10820 SRR5690849_10821 SRR5690849_3713 SRR5690849_3715 SRR5690849_4817 SRR5690850_1151 SRR5690850_2901 SRR5690850_4837 SRR5690850_5398 SRR5690850_7284 SRR5690850_7288 SRR5690850_8895 SRR5690851_3008 SRR5690851_5209 SRR5690851_7656 SRR5690851_9052 SRR5690851_9054 SRR5690851_9786 SRR5690852_1039 SRR5690852_1324 SRR5690852_1393 SRR5690852_3331 SRR5690852_41 SRR5690852_4128 SRR5690852_4179 SRR5690852_4231 SRR5690852_5601 SRR5690852_6729 SRR5690852_8002 SRR5690852_9435 SRR5690878_3453 SRR5690878_6961 SRR5690887_5461 SRR5690887_5722 SRR5690887_7341 SRR5690887_7345 SRR5690888_10033 SRR5690888_6724 SRR5690889_7141 SRR5690889_7936 SRR5690890_8656 SRR5690891_10046 SRR5690891_10047 SRR5690891_4140 SRR5690891_5377 SRR5690891_5512 SRR5690892_8296 SRR5690893_6417 SRR5690893_9240 SRR5690895_146 SRR5690895_2816 SRR5690895_8782 SRR5690896_3480 SRR5690896_5161 SRR5690896_6843 SRR5690918_4336 SRR5690932_1357 SRR5690932_5127 SRR5690932_634 SRR5690932_8518 SRR5690932_8903 SRR5690932_9211 SRR5690932_985 SRR5690932_988 SRR5690934_2090 SRR5690934_2172 SRR5690934_4271 SRR5690934_5258 SRR5690935_10163 SRR5690935_1112 SRR5690935_1499 SRR5690935_2477 SRR5690935_2499 SRR5690935_3010 SRR5690935_3017 SRR5690935_3491 SRR5690935_3752 SRR5690935_4069 SRR5690935_5786 SRR5690935_7891 SRR5690935_7897 SRR5690935_7968 SRR5690935_8112 SRR5690935_8859 SRR5690935_9928 SRR5690946_5718 SRR5690946_5719 SRR5690946_5958 SRR5690946_630 SRR5690946_964 SRR5690948_2536 SRR5690948_2814 SRR5690948_4250 SRR5690948_7246 SRR5690948_7860 SRR5690948_899 SRR5690949_2471 SRR5690949_2472 SRR5690949_5370 SRR5690949_5373 SRR5690949_9959 SRR5690949_9960 SRR5690951_3750 SRR5690951_5299 SRR5690951_7354 SRR5690953_10225 SRR5690953_3244 SRR5690953_506 SRR5690953_9062 SRR5690953_9144 SRR5690954_1420 SRR5690954_1646 SRR5690954_174 SRR5690954_20 SRR5690954_2054 SRR5690954_2707 SRR5690954_3044 SRR5690954_3550 SRR5690954_3880 SRR5690954_5075 SRR5690954_7838 SRR5690954_8269 SRR5690958_1345 SRR5690958_1888 SRR5690958_2893 SRR5690958_4958 SRR5690958_5518 SRR5690958_8748 SRR5690958_8973 SRR5690958_8974 SRR5690958_9025 SRR5690968_10136 SRR5690968_10180 SRR5690968_10298 SRR5690968_1057 SRR5690968_1140 SRR5690968_1173 SRR5690968_1211 SRR5690968_1235 SRR5690968_1245 SRR5690968_1315 SRR5690968_1351 SRR5690968_1393 SRR5690968_1799 SRR5690968_185 SRR5690968_1923 SRR5690968_2138 SRR5690968_2184 SRR5690968_2227 SRR5690968_2391 SRR5690968_253 SRR5690968_2728 SRR5690968_2938 SRR5690968_2939 SRR5690968_304 SRR5690968_3312 SRR5690968_3433 SRR5690968_3434 SRR5690968_3789 SRR5690968_4015 SRR5690968_4335 SRR5690968_4383 SRR5690968_4437 SRR5690968_4566 SRR5690968_4667 SRR5690968_4685 SRR5690968_4872 SRR5690968_5384 SRR5690968_5459 SRR5690968_5615 SRR5690968_5638 SRR5690968_5665 SRR5690968_570 SRR5690968_5761 SRR5690968_6103 SRR5690968_6136 SRR5690968_616 SRR5690968_6196 SRR5690968_6548 SRR5690968_6635 SRR5690968_6697 SRR5690968_6725 SRR5690968_6753 SRR5690968_6815 SRR5690968_6976 SRR5690968_6978 SRR5690968_6980 SRR5690968_7009 SRR5690968_7405 SRR5690968_7456 SRR5690968_7717 SRR5690968_7748 SRR5690968_7869 SRR5690968_7984 SRR5690968_8150 SRR5690968_8497 SRR5690968_8513 SRR5690968_8522 SRR5690968_8726 SRR5690968_8765 SRR5690968_8874 SRR5690968_895 SRR5690968_8959 SRR5690968_9173 SRR5690968_9361 SRR5690968_9385 SRR5690968_9397 SRR5690968_9885 SRR5690969_10105 SRR5690969_2301 SRR5690969_4148 SRR5690969_5315 SRR5690969_5318 SRR5690969_6076 SRR5690969_679 SRR5690969_7713 SRR5690969_8668 SRR5690970_2679 SRR5690970_4829 SRR5690970_7998 SRR5690971_2068 SRR5690971_2249 SRR5690971_2601 SRR5690971_3184 SRR5690971_4566 SRR5690971_4645 SRR5690971_5285 SRR5690971_5470 SRR5690971_5564 SRR5690971_9376 SRR5690971_9967 SRR5690972_1653 SRR5690972_1659 SRR5690972_294 SRR5690972_4330 SRR5690972_5475 SRR5690972_5936 SRR5690972_6172 SRR5690972_7028 SRR5690972_7226 SRR5690972_7795 SRR5690972_8429 SRR5690972_8845 SRR5690974_4399 SRR5690974_4636 SRR5690975_1712 SRR5690975_1713 SRR5690975_2554 SRR5690975_3227 SRR5690975_510 SRR5690975_5147 SRR5690975_6617 SRR5690975_6620 SRR5690975_6940 SRR5690975_7785 SRR5690975_8275 SRR5690975_9954 SRR5690975_9955 SRR5690976_2189 SRR5690976_27 SRR5690976_6811 SRR5690977_3817 SRR5690979_1587 SRR5690979_1800 SRR5690979_1956 SRR5690979_3383 SRR5690979_3827 SRR5690979_5166 SRR5690979_7006 SRR5690979_7568 SRR5690979_7569 SRR5690979_8084 SRR5690979_8118 SRR5690979_8171 SRR5690979_8300 SRR5690979_8383 SRR5690979_9456 SRR5690979_9583 SRR5690979_9868 SRR5690991_169 SRR5690991_2045 SRR5690991_2271 SRR5690991_2272 SRR5690991_2620 SRR5690991_2622 SRR5690991_312 SRR5690991_3282 SRR5690991_4114 SRR5690991_4633 SRR5690991_4823 SRR5690991_552 SRR5690991_5594 SRR5690991_5595 SRR5690991_6317 SRR5690991_6326 SRR5690991_6328 SRR5690991_6733 SRR5690991_6735 SRR5690991_6839 SRR5690991_8189 SRR5690991_908 SRR5690991_9266 SRR5690991_932 SRR5690992_10192 SRR5690992_1961 SRR5690992_4436 SRR5690995_6648 SRR5690998_1857 SRR5690998_6016 SRR5690998_6115 SRR5691003_10034 SRR5691003_10037 SRR5691003_10038 SRR5691003_10083 SRR5691003_10093 SRR5691003_10095 SRR5691003_112 SRR5691003_1427 SRR5691003_1428 SRR5691003_1680 SRR5691003_2030 SRR5691003_2072 SRR5691003_2222 SRR5691003_2223 SRR5691003_2371 SRR5691003_2392 SRR5691003_2755 SRR5691003_3149 SRR5691003_3411 SRR5691003_3561 SRR5691003_3593 SRR5691003_3594 SRR5691003_3673 SRR5691003_3744 SRR5691003_4077 SRR5691003_4954 SRR5691003_5885 SRR5691003_6225 SRR5691003_6533 SRR5691003_7064 SRR5691003_7065 SRR5691003_7066 SRR5691003_710 SRR5691003_7117 SRR5691003_7169 SRR5691003_7578 SRR5691003_8783 SRR5691003_9413 SRR5691003_9929 SRR5691030_5093 SRR5691030_5426 SRR5691035_4650 SRR5691038_2329 SRR5691038_6804 SRR5691038_6940 SRR5690810_1978 SRR5690810_1979 SRR5690810_6784 SRR5690810_8125 SRR5690814_191 SRR5690814_192 SRR5690814_1224 SRR5690814_1225 SRR5690814_1226 SRR5690814_5552 SRR5690814_6331 SRR5690814_9048 SRR5690814_9050 SRR5690815_467 SRR5690815_468 SRR5690815_1023 SRR5690815_1024 SRR5690815_1189 SRR5690815_1190 SRR5690815_1194 SRR5690815_4139 SRR5690815_4140 SRR5690815_4502 SRR5690815_4741 SRR5690815_6066 SRR5690815_6672 SRR5690815_6673 SRR5690815_6674 SRR5690815_6676 SRR5690815_8812 SRR5690815_8814 SRR5690815_8815 SRR5690815_8816 SRR5690815_9038 SRR5690815_9214 SRR5690815_9215 SRR5690815_9979 SRR5690815_9981 SRR5690816_392 SRR5690816_868 SRR5690816_870 SRR5690816_1498 SRR5690816_1631 SRR5690816_1733 SRR5690816_2094 SRR5690816_2598 SRR5690816_2599 SRR5690816_2601 SRR5690816_2619 SRR5690816_3037 SRR5690816_3038 SRR5690816_3317 SRR5690816_3418 SRR5690816_3544 SRR5690816_3643 SRR5690816_3672 SRR5690816_4279 SRR5690816_4703 SRR5690816_4705 SRR5690816_4708 SRR5690816_4755 SRR5690816_4901 SRR5690816_5044 SRR5690816_5054 SRR5690816_5324 SRR5690816_5325 SRR5690816_5537 SRR5690816_5540 SRR5690816_5629 SRR5690816_5712 SRR5690816_5713 SRR5690816_5885 SRR5690816_6375 SRR5690816_6376 SRR5690816_6379 SRR5690816_6447 SRR5690816_6450 SRR5690816_6887 SRR5690816_6889 SRR5690816_7382 SRR5690816_8634 SRR5690816_8635 SRR5690816_8636 SRR5690816_8704 SRR5690816_8706 SRR5690816_8821 SRR5690816_8825 SRR5690816_9075 SRR5690816_9077 SRR5690816_9640 SRR5690816_9664 SRR5690816_9820 SRR5690816_9821 SRR5690816_9822 SRR5690816_9889 SRR5690816_9891 SRR5690816_9967 SRR5690816_9968 SRR5690816_10157 SRR5690817_134 SRR5690817_298 SRR5690817_1086 SRR5690817_1087 SRR5690817_2046 SRR5690817_2051 SRR5690817_2656 SRR5690817_3075 SRR5690817_3076 SRR5690817_3494 SRR5690817_3495 SRR5690817_4088 SRR5690817_4089 SRR5690817_4604 SRR5690817_5419 SRR5690817_5729 SRR5690817_6869 SRR5690817_6871 SRR5690817_6890 SRR5690817_6916 SRR5690817_6917 SRR5690817_6918 SRR5690817_7201 SRR5690817_8404 SRR5690817_8733 SRR5690817_9150 SRR5690817_9655 SRR5690817_9936 SRR5690817_10352 SRR5690817_10354 SRR5690817_10524 SRR5690817_10906 SRR5690817_10908 SRR5690818_502 SRR5690818_503 SRR5690818_505 SRR5690818_1652 SRR5690818_1656 SRR5690818_1658 SRR5690818_2361 SRR5690818_2363 SRR5690818_2379 SRR5690818_3199 SRR5690818_4527 SRR5690818_4876 SRR5690818_6437 SRR5690818_6438 SRR5690818_6589 SRR5690818_6637 SRR5690818_6638 SRR5690818_6640 SRR5690818_6651 SRR5690818_9443 SRR5690818_9444 SRR5690818_9492 SRR5690818_9952 SRR5690818_10672 SRR5690835_1253 SRR5690835_1963 SRR5690835_1964 SRR5690835_2121 SRR5690835_2168 SRR5690835_2169 SRR5690835_2279 SRR5690835_3535 SRR5690835_5159 SRR5690835_5401 SRR5690835_6567 SRR5690835_6904 SRR5690835_7321 SRR5690835_7322 SRR5690835_7585 SRR5690835_7586 SRR5690835_8052 SRR5690835_8739 SRR5690835_8740 SRR5690835_8848 SRR5690835_8850 SRR5690835_9017 SRR5690835_9463 SRR5690835_9464 SRR5690835_9938 SRR5690835_9939 SRR5690835_9940 SRR5690836_819 SRR5690837_157 SRR5690837_831 SRR5690837_1144 SRR5690837_1757 SRR5690837_1758 SRR5690837_2805 SRR5690837_2806 SRR5690837_3062 SRR5690837_3063 SRR5690837_3228 SRR5690837_3426 SRR5690837_3756 SRR5690837_3757 SRR5690837_4575 SRR5690837_5021 SRR5690837_5023 SRR5690837_5185 SRR5690837_5186 SRR5690837_5325 SRR5690837_5326 SRR5690837_6421 SRR5690837_6826 SRR5690837_6827 SRR5690837_6918 SRR5690837_6919 SRR5690837_7010 SRR5690837_7013 SRR5690837_7589 SRR5690837_7591 SRR5690837_7592 SRR5690837_7651 SRR5690837_8904 SRR5690837_9680 SRR5690837_9683 SRR5690837_10176 SRR5690837_10177 SRR5690838_10249 SRR5690838_10250 SRR5690839_568 SRR5690839_569 SRR5690839_743 SRR5690839_1641 SRR5690839_2146 SRR5690839_5359 SRR5690839_5361 SRR5690839_5671 SRR5690839_7233 SRR5690839_9365 SRR5690840_214 SRR5690840_522 SRR5690840_543 SRR5690840_890 SRR5690840_891 SRR5690840_892 SRR5690840_1004 SRR5690840_1692 SRR5690840_2018 SRR5690840_2248 SRR5690840_2252 SRR5690840_2275 SRR5690840_2276 SRR5690840_2652 SRR5690840_3962 SRR5690840_3964 SRR5690840_4345 SRR5690840_4598 SRR5690840_4683 SRR5690840_4684 SRR5690840_4689 SRR5690840_5030 SRR5690840_5031 SRR5690840_5032 SRR5690840_5033 SRR5690840_5229 SRR5690840_5496 SRR5690840_5803 SRR5690840_5804 SRR5690840_5946 SRR5690840_6047 SRR5690840_6048 SRR5690840_6049 SRR5690840_6547 SRR5690840_6548 SRR5690840_6549 SRR5690840_7542 SRR5690840_7679 SRR5690840_7878 SRR5690840_7879 SRR5690840_7905 SRR5690840_8380 SRR5690840_8826 SRR5690840_9102 SRR5690840_9103 SRR5690840_9287 SRR5690840_9356 SRR5690840_9358 SRR5690840_9581 SRR5690840_9582 SRR5690840_9654 SRR5690840_9656 SRR5690840_9845 SRR5690840_9872 SRR5690840_9873 SRR5690840_9945 SRR5690840_9946 SRR5690842_2581 SRR5690842_5218 SRR5690842_5219 SRR5690842_5220 SRR5690842_5594 SRR5690842_5595 SRR5690842_5597 SRR5690842_5747 SRR5690842_5749 SRR5690842_6048 SRR5690842_6049 SRR5690842_6155 SRR5690842_7153 SRR5690842_7154 SRR5690842_7810 SRR5690842_9066 SRR5690842_9067 SRR5690842_9070 SRR5690842_9613 SRR5690842_9616 SRR5690843_2654 SRR5690843_10199 SRR5690843_10200 SRR5690843_10201 SRR5690845_1135 SRR5690845_7166 SRR5690845_7681 SRR5690845_7719 SRR5690845_7720 SRR5690845_7721 SRR5690845_10206 SRR5690845_10208 SRR5690846_4051 SRR5690846_4053 SRR5690846_4057 SRR5690846_4829 SRR5690846_4860 SRR5690846_6192 SRR5690846_6194 SRR5690846_6704 SRR5690846_6705 SRR5690846_7202 SRR5690848_733 SRR5690848_734 SRR5690848_735 SRR5690848_1250 SRR5690848_1354 SRR5690848_1356 SRR5690848_1475 SRR5690848_1476 SRR5690848_2699 SRR5690848_3081 SRR5690848_3160 SRR5690848_3163 SRR5690848_3311 SRR5690848_3312 SRR5690848_3316 SRR5690848_3964 SRR5690848_3967 SRR5690848_4085 SRR5690848_4107 SRR5690848_4127 SRR5690848_4128 SRR5690848_4129 SRR5690848_4179 SRR5690848_4180 SRR5690848_4695 SRR5690848_4791 SRR5690848_5297 SRR5690848_5878 SRR5690848_6523 SRR5690848_7256 SRR5690848_7724 SRR5690848_8361 SRR5690848_8820 SRR5690848_9555 SRR5690848_9556 SRR5690848_9800 SRR5690848_10288 SRR5690848_10442 SRR5690850_1818 SRR5690850_1819 SRR5690850_1821 SRR5690850_3097 SRR5690850_3100 SRR5690850_5915 SRR5690850_5916 SRR5690850_5918 SRR5690850_7287 SRR5690850_7854 SRR5690850_7855 SRR5690850_8084 SRR5690850_8087 SRR5690850_8372 SRR5690850_8554 SRR5690850_8585 SRR5690850_8897 SRR5690850_10107 SRR5690851_1016 SRR5690851_1271 SRR5690851_1276 SRR5690851_2526 SRR5690851_3009 SRR5690851_3010 SRR5690851_3116 SRR5690851_3706 SRR5690851_3707 SRR5690851_3709 SRR5690851_6002 SRR5690851_7165 SRR5690852_40 SRR5690852_940 SRR5690852_942 SRR5690852_1808 SRR5690852_2242 SRR5690852_2817 SRR5690852_2874 SRR5690852_3637 SRR5690852_3874 SRR5690852_3877 SRR5690852_4222 SRR5690852_4228 SRR5690852_5602 SRR5690852_5605 SRR5690852_6083 SRR5690852_6728 SRR5690852_8571 SRR5690852_8573 SRR5690853_946 SRR5690853_947 SRR5690853_1241 SRR5690853_1242 SRR5690854_572 SRR5690878_4548 SRR5690878_4553 SRR5690878_6860 SRR5690887_3647 SRR5690887_6381 SRR5690887_6384 SRR5690887_7044 SRR5690887_7970 SRR5690888_1543 SRR5690888_4411 SRR5690888_4414 SRR5690888_6726 SRR5690888_6727 SRR5690888_6728 SRR5690888_9917 SRR5690888_9918 SRR5690888_9919 SRR5690888_10034 SRR5690889_1655 SRR5690889_5673 SRR5690889_6339 SRR5690889_6610 SRR5690889_6613 SRR5690889_7824 SRR5690889_9553 SRR5690889_9554 SRR5690889_9555 SRR5690889_9870 SRR5690890_4816 SRR5690890_4819 SRR5690891_439 SRR5690891_1811 SRR5690891_1814 SRR5690891_4135 SRR5690891_4136 SRR5690891_5160 SRR5690891_5162 SRR5690891_5165 SRR5690891_10045 SRR5690893_349 SRR5690893_350 SRR5690893_353 SRR5690894_10220 SRR5690894_10221 SRR5690895_1291 SRR5690895_2433 SRR5690895_2435 SRR5690895_4802 SRR5690896_4908 SRR5690896_9558 SRR5690918_8248 SRR5690918_8250 SRR5690918_9420 SRR5690932_986 SRR5690932_1358 SRR5690932_1359 SRR5690932_1535 SRR5690932_1726 SRR5690932_1727 SRR5690932_2163 SRR5690932_2250 SRR5690932_3194 SRR5690932_3195 SRR5690932_5163 SRR5690932_5649 SRR5690932_8514 SRR5690932_8517 SRR5690932_9721 SRR5690932_9722 SRR5690934_2474 SRR5690934_2477 SRR5690934_2478 SRR5690934_3438 SRR5690934_4773 SRR5690934_4778 SRR5690934_9050 SRR5690934_9053 SRR5690935_338 SRR5690935_1338 SRR5690935_1342 SRR5690935_1377 SRR5690935_1619 SRR5690935_1923 SRR5690935_1924 SRR5690935_2032 SRR5690935_2033 SRR5690935_2993 SRR5690935_3288 SRR5690935_3289 SRR5690935_3290 SRR5690935_3671 SRR5690935_4759 SRR5690935_4760 SRR5690935_5491 SRR5690935_5492 SRR5690935_5860 SRR5690935_5861 SRR5690935_6096 SRR5690935_6235 SRR5690935_6485 SRR5690935_6486 SRR5690935_6602 SRR5690935_7033 SRR5690935_7893 SRR5690935_7894 SRR5690935_8113 SRR5690935_8382 SRR5690935_8383 SRR5690935_9785 SRR5690935_9786 SRR5690935_9997 SRR5690935_9998 SRR5690946_5011 SRR5690946_5012 SRR5690946_5259 SRR5690946_5279 SRR5690946_6109 SRR5690946_6110 SRR5690946_6111 SRR5690946_7145 SRR5690946_7146 SRR5690946_7539 SRR5690947_4212 SRR5690948_5911 SRR5690948_5914 SRR5690948_6803 SRR5690948_6804 SRR5690949_2681 SRR5690949_2683 SRR5690949_5371 SRR5690949_5761 SRR5690949_5762 SRR5690949_7202 SRR5690950_3584 SRR5690950_8939 SRR5690950_9616 SRR5690950_9617 SRR5690953_181 SRR5690953_182 SRR5690953_508 SRR5690953_3560 SRR5690953_3768 SRR5690953_3772 SRR5690953_7286 SRR5690953_7307 SRR5690953_7308 SRR5690953_7309 SRR5690954_121 SRR5690954_122 SRR5690954_1184 SRR5690954_1185 SRR5690954_1622 SRR5690954_1644 SRR5690954_1645 SRR5690954_2075 SRR5690954_3008 SRR5690954_3045 SRR5690954_3046 SRR5690954_3051 SRR5690954_3052 SRR5690954_3654 SRR5690954_4306 SRR5690954_4320 SRR5690954_4321 SRR5690954_4536 SRR5690954_4537 SRR5690954_4808 SRR5690954_5073 SRR5690954_5473 SRR5690954_5474 SRR5690954_5563 SRR5690954_5564 SRR5690954_6208 SRR5690954_6289 SRR5690954_6290 SRR5690954_6384 SRR5690954_6386 SRR5690954_7274 SRR5690954_7275 SRR5690954_7970 SRR5690954_7972 SRR5690954_9930 SRR5690968_33 SRR5690968_34 SRR5690968_120 SRR5690968_151 SRR5690968_152 SRR5690968_730 SRR5690968_998 SRR5690968_999 SRR5690968_1137 SRR5690968_1139 SRR5690968_1234 SRR5690968_1350 SRR5690968_1352 SRR5690968_1597 SRR5690968_1598 SRR5690968_1837 SRR5690968_1838 SRR5690968_1839 SRR5690968_1865 SRR5690968_1866 SRR5690968_2315 SRR5690968_2318 SRR5690968_2850 SRR5690968_2852 SRR5690968_3092 SRR5690968_3106 SRR5690968_3135 SRR5690968_3208 SRR5690968_3209 SRR5690968_3408 SRR5690968_3627 SRR5690968_3628 SRR5690968_3684 SRR5690968_3827 SRR5690968_4087 SRR5690968_4088 SRR5690968_4125 SRR5690968_4126 SRR5690968_4127 SRR5690968_4349 SRR5690968_4351 SRR5690968_4466 SRR5690968_4467 SRR5690968_4964 SRR5690968_4965 SRR5690968_5080 SRR5690968_5084 SRR5690968_5086 SRR5690968_5654 SRR5690968_5656 SRR5690968_5752 SRR5690968_5794 SRR5690968_5795 SRR5690968_6102 SRR5690968_6296 SRR5690968_6297 SRR5690968_6351 SRR5690968_6352 SRR5690968_6354 SRR5690968_6503 SRR5690968_6504 SRR5690968_6634 SRR5690968_6713 SRR5690968_7158 SRR5690968_7385 SRR5690968_7525 SRR5690968_7528 SRR5690968_8099 SRR5690968_8100 SRR5690968_8101 SRR5690968_8249 SRR5690968_8250 SRR5690968_8525 SRR5690968_8954 SRR5690968_9060 SRR5690968_9062 SRR5690968_9064 SRR5690968_9097 SRR5690968_9098 SRR5690968_9099 SRR5690968_9146 SRR5690968_9237 SRR5690968_9858 SRR5690968_9859 SRR5690968_10140 SRR5690968_10146 SRR5690968_10364 SRR5690969_1735 SRR5690969_1736 SRR5690969_2298 SRR5690969_2299 SRR5690969_2300 SRR5690969_3045 SRR5690969_3115 SRR5690969_3507 SRR5690969_3508 SRR5690969_3957 SRR5690969_3958 SRR5690969_4146 SRR5690969_4274 SRR5690969_4275 SRR5690969_4886 SRR5690969_4887 SRR5690969_4888 SRR5690969_5910 SRR5690969_6075 SRR5690969_6077 SRR5690969_6799 SRR5690969_7214 SRR5690969_7952 SRR5690969_8947 SRR5690969_8948 SRR5690969_9231 SRR5690970_600 SRR5690970_1828 SRR5690970_2694 SRR5690970_2695 SRR5690970_4157 SRR5690970_4242 SRR5690970_4243 SRR5690970_4746 SRR5690970_4747 SRR5690970_10160 SRR5690970_10161 SRR5690971_1130 SRR5690971_1495 SRR5690971_1837 SRR5690971_2247 SRR5690971_2805 SRR5690971_2967 SRR5690971_2968 SRR5690971_2970 SRR5690971_3596 SRR5690971_3598 SRR5690971_3891 SRR5690971_6638 SRR5690971_6975 SRR5690971_6978 SRR5690971_7378 SRR5690971_8033 SRR5690971_8830 SRR5690971_8835 SRR5690972_401 SRR5690972_406 SRR5690972_761 SRR5690972_765 SRR5690972_767 SRR5690972_1652 SRR5690972_1656 SRR5690972_1657 SRR5690972_1801 SRR5690972_1806 SRR5690972_2081 SRR5690972_2176 SRR5690972_2442 SRR5690972_3426 SRR5690972_4088 SRR5690972_4227 SRR5690972_4346 SRR5690972_4441 SRR5690972_4804 SRR5690972_5030 SRR5690972_5072 SRR5690972_5073 SRR5690972_5074 SRR5690972_5143 SRR5690972_5144 SRR5690972_5145 SRR5690972_5789 SRR5690972_6359 SRR5690972_6360 SRR5690972_6361 SRR5690972_7132 SRR5690972_7178 SRR5690972_7179 SRR5690972_7223 SRR5690972_7629 SRR5690972_7796 SRR5690972_8618 SRR5690972_9090 SRR5690972_9885 SRR5690972_10235 SRR5690972_10236 SRR5690974_185 SRR5690974_678 SRR5690974_680 SRR5690974_2379 SRR5690974_2380 SRR5690974_3256 SRR5690974_3257 SRR5690974_3258 SRR5690974_3404 SRR5690974_3406 SRR5690974_3407 SRR5690974_4215 SRR5690974_6431 SRR5690975_487 SRR5690975_1420 SRR5690975_1714 SRR5690975_2158 SRR5690975_2159 SRR5690975_2162 SRR5690975_2249 SRR5690975_2534 SRR5690975_2792 SRR5690975_2847 SRR5690975_3455 SRR5690975_3456 SRR5690975_3485 SRR5690975_4109 SRR5690975_4112 SRR5690975_4281 SRR5690975_5122 SRR5690975_5124 SRR5690975_5126 SRR5690975_5218 SRR5690975_5220 SRR5690975_6599 SRR5690975_6772 SRR5690975_6941 SRR5690975_7469 SRR5690975_7470 SRR5690975_8276 SRR5690975_8277 SRR5690975_8467 SRR5690975_8673 SRR5690975_8838 SRR5690975_9039 SRR5690975_9365 SRR5690975_9395 SRR5690975_9468 SRR5690975_9788 SRR5690975_10070 SRR5690975_10115 SRR5690976_332 SRR5690976_702 SRR5690976_3121 SRR5690976_3124 SRR5690976_7270 SRR5690976_7698 SRR5690976_7699 SRR5690976_9316 SRR5690977_95 SRR5690977_96 SRR5690977_97 SRR5690977_142 SRR5690977_145 SRR5690977_3818 SRR5690977_5573 SRR5690977_9371 SRR5690979_773 SRR5690979_1889 SRR5690979_2966 SRR5690979_2968 SRR5690979_3240 SRR5690979_3241 SRR5690979_3384 SRR5690979_3396 SRR5690979_3431 SRR5690979_3826 SRR5690979_5201 SRR5690979_5849 SRR5690979_5850 SRR5690979_6172 SRR5690979_6842 SRR5690979_7004 SRR5690979_7005 SRR5690979_7129 SRR5690979_8085 SRR5690979_8498 SRR5690979_8499 SRR5690979_8584 SRR5690979_9734 SRR5690979_9796 SRR5690979_9798 SRR5690991_166 SRR5690991_168 SRR5690991_471 SRR5690991_693 SRR5690991_2077 SRR5690991_2078 SRR5690991_2079 SRR5690991_3958 SRR5690991_3976 SRR5690991_3977 SRR5690991_3978 SRR5690991_4132 SRR5690991_4134 SRR5690991_4875 SRR5690991_4876 SRR5690991_5015 SRR5690991_5018 SRR5690991_6135 SRR5690991_7012 SRR5690991_7410 SRR5690991_8208 SRR5690991_9784 SRR5690991_10269 SRR5690992_1007 SRR5690992_1009 SRR5690992_1456 SRR5690992_2365 SRR5690992_2369 SRR5690992_3686 SRR5690992_4430 SRR5690992_4431 SRR5690992_4437 SRR5690992_6286 SRR5690992_6331 SRR5690992_7495 SRR5690992_7496 SRR5690992_9708 SRR5690998_2270 SRR5690998_2271 SRR5690998_2272 SRR5690998_4610 SRR5690998_4612 SRR5690998_4969 SRR5690998_4970 SRR5690998_5814 SRR5690998_5815 SRR5690998_7077 SRR5690998_8912 SRR5690998_9927 SRR5690998_9928 SRR5690998_9931 SRR5691003_158 SRR5691003_582 SRR5691003_584 SRR5691003_585 SRR5691003_1100 SRR5691003_1101 SRR5691003_1102 SRR5691003_2419 SRR5691003_2420 SRR5691003_3376 SRR5691003_3890 SRR5691003_3891 SRR5691003_3892 SRR5691003_4910 SRR5691003_5000 SRR5691003_5217 SRR5691003_5957 SRR5691003_6245 SRR5691003_6568 SRR5691003_6569 SRR5691003_6808 SRR5691003_6809 SRR5691003_7901 SRR5691003_8578 SRR5691003_8579 SRR5691003_8581 SRR5691003_8653 SRR5691003_8660 SRR5691003_8838 SRR5691003_8868 SRR5691003_8869 SRR5691003_9500 SRR5691003_9503 SRR5691003_9664 SRR5691003_9665 SRR5691003_9666 SRR5691003_9776 SRR5691003_9777 SRR5691003_10049 SRR5691003_10197 SRR5691003_10198 SRR5691017_5581 SRR5691030_4200 SRR5691030_4244 SRR5691030_4364 SRR5691030_4365 SRR5691030_6389 SRR5691030_8451 SRR5691030_8454 SRR5691030_8554 SRR5691030_8555 SRR5691030_9928 SRR5691038_3507 SRR5691038_3509 SRR5691038_8493 SRR5691038_8495 SRR5690809_7188 SRR5690810_3978 SRR5690814_559 SRR5690814_2396 SRR5690814_2754 SRR5690814_2757 SRR5690814_2758 SRR5690814_6206 SRR5690814_6207 SRR5690815_365 SRR5690815_366 SRR5690815_367 SRR5690815_942 SRR5690815_943 SRR5690815_1484 SRR5690815_1487 SRR5690815_2079 SRR5690815_2343 SRR5690815_2393 SRR5690815_2669 SRR5690815_3276 SRR5690815_4260 SRR5690815_4261 SRR5690815_5243 SRR5690815_5244 SRR5690815_5245 SRR5690815_5721 SRR5690815_5722 SRR5690815_5723 SRR5690815_6679 SRR5690815_7332 SRR5690815_7412 SRR5690815_7413 SRR5690815_7553 SRR5690815_7554 SRR5690815_7769 SRR5690815_7770 SRR5690815_7771 SRR5690815_7773 SRR5690815_7794 SRR5690815_8276 SRR5690815_9000 SRR5690815_9144 SRR5690815_10074 SRR5690816_225 SRR5690816_227 SRR5690816_238 SRR5690816_255 SRR5690816_408 SRR5690816_479 SRR5690816_481 SRR5690816_578 SRR5690816_652 SRR5690816_1045 SRR5690816_1046 SRR5690816_1344 SRR5690816_1436 SRR5690816_1437 SRR5690816_2129 SRR5690816_2238 SRR5690816_2848 SRR5690816_2849 SRR5690816_3059 SRR5690816_3128 SRR5690816_4010 SRR5690816_4217 SRR5690816_4218 SRR5690816_4298 SRR5690816_4300 SRR5690816_4519 SRR5690816_4522 SRR5690816_4617 SRR5690816_4618 SRR5690816_4936 SRR5690816_4961 SRR5690816_4962 SRR5690816_4963 SRR5690816_5105 SRR5690816_5106 SRR5690816_6446 SRR5690816_6586 SRR5690816_6955 SRR5690816_6958 SRR5690816_7228 SRR5690816_7229 SRR5690816_7839 SRR5690816_7930 SRR5690816_8129 SRR5690816_8130 SRR5690816_8232 SRR5690816_8233 SRR5690816_8235 SRR5690816_8631 SRR5690816_8633 SRR5690816_8743 SRR5690816_8750 SRR5690816_8751 SRR5690816_8837 SRR5690816_8838 SRR5690816_9557 SRR5690816_9932 SRR5690816_9963 SRR5690816_10188 SRR5690816_10191 SRR5690816_10206 SRR5690817_4891 SRR5690817_6915 SRR5690817_9893 SRR5690818_9 SRR5690818_10 SRR5690818_3600 SRR5690818_3790 SRR5690818_4966 SRR5690818_5181 SRR5690818_5183 SRR5690818_5625 SRR5690818_7309 SRR5690818_9634 SRR5690818_9636 SRR5690818_9651 SRR5690818_10121 SRR5690818_10323 SRR5690818_10324 SRR5690835_1248 SRR5690835_1677 SRR5690835_2051 SRR5690835_4362 SRR5690835_5316 SRR5690835_5317 SRR5690835_6327 SRR5690835_6329 SRR5690835_8425 SRR5690835_8426 SRR5690835_8427 SRR5690835_9009 SRR5690835_9010 SRR5690835_10103 SRR5690836_5348 SRR5690836_8291 SRR5690836_9652 SRR5690836_9653 SRR5690837_2745 SRR5690837_4144 SRR5690837_4146 SRR5690837_4147 SRR5690837_4195 SRR5690837_6590 SRR5690837_7118 SRR5690837_8379 SRR5690837_8380 SRR5690837_8508 SRR5690837_8509 SRR5690837_8814 SRR5690837_8816 SRR5690837_9227 SRR5690837_9228 SRR5690837_9950 SRR5690837_9951 SRR5690837_9952 SRR5690838_5626 SRR5690839_2534 SRR5690839_5244 SRR5690839_6866 SRR5690839_6871 SRR5690839_7592 SRR5690839_7593 SRR5690839_7815 SRR5690840_666 SRR5690840_1077 SRR5690840_1231 SRR5690840_1337 SRR5690840_1340 SRR5690840_1491 SRR5690840_1492 SRR5690840_1689 SRR5690840_1697 SRR5690840_1698 SRR5690840_2161 SRR5690840_2162 SRR5690840_4761 SRR5690840_4763 SRR5690840_5921 SRR5690840_6507 SRR5690840_7930 SRR5690840_10193 SRR5690842_120 SRR5690842_827 SRR5690842_4273 SRR5690842_4274 SRR5690842_4497 SRR5690842_4708 SRR5690842_5225 SRR5690842_5472 SRR5690842_5473 SRR5690842_6045 SRR5690842_7174 SRR5690842_9178 SRR5690842_9179 SRR5690842_9632 SRR5690843_3852 SRR5690843_10094 SRR5690843_10096 SRR5690845_1207 SRR5690845_1208 SRR5690845_1209 SRR5690845_3613 SRR5690845_8422 SRR5690845_8424 SRR5690845_8811 SRR5690845_9052 SRR5690845_9053 SRR5690845_9054 SRR5690845_9912 SRR5690845_9913 SRR5690846_655 SRR5690846_4868 SRR5690846_5790 SRR5690846_6511 SRR5690848_1117 SRR5690848_1610 SRR5690848_1612 SRR5690848_1615 SRR5690848_2691 SRR5690848_2692 SRR5690848_2745 SRR5690848_2777 SRR5690848_2930 SRR5690848_2931 SRR5690848_3176 SRR5690848_4065 SRR5690848_4067 SRR5690848_4196 SRR5690848_4199 SRR5690848_4363 SRR5690848_4759 SRR5690848_4810 SRR5690848_4812 SRR5690848_4950 SRR5690848_5270 SRR5690848_6412 SRR5690848_7856 SRR5690848_8013 SRR5690848_8017 SRR5690848_8084 SRR5690848_8740 SRR5690848_10395 SRR5690848_10396 SRR5690848_10451 SRR5690848_10456 SRR5690849_2382 SRR5690850_187 SRR5690850_188 SRR5690850_367 SRR5690850_932 SRR5690850_936 SRR5690850_937 SRR5690850_1974 SRR5690850_2006 SRR5690850_2007 SRR5690850_2161 SRR5690850_2953 SRR5690850_4521 SRR5690850_4832 SRR5690850_7857 SRR5690850_8306 SRR5690850_8458 SRR5690850_8460 SRR5690850_9583 SRR5690850_9586 SRR5690850_9718 SRR5690850_9766 SRR5690850_9801 SRR5690850_9803 SRR5690851_742 SRR5690851_743 SRR5690851_5121 SRR5690852_196 SRR5690852_859 SRR5690852_2740 SRR5690852_2749 SRR5690852_3431 SRR5690852_3432 SRR5690852_3460 SRR5690852_4127 SRR5690852_4763 SRR5690852_5701 SRR5690852_9810 SRR5690852_10233 SRR5690853_8153 SRR5690878_1776 SRR5690878_3086 SRR5690878_3090 SRR5690887_8707 SRR5690888_2950 SRR5690888_2951 SRR5690888_2952 SRR5690888_5306 SRR5690889_747 SRR5690889_2802 SRR5690889_2808 SRR5690889_3114 SRR5690889_3715 SRR5690889_6656 SRR5690889_6657 SRR5690889_7330 SRR5690890_3881 SRR5690890_3882 SRR5690890_8655 SRR5690891_108 SRR5690891_4785 SRR5690891_6120 SRR5690891_9998 SRR5690891_9999 SRR5690893_3980 SRR5690893_3983 SRR5690893_3988 SRR5690893_4196 SRR5690893_4884 SRR5690893_4885 SRR5690893_6203 SRR5690893_8056 SRR5690893_8057 SRR5690895_1081 SRR5690895_1083 SRR5690895_2368 SRR5690895_2370 SRR5690895_2373 SRR5690895_3578 SRR5690895_3956 SRR5690895_3959 SRR5690895_4197 SRR5690895_4199 SRR5690895_4780 SRR5690895_4781 SRR5690895_8786 SRR5690896_6145 SRR5690896_6990 SRR5690896_7828 SRR5690896_7830 SRR5690896_8106 SRR5690932_434 SRR5690932_938 SRR5690932_939 SRR5690932_940 SRR5690932_1948 SRR5690932_1949 SRR5690932_2593 SRR5690932_4536 SRR5690932_5386 SRR5690932_8812 SRR5690934_5102 SRR5690934_5104 SRR5690934_7457 SRR5690934_7458 SRR5690934_8357 SRR5690934_8358 SRR5690935_58 SRR5690935_59 SRR5690935_62 SRR5690935_63 SRR5690935_64 SRR5690935_625 SRR5690935_946 SRR5690935_947 SRR5690935_1578 SRR5690935_2796 SRR5690935_2997 SRR5690935_2998 SRR5690935_2999 SRR5690935_3028 SRR5690935_3029 SRR5690935_3030 SRR5690935_3148 SRR5690935_3149 SRR5690935_3150 SRR5690935_3158 SRR5690935_3337 SRR5690935_3602 SRR5690935_3714 SRR5690935_3715 SRR5690935_3716 SRR5690935_3717 SRR5690935_3750 SRR5690935_3751 SRR5690935_4068 SRR5690935_4594 SRR5690935_6341 SRR5690935_7931 SRR5690935_7932 SRR5690935_7933 SRR5690935_8630 SRR5690935_8631 SRR5690935_9260 SRR5690935_9262 SRR5690935_9263 SRR5690935_9264 SRR5690935_9929 SRR5690946_781 SRR5690946_2978 SRR5690946_2979 SRR5690946_2981 SRR5690946_5956 SRR5690948_897 SRR5690948_898 SRR5690948_1328 SRR5690948_1330 SRR5690948_1756 SRR5690948_3961 SRR5690948_4637 SRR5690948_4974 SRR5690948_4977 SRR5690948_4978 SRR5690948_4980 SRR5690948_5438 SRR5690948_6091 SRR5690948_6092 SRR5690948_6093 SRR5690948_6535 SRR5690948_6536 SRR5690948_6537 SRR5690949_4660 SRR5690949_4661 SRR5690949_4662 SRR5690949_4811 SRR5690949_4812 SRR5690949_4952 SRR5690949_6890 SRR5690949_7651 SRR5690949_7653 SRR5690950_4074 SRR5690950_5061 SRR5690950_5062 SRR5690950_8782 SRR5690953_2712 SRR5690953_3818 SRR5690953_4160 SRR5690953_5759 SRR5690953_8395 SRR5690953_9142 SRR5690953_9767 SRR5690953_9768 SRR5690954_268 SRR5690954_601 SRR5690954_603 SRR5690954_660 SRR5690954_885 SRR5690954_888 SRR5690954_2983 SRR5690954_3549 SRR5690954_4504 SRR5690954_4505 SRR5690954_4507 SRR5690954_4541 SRR5690954_4916 SRR5690954_8001 SRR5690954_8002 SRR5690954_8589 SRR5690954_8593 SRR5690954_8896 SRR5690954_8897 SRR5690954_8898 SRR5690954_9691 SRR5690954_9692 SRR5690954_10061 SRR5690954_10149 SRR5690954_10150 SRR5690954_10151 SRR5690968_124 SRR5690968_252 SRR5690968_288 SRR5690968_289 SRR5690968_372 SRR5690968_475 SRR5690968_569 SRR5690968_571 SRR5690968_1060 SRR5690968_1212 SRR5690968_1415 SRR5690968_1416 SRR5690968_1431 SRR5690968_1480 SRR5690968_1482 SRR5690968_1547 SRR5690968_1548 SRR5690968_1550 SRR5690968_1551 SRR5690968_1666 SRR5690968_1703 SRR5690968_1802 SRR5690968_1855 SRR5690968_1856 SRR5690968_1924 SRR5690968_2029 SRR5690968_2030 SRR5690968_2058 SRR5690968_2059 SRR5690968_2072 SRR5690968_2135 SRR5690968_2240 SRR5690968_2241 SRR5690968_2432 SRR5690968_2700 SRR5690968_2701 SRR5690968_2748 SRR5690968_2749 SRR5690968_2763 SRR5690968_2764 SRR5690968_2775 SRR5690968_2776 SRR5690968_2777 SRR5690968_2805 SRR5690968_2806 SRR5690968_2995 SRR5690968_3076 SRR5690968_3180 SRR5690968_3213 SRR5690968_3215 SRR5690968_3230 SRR5690968_3405 SRR5690968_3493 SRR5690968_3526 SRR5690968_3651 SRR5690968_3704 SRR5690968_3749 SRR5690968_3888 SRR5690968_4034 SRR5690968_4180 SRR5690968_4181 SRR5690968_4252 SRR5690968_4256 SRR5690968_4258 SRR5690968_4259 SRR5690968_4509 SRR5690968_4643 SRR5690968_4670 SRR5690968_4671 SRR5690968_4686 SRR5690968_4687 SRR5690968_4768 SRR5690968_4769 SRR5690968_4770 SRR5690968_4803 SRR5690968_4804 SRR5690968_4840 SRR5690968_4934 SRR5690968_5001 SRR5690968_5002 SRR5690968_5037 SRR5690968_5059 SRR5690968_5060 SRR5690968_5062 SRR5690968_5115 SRR5690968_5116 SRR5690968_5146 SRR5690968_5147 SRR5690968_5148 SRR5690968_5345 SRR5690968_5346 SRR5690968_5430 SRR5690968_5493 SRR5690968_5623 SRR5690968_5624 SRR5690968_5625 SRR5690968_5664 SRR5690968_5886 SRR5690968_5887 SRR5690968_5888 SRR5690968_6046 SRR5690968_6047 SRR5690968_6190 SRR5690968_6191 SRR5690968_6232 SRR5690968_6298 SRR5690968_6300 SRR5690968_6311 SRR5690968_6312 SRR5690968_6410 SRR5690968_6810 SRR5690968_6830 SRR5690968_6887 SRR5690968_6888 SRR5690968_7020 SRR5690968_7063 SRR5690968_7144 SRR5690968_7364 SRR5690968_7365 SRR5690968_7406 SRR5690968_7436 SRR5690968_7457 SRR5690968_7537 SRR5690968_7571 SRR5690968_7572 SRR5690968_7573 SRR5690968_7574 SRR5690968_7575 SRR5690968_7627 SRR5690968_7628 SRR5690968_7747 SRR5690968_7868 SRR5690968_7962 SRR5690968_8060 SRR5690968_8190 SRR5690968_8191 SRR5690968_8496 SRR5690968_8514 SRR5690968_8517 SRR5690968_8519 SRR5690968_8521 SRR5690968_8580 SRR5690968_8646 SRR5690968_8647 SRR5690968_8960 SRR5690968_9021 SRR5690968_9022 SRR5690968_9085 SRR5690968_9087 SRR5690968_9260 SRR5690968_9515 SRR5690968_9605 SRR5690968_9606 SRR5690968_9692 SRR5690968_9693 SRR5690968_9884 SRR5690968_9919 SRR5690968_9921 SRR5690968_10257 SRR5690968_10300 SRR5690968_10344 SRR5690969_149 SRR5690969_1132 SRR5690969_1242 SRR5690969_1243 SRR5690969_1244 SRR5690969_5049 SRR5690969_5051 SRR5690969_5316 SRR5690969_5317 SRR5690969_5342 SRR5690969_5585 SRR5690969_7373 SRR5690969_9309 SRR5690970_1288 SRR5690970_1290 SRR5690970_2647 SRR5690970_2721 SRR5690970_2722 SRR5690970_2869 SRR5690970_4779 SRR5690970_4780 SRR5690970_4863 SRR5690970_4971 SRR5690970_4972 SRR5690970_4973 SRR5690970_6879 SRR5690970_6880 SRR5690970_7410 SRR5690970_7411 SRR5690970_8671 SRR5690971_1990 SRR5690971_1992 SRR5690971_1993 SRR5690971_2859 SRR5690971_3183 SRR5690971_4555 SRR5690971_5224 SRR5690971_5226 SRR5690971_5352 SRR5690971_6001 SRR5690971_6002 SRR5690971_6004 SRR5690971_6104 SRR5690971_8572 SRR5690971_8954 SRR5690971_8956 SRR5690971_9375 SRR5690971_9377 SRR5690971_9406 SRR5690971_9407 SRR5690971_9938 SRR5690971_10257 SRR5690972_31 SRR5690972_33 SRR5690972_344 SRR5690972_350 SRR5690972_1344 SRR5690972_1347 SRR5690972_1985 SRR5690972_1987 SRR5690972_2010 SRR5690972_2011 SRR5690972_2029 SRR5690972_2030 SRR5690972_2397 SRR5690972_2400 SRR5690972_3590 SRR5690972_4030 SRR5690972_4032 SRR5690972_5219 SRR5690972_5473 SRR5690972_5721 SRR5690972_5817 SRR5690972_5819 SRR5690972_5891 SRR5690972_6020 SRR5690972_6174 SRR5690972_6262 SRR5690972_6263 SRR5690972_7621 SRR5690972_7890 SRR5690972_8271 SRR5690972_8272 SRR5690972_8273 SRR5690972_8532 SRR5690972_8534 SRR5690972_9909 SRR5690974_2757 SRR5690974_2762 SRR5690974_2872 SRR5690974_2874 SRR5690974_5346 SRR5690974_7358 SRR5690974_7743 SRR5690974_7744 SRR5690974_7745 SRR5690974_9093 SRR5690975_46 SRR5690975_48 SRR5690975_190 SRR5690975_191 SRR5690975_192 SRR5690975_1207 SRR5690975_1792 SRR5690975_1840 SRR5690975_1841 SRR5690975_1955 SRR5690975_1956 SRR5690975_2246 SRR5690975_2247 SRR5690975_2439 SRR5690975_2557 SRR5690975_3138 SRR5690975_3139 SRR5690975_3426 SRR5690975_3428 SRR5690975_4511 SRR5690975_4951 SRR5690975_4952 SRR5690975_4954 SRR5690975_5236 SRR5690975_5515 SRR5690975_5516 SRR5690975_5833 SRR5690975_5837 SRR5690975_5927 SRR5690975_6537 SRR5690975_7308 SRR5690975_7311 SRR5690975_7312 SRR5690975_7685 SRR5690975_7986 SRR5690975_8108 SRR5690975_8110 SRR5690975_8740 SRR5690975_8741 SRR5690975_8895 SRR5690975_8898 SRR5690975_9084 SRR5690975_9086 SRR5690975_9087 SRR5690975_9334 SRR5690975_9336 SRR5690975_9935 SRR5690976_25 SRR5690976_2188 SRR5690976_2190 SRR5690976_6813 SRR5690976_7232 SRR5690976_7234 SRR5690976_9046 SRR5690976_9048 SRR5690976_10090 SRR5690977_469 SRR5690977_3632 SRR5690977_3634 SRR5690977_4029 SRR5690979_493 SRR5690979_1058 SRR5690979_1078 SRR5690979_1079 SRR5690979_1316 SRR5690979_1317 SRR5690979_1318 SRR5690979_1524 SRR5690979_1589 SRR5690979_1687 SRR5690979_2652 SRR5690979_5153 SRR5690979_5154 SRR5690979_7115 SRR5690979_8027 SRR5690979_8028 SRR5690979_8172 SRR5690979_8251 SRR5690979_8252 SRR5690979_8299 SRR5690979_8301 SRR5690979_8803 SRR5690979_9117 SRR5690979_9455 SRR5690979_9653 SRR5690979_9654 SRR5690979_9941 SRR5690979_9943 SRR5690991_311 SRR5690991_485 SRR5690991_488 SRR5690991_1247 SRR5690991_1337 SRR5690991_1618 SRR5690991_1619 SRR5690991_2043 SRR5690991_2044 SRR5690991_2273 SRR5690991_2947 SRR5690991_3861 SRR5690991_3862 SRR5690991_4819 SRR5690991_4820 SRR5690991_5408 SRR5690991_5759 SRR5690991_5760 SRR5690991_5777 SRR5690991_6620 SRR5690991_6840 SRR5690991_6841 SRR5690991_7877 SRR5690991_7878 SRR5690991_7879 SRR5690991_8188 SRR5690991_8190 SRR5690991_9377 SRR5690991_9378 SRR5690991_9379 SRR5690991_10048 SRR5690991_10049 SRR5690991_10256 SRR5690992_217 SRR5690992_1650 SRR5690992_2371 SRR5690992_3033 SRR5690992_3034 SRR5690992_4790 SRR5690992_6359 SRR5690992_7026 SRR5690992_7771 SRR5690992_7775 SRR5690992_8967 SRR5690992_10194 SRR5690992_10195 SRR5690998_412 SRR5690998_413 SRR5690998_414 SRR5690998_788 SRR5690998_789 SRR5690998_2036 SRR5690998_2037 SRR5690998_2038 SRR5690998_2043 SRR5690998_2763 SRR5690998_3127 SRR5690998_3275 SRR5690998_3276 SRR5690998_3409 SRR5690998_5395 SRR5690998_5396 SRR5690998_5715 SRR5690998_5716 SRR5690998_5784 SRR5690998_5785 SRR5690998_6075 SRR5690998_6327 SRR5690998_6785 SRR5690998_6787 SRR5690998_6789 SRR5690998_6926 SRR5690998_6927 SRR5690998_6928 SRR5690998_7550 SRR5690998_8034 SRR5690998_8035 SRR5690998_8036 SRR5690998_8355 SRR5690998_8356 SRR5690998_8820 SRR5690998_8821 SRR5690998_8822 SRR5690998_9109 SRR5690998_9110 SRR5690998_9111 SRR5691003_175 SRR5691003_711 SRR5691003_1420 SRR5691003_1521 SRR5691003_1784 SRR5691003_1786 SRR5691003_1788 SRR5691003_1899 SRR5691003_1900 SRR5691003_1901 SRR5691003_2229 SRR5691003_2549 SRR5691003_2561 SRR5691003_2578 SRR5691003_2579 SRR5691003_3390 SRR5691003_3392 SRR5691003_3412 SRR5691003_3657 SRR5691003_4832 SRR5691003_4932 SRR5691003_5257 SRR5691003_5261 SRR5691003_5384 SRR5691003_5386 SRR5691003_5387 SRR5691003_5388 SRR5691003_5714 SRR5691003_5745 SRR5691003_5746 SRR5691003_5887 SRR5691003_5889 SRR5691003_6002 SRR5691003_6041 SRR5691003_6078 SRR5691003_6079 SRR5691003_6478 SRR5691003_6989 SRR5691003_6991 SRR5691003_7118 SRR5691003_7170 SRR5691003_7171 SRR5691003_7362 SRR5691003_7380 SRR5691003_7381 SRR5691003_7579 SRR5691003_8195 SRR5691003_8436 SRR5691003_8746 SRR5691003_8974 SRR5691003_8975 SRR5691003_9059 SRR5691003_9302 SRR5691003_9440 SRR5691003_9441 SRR5691003_9442 SRR5691003_9731 SRR5691003_9930 SRR5691003_10075 SRR5691003_10076 SRR5691003_10078 SRR5691003_10085 SRR5691003_10135 SRR5691003_10137 SRR5691030_2892 SRR5691030_2894 SRR5691030_5427 SRR5691030_7245 SRR5691033_7782 SRR5691038_710 SRR5691038_712 SRR5691038_6939 SRR5690918_1641 SRR5690918_4337 SRR5690948_2756 SRR5690948_2757 SRR5690948_4253 SRR5690948_5985 SRR5690948_6633 SRR5690948_7248 SRR5690951_1563 SRR5690951_9100 SRR5690968_55 SRR5690968_83 SRR5690968_84 SRR5690968_508 SRR5690968_510 SRR5690968_681 SRR5690968_683 SRR5690968_919 SRR5690968_1000 SRR5690968_1172 SRR5690968_1174 SRR5690968_1314 SRR5690968_1316 SRR5690968_1700 SRR5690968_1758 SRR5690968_2008 SRR5690968_2012 SRR5690968_2228 SRR5690968_2231 SRR5690968_2996 SRR5690968_3919 SRR5690968_3920 SRR5690968_4177 SRR5690968_4178 SRR5690968_4430 SRR5690968_4490 SRR5690968_4567 SRR5690968_4945 SRR5690968_4946 SRR5690968_5128 SRR5690968_5129 SRR5690968_5572 SRR5690968_5631 SRR5690968_5632 SRR5690968_5782 SRR5690968_5783 SRR5690968_6250 SRR5690968_6251 SRR5690968_6252 SRR5690968_6342 SRR5690968_6478 SRR5690968_6479 SRR5690968_6497 SRR5690968_6500 SRR5690968_6727 SRR5690968_6816 SRR5690968_6817 SRR5690968_7010 SRR5690968_7011 SRR5690968_7012 SRR5690968_7527 SRR5690968_7529 SRR5690968_7567 SRR5690968_7813 SRR5690968_7814 SRR5690968_7867 SRR5690968_8542 SRR5690968_8545 SRR5690968_8762 SRR5690968_9242 SRR5690968_9386 SRR5690968_9480 SRR5690968_9481 SRR5690968_9972 SRR5690968_10253 SRR5690991_2938 SRR5690991_2964 SRR5690991_2965 SRR5690991_3166 SRR5690991_3582 SRR5690991_5122 SRR5690991_5125 SRR5690991_6648 SRR5690991_6650 SRR5690995_6649 SRR5690995_6650 SRR5690998_428 SRR5690998_865 SRR5690998_4879 SRR5690998_4882 SRR5690998_4883 SRR5690998_5014 SRR5690998_5199 SRR5690998_5531 SRR5690998_6116 SRR5690998_6117 SRR5690998_6565 SRR5690998_6566 SRR5690998_6567 SRR5691000_3868 SRR5691000_3869 SRR5691003_1237 SRR5691003_1238 SRR5691003_1679 SRR5691003_2029 SRR5691003_2360 SRR5691003_2361 SRR5691003_2370 SRR5691003_3082 SRR5691003_3083 SRR5691003_3560 SRR5691003_4587 SRR5691003_4589 SRR5691003_4590 SRR5691003_4657 SRR5691003_5276 SRR5691003_6226 SRR5691003_6289 SRR5691003_6290 SRR5691003_6831 SRR5691003_7004 SRR5691003_7265 SRR5691003_7267 SRR5691003_8114 SRR5691003_9290 SRR5691003_9291 SRR5691003_10035 SRR5691003_10036 SRR5691030_1703 SRR5691030_4775 SRR5691030_4776 SRR5691030_5095 SRR5691030_10001 SRR5691030_10006 SRR5691030_10381 SRR5691030_10382 SRR5690816_9015 SRR5690817_2939 SRR5690817_2940 SRR5690835_1585 SRR5690835_1587 SRR5690839_1733 SRR5690839_1734 SRR5690841_8475 SRR5690842_7014 SRR5690842_7019 SRR5690846_1391 SRR5690846_1395 SRR5690846_4167 SRR5690848_3252 SRR5690932_6269 SRR5690932_9212 SRR5690932_9213 SRR5690948_2004 SRR5690948_2005 SRR5690948_2006 SRR5690948_3958 SRR5690948_4167 SRR5690948_4168 SRR5690954_8532 SRR5690968_2727 SRR5690968_4979 SRR5690968_5278 SRR5690968_5762 SRR5690969_8667 SRR5690972_7961 SRR5690991_3553 SRR5691003_2054 SRR5691003_2057 SRR5691003_3675 SRR5691003_3676 SRR5691003_5502 SRR5691003_5503 SRR5691003_6256 SRR5691003_6257 SRR5691003_6258 SRR5690815_3910 SRR5690817_33 SRR5690817_2560 SRR5690817_2561 SRR5690817_4414 SRR5690818_3114 SRR5690837_3340 SRR5690839_2492 SRR5690839_2493 SRR5690839_2494 SRR5690840_4561 SRR5690840_5149 SRR5690840_5151 SRR5690845_5744 SRR5690848_2623 SRR5690848_2626 SRR5690848_6482 SRR5690848_10358 SRR5690935_2497 SRR5690935_2498 SRR5690935_7992 SRR5690935_9301 SRR5690935_9302 SRR5690935_9303 SRR5690953_3927 SRR5690953_3928 SRR5690954_3878 SRR5690968_7654 SRR5690968_7655 SRR5690971_4429 SRR5690972_2385 SRR5690972_2386 SRR5690972_4496 SRR5690975_7280 SRR5690991_8626 SRR5691003_514 SRR5691003_515 SRR5690840_3552 SRR5690840_5570 SRR5690840_5572 SRR5690840_6462 SRR5690840_8110 SRR5690840_8111 SRR5690840_8112 SRR5690846_8659 SRR5690848_11116 SRR5690852_3332 SRR5690932_937 SRR5690946_2365 SRR5690946_2368 SRR5690968_1638 SRR5690968_1639 SRR5690969_1311 SRR5690972_7036 SRR5690974_4402 SRR5690974_7272 SRR5690991_1184 SRR5690991_1185 SRR5690991_9430 SRR5690991_9431 SRR5690998_3454 SRR5691003_466 SRR5691003_467 SRR5691003_642 SRR5691003_644 SRR5691003_7259 SRR5691003_8536 SRR5690816_754 SRR5690835_5096 SRR5690848_574 SRR5690848_575 SRR5690848_577 SRR5690848_8750 SRR5690896_10017 SRR5690896_10018 SRR5690896_10020 SRR5690932_632 SRR5690932_633 SRR5690932_2356 SRR5690954_7068 SRR5690954_7069 SRR5690954_9374 SRR5690968_3278 SRR5690972_1860 SRR5690972_4366 SRR5690972_4368 SRR5690979_6262 SRR5690979_6263 SRR5690979_6264 SRR5690979_7983 SRR5691003_7876 SRR5691003_7877 SRR5690836_738 SRR5690836_739 SRR5690840_10023 SRR5690850_4323 SRR5690895_3313 SRR5690948_7859 SRR5690968_45 SRR5690968_46 SRR5690968_108 SRR5690968_109 SRR5690968_4382 SRR5690968_4796 SRR5690968_4798 SRR5690968_5893 SRR5690968_5894 SRR5690968_5895 SRR5690971_1938 SRR5690975_461 SRR5690975_6996 SRR5690991_1382 SRR5690991_1383 SRR5690991_1384 SRR5691003_4191 SRR5691003_6701 SRR5690968_537 SRR5690968_617 SRR5690968_618 SRR5690968_619 SRR5690968_2837 SRR5690968_2838 SRR5690968_4381 SRR5690968_4731 SRR5690968_5420 SRR5690968_5448 SRR5690968_6080 SRR5690968_6339 SRR5690968_6437 SRR5690968_6438 SRR5690968_7455 SRR5690968_8205 SRR5690968_8206 SRR5690968_9399 SRR5690968_9400 SRR5690991_3283 SRR5690991_3284 SRR5690999_10100 SRR5691003_1598 SRR5690817_3070 SRR5690817_4573 SRR5690817_4574 SRR5690817_5648 SRR5690818_1446 SRR5690835_126 SRR5690838_5794 SRR5690838_7474 SRR5690838_7476 SRR5690842_4815 SRR5690842_4816 SRR5690845_2718 SRR5690845_2720 SRR5690848_2497 SRR5690887_4590 SRR5690887_5459 SRR5690887_5460 SRR5690895_4244 SRR5690895_4245 SRR5690895_4522 SRR5690895_4526 SRR5690848_1894 SRR5690848_2216 SRR5690848_2220 SRR5690848_6809 SRR5690848_10109 SRR5690968_4394 SRR5690968_4396 SRR5690968_4398 SRR5690968_7263 SRR5690968_7264 SRR5690968_8875 SRR5690968_9948 SRR5690968_9949 SRR5690974_102 SRR5690974_104 SRR5690979_6561 SRR5690848_4440 SRR5690848_5948 SRR5690848_5951 SRR5690848_5954 SRR5690852_9461 SRR5690852_9467 SRR5690953_1444 SRR5690968_2375 SRR5690968_3853 SRR5690979_6114 SRR5690979_6115 SRR5690979_6117 SRR5690979_9967 SRR5690991_6352 SRR5690954_4228 SRR5690968_8326 SRR5690968_8327 SRR5690968_8909 SRR5690968_8910 SRR5690969_6759 SRR5690972_2290 SRR5690972_2291 SRR5690974_5756 SRR5690975_3546 SRR5690975_3547 SRR5690816_6428 SRR5690843_5506 SRR5690845_3539 SRR5690845_3540 SRR5690848_6459 SRR5690848_6461 SRR5690848_6463 SRR5690848_9976 SRR5690848_11236 SRR5690972_5932 SRR5690972_5933 SRR5690840_239 SRR5690842_4706 SRR5690843_10097 SRR5690934_4269 SRR5690935_9261 SRR5690968_5758 SRR5690968_7064 SRR5690968_7841 SRR5690968_8645 SRR5691003_9066 SRR5690974_6493 SRR5690974_6497 SRR5690974_6498 SRR5690979_542 SRR5690979_543 SRR5690979_9107 SRR5690991_6734 SRR5690991_6956 SRR5690991_6959 SRR5690991_6961 SRR5690815_855 SRR5690815_856 SRR5690815_7587 SRR5690815_7588 SRR5690815_7589 SRR5690991_906 SRR5690991_1175 SRR5690991_9611 SRR5690991_9612 SRR5690845_5948 SRR5690845_5949 SRR5690935_1469 SRR5690948_2758 SRR5690971_9970 SRR5690979_6206 SRR5690979_9469 SRR5690979_9471 SRR5691003_3050 SRR5690835_8768 SRR5690846_3667 SRR5690846_3668 SRR5690846_3671 SRR5690935_3853 SRR5690935_3855 SRR5690954_2815 SRR5690954_2817 SRR5690991_9269 SRR5690839_748 SRR5690839_749 SRR5690852_3862 SRR5690852_3863 SRR5690852_3866 SRR5690891_4368 SRR5690891_4369 SRR5691030_1705 SRR5690958_2978 SRR5690958_4262 SRR5690958_5312 SRR5690958_5313 SRR5690958_5315 SRR5690958_5359 SRR5690958_5360 SRR5690958_10104 SRR5690934_9167 SRR5690971_8198 SRR5690971_8199 SRR5690971_8201 SRR5690971_8204 SRR5690972_9092 SRR5690992_9304 SRR5690816_3490 SRR5690816_3491 SRR5690817_5196 SRR5690837_1985 SRR5690837_5163 SRR5690837_5164 SRR5690971_8297 SRR5690848_8287 SRR5690848_8290 SRR5690848_8292 SRR5690895_5220 SRR5690895_5221 SRR5690979_3666 SRR5690998_1028 SRR5690835_7526 SRR5690935_7970 SRR5690968_9911 SRR5690968_9912 SRR5690991_4720 SRR5690991_4721 SRR5690991_4723 SRR5690951_5297 SRR5690951_5303 SRR5690951_6314 SRR5690951_6315 SRR5690951_7100 SRR5690951_7353 SRR5690951_9340 SRR5690968_1995 SRR5690968_1996 SRR5690968_9854 SRR5690971_4136 SRR5690971_4137 SRR5690979_2954 SRR5690979_2955 SRR5690816_10026 SRR5690836_6705 SRR5690836_6709 SRR5691038_6120 SRR5691038_6123 SRR5691038_6124 SRR5690968_6138 SRR5690968_8800 SRR5690968_8801 SRR5690968_8802 SRR5690975_5625 SRR5691030_6408 SRR5690837_2375 SRR5690837_2379 SRR5690968_7258 SRR5690968_7259 SRR5690968_9284 SRR5690968_9285 SRR5690958_312 SRR5690958_1342 SRR5690958_2571 SRR5690958_2843 SRR5690958_3304 SRR5690958_3305 SRR5690968_1655 SRR5690971_2649 SRR5690971_2651 SRR5690977_3853 SRR5690991_7021 SRR5690895_688 SRR5690895_693 SRR5690968_2518 SRR5690968_2519 SRR5690968_6209 SRR5691003_1979 SRR5691003_1980 SRR5691003_4828 SRR5691003_4830 SRR5691003_4833 SRR5690835_1962 SRR5690954_8380 SRR5690968_5003 SRR5690979_2271 SRR5690979_6360 SRR5690839_3965 SRR5690846_4679 SRR5690969_7180 SRR5690971_5469 SRR5690971_5472 SRR5690968_5394 SRR5690968_5395 SRR5690968_5397 SRR5690971_8741 SRR5690972_8847 SRR5690969_150 SRR5690969_151 SRR5690969_8710 SRR5690975_4600 SRR5690975_4604 SRR5690968_692 SRR5690968_693 SRR5690968_694 SRR5690968_3398 SRR5690968_3399 SRR5690851_1224 SRR5690851_1225 SRR5690968_6189 SRR5690972_2871 SRR5690842_2580 SRR5690947_7510 SRR5690971_8831 SRR5690991_4878 SRR5690851_9269 SRR5690968_183 SRR5690968_4622 SRR5690991_5062 SRR5690850_1982 SRR5690850_1985 SRR5691003_3515 SRR5691003_3516 SRR5690976_4314 SRR5690976_4315 SRR5690998_6017 SRR5690998_6018 SRR5690935_5498 SRR5690935_5499 SRR5691003_7235 SRR5691003_7237 SRR5690968_4211 SRR5690976_6676 SRR5690976_6677 SRR5690976_6679 SRR5690816_4721 SRR5690893_3984 SRR5690968_3494 SRR5690817_6412 SRR5690817_6413 SRR5690968_2756 SRR5690853_9739 SRR5690968_4788 SRR5690972_3671 SRR5690817_9427 SRR5690817_9429 SRR5690991_9320 SRR5690835_4067 SRR5690889_10252 SRR5690889_10254 SRR5690968_8972 SRR5690968_8974 SRR5690968_8976 SRR5690839_2135 SRR5690839_2136 SRR5690839_2137 SRR5690948_2813 SRR5690948_2815 SRR5690975_114 SRR5690968_2362 SRR5690970_1287 SRR5690974_3426 SRR5690958_4446 SRR5690972_7054 SRR5690972_9627 SRR5690896_6841 SRR5690896_6844 SRR5690976_2503 SRR5690891_1484 SRR5690891_1487 SRR5690974_1934 SRR5690891_9609 SRR5690968_352 SRR5690968_353 SRR5690932_4894 SRR5690932_9036 SRR5690935_3009 SRR5690948_5789 SRR5690979_4568 SRR5690979_4569 SRR5690968_1724 SRR5690968_5458 SRR5690968_5460 SRR5690968_3377 SRR5690968_3378 SRR5690968_3379 SRR5690979_1730 SRR5690979_1731 SRR5690992_10067 SRR5690968_815 SRR5690968_7718 SRR5690991_7382 SRR5690975_7939 SRR5690975_7941 SRR5690975_7942 SRR5690991_6576 SRR5691003_4131 SRR5691003_4133 SRR5690815_1193 SRR5690815_4141 SRR5690891_438 SRR5690975_2793 SRR5690815_8865 SRR5690815_8869 SRR5690816_2237 SRR5690816_4477 SRR5690816_6292 SRR5690816_6293 SRR5690852_5846 SRR5690954_3618 SRR5690946_1321 SRR5690946_1322 SRR5690841_2603 SRR5690843_10498 SRR5690817_2080 SRR5690932_9808 SRR5690817_4639 SRR5690817_10275 SRR5690817_9440 SRR5690837_1633 SRR5690818_844 SRR5690818_846 SRR5690818_9508 SRR5690818_9512 SRR5690818_9534 SRR5690818_9535 SRR5690979_1995 SRR5690979_1996 SRR5690968_731 SRR5691003_10051 SRR5690840_5398 SRR5690840_5400 SRR5690840_471 SRR5690840_4715 SRR5690840_4932 SRR5690932_2546 SRR5690840_8634 SRR5690840_8635 SRR5690842_2001 SRR5690842_2002 SRR5691003_3112 SRR5691003_3113 SRR5690848_202 SRR5690848_204 SRR5690848_6944 SRR5690848_6945 SRR5690972_8617 SRR5691003_156 SRR5690954_6383 SRR5690968_9378 SRR5690974_5345 SRR5690974_5347 SRR5690935_2462 SRR5690968_1961 SRR5690946_1253 SRR5690968_8015 SRR5690991_6651 SRR5691003_7005 SRR5690958_4018 SRR5690958_4019 SRR5690968_1284 SRR5690972_7027 SRR5690998_4547 SRR5690998_4548 SRR5690968_5950 SRR5690968_5953 SRR5690968_7251 SRR5690968_7252 SRR5690968_8792 SRR5690968_8793 SRR5690968_897 SRR5690968_899 SRR5690968_92 SRR5690968_93 SRR5690968_9485 SRR5690968_9486 SRR5690971_9120 SRR5690971_9121 SRR5691003_223 SRR5691003_224 SRR5690972_7996 SRR5690972_7998 SRR5690972_9840 SRR5690972_9842 SRR5690991_1874 SRR5690991_1875 SRR5690991_7461 SRR5690991_7462 SRR5690992_4008 SRR5690992_4009 SRR5690998_8060 SRR5690998_8061 SRR5691030_2281 SRR5691030_2282 SRR5691038_8160 SRR5691038_8162 SRR5690816_9623 SRR5690815_10087 SRR5690815_6439 SRR5690816_1410 SRR5690816_4146 SRR5690816_5664 SRR5690816_7899 SRR5690816_8799 SRR5690816_9573 SRR5690817_2327 SRR5690817_434 SRR5690817_9600 SRR5690932_2547 SRR5690818_6727 SRR5690843_4403 SRR5690968_5723 SRR5690835_424 SRR5690969_6788 SRR5691003_6314 SRR5690848_8989 SRR5690935_2476 SRR5690837_4161 SRR5690968_5492 SRR5690837_7315 SRR5690837_7551 SRR5690837_9339 SRR5690838_349 SRR5691003_9067 SRR5690971_6103 SRR5690839_3055 SRR5690839_6230 SRR5690839_6929 SRR5690991_909 SRR5691003_8658 SRR5690840_210 SRR5690840_226 SRR5690971_6639 SRR5690840_2968 SRR5690840_5761 SRR5690840_6149 SRR5690935_2994 SRR5690840_9151 SRR5690840_9406 SRR5690841_1541 SRR5690842_9020 SRR5690968_4805 SRR5690843_6407 SRR5690845_2987 SRR5690846_1818 SRR5690846_5413 SRR5690846_8608 SRR5691003_5744 SRR5690968_9155 SRR5690848_2764 SRR5690968_4880 SRR5690848_4952 SRR5690992_10193 SRR5690979_9869 SRR5690852_2343 SRR5691003_2232 SRR5690852_6454 SRR5690894_406 SRR5690968_3831 SRR5690968_8595 SRR5690887_6820 SRR5690889_2302 SRR5690998_4611 SRR5690968_2069 SRR5690894_2499 SRR5690894_408 SRR5690932_1891 SRR5690932_5370 SRR5690968_5753 SRR5691003_2393 SRR5690948_1531 SRR5691003_8855 SRR5690951_9928 SRR5690954_2055 SRR5690954_6613 SRR5690968_1592 SRR5690958_9518 SRR5690968_1584 SRR5690968_1986 SRR5690968_2786 SRR5690974_7844 SRR5691030_8748 SRR5690968_8062 SRR5690968_4156 SRR5690968_4456 SRR5690968_4482 SRR5690998_7076 SRR5690968_5640 SRR5690975_808 SRR5690992_5910 SRR5690968_6695 SRR5690968_9281 SRR5690968_6754 SRR5690968_6786 SRR5690968_7851 SRR5690968_8534 SRR5690968_8720 SRR5690968_8766 SRR5690968_8367 SRR5691003_8582 SRR5690975_5295 SRR5690971_544 SRR5690971_6630 SRR5690972_5561 SRR5690975_9333 SRR5690979_1984 SRR5690979_5389 SRR5690979_7560 SRR5690991_2136 SRR5690991_467 SRR5690991_752 SRR5690991_9932 SRR5690998_7727 SRR5691003_1569 SRR5691003_4081 SRR5691003_4198 SRR5691038_3967 SRR5690840_3919 SRR5690816_6431 SRR5690816_2299 SRR5690816_297 SRR5690816_6485 SRR5690974_8205 SRR5690816_184 SRR5690840_3922 SRR5690840_4738 SRR5690840_4739 SRR5690842_7064 SRR5690842_7066 SRR5690846_2362 SRR5690852_8903 SRR5690893_10152 SRR5690895_9981 SRR5690958_4280 SRR5690968_2075 SRR5690968_2597 SRR5690968_7366 SRR5690968_7369 SRR5690971_157 SRR5690971_4646 SRR5690972_9986 SRR5690840_3923 SRR5690968_2074 SRR5690968_6370 SRR5690971_4647 SRR5690971_4648 SRR5690972_9987 SRR5690992_6493 SRR5690992_6495 SRR5690998_6812 SRR5690816_6433 SRR5690816_6434 SRR5690852_1461 SRR5690852_1464 SRR5690958_4279 SRR5690816_2300 SRR5690816_2301 SRR5690816_302 SRR5690842_7065 SRR5690816_6489 SRR5691030_7460 SRR5690889_5805 SRR5690815_7750 SRR5690818_8172 SRR5690852_432 SRR5690852_6445 SRR5690968_2322 SRR5690992_9914 SRR5690816_1099 SRR5690841_520 SRR5690852_431 SRR5690853_7991 SRR5690949_2186 SRR5690968_2272 SRR5690968_7822 SRR5690968_9680 SRR5690968_9681 SRR5690992_4973 SRR5690992_5711 SRR5690815_7751 SRR5690818_6398 SRR5690818_6400 SRR5690968_2269 SRR5690968_10276 SRR5690852_433 SRR5690852_6446 SRR5690968_2326 SRR5690992_9916 SRR5690893_8702 SRR5690911_1107 SRR5690809_6625 SRR5690810_7575 SRR5690894_229 SRR5690818_3298 SRR5690818_4899 SRR5690835_1899 SRR5690816_9232 SRR5690817_9740 SRR5690840_4987 SRR5690846_3890 SRR5690849_5906 SRR5690850_5418 SRR5690890_29 SRR5690810_7577 SRR5690817_8601 SRR5690818_4059 SRR5690837_5719 SRR5690894_231 SRR5690894_233 SRR5690818_3300 SRR5690835_6214 SRR5690835_1901 SRR5691039_2211 SRR5691039_8980 SRR5690998_1457 SRR5690841_7208 SRR5690905_4058 SRR5690972_418 SRR5690818_149 SRR5690837_7404 SRR5690890_2922 SRR5690841_6696 SRR5691037_9908 SRR5690838_10032 SRR5690947_4315 SRR5690971_7997 SRR5690949_5570 SRR5690894_2971 SRR5690894_2968 SRR5690894_2972 SRR5691004_3034 SRR5690848_9646 SRR5690841_3567 SRR5690894_8527 SRR5690948_8585 SRR5691038_10413 SRR5690887_7280 SRR5691000_9274 SRR5691000_9585 SRR5691000_9586 SRR5690911_9288 SRR5691034_7423 SRR5690838_10559 SRR5690838_621 SRR5690948_8940 SRR5690970_2816 SRR5690838_787 SRR5690890_433 SRR5691033_6628 SRR5691035_7002 SRR5691035_5014 SRR5691037_3198 SRR5690837_8957 SRR5691034_10405 SRR5690841_5942 SRR5690905_2124 SRR5690970_8843 SRR5691035_9934 SRR5690838_3740 SRR5690838_8540 SRR5690838_8979 SRR5690850_8336 SRR5690911_9162 SRR5690918_8063 SRR5690838_9518 SRR5690911_906 SRR5690974_948 SRR5690835_3143 SRR5690838_8965 SRR5690893_9121 SRR5690838_1480 SRR5690841_1704 SRR5690934_9664 SRR5690838_2260 SRR5690818_2787 SRR5690816_4362 SRR5690818_3793 SRR5690818_3795 SRR5690838_5885 SRR5690818_2789 SRR5690835_804 SRR5690838_8008 SRR5690887_3435 SRR5690835_805 SRR5690838_8009 SRR5690947_7237 SRR5690947_8672 SRR5690948_417 SRR5690815_9840 SRR5690895_4383 SRR5690895_4387 SRR5691037_6317 SRR5691037_6318 SRR5690949_1561 SRR5690949_1562 SRR5691035_121 SRR5690846_132 SRR5690816_2473 SRR5690852_1747 SRR5690816_2477 SRR5690816_2474 SRR5690816_2475 SRR5690852_1749 SRR5690905_469 SRR5690918_1997 SRR5690975_5272 SRR5690814_5293 SRR5690814_7965 SRR5690971_8567 SRR5690853_2938 SRR5690853_2942 SRR5690817_7924 SRR5690817_6437 SRR5690817_8633 SRR5690817_7925 SRR5691035_2718 SRR5690911_1225 SRR5690835_3843 SRR5690836_10075 SRR5690841_3008 SRR5690887_9911 SRR5690888_7803 SRR5690948_4881 SRR5690887_1032 SRR5690974_5815 SRR5691000_8319 SRR5691000_8320 SRR5691033_8672 SRR5690835_8481 SRR5690835_8482 SRR5690894_8 SRR5690844_3561 SRR5690847_6051 SRR5690847_9872 SRR5690888_8352 SRR5690888_9326 SRR5690809_11250 SRR5690839_2837 SRR5690841_6969 SRR5690847_4706 SRR5690853_3521 SRR5690888_5049 SRR5690893_2550 SRR5690894_10507 SRR5690894_7686 SRR5690847_236 SRR5690835_3420 SRR5690835_7860 SRR5690841_5038 SRR5690846_3148 SRR5690835_8659 SRR5690839_8498 SRR5690847_6415 SRR5690809_10292 SRR5690893_4029 SRR5690894_7603 SRR5690846_8599 SRR5690847_5154 SRR5690847_9712 SRR5690893_2049 SRR5690894_9016 SRR5690839_3842 SRR5690843_7474 SRR5690847_10252 SRR5690847_10383 SRR5690847_1450 SRR5690847_1524 SRR5690847_1527 SRR5690847_2517 SRR5690847_4107 SRR5690847_466 SRR5690847_7321 SRR5690853_236 SRR5690893_1437 SRR5690893_4530 SRR5690893_4531 SRR5690893_5746 SRR5690893_7181 SRR5690893_8016 SRR5690893_8019 SRR5690893_8216 SRR5690893_9824 SRR5690894_4242 SRR5690894_9019 SRR5690847_240 SRR5690847_1121 SRR5690847_1122 SRR5690893_4192 SRR5690893_4193 SRR5690835_3421 SRR5690839_311 SRR5690839_312 SRR5690893_4402 SRR5690835_7861 SRR5690835_7862 SRR5690853_4363 SRR5690853_4364 SRR5690841_5039 SRR5690847_6490 SRR5690847_6491 SRR5690894_7623 SRR5690893_6664 SRR5690893_6665 SRR5690894_2702 SRR5690894_2703 SRR5690847_2697 SRR5690847_2698 SRR5690847_2701 SRR5690839_8500 SRR5690894_3311 SRR5690894_8183 SRR5690847_6419 SRR5690847_6420 SRR5690847_6422 SRR5690839_4794 SRR5690839_4795 SRR5690893_4031 SRR5690893_4032 SRR5690894_7604 SRR5690894_9431 SRR5690846_8600 SRR5690847_5155 SRR5690847_9715 SRR5690893_2050 SRR5690894_9018 SRR5690835_8660 SRR5690841_153 SRR5690847_3521 SRR5690847_5874 SRR5690853_4843 SRR5690893_7060 SRR5690893_986 SRR5690888_9597 SRR5690853_1443 SRR5690893_8136 SRR5690893_2577 SRR5690893_6582 SRR5690888_9598 SRR5690888_9599 SRR5690893_2578 SRR5690893_6584 SRR5690893_8137 SRR5690809_1682 SRR5690809_164 SRR5690841_4888 SRR5690847_2058 SRR5690846_7408 SRR5690847_3535 SRR5690843_1936 SRR5690847_1242 SRR5690847_2474 SRR5690839_7262 SRR5690841_8185 SRR5690847_850 SRR5690841_4625 SRR5690847_2231 SRR5690847_7649 SRR5690853_3236 SRR5690841_7536 SRR5690847_3258 SRR5690847_4137 SRR5690847_5265 SRR5690847_6562 SRR5690853_5642 SRR5690853_7263 SRR5690853_9733 SRR5690841_5306 SRR5690844_10118 SRR5690844_7866 SRR5690847_1143 SRR5690847_1383 SRR5690847_4607 SRR5690847_4772 SRR5690893_10329 SRR5690893_1254 SRR5690893_5572 SRR5690893_647 SRR5690893_7562 SRR5690893_8244 SRR5690894_1126 SRR5690894_4426 SRR5690809_161 SRR5690809_5430 SRR5690809_8769 SRR5690813_6161 SRR5690835_7845 SRR5690835_7846 SRR5690835_7847 SRR5690835_8480 SRR5690839_2481 SRR5690839_2668 SRR5690839_7004 SRR5690839_7261 SRR5690839_741 SRR5690839_7733 SRR5690841_1526 SRR5690841_2051 SRR5690841_3871 SRR5690841_5051 SRR5690841_6814 SRR5690841_6816 SRR5690841_8127 SRR5690841_8188 SRR5690841_8723 SRR5690841_9259 SRR5690841_9260 SRR5690843_10195 SRR5690843_10198 SRR5690844_1687 SRR5690844_1688 SRR5690844_3580 SRR5690844_3794 SRR5690844_4407 SRR5690844_5169 SRR5690844_7824 SRR5690846_1637 SRR5690846_1638 SRR5690847_10093 SRR5690847_1138 SRR5690847_1305 SRR5690847_1928 SRR5690847_2423 SRR5690847_2473 SRR5690847_2597 SRR5690847_2907 SRR5690847_2999 SRR5690847_3146 SRR5690847_3507 SRR5690847_3588 SRR5690847_3622 SRR5690847_3624 SRR5690847_3891 SRR5690847_4062 SRR5690847_4509 SRR5690847_4946 SRR5690847_6322 SRR5690847_6685 SRR5690847_6796 SRR5690847_7397 SRR5690847_746 SRR5690847_749 SRR5690847_7541 SRR5690847_7651 SRR5690847_845 SRR5690847_8868 SRR5690847_8956 SRR5690847_9268 SRR5690847_9422 SRR5690853_10289 SRR5690853_2085 SRR5690853_3151 SRR5690853_4985 SRR5690853_5107 SRR5690853_6798 SRR5690853_7443 SRR5690853_9734 SRR5690888_10065 SRR5690888_1326 SRR5690888_2075 SRR5690888_2553 SRR5690888_5229 SRR5690888_8351 SRR5690893_10155 SRR5690893_1135 SRR5690893_1160 SRR5690893_1593 SRR5690893_1990 SRR5690893_336 SRR5690893_339 SRR5690893_3392 SRR5690893_3444 SRR5690893_3556 SRR5690893_3557 SRR5690893_4028 SRR5690893_4727 SRR5690893_4833 SRR5690893_4935 SRR5690893_4936 SRR5690893_6710 SRR5690893_6841 SRR5690893_7644 SRR5690893_7645 SRR5690893_8104 SRR5690893_832 SRR5690893_8688 SRR5690893_9109 SRR5690893_9111 SRR5690893_9425 SRR5690894_10606 SRR5690894_10607 SRR5690894_2349 SRR5690894_3755 SRR5690894_4943 SRR5690894_6051 SRR5690894_6929 SRR5690894_8490 SRR5690894_9005 SRR5690894_9728 SRR5690809_1684 SRR5690809_4700 SRR5690809_4702 SRR5690809_6891 SRR5690809_6892 SRR5690809_9956 SRR5690811_4036 SRR5690811_4038 SRR5690813_4668 SRR5690813_7571 SRR5690835_519 SRR5690839_1464 SRR5690839_1465 SRR5690839_3162 SRR5690839_3912 SRR5690839_3913 SRR5690839_5741 SRR5690839_5742 SRR5690841_1529 SRR5690841_3868 SRR5690841_3870 SRR5690841_4570 SRR5690841_5288 SRR5690841_5289 SRR5690841_6064 SRR5690841_6068 SRR5690841_6069 SRR5690841_6258 SRR5690841_8128 SRR5690841_8151 SRR5690841_8411 SRR5690841_8722 SRR5690841_9339 SRR5690841_9340 SRR5690842_3915 SRR5690844_37 SRR5690844_38 SRR5690844_39 SRR5690844_658 SRR5690844_1924 SRR5690844_1926 SRR5690844_2772 SRR5690844_2773 SRR5690844_2920 SRR5690844_2921 SRR5690844_2922 SRR5690844_3559 SRR5690844_3560 SRR5690844_3581 SRR5690844_4065 SRR5690844_4067 SRR5690844_4068 SRR5690844_4451 SRR5690844_4452 SRR5690844_4821 SRR5690844_6130 SRR5690844_6131 SRR5690844_8468 SRR5690846_311 SRR5690846_1856 SRR5690847_226 SRR5690847_227 SRR5690847_258 SRR5690847_1381 SRR5690847_1419 SRR5690847_1421 SRR5690847_1423 SRR5690847_1523 SRR5690847_1535 SRR5690847_1621 SRR5690847_1674 SRR5690847_1675 SRR5690847_2630 SRR5690847_2864 SRR5690847_2873 SRR5690847_2909 SRR5690847_3304 SRR5690847_3857 SRR5690847_3885 SRR5690847_3887 SRR5690847_3936 SRR5690847_4013 SRR5690847_4015 SRR5690847_4289 SRR5690847_4439 SRR5690847_4947 SRR5690847_6323 SRR5690847_7395 SRR5690847_7396 SRR5690847_7540 SRR5690847_7542 SRR5690847_7832 SRR5690847_7932 SRR5690847_8123 SRR5690847_8210 SRR5690847_8212 SRR5690847_8623 SRR5690847_8624 SRR5690847_9270 SRR5690847_9810 SRR5690847_9812 SRR5690847_9814 SRR5690847_9815 SRR5690847_9817 SRR5690847_10088 SRR5690847_10090 SRR5690853_116 SRR5690853_3051 SRR5690853_3052 SRR5690853_3152 SRR5690853_3224 SRR5690853_3229 SRR5690853_3269 SRR5690853_4298 SRR5690853_4299 SRR5690853_4401 SRR5690853_4986 SRR5690853_5478 SRR5690853_6279 SRR5690853_6959 SRR5690853_6963 SRR5690853_6999 SRR5690853_7000 SRR5690853_7246 SRR5690853_7250 SRR5690853_7253 SRR5690853_7719 SRR5690853_7720 SRR5690853_9369 SRR5690853_9915 SRR5690853_9916 SRR5690853_10287 SRR5690853_10288 SRR5690854_3892 SRR5690888_1327 SRR5690888_4522 SRR5690888_4523 SRR5690888_7052 SRR5690888_7053 SRR5690888_8516 SRR5690888_8517 SRR5690888_9327 SRR5690890_1850 SRR5690890_1851 SRR5690893_169 SRR5690893_170 SRR5690893_171 SRR5690893_1161 SRR5690893_1427 SRR5690893_1591 SRR5690893_1987 SRR5690893_1988 SRR5690893_3443 SRR5690893_3445 SRR5690893_3586 SRR5690893_3954 SRR5690893_3955 SRR5690893_4027 SRR5690893_5491 SRR5690893_5812 SRR5690893_6020 SRR5690893_6021 SRR5690893_6132 SRR5690893_6572 SRR5690893_6574 SRR5690893_6711 SRR5690893_6712 SRR5690893_6713 SRR5690893_7164 SRR5690893_7197 SRR5690893_7255 SRR5690893_7306 SRR5690893_7307 SRR5690893_7642 SRR5690893_7643 SRR5690893_8014 SRR5690893_8683 SRR5690893_8684 SRR5690893_8686 SRR5690893_9106 SRR5690893_9493 SRR5690893_10266 SRR5690893_10275 SRR5690894_1562 SRR5690894_1693 SRR5690894_1696 SRR5690894_1697 SRR5690894_2254 SRR5690894_2255 SRR5690894_2256 SRR5690894_3373 SRR5690894_3374 SRR5690894_6928 SRR5690894_6931 SRR5690894_8489 SRR5690894_9006 SRR5690809_165 SRR5690809_167 SRR5690835_5148 SRR5690839_761 SRR5690839_2414 SRR5690839_2416 SRR5690839_2482 SRR5690839_2483 SRR5690839_2661 SRR5690839_2662 SRR5690839_2717 SRR5690839_4798 SRR5690839_4800 SRR5690839_6431 SRR5690839_7254 SRR5690839_7255 SRR5690841_2052 SRR5690841_9271 SRR5690841_9272 SRR5690842_2396 SRR5690842_2397 SRR5690842_2398 SRR5690842_3123 SRR5690842_3902 SRR5690843_1779 SRR5690844_1825 SRR5690844_1826 SRR5690844_7413 SRR5690844_8996 SRR5690844_8997 SRR5690844_8998 SRR5690846_4149 SRR5690847_398 SRR5690847_747 SRR5690847_842 SRR5690847_847 SRR5690847_904 SRR5690847_977 SRR5690847_979 SRR5690847_1146 SRR5690847_1156 SRR5690847_1612 SRR5690847_1613 SRR5690847_2633 SRR5690847_2636 SRR5690847_3083 SRR5690847_3084 SRR5690847_3207 SRR5690847_3545 SRR5690847_4003 SRR5690847_4008 SRR5690847_4063 SRR5690847_4065 SRR5690847_4132 SRR5690847_5103 SRR5690847_5104 SRR5690847_5148 SRR5690847_5959 SRR5690847_5960 SRR5690847_6049 SRR5690847_6050 SRR5690847_6243 SRR5690847_6797 SRR5690847_6826 SRR5690847_6874 SRR5690847_7053 SRR5690847_7054 SRR5690847_7267 SRR5690847_7422 SRR5690847_7544 SRR5690847_7547 SRR5690847_8541 SRR5690847_8542 SRR5690847_8546 SRR5690847_8743 SRR5690847_8746 SRR5690847_9573 SRR5690847_9574 SRR5690847_9747 SRR5690847_9775 SRR5690847_9991 SRR5690847_10205 SRR5690847_10380 SRR5690847_10411 SRR5690853_2641 SRR5690853_2642 SRR5690853_4102 SRR5690853_10216 SRR5690888_28 SRR5690888_29 SRR5690888_484 SRR5690888_5624 SRR5690888_5626 SRR5690888_5834 SRR5690888_10064 SRR5690888_10067 SRR5690893_15 SRR5690893_16 SRR5690893_1735 SRR5690893_1737 SRR5690893_1738 SRR5690893_3089 SRR5690893_3090 SRR5690893_3187 SRR5690893_3188 SRR5690893_5314 SRR5690893_5634 SRR5690893_6587 SRR5690893_8103 SRR5690893_9107 SRR5690893_9108 SRR5690893_9112 SRR5690893_9426 SRR5690893_9628 SRR5690893_9630 SRR5690893_9726 SRR5690893_10156 SRR5690894_2500 SRR5690894_2501 SRR5690894_3845 SRR5690894_3857 SRR5690894_3859 SRR5690894_4944 SRR5690894_5657 SRR5690894_5659 SRR5690894_6213 SRR5690894_6215 SRR5690894_6796 SRR5690894_6797 SRR5690894_10096 SRR5690894_10097 SRR5690841_4889 SRR5690841_4890 SRR5690841_8338 SRR5690847_4108 SRR5690893_7061 SRR5690894_3104 SRR5690894_4919 SRR5690894_4920 SRR5690894_4921 SRR5690847_2970 SRR5690847_2972 SRR5690847_5039 SRR5690847_5769 SRR5690847_6235 SRR5690847_6504 SRR5690847_6508 SRR5690846_7958 SRR5690847_216 SRR5690847_217 SRR5690847_4747 SRR5690847_6209 SRR5690847_6210 SRR5690847_3536 SRR5690847_6877 SRR5690847_8490 SRR5690853_6143 SRR5690893_6913 SRR5690894_925 SRR5690847_462 SRR5690847_9395 SRR5690853_4284 SRR5690853_4285 SRR5690853_4287 SRR5690847_1245 SRR5690853_3792 SRR5690853_3794 SRR5690893_3636 SRR5690893_4458 SRR5690847_2476 SRR5690847_3510 SRR5690847_5967 SRR5690847_6702 SRR5690847_6703 SRR5690841_4951 SRR5690847_2293 SRR5690894_5580 SRR5690894_5581 SRR5690841_8186 SRR5690894_1123 SRR5690894_1127 SRR5690894_1128 SRR5690847_851 SRR5690893_8145 SRR5690893_8146 SRR5690893_8147 SRR5690841_8156 SRR5690847_4794 SRR5690847_4796 SRR5690847_2234 SRR5690853_1208 SRR5690853_1209 SRR5690847_7650 SRR5690893_3754 SRR5690893_3755 SRR5690853_3239 SRR5690894_662 SRR5690894_663 SRR5690841_7537 SRR5690888_4524 SRR5690847_3261 SRR5690847_3262 SRR5690847_4383 SRR5690847_7981 SRR5690847_5268 SRR5690847_10341 SRR5690847_6563 SRR5690847_6564 SRR5690853_5645 SRR5690853_5646 SRR5690853_7267 SRR5690853_7270 SRR5690894_10099 SRR5690894_10100 SRR5690888_2073 SRR5690844_10119 SRR5690853_10085 SRR5690847_1158 SRR5690893_4832 SRR5690847_4608 SRR5690847_4773 SRR5690893_10330 SRR5690893_1256 SRR5690893_5573 SRR5690893_649 SRR5690893_7563 SRR5690893_8245 SRR5690894_1129 SRR5690894_4427 SRR5690846_9262 SRR5690888_777 SRR5690894_10481 SRR5690846_9261 SRR5690847_10183 SRR5690847_1537 SRR5690847_154 SRR5690847_2712 SRR5690847_5040 SRR5690847_545 SRR5690847_6229 SRR5690853_2279 SRR5690893_7591 SRR5690894_9900 SRR5690846_9263 SRR5690888_778 SRR5690894_10482 SRR5690893_5942 SRR5690809_11496 SRR5690847_5336 SRR5690893_3741 SRR5690893_5943 SRR5690893_9783 SRR5690893_9786 SRR5690843_9676 SRR5690893_5518 SRR5690894_7917 SRR5690893_5519 SRR5690847_9733 SRR5690846_4891 SRR5690847_2452 SRR5690847_5870 SRR5690847_9737 SRR5690846_10274 SRR5690893_7350 SRR5690893_7351 SRR5690835_7375 SRR5690844_9339 SRR5690888_9827 SRR5690888_2495 SRR5690932_2308 SRR5690948_5003 SRR5691033_3416 SRR5691035_3974 SRR5691037_4848 SRR5691037_4849 SRR5690838_928 SRR5690948_1224 SRR5691033_5523 SRR5691033_5524 SRR5691033_5525 SRR5691035_3973 SRR5690844_9342 SRR5690844_9343 SRR5690918_4331 SRR5690918_4332 SRR5690918_4334 SRR5690888_9828 SRR5690948_5001 SRR5691037_7348 SRR5690853_497 SRR5690893_1253 SRR5690839_310 SRR5690841_7165 SRR5690894_7 SRR5691038_3645 SRR5691038_3647 SRR5690893_985 SRR5690853_738 SRR5690853_741 SRR5690893_2452 SRR5690934_4061 SRR5690887_6780 SRR5690810_8279 SRR5690818_6699 SRR5690818_1006 SRR5690818_1661 SRR5690818_543 SRR5690818_8754 SRR5690818_9419 SRR5690841_2225 SRR5690887_2629 SRR5690887_8976 SRR5690894_4277 SRR5690809_8918 SRR5690810_828 SRR5690817_8479 SRR5690818_1010 SRR5690818_1223 SRR5690843_6971 SRR5690846_2321 SRR5690849_6500 SRR5690887_5279 SRR5690887_6418 SRR5690889_8819 SRR5690894_4276 SRR5690887_6781 SRR5690888_7204 SRR5690888_7206 SRR5690888_7208 SRR5690818_768 SRR5690934_9144 SRR5690934_9145 SRR5690848_10158 SRR5690894_8498 SRR5690818_1009 SRR5690818_1664 SRR5690818_545 SRR5690818_8755 SRR5690818_9421 SRR5690841_2226 SRR5690887_2630 SRR5690887_8977 SRR5690894_4278 SRR5690818_10679 SRR5690889_5663 SRR5690894_4170 SRR5690999_705 SRR5690894_3598 SRR5690853_2671 SRR5691004_3198 SRR5690815_4359 SRR5690818_765 SRR5690836_4273 SRR5690836_4276 SRR5690948_9955 SRR5690968_2428 SRR5690968_6502 SRR5691039_2629 SRR5690853_2672 SRR5690853_2673 SRR5691004_3200 SRR5691004_3201 SRR5690954_8283 SRR5690970_8369 SRR5690971_7888 SRR5690971_9739 SRR5690971_8273 SRR5690971_8272 SRR5690971_8275 SRR5690971_8276 SRR5690809_6317 SRR5690817_4441 SRR5690818_556 SRR5690814_1752 SRR5690838_4268 SRR5690817_564 SRR5690837_854 SRR5690849_2527 SRR5690809_3592 SRR5690809_9529 SRR5690814_2496 SRR5690838_9871 SRR5690814_7029 SRR5690818_3708 SRR5690818_9969 SRR5690809_10413 SRR5690809_3294 SRR5690887_4912 SRR5690887_6432 SRR5690888_8013 SRR5690893_6759 SRR5690971_388 SRR5690809_4810 SRR5690814_2003 SRR5690814_339 SRR5690817_5901 SRR5690817_9650 SRR5690818_1764 SRR5690838_4617 SRR5690843_10381 SRR5690843_2251 SRR5690843_2426 SRR5690843_8620 SRR5690848_3389 SRR5690848_9735 SRR5690888_279 SRR5690888_4982 SRR5690894_3661 SRR5690971_5286 SRR5690809_7212 SRR5690809_7594 SRR5690810_9927 SRR5690814_1223 SRR5690814_2849 SRR5690814_338 SRR5690814_5489 SRR5690814_5674 SRR5690814_5677 SRR5690814_6137 SRR5690814_6574 SRR5690818_10813 SRR5690818_3862 SRR5690818_3893 SRR5690818_6617 SRR5690818_6701 SRR5690818_9971 SRR5690838_4270 SRR5690838_6146 SRR5690838_8677 SRR5690841_7027 SRR5690841_7028 SRR5690843_2834 SRR5690843_841 SRR5690848_313 SRR5690848_4529 SRR5690849_2100 SRR5690849_4495 SRR5690849_9134 SRR5690853_10274 SRR5690887_3661 SRR5690887_8237 SRR5690887_9877 SRR5690890_4964 SRR5690894_4960 SRR5690894_5860 SRR5690894_5861 SRR5690934_9481 SRR5690971_2570 SRR5690971_391 SRR5690971_7896 SRR5690814_3539 SRR5690814_7293 SRR5690838_2427 SRR5690838_2429 SRR5690838_2430 SRR5690841_4829 SRR5690843_293 SRR5690843_294 SRR5690843_295 SRR5690843_2901 SRR5690848_4688 SRR5690848_4689 SRR5690849_10004 SRR5690849_10005 SRR5690837_674 SRR5690837_677 SRR5690837_10186 SRR5690837_10187 SRR5690887_2451 SRR5690887_10417 SRR5690894_2346 SRR5690894_2348 SRR5690894_8666 SRR5690894_9130 SRR5690894_9132 SRR5690894_9133 SRR5690894_9134 SRR5690818_7848 SRR5690818_9076 SRR5690818_10812 SRR5690843_99 SRR5690843_8693 SRR5690849_970 SRR5690849_973 SRR5690849_10529 SRR5690887_4399 SRR5690887_7326 SRR5690887_8654 SRR5690888_10340 SRR5690971_212 SRR5690814_9298 SRR5690814_9927 SRR5690838_9361 SRR5690839_8705 SRR5690887_1912 SRR5690887_5568 SRR5690887_6170 SRR5690894_3801 SRR5690894_3802 SRR5690841_2871 SRR5690841_2872 SRR5690841_4502 SRR5690843_8564 SRR5690890_2025 SRR5690890_3636 SRR5690894_677 SRR5690894_678 SRR5690971_861 SRR5690838_1995 SRR5690838_4172 SRR5690838_4706 SRR5690838_6703 SRR5690838_6704 SRR5690838_6705 SRR5690893_4359 SRR5690894_2130 SRR5690837_9312 SRR5690849_904 SRR5690894_1902 SRR5690894_6298 SRR5690894_6299 SRR5690894_7009 SRR5690894_7010 SRR5690894_7011 SRR5690849_2698 SRR5690849_4612 SRR5690849_7942 SRR5690849_9133 SRR5690849_9235 SRR5690887_10427 SRR5690971_7891 SRR5690971_7892 SRR5690814_1682 SRR5690838_2456 SRR5690838_4981 SRR5690838_4982 SRR5690887_10047 SRR5690887_10048 SRR5690846_2327 SRR5690849_1109 SRR5690890_246 SRR5690894_5070 SRR5690971_6094 SRR5690971_8992 SRR5690814_2497 SRR5690814_4107 SRR5690838_7872 SRR5690841_5234 SRR5690841_5235 SRR5690843_356 SRR5690838_9872 SRR5690887_5413 SRR5690887_5414 SRR5690887_5415 SRR5690887_9875 SRR5690887_9876 SRR5690814_7030 SRR5690838_4940 SRR5690849_3911 SRR5690887_4540 SRR5690887_7834 SRR5690818_5824 SRR5690818_10205 SRR5690818_10858 SRR5690818_10860 SRR5690841_5105 SRR5690818_9972 SRR5690839_7761 SRR5690839_7763 SRR5690809_10414 SRR5690889_5276 SRR5690846_9288 SRR5690894_4795 SRR5690887_4914 SRR5690887_4915 SRR5690887_6433 SRR5690887_6434 SRR5690888_8014 SRR5690888_8015 SRR5690893_6763 SRR5690894_2146 SRR5690971_389 SRR5690971_390 SRR5690837_9178 SRR5690814_2006 SRR5690895_9197 SRR5690818_11007 SRR5690838_5225 SRR5690818_1766 SRR5690838_4621 SRR5690843_10382 SRR5690843_2252 SRR5690843_2427 SRR5690890_4949 SRR5690848_3391 SRR5690848_9737 SRR5690888_280 SRR5690888_4983 SRR5690894_3662 SRR5690971_5287 SRR5690889_119 SRR5690841_3757 SRR5690887_2592 SRR5690894_5587 SRR5690889_121 SRR5690894_1995 SRR5690817_2346 SRR5690817_2582 SRR5690894_3237 SRR5690894_3238 SRR5690894_5145 SRR5690894_5146 SRR5690894_1996 SRR5690818_3830 SRR5690818_3832 SRR5690810_8703 SRR5690818_3684 SRR5690809_4152 SRR5690814_8020 SRR5690814_4104 SRR5690814_3345 SRR5690810_886 SRR5690893_7958 SRR5690813_6340 SRR5690840_4652 SRR5690935_877 SRR5690818_1615 SRR5690818_3121 SRR5690818_3321 SRR5690841_3108 SRR5690968_1461 SRR5690809_11495 SRR5690810_4094 SRR5690810_6010 SRR5690818_10208 SRR5690818_2327 SRR5690818_2762 SRR5690818_9149 SRR5690843_1612 SRR5690849_1016 SRR5690852_829 SRR5690852_9113 SRR5690853_5767 SRR5690887_1192 SRR5690887_7183 SRR5690887_8557 SRR5690888_4336 SRR5690890_3127 SRR5690911_1428 SRR5690968_1625 SRR5690971_3441 SRR5691004_3742 SRR5691035_8489 SRR5691035_9365 SRR5690810_10154 SRR5690810_2204 SRR5690813_6341 SRR5690817_6240 SRR5690818_1 SRR5690818_3042 SRR5690818_3102 SRR5690818_3325 SRR5690818_4485 SRR5690818_4997 SRR5690818_4998 SRR5690818_5443 SRR5690818_6097 SRR5690818_6099 SRR5690818_6288 SRR5690818_9265 SRR5690818_9424 SRR5690837_4129 SRR5690837_5121 SRR5690843_129 SRR5690843_2054 SRR5690843_3181 SRR5690843_8907 SRR5690843_8908 SRR5690843_8909 SRR5690846_5721 SRR5690846_5723 SRR5690849_8747 SRR5690852_3633 SRR5690853_4123 SRR5690853_4124 SRR5690890_7722 SRR5690894_3157 SRR5690894_423 SRR5690894_955 SRR5690894_9888 SRR5690905_10193 SRR5690905_6428 SRR5690968_42 SRR5690968_4274 SRR5690969_9487 SRR5690971_10362 SRR5690971_3444 SRR5690971_7329 SRR5691003_2931 SRR5690810_8704 SRR5690810_8705 SRR5690814_208 SRR5690814_209 SRR5690818_2228 SRR5690818_3503 SRR5690818_3504 SRR5690818_4483 SRR5690818_4632 SRR5690818_4742 SRR5690818_4744 SRR5690835_2033 SRR5690837_4130 SRR5690843_8405 SRR5690887_2895 SRR5690887_2896 SRR5690887_3850 SRR5690890_7410 SRR5690890_7411 SRR5690890_7720 SRR5690934_7183 SRR5690934_7184 SRR5690935_2267 SRR5690946_10081 SRR5690946_10082 SRR5690946_10083 SRR5690946_10084 SRR5690954_2993 SRR5690954_2995 SRR5690968_41 SRR5690968_2125 SRR5690969_1965 SRR5690969_1966 SRR5690969_1967 SRR5690969_9140 SRR5690969_9141 SRR5690971_7451 SRR5690972_6309 SRR5691003_4581 SRR5691003_4582 SRR5690818_3316 SRR5690818_3318 SRR5690818_7487 SRR5690818_8212 SRR5690818_8213 SRR5690818_8217 SRR5690818_8734 SRR5690818_8917 SRR5690818_8919 SRR5690818_9594 SRR5690818_10413 SRR5690818_10414 SRR5690835_6076 SRR5690835_6078 SRR5690846_6463 SRR5690846_6466 SRR5690890_7922 SRR5690971_5262 SRR5690814_8022 SRR5690818_9523 SRR5690818_9525 SRR5690837_5118 SRR5690837_5119 SRR5690843_8906 SRR5690887_2318 SRR5690887_2319 SRR5690887_8481 SRR5690894_420 SRR5690894_421 SRR5690894_9890 SRR5690895_4876 SRR5690971_8356 SRR5690971_8357 SRR5690971_8358 SRR5690817_7915 SRR5690888_3044 SRR5690888_3045 SRR5690891_1126 SRR5690891_4755 SRR5690891_5556 SRR5690949_7962 SRR5690999_6109 SRR5691033_6789 SRR5691035_10563 SRR5691035_10564 SRR5691039_10413 SRR5691039_10414 SRR5690814_3349 SRR5690818_2467 SRR5690818_2468 SRR5690818_7425 SRR5690818_7429 SRR5690843_1614 SRR5690849_2757 SRR5690849_2759 SRR5690887_10243 SRR5690887_10244 SRR5690888_551 SRR5690971_10360 SRR5690810_890 SRR5690935_3598 SRR5690968_4273 SRR5690968_4275 SRR5691003_163 SRR5691003_164 SRR5691003_2322 SRR5690893_7960 SRR5690894_7685 SRR5690894_9122 SRR5690894_9337 SRR5690890_211 SRR5690954_6370 SRR5690954_6371 SRR5690918_5948 SRR5690918_5949 SRR5690968_8524 SRR5690935_878 SRR5690971_6664 SRR5690971_6667 SRR5690818_1616 SRR5690818_1617 SRR5690818_3122 SRR5690818_3124 SRR5690818_3322 SRR5690818_3323 SRR5690841_3109 SRR5690841_3110 SRR5690968_1464 SRR5690968_1466 SRR5690839_5596 SRR5690810_4096 SRR5690810_6012 SRR5690850_6278 SRR5690818_2328 SRR5690818_2767 SRR5690818_9151 SRR5690843_1613 SRR5690849_1021 SRR5690852_833 SRR5690852_9114 SRR5690853_5772 SRR5690887_1194 SRR5690887_7185 SRR5690887_8558 SRR5690888_4337 SRR5690890_3129 SRR5691035_5878 SRR5690968_1626 SRR5690971_3443 SRR5691004_3743 SRR5691035_8490 SRR5691035_9366 SRR5690817_10657 SRR5690905_2031 SRR5690814_3190 SRR5690893_7790 SRR5690905_3941 SRR5690958_8111 SRR5690971_2309 SRR5690817_1682 SRR5690817_5033 SRR5690817_9354 SRR5690975_115 SRR5690814_2221 SRR5690817_10688 SRR5690817_1518 SRR5690817_2996 SRR5690817_3318 SRR5690817_6103 SRR5690817_7054 SRR5690817_7570 SRR5690817_7571 SRR5690817_9061 SRR5690843_10494 SRR5690971_276 SRR5690971_278 SRR5690971_53 SRR5690971_8019 SRR5690817_10658 SRR5690817_10660 SRR5690843_8377 SRR5690843_8378 SRR5690905_3127 SRR5690905_3129 SRR5690905_3130 SRR5690814_3192 SRR5690814_3193 SRR5690893_7791 SRR5690893_7792 SRR5690905_3942 SRR5690905_3943 SRR5690958_8113 SRR5690958_8115 SRR5690971_2310 SRR5690977_4221 SRR5690817_1685 SRR5690838_1095 SRR5690817_9355 SRR5690975_118 SRR5690817_9063 SRR5690958_2739 SRR5690958_2756 SRR5690958_8112 SRR5690971_5466 SRR5690844_2638 SRR5690814_547 SRR5690814_549 SRR5690817_10035 SRR5690817_7494 SRR5690817_9151 SRR5690958_1353 SRR5690971_8011 SRR5691034_8561 SRR5690844_2639 SRR5690844_3015 SRR5690893_6870 SRR5690958_2100 SRR5690958_3005 SRR5690958_4210 SRR5690971_2830 SRR5690814_49 SRR5690814_548 SRR5690817_1516 SRR5690843_2636 SRR5690893_5468 SRR5690896_736 SRR5690958_4685 SRR5690958_7940 SRR5690958_8338 SRR5690958_9409 SRR5690844_3016 SRR5690893_6871 SRR5690975_4011 SRR5690977_3407 SRR5690958_4214 SRR5690971_2832 SRR5690814_172 SRR5690838_8051 SRR5690887_6410 SRR5690818_2666 SRR5690838_10337 SRR5690848_2573 SRR5690816_5850 SRR5690816_4549 SRR5690817_1852 SRR5690887_7282 SRR5690888_3300 SRR5690911_1226 SRR5690972_8815 SRR5691000_3580 SRR5690810_6066 SRR5690816_3314 SRR5690816_4179 SRR5690818_4601 SRR5690818_7721 SRR5690818_7724 SRR5690818_7728 SRR5690835_9624 SRR5690835_9778 SRR5690838_3621 SRR5690839_187 SRR5690849_1452 SRR5690888_8999 SRR5690895_7787 SRR5690947_4891 SRR5690947_8541 SRR5690954_2760 SRR5690954_2761 SRR5690954_9534 SRR5690958_3835 SRR5690969_4627 SRR5690969_8939 SRR5690971_6868 SRR5691000_3581 SRR5690896_3791 SRR5690896_3792 SRR5690816_4550 SRR5690817_1853 SRR5690887_7285 SRR5690888_3301 SRR5690911_1227 SRR5690972_8816 SRR5691035_1437 SRR5690890_5735 SRR5690890_868 SRR5690818_6338 SRR5690809_1985 SRR5690818_1082 SRR5690818_3510 SRR5690818_6074 SRR5690818_6077 SRR5690837_2231 SRR5690838_317 SRR5690887_6413 SRR5690818_6340 SRR5690818_6765 SRR5690818_8507 SRR5690843_9585 SRR5690887_3434 SRR5690814_9070 SRR5690835_4721 SRR5690838_3121 SRR5690838_3123 SRR5690838_3127 SRR5690838_7787 SRR5690843_9329 SRR5690888_4960 SRR5690889_10018 SRR5690818_6766 SRR5690818_8509 SRR5690843_9588 SRR5690887_3436 SRR5690968_1823 SRR5690991_8880 SRR5690948_2188 SRR5690968_1824 SRR5690991_8881 SRR5690817_4619 SRR5690905_4018 SRR5691034_9359 SRR5690817_7687 SRR5690905_10240 SRR5690905_1354 SRR5690953_8620 SRR5690817_10224 SRR5690817_3327 SRR5690817_6766 SRR5690817_7626 SRR5690844_4307 SRR5690887_9172 SRR5690890_654 SRR5690958_8890 SRR5690810_3475 SRR5690810_9248 SRR5690814_7845 SRR5690814_7848 SRR5690814_8338 SRR5690814_8340 SRR5690814_9335 SRR5690814_9336 SRR5690817_1261 SRR5690817_1770 SRR5690817_2896 SRR5690817_3176 SRR5690817_8866 SRR5690817_9209 SRR5690839_9311 SRR5690843_4016 SRR5690844_1458 SRR5690846_10447 SRR5690846_5038 SRR5690905_1276 SRR5690905_5787 SRR5690905_5790 SRR5690905_8194 SRR5690905_953 SRR5690935_1421 SRR5690953_9548 SRR5690958_2222 SRR5690971_2991 SRR5690971_3768 SRR5690971_4886 SRR5690971_6772 SRR5690971_6773 SRR5690971_8239 SRR5690975_6907 SRR5690975_9055 SRR5690975_9057 SRR5690975_9529 SRR5691034_6635 SRR5690843_5486 SRR5690843_5487 SRR5690905_10242 SRR5690905_10243 SRR5690905_1355 SRR5690905_1356 SRR5690958_7923 SRR5690958_7924 SRR5690817_10226 SRR5690844_7100 SRR5690817_7467 SRR5690817_7627 SRR5690844_4309 SRR5690887_9177 SRR5690890_656 SRR5690958_8891 SRR5690905_3110 SRR5690905_3111 SRR5690843_1602 SRR5690889_837 SRR5690918_6504 SRR5690843_384 SRR5690843_5354 SRR5690958_6770 SRR5690971_10078 SRR5690979_857 SRR5690843_1603 SRR5690889_840 SRR5690918_6506 SRR5690843_2347 SRR5690844_1905 SRR5690953_8254 SRR5690817_1872 SRR5690817_6232 SRR5690839_1148 SRR5690839_1149 SRR5690905_1270 SRR5690843_2348 SRR5690844_1906 SRR5690953_8255 SRR5690948_8942 SRR5690948_8943 SRR5690818_3847 SRR5690911_2096 SRR5690948_8461 SRR5691039_3054 SRR5690818_8833 SRR5690844_3914 SRR5691032_4104 SRR5690905_5659 SRR5690948_1009 SRR5691000_7240 SRR5690993_3027 SRR5691033_4228 SRR5691000_7239 SRR5690993_3028 SRR5691033_4230 SRR5691032_3734 SRR5690918_2343 SRR5691030_9557 SRR5690905_6154 SRR5690999_5860 SRR5691000_5784 SRR5691000_9761 SRR5691000_9762 SRR5691031_5705 SRR5691034_2292 SRR5691034_2294 SRR5691036_3780 SRR5691038_4149 SRR5691032_3736 SRR5691032_3737 SRR5691032_3739 SRR5691032_5688 SRR5691032_5690 SRR5690918_2344 SRR5691004_9697 SRR5691004_9698 SRR5691030_9558 SRR5691031_6565 SRR5691034_2295 SRR5691038_3292 SRR5690997_514 SRR5691004_6414 SRR5691031_6539 SRR5691031_6541 SRR5691036_5325 SRR5691031_287 SRR5691032_8806 SRR5691004_6415 SRR5691004_6417 SRR5690999_1314 SRR5690999_5410 SRR5691037_6337 SRR5691037_6338 SRR5691032_20 SRR5690998_7389 SRR5690999_7733 SRR5690998_7388 SRR5691000_2827 SRR5691037_9414 SRR5691033_3490 SRR5691033_3491 SRR5691033_3492 SRR5690999_7735 SRR5691000_908 SRR5691000_909 SRR5690948_9383 SRR5691034_2434 SRR5690812_6872 SRR5691032_6649 SRR5691035_7163 SRR5691032_6650 SRR5691032_6651 SRR5691035_7164 SRR5691035_7165 SRR5690817_1956 SRR5691032_7261 SRR5690818_10612 SRR5690817_8955 SRR5690848_131 SRR5690891_122 SRR5690837_758 SRR5691033_5589 SRR5690817_7677 SRR5690817_7680 SRR5690954_8769 SRR5690971_2631 SRR5690817_8956 SRR5690891_2353 SRR5690848_2616 SRR5690848_2617 SRR5690891_123 SRR5690891_124 SRR5690837_759 SRR5691033_5590 SRR5690809_615 SRR5690891_3398 SRR5690818_2802 SRR5690809_954 SRR5690817_2683 SRR5690818_4094 SRR5690954_7641 SRR5690894_5369 SRR5691019_5347 SRR5690836_8615 SRR5690839_8328 SRR5690891_8676 SRR5690893_1756 SRR5690894_1790 SRR5690894_2156 SRR5690918_9546 SRR5690971_1192 SRR5690973_4486 SRR5691035_1457 SRR5691035_8189 SRR5690809_2432 SRR5690817_3838 SRR5690818_5593 SRR5690818_5595 SRR5690818_5741 SRR5690818_775 SRR5690835_2316 SRR5690836_6262 SRR5690839_9175 SRR5690843_1255 SRR5690843_1344 SRR5690843_1657 SRR5690843_8329 SRR5690848_8121 SRR5690848_8123 SRR5690850_9358 SRR5690878_3562 SRR5690887_10191 SRR5690889_1895 SRR5690890_5357 SRR5690890_5360 SRR5690891_2433 SRR5690891_4477 SRR5690891_5687 SRR5690891_7146 SRR5690893_6033 SRR5690893_6373 SRR5690893_9961 SRR5690894_1474 SRR5690894_3616 SRR5690894_4359 SRR5690894_4361 SRR5690894_6120 SRR5690894_7541 SRR5690894_8197 SRR5690896_5768 SRR5690954_1625 SRR5690954_3992 SRR5690954_4006 SRR5690954_7639 SRR5690954_7729 SRR5690954_7732 SRR5690958_5725 SRR5690971_6110 SRR5690971_6828 SRR5690971_6829 SRR5690971_8009 SRR5691019_10045 SRR5691019_3459 SRR5691019_9422 SRR5691033_6073 SRR5691033_7294 SRR5691033_7859 SRR5691034_5076 SRR5691034_5077 SRR5691034_5610 SRR5691034_7195 SRR5691034_7196 SRR5691035_1455 SRR5691035_6877 SRR5690809_616 SRR5690809_1308 SRR5690813_3176 SRR5690813_3177 SRR5690814_5172 SRR5690814_5175 SRR5690814_5371 SRR5690814_5374 SRR5690814_5554 SRR5690814_8374 SRR5690814_8375 SRR5690814_10488 SRR5690817_3836 SRR5690817_3837 SRR5690817_7973 SRR5690817_8066 SRR5690817_8175 SRR5690817_10564 SRR5690818_231 SRR5690818_2465 SRR5690818_5212 SRR5690818_5217 SRR5690818_6455 SRR5690818_6601 SRR5690818_6609 SRR5690818_8002 SRR5690818_9272 SRR5690818_9275 SRR5690835_2315 SRR5690836_3951 SRR5690836_5306 SRR5690836_5308 SRR5690836_5309 SRR5690836_10071 SRR5690839_6482 SRR5690839_10266 SRR5690843_6145 SRR5690843_6270 SRR5690843_6272 SRR5690843_6433 SRR5690843_6434 SRR5690843_6500 SRR5690843_6501 SRR5690843_7501 SRR5690843_7503 SRR5690843_8186 SRR5690843_8187 SRR5690845_7565 SRR5690846_6306 SRR5690848_3767 SRR5690848_4540 SRR5690848_7186 SRR5690848_7187 SRR5690848_8120 SRR5690848_8122 SRR5690848_9367 SRR5690848_9545 SRR5690848_9549 SRR5690850_1402 SRR5690850_6378 SRR5690850_6379 SRR5690850_7884 SRR5690850_8681 SRR5690887_10190 SRR5690889_335 SRR5690889_336 SRR5690889_865 SRR5690889_1529 SRR5690889_6645 SRR5690889_9732 SRR5690889_9733 SRR5690891_5685 SRR5690891_6782 SRR5690891_9097 SRR5690893_857 SRR5690893_858 SRR5690893_859 SRR5690893_1128 SRR5690893_1148 SRR5690893_1360 SRR5690893_1656 SRR5690893_1657 SRR5690893_2726 SRR5690893_6372 SRR5690894_1282 SRR5690894_1283 SRR5690894_1285 SRR5690894_2215 SRR5690894_2216 SRR5690894_2218 SRR5690894_3835 SRR5690894_3837 SRR5690894_4636 SRR5690894_4637 SRR5690894_6121 SRR5690894_6122 SRR5690905_2551 SRR5690905_2553 SRR5690946_3274 SRR5690954_606 SRR5690954_7736 SRR5690970_802 SRR5690971_6874 SRR5690971_6875 SRR5690971_8403 SRR5690971_8404 SRR5690973_5160 SRR5690973_6202 SRR5691019_292 SRR5691019_295 SRR5691019_1001 SRR5691019_2858 SRR5691019_2979 SRR5691019_2980 SRR5691019_3346 SRR5691019_3349 SRR5691019_5777 SRR5691019_5779 SRR5691019_6571 SRR5691019_6572 SRR5691019_8405 SRR5691019_8406 SRR5691019_9308 SRR5691033_1536 SRR5691033_4701 SRR5691033_4702 SRR5691033_5000 SRR5691033_8951 SRR5691033_10234 SRR5691034_7192 SRR5691034_7194 SRR5690891_3399 SRR5690891_3400 SRR5690891_3899 SRR5690891_3900 SRR5690891_5148 SRR5690891_6070 SRR5690891_6071 SRR5690891_6683 SRR5690891_6684 SRR5690891_6685 SRR5690891_6686 SRR5690891_8796 SRR5690896_1549 SRR5690905_1734 SRR5690905_10123 SRR5690905_10124 SRR5690918_2115 SRR5690918_2116 SRR5690951_9767 SRR5690951_9769 SRR5690954_638 SRR5690954_639 SRR5690954_1626 SRR5690954_3993 SRR5690954_3994 SRR5690954_3995 SRR5690954_7596 SRR5690954_7597 SRR5690954_9435 SRR5690954_9441 SRR5690954_9921 SRR5690958_2145 SRR5690958_4874 SRR5690958_9797 SRR5690971_223 SRR5690971_401 SRR5690971_2917 SRR5690971_2920 SRR5690971_4530 SRR5690971_4531 SRR5690971_6109 SRR5690971_6827 SRR5690973_103 SRR5690973_7885 SRR5691033_3093 SRR5691033_7856 SRR5691033_7857 SRR5691035_9128 SRR5691035_9914 SRR5690838_845 SRR5690843_138 SRR5690843_1256 SRR5690894_781 SRR5690894_784 SRR5690894_785 SRR5690818_1213 SRR5690818_7168 SRR5690818_7171 SRR5690843_1655 SRR5690843_1656 SRR5690958_4826 SRR5690818_4095 SRR5690818_4097 SRR5690895_9094 SRR5690971_6241 SRR5690971_6242 SRR5690971_6243 SRR5690894_5370 SRR5690894_5372 SRR5691019_5348 SRR5691019_5349 SRR5690836_8616 SRR5690839_8329 SRR5690891_8677 SRR5690893_1757 SRR5690894_1792 SRR5690894_2157 SRR5691035_2636 SRR5690971_1194 SRR5690973_4491 SRR5691035_1460 SRR5691035_8192 SRR5691019_5933 SRR5690818_3399 SRR5690841_8341 SRR5690848_3502 SRR5690848_3505 SRR5690947_5625 SRR5690918_2238 SRR5691033_7312 SRR5691032_3202 SRR5690918_2241 SRR5691032_3203 SRR5691032_4103 SRR5691038_6418 SRR5691039_8829 SRR5690918_2239 SRR5690918_2240 SRR5691033_7316 SRR5691033_7317 SRR5691032_3204 SRR5691032_7829 SRR5691038_3618 SRR5690970_7451 SRR5690970_7452 SRR5690999_1719 SRR5691038_3621 SRR5691038_3998 SRR5691038_6621 SRR5691038_9265 SRR5691038_9368 SRR5691038_3619 SRR5691038_3622 SRR5691004_9377 SRR5691033_9256 SRR5691035_1087 SRR5691039_9582 SRR5691034_1007 SRR5691035_1088 SRR5691039_9583 SRR5690970_7510 SRR5691032_6515 SRR5691038_9677 SRR5691033_2405 SRR5690993_947 SRR5691035_9879 SRR5691039_6199 SRR5690979_8700 SRR5691000_8112 SRR5691037_7283 SRR5691038_10435 SRR5691033_2406 SRR5691033_2407 SRR5690993_948 SRR5691035_9881 SRR5691039_6200 SRR5690999_5298 SRR5691004_455 SRR5691035_9878 SRR5691036_2345 SRR5690999_5299 SRR5690818_3494 SRR5690889_9409 SRR5691030_1478 SRR5691030_1480 SRR5690817_311 SRR5690889_9370 SRR5690850_9569 SRR5690853_5978 SRR5691035_4646 SRR5691038_8543 SRR5691039_9565 SRR5690889_4978 SRR5690967_6930 SRR5690968_324 SRR5690905_977 SRR5690849_7441 SRR5690817_4068 SRR5690817_6925 SRR5690949_5825 SRR5691039_1604 SRR5690818_2052 SRR5690852_1012 SRR5690852_1702 SRR5690891_6273 SRR5690896_6821 SRR5690968_6488 SRR5691038_548 SRR5691039_8747 SRR5690814_10153 SRR5690817_492 SRR5690818_8241 SRR5690837_3001 SRR5690837_9947 SRR5690839_6988 SRR5690852_5230 SRR5690852_6538 SRR5690891_9689 SRR5690893_3884 SRR5690967_5431 SRR5690967_9992 SRR5690968_1269 SRR5690968_241 SRR5691004_1638 SRR5691004_458 SRR5691034_2043 SRR5691035_4528 SRR5691035_5169 SRR5691038_4395 SRR5690814_5551 SRR5690816_477 SRR5690817_9174 SRR5690818_6386 SRR5690837_3003 SRR5690837_7965 SRR5690837_8847 SRR5690837_8849 SRR5690839_933 SRR5690841_4865 SRR5690845_3251 SRR5690852_10272 SRR5690852_10274 SRR5690852_125 SRR5690852_1513 SRR5690852_2321 SRR5690852_3128 SRR5690852_3132 SRR5690852_4616 SRR5690852_490 SRR5690852_6243 SRR5690852_7838 SRR5690891_1981 SRR5690891_9463 SRR5690893_2711 SRR5690893_6447 SRR5690893_9472 SRR5690896_1384 SRR5690905_2451 SRR5690905_4122 SRR5690967_9993 SRR5690968_428 SRR5690968_5085 SRR5690971_9712 SRR5690999_5179 SRR5691000_3214 SRR5691004_461 SRR5691031_2561 SRR5691033_1276 SRR5691033_3852 SRR5691033_3853 SRR5691033_3855 SRR5691034_1426 SRR5691034_3433 SRR5691034_8298 SRR5691035_2042 SRR5691035_2046 SRR5691035_5614 SRR5691035_8155 SRR5691035_9615 SRR5691038_2909 SRR5691039_4268 SRR5691039_9051 SRR5691039_9052 SRR5690889_4979 SRR5690889_4981 SRR5690889_4985 SRR5690891_1427 SRR5690891_9707 SRR5690905_423 SRR5690968_3656 SRR5690968_3657 SRR5690968_3658 SRR5690999_954 SRR5690999_955 SRR5691034_4629 SRR5691035_2199 SRR5691035_2200 SRR5691035_5956 SRR5691035_5961 SRR5691035_8154 SRR5690967_6931 SRR5690967_6932 SRR5691000_4332 SRR5691000_4338 SRR5691000_4339 SRR5691003_2957 SRR5691004_6599 SRR5691031_2087 SRR5691036_4127 SRR5691036_5313 SRR5690968_1664 SRR5690999_7341 SRR5691003_1405 SRR5691031_2560 SRR5691031_3346 SRR5691031_3347 SRR5691037_1332 SRR5691037_1333 SRR5691000_671 SRR5691035_601 SRR5691035_602 SRR5691035_6393 SRR5691035_6394 SRR5691035_7597 SRR5691039_6000 SRR5690852_2184 SRR5690889_3915 SRR5691037_7844 SRR5691037_7911 SRR5691038_8138 SRR5691038_8139 SRR5690837_8614 SRR5690837_8615 SRR5690837_8616 SRR5690893_9471 SRR5690817_6926 SRR5690887_9973 SRR5690887_9978 SRR5690887_9979 SRR5690949_5826 SRR5690949_5827 SRR5690949_5828 SRR5691039_1605 SRR5691039_1606 SRR5691039_1607 SRR5690818_2053 SRR5690818_2056 SRR5690968_427 SRR5690968_429 SRR5690852_1703 SRR5690852_1706 SRR5690891_6275 SRR5690891_6276 SRR5691031_607 SRR5691031_608 SRR5690968_6489 SRR5690968_6490 SRR5691038_550 SRR5691038_551 SRR5691039_8748 SRR5691039_8749 SRR5690814_10154 SRR5690817_493 SRR5690818_8243 SRR5690837_3006 SRR5690837_9948 SRR5690839_6989 SRR5690852_5232 SRR5690852_6539 SRR5690891_9690 SRR5690893_3886 SRR5691034_8300 SRR5690967_9994 SRR5690968_1270 SRR5690968_242 SRR5691004_1639 SRR5691004_460 SRR5691034_2044 SRR5691035_4529 SRR5691035_5171 SRR5691038_4397 SRR5691038_8561 SRR5691038_8563 SRR5691037_3899 SRR5690841_9665 SRR5691033_8450 SRR5690841_9668 SRR5690853_7787 SRR5690967_2799 SRR5690853_7790 SRR5690809_1742 SRR5690809_8172 SRR5690843_748 SRR5690809_1919 SRR5690817_3760 SRR5690809_1231 SRR5690809_10154 SRR5690817_9898 SRR5690818_8658 SRR5690843_9538 SRR5690818_1398 SRR5690844_4394 SRR5690818_7344 SRR5690838_1257 SRR5690809_10261 SRR5690835_10271 SRR5690835_9805 SRR5690836_1878 SRR5690843_3493 SRR5690818_1227 SRR5690818_9728 SRR5690836_8839 SRR5690838_291 SRR5690843_2159 SRR5690844_1401 SRR5690972_9046 SRR5691033_2384 SRR5690838_2940 SRR5690839_1948 SRR5690839_9098 SRR5690841_3046 SRR5690843_2350 SRR5690843_5466 SRR5690844_7723 SRR5690845_1626 SRR5690845_4713 SRR5690849_3760 SRR5690849_9934 SRR5690852_1376 SRR5690852_7556 SRR5690891_5538 SRR5690891_6519 SRR5690953_5160 SRR5690967_3468 SRR5690970_7961 SRR5690998_10213 SRR5690999_866 SRR5691030_10422 SRR5691030_5745 SRR5690809_5781 SRR5690810_7518 SRR5690818_8920 SRR5690838_7887 SRR5690841_2806 SRR5690841_8328 SRR5690841_8686 SRR5690843_2108 SRR5690843_4439 SRR5690843_6649 SRR5690844_8023 SRR5690889_733 SRR5690889_7643 SRR5690911_7919 SRR5690953_67 SRR5690954_3442 SRR5690958_8262 SRR5690970_5417 SRR5690971_5389 SRR5690971_5849 SRR5690972_8978 SRR5690973_656 SRR5690991_5707 SRR5690995_9248 SRR5690997_10168 SRR5690999_2342 SRR5690999_3209 SRR5690999_8857 SRR5691000_3601 SRR5691002_8172 SRR5691004_2619 SRR5691004_6264 SRR5691019_6079 SRR5691019_8686 SRR5691033_3634 SRR5691037_429 SRR5691037_9616 SRR5691038_7430 SRR5691039_326 SRR5690809_1150 SRR5690809_2385 SRR5690810_767 SRR5690813_3244 SRR5690813_9437 SRR5690814_9509 SRR5690817_129 SRR5690817_329 SRR5690817_5597 SRR5690817_6875 SRR5690818_10871 SRR5690818_116 SRR5690818_1510 SRR5690818_251 SRR5690818_341 SRR5690818_4074 SRR5690818_7231 SRR5690818_8077 SRR5690818_8885 SRR5690818_8922 SRR5690836_1876 SRR5690838_9701 SRR5690841_4395 SRR5690841_4877 SRR5690841_4911 SRR5690841_701 SRR5690841_7639 SRR5690841_8159 SRR5690841_8160 SRR5690841_8161 SRR5690841_8162 SRR5690841_8687 SRR5690842_3563 SRR5690843_1812 SRR5690843_1948 SRR5690843_2110 SRR5690843_2146 SRR5690843_2160 SRR5690843_2230 SRR5690843_4042 SRR5690843_5435 SRR5690843_5446 SRR5690843_5700 SRR5690843_9660 SRR5690844_10090 SRR5690844_1024 SRR5690844_10310 SRR5690844_10312 SRR5690844_2169 SRR5690844_2172 SRR5690844_3488 SRR5690844_5344 SRR5690844_7888 SRR5690844_8249 SRR5690844_8927 SRR5690844_8978 SRR5690844_8979 SRR5690845_1511 SRR5690845_548 SRR5690845_7278 SRR5690845_9007 SRR5690846_9494 SRR5690847_625 SRR5690848_10176 SRR5690848_3180 SRR5690848_5211 SRR5690848_5641 SRR5690848_6057 SRR5690848_7787 SRR5690849_3762 SRR5690850_2446 SRR5690850_3153 SRR5690850_6151 SRR5690852_3339 SRR5690852_3568 SRR5690852_8756 SRR5690887_1713 SRR5690887_292 SRR5690887_293 SRR5690887_5387 SRR5690887_8127 SRR5690889_3937 SRR5690889_4285 SRR5690889_4635 SRR5690889_5206 SRR5690890_6955 SRR5690891_6516 SRR5690891_7310 SRR5690891_7382 SRR5690891_7844 SRR5690892_1233 SRR5690892_4946 SRR5690893_1864 SRR5690893_9894 SRR5690896_907 SRR5690905_4795 SRR5690905_4796 SRR5690905_7716 SRR5690905_8286 SRR5690911_10389 SRR5690911_2702 SRR5690911_3103 SRR5690911_8927 SRR5690918_8093 SRR5690918_9188 SRR5690934_9243 SRR5690948_4123 SRR5690948_6170 SRR5690948_7028 SRR5690948_9708 SRR5690953_340 SRR5690954_3554 SRR5690954_3555 SRR5690958_1627 SRR5690958_5167 SRR5690958_6397 SRR5690967_4098 SRR5690967_4886 SRR5690967_6113 SRR5690967_7047 SRR5690968_10132 SRR5690968_4961 SRR5690970_2478 SRR5690970_2720 SRR5690970_2889 SRR5690970_2952 SRR5690970_6304 SRR5690970_7063 SRR5690970_7860 SRR5690970_9212 SRR5690971_10219 SRR5690971_1342 SRR5690971_1344 SRR5690971_3150 SRR5690971_367 SRR5690971_5851 SRR5690971_6775 SRR5690971_9600 SRR5690972_205 SRR5690972_2933 SRR5690973_655 SRR5690979_3719 SRR5690979_8728 SRR5690991_289 SRR5690991_290 SRR5690991_3489 SRR5690991_5969 SRR5690991_6405 SRR5690992_4803 SRR5690993_4500 SRR5690993_5265 SRR5690995_1119 SRR5690995_1245 SRR5690995_2181 SRR5690995_2302 SRR5690995_2770 SRR5690995_2904 SRR5690995_8336 SRR5690995_8714 SRR5690997_8776 SRR5690998_6020 SRR5690999_6332 SRR5690999_6333 SRR5690999_8765 SRR5690999_9960 SRR5691000_2634 SRR5691000_4849 SRR5691000_5538 SRR5691000_5969 SRR5691002_8602 SRR5691003_3860 SRR5691004_3057 SRR5691004_4094 SRR5691004_4382 SRR5691004_4384 SRR5691004_5120 SRR5691004_5230 SRR5691004_9523 SRR5691004_9525 SRR5691019_1737 SRR5691019_2967 SRR5691019_5491 SRR5691030_10316 SRR5691030_1103 SRR5691030_1104 SRR5691030_1488 SRR5691030_3817 SRR5691030_4197 SRR5691030_4672 SRR5691030_4674 SRR5691030_4680 SRR5691031_5087 SRR5691032_10305 SRR5691032_3770 SRR5691033_3698 SRR5691033_4934 SRR5691033_7867 SRR5691033_808 SRR5691033_810 SRR5691033_811 SRR5691033_9641 SRR5691033_9642 SRR5691034_10203 SRR5691034_5025 SRR5691036_2816 SRR5691037_1 SRR5691037_2 SRR5691037_2159 SRR5691037_2160 SRR5691037_6394 SRR5691037_66 SRR5691037_8173 SRR5691037_8174 SRR5691038_2834 SRR5691038_2898 SRR5691038_6625 SRR5691039_4829 SRR5691039_7802 SRR5691039_8226 SRR5691039_8642 SRR5690809_2384 SRR5690809_5573 SRR5690809_5574 SRR5690809_7299 SRR5690810_764 SRR5690810_765 SRR5690810_3839 SRR5690810_4930 SRR5690810_6127 SRR5690810_9980 SRR5690814_9508 SRR5690816_4409 SRR5690816_4410 SRR5690816_4411 SRR5690816_4413 SRR5690817_128 SRR5690817_557 SRR5690817_1116 SRR5690817_1218 SRR5690817_1221 SRR5690817_3252 SRR5690817_3254 SRR5690817_5598 SRR5690817_7009 SRR5690817_8447 SRR5690817_10374 SRR5690817_10376 SRR5690817_10707 SRR5690817_10885 SRR5690817_10886 SRR5690818_60 SRR5690818_103 SRR5690818_163 SRR5690818_279 SRR5690818_280 SRR5690818_419 SRR5690818_420 SRR5690818_454 SRR5690818_696 SRR5690818_1156 SRR5690818_1241 SRR5690818_2169 SRR5690818_2761 SRR5690818_2764 SRR5690818_2980 SRR5690818_2984 SRR5690818_3112 SRR5690818_3491 SRR5690818_4071 SRR5690818_6698 SRR5690818_6867 SRR5690818_6869 SRR5690818_7345 SRR5690818_7349 SRR5690818_7412 SRR5690818_7413 SRR5690818_7414 SRR5690818_7415 SRR5690818_7992 SRR5690818_7993 SRR5690818_9935 SRR5690818_10867 SRR5690818_11135 SRR5690818_11137 SRR5690836_379 SRR5690836_380 SRR5690836_7077 SRR5690837_781 SRR5690837_2817 SRR5690837_2820 SRR5690838_1273 SRR5690838_1274 SRR5690838_4509 SRR5690838_5916 SRR5690838_8523 SRR5690838_9195 SRR5690838_9702 SRR5690838_10477 SRR5690838_10478 SRR5690839_2343 SRR5690839_2345 SRR5690839_4193 SRR5690839_4194 SRR5690839_4523 SRR5690839_9284 SRR5690840_4338 SRR5690840_4339 SRR5690841_700 SRR5690841_3047 SRR5690841_3048 SRR5690841_4393 SRR5690841_4590 SRR5690841_7629 SRR5690841_9474 SRR5690841_9475 SRR5690841_10159 SRR5690841_10187 SRR5690842_6566 SRR5690842_9181 SRR5690842_9182 SRR5690842_9183 SRR5690843_1070 SRR5690843_1073 SRR5690843_1811 SRR5690843_1910 SRR5690843_1950 SRR5690843_1951 SRR5690843_2349 SRR5690843_2477 SRR5690843_2479 SRR5690843_2480 SRR5690843_2818 SRR5690843_3042 SRR5690843_3044 SRR5690843_3920 SRR5690843_4043 SRR5690843_4421 SRR5690843_4436 SRR5690843_4974 SRR5690843_5436 SRR5690843_5445 SRR5690843_5592 SRR5690843_5699 SRR5690843_5701 SRR5690843_6173 SRR5690843_6717 SRR5690843_6718 SRR5690843_6719 SRR5690843_6828 SRR5690843_6833 SRR5690843_8142 SRR5690843_9152 SRR5690843_9299 SRR5690843_9322 SRR5690843_9661 SRR5690843_10255 SRR5690843_10256 SRR5690843_10274 SRR5690843_10383 SRR5690843_10384 SRR5690844_1402 SRR5690844_2171 SRR5690844_2395 SRR5690844_3670 SRR5690844_3671 SRR5690844_3811 SRR5690844_4027 SRR5690844_4982 SRR5690844_5661 SRR5690844_5662 SRR5690844_6129 SRR5690844_8006 SRR5690844_8171 SRR5690844_8226 SRR5690844_8228 SRR5690844_8250 SRR5690844_8926 SRR5690844_9678 SRR5690844_9681 SRR5690844_10309 SRR5690844_10311 SRR5690845_1509 SRR5690845_1510 SRR5690845_1945 SRR5690845_2285 SRR5690845_2852 SRR5690845_3659 SRR5690845_3661 SRR5690845_5712 SRR5690845_5713 SRR5690845_8508 SRR5690845_8536 SRR5690845_9006 SRR5690845_9525 SRR5690846_2165 SRR5690846_2167 SRR5690847_576 SRR5690847_577 SRR5690847_624 SRR5690847_4551 SRR5690847_7354 SRR5690847_10004 SRR5690848_931 SRR5690848_933 SRR5690848_2122 SRR5690848_2125 SRR5690848_3279 SRR5690848_3281 SRR5690848_3530 SRR5690848_3532 SRR5690848_3807 SRR5690848_3810 SRR5690848_5218 SRR5690848_5395 SRR5690848_5396 SRR5690848_6865 SRR5690848_6866 SRR5690848_6869 SRR5690848_7786 SRR5690848_9223 SRR5690848_9225 SRR5690848_10146 SRR5690848_10148 SRR5690849_7422 SRR5690849_7423 SRR5690849_9936 SRR5690850_2447 SRR5690850_3155 SRR5690850_5056 SRR5690850_5778 SRR5690850_5779 SRR5690850_5788 SRR5690850_6339 SRR5690850_8030 SRR5690850_8076 SRR5690852_1278 SRR5690852_1941 SRR5690852_2931 SRR5690852_2932 SRR5690852_3604 SRR5690852_3609 SRR5690852_8758 SRR5690852_9412 SRR5690852_9413 SRR5690852_10155 SRR5690887_143 SRR5690887_144 SRR5690887_971 SRR5690887_1715 SRR5690887_3645 SRR5690887_3646 SRR5690887_6954 SRR5690887_7744 SRR5690887_9840 SRR5690888_2938 SRR5690888_2939 SRR5690889_310 SRR5690889_1871 SRR5690889_1872 SRR5690889_1874 SRR5690889_3537 SRR5690889_5205 SRR5690889_8754 SRR5690889_9569 SRR5690889_9570 SRR5690889_9580 SRR5690890_8080 SRR5690891_836 SRR5690891_3239 SRR5690891_3240 SRR5690891_5537 SRR5690891_7712 SRR5690891_7842 SRR5690891_7843 SRR5690891_8048 SRR5690892_2484 SRR5690892_8823 SRR5690893_294 SRR5690893_295 SRR5690893_296 SRR5690893_1897 SRR5690893_1898 SRR5690893_8626 SRR5690893_8628 SRR5690893_8631 SRR5690894_13 SRR5690894_8664 SRR5690894_9896 SRR5690895_2085 SRR5690895_2087 SRR5690895_3473 SRR5690895_4960 SRR5690895_5187 SRR5690895_8094 SRR5690895_8209 SRR5690895_8216 SRR5690896_906 SRR5690896_3799 SRR5690896_9120 SRR5690896_9699 SRR5690896_9701 SRR5690905_3314 SRR5690905_3315 SRR5690905_5456 SRR5690905_7217 SRR5690905_8430 SRR5690905_8858 SRR5690911_3099 SRR5690911_3101 SRR5690911_3102 SRR5690911_7399 SRR5690911_7400 SRR5690911_7907 SRR5690911_7920 SRR5690911_10015 SRR5690911_10390 SRR5690918_1898 SRR5690918_3131 SRR5690918_3132 SRR5690918_7567 SRR5690918_7709 SRR5690918_8440 SRR5690918_8541 SRR5690918_9721 SRR5690948_1888 SRR5690948_4124 SRR5690948_4126 SRR5690948_4951 SRR5690948_6168 SRR5690948_6169 SRR5690948_7026 SRR5690948_7285 SRR5690948_7286 SRR5690948_8812 SRR5690948_8814 SRR5690948_9707 SRR5690949_7990 SRR5690949_7991 SRR5690951_2773 SRR5690953_335 SRR5690953_339 SRR5690953_5509 SRR5690953_5513 SRR5690953_8719 SRR5690953_8720 SRR5690953_8722 SRR5690953_9537 SRR5690954_3374 SRR5690954_3375 SRR5690954_4438 SRR5690954_4439 SRR5690954_4440 SRR5690954_5724 SRR5690958_835 SRR5690958_856 SRR5690958_1107 SRR5690958_1108 SRR5690958_1119 SRR5690958_1628 SRR5690958_2908 SRR5690958_3066 SRR5690958_4607 SRR5690958_6394 SRR5690958_6689 SRR5690958_6691 SRR5690958_8962 SRR5690958_8963 SRR5690958_8964 SRR5690958_9079 SRR5690958_10300 SRR5690967_235 SRR5690967_236 SRR5690967_2186 SRR5690967_4097 SRR5690967_6110 SRR5690968_876 SRR5690968_879 SRR5690968_8011 SRR5690970_844 SRR5690970_845 SRR5690970_853 SRR5690970_2479 SRR5690970_3361 SRR5690970_3677 SRR5690970_3821 SRR5690970_4620 SRR5690970_4621 SRR5690970_5357 SRR5690970_6302 SRR5690970_6303 SRR5690970_7094 SRR5690970_7095 SRR5690970_7097 SRR5690970_7858 SRR5690970_7859 SRR5690970_7890 SRR5690970_8038 SRR5690970_8099 SRR5690970_8887 SRR5690970_9528 SRR5690970_9529 SRR5690971_163 SRR5690971_253 SRR5690971_368 SRR5690971_369 SRR5690971_496 SRR5690971_946 SRR5690971_948 SRR5690971_2717 SRR5690971_2718 SRR5690971_3279 SRR5690971_5122 SRR5690971_5426 SRR5690971_6210 SRR5690971_6212 SRR5690971_6778 SRR5690971_7604 SRR5690971_9310 SRR5690971_9601 SRR5690971_9729 SRR5690971_9730 SRR5690971_9731 SRR5690971_10149 SRR5690971_10150 SRR5690972_482 SRR5690972_2159 SRR5690972_2419 SRR5690972_2423 SRR5690972_3404 SRR5690972_5900 SRR5690972_7066 SRR5690972_7067 SRR5690972_7375 SRR5690972_7378 SRR5690972_9392 SRR5690972_9393 SRR5690972_9396 SRR5690973_2651 SRR5690973_4721 SRR5690973_4723 SRR5690973_5095 SRR5690973_5619 SRR5690973_5623 SRR5690973_6005 SRR5690973_6880 SRR5690973_6883 SRR5690973_6944 SRR5690973_9464 SRR5690973_9471 SRR5690973_9514 SRR5690973_9531 SRR5690976_929 SRR5690979_39 SRR5690979_5344 SRR5690979_5345 SRR5690979_6260 SRR5690979_6261 SRR5690979_6779 SRR5690979_6780 SRR5690979_6783 SRR5690979_8729 SRR5690991_1587 SRR5690991_2266 SRR5690991_3981 SRR5690991_4605 SRR5690991_5970 SRR5690991_5971 SRR5690991_9026 SRR5690991_9777 SRR5690993_5521 SRR5690993_6599 SRR5690993_7882 SRR5690993_9009 SRR5690993_9010 SRR5690993_9011 SRR5690995_300 SRR5690995_1067 SRR5690995_1068 SRR5690995_1069 SRR5690995_1117 SRR5690995_1199 SRR5690995_1200 SRR5690995_1201 SRR5690995_1247 SRR5690995_1248 SRR5690995_2179 SRR5690995_2771 SRR5690995_2902 SRR5690995_2903 SRR5690995_3765 SRR5690995_3767 SRR5690995_3971 SRR5690995_6033 SRR5690995_6121 SRR5690995_6206 SRR5690995_6207 SRR5690995_7708 SRR5690995_7910 SRR5690995_8391 SRR5690995_8712 SRR5690995_8715 SRR5690995_9304 SRR5690997_1703 SRR5690997_5130 SRR5690997_5131 SRR5690997_5132 SRR5690997_5555 SRR5690997_6067 SRR5690997_6480 SRR5690997_6481 SRR5690997_6482 SRR5690997_7411 SRR5690997_7412 SRR5690997_8774 SRR5690997_8789 SRR5690997_8823 SRR5690997_9395 SRR5690997_9396 SRR5690998_1707 SRR5690998_1708 SRR5690998_1885 SRR5690998_1886 SRR5690998_5214 SRR5690998_5880 SRR5690998_5881 SRR5690998_5882 SRR5690999_112 SRR5690999_113 SRR5690999_394 SRR5690999_395 SRR5690999_2195 SRR5690999_3325 SRR5690999_3327 SRR5690999_5769 SRR5690999_5770 SRR5690999_5779 SRR5690999_6788 SRR5690999_6789 SRR5690999_6790 SRR5690999_8764 SRR5690999_8766 SRR5690999_10338 SRR5691000_2355 SRR5691000_2356 SRR5691000_2357 SRR5691000_2635 SRR5691000_3453 SRR5691000_5806 SRR5691000_8369 SRR5691000_8439 SRR5691002_8601 SRR5691003_292 SRR5691003_3708 SRR5691003_3709 SRR5691003_3861 SRR5691004_119 SRR5691004_1748 SRR5691004_1749 SRR5691004_1869 SRR5691004_1870 SRR5691004_2118 SRR5691004_2369 SRR5691004_2870 SRR5691004_3055 SRR5691004_3720 SRR5691004_4093 SRR5691004_4386 SRR5691004_4509 SRR5691004_4510 SRR5691004_4791 SRR5691004_6847 SRR5691004_6848 SRR5691004_8122 SRR5691004_8124 SRR5691004_10320 SRR5691004_10321 SRR5691019_73 SRR5691019_1736 SRR5691019_1746 SRR5691019_1749 SRR5691019_1750 SRR5691019_2418 SRR5691019_2951 SRR5691019_4016 SRR5691019_4017 SRR5691019_4212 SRR5691019_4213 SRR5691019_7420 SRR5691019_7421 SRR5691019_8156 SRR5691019_8157 SRR5691019_8844 SRR5691019_8845 SRR5691019_8847 SRR5691019_9391 SRR5691019_9648 SRR5691019_9891 SRR5691030_1440 SRR5691030_1441 SRR5691030_1442 SRR5691030_1490 SRR5691030_3033 SRR5691030_3034 SRR5691030_3035 SRR5691030_3618 SRR5691030_3819 SRR5691030_4610 SRR5691030_4612 SRR5691030_4614 SRR5691030_5600 SRR5691030_5601 SRR5691030_5602 SRR5691030_5603 SRR5691030_5740 SRR5691030_6451 SRR5691030_6453 SRR5691030_6455 SRR5691030_7540 SRR5691030_7541 SRR5691030_8350 SRR5691030_8351 SRR5691030_8769 SRR5691031_102 SRR5691031_103 SRR5691031_790 SRR5691031_791 SRR5691031_2816 SRR5691031_5224 SRR5691031_5226 SRR5691031_8987 SRR5691031_8988 SRR5691031_9182 SRR5691031_9183 SRR5691031_10033 SRR5691031_10034 SRR5691032_468 SRR5691032_1051 SRR5691032_1334 SRR5691032_2917 SRR5691032_2918 SRR5691032_4654 SRR5691032_4655 SRR5691032_4738 SRR5691032_4740 SRR5691032_6613 SRR5691033_809 SRR5691033_1055 SRR5691033_1588 SRR5691033_1589 SRR5691033_2345 SRR5691033_2348 SRR5691033_3620 SRR5691033_3697 SRR5691033_4789 SRR5691033_4790 SRR5691033_4792 SRR5691033_5552 SRR5691033_5760 SRR5691033_6435 SRR5691033_7785 SRR5691033_9209 SRR5691033_9210 SRR5691034_8474 SRR5691034_8476 SRR5691034_9058 SRR5691034_9771 SRR5691034_9772 SRR5691034_10200 SRR5691035_1113 SRR5691035_1114 SRR5691035_10020 SRR5691037_258 SRR5691037_259 SRR5691037_428 SRR5691037_4920 SRR5691037_5818 SRR5691037_5819 SRR5691037_5822 SRR5691037_7107 SRR5691037_7108 SRR5691037_7109 SRR5691037_7795 SRR5691037_8594 SRR5691037_8595 SRR5691038_1389 SRR5691038_4496 SRR5691038_5191 SRR5691038_5193 SRR5691038_5552 SRR5691038_5833 SRR5691038_5834 SRR5691038_6626 SRR5691038_7390 SRR5691038_7849 SRR5691038_7850 SRR5691038_9358 SRR5691038_9550 SRR5691039_3256 SRR5691039_3257 SRR5691039_5503 SRR5691039_8224 SRR5690810_7753 SRR5690818_3750 SRR5690818_9732 SRR5690844_331 SRR5690844_406 SRR5690847_8963 SRR5690847_8964 SRR5690848_7905 SRR5690852_1503 SRR5690852_1504 SRR5690852_3158 SRR5690888_9816 SRR5690905_5750 SRR5690948_1058 SRR5690958_5168 SRR5690971_1326 SRR5690971_1327 SRR5690972_199 SRR5690972_202 SRR5690991_6561 SRR5690991_6562 SRR5690999_9959 SRR5691000_3339 SRR5691000_3340 SRR5691019_5868 SRR5691032_567 SRR5691032_7816 SRR5691032_7817 SRR5691032_7819 SRR5691038_6713 SRR5691038_6714 SRR5690843_749 SRR5690843_10104 SRR5690845_5187 SRR5690905_5598 SRR5690905_5600 SRR5690948_2988 SRR5690948_5366 SRR5690971_9877 SRR5690999_8818 SRR5690999_8819 SRR5691004_2746 SRR5691004_3572 SRR5691004_3573 SRR5691004_4339 SRR5691004_4341 SRR5691038_6114 SRR5691038_6511 SRR5690818_1666 SRR5690918_5083 SRR5690918_5084 SRR5690918_5085 SRR5690971_7655 SRR5690992_6988 SRR5690992_6989 SRR5690999_4088 SRR5691000_7893 SRR5691004_6187 SRR5691033_1893 SRR5691033_1897 SRR5691038_2835 SRR5691038_5636 SRR5690818_2443 SRR5690818_7295 SRR5690818_7296 SRR5690841_7637 SRR5690844_4419 SRR5690845_9480 SRR5690889_1379 SRR5690918_8092 SRR5690972_4526 SRR5691004_5928 SRR5691033_3780 SRR5691033_9432 SRR5691034_6056 SRR5691034_6057 SRR5690809_1232 SRR5690809_1233 SRR5690818_3020 SRR5690818_3021 SRR5690818_8892 SRR5690841_5694 SRR5690843_208 SRR5690843_8071 SRR5690843_8072 SRR5690843_8073 SRR5690843_8075 SRR5690845_7457 SRR5690847_1867 SRR5690818_4114 SRR5690843_2293 SRR5690843_2294 SRR5690845_4290 SRR5690845_4292 SRR5690967_9285 SRR5690999_7717 SRR5691004_4428 SRR5691031_8706 SRR5691031_8707 SRR5691038_2897 SRR5690843_4329 SRR5690845_4416 SRR5690887_5730 SRR5690911_392 SRR5690918_1789 SRR5690918_1790 SRR5690958_8889 SRR5690995_3159 SRR5690999_6118 SRR5690818_8659 SRR5690843_1518 SRR5690843_1519 SRR5690843_2676 SRR5690843_2677 SRR5690843_2678 SRR5690843_6670 SRR5690843_6671 SRR5690845_5192 SRR5690843_9539 SRR5690848_7348 SRR5690848_7349 SRR5690971_5752 SRR5690971_5753 SRR5691030_1101 SRR5691030_1105 SRR5691032_3886 SRR5690839_10275 SRR5690848_9028 SRR5690848_9033 SRR5690887_8527 SRR5690887_8528 SRR5690887_8530 SRR5690844_6378 SRR5690844_10089 SRR5690847_10289 SRR5690847_10290 SRR5690847_10291 SRR5690888_8208 SRR5690845_1943 SRR5690845_9524 SRR5690848_6800 SRR5690968_6940 SRR5691019_8155 SRR5690838_1258 SRR5690843_8041 SRR5690843_8042 SRR5690843_8043 SRR5691033_9211 SRR5690809_10263 SRR5690967_314 SRR5690967_315 SRR5691019_6863 SRR5690891_6135 SRR5691004_6294 SRR5691004_6295 SRR5691033_6849 SRR5690835_9806 SRR5690848_10040 SRR5690848_10042 SRR5690848_10045 SRR5690852_9576 SRR5690852_9577 SRR5691000_6474 SRR5691000_6475 SRR5690993_1653 SRR5690993_1654 SRR5690999_9469 SRR5690999_9470 SRR5690843_6251 SRR5690843_6252 SRR5690848_4864 SRR5690839_2691 SRR5690839_2692 SRR5690905_10166 SRR5690836_8840 SRR5690971_5547 SRR5690971_5550 SRR5690838_294 SRR5690995_2450 SRR5691034_3145 SRR5690844_1025 SRR5690890_6953 SRR5690890_6954 SRR5690997_1866 SRR5691003_3863 SRR5691004_4383 SRR5691030_330 SRR5691030_333 SRR5691030_334 SRR5691033_2385 SRR5691033_2386 SRR5691033_2387 SRR5690838_2941 SRR5690845_6972 SRR5690839_1949 SRR5690839_1950 SRR5690993_4499 SRR5691032_2742 SRR5690995_2300 SRR5691030_5739 SRR5690970_7059 SRR5691031_104 SRR5690843_5467 SRR5690958_548 SRR5690844_7724 SRR5690844_7725 SRR5691032_4587 SRR5691032_4588 SRR5690845_4714 SRR5690848_3806 SRR5691033_629 SRR5691033_631 SRR5690973_9473 SRR5691004_9129 SRR5690852_1377 SRR5690852_1378 SRR5690852_7557 SRR5690852_7559 SRR5690995_7707 SRR5691038_5832 SRR5690891_6520 SRR5690995_5826 SRR5690953_5161 SRR5690958_1525 SRR5690967_3469 SRR5690967_3473 SRR5690970_7962 SRR5690970_7963 SRR5690998_10214 SRR5690998_10216 SRR5690999_867 SRR5690999_868 SRR5691030_10423 SRR5691030_10424 SRR5691030_5746 SRR5691030_5747 SRR5690809_5783 SRR5690889_8030 SRR5690818_8921 SRR5690838_7888 SRR5690841_2808 SRR5690841_8329 SRR5690841_8688 SRR5690843_2111 SRR5690972_5897 SRR5690843_6652 SRR5690844_8029 SRR5690889_735 SRR5690889_7644 SRR5690948_6167 SRR5690953_68 SRR5690954_3443 SRR5690958_8263 SRR5690991_348 SRR5690971_5390 SRR5690971_5850 SRR5690972_8981 SRR5690973_661 SRR5690991_5708 SRR5690995_9250 SRR5690997_10169 SRR5691031_4490 SRR5690999_3211 SRR5690999_8858 SRR5691000_3605 SRR5691002_8173 SRR5691004_2620 SRR5691004_6265 SRR5691019_6080 SRR5691019_8687 SRR5691033_3635 SRR5691037_430 SRR5691037_9620 SRR5691038_7431 SRR5691039_327 SRR5691037_8152 SRR5690887_3386 SRR5690968_13 SRR5690968_6744 SRR5690968_8390 SRR5690968_9793 SRR5691004_1200 SRR5691035_5811 SRR5690887_9485 SRR5691017_6269 SRR5691017_6271 SRR5690893_1015 SRR5690893_1016 SRR5690968_1893 SRR5691000_10493 SRR5690889_5367 SRR5690816_10111 SRR5690837_8273 SRR5690839_6044 SRR5690948_7436 SRR5691033_7778 SRR5691035_7704 SRR5691000_10494 SRR5691033_212 SRR5691034_554 SRR5691034_555 SRR5691037_4883 SRR5691037_4884 SRR5690889_5368 SRR5691035_2900 SRR5691035_2904 SRR5690816_10114 SRR5690836_9476 SRR5690948_9812 SRR5690918_9564 SRR5690971_4784 SRR5691031_8942 SRR5690948_9815 SRR5691033_10286 SRR5691033_10288 SRR5691033_10289 SRR5690918_9565 SRR5690971_4785 SRR5690841_6288 SRR5690809_2808 SRR5690849_3085 SRR5690810_3676 SRR5690817_9099 SRR5690809_686 SRR5690813_1377 SRR5690814_2779 SRR5690809_7765 SRR5690810_7119 SRR5690810_1775 SRR5690810_8799 SRR5690816_5050 SRR5690814_8752 SRR5690810_6835 SRR5690890_10150 SRR5690810_3915 SRR5690818_8911 SRR5690813_9054 SRR5690809_5786 SRR5690810_5921 SRR5690835_310 SRR5690818_373 SRR5690818_4652 SRR5690818_7014 SRR5690837_7059 SRR5690918_9063 SRR5690818_10315 SRR5690818_8661 SRR5690810_8779 SRR5690818_5910 SRR5690837_7618 SRR5690838_9243 SRR5690888_1980 SRR5690810_8165 SRR5690818_10822 SRR5690837_4194 SRR5690895_1265 SRR5690813_1269 SRR5690852_2816 SRR5690918_9650 SRR5690818_3014 SRR5690818_5415 SRR5690905_1726 SRR5690817_8591 SRR5690838_2355 SRR5690890_8649 SRR5690810_2770 SRR5690814_8468 SRR5690836_432 SRR5690841_3292 SRR5690889_1776 SRR5690889_6667 SRR5690935_1090 SRR5690844_4800 SRR5690888_2442 SRR5690911_8319 SRR5690918_10022 SRR5690947_1532 SRR5690947_2249 SRR5690813_3665 SRR5690816_1356 SRR5690838_1103 SRR5690838_3421 SRR5690841_6208 SRR5690841_7242 SRR5690841_725 SRR5690850_7629 SRR5690887_6877 SRR5690893_1279 SRR5690918_986 SRR5690932_4343 SRR5690935_5131 SRR5690935_6072 SRR5690947_2350 SRR5690809_3212 SRR5690810_4591 SRR5690813_5327 SRR5690816_3718 SRR5690816_5515 SRR5690816_9836 SRR5690818_10085 SRR5690818_1449 SRR5690818_2417 SRR5690818_6216 SRR5690818_9257 SRR5690818_9707 SRR5690836_770 SRR5690841_5852 SRR5690841_9254 SRR5690844_1437 SRR5690850_2750 SRR5690850_9943 SRR5690851_9829 SRR5690911_9942 SRR5690918_7489 SRR5690947_1172 SRR5690947_4268 SRR5690947_4313 SRR5690948_1199 SRR5690948_317 SRR5690971_2298 SRR5691000_4982 SRR5691019_605 SRR5691033_2191 SRR5690814_9068 SRR5690815_10176 SRR5690815_5536 SRR5690818_1724 SRR5690818_5709 SRR5690818_7523 SRR5690818_8666 SRR5690818_8960 SRR5690836_5267 SRR5690836_5555 SRR5690836_5791 SRR5690836_8382 SRR5690837_5022 SRR5690838_10313 SRR5690838_156 SRR5690838_2951 SRR5690838_3324 SRR5690838_5825 SRR5690838_7891 SRR5690838_8966 SRR5690838_9763 SRR5690841_1165 SRR5690841_5967 SRR5690841_6494 SRR5690842_1531 SRR5690843_8470 SRR5690844_4718 SRR5690844_6585 SRR5690848_174 SRR5690848_3026 SRR5690888_8702 SRR5690889_10451 SRR5690890_2614 SRR5690890_6734 SRR5690890_9391 SRR5690891_650 SRR5690891_9343 SRR5690895_10201 SRR5690905_5904 SRR5690905_9974 SRR5690911_10308 SRR5690911_10431 SRR5690918_2873 SRR5690932_3343 SRR5690935_5673 SRR5690935_8302 SRR5690935_8866 SRR5690947_2583 SRR5690947_4287 SRR5690947_5523 SRR5690947_8195 SRR5690947_935 SRR5690947_9452 SRR5690947_983 SRR5690948_5688 SRR5690949_9697 SRR5690954_9510 SRR5690970_7470 SRR5690971_10074 SRR5690971_6465 SRR5690972_2676 SRR5690999_9166 SRR5691000_9273 SRR5691033_1847 SRR5691033_222 SRR5691033_6968 SRR5691033_9361 SRR5691034_1788 SRR5691034_2790 SRR5691034_5506 SRR5691035_9522 SRR5691037_1740 SRR5691037_4943 SRR5691037_8909 SRR5691038_8 SRR5691039_3494 SRR5690809_3433 SRR5690810_7818 SRR5690813_4040 SRR5690813_8643 SRR5690814_10401 SRR5690814_8470 SRR5690816_4486 SRR5690817_5528 SRR5690818_1404 SRR5690818_2005 SRR5690818_2899 SRR5690818_3475 SRR5690818_5711 SRR5690818_5719 SRR5690818_7923 SRR5690818_8146 SRR5690818_9976 SRR5690835_8191 SRR5690836_2023 SRR5690836_2640 SRR5690836_3363 SRR5690836_4795 SRR5690836_8437 SRR5690836_900 SRR5690836_9813 SRR5690837_3011 SRR5690837_5086 SRR5690838_161 SRR5690838_8597 SRR5690838_8601 SRR5690838_9 SRR5690838_905 SRR5690839_5962 SRR5690839_9722 SRR5690841_3439 SRR5690841_4503 SRR5690841_4666 SRR5690841_6911 SRR5690841_7145 SRR5690841_805 SRR5690841_9040 SRR5690841_9638 SRR5690843_10241 SRR5690843_1905 SRR5690843_2713 SRR5690843_6317 SRR5690843_7777 SRR5690843_8431 SRR5690844_10284 SRR5690844_103 SRR5690844_1481 SRR5690844_1972 SRR5690844_6948 SRR5690844_7462 SRR5690844_9695 SRR5690848_11201 SRR5690848_361 SRR5690848_4777 SRR5690848_5174 SRR5690848_6315 SRR5690848_6332 SRR5690848_6643 SRR5690848_7343 SRR5690848_7610 SRR5690848_7975 SRR5690848_9331 SRR5690850_2190 SRR5690850_5638 SRR5690850_7662 SRR5690850_8461 SRR5690850_8485 SRR5690887_6003 SRR5690888_5714 SRR5690888_9985 SRR5690889_4422 SRR5690889_5822 SRR5690889_6447 SRR5690890_6608 SRR5690890_9611 SRR5690891_5723 SRR5690893_1957 SRR5690893_3602 SRR5690893_7212 SRR5690894_5429 SRR5690894_6069 SRR5690895_5817 SRR5690895_7469 SRR5690895_8769 SRR5690905_4297 SRR5690905_5910 SRR5690905_7935 SRR5690911_10157 SRR5690911_295 SRR5690911_2983 SRR5690911_423 SRR5690911_45 SRR5690911_9290 SRR5690911_9940 SRR5690918_1232 SRR5690918_1331 SRR5690918_4994 SRR5690918_6666 SRR5690932_1910 SRR5690932_2341 SRR5690932_3147 SRR5690932_3907 SRR5690935_2351 SRR5690935_5205 SRR5690947_3491 SRR5690947_464 SRR5690947_4986 SRR5690947_5121 SRR5690947_5539 SRR5690947_5970 SRR5690947_641 SRR5690947_6626 SRR5690947_6729 SRR5690947_7063 SRR5690947_7562 SRR5690947_7575 SRR5690947_9047 SRR5690948_10213 SRR5690948_739 SRR5690949_9489 SRR5690954_5096 SRR5690970_2830 SRR5690970_6856 SRR5690971_3525 SRR5690971_7596 SRR5690972_1226 SRR5690972_5319 SRR5690973_9386 SRR5690974_291 SRR5690977_2071 SRR5690977_4650 SRR5690991_9744 SRR5690999_8369 SRR5690999_9855 SRR5691000_1742 SRR5691004_2034 SRR5691004_3035 SRR5691031_8585 SRR5691033_2194 SRR5691033_8866 SRR5691034_10084 SRR5691034_380 SRR5691034_5050 SRR5691034_5627 SRR5691035_3994 SRR5691035_7215 SRR5691035_751 SRR5691035_8117 SRR5691035_8403 SRR5691037_1623 SRR5691037_2394 SRR5691037_433 SRR5691037_5902 SRR5691037_8920 SRR5691038_2173 SRR5691038_8391 SRR5690809_3436 SRR5690809_9004 SRR5690810_3677 SRR5690810_5244 SRR5690810_8166 SRR5690810_8167 SRR5690813_1268 SRR5690813_599 SRR5690813_7844 SRR5690815_6723 SRR5690816_1323 SRR5690816_188 SRR5690816_3297 SRR5690816_3720 SRR5690816_3721 SRR5690816_4026 SRR5690816_6424 SRR5690816_7157 SRR5690816_7871 SRR5690817_10543 SRR5690817_10847 SRR5690817_2378 SRR5690817_5679 SRR5690817_5680 SRR5690817_6696 SRR5690817_8159 SRR5690817_9100 SRR5690817_936 SRR5690818_10303 SRR5690818_10988 SRR5690818_1129 SRR5690818_148 SRR5690818_2449 SRR5690818_2872 SRR5690818_2906 SRR5690818_4470 SRR5690818_4655 SRR5690818_5332 SRR5690818_6303 SRR5690818_7053 SRR5690818_728 SRR5690818_7459 SRR5690818_8075 SRR5690818_8514 SRR5690818_8517 SRR5690818_8665 SRR5690818_8862 SRR5690818_8914 SRR5690818_8947 SRR5690818_8973 SRR5690818_9258 SRR5690818_9630 SRR5690818_9708 SRR5690835_2746 SRR5690835_4349 SRR5690835_6965 SRR5690835_826 SRR5690836_10078 SRR5690836_1836 SRR5690836_1838 SRR5690836_2373 SRR5690836_2941 SRR5690836_3072 SRR5690836_3073 SRR5690836_3083 SRR5690836_3478 SRR5690836_3570 SRR5690836_3893 SRR5690836_3970 SRR5690836_3971 SRR5690836_401 SRR5690836_4793 SRR5690836_6050 SRR5690836_664 SRR5690836_769 SRR5690836_8071 SRR5690836_8329 SRR5690836_8331 SRR5690836_8439 SRR5690836_9136 SRR5690837_2135 SRR5690837_2136 SRR5690837_2696 SRR5690837_3215 SRR5690837_4227 SRR5690837_7403 SRR5690837_742 SRR5690837_7604 SRR5690837_7666 SRR5690837_7913 SRR5690837_8958 SRR5690837_967 SRR5690838_132 SRR5690838_133 SRR5690838_1392 SRR5690838_1479 SRR5690838_2258 SRR5690838_2357 SRR5690838_2693 SRR5690838_2709 SRR5690838_3178 SRR5690838_3371 SRR5690838_3548 SRR5690838_3642 SRR5690838_3685 SRR5690838_3742 SRR5690838_425 SRR5690838_4951 SRR5690838_5074 SRR5690838_5152 SRR5690838_5625 SRR5690838_6224 SRR5690838_6225 SRR5690838_6821 SRR5690838_6822 SRR5690838_7257 SRR5690838_743 SRR5690838_7762 SRR5690838_7893 SRR5690838_8542 SRR5690838_9096 SRR5690838_9221 SRR5690838_9333 SRR5690838_9784 SRR5690839_10150 SRR5690839_10283 SRR5690839_1706 SRR5690839_1707 SRR5690839_2462 SRR5690839_3747 SRR5690839_5652 SRR5690839_5961 SRR5690839_7473 SRR5690839_7653 SRR5690839_9242 SRR5690839_9875 SRR5690841_1891 SRR5690841_2112 SRR5690841_2454 SRR5690841_2455 SRR5690841_2859 SRR5690841_2860 SRR5690841_3473 SRR5690841_3566 SRR5690841_3652 SRR5690841_4667 SRR5690841_4669 SRR5690841_4729 SRR5690841_4823 SRR5690841_5023 SRR5690841_5966 SRR5690841_6266 SRR5690841_7146 SRR5690841_7806 SRR5690841_9043 SRR5690842_4718 SRR5690842_4719 SRR5690842_5856 SRR5690842_5858 SRR5690842_5859 SRR5690843_1248 SRR5690843_2063 SRR5690843_366 SRR5690843_537 SRR5690843_5975 SRR5690844_1077 SRR5690844_1236 SRR5690844_2426 SRR5690844_3707 SRR5690844_4333 SRR5690844_4334 SRR5690844_4485 SRR5690844_4798 SRR5690844_4801 SRR5690844_662 SRR5690844_6947 SRR5690844_7624 SRR5690844_862 SRR5690844_8915 SRR5690844_9697 SRR5690844_9995 SRR5690845_3300 SRR5690846_1105 SRR5690846_1106 SRR5690846_1107 SRR5690846_1157 SRR5690846_8124 SRR5690846_9741 SRR5690848_10168 SRR5690848_10383 SRR5690848_1047 SRR5690848_11141 SRR5690848_11200 SRR5690848_2103 SRR5690848_2104 SRR5690848_2880 SRR5690848_2921 SRR5690848_5118 SRR5690848_5192 SRR5690848_6317 SRR5690848_8927 SRR5690848_9364 SRR5690848_952 SRR5690849_5684 SRR5690849_6475 SRR5690849_7539 SRR5690849_8782 SRR5690849_914 SRR5690850_214 SRR5690850_2551 SRR5690850_5060 SRR5690850_6159 SRR5690850_6326 SRR5690850_7322 SRR5690850_7438 SRR5690850_7480 SRR5690850_7738 SRR5690850_8041 SRR5690850_8053 SRR5690850_8180 SRR5690850_8333 SRR5690850_8348 SRR5690850_8471 SRR5690850_8707 SRR5690850_9523 SRR5690850_9696 SRR5690852_7665 SRR5690854_5458 SRR5690887_10507 SRR5690887_4090 SRR5690887_6068 SRR5690887_6281 SRR5690887_6311 SRR5690887_7279 SRR5690887_8536 SRR5690888_1145 SRR5690888_2002 SRR5690888_2342 SRR5690888_2711 SRR5690888_2773 SRR5690888_3289 SRR5690888_3313 SRR5690888_3785 SRR5690888_3899 SRR5690888_4832 SRR5690888_5811 SRR5690888_5813 SRR5690888_5849 SRR5690888_6449 SRR5690888_6762 SRR5690888_7114 SRR5690888_7802 SRR5690888_9579 SRR5690888_9580 SRR5690888_9630 SRR5690889_10301 SRR5690889_1779 SRR5690889_5377 SRR5690889_5946 SRR5690889_6508 SRR5690889_6981 SRR5690889_939 SRR5690890_2097 SRR5690890_2347 SRR5690890_2613 SRR5690890_3219 SRR5690890_487 SRR5690890_4921 SRR5690890_5556 SRR5690890_5558 SRR5690890_6193 SRR5690890_6710 SRR5690890_6923 SRR5690890_7364 SRR5690890_8473 SRR5690890_8825 SRR5690890_9001 SRR5690890_9002 SRR5690891_5549 SRR5690891_5722 SRR5690893_289 SRR5690893_291 SRR5690893_3760 SRR5690893_52 SRR5690893_56 SRR5690893_6457 SRR5690893_6803 SRR5690893_6821 SRR5690893_7983 SRR5690893_8386 SRR5690893_9161 SRR5690894_1248 SRR5690894_2262 SRR5690894_2704 SRR5690894_3488 SRR5690894_539 SRR5690894_6400 SRR5690894_8949 SRR5690894_8950 SRR5690895_10030 SRR5690895_4231 SRR5690895_5883 SRR5690895_608 SRR5690895_8332 SRR5690895_9632 SRR5690895_9775 SRR5690905_1747 SRR5690905_1748 SRR5690905_2125 SRR5690905_3281 SRR5690905_4222 SRR5690905_4295 SRR5690905_5131 SRR5690905_5574 SRR5690905_7937 SRR5690905_7977 SRR5690905_7978 SRR5690905_8702 SRR5690905_8704 SRR5690905_9166 SRR5690911_104 SRR5690911_2266 SRR5690911_2548 SRR5690911_421 SRR5690911_4944 SRR5690911_5077 SRR5690911_5345 SRR5690911_5576 SRR5690911_5725 SRR5690911_6767 SRR5690911_6769 SRR5690911_7476 SRR5690911_8281 SRR5690911_8320 SRR5690911_8545 SRR5690911_9098 SRR5690911_9219 SRR5690911_9611 SRR5690911_9777 SRR5690911_9937 SRR5690918_10223 SRR5690918_1207 SRR5690918_1208 SRR5690918_1450 SRR5690918_3074 SRR5690918_312 SRR5690918_3713 SRR5690918_4795 SRR5690918_6940 SRR5690918_7618 SRR5690918_7937 SRR5690918_8085 SRR5690918_8196 SRR5690918_8265 SRR5690918_8322 SRR5690918_8379 SRR5690918_8429 SRR5690918_8757 SRR5690918_8759 SRR5690918_9577 SRR5690919_1051 SRR5690932_1944 SRR5690932_2572 SRR5690932_3150 SRR5690932_5372 SRR5690932_5374 SRR5690932_6741 SRR5690932_7515 SRR5690932_7683 SRR5690932_801 SRR5690932_803 SRR5690932_9303 SRR5690934_5462 SRR5690935_1089 SRR5690935_214 SRR5690935_2425 SRR5690935_3147 SRR5690935_3664 SRR5690935_3837 SRR5690935_5962 SRR5690935_6073 SRR5690935_9758 SRR5690935_9763 SRR5690935_9846 SRR5690947_10090 SRR5690947_10129 SRR5690947_10138 SRR5690947_1062 SRR5690947_1119 SRR5690947_1382 SRR5690947_1383 SRR5690947_1485 SRR5690947_1611 SRR5690947_163 SRR5690947_1675 SRR5690947_1898 SRR5690947_1902 SRR5690947_1977 SRR5690947_223 SRR5690947_2387 SRR5690947_241 SRR5690947_2489 SRR5690947_2622 SRR5690947_3003 SRR5690947_3006 SRR5690947_3037 SRR5690947_3149 SRR5690947_3181 SRR5690947_3182 SRR5690947_3477 SRR5690947_3480 SRR5690947_3508 SRR5690947_3707 SRR5690947_3749 SRR5690947_3828 SRR5690947_3902 SRR5690947_3903 SRR5690947_416 SRR5690947_4234 SRR5690947_4314 SRR5690947_4461 SRR5690947_4613 SRR5690947_465 SRR5690947_4869 SRR5690947_5145 SRR5690947_5216 SRR5690947_5997 SRR5690947_60 SRR5690947_6050 SRR5690947_6186 SRR5690947_6210 SRR5690947_6379 SRR5690947_6380 SRR5690947_6882 SRR5690947_6938 SRR5690947_7394 SRR5690947_7396 SRR5690947_7819 SRR5690947_7877 SRR5690947_7985 SRR5690947_8140 SRR5690947_8294 SRR5690947_8307 SRR5690947_8494 SRR5690947_8540 SRR5690947_8554 SRR5690947_8578 SRR5690947_8580 SRR5690947_8584 SRR5690947_860 SRR5690947_875 SRR5690947_8753 SRR5690947_877 SRR5690947_8800 SRR5690947_8801 SRR5690947_8868 SRR5690947_9245 SRR5690947_9256 SRR5690947_9321 SRR5690947_9535 SRR5690947_9724 SRR5690947_9890 SRR5690948_1144 SRR5690948_1166 SRR5690948_2429 SRR5690948_2680 SRR5690948_3527 SRR5690948_3773 SRR5690948_3895 SRR5690948_4174 SRR5690948_4616 SRR5690948_4692 SRR5690948_4693 SRR5690948_5311 SRR5690948_532 SRR5690948_5508 SRR5690948_569 SRR5690948_6849 SRR5690948_7117 SRR5690948_7372 SRR5690948_76 SRR5690948_7919 SRR5690948_8040 SRR5690948_8387 SRR5690949_2042 SRR5690949_3286 SRR5690949_4875 SRR5690949_5319 SRR5690949_5684 SRR5690949_5749 SRR5690949_6301 SRR5690949_8356 SRR5690949_9153 SRR5690949_9722 SRR5690954_1303 SRR5690954_212 SRR5690954_5130 SRR5690954_5131 SRR5690954_6195 SRR5690954_6794 SRR5690954_684 SRR5690954_798 SRR5690954_799 SRR5690958_2691 SRR5690958_2763 SRR5690958_6431 SRR5690958_7701 SRR5690958_7941 SRR5690968_496 SRR5690968_5573 SRR5690968_8789 SRR5690968_8790 SRR5690969_1861 SRR5690969_1862 SRR5690969_1863 SRR5690969_6580 SRR5690969_9124 SRR5690969_9427 SRR5690970_10093 SRR5690970_1281 SRR5690970_1670 SRR5690970_1776 SRR5690970_1777 SRR5690970_2330 SRR5690970_2331 SRR5690970_2484 SRR5690970_2547 SRR5690970_6190 SRR5690970_6192 SRR5690970_686 SRR5690970_687 SRR5690970_6939 SRR5690970_7480 SRR5690970_7773 SRR5690970_8647 SRR5690970_8648 SRR5690970_8723 SRR5690970_9275 SRR5690970_9302 SRR5690970_995 SRR5690971_10009 SRR5690971_10010 SRR5690971_10133 SRR5690971_10178 SRR5690971_1025 SRR5690971_1187 SRR5690971_1650 SRR5690971_2052 SRR5690971_2297 SRR5690971_3530 SRR5690971_3546 SRR5690971_471 SRR5690971_4809 SRR5690971_6672 SRR5690971_7818 SRR5690971_7822 SRR5690972_1375 SRR5690972_2888 SRR5690972_3235 SRR5690972_3616 SRR5690972_3718 SRR5690972_4433 SRR5690972_6159 SRR5690972_6628 SRR5690972_708 SRR5690972_8570 SRR5690974_1224 SRR5690974_1874 SRR5690974_290 SRR5690974_3717 SRR5690974_481 SRR5690974_6392 SRR5690974_8402 SRR5690974_8403 SRR5690977_2033 SRR5690977_2561 SRR5690977_3382 SRR5690977_7196 SRR5690977_9368 SRR5690979_5647 SRR5690979_9984 SRR5690991_2394 SRR5690991_2396 SRR5690991_2512 SRR5690991_2514 SRR5690991_3228 SRR5690999_6539 SRR5691000_10200 SRR5691000_146 SRR5691000_147 SRR5691000_148 SRR5691000_1743 SRR5691000_5855 SRR5691000_6988 SRR5691000_6990 SRR5691000_7104 SRR5691000_7475 SRR5691000_863 SRR5691000_8851 SRR5691002_2386 SRR5691002_2388 SRR5691004_10089 SRR5691004_1368 SRR5691004_1369 SRR5691004_2709 SRR5691004_3779 SRR5691004_3780 SRR5691004_4875 SRR5691004_5383 SRR5691004_6082 SRR5691004_6955 SRR5691004_7486 SRR5691004_789 SRR5691004_9272 SRR5691004_96 SRR5691004_9725 SRR5691019_4254 SRR5691019_6344 SRR5691031_2385 SRR5691031_3980 SRR5691031_3997 SRR5691031_5688 SRR5691031_8584 SRR5691032_9674 SRR5691033_10143 SRR5691033_1216 SRR5691033_1506 SRR5691033_1544 SRR5691033_2417 SRR5691033_2429 SRR5691033_2485 SRR5691033_2486 SRR5691033_2487 SRR5691033_2606 SRR5691033_2781 SRR5691033_3162 SRR5691033_3178 SRR5691033_3180 SRR5691033_3346 SRR5691033_3913 SRR5691033_3954 SRR5691033_4259 SRR5691033_434 SRR5691033_4426 SRR5691033_4428 SRR5691033_4471 SRR5691033_4549 SRR5691033_4730 SRR5691033_4974 SRR5691033_4977 SRR5691033_5088 SRR5691033_5147 SRR5691033_54 SRR5691033_5430 SRR5691033_5432 SRR5691033_5527 SRR5691033_5742 SRR5691033_5872 SRR5691033_6022 SRR5691033_6520 SRR5691033_672 SRR5691033_6790 SRR5691033_6821 SRR5691033_6822 SRR5691033_7113 SRR5691033_7913 SRR5691033_7959 SRR5691033_8244 SRR5691033_8370 SRR5691033_8867 SRR5691033_9000 SRR5691033_9001 SRR5691033_923 SRR5691033_9965 SRR5691033_9982 SRR5691033_9983 SRR5691034_10078 SRR5691034_10140 SRR5691034_1033 SRR5691034_10429 SRR5691034_10511 SRR5691034_1749 SRR5691034_1930 SRR5691034_1946 SRR5691034_2190 SRR5691034_2633 SRR5691034_293 SRR5691034_3140 SRR5691034_3561 SRR5691034_3562 SRR5691034_378 SRR5691034_3781 SRR5691034_4240 SRR5691034_4747 SRR5691034_5215 SRR5691034_6128 SRR5691034_6375 SRR5691034_6415 SRR5691034_6482 SRR5691034_6483 SRR5691034_6819 SRR5691034_697 SRR5691034_7002 SRR5691034_7166 SRR5691034_7296 SRR5691034_7525 SRR5691034_7927 SRR5691034_8031 SRR5691034_8126 SRR5691034_8189 SRR5691034_8371 SRR5691034_8372 SRR5691034_8373 SRR5691034_8811 SRR5691034_9313 SRR5691034_9614 SRR5691034_967 SRR5691035_10479 SRR5691035_1788 SRR5691035_1863 SRR5691035_2103 SRR5691035_2592 SRR5691035_293 SRR5691035_3120 SRR5691035_3538 SRR5691035_3539 SRR5691035_368 SRR5691035_4880 SRR5691035_4881 SRR5691035_4886 SRR5691035_5012 SRR5691035_5092 SRR5691035_5606 SRR5691035_5681 SRR5691035_5682 SRR5691035_5866 SRR5691035_5945 SRR5691035_6345 SRR5691035_6488 SRR5691035_6636 SRR5691035_6761 SRR5691035_6762 SRR5691035_7061 SRR5691035_7100 SRR5691035_7102 SRR5691035_7325 SRR5691035_7737 SRR5691035_8070 SRR5691035_8151 SRR5691035_8722 SRR5691035_9476 SRR5691035_9530 SRR5691035_9697 SRR5691036_7473 SRR5691037_10035 SRR5691037_19 SRR5691037_1993 SRR5691037_232 SRR5691037_2416 SRR5691037_3615 SRR5691037_4032 SRR5691037_5068 SRR5691037_547 SRR5691037_5755 SRR5691037_8229 SRR5691037_85 SRR5691037_8568 SRR5691037_8847 SRR5691037_8910 SRR5691037_9081 SRR5691037_9082 SRR5691038_10027 SRR5691038_152 SRR5691038_3201 SRR5691038_3540 SRR5691038_4543 SRR5691038_4885 SRR5691038_4888 SRR5691038_5674 SRR5691038_5888 SRR5691038_6148 SRR5691038_9279 SRR5691038_9281 SRR5691038_9918 SRR5691038_9919 SRR5691039_1294 SRR5691039_1727 SRR5691039_3666 SRR5691039_5751 SRR5691039_6308 SRR5691039_7672 SRR5691039_9799 SRR5691039_9915 SRR5690809_3214 SRR5690809_3231 SRR5690809_3233 SRR5690809_3235 SRR5690809_3434 SRR5690809_9441 SRR5690810_853 SRR5690810_1254 SRR5690810_1621 SRR5690810_3519 SRR5690810_3957 SRR5690810_4318 SRR5690810_4320 SRR5690810_7194 SRR5690810_7819 SRR5690810_8059 SRR5690810_8780 SRR5690813_598 SRR5690813_600 SRR5690813_2237 SRR5690813_2384 SRR5690813_2386 SRR5690813_7843 SRR5690813_8641 SRR5690813_9056 SRR5690814_666 SRR5690814_3614 SRR5690814_7167 SRR5690815_5535 SRR5690815_6722 SRR5690815_8915 SRR5690816_136 SRR5690816_337 SRR5690816_340 SRR5690816_1324 SRR5690816_1543 SRR5690816_2103 SRR5690816_3105 SRR5690816_5081 SRR5690816_5227 SRR5690816_5696 SRR5690816_7076 SRR5690816_7077 SRR5690816_7165 SRR5690816_7486 SRR5690816_8542 SRR5690816_9157 SRR5690816_9477 SRR5690816_9773 SRR5690816_9774 SRR5690816_9776 SRR5690817_935 SRR5690817_937 SRR5690817_965 SRR5690817_1739 SRR5690817_1740 SRR5690817_1742 SRR5690817_1906 SRR5690817_1908 SRR5690817_3019 SRR5690817_3021 SRR5690817_3496 SRR5690817_3591 SRR5690817_3592 SRR5690817_4280 SRR5690817_5526 SRR5690817_5547 SRR5690817_6654 SRR5690817_6656 SRR5690817_6657 SRR5690817_6971 SRR5690817_7104 SRR5690817_7686 SRR5690817_7811 SRR5690817_8158 SRR5690817_8368 SRR5690818_20 SRR5690818_372 SRR5690818_400 SRR5690818_442 SRR5690818_828 SRR5690818_832 SRR5690818_833 SRR5690818_914 SRR5690818_1050 SRR5690818_1051 SRR5690818_1117 SRR5690818_1215 SRR5690818_1249 SRR5690818_1251 SRR5690818_1362 SRR5690818_1450 SRR5690818_1484 SRR5690818_1608 SRR5690818_1733 SRR5690818_1877 SRR5690818_1879 SRR5690818_1880 SRR5690818_1881 SRR5690818_2034 SRR5690818_2055 SRR5690818_2222 SRR5690818_2508 SRR5690818_2513 SRR5690818_2880 SRR5690818_2938 SRR5690818_2939 SRR5690818_2940 SRR5690818_3126 SRR5690818_3476 SRR5690818_3482 SRR5690818_3483 SRR5690818_3532 SRR5690818_3533 SRR5690818_3536 SRR5690818_3640 SRR5690818_3641 SRR5690818_3697 SRR5690818_3700 SRR5690818_3982 SRR5690818_4238 SRR5690818_4273 SRR5690818_4295 SRR5690818_4297 SRR5690818_4311 SRR5690818_4337 SRR5690818_4338 SRR5690818_4341 SRR5690818_4596 SRR5690818_4631 SRR5690818_4700 SRR5690818_4819 SRR5690818_5051 SRR5690818_5131 SRR5690818_5133 SRR5690818_5392 SRR5690818_5393 SRR5690818_5394 SRR5690818_5396 SRR5690818_5504 SRR5690818_5505 SRR5690818_5554 SRR5690818_5987 SRR5690818_6039 SRR5690818_6040 SRR5690818_6152 SRR5690818_6153 SRR5690818_6155 SRR5690818_6206 SRR5690818_6538 SRR5690818_6541 SRR5690818_6680 SRR5690818_6702 SRR5690818_6704 SRR5690818_6889 SRR5690818_6890 SRR5690818_6893 SRR5690818_7020 SRR5690818_7021 SRR5690818_7050 SRR5690818_7054 SRR5690818_7056 SRR5690818_7104 SRR5690818_7105 SRR5690818_7191 SRR5690818_7298 SRR5690818_7396 SRR5690818_7619 SRR5690818_7922 SRR5690818_8076 SRR5690818_8091 SRR5690818_8452 SRR5690818_8481 SRR5690818_8668 SRR5690818_8746 SRR5690818_8760 SRR5690818_8861 SRR5690818_8972 SRR5690818_8983 SRR5690818_8985 SRR5690818_8991 SRR5690818_9036 SRR5690818_9354 SRR5690818_9355 SRR5690818_9356 SRR5690818_9401 SRR5690818_9575 SRR5690818_9576 SRR5690818_9826 SRR5690818_9827 SRR5690818_10534 SRR5690818_10536 SRR5690818_10755 SRR5690818_10758 SRR5690818_10780 SRR5690818_10985 SRR5690818_10993 SRR5690835_100 SRR5690835_825 SRR5690835_1121 SRR5690835_1394 SRR5690835_1395 SRR5690835_1396 SRR5690835_1744 SRR5690835_2002 SRR5690835_2003 SRR5690835_2454 SRR5690835_2456 SRR5690835_3623 SRR5690835_3724 SRR5690835_3725 SRR5690835_4686 SRR5690835_5192 SRR5690835_5530 SRR5690835_6236 SRR5690835_6237 SRR5690835_6272 SRR5690835_6273 SRR5690835_6274 SRR5690835_6406 SRR5690835_6408 SRR5690835_6409 SRR5690835_6966 SRR5690835_8618 SRR5690835_9206 SRR5690835_9207 SRR5690835_9374 SRR5690836_665 SRR5690836_899 SRR5690836_1029 SRR5690836_1030 SRR5690836_1031 SRR5690836_1134 SRR5690836_1135 SRR5690836_1497 SRR5690836_1637 SRR5690836_1837 SRR5690836_1977 SRR5690836_2011 SRR5690836_2012 SRR5690836_2013 SRR5690836_2374 SRR5690836_2376 SRR5690836_2464 SRR5690836_2942 SRR5690836_3081 SRR5690836_3477 SRR5690836_3727 SRR5690836_3728 SRR5690836_4253 SRR5690836_4254 SRR5690836_4436 SRR5690836_4866 SRR5690836_4869 SRR5690836_4871 SRR5690836_5271 SRR5690836_5272 SRR5690836_5792 SRR5690836_6051 SRR5690836_6389 SRR5690836_6494 SRR5690836_6495 SRR5690836_6507 SRR5690836_6508 SRR5690836_6817 SRR5690836_6820 SRR5690836_7321 SRR5690836_7583 SRR5690836_8251 SRR5690836_8333 SRR5690836_8917 SRR5690836_9111 SRR5690836_9112 SRR5690836_9135 SRR5690836_9137 SRR5690836_9269 SRR5690836_9270 SRR5690836_9417 SRR5690836_9419 SRR5690836_9941 SRR5690836_10076 SRR5690836_10077 SRR5690837_280 SRR5690837_743 SRR5690837_1283 SRR5690837_1533 SRR5690837_1977 SRR5690837_1978 SRR5690837_1979 SRR5690837_2578 SRR5690837_2646 SRR5690837_2647 SRR5690837_3010 SRR5690837_3211 SRR5690837_5221 SRR5690837_7058 SRR5690837_7087 SRR5690837_7603 SRR5690837_8056 SRR5690837_8057 SRR5690837_8414 SRR5690837_8415 SRR5690837_8903 SRR5690837_9211 SRR5690837_9212 SRR5690837_10121 SRR5690837_10123 SRR5690837_10124 SRR5690837_10283 SRR5690838_2 SRR5690838_7 SRR5690838_8 SRR5690838_158 SRR5690838_424 SRR5690838_713 SRR5690838_714 SRR5690838_742 SRR5690838_746 SRR5690838_902 SRR5690838_959 SRR5690838_1020 SRR5690838_1099 SRR5690838_1101 SRR5690838_1102 SRR5690838_1390 SRR5690838_1472 SRR5690838_1515 SRR5690838_1516 SRR5690838_1517 SRR5690838_1611 SRR5690838_1612 SRR5690838_1613 SRR5690838_1692 SRR5690838_1834 SRR5690838_1835 SRR5690838_1836 SRR5690838_1853 SRR5690838_1854 SRR5690838_1856 SRR5690838_1859 SRR5690838_2039 SRR5690838_2041 SRR5690838_2092 SRR5690838_2223 SRR5690838_2227 SRR5690838_2256 SRR5690838_2282 SRR5690838_2348 SRR5690838_2349 SRR5690838_2692 SRR5690838_2713 SRR5690838_2714 SRR5690838_3085 SRR5690838_3297 SRR5690838_3299 SRR5690838_3417 SRR5690838_3504 SRR5690838_3515 SRR5690838_3516 SRR5690838_3741 SRR5690838_3883 SRR5690838_3884 SRR5690838_3917 SRR5690838_4045 SRR5690838_4119 SRR5690838_4120 SRR5690838_4121 SRR5690838_4122 SRR5690838_4220 SRR5690838_4578 SRR5690838_4667 SRR5690838_4669 SRR5690838_4933 SRR5690838_4934 SRR5690838_4935 SRR5690838_4944 SRR5690838_4945 SRR5690838_5438 SRR5690838_5537 SRR5690838_5623 SRR5690838_5655 SRR5690838_5734 SRR5690838_5906 SRR5690838_6762 SRR5690838_6855 SRR5690838_6890 SRR5690838_6892 SRR5690838_7114 SRR5690838_7244 SRR5690838_7526 SRR5690838_7529 SRR5690838_7761 SRR5690838_7835 SRR5690838_7836 SRR5690838_7837 SRR5690838_8335 SRR5690838_8337 SRR5690838_8339 SRR5690838_8636 SRR5690838_8675 SRR5690838_8676 SRR5690838_8684 SRR5690838_8685 SRR5690838_8818 SRR5690838_8819 SRR5690838_9170 SRR5690838_9173 SRR5690838_9389 SRR5690838_9390 SRR5690838_9392 SRR5690838_9560 SRR5690838_9748 SRR5690838_9749 SRR5690838_9759 SRR5690838_9761 SRR5690838_10053 SRR5690838_10086 SRR5690838_10088 SRR5690838_10312 SRR5690838_10325 SRR5690838_10326 SRR5690838_10327 SRR5690838_10678 SRR5690838_10679 SRR5690838_10681 SRR5690839_1081 SRR5690839_1210 SRR5690839_1444 SRR5690839_3293 SRR5690839_3294 SRR5690839_4453 SRR5690839_4455 SRR5690839_4852 SRR5690839_4853 SRR5690839_4854 SRR5690839_5653 SRR5690839_5765 SRR5690839_5802 SRR5690839_6685 SRR5690839_6686 SRR5690839_6687 SRR5690839_7474 SRR5690839_7562 SRR5690839_8207 SRR5690839_8208 SRR5690839_8209 SRR5690839_8553 SRR5690839_8554 SRR5690839_9312 SRR5690839_9876 SRR5690839_9877 SRR5690839_10240 SRR5690839_10241 SRR5690839_10282 SRR5690839_10285 SRR5690840_650 SRR5690840_651 SRR5690840_5645 SRR5690840_7090 SRR5690841_230 SRR5690841_501 SRR5690841_908 SRR5690841_909 SRR5690841_1160 SRR5690841_1161 SRR5690841_1313 SRR5690841_1595 SRR5690841_1596 SRR5690841_1614 SRR5690841_1884 SRR5690841_1887 SRR5690841_1889 SRR5690841_2053 SRR5690841_2054 SRR5690841_2110 SRR5690841_2300 SRR5690841_2301 SRR5690841_2303 SRR5690841_2640 SRR5690841_3007 SRR5690841_3147 SRR5690841_3148 SRR5690841_3204 SRR5690841_3205 SRR5690841_3206 SRR5690841_3218 SRR5690841_3522 SRR5690841_3568 SRR5690841_3902 SRR5690841_4144 SRR5690841_4186 SRR5690841_4500 SRR5690841_4501 SRR5690841_4504 SRR5690841_4505 SRR5690841_4668 SRR5690841_4727 SRR5690841_4730 SRR5690841_4871 SRR5690841_4872 SRR5690841_5210 SRR5690841_5212 SRR5690841_5500 SRR5690841_5503 SRR5690841_5582 SRR5690841_5600 SRR5690841_5601 SRR5690841_5904 SRR5690841_5965 SRR5690841_6265 SRR5690841_6334 SRR5690841_6352 SRR5690841_6560 SRR5690841_6566 SRR5690841_6569 SRR5690841_6666 SRR5690841_6670 SRR5690841_6738 SRR5690841_6793 SRR5690841_7101 SRR5690841_7431 SRR5690841_7483 SRR5690841_7552 SRR5690841_7553 SRR5690841_7881 SRR5690841_7929 SRR5690841_7947 SRR5690841_7994 SRR5690841_8229 SRR5690841_8499 SRR5690841_8500 SRR5690841_8648 SRR5690841_8649 SRR5690841_8824 SRR5690841_8936 SRR5690841_8996 SRR5690841_8998 SRR5690841_8999 SRR5690841_9454 SRR5690842_334 SRR5690842_1600 SRR5690842_1601 SRR5690842_1936 SRR5690842_1937 SRR5690842_2231 SRR5690842_2232 SRR5690842_2935 SRR5690842_2936 SRR5690842_4650 SRR5690842_4651 SRR5690842_5171 SRR5690842_5173 SRR5690842_5373 SRR5690842_5375 SRR5690842_5376 SRR5690842_5963 SRR5690842_5964 SRR5690842_6584 SRR5690842_7194 SRR5690842_7195 SRR5690842_8231 SRR5690843_365 SRR5690843_538 SRR5690843_1247 SRR5690843_1557 SRR5690843_1993 SRR5690843_1994 SRR5690843_2897 SRR5690843_3671 SRR5690843_5496 SRR5690843_5497 SRR5690843_6236 SRR5690843_6253 SRR5690843_6255 SRR5690843_6947 SRR5690843_7455 SRR5690843_9298 SRR5690843_10371 SRR5690844_102 SRR5690844_104 SRR5690844_1010 SRR5690844_1878 SRR5690844_2286 SRR5690844_2427 SRR5690844_2932 SRR5690844_3511 SRR5690844_3512 SRR5690844_4133 SRR5690844_4134 SRR5690844_4539 SRR5690844_4541 SRR5690844_4752 SRR5690844_4753 SRR5690844_4799 SRR5690844_5164 SRR5690844_5165 SRR5690844_5610 SRR5690844_6207 SRR5690844_6208 SRR5690844_6478 SRR5690844_6479 SRR5690844_6584 SRR5690844_6617 SRR5690844_7040 SRR5690844_7042 SRR5690844_7061 SRR5690844_7222 SRR5690844_7458 SRR5690844_7918 SRR5690844_7919 SRR5690844_8359 SRR5690844_8913 SRR5690844_9701 SRR5690844_9994 SRR5690844_10283 SRR5690846_381 SRR5690846_383 SRR5690846_1476 SRR5690846_1516 SRR5690846_1518 SRR5690846_3588 SRR5690846_4820 SRR5690846_4821 SRR5690846_5572 SRR5690846_8123 SRR5690846_8896 SRR5690846_8897 SRR5690846_9743 SRR5690847_1759 SRR5690847_4950 SRR5690847_4952 SRR5690847_10042 SRR5690848_947 SRR5690848_949 SRR5690848_1608 SRR5690848_1611 SRR5690848_2136 SRR5690848_2275 SRR5690848_2277 SRR5690848_2279 SRR5690848_2605 SRR5690848_3044 SRR5690848_3046 SRR5690848_3949 SRR5690848_4163 SRR5690848_4166 SRR5690848_4168 SRR5690848_4323 SRR5690848_4326 SRR5690848_4478 SRR5690848_4569 SRR5690848_4773 SRR5690848_4815 SRR5690848_4875 SRR5690848_5375 SRR5690848_5377 SRR5690848_5812 SRR5690848_5850 SRR5690848_5852 SRR5690848_5902 SRR5690848_5942 SRR5690848_5945 SRR5690848_6174 SRR5690848_6504 SRR5690848_6891 SRR5690848_6894 SRR5690848_7317 SRR5690848_7342 SRR5690848_7612 SRR5690848_7976 SRR5690848_8228 SRR5690848_8649 SRR5690848_8650 SRR5690848_10169 SRR5690848_10502 SRR5690848_10503 SRR5690848_10505 SRR5690848_10634 SRR5690849_4728 SRR5690849_5682 SRR5690849_6252 SRR5690849_6256 SRR5690849_6521 SRR5690849_7021 SRR5690849_7223 SRR5690849_7523 SRR5690849_8367 SRR5690849_9144 SRR5690849_9146 SRR5690849_9547 SRR5690849_10167 SRR5690850_83 SRR5690850_212 SRR5690850_216 SRR5690850_577 SRR5690850_677 SRR5690850_679 SRR5690850_680 SRR5690850_949 SRR5690850_1192 SRR5690850_1714 SRR5690850_1787 SRR5690850_1971 SRR5690850_2553 SRR5690850_2745 SRR5690850_2746 SRR5690850_2747 SRR5690850_2814 SRR5690850_2913 SRR5690850_3080 SRR5690850_3082 SRR5690850_3351 SRR5690850_3394 SRR5690850_3556 SRR5690850_3980 SRR5690850_3987 SRR5690850_3988 SRR5690850_4060 SRR5690850_4282 SRR5690850_4283 SRR5690850_4404 SRR5690850_4405 SRR5690850_4457 SRR5690850_4586 SRR5690850_4587 SRR5690850_5230 SRR5690850_5231 SRR5690850_5997 SRR5690850_6120 SRR5690850_6156 SRR5690850_6305 SRR5690850_6325 SRR5690850_6587 SRR5690850_6636 SRR5690850_6637 SRR5690850_6849 SRR5690850_6933 SRR5690850_7090 SRR5690850_7178 SRR5690850_7206 SRR5690850_7207 SRR5690850_7248 SRR5690850_7323 SRR5690850_7433 SRR5690850_7436 SRR5690850_7664 SRR5690850_7754 SRR5690850_7756 SRR5690850_7888 SRR5690850_8046 SRR5690850_8047 SRR5690850_8637 SRR5690850_8708 SRR5690850_9041 SRR5690850_9521 SRR5690850_9907 SRR5690850_9959 SRR5690850_10285 SRR5690850_10309 SRR5690852_443 SRR5690852_445 SRR5690852_1694 SRR5690852_1695 SRR5690852_1696 SRR5690852_2256 SRR5690852_3121 SRR5690852_3159 SRR5690852_4405 SRR5690852_6199 SRR5690852_6200 SRR5690852_6263 SRR5690852_6265 SRR5690852_6266 SRR5690852_6267 SRR5690852_6352 SRR5690852_7200 SRR5690852_7959 SRR5690852_9166 SRR5690852_9730 SRR5690852_10234 SRR5690852_10235 SRR5690853_2361 SRR5690887_1657 SRR5690887_1661 SRR5690887_1663 SRR5690887_1686 SRR5690887_1688 SRR5690887_2289 SRR5690887_2290 SRR5690887_4039 SRR5690887_5628 SRR5690887_5756 SRR5690887_6069 SRR5690887_6279 SRR5690887_6699 SRR5690887_7342 SRR5690887_7344 SRR5690887_9265 SRR5690887_9266 SRR5690887_9269 SRR5690887_10506 SRR5690888_24 SRR5690888_608 SRR5690888_609 SRR5690888_1983 SRR5690888_1984 SRR5690888_2003 SRR5690888_2004 SRR5690888_2013 SRR5690888_2341 SRR5690888_2564 SRR5690888_2600 SRR5690888_2602 SRR5690888_2712 SRR5690888_2772 SRR5690888_2774 SRR5690888_2789 SRR5690888_2863 SRR5690888_2865 SRR5690888_2928 SRR5690888_2929 SRR5690888_3114 SRR5690888_3311 SRR5690888_3312 SRR5690888_3578 SRR5690888_3676 SRR5690888_3677 SRR5690888_3719 SRR5690888_3721 SRR5690888_3767 SRR5690888_3783 SRR5690888_3808 SRR5690888_3809 SRR5690888_3902 SRR5690888_4833 SRR5690888_5150 SRR5690888_5151 SRR5690888_5268 SRR5690888_5361 SRR5690888_5363 SRR5690888_6417 SRR5690888_6418 SRR5690888_6934 SRR5690888_7045 SRR5690888_7046 SRR5690888_7047 SRR5690888_7115 SRR5690888_7116 SRR5690888_7895 SRR5690888_7896 SRR5690888_8233 SRR5690888_8379 SRR5690888_8701 SRR5690888_8794 SRR5690888_8908 SRR5690888_8909 SRR5690888_9635 SRR5690888_9637 SRR5690888_9638 SRR5690888_9688 SRR5690888_9984 SRR5690888_9987 SRR5690888_10282 SRR5690889_129 SRR5690889_645 SRR5690889_891 SRR5690889_1113 SRR5690889_1355 SRR5690889_1582 SRR5690889_2133 SRR5690889_2134 SRR5690889_2135 SRR5690889_2470 SRR5690889_3957 SRR5690889_3961 SRR5690889_4296 SRR5690889_4299 SRR5690889_4343 SRR5690889_5380 SRR5690889_5594 SRR5690889_5595 SRR5690889_5789 SRR5690889_6193 SRR5690889_6506 SRR5690889_8096 SRR5690889_8181 SRR5690889_8184 SRR5690889_9019 SRR5690889_9406 SRR5690889_9617 SRR5690889_9618 SRR5690889_9951 SRR5690889_10213 SRR5690890_257 SRR5690890_448 SRR5690890_451 SRR5690890_862 SRR5690890_863 SRR5690890_1211 SRR5690890_1889 SRR5690890_2010 SRR5690890_2011 SRR5690890_2301 SRR5690890_2302 SRR5690890_4827 SRR5690890_4829 SRR5690890_4830 SRR5690890_5355 SRR5690890_5356 SRR5690890_5847 SRR5690890_5965 SRR5690890_6318 SRR5690890_6319 SRR5690890_6529 SRR5690890_7054 SRR5690890_7123 SRR5690890_7613 SRR5690890_7614 SRR5690890_7713 SRR5690890_8106 SRR5690890_8371 SRR5690890_8559 SRR5690890_8561 SRR5690890_8745 SRR5690890_9629 SRR5690891_1673 SRR5690891_3021 SRR5690891_3023 SRR5690891_3343 SRR5690891_7277 SRR5690891_7725 SRR5690891_7727 SRR5690891_8343 SRR5690891_8344 SRR5690891_9777 SRR5690893_1014 SRR5690893_1676 SRR5690893_1677 SRR5690893_2148 SRR5690893_2404 SRR5690893_3759 SRR5690893_4584 SRR5690893_4585 SRR5690893_4604 SRR5690893_4621 SRR5690893_4694 SRR5690893_6116 SRR5690893_6232 SRR5690893_6233 SRR5690893_6353 SRR5690893_6543 SRR5690893_6581 SRR5690893_6822 SRR5690893_8387 SRR5690893_8444 SRR5690893_8446 SRR5690893_8484 SRR5690893_8911 SRR5690893_8912 SRR5690893_10327 SRR5690893_10328 SRR5690894_844 SRR5690894_1945 SRR5690894_2260 SRR5690894_2261 SRR5690894_3804 SRR5690894_3805 SRR5690894_3806 SRR5690894_4870 SRR5690894_5019 SRR5690894_6000 SRR5690894_6002 SRR5690894_6068 SRR5690894_6401 SRR5690894_6597 SRR5690894_6598 SRR5690894_6600 SRR5690895_62 SRR5690895_893 SRR5690895_894 SRR5690895_895 SRR5690895_1215 SRR5690895_2171 SRR5690895_3132 SRR5690895_3287 SRR5690895_3288 SRR5690895_3609 SRR5690895_3611 SRR5690895_3612 SRR5690895_3794 SRR5690895_4228 SRR5690895_4229 SRR5690895_4747 SRR5690895_4748 SRR5690895_4749 SRR5690895_5701 SRR5690895_5702 SRR5690895_5704 SRR5690895_6262 SRR5690895_6264 SRR5690895_6677 SRR5690895_8333 SRR5690895_8637 SRR5690895_8833 SRR5690895_10027 SRR5690895_10216 SRR5690905_185 SRR5690905_235 SRR5690905_236 SRR5690905_376 SRR5690905_971 SRR5690905_972 SRR5690905_1559 SRR5690905_1821 SRR5690905_1823 SRR5690905_1824 SRR5690905_1964 SRR5690905_3282 SRR5690905_3334 SRR5690905_3357 SRR5690905_3358 SRR5690905_3729 SRR5690905_3730 SRR5690905_4223 SRR5690905_4296 SRR5690905_4329 SRR5690905_4330 SRR5690905_4624 SRR5690905_4625 SRR5690905_5132 SRR5690905_5135 SRR5690905_5773 SRR5690905_5775 SRR5690905_6113 SRR5690905_6114 SRR5690905_6876 SRR5690905_6898 SRR5690905_6899 SRR5690905_6900 SRR5690905_8899 SRR5690905_9165 SRR5690905_9167 SRR5690905_9364 SRR5690905_9365 SRR5690911_52 SRR5690911_55 SRR5690911_106 SRR5690911_107 SRR5690911_180 SRR5690911_182 SRR5690911_235 SRR5690911_291 SRR5690911_294 SRR5690911_904 SRR5690911_937 SRR5690911_1108 SRR5690911_1109 SRR5690911_1110 SRR5690911_1166 SRR5690911_1206 SRR5690911_1508 SRR5690911_1509 SRR5690911_1559 SRR5690911_2012 SRR5690911_2013 SRR5690911_2062 SRR5690911_2264 SRR5690911_2265 SRR5690911_2549 SRR5690911_2636 SRR5690911_2954 SRR5690911_3273 SRR5690911_3564 SRR5690911_3565 SRR5690911_3568 SRR5690911_4009 SRR5690911_4448 SRR5690911_4449 SRR5690911_4509 SRR5690911_4511 SRR5690911_4544 SRR5690911_4545 SRR5690911_4663 SRR5690911_4938 SRR5690911_4940 SRR5690911_4974 SRR5690911_5001 SRR5690911_5130 SRR5690911_5131 SRR5690911_5268 SRR5690911_5312 SRR5690911_5314 SRR5690911_5379 SRR5690911_5457 SRR5690911_5630 SRR5690911_5699 SRR5690911_5700 SRR5690911_5816 SRR5690911_5986 SRR5690911_5987 SRR5690911_6225 SRR5690911_6276 SRR5690911_6277 SRR5690911_6356 SRR5690911_6405 SRR5690911_6406 SRR5690911_6451 SRR5690911_6629 SRR5690911_6632 SRR5690911_6658 SRR5690911_6786 SRR5690911_6788 SRR5690911_6942 SRR5690911_7475 SRR5690911_7783 SRR5690911_7784 SRR5690911_8075 SRR5690911_8282 SRR5690911_8321 SRR5690911_8684 SRR5690911_8873 SRR5690911_8874 SRR5690911_8880 SRR5690911_8900 SRR5690911_8996 SRR5690911_9100 SRR5690911_9163 SRR5690911_9736 SRR5690911_9737 SRR5690918_635 SRR5690918_1074 SRR5690918_1076 SRR5690918_1237 SRR5690918_1238 SRR5690918_1240 SRR5690918_1682 SRR5690918_1683 SRR5690918_1707 SRR5690918_1708 SRR5690918_1888 SRR5690918_1889 SRR5690918_2107 SRR5690918_2108 SRR5690918_2109 SRR5690918_2294 SRR5690918_2493 SRR5690918_2870 SRR5690918_2874 SRR5690918_2896 SRR5690918_2908 SRR5690918_3114 SRR5690918_3394 SRR5690918_3445 SRR5690918_3446 SRR5690918_3897 SRR5690918_3898 SRR5690918_4162 SRR5690918_4173 SRR5690918_4174 SRR5690918_4416 SRR5690918_4547 SRR5690918_4548 SRR5690918_4651 SRR5690918_4652 SRR5690918_5607 SRR5690918_5608 SRR5690918_5643 SRR5690918_5644 SRR5690918_5716 SRR5690918_5717 SRR5690918_5749 SRR5690918_5784 SRR5690918_5873 SRR5690918_6164 SRR5690918_6404 SRR5690918_6585 SRR5690918_6586 SRR5690918_6663 SRR5690918_6664 SRR5690918_6818 SRR5690918_6941 SRR5690918_6979 SRR5690918_6980 SRR5690918_7124 SRR5690918_7125 SRR5690918_7126 SRR5690918_7181 SRR5690918_7333 SRR5690918_7417 SRR5690918_7419 SRR5690918_7432 SRR5690918_7934 SRR5690918_7936 SRR5690918_8061 SRR5690918_8062 SRR5690918_8298 SRR5690918_8299 SRR5690918_8399 SRR5690918_8495 SRR5690918_8504 SRR5690918_8505 SRR5690918_8758 SRR5690918_9137 SRR5690918_9140 SRR5690918_9312 SRR5690918_9315 SRR5690918_9386 SRR5690918_9455 SRR5690918_9484 SRR5690918_9599 SRR5690918_9600 SRR5690918_9665 SRR5690918_9667 SRR5690918_9846 SRR5690918_10052 SRR5690918_10053 SRR5690932_1120 SRR5690932_1121 SRR5690932_6423 SRR5690932_6566 SRR5690932_9771 SRR5690932_9772 SRR5690934_1188 SRR5690934_1190 SRR5690934_1195 SRR5690934_2432 SRR5690934_5555 SRR5690934_6466 SRR5690934_6842 SRR5690934_6844 SRR5690934_6849 SRR5690935_266 SRR5690935_1622 SRR5690935_1625 SRR5690935_2595 SRR5690935_2598 SRR5690935_3662 SRR5690935_3663 SRR5690935_7712 SRR5690935_7715 SRR5690935_9229 SRR5690935_9230 SRR5690935_9231 SRR5690935_9615 SRR5690935_9844 SRR5690935_9845 SRR5690946_8062 SRR5690946_8063 SRR5690946_9995 SRR5690947_98 SRR5690947_101 SRR5690947_138 SRR5690947_164 SRR5690947_165 SRR5690947_224 SRR5690947_239 SRR5690947_262 SRR5690947_281 SRR5690947_282 SRR5690947_283 SRR5690947_334 SRR5690947_389 SRR5690947_418 SRR5690947_456 SRR5690947_458 SRR5690947_507 SRR5690947_508 SRR5690947_538 SRR5690947_560 SRR5690947_565 SRR5690947_603 SRR5690947_655 SRR5690947_697 SRR5690947_720 SRR5690947_732 SRR5690947_797 SRR5690947_849 SRR5690947_850 SRR5690947_853 SRR5690947_859 SRR5690947_861 SRR5690947_880 SRR5690947_883 SRR5690947_942 SRR5690947_944 SRR5690947_961 SRR5690947_963 SRR5690947_965 SRR5690947_976 SRR5690947_978 SRR5690947_1018 SRR5690947_1021 SRR5690947_1060 SRR5690947_1063 SRR5690947_1065 SRR5690947_1093 SRR5690947_1254 SRR5690947_1260 SRR5690947_1356 SRR5690947_1375 SRR5690947_1376 SRR5690947_1416 SRR5690947_1452 SRR5690947_1453 SRR5690947_1456 SRR5690947_1489 SRR5690947_1513 SRR5690947_1529 SRR5690947_1533 SRR5690947_1551 SRR5690947_1589 SRR5690947_1590 SRR5690947_1603 SRR5690947_1605 SRR5690947_1614 SRR5690947_1647 SRR5690947_1657 SRR5690947_1659 SRR5690947_1674 SRR5690947_1680 SRR5690947_1681 SRR5690947_1683 SRR5690947_1684 SRR5690947_1701 SRR5690947_1704 SRR5690947_1710 SRR5690947_1761 SRR5690947_1762 SRR5690947_1765 SRR5690947_1910 SRR5690947_1951 SRR5690947_1953 SRR5690947_1955 SRR5690947_1961 SRR5690947_2055 SRR5690947_2104 SRR5690947_2138 SRR5690947_2140 SRR5690947_2312 SRR5690947_2314 SRR5690947_2427 SRR5690947_2433 SRR5690947_2447 SRR5690947_2561 SRR5690947_2592 SRR5690947_2636 SRR5690947_2668 SRR5690947_2670 SRR5690947_2677 SRR5690947_2679 SRR5690947_2680 SRR5690947_2701 SRR5690947_2704 SRR5690947_2781 SRR5690947_2783 SRR5690947_2790 SRR5690947_2898 SRR5690947_2915 SRR5690947_3024 SRR5690947_3026 SRR5690947_3146 SRR5690947_3178 SRR5690947_3338 SRR5690947_3369 SRR5690947_3415 SRR5690947_3419 SRR5690947_3456 SRR5690947_3459 SRR5690947_3494 SRR5690947_3500 SRR5690947_3505 SRR5690947_3506 SRR5690947_3507 SRR5690947_3509 SRR5690947_3517 SRR5690947_3532 SRR5690947_3578 SRR5690947_3583 SRR5690947_3614 SRR5690947_3615 SRR5690947_3625 SRR5690947_3691 SRR5690947_3692 SRR5690947_3694 SRR5690947_3708 SRR5690947_3735 SRR5690947_3738 SRR5690947_3748 SRR5690947_3750 SRR5690947_3804 SRR5690947_3806 SRR5690947_3853 SRR5690947_3859 SRR5690947_3860 SRR5690947_3905 SRR5690947_3906 SRR5690947_3907 SRR5690947_3969 SRR5690947_4146 SRR5690947_4184 SRR5690947_4185 SRR5690947_4231 SRR5690947_4247 SRR5690947_4397 SRR5690947_4398 SRR5690947_4421 SRR5690947_4422 SRR5690947_4436 SRR5690947_4437 SRR5690947_4499 SRR5690947_4528 SRR5690947_4619 SRR5690947_4621 SRR5690947_4623 SRR5690947_4627 SRR5690947_4630 SRR5690947_4658 SRR5690947_4659 SRR5690947_4671 SRR5690947_4716 SRR5690947_4735 SRR5690947_4836 SRR5690947_4873 SRR5690947_4884 SRR5690947_4888 SRR5690947_4906 SRR5690947_4957 SRR5690947_4998 SRR5690947_4999 SRR5690947_5000 SRR5690947_5026 SRR5690947_5028 SRR5690947_5102 SRR5690947_5149 SRR5690947_5231 SRR5690947_5243 SRR5690947_5298 SRR5690947_5299 SRR5690947_5316 SRR5690947_5367 SRR5690947_5369 SRR5690947_5382 SRR5690947_5399 SRR5690947_5413 SRR5690947_5414 SRR5690947_5450 SRR5690947_5477 SRR5690947_5478 SRR5690947_5510 SRR5690947_5512 SRR5690947_5532 SRR5690947_5533 SRR5690947_5536 SRR5690947_5619 SRR5690947_5694 SRR5690947_5695 SRR5690947_5734 SRR5690947_5735 SRR5690947_5874 SRR5690947_5935 SRR5690947_5965 SRR5690947_5977 SRR5690947_6005 SRR5690947_6007 SRR5690947_6008 SRR5690947_6009 SRR5690947_6011 SRR5690947_6012 SRR5690947_6013 SRR5690947_6014 SRR5690947_6046 SRR5690947_6048 SRR5690947_6059 SRR5690947_6061 SRR5690947_6124 SRR5690947_6126 SRR5690947_6194 SRR5690947_6211 SRR5690947_6212 SRR5690947_6213 SRR5690947_6282 SRR5690947_6326 SRR5690947_6426 SRR5690947_6428 SRR5690947_6522 SRR5690947_6668 SRR5690947_6680 SRR5690947_6761 SRR5690947_6810 SRR5690947_6847 SRR5690947_6849 SRR5690947_6871 SRR5690947_6889 SRR5690947_6923 SRR5690947_6935 SRR5690947_6940 SRR5690947_6942 SRR5690947_6956 SRR5690947_6958 SRR5690947_6959 SRR5690947_6960 SRR5690947_6961 SRR5690947_7116 SRR5690947_7126 SRR5690947_7127 SRR5690947_7129 SRR5690947_7138 SRR5690947_7139 SRR5690947_7173 SRR5690947_7236 SRR5690947_7239 SRR5690947_7240 SRR5690947_7463 SRR5690947_7507 SRR5690947_7513 SRR5690947_7574 SRR5690947_7599 SRR5690947_7600 SRR5690947_7605 SRR5690947_7641 SRR5690947_7683 SRR5690947_7719 SRR5690947_7722 SRR5690947_7732 SRR5690947_7734 SRR5690947_7737 SRR5690947_7738 SRR5690947_7741 SRR5690947_7772 SRR5690947_7774 SRR5690947_7790 SRR5690947_7836 SRR5690947_7845 SRR5690947_7846 SRR5690947_7852 SRR5690947_7956 SRR5690947_7961 SRR5690947_7962 SRR5690947_7965 SRR5690947_7967 SRR5690947_8011 SRR5690947_8130 SRR5690947_8131 SRR5690947_8252 SRR5690947_8295 SRR5690947_8309 SRR5690947_8311 SRR5690947_8357 SRR5690947_8367 SRR5690947_8421 SRR5690947_8423 SRR5690947_8424 SRR5690947_8426 SRR5690947_8507 SRR5690947_8512 SRR5690947_8515 SRR5690947_8529 SRR5690947_8530 SRR5690947_8548 SRR5690947_8615 SRR5690947_8616 SRR5690947_8642 SRR5690947_8665 SRR5690947_8704 SRR5690947_8705 SRR5690947_8727 SRR5690947_8797 SRR5690947_8869 SRR5690947_8872 SRR5690947_8918 SRR5690947_8959 SRR5690947_8963 SRR5690947_8976 SRR5690947_9052 SRR5690947_9054 SRR5690947_9055 SRR5690947_9063 SRR5690947_9092 SRR5690947_9165 SRR5690947_9168 SRR5690947_9244 SRR5690947_9246 SRR5690947_9357 SRR5690947_9406 SRR5690947_9408 SRR5690947_9513 SRR5690947_9524 SRR5690947_9540 SRR5690947_9716 SRR5690947_9718 SRR5690947_9722 SRR5690947_9725 SRR5690947_9773 SRR5690947_9824 SRR5690947_9851 SRR5690947_9866 SRR5690947_9867 SRR5690947_9869 SRR5690947_9870 SRR5690947_9873 SRR5690947_9900 SRR5690947_9904 SRR5690947_9963 SRR5690947_9967 SRR5690947_10004 SRR5690947_10007 SRR5690947_10029 SRR5690947_10033 SRR5690947_10091 SRR5690947_10093 SRR5690947_10121 SRR5690947_10232 SRR5690947_10234 SRR5690947_10235 SRR5690947_10237 SRR5690947_10238 SRR5690947_10273 SRR5690947_10275 SRR5690948_1 SRR5690948_77 SRR5690948_384 SRR5690948_432 SRR5690948_435 SRR5690948_469 SRR5690948_665 SRR5690948_812 SRR5690948_1143 SRR5690948_1145 SRR5690948_1167 SRR5690948_1279 SRR5690948_1468 SRR5690948_1595 SRR5690948_1596 SRR5690948_1598 SRR5690948_1701 SRR5690948_1847 SRR5690948_1848 SRR5690948_1906 SRR5690948_1907 SRR5690948_1909 SRR5690948_2016 SRR5690948_2032 SRR5690948_2033 SRR5690948_2035 SRR5690948_2688 SRR5690948_2689 SRR5690948_3337 SRR5690948_3353 SRR5690948_4015 SRR5690948_4016 SRR5690948_4017 SRR5690948_4028 SRR5690948_4029 SRR5690948_4030 SRR5690948_4171 SRR5690948_4317 SRR5690948_4318 SRR5690948_4319 SRR5690948_4320 SRR5690948_4613 SRR5690948_4614 SRR5690948_4663 SRR5690948_4666 SRR5690948_4853 SRR5690948_4932 SRR5690948_4934 SRR5690948_5310 SRR5690948_5462 SRR5690948_5463 SRR5690948_5506 SRR5690948_5507 SRR5690948_5757 SRR5690948_5758 SRR5690948_6076 SRR5690948_6300 SRR5690948_6335 SRR5690948_6336 SRR5690948_6942 SRR5690948_6943 SRR5690948_7045 SRR5690948_7046 SRR5690948_7047 SRR5690948_7082 SRR5690948_7083 SRR5690948_7181 SRR5690948_7183 SRR5690948_7374 SRR5690948_7375 SRR5690948_7488 SRR5690948_7489 SRR5690948_7490 SRR5690948_7577 SRR5690948_7578 SRR5690948_7597 SRR5690948_7598 SRR5690948_7916 SRR5690948_7917 SRR5690948_8156 SRR5690948_8157 SRR5690948_8389 SRR5690948_8586 SRR5690948_8587 SRR5690948_8939 SRR5690948_8987 SRR5690948_9281 SRR5690948_9416 SRR5690948_9607 SRR5690948_9608 SRR5690948_9696 SRR5690948_9908 SRR5690949_69 SRR5690949_70 SRR5690949_4876 SRR5690949_4877 SRR5690949_5569 SRR5690949_5594 SRR5690949_5596 SRR5690949_5683 SRR5690949_6978 SRR5690949_6979 SRR5690949_7276 SRR5690949_7277 SRR5690949_7578 SRR5690949_8175 SRR5690949_8839 SRR5690949_8840 SRR5690949_9698 SRR5690949_9699 SRR5690949_9909 SRR5690949_9910 SRR5690953_75 SRR5690953_80 SRR5690953_2443 SRR5690953_2444 SRR5690953_2919 SRR5690953_6251 SRR5690953_7240 SRR5690954_214 SRR5690954_4036 SRR5690954_4754 SRR5690954_4755 SRR5690954_5712 SRR5690954_5713 SRR5690954_6200 SRR5690954_6276 SRR5690958_2033 SRR5690958_2681 SRR5690958_2686 SRR5690958_2762 SRR5690958_3723 SRR5690958_3935 SRR5690958_3938 SRR5690958_5932 SRR5690958_8780 SRR5690967_6693 SRR5690968_5846 SRR5690968_8532 SRR5690968_9049 SRR5690968_9055 SRR5690968_9056 SRR5690969_551 SRR5690969_2635 SRR5690969_6579 SRR5690969_6581 SRR5690969_6614 SRR5690969_6628 SRR5690969_6630 SRR5690969_9428 SRR5690969_9430 SRR5690970_684 SRR5690970_994 SRR5690970_1187 SRR5690970_1471 SRR5690970_1472 SRR5690970_1473 SRR5690970_1671 SRR5690970_1775 SRR5690970_2165 SRR5690970_2166 SRR5690970_2680 SRR5690970_2681 SRR5690970_2815 SRR5690970_2977 SRR5690970_2978 SRR5690970_3469 SRR5690970_3635 SRR5690970_3809 SRR5690970_4037 SRR5690970_4568 SRR5690970_4939 SRR5690970_5894 SRR5690970_5895 SRR5690970_7076 SRR5690970_7077 SRR5690970_7181 SRR5690970_7614 SRR5690970_7714 SRR5690970_7915 SRR5690970_8477 SRR5690970_8478 SRR5690970_8645 SRR5690970_8646 SRR5690970_8754 SRR5690970_10255 SRR5690971_245 SRR5690971_716 SRR5690971_866 SRR5690971_1026 SRR5690971_1649 SRR5690971_1651 SRR5690971_2336 SRR5690971_2817 SRR5690971_3547 SRR5690971_3851 SRR5690971_3852 SRR5690971_3853 SRR5690971_5150 SRR5690971_5313 SRR5690971_5794 SRR5690971_6105 SRR5690971_6713 SRR5690971_6715 SRR5690971_8416 SRR5690971_8417 SRR5690971_10051 SRR5690971_10236 SRR5690971_10238 SRR5690972_262 SRR5690972_555 SRR5690972_837 SRR5690972_838 SRR5690972_1202 SRR5690972_1204 SRR5690972_1851 SRR5690972_1853 SRR5690972_2226 SRR5690972_2227 SRR5690972_2289 SRR5690972_4354 SRR5690972_4355 SRR5690972_5418 SRR5690972_5421 SRR5690972_5462 SRR5690972_5463 SRR5690972_5569 SRR5690972_5571 SRR5690972_5594 SRR5690972_5813 SRR5690972_5886 SRR5690972_6227 SRR5690972_6228 SRR5690972_6287 SRR5690972_6288 SRR5690972_6387 SRR5690972_6422 SRR5690972_6512 SRR5690972_6513 SRR5690972_6514 SRR5690972_6867 SRR5690972_7330 SRR5690972_7383 SRR5690972_7384 SRR5690972_8277 SRR5690972_8334 SRR5690972_8336 SRR5690972_8569 SRR5690972_8634 SRR5690972_8960 SRR5690972_9181 SRR5690972_9259 SRR5690972_9497 SRR5690972_9504 SRR5690972_9676 SRR5690972_9742 SRR5690972_9743 SRR5690972_10013 SRR5690972_10014 SRR5690972_10015 SRR5690973_1690 SRR5690974_1088 SRR5690974_3097 SRR5690974_5053 SRR5690974_5054 SRR5690974_6263 SRR5690974_7819 SRR5690975_701 SRR5690975_5869 SRR5690975_5871 SRR5690975_5875 SRR5690975_6695 SRR5690975_6908 SRR5690976_5018 SRR5690976_5021 SRR5690977_1317 SRR5690977_2035 SRR5690977_2483 SRR5690977_2485 SRR5690977_3456 SRR5690977_3458 SRR5690977_3547 SRR5690977_3548 SRR5690977_5714 SRR5690977_5716 SRR5690977_5753 SRR5690977_6525 SRR5690977_7197 SRR5690977_9027 SRR5690977_9369 SRR5690977_9380 SRR5690977_9488 SRR5690979_1951 SRR5690979_2723 SRR5690979_2724 SRR5690979_3116 SRR5690991_3415 SRR5690991_6121 SRR5690991_6577 SRR5690991_7975 SRR5690993_2404 SRR5690995_1138 SRR5690995_1139 SRR5690995_2183 SRR5690995_9108 SRR5690999_989 SRR5690999_1421 SRR5690999_1422 SRR5690999_2732 SRR5690999_4072 SRR5690999_4600 SRR5690999_4602 SRR5690999_7714 SRR5691000_862 SRR5691000_1227 SRR5691000_1977 SRR5691000_1978 SRR5691000_1979 SRR5691000_2284 SRR5691000_3583 SRR5691000_4019 SRR5691000_4270 SRR5691000_4273 SRR5691000_4299 SRR5691000_5330 SRR5691000_5856 SRR5691000_5857 SRR5691000_7075 SRR5691000_7404 SRR5691000_7800 SRR5691000_7919 SRR5691000_8132 SRR5691000_8133 SRR5691000_8164 SRR5691000_8379 SRR5691000_8850 SRR5691000_8852 SRR5691000_9693 SRR5691000_10092 SRR5691000_10174 SRR5691000_10202 SRR5691000_10203 SRR5691000_10328 SRR5691000_10329 SRR5691000_10503 SRR5691002_398 SRR5691002_1157 SRR5691002_5376 SRR5691002_6415 SRR5691002_6416 SRR5691002_8264 SRR5691002_8265 SRR5691002_8266 SRR5691002_8267 SRR5691002_9978 SRR5691003_1715 SRR5691004_520 SRR5691004_5068 SRR5691004_5137 SRR5691004_5384 SRR5691004_6063 SRR5691004_6064 SRR5691004_6084 SRR5691004_6124 SRR5691004_6125 SRR5691004_6953 SRR5691004_6954 SRR5691004_7256 SRR5691004_7732 SRR5691004_7735 SRR5691004_8870 SRR5691004_8971 SRR5691004_8972 SRR5691004_9063 SRR5691004_9065 SRR5691004_9066 SRR5691004_9125 SRR5691031_631 SRR5691031_823 SRR5691031_824 SRR5691031_1815 SRR5691031_1817 SRR5691031_2382 SRR5691031_2383 SRR5691031_3385 SRR5691031_4880 SRR5691031_4881 SRR5691031_5138 SRR5691031_6302 SRR5691031_6303 SRR5691031_6305 SRR5691031_8583 SRR5691031_10106 SRR5691031_10107 SRR5691033_5 SRR5691033_34 SRR5691033_36 SRR5691033_37 SRR5691033_288 SRR5691033_290 SRR5691033_291 SRR5691033_293 SRR5691033_324 SRR5691033_379 SRR5691033_380 SRR5691033_382 SRR5691033_532 SRR5691033_547 SRR5691033_549 SRR5691033_600 SRR5691033_601 SRR5691033_627 SRR5691033_676 SRR5691033_677 SRR5691033_794 SRR5691033_967 SRR5691033_975 SRR5691033_977 SRR5691033_979 SRR5691033_1085 SRR5691033_1131 SRR5691033_1164 SRR5691033_1167 SRR5691033_1364 SRR5691033_1458 SRR5691033_1459 SRR5691033_1505 SRR5691033_1655 SRR5691033_1820 SRR5691033_1864 SRR5691033_1865 SRR5691033_1915 SRR5691033_1917 SRR5691033_2111 SRR5691033_2112 SRR5691033_2114 SRR5691033_2287 SRR5691033_2288 SRR5691033_2289 SRR5691033_2342 SRR5691033_2415 SRR5691033_2457 SRR5691033_2458 SRR5691033_2459 SRR5691033_2545 SRR5691033_2698 SRR5691033_2700 SRR5691033_2926 SRR5691033_2930 SRR5691033_2931 SRR5691033_3056 SRR5691033_3120 SRR5691033_3124 SRR5691033_3179 SRR5691033_3181 SRR5691033_3182 SRR5691033_3183 SRR5691033_3238 SRR5691033_3374 SRR5691033_3375 SRR5691033_3392 SRR5691033_3393 SRR5691033_3464 SRR5691033_3604 SRR5691033_3734 SRR5691033_3735 SRR5691033_3840 SRR5691033_3918 SRR5691033_3937 SRR5691033_3938 SRR5691033_3955 SRR5691033_4036 SRR5691033_4037 SRR5691033_4106 SRR5691033_4180 SRR5691033_4181 SRR5691033_4192 SRR5691033_4193 SRR5691033_4194 SRR5691033_4249 SRR5691033_4260 SRR5691033_4293 SRR5691033_4403 SRR5691033_4404 SRR5691033_4427 SRR5691033_4470 SRR5691033_4548 SRR5691033_4711 SRR5691033_4733 SRR5691033_4928 SRR5691033_4932 SRR5691033_4933 SRR5691033_4943 SRR5691033_4988 SRR5691033_5050 SRR5691033_5084 SRR5691033_5144 SRR5691033_5179 SRR5691033_5463 SRR5691033_5465 SRR5691033_5617 SRR5691033_5743 SRR5691033_5810 SRR5691033_5811 SRR5691033_5866 SRR5691033_5867 SRR5691033_5871 SRR5691033_5914 SRR5691033_5963 SRR5691033_5981 SRR5691033_6473 SRR5691033_6479 SRR5691033_6480 SRR5691033_6481 SRR5691033_6521 SRR5691033_6627 SRR5691033_6635 SRR5691033_6791 SRR5691033_7005 SRR5691033_7006 SRR5691033_7206 SRR5691033_7207 SRR5691033_7250 SRR5691033_7358 SRR5691033_7360 SRR5691033_7393 SRR5691033_7407 SRR5691033_7408 SRR5691033_7510 SRR5691033_7619 SRR5691033_7636 SRR5691033_7957 SRR5691033_7958 SRR5691033_7960 SRR5691033_7961 SRR5691033_7962 SRR5691033_8293 SRR5691033_8348 SRR5691033_8380 SRR5691033_8398 SRR5691033_8606 SRR5691033_8791 SRR5691033_8844 SRR5691033_9213 SRR5691033_9214 SRR5691033_9272 SRR5691033_9430 SRR5691033_9431 SRR5691033_9597 SRR5691033_9866 SRR5691033_9881 SRR5691033_9954 SRR5691033_10174 SRR5691033_10175 SRR5691033_10213 SRR5691033_10215 SRR5691033_10439 SRR5691034_222 SRR5691034_277 SRR5691034_301 SRR5691034_302 SRR5691034_344 SRR5691034_390 SRR5691034_393 SRR5691034_694 SRR5691034_966 SRR5691034_1032 SRR5691034_1094 SRR5691034_1095 SRR5691034_1184 SRR5691034_1186 SRR5691034_1187 SRR5691034_1230 SRR5691034_1233 SRR5691034_1234 SRR5691034_1253 SRR5691034_1438 SRR5691034_1439 SRR5691034_1444 SRR5691034_1445 SRR5691034_1545 SRR5691034_1776 SRR5691034_1777 SRR5691034_1859 SRR5691034_2019 SRR5691034_2111 SRR5691034_2112 SRR5691034_2117 SRR5691034_2119 SRR5691034_2185 SRR5691034_2187 SRR5691034_2631 SRR5691034_2632 SRR5691034_2645 SRR5691034_2757 SRR5691034_2881 SRR5691034_2882 SRR5691034_3024 SRR5691034_3142 SRR5691034_3240 SRR5691034_3243 SRR5691034_3244 SRR5691034_3305 SRR5691034_3306 SRR5691034_3387 SRR5691034_3497 SRR5691034_3498 SRR5691034_3499 SRR5691034_3525 SRR5691034_3526 SRR5691034_3626 SRR5691034_3649 SRR5691034_3878 SRR5691034_3881 SRR5691034_4110 SRR5691034_4111 SRR5691034_4241 SRR5691034_4242 SRR5691034_4348 SRR5691034_4410 SRR5691034_4411 SRR5691034_4485 SRR5691034_4512 SRR5691034_4530 SRR5691034_4556 SRR5691034_4557 SRR5691034_4679 SRR5691034_4681 SRR5691034_4864 SRR5691034_4869 SRR5691034_4881 SRR5691034_4885 SRR5691034_4946 SRR5691034_5101 SRR5691034_5102 SRR5691034_5202 SRR5691034_5366 SRR5691034_5530 SRR5691034_5579 SRR5691034_5580 SRR5691034_5646 SRR5691034_5647 SRR5691034_5818 SRR5691034_5819 SRR5691034_5973 SRR5691034_5974 SRR5691034_6065 SRR5691034_6066 SRR5691034_6067 SRR5691034_6196 SRR5691034_6345 SRR5691034_6346 SRR5691034_6372 SRR5691034_6373 SRR5691034_6374 SRR5691034_6420 SRR5691034_6577 SRR5691034_6654 SRR5691034_6802 SRR5691034_6822 SRR5691034_6823 SRR5691034_6872 SRR5691034_6898 SRR5691034_7003 SRR5691034_7070 SRR5691034_7163 SRR5691034_7169 SRR5691034_7260 SRR5691034_7372 SRR5691034_7544 SRR5691034_7580 SRR5691034_7581 SRR5691034_7608 SRR5691034_7609 SRR5691034_7670 SRR5691034_7926 SRR5691034_7984 SRR5691034_7992 SRR5691034_7994 SRR5691034_8013 SRR5691034_8014 SRR5691034_8015 SRR5691034_8075 SRR5691034_8077 SRR5691034_8278 SRR5691034_8314 SRR5691034_8315 SRR5691034_8352 SRR5691034_8517 SRR5691034_8618 SRR5691034_8745 SRR5691034_8746 SRR5691034_8747 SRR5691034_9054 SRR5691034_9131 SRR5691034_9242 SRR5691034_9312 SRR5691034_9330 SRR5691034_9343 SRR5691034_9617 SRR5691034_9618 SRR5691034_9620 SRR5691034_9621 SRR5691034_9624 SRR5691034_9893 SRR5691034_9961 SRR5691034_9962 SRR5691034_10127 SRR5691034_10529 SRR5691035_97 SRR5691035_101 SRR5691035_133 SRR5691035_292 SRR5691035_305 SRR5691035_370 SRR5691035_503 SRR5691035_538 SRR5691035_600 SRR5691035_749 SRR5691035_790 SRR5691035_888 SRR5691035_890 SRR5691035_1090 SRR5691035_1753 SRR5691035_1791 SRR5691035_1992 SRR5691035_2096 SRR5691035_2268 SRR5691035_2360 SRR5691035_2363 SRR5691035_2589 SRR5691035_2590 SRR5691035_2591 SRR5691035_2747 SRR5691035_2781 SRR5691035_2782 SRR5691035_2999 SRR5691035_3000 SRR5691035_3014 SRR5691035_3143 SRR5691035_3190 SRR5691035_3265 SRR5691035_3470 SRR5691035_3582 SRR5691035_3919 SRR5691035_3920 SRR5691035_3995 SRR5691035_3996 SRR5691035_4297 SRR5691035_4298 SRR5691035_4300 SRR5691035_4486 SRR5691035_4492 SRR5691035_4623 SRR5691035_4893 SRR5691035_5070 SRR5691035_5324 SRR5691035_5335 SRR5691035_5338 SRR5691035_5349 SRR5691035_5351 SRR5691035_5603 SRR5691035_5604 SRR5691035_5683 SRR5691035_5862 SRR5691035_5863 SRR5691035_6029 SRR5691035_6031 SRR5691035_6226 SRR5691035_6228 SRR5691035_6285 SRR5691035_6286 SRR5691035_6519 SRR5691035_6635 SRR5691035_6716 SRR5691035_6717 SRR5691035_6718 SRR5691035_6763 SRR5691035_7003 SRR5691035_7054 SRR5691035_7101 SRR5691035_7324 SRR5691035_7655 SRR5691035_7738 SRR5691035_7750 SRR5691035_7770 SRR5691035_7771 SRR5691035_8113 SRR5691035_8114 SRR5691035_8115 SRR5691035_8214 SRR5691035_8290 SRR5691035_8885 SRR5691035_8964 SRR5691035_9313 SRR5691035_9315 SRR5691035_9477 SRR5691035_9768 SRR5691035_9770 SRR5691035_10142 SRR5691035_10145 SRR5691035_10314 SRR5691035_10478 SRR5691035_10692 SRR5691036_6710 SRR5691036_6714 SRR5691036_6715 SRR5691036_7472 SRR5691037_33 SRR5691037_34 SRR5691037_233 SRR5691037_578 SRR5691037_801 SRR5691037_924 SRR5691037_925 SRR5691037_929 SRR5691037_1338 SRR5691037_1434 SRR5691037_1453 SRR5691037_1631 SRR5691037_1632 SRR5691037_1868 SRR5691037_1970 SRR5691037_1971 SRR5691037_1992 SRR5691037_2342 SRR5691037_2413 SRR5691037_2415 SRR5691037_2463 SRR5691037_3054 SRR5691037_3055 SRR5691037_3426 SRR5691037_3428 SRR5691037_3618 SRR5691037_3782 SRR5691037_3785 SRR5691037_3933 SRR5691037_3934 SRR5691037_4033 SRR5691037_4034 SRR5691037_4442 SRR5691037_5157 SRR5691037_5759 SRR5691037_5938 SRR5691037_6026 SRR5691037_6058 SRR5691037_6060 SRR5691037_6572 SRR5691037_6796 SRR5691037_7410 SRR5691037_7666 SRR5691037_7875 SRR5691037_7876 SRR5691037_8296 SRR5691037_8353 SRR5691037_8503 SRR5691037_8569 SRR5691037_8730 SRR5691037_8731 SRR5691037_8732 SRR5691037_9250 SRR5691037_9251 SRR5691037_9252 SRR5691037_9310 SRR5691037_9311 SRR5691037_9980 SRR5691037_10328 SRR5691037_10329 SRR5691038_196 SRR5691038_992 SRR5691038_1432 SRR5691038_1434 SRR5691038_1545 SRR5691038_2136 SRR5691038_2499 SRR5691038_2727 SRR5691038_2728 SRR5691038_2729 SRR5691038_3000 SRR5691038_3001 SRR5691038_3002 SRR5691038_3024 SRR5691038_3197 SRR5691038_3991 SRR5691038_4409 SRR5691038_4858 SRR5691038_4859 SRR5691038_5038 SRR5691038_5039 SRR5691038_5040 SRR5691038_5076 SRR5691038_5128 SRR5691038_5350 SRR5691038_5763 SRR5691038_5764 SRR5691038_6220 SRR5691038_6221 SRR5691038_6258 SRR5691038_7453 SRR5691038_7454 SRR5691038_7868 SRR5691038_9209 SRR5691038_9211 SRR5691038_10412 SRR5691039_256 SRR5691039_1052 SRR5691039_1772 SRR5691039_1773 SRR5691039_1775 SRR5691039_2289 SRR5691039_2420 SRR5691039_2422 SRR5691039_3014 SRR5691039_3109 SRR5691039_3110 SRR5691039_3366 SRR5691039_3402 SRR5691039_3619 SRR5691039_4256 SRR5691039_4564 SRR5691039_5074 SRR5691039_5075 SRR5691039_5105 SRR5691039_5106 SRR5691039_5636 SRR5691039_5638 SRR5691039_6243 SRR5691039_6252 SRR5691039_6375 SRR5691039_8020 SRR5691039_8100 SRR5691039_8101 SRR5691039_9914 SRR5691039_9917 SRR5690891_3356 SRR5690891_3357 SRR5690891_5545 SRR5690891_7306 SRR5690895_139 SRR5690895_1432 SRR5690895_3290 SRR5690895_3292 SRR5690895_5043 SRR5690895_6186 SRR5690895_6187 SRR5690895_6505 SRR5690895_7170 SRR5690895_7174 SRR5690895_8296 SRR5690896_5311 SRR5690932_804 SRR5690932_902 SRR5690932_2130 SRR5690932_3905 SRR5690932_3906 SRR5690932_4154 SRR5690932_4156 SRR5690932_4289 SRR5690932_4619 SRR5690932_4885 SRR5690932_4886 SRR5690932_5373 SRR5690932_6296 SRR5690932_6297 SRR5690932_6299 SRR5690932_6598 SRR5690932_6743 SRR5690932_7296 SRR5690932_7297 SRR5690932_7517 SRR5690932_8070 SRR5690932_8071 SRR5690932_8073 SRR5690932_8653 SRR5690932_8655 SRR5690932_8811 SRR5690932_9301 SRR5690934_7955 SRR5690934_8241 SRR5690934_9663 SRR5690935_167 SRR5690935_169 SRR5690935_1470 SRR5690935_1471 SRR5690935_1472 SRR5690935_3146 SRR5690935_6720 SRR5690935_6721 SRR5690935_6920 SRR5690935_7578 SRR5690935_7579 SRR5690935_9179 SRR5690954_299 SRR5690954_300 SRR5690954_632 SRR5690954_633 SRR5690954_634 SRR5690954_844 SRR5690954_845 SRR5690954_1334 SRR5690954_4134 SRR5690954_4135 SRR5690954_5610 SRR5690954_5612 SRR5690954_9399 SRR5690954_9400 SRR5690954_10145 SRR5690954_10146 SRR5690969_70 SRR5690969_2067 SRR5690969_4377 SRR5690969_4379 SRR5690969_5723 SRR5690969_6897 SRR5690969_6898 SRR5690969_8158 SRR5690969_8159 SRR5690969_8161 SRR5690970_1348 SRR5690970_1349 SRR5690970_1350 SRR5690970_2056 SRR5690970_2136 SRR5690970_2849 SRR5690970_3096 SRR5690970_3097 SRR5690970_4296 SRR5690970_4297 SRR5690970_4298 SRR5690970_5725 SRR5690970_5726 SRR5690970_5937 SRR5690970_5938 SRR5690970_6191 SRR5690970_6455 SRR5690970_6457 SRR5690970_7652 SRR5690970_7653 SRR5690970_7654 SRR5690970_7833 SRR5690970_8722 SRR5690970_9277 SRR5690970_9445 SRR5690970_9530 SRR5690970_9531 SRR5690970_9973 SRR5690970_9974 SRR5690970_10094 SRR5690970_10095 SRR5690971_1814 SRR5690971_4782 SRR5690971_4783 SRR5690974_393 SRR5690974_483 SRR5690974_950 SRR5690974_2831 SRR5690974_2832 SRR5690974_3363 SRR5690974_3366 SRR5690974_4706 SRR5690974_6284 SRR5690974_6391 SRR5690818_1214 SRR5690818_3480 SRR5690836_2345 SRR5690836_2347 SRR5690837_6722 SRR5690837_6725 SRR5690837_7741 SRR5690838_8487 SRR5690839_2751 SRR5690839_3418 SRR5690842_5601 SRR5690842_5602 SRR5690852_348 SRR5690852_351 SRR5690889_4499 SRR5690889_4500 SRR5690890_1221 SRR5690890_1222 SRR5690895_834 SRR5690895_7401 SRR5690895_7404 SRR5690905_3899 SRR5690905_3901 SRR5690905_3903 SRR5690905_7782 SRR5690905_9093 SRR5690905_9095 SRR5690918_7490 SRR5690918_7710 SRR5690935_6620 SRR5690935_9554 SRR5690946_7033 SRR5690947_558 SRR5690947_1574 SRR5690947_2004 SRR5690947_2005 SRR5690947_2008 SRR5690947_2807 SRR5690947_3408 SRR5690947_3411 SRR5690947_3671 SRR5690947_3673 SRR5690947_3674 SRR5690947_3675 SRR5690947_3976 SRR5690947_3978 SRR5690947_3979 SRR5690947_4007 SRR5690947_4171 SRR5690947_4244 SRR5690947_5159 SRR5690947_5678 SRR5690947_7060 SRR5690947_7062 SRR5690947_7347 SRR5690947_7349 SRR5690947_7492 SRR5690947_7538 SRR5690947_7858 SRR5690947_8752 SRR5690947_8754 SRR5690947_8926 SRR5690947_9564 SRR5690947_10255 SRR5690948_415 SRR5690948_416 SRR5690948_2856 SRR5690948_2857 SRR5690948_5446 SRR5690950_3001 SRR5690950_3003 SRR5690954_5347 SRR5690958_4379 SRR5690958_4381 SRR5690970_1612 SRR5690970_1613 SRR5690970_9875 SRR5690971_472 SRR5691033_6517 SRR5691033_6518 SRR5691034_6129 SRR5691034_6689 SRR5691034_8029 SRR5691035_792 SRR5691035_794 SRR5691035_864 SRR5691035_8152 SRR5691037_9909 SRR5691038_1590 SRR5690835_3460 SRR5690835_9172 SRR5690838_2526 SRR5690838_2528 SRR5690838_2529 SRR5690911_4573 SRR5690911_4574 SRR5690911_4575 SRR5690911_6768 SRR5690911_7338 SRR5690911_7339 SRR5690911_7340 SRR5690911_9188 SRR5690918_1821 SRR5690947_245 SRR5690947_246 SRR5690947_601 SRR5690947_814 SRR5690947_2028 SRR5690947_2388 SRR5690947_2645 SRR5690947_2649 SRR5690947_2650 SRR5690947_3191 SRR5690947_3192 SRR5690947_3219 SRR5690947_3221 SRR5690947_3701 SRR5690947_3702 SRR5690947_3829 SRR5690947_4248 SRR5690947_4718 SRR5690947_5088 SRR5690947_5215 SRR5690947_5790 SRR5690947_6285 SRR5690947_6403 SRR5690947_6575 SRR5690947_6818 SRR5690947_6925 SRR5690947_6998 SRR5690947_6999 SRR5690947_7334 SRR5690947_7540 SRR5690947_7868 SRR5690947_7870 SRR5690947_8248 SRR5690947_8393 SRR5690947_8396 SRR5690947_8477 SRR5690947_8809 SRR5690947_8810 SRR5690947_9300 SRR5690947_9302 SRR5690947_9304 SRR5690947_9322 SRR5690947_9380 SRR5690947_9384 SRR5690972_3385 SRR5690972_6465 SRR5690972_6466 SRR5690999_6538 SRR5691000_6991 SRR5691002_8045 SRR5691002_8046 SRR5691033_7335 SRR5691037_2976 SRR5691039_1293 SRR5691039_1295 SRR5690838_3405 SRR5690842_982 SRR5690842_983 SRR5690843_4484 SRR5690843_4487 SRR5690847_3793 SRR5690850_1008 SRR5690850_1143 SRR5690888_7828 SRR5690891_2851 SRR5690891_8407 SRR5690891_8409 SRR5690893_290 SRR5690893_4497 SRR5690893_6453 SRR5690893_6454 SRR5690893_6455 SRR5690895_1408 SRR5690895_9634 SRR5690905_3008 SRR5690905_3009 SRR5690905_3010 SRR5690911_5573 SRR5690911_5574 SRR5690911_5575 SRR5690911_9287 SRR5690911_9289 SRR5690935_8442 SRR5690935_8443 SRR5690935_8444 SRR5690948_1616 SRR5690948_1617 SRR5690970_8842 SRR5690972_2460 SRR5691000_8078 SRR5691031_100 SRR5691032_9676 SRR5691032_9677 SRR5691033_8 SRR5691033_9 SRR5691033_6158 SRR5691033_6159 SRR5691033_7115 SRR5691033_9889 SRR5691033_10145 SRR5691034_3068 SRR5691034_3069 SRR5691034_9148 SRR5691034_9149 SRR5691035_620 SRR5691035_5011 SRR5690813_1378 SRR5690818_726 SRR5690818_730 SRR5690818_7758 SRR5690818_7759 SRR5690836_254 SRR5690836_255 SRR5690836_9262 SRR5690887_2714 SRR5690887_2715 SRR5690888_7977 SRR5690893_9120 SRR5690895_3655 SRR5690895_5394 SRR5690911_3282 SRR5690911_3284 SRR5690918_4466 SRR5690918_7711 SRR5690934_2231 SRR5690934_2233 SRR5690935_9757 SRR5690947_3989 SRR5690947_5355 SRR5690947_8064 SRR5690947_8066 SRR5690947_8330 SRR5690947_8333 SRR5690947_8334 SRR5690947_8501 SRR5690947_8503 SRR5690947_9339 SRR5690947_9340 SRR5690947_9497 SRR5690947_9502 SRR5690948_4773 SRR5690948_4774 SRR5690948_4777 SRR5690969_6939 SRR5690969_6941 SRR5690970_8835 SRR5690970_8836 SRR5690970_8837 SRR5690970_8838 SRR5690991_2391 SRR5690991_2393 SRR5691035_6348 SRR5691035_6349 SRR5691035_7980 SRR5690814_2780 SRR5690816_2476 SRR5690818_3888 SRR5690818_3892 SRR5690841_619 SRR5690841_623 SRR5690841_7157 SRR5690843_5275 SRR5690843_5276 SRR5690844_10008 SRR5690893_6800 SRR5690893_6801 SRR5690895_7326 SRR5690895_7329 SRR5690918_269 SRR5690947_109 SRR5690947_113 SRR5690947_1512 SRR5690947_2360 SRR5690947_4119 SRR5690947_4121 SRR5690947_4448 SRR5690947_5786 SRR5690947_7171 SRR5690947_7174 SRR5690948_4473 SRR5690972_2515 SRR5690972_5506 SRR5690992_7532 SRR5690999_6484 SRR5690999_6485 SRR5691000_3845 SRR5691003_6044 SRR5691003_6045 SRR5691035_9932 SRR5691035_9933 SRR5691037_82 SRR5691037_86 SRR5691037_4745 SRR5691038_3232 SRR5691038_5543 SRR5691038_5545 SRR5691038_7504 SRR5690810_534 SRR5690810_535 SRR5690816_6223 SRR5690816_7746 SRR5690816_9646 SRR5690816_9649 SRR5690817_2449 SRR5690818_4180 SRR5690818_6428 SRR5690818_9631 SRR5690836_1965 SRR5690836_1966 SRR5690837_5642 SRR5690837_5643 SRR5690841_2650 SRR5690841_5299 SRR5690841_5301 SRR5690841_6350 SRR5690844_2964 SRR5690844_2965 SRR5690850_1470 SRR5690850_3356 SRR5690889_8512 SRR5690889_8517 SRR5690895_6545 SRR5690947_3827 SRR5690949_8699 SRR5690949_9150 SRR5690972_419 SRR5690972_6718 SRR5690972_6719 SRR5690972_6722 SRR5690972_9152 SRR5690972_9154 SRR5690972_9155 SRR5691034_10510 SRR5691035_1830 SRR5691035_6815 SRR5691035_6816 SRR5690813_9969 SRR5690813_9970 SRR5690815_9120 SRR5690838_2460 SRR5690838_2461 SRR5690838_3640 SRR5690838_3643 SRR5690839_2906 SRR5690843_4636 SRR5690844_3553 SRR5690844_3554 SRR5690848_1048 SRR5690848_1777 SRR5690848_3129 SRR5690848_5421 SRR5690848_10035 SRR5690852_2646 SRR5690890_471 SRR5690890_486 SRR5690890_490 SRR5690890_2098 SRR5690890_4438 SRR5690890_6470 SRR5690890_6471 SRR5690894_538 SRR5690905_2611 SRR5690948_8902 SRR5690948_8903 SRR5691034_1298 SRR5691034_1300 SRR5691035_8534 SRR5691035_8535 SRR5690810_1776 SRR5690818_1709 SRR5690818_1711 SRR5690818_2665 SRR5690818_3136 SRR5690818_3139 SRR5690818_3355 SRR5690818_7778 SRR5690818_8240 SRR5690818_10195 SRR5690835_9183 SRR5690835_9184 SRR5690835_9185 SRR5690838_43 SRR5690838_45 SRR5690838_2076 SRR5690838_10333 SRR5690838_10335 SRR5690838_10336 SRR5690843_1930 SRR5690843_1931 SRR5690843_5378 SRR5690849_2787 SRR5690849_2992 SRR5690887_1733 SRR5690887_1734 SRR5690888_3034 SRR5690888_3035 SRR5690890_1473 SRR5690817_3041 SRR5690818_1565 SRR5690818_1567 SRR5690818_8629 SRR5690837_5779 SRR5690838_3856 SRR5690838_4386 SRR5690838_4387 SRR5690841_3631 SRR5690841_3632 SRR5690841_7708 SRR5690841_7710 SRR5690841_7711 SRR5690846_1016 SRR5690846_1017 SRR5690846_1018 SRR5690888_273 SRR5690888_274 SRR5690888_277 SRR5690888_2993 SRR5690888_2994 SRR5690894_6473 SRR5690894_6474 SRR5690895_2261 SRR5690947_3687 SRR5690953_8652 SRR5690971_6862 SRR5690971_6865 SRR5690971_6866 SRR5690818_9473 SRR5690835_5970 SRR5690835_10130 SRR5690835_10131 SRR5690836_3367 SRR5690836_3368 SRR5690836_3369 SRR5690836_3370 SRR5690836_9495 SRR5690836_9496 SRR5690837_6843 SRR5690852_5829 SRR5690852_5830 SRR5690852_8572 SRR5690895_9773 SRR5690971_6052 SRR5690971_8746 SRR5690971_8747 SRR5690972_10002 SRR5690972_10003 SRR5691002_3891 SRR5691002_3892 SRR5691004_8445 SRR5691004_8446 SRR5691031_7446 SRR5691034_3794 SRR5690816_6331 SRR5690818_2873 SRR5690841_10367 SRR5690841_10368 SRR5690841_10369 SRR5690842_648 SRR5690842_650 SRR5690842_651 SRR5690844_6434 SRR5690844_6435 SRR5690911_1607 SRR5690947_1864 SRR5690949_9523 SRR5690949_9524 SRR5690953_7772 SRR5690970_777 SRR5690972_5527 SRR5690972_5530 SRR5690972_6477 SRR5690972_6478 SRR5691035_5637 SRR5691035_5638 SRR5691038_713 SRR5691038_714 SRR5690810_6838 SRR5690818_613 SRR5690818_1536 SRR5690818_5281 SRR5690818_6072 SRR5690818_9426 SRR5690838_3988 SRR5690838_5516 SRR5690838_6062 SRR5690838_6063 SRR5690838_6246 SRR5690838_6247 SRR5690838_6248 SRR5690838_6251 SRR5690839_6337 SRR5690839_6338 SRR5690839_6340 SRR5690848_2570 SRR5690888_6550 SRR5690888_6551 SRR5690971_4894 SRR5690971_4895 SRR5690971_4896 SRR5690890_10151 SRR5690890_10152 SRR5690918_1164 SRR5690918_1165 SRR5690918_7108 SRR5690918_7751 SRR5690948_983 SRR5690948_984 SRR5690948_4840 SRR5690948_4842 SRR5690977_3467 SRR5690977_3469 SRR5691031_5689 SRR5691031_6442 SRR5691034_4746 SRR5691035_2225 SRR5691035_2226 SRR5691035_2229 SRR5691035_8069 SRR5691037_3197 SRR5691037_7488 SRR5690816_8196 SRR5690816_8197 SRR5690818_230 SRR5690818_1083 SRR5690818_2253 SRR5690838_7938 SRR5690838_7939 SRR5690843_7773 SRR5690843_7774 SRR5690843_7775 SRR5690843_8460 SRR5690843_8461 SRR5690849_4926 SRR5690849_9856 SRR5690890_4756 SRR5690890_4757 SRR5690890_4761 SRR5690893_6286 SRR5690894_4372 SRR5690894_4373 SRR5690818_8915 SRR5690838_10556 SRR5690848_2609 SRR5690848_2610 SRR5690850_525 SRR5690887_7763 SRR5690888_3368 SRR5690947_1423 SRR5690947_1736 SRR5690947_8838 SRR5690947_9479 SRR5690971_4216 SRR5690971_4217 SRR5691033_437 SRR5691034_7294 SRR5691034_7295 SRR5691038_7526 SRR5691038_7527 SRR5691038_7528 SRR5690818_7113 SRR5690843_2899 SRR5690850_3879 SRR5690850_3883 SRR5690850_3884 SRR5690888_3896 SRR5690888_4422 SRR5690918_7418 SRR5690947_2382 SRR5690948_5461 SRR5690969_8137 SRR5690972_3237 SRR5691004_9785 SRR5691034_9619 SRR5691034_10139 SRR5691035_502 SRR5691035_8058 SRR5691039_3401 SRR5690809_5789 SRR5690809_5791 SRR5690818_2794 SRR5690818_10515 SRR5690818_10517 SRR5690838_8263 SRR5690889_941 SRR5690889_943 SRR5690954_5480 SRR5690954_5481 SRR5690971_10131 SRR5691004_7264 SRR5691004_7265 SRR5691004_7266 SRR5691033_6585 SRR5691038_5675 SRR5690844_6183 SRR5690850_10340 SRR5690850_10341 SRR5690887_1470 SRR5690887_1471 SRR5690890_6733 SRR5690947_8992 SRR5690947_8996 SRR5690949_1629 SRR5690949_9719 SRR5690970_2332 SRR5690974_9054 SRR5690979_9985 SRR5690979_9988 SRR5691033_10378 SRR5691033_10381 SRR5690844_431 SRR5690849_3256 SRR5690849_3258 SRR5690918_5739 SRR5690918_5740 SRR5690948_568 SRR5690948_570 SRR5690958_7423 SRR5690958_7424 SRR5690958_7705 SRR5690958_7707 SRR5691035_3500 SRR5691037_1189 SRR5691037_1190 SRR5690818_374 SRR5690818_376 SRR5690818_5223 SRR5690836_8204 SRR5690836_8205 SRR5690836_8206 SRR5690848_358 SRR5690848_1434 SRR5690848_1438 SRR5690911_108 SRR5690918_7816 SRR5691033_1812 SRR5691033_1813 SRR5690818_4653 SRR5690838_7208 SRR5690947_3523 SRR5690947_3528 SRR5690947_5221 SRR5690947_8701 SRR5690974_4411 SRR5690974_4415 SRR5691004_9605 SRR5691004_9606 SRR5691033_4714 SRR5691033_4716 SRR5691035_9661 SRR5690818_7018 SRR5690841_7744 SRR5690947_203 SRR5690947_205 SRR5690947_6646 SRR5690947_6647 SRR5690947_7820 SRR5690947_7823 SRR5690947_9957 SRR5690969_6686 SRR5691033_7117 SRR5691035_8721 SRR5691035_8723 SRR5690838_1393 SRR5690838_4579 SRR5690887_7343 SRR5690894_1943 SRR5690911_5697 SRR5690932_1119 SRR5690947_5864 SRR5690947_5868 SRR5690948_2031 SRR5690948_2333 SRR5690979_2658 SRR5691031_1669 SRR5691035_303 SRR5690918_9065 SRR5690918_9066 SRR5690918_10378 SRR5690918_10379 SRR5690918_10380 SRR5690991_7531 SRR5691034_7520 SRR5691035_1787 SRR5691035_9529 SRR5691035_9696 SRR5691035_9698 SRR5691035_9795 SRR5691038_5083 SRR5690839_3745 SRR5690888_699 SRR5690888_700 SRR5690932_1965 SRR5691031_5150 SRR5691034_7355 SRR5691037_316 SRR5691037_2211 SRR5691038_5437 SRR5691038_5438 SRR5691039_9326 SRR5691039_9501 SRR5690818_8663 SRR5690844_7027 SRR5690844_7265 SRR5690844_7266 SRR5690947_1360 SRR5690948_9698 SRR5690992_8201 SRR5691004_6385 SRR5691004_6386 SRR5691034_3388 SRR5691035_2396 SRR5691037_228 SRR5690835_6235 SRR5690841_6303 SRR5690841_7872 SRR5690842_5172 SRR5690848_7746 SRR5690918_1239 SRR5690947_8194 SRR5690949_2927 SRR5691031_5137 SRR5691031_6301 SRR5691033_38 SRR5690818_5912 SRR5690841_4224 SRR5690841_4225 SRR5690841_4226 SRR5690889_4889 SRR5690889_4894 SRR5690889_10298 SRR5690918_3165 SRR5690947_827 SRR5690968_4838 SRR5690968_4839 SRR5690837_7620 SRR5690837_7914 SRR5690841_871 SRR5690843_8257 SRR5690844_5973 SRR5690887_7893 SRR5690887_7894 SRR5690887_7895 SRR5690890_6278 SRR5690890_6279 SRR5690890_6280 SRR5690838_9244 SRR5690838_9246 SRR5690838_9247 SRR5690846_1687 SRR5690846_1688 SRR5690846_1689 SRR5690846_8129 SRR5690846_8130 SRR5690953_7633 SRR5690953_7634 SRR5690953_7635 SRR5690889_2749 SRR5690889_7562 SRR5690889_7563 SRR5690905_4331 SRR5690948_2089 SRR5690949_5317 SRR5691033_5045 SRR5691033_8337 SRR5691033_8338 SRR5691033_8339 SRR5691034_7950 SRR5690891_9219 SRR5690891_9220 SRR5690891_9221 SRR5690971_4262 SRR5690971_4263 SRR5690974_4329 SRR5691033_3143 SRR5691033_6375 SRR5691033_6376 SRR5691034_7326 SRR5690818_10824 SRR5690837_6595 SRR5690837_6596 SRR5690838_8250 SRR5690850_3920 SRR5690947_1807 SRR5690947_1809 SRR5690947_3752 SRR5690958_9543 SRR5691034_76 SRR5690837_4196 SRR5690841_10386 SRR5690841_10387 SRR5690844_7623 SRR5690887_1492 SRR5690888_5674 SRR5690888_9629 SRR5690918_1338 SRR5691033_5528 SRR5691035_9232 SRR5690895_1266 SRR5690895_1268 SRR5690905_4008 SRR5690911_3795 SRR5691034_3183 SRR5691034_3185 SRR5691034_3186 SRR5691035_2583 SRR5691035_2584 SRR5691035_2585 SRR5690818_5993 SRR5690818_5994 SRR5690838_8566 SRR5690947_3879 SRR5691033_4976 SRR5691034_7251 SRR5691034_7252 SRR5691035_5918 SRR5691038_151 SRR5690918_1007 SRR5690918_3638 SRR5690918_3639 SRR5690949_7706 SRR5690973_2328 SRR5690973_2331 SRR5690973_2332 SRR5691034_2694 SRR5691034_2695 SRR5690918_9651 SRR5690953_6438 SRR5691004_94 SRR5691004_95 SRR5691035_80 SRR5691035_81 SRR5691038_6779 SRR5691038_6780 SRR5691039_10602 SRR5690838_9095 SRR5691033_3447 SRR5691033_3448 SRR5691033_4408 SRR5691033_4410 SRR5691033_6561 SRR5691033_6562 SRR5691033_6563 SRR5690836_6145 SRR5690837_9943 SRR5690837_9944 SRR5690837_9945 SRR5690843_5976 SRR5690947_1238 SRR5690947_1239 SRR5691002_2961 SRR5690905_5019 SRR5690905_5020 SRR5690968_5742 SRR5691000_4625 SRR5691034_2039 SRR5691035_2720 SRR5691035_4183 SRR5691038_6501 SRR5690838_6372 SRR5690838_10654 SRR5690841_7328 SRR5690841_7329 SRR5690841_7690 SRR5690887_7450 SRR5690889_4118 SRR5690838_7632 SRR5690841_724 SRR5690843_2895 SRR5690844_863 SRR5690911_6407 SRR5690918_706 SRR5691031_6300 SRR5690895_422 SRR5690895_427 SRR5691000_8713 SRR5691000_8715 SRR5691004_6766 SRR5691004_6767 SRR5691033_3160 SRR5690817_1734 SRR5690817_1736 SRR5690844_2137 SRR5691034_912 SRR5691034_3952 SRR5691034_3953 SRR5690839_3223 SRR5690843_6946 SRR5690911_3973 SRR5690948_2428 SRR5690948_4854 SRR5690949_5685 SRR5690841_5943 SRR5690843_9513 SRR5690918_8323 SRR5690948_9452 SRR5691038_4886 SRR5691038_4887 SRR5690841_3293 SRR5690918_10346 SRR5690948_2619 SRR5690948_2620 SRR5690949_9838 SRR5691035_3767 SRR5690947_3394 SRR5690947_4966 SRR5690947_4967 SRR5690947_4969 SRR5691034_8046 SRR5691034_8047 SRR5690890_1890 SRR5690947_8977 SRR5690971_2051 SRR5690979_6013 SRR5691035_1012 SRR5691035_7297 SRR5690935_1091 SRR5690935_1276 SRR5690935_6989 SRR5690935_7692 SRR5690969_9122 SRR5690969_9123 SRR5690844_7193 SRR5690844_7194 SRR5690849_7739 SRR5690849_7741 SRR5690849_7742 SRR5690895_5174 SRR5691033_3917 SRR5691033_10201 SRR5691033_10204 SRR5691034_7881 SRR5690947_175 SRR5690947_177 SRR5690947_5846 SRR5690947_5848 SRR5691000_1224 SRR5690918_10023 SRR5691034_8376 SRR5691034_8377 SRR5691034_8378 SRR5691039_9564 SRR5690947_1770 SRR5690947_7296 SRR5690947_9573 SRR5690947_9642 SRR5690947_9643 SRR5690958_2764 SRR5690971_5691 SRR5690971_5693 SRR5690971_5694 SRR5690971_5696 SRR5690836_4006 SRR5690836_4007 SRR5690836_4013 SRR5690911_4463 SRR5690816_1359 SRR5690816_1795 SRR5690835_8114 SRR5690839_186 SRR5690838_8855 SRR5690911_3168 SRR5690911_8685 SRR5691039_1051 SRR5690888_10284 SRR5690918_7431 SRR5691035_307 SRR5691039_5637 SRR5690841_6209 SRR5690841_6210 SRR5690888_4124 SRR5690888_4125 SRR5690841_7243 SRR5690841_7244 SRR5691033_6020 SRR5691033_6021 SRR5690841_9453 SRR5690918_2909 SRR5690918_3444 SRR5691033_10216 SRR5691004_5912 SRR5691035_10683 SRR5691035_10684 SRR5691035_10685 SRR5690887_6878 SRR5690889_5223 SRR5690889_5225 SRR5690889_5226 SRR5690947_8076 SRR5690947_8077 SRR5691033_5829 SRR5691033_5831 SRR5690918_987 SRR5690918_988 SRR5690918_3712 SRR5690918_10121 SRR5690932_6403 SRR5690932_9726 SRR5690932_9727 SRR5690949_5026 SRR5690935_5132 SRR5690935_5134 SRR5690935_6183 SRR5690935_6185 SRR5690935_6074 SRR5690970_8033 SRR5690970_8034 SRR5690971_7820 SRR5690947_4572 SRR5690947_4574 SRR5690947_6026 SRR5690947_6372 SRR5690838_6731 SRR5690838_6732 SRR5690895_10215 SRR5690895_125 SRR5690895_126 SRR5691033_1670 SRR5690813_5328 SRR5690813_5329 SRR5690843_7454 SRR5690887_2636 SRR5690887_2637 SRR5691002_4961 SRR5690816_5517 SRR5690844_9848 SRR5691033_10165 SRR5690837_7532 SRR5690838_6512 SRR5690838_6515 SRR5690818_10087 SRR5690818_10088 SRR5690948_6305 SRR5690818_1453 SRR5690818_10302 SRR5690818_10305 SRR5690818_2418 SRR5690835_1741 SRR5690991_4223 SRR5690835_9623 SRR5690895_2262 SRR5690954_222 SRR5690850_4399 SRR5690850_4403 SRR5690850_4408 SRR5690911_3196 SRR5690911_9743 SRR5690948_8039 SRR5690836_771 SRR5690970_2507 SRR5690970_2508 SRR5690841_5853 SRR5690841_5854 SRR5690947_1090 SRR5690890_4922 SRR5690894_4658 SRR5690894_4661 SRR5690947_3861 SRR5691034_9130 SRR5691039_9157 SRR5690893_1531 SRR5690893_1532 SRR5690972_3634 SRR5690894_7504 SRR5690894_7505 SRR5690894_7506 SRR5690911_4315 SRR5690911_4316 SRR5690947_4824 SRR5690969_9432 SRR5691033_9883 SRR5691035_7299 SRR5690947_7491 SRR5690968_335 SRR5690968_336 SRR5690993_2405 SRR5691035_7720 SRR5691037_6059 SRR5690947_4271 SRR5690947_9926 SRR5690947_9930 SRR5690947_6429 SRR5690947_6446 SRR5690947_8555 SRR5690948_7576 SRR5691002_2387 SRR5691035_6356 SRR5691034_1928 SRR5691034_1929 SRR5691038_6891 SRR5691034_4309 SRR5691034_4310 SRR5691034_4311 SRR5691000_4983 SRR5691035_4871 SRR5691037_2818 SRR5691019_606 SRR5691019_1885 SRR5691019_4253 SRR5691034_1746 SRR5691034_1747 SRR5691034_1748 SRR5690814_9069 SRR5690814_9071 SRR5690974_4885 SRR5691035_3537 SRR5690844_8916 SRR5691033_289 SRR5690818_1725 SRR5690835_3622 SRR5690848_11255 SRR5690947_2250 SRR5690818_7527 SRR5690838_3733 SRR5690918_313 SRR5691033_4105 SRR5690818_8967 SRR5690818_8969 SRR5690836_5268 SRR5690836_5269 SRR5690949_6977 SRR5691033_8647 SRR5690911_6631 SRR5690948_6547 SRR5690836_8383 SRR5690836_8385 SRR5690837_5024 SRR5690837_5025 SRR5690895_5886 SRR5690895_5888 SRR5690838_7115 SRR5690889_397 SRR5690972_8523 SRR5690972_8524 SRR5690838_3325 SRR5690888_4961 SRR5690838_5826 SRR5690850_8709 SRR5690838_7892 SRR5690977_1782 SRR5690838_8968 SRR5690977_8934 SRR5690971_1023 SRR5691035_501 SRR5690841_1166 SRR5690979_2657 SRR5690905_3253 SRR5691031_1670 SRR5690841_6495 SRR5690843_8489 SRR5690842_1532 SRR5690842_1533 SRR5690843_8471 SRR5690843_8472 SRR5690844_4719 SRR5690890_8827 SRR5690948_383 SRR5691038_9210 SRR5690848_175 SRR5690848_177 SRR5690848_3028 SRR5690848_3030 SRR5690947_417 SRR5691035_77 SRR5690889_10454 SRR5690889_10456 SRR5690890_2615 SRR5690890_2616 SRR5690972_5812 SRR5691038_5126 SRR5690905_7961 SRR5690905_7963 SRR5690891_651 SRR5690891_653 SRR5690891_9344 SRR5690891_9345 SRR5690895_10203 SRR5690895_10204 SRR5690905_5905 SRR5690947_9807 SRR5690905_9975 SRR5690905_9976 SRR5691033_834 SRR5691037_5939 SRR5690911_10432 SRR5690911_10433 SRR5691033_52 SRR5691033_55 SRR5690932_3344 SRR5690932_3346 SRR5690935_5674 SRR5690935_5675 SRR5690935_8304 SRR5690954_5611 SRR5690969_2092 SRR5690974_3067 SRR5690947_7011 SRR5690947_7014 SRR5690947_4290 SRR5691034_5764 SRR5690947_5524 SRR5690977_8812 SRR5690969_9431 SRR5691034_6871 SRR5690947_936 SRR5690947_940 SRR5690947_9455 SRR5690947_9457 SRR5690947_984 SRR5690947_3380 SRR5690969_6295 SRR5690969_6298 SRR5691034_8351 SRR5691035_5071 SRR5690954_9513 SRR5690954_9515 SRR5690970_7471 SRR5690970_7472 SRR5690971_10075 SRR5690971_10077 SRR5690971_6466 SRR5690971_6470 SRR5690972_2677 SRR5690972_2679 SRR5690999_9167 SRR5691033_2431 SRR5691000_9275 SRR5691000_9276 SRR5691033_1848 SRR5691033_1849 SRR5691034_5926 SRR5691034_5927 SRR5691033_7444 SRR5691038_377 SRR5691033_9362 SRR5691033_9363 SRR5691034_1790 SRR5691039_8287 SRR5691034_2791 SRR5691034_2793 SRR5691034_5509 SRR5691034_5510 SRR5691035_9523 SRR5691035_9524 SRR5691037_1741 SRR5691037_1742 SRR5691037_4944 SRR5691037_4946 SRR5691037_8911 SRR5691039_1551 SRR5691038_9 SRR5691038_11 SRR5691039_3495 SRR5691039_3496 SRR5690810_4323 SRR5691034_1017 SRR5690813_4043 SRR5691036_7475 SRR5690814_10402 SRR5691037_7699 SRR5690816_4487 SRR5690918_10054 SRR5690818_1405 SRR5690818_2008 SRR5690818_3211 SRR5691004_9784 SRR5690841_624 SRR5690818_5722 SRR5690947_7855 SRR5690818_8147 SRR5690818_9977 SRR5690835_8192 SRR5690836_2024 SRR5690836_2641 SRR5690836_6855 SRR5691034_5158 SRR5690836_8438 SRR5691034_6824 SRR5690836_9815 SRR5690970_685 SRR5690837_5087 SRR5690838_162 SRR5690838_8598 SRR5690850_7534 SRR5690888_7266 SRR5691037_6794 SRR5690839_5963 SRR5690839_9724 SRR5690841_3440 SRR5690841_7103 SRR5691033_3710 SRR5690841_6912 SRR5690841_7147 SRR5690887_591 SRR5690841_9041 SRR5690841_9639 SRR5690843_10242 SRR5690843_1906 SRR5690843_2714 SRR5690843_6318 SRR5690843_7778 SRR5691033_8995 SRR5690905_973 SRR5690895_1410 SRR5690844_1482 SRR5690844_1973 SRR5690844_6949 SRR5690958_2505 SRR5690844_9698 SRR5690848_11202 SRR5690848_365 SRR5691037_5756 SRR5690848_5176 SRR5690888_232 SRR5690848_6334 SRR5690972_1030 SRR5691035_2248 SRR5690932_1909 SRR5691033_1086 SRR5690848_9334 SRR5690850_2192 SRR5690850_5640 SRR5691037_3423 SRR5691038_5886 SRR5690850_8486 SRR5690887_6005 SRR5690888_5716 SRR5690919_8083 SRR5691034_7607 SRR5690932_757 SRR5690889_6448 SRR5690999_6483 SRR5690890_9614 SRR5690891_5725 SRR5690918_9578 SRR5690893_3604 SRR5690935_9553 SRR5690894_5430 SRR5691034_4532 SRR5690895_5818 SRR5690935_2427 SRR5691033_6 SRR5691034_5363 SRR5690947_1192 SRR5690905_7936 SRR5690911_10159 SRR5690918_9313 SRR5690911_2985 SRR5690911_426 SRR5690911_46 SRR5690911_9291 SRR5690911_9941 SRR5690918_1234 SRR5690918_1332 SRR5690918_4995 SRR5690947_9536 SRR5690932_1911 SRR5690932_8072 SRR5690932_3148 SRR5690934_9662 SRR5690935_2352 SRR5690935_5207 SRR5691034_4829 SRR5690947_467 SRR5690947_4987 SRR5690947_5125 SRR5690947_5540 SRR5690947_5973 SRR5691033_9182 SRR5690947_6628 SRR5690947_6732 SRR5690947_7069 SRR5690947_7566 SRR5690947_7577 SRR5690947_9049 SRR5690948_10214 SRR5690948_740 SRR5690949_9490 SRR5690954_5098 SRR5690970_2831 SRR5690970_6857 SRR5690971_3528 SRR5690971_7597 SRR5690972_1227 SRR5690972_5322 SRR5690973_9389 SRR5690974_292 SRR5690977_2073 SRR5690977_4652 SRR5690991_9745 SRR5691037_2618 SRR5690999_9856 SRR5691000_1744 SRR5691004_2036 SRR5691004_3037 SRR5691034_9129 SRR5691033_2195 SRR5691033_8868 SRR5691034_10085 SRR5691034_382 SRR5691034_5051 SRR5691034_5630 SRR5691035_3997 SRR5691035_7216 SRR5691035_4485 SRR5691035_8118 SRR5691035_8404 SRR5691037_1624 SRR5691037_2395 SRR5691037_435 SRR5691037_5903 SRR5691037_8921 SRR5691038_2174 SRR5691039_6915 SRR5690967_483 SRR5690967_484 SRR5690997_1641 SRR5691034_5784 SRR5691034_5785 SRR5691035_5656 SRR5691037_5868 SRR5691004_8518 SRR5690967_6137 SRR5690967_6138 SRR5691004_8519 SRR5691004_8520 SRR5690817_5329 SRR5690818_6012 SRR5691038_1101 SRR5690853_2339 SRR5690853_2343 SRR5690887_5282 SRR5690839_10196 SRR5690887_2282 SRR5690887_5284 SRR5690887_5283 SRR5690837_1639 SRR5690843_322 SRR5690841_3136 SRR5690847_153 SRR5690851_6178 SRR5690972_556 SRR5690972_557 SRR5690972_560 SRR5690894_6056 SRR5690967_2001 SRR5691004_915 SRR5691034_6831 SRR5691032_5387 SRR5690999_4449 SRR5691032_5388 SRR5690905_7044 SRR5691000_4184 SRR5691004_4049 SRR5690918_1035 SRR5690918_1038 SRR5690918_1039 SRR5691032_2913 SRR5691037_3140 SRR5691004_4365 SRR5691032_1021 SRR5691032_1027 SRR5691038_59 SRR5691036_1851 SRR5691031_5258 SRR5691031_5259 SRR5690851_7143 SRR5690979_7705 SRR5690887_2809 SRR5691033_2833 SRR5691033_2834 SRR5691032_7828 SRR5691033_1954 SRR5690893_5326 SRR5690918_1992 SRR5690918_7337 SRR5690935_6097 SRR5690946_4928 SRR5690949_1964 SRR5690958_4897 SRR5690971_636 SRR5691039_8897 SRR5690946_3619 SRR5691004_3763 SRR5690918_8289 SRR5690968_262 SRR5691035_2158 SRR5690991_27 SRR5690893_3039 SRR5690918_7387 SRR5691034_3948 SRR5691038_9103 SRR5690896_10251 SRR5690946_1092 SRR5690971_7041 SRR5690911_2682 SRR5690935_1244 SRR5690968_47 SRR5691003_7990 SRR5691038_3011 SRR5690837_9639 SRR5690971_2270 SRR5690852_546 SRR5690844_2084 SRR5690887_3886 SRR5691019_718 SRR5690844_2087 SRR5690980_6606 SRR5690991_4123 SRR5690891_4962 SRR5690891_7676 SRR5690967_2390 SRR5690970_2008 SRR5690893_3237 SRR5690895_1759 SRR5690967_9334 SRR5690996_6083 SRR5690967_4399 SRR5690979_3063 SRR5691017_2760 SRR5691032_3345 SRR5690974_1310 SRR5690992_6412 SRR5690996_10055 SRR5690905_6886 SRR5690948_449 SRR5690969_5023 SRR5690918_1921 SRR5690918_1922 SRR5690891_2509 SRR5691017_2243 SRR5691017_2244 SRR5690891_1314 SRR5690843_1384 SRR5691017_3212 SRR5690891_1315 SRR5690891_1317 SRR5690891_8508 SRR5690891_8509 SRR5690891_8510 SRR5690972_8155 SRR5690843_1385 SRR5690996_3421 SRR5690894_3088 SRR5691017_6212 SRR5690971_305 SRR5691017_1877 SRR5691017_4017 SRR5691032_5119 SRR5691017_6720 SRR5691017_6722 SRR5690948_5988 SRR5690970_2860 SRR5691017_6251 SRR5691017_6252 SRR5691017_8280 SRR5691032_3422 SRR5691032_3423 SRR5690948_2099 SRR5690848_9409 SRR5690971_732 SRR5690809_4433 SRR5690841_4107 SRR5690809_4437 SRR5690969_565 SRR5690841_5554 SRR5690891_171 SRR5690817_8590 SRR5690889_4597 SRR5690891_3543 SRR5690891_5730 SRR5690973_247 SRR5690895_9646 SRR5690891_4159 SRR5690905_1428 SRR5690911_346 SRR5690911_4381 SRR5690971_8494 SRR5690972_4860 SRR5690838_3720 SRR5690838_5376 SRR5690889_7939 SRR5690891_2109 SRR5690891_6022 SRR5690891_7164 SRR5690891_7789 SRR5690891_8494 SRR5690892_2908 SRR5690894_1891 SRR5690911_5905 SRR5690934_250 SRR5690948_4465 SRR5690948_4652 SRR5690948_4744 SRR5690967_2576 SRR5690967_9333 SRR5690972_390 SRR5690973_1016 SRR5690979_3164 SRR5690979_8336 SRR5690996_9757 SRR5690999_5465 SRR5691017_10169 SRR5691017_2757 SRR5691017_8964 SRR5691032_1892 SRR5691032_558 SRR5691032_6310 SRR5691034_817 SRR5690817_4239 SRR5690818_3794 SRR5690818_3796 SRR5690836_5266 SRR5690838_6966 SRR5690841_6 SRR5690843_9305 SRR5690846_9032 SRR5690846_9034 SRR5690848_10214 SRR5690889_1022 SRR5690891_2108 SRR5690891_2414 SRR5690891_2821 SRR5690891_2947 SRR5690891_3148 SRR5690891_4039 SRR5690891_4487 SRR5690891_4887 SRR5690891_5287 SRR5690891_549 SRR5690891_5652 SRR5690891_5883 SRR5690891_5885 SRR5690891_6007 SRR5690891_6609 SRR5690891_6953 SRR5690891_7348 SRR5690891_7955 SRR5690891_8599 SRR5690891_8601 SRR5690891_9083 SRR5690891_9202 SRR5690893_369 SRR5690893_5045 SRR5690893_5046 SRR5690893_6817 SRR5690893_7673 SRR5690893_9856 SRR5690894_5399 SRR5690894_623 SRR5690905_5085 SRR5690905_6358 SRR5690905_6619 SRR5690905_6621 SRR5690911_3004 SRR5690911_345 SRR5690918_4728 SRR5690918_4731 SRR5690918_944 SRR5690948_10106 SRR5690948_1161 SRR5690948_1162 SRR5690948_1237 SRR5690948_2096 SRR5690948_2327 SRR5690948_2755 SRR5690948_3248 SRR5690948_3620 SRR5690948_3816 SRR5690948_4013 SRR5690948_452 SRR5690948_5632 SRR5690948_699 SRR5690948_8260 SRR5690948_9163 SRR5690953_2077 SRR5690953_8299 SRR5690967_2070 SRR5690967_4341 SRR5690967_4342 SRR5690969_1380 SRR5690969_5021 SRR5690970_1179 SRR5690970_1425 SRR5690970_4822 SRR5690970_8690 SRR5690970_8691 SRR5690970_9672 SRR5690971_1507 SRR5690971_2467 SRR5690971_304 SRR5690971_6435 SRR5690971_6436 SRR5690972_5720 SRR5690972_641 SRR5690972_7468 SRR5690972_7473 SRR5690973_479 SRR5690973_6427 SRR5690973_6783 SRR5690973_6785 SRR5690973_7448 SRR5690974_1063 SRR5690974_5707 SRR5690979_112 SRR5690979_1330 SRR5690979_1331 SRR5690979_2615 SRR5690979_38 SRR5690979_5411 SRR5690979_5456 SRR5690979_6249 SRR5690979_7505 SRR5690979_8415 SRR5690979_9694 SRR5690992_2682 SRR5690992_2707 SRR5690992_2711 SRR5690992_471 SRR5690995_3227 SRR5690996_10054 SRR5690996_3420 SRR5690996_4676 SRR5690996_5219 SRR5690996_5220 SRR5690996_8977 SRR5690996_8978 SRR5690997_7208 SRR5690999_5466 SRR5690999_7702 SRR5691017_1007 SRR5691017_1389 SRR5691017_1514 SRR5691017_1583 SRR5691017_2261 SRR5691017_2351 SRR5691017_2658 SRR5691017_2659 SRR5691017_2837 SRR5691017_2862 SRR5691017_2864 SRR5691017_3120 SRR5691017_3351 SRR5691017_3688 SRR5691017_4016 SRR5691017_5054 SRR5691017_5144 SRR5691017_5819 SRR5691017_6122 SRR5691017_6132 SRR5691017_6194 SRR5691017_664 SRR5691017_665 SRR5691017_7083 SRR5691017_7529 SRR5691017_7880 SRR5691017_9121 SRR5691032_10043 SRR5691032_1571 SRR5691032_185 SRR5691032_3880 SRR5691032_5244 SRR5691032_6314 SRR5691032_8985 SRR5691034_6870 SRR5691035_113 SRR5691038_2355 SRR5690809_4826 SRR5690809_4827 SRR5690815_604 SRR5690815_605 SRR5690815_609 SRR5690815_610 SRR5690816_10044 SRR5690817_259 SRR5690817_4237 SRR5690817_4240 SRR5690837_2313 SRR5690837_7698 SRR5690837_7699 SRR5690838_7962 SRR5690838_9617 SRR5690838_9618 SRR5690841_7 SRR5690841_1721 SRR5690841_3025 SRR5690841_6614 SRR5690841_6615 SRR5690841_6616 SRR5690841_6706 SRR5690841_7199 SRR5690841_7200 SRR5690841_8764 SRR5690841_8765 SRR5690842_1880 SRR5690842_1882 SRR5690842_1883 SRR5690843_7209 SRR5690843_7210 SRR5690843_7211 SRR5690843_7212 SRR5690843_8098 SRR5690843_8101 SRR5690843_9303 SRR5690846_10066 SRR5690846_10067 SRR5690847_1336 SRR5690848_1295 SRR5690848_1300 SRR5690848_2477 SRR5690848_2478 SRR5690848_3219 SRR5690848_6642 SRR5690848_9408 SRR5690848_10853 SRR5690849_2774 SRR5690849_3021 SRR5690849_3141 SRR5690852_3586 SRR5690889_4596 SRR5690889_4599 SRR5690889_5021 SRR5690889_5022 SRR5690889_5296 SRR5690889_5602 SRR5690889_5603 SRR5690889_6189 SRR5690889_6716 SRR5690889_8580 SRR5690889_8584 SRR5690889_9391 SRR5690890_1014 SRR5690890_1015 SRR5690890_1016 SRR5690890_1198 SRR5690890_3991 SRR5690891_86 SRR5690891_163 SRR5690891_182 SRR5690891_183 SRR5690891_192 SRR5690891_239 SRR5690891_257 SRR5690891_259 SRR5690891_547 SRR5690891_1041 SRR5690891_1069 SRR5690891_1220 SRR5690891_1221 SRR5690891_1381 SRR5690891_1383 SRR5690891_1687 SRR5690891_1697 SRR5690891_1926 SRR5690891_2681 SRR5690891_2684 SRR5690891_2818 SRR5690891_2943 SRR5690891_2944 SRR5690891_3049 SRR5690891_3060 SRR5690891_3061 SRR5690891_3150 SRR5690891_3312 SRR5690891_3437 SRR5690891_3441 SRR5690891_4041 SRR5690891_4045 SRR5690891_4297 SRR5690891_4298 SRR5690891_4888 SRR5690891_4961 SRR5690891_4972 SRR5690891_4974 SRR5690891_5062 SRR5690891_5063 SRR5690891_5064 SRR5690891_5124 SRR5690891_5125 SRR5690891_5438 SRR5690891_5884 SRR5690891_6580 SRR5690891_6611 SRR5690891_6718 SRR5690891_6850 SRR5690891_6950 SRR5690891_6951 SRR5690891_7005 SRR5690891_7006 SRR5690891_7479 SRR5690891_7481 SRR5690891_7675 SRR5690891_7677 SRR5690891_7958 SRR5690891_8003 SRR5690891_8523 SRR5690891_8659 SRR5690891_8853 SRR5690891_9086 SRR5690891_9200 SRR5690891_9302 SRR5690891_9813 SRR5690891_9814 SRR5690891_9887 SRR5690893_370 SRR5690893_542 SRR5690893_543 SRR5690893_977 SRR5690893_978 SRR5690893_979 SRR5690893_1781 SRR5690893_1907 SRR5690893_1908 SRR5690893_1910 SRR5690893_2435 SRR5690893_3596 SRR5690893_3597 SRR5690893_7099 SRR5690893_9727 SRR5690893_9728 SRR5690893_9830 SRR5690893_9832 SRR5690893_9855 SRR5690893_10357 SRR5690894_622 SRR5690894_1605 SRR5690894_2194 SRR5690894_2195 SRR5690894_2196 SRR5690894_2673 SRR5690894_2674 SRR5690894_2677 SRR5690894_2791 SRR5690894_3090 SRR5690894_3091 SRR5690894_4531 SRR5690894_5083 SRR5690894_6236 SRR5690894_7363 SRR5690894_10135 SRR5690894_10525 SRR5690895_538 SRR5690895_539 SRR5690895_5571 SRR5690896_1711 SRR5690896_10015 SRR5690905_2163 SRR5690905_2164 SRR5690905_3560 SRR5690905_5084 SRR5690905_6618 SRR5690911_751 SRR5690911_753 SRR5690911_3005 SRR5690911_10118 SRR5690918_945 SRR5690918_4219 SRR5690918_4220 SRR5690918_4729 SRR5690918_4730 SRR5690918_5663 SRR5690918_7683 SRR5690918_8327 SRR5690918_8871 SRR5690918_8872 SRR5690918_8873 SRR5690934_2436 SRR5690934_2437 SRR5690934_2438 SRR5690934_7699 SRR5690948_379 SRR5690948_698 SRR5690948_722 SRR5690948_723 SRR5690948_1163 SRR5690948_1164 SRR5690948_1236 SRR5690948_1341 SRR5690948_1613 SRR5690948_1823 SRR5690948_2325 SRR5690948_2754 SRR5690948_3817 SRR5690948_4626 SRR5690948_4651 SRR5690948_5088 SRR5690948_5268 SRR5690948_5270 SRR5690948_5633 SRR5690948_5635 SRR5690948_6571 SRR5690948_7467 SRR5690948_7468 SRR5690948_7928 SRR5690948_8261 SRR5690948_10107 SRR5690951_5655 SRR5690951_5656 SRR5690951_5658 SRR5690951_5661 SRR5690951_5815 SRR5690953_2995 SRR5690953_4735 SRR5690953_4966 SRR5690953_5860 SRR5690953_7351 SRR5690953_8976 SRR5690953_9418 SRR5690953_9659 SRR5690953_9759 SRR5690967_2071 SRR5690967_8044 SRR5690967_8047 SRR5690967_8331 SRR5690968_1430 SRR5690968_6855 SRR5690971_407 SRR5690971_409 SRR5690971_733 SRR5690971_1903 SRR5690971_2067 SRR5690971_2468 SRR5690971_6499 SRR5690971_8911 SRR5690971_8912 SRR5690971_8913 SRR5690971_10251 SRR5690972_640 SRR5690972_3094 SRR5690972_3096 SRR5690972_3098 SRR5690972_3774 SRR5690972_3775 SRR5690972_3777 SRR5690972_5042 SRR5690972_7470 SRR5690973_96 SRR5690973_127 SRR5690973_128 SRR5690973_305 SRR5690973_2219 SRR5690973_3826 SRR5690973_3843 SRR5690973_3845 SRR5690973_5211 SRR5690973_5215 SRR5690973_9915 SRR5690979_2541 SRR5690979_2542 SRR5690979_2616 SRR5690979_2617 SRR5690979_2901 SRR5690979_4401 SRR5690979_5410 SRR5690979_5848 SRR5690979_6911 SRR5690979_7211 SRR5690979_8475 SRR5690979_8827 SRR5690979_8828 SRR5690979_8964 SRR5690979_9695 SRR5690979_9696 SRR5690979_10203 SRR5690979_10205 SRR5690992_412 SRR5690992_413 SRR5690992_474 SRR5690992_7021 SRR5690992_7284 SRR5690992_7411 SRR5690992_8162 SRR5690996_3980 SRR5690996_4675 SRR5690996_5807 SRR5690996_5808 SRR5690997_1204 SRR5690997_1205 SRR5690997_1208 SRR5690997_3486 SRR5690997_3735 SRR5690997_6372 SRR5690997_7999 SRR5690997_8001 SRR5690997_8002 SRR5690997_8837 SRR5690997_8838 SRR5690997_10463 SRR5690999_719 SRR5690999_5251 SRR5690999_7701 SRR5691003_7241 SRR5691003_7242 SRR5691004_3423 SRR5691004_6346 SRR5691004_6350 SRR5691017_315 SRR5691017_316 SRR5691017_317 SRR5691017_410 SRR5691017_411 SRR5691017_673 SRR5691017_840 SRR5691017_926 SRR5691017_1387 SRR5691017_1388 SRR5691017_1597 SRR5691017_1615 SRR5691017_1677 SRR5691017_1829 SRR5691017_1879 SRR5691017_2356 SRR5691017_2357 SRR5691017_2558 SRR5691017_2858 SRR5691017_2879 SRR5691017_2920 SRR5691017_2923 SRR5691017_2927 SRR5691017_3070 SRR5691017_3072 SRR5691017_3311 SRR5691017_3312 SRR5691017_3350 SRR5691017_3369 SRR5691017_3370 SRR5691017_3562 SRR5691017_3563 SRR5691017_3718 SRR5691017_3719 SRR5691017_3720 SRR5691017_3779 SRR5691017_3780 SRR5691017_3781 SRR5691017_4184 SRR5691017_4438 SRR5691017_4835 SRR5691017_4838 SRR5691017_4967 SRR5691017_4968 SRR5691017_4969 SRR5691017_5093 SRR5691017_5198 SRR5691017_5327 SRR5691017_5328 SRR5691017_5329 SRR5691017_5358 SRR5691017_5883 SRR5691017_5884 SRR5691017_6131 SRR5691017_6197 SRR5691017_7082 SRR5691017_7645 SRR5691017_7646 SRR5691017_7647 SRR5691017_7671 SRR5691017_7672 SRR5691017_7885 SRR5691017_7886 SRR5691017_7903 SRR5691017_7904 SRR5691017_8047 SRR5691017_8050 SRR5691017_8360 SRR5691017_8361 SRR5691017_8671 SRR5691017_8673 SRR5691017_8701 SRR5691017_8784 SRR5691017_8786 SRR5691017_9705 SRR5691017_9706 SRR5691017_9848 SRR5691017_9849 SRR5691017_10168 SRR5691032_184 SRR5691032_537 SRR5691032_2954 SRR5691032_2955 SRR5691032_3911 SRR5691032_3912 SRR5691032_9397 SRR5691032_9494 SRR5691032_9497 SRR5691034_930 SRR5691034_931 SRR5691034_6868 SRR5691034_6869 SRR5691034_8367 SRR5691035_1715 SRR5691038_2356 SRR5691038_2768 SRR5691038_10178 SRR5691038_10179 SRR5691039_1341 SRR5690969_566 SRR5690969_2549 SRR5690969_2551 SRR5690969_7121 SRR5690970_1178 SRR5690970_1534 SRR5690970_2006 SRR5690970_2007 SRR5690970_2397 SRR5690970_2398 SRR5690970_4169 SRR5690970_4170 SRR5690970_4171 SRR5690970_4248 SRR5690970_4249 SRR5690970_4339 SRR5690970_5752 SRR5690970_5753 SRR5690970_6070 SRR5690970_6346 SRR5690970_6349 SRR5690970_6914 SRR5690970_7082 SRR5690970_7976 SRR5690970_7979 SRR5690970_7980 SRR5690970_9671 SRR5690970_9673 SRR5690970_10256 SRR5690974_1264 SRR5690974_3732 SRR5690974_9846 SRR5690974_9847 SRR5690843_5693 SRR5690843_5694 SRR5690848_1696 SRR5690891_719 SRR5690891_1695 SRR5690891_1762 SRR5690891_6578 SRR5690891_10160 SRR5690891_10161 SRR5690893_361 SRR5690893_6814 SRR5690894_2792 SRR5690948_2098 SRR5690948_3245 SRR5690948_3246 SRR5690948_3247 SRR5690967_5925 SRR5690972_795 SRR5690979_1332 SRR5690979_6411 SRR5690979_8478 SRR5690997_8644 SRR5690997_8646 SRR5690999_9862 SRR5691017_3122 SRR5691017_5913 SRR5691017_7087 SRR5691017_7261 SRR5691032_7540 SRR5691038_2486 SRR5691038_2487 SRR5691038_2488 SRR5690891_509 SRR5690891_510 SRR5690911_8894 SRR5690911_8895 SRR5690948_2966 SRR5690948_2967 SRR5690972_3400 SRR5690973_1335 SRR5690973_6426 SRR5690891_5649 SRR5691017_2434 SRR5691017_2852 SRR5691017_2853 SRR5691034_815 SRR5691034_818 SRR5690891_1686 SRR5690894_8236 SRR5690948_721 SRR5691017_9037 SRR5691017_9120 SRR5690891_5729 SRR5690891_7032 SRR5690891_7033 SRR5690894_8428 SRR5690948_4012 SRR5690891_5732 SRR5690891_7939 SRR5691017_1126 SRR5691017_1127 SRR5691017_6869 SRR5690973_249 SRR5690979_7888 SRR5690979_7890 SRR5691032_8987 SRR5690895_9648 SRR5690895_9651 SRR5690895_9652 SRR5690971_731 SRR5691017_3071 SRR5690905_1429 SRR5690905_1431 SRR5690911_347 SRR5691032_8127 SRR5690911_4382 SRR5690911_4383 SRR5690971_8496 SRR5690971_8498 SRR5690972_4861 SRR5690972_4863 SRR5690838_3723 SRR5690838_5377 SRR5690948_5634 SRR5690895_3817 SRR5690891_6023 SRR5690891_7166 SRR5690891_7790 SRR5690891_8495 SRR5690948_8689 SRR5690894_1892 SRR5690911_5907 SRR5690948_7469 SRR5690948_4466 SRR5691017_8510 SRR5691032_3200 SRR5690967_2577 SRR5690967_9335 SRR5690972_391 SRR5690973_1020 SRR5691017_1672 SRR5690979_8337 SRR5690996_9758 SRR5690999_5467 SRR5691017_10170 SRR5691017_2759 SRR5691017_8966 SRR5691032_1894 SRR5691032_559 SRR5691032_6315 SRR5691034_819 SRR5690997_3734 SRR5690948_4011 SRR5691017_1536 SRR5691017_1537 SRR5691017_1538 SRR5690891_3949 SRR5691032_2713 SRR5690891_9137 SRR5690992_8520 SRR5690992_8523 SRR5690895_678 SRR5691017_8663 SRR5690996_7774 SRR5691017_1545 SRR5691032_9797 SRR5690891_4952 SRR5690979_3736 SRR5690891_4953 SRR5690967_2515 SRR5690979_4492 SRR5690918_4512 SRR5691017_6604 SRR5690895_1364 SRR5690967_6248 SRR5690979_4493 SRR5690979_4494 SRR5690967_6246 SRR5691017_6605 SRR5690967_2516 SRR5690967_6247 SRR5691017_3830 SRR5690999_8843 SRR5690999_8844 SRR5690999_8845 SRR5690979_8713 SRR5690969_7233
SRR5690919_1303 SRR5690919_6395 SRR5691018_7165 SRR5690919_4326 SRR5690842_10012 SRR5690919_7021 SRR5690919_2553 SRR5690919_760 SRR5691018_3424 SRR5690890_1381 SRR5690890_1382 SRR5690919_10104 SRR5690919_10105 SRR5690919_1266 SRR5690919_5200 SRR5690919_5383 SRR5690919_7595 SRR5690919_8142 SRR5690919_8703 SRR5690919_8704 SRR5690957_514 SRR5690992_2793 SRR5690992_8191 SRR5691002_2700 SRR5691018_10088 SRR5691018_4532 SRR5691018_49 SRR5691018_7738 SRR5691018_8874 SRR5690842_10016 SRR5690842_10017 SRR5690890_1385 SRR5690890_8049 SRR5690890_8050 SRR5690890_8051 SRR5690919_844 SRR5690919_845 SRR5690919_1089 SRR5690919_1875 SRR5690919_1876 SRR5690919_1877 SRR5690919_2255 SRR5690919_2256 SRR5690919_2889 SRR5690919_4488 SRR5690919_4489 SRR5690919_4490 SRR5690919_5340 SRR5690919_5384 SRR5690919_5905 SRR5690919_5906 SRR5690919_7347 SRR5690919_8087 SRR5690919_8143 SRR5690919_8144 SRR5690919_8650 SRR5690919_8764 SRR5690919_9591 SRR5690919_9592 SRR5690919_9965 SRR5690957_4614 SRR5690957_6069 SRR5690957_8598 SRR5690992_2790 SRR5690992_8915 SRR5691018_3425 SRR5691018_4548 SRR5691018_7736 SRR5691018_7737 SRR5691018_7739 SRR5691018_8929 SRR5691018_8930 SRR5690919_7022 SRR5690919_7023 SRR5690919_2555 SRR5690919_761 SRR5691018_3426 SRR5690919_8613 SRR5690957_3950 SRR5690919_8614 SRR5690992_5769 SRR5690992_5770 SRR5690919_5076 SRR5690919_4472 SRR5690919_4473 SRR5691018_2625 SRR5690919_4474 SRR5690891_1379 SRR5690848_6601 SRR5690848_6604 SRR5690848_6602 SRR5690852_1261 SRR5690971_5230 SRR5690852_1264 SRR5690971_5231 SRR5690954_1746 SRR5690977_3269 SRR5691031_5347 SRR5690896_1296 SRR5690954_1748 SRR5690977_3270 SRR5691036_7841 SRR5691001_8429 SRR5690947_1628 SRR5691001_8430 SRR5690812_1918 SRR5690812_1919 SRR5691017_2699 SRR5690813_7676 SRR5690815_8631 SRR5690837_801 SRR5690930_8140 SRR5690930_9338 SRR5690969_5435 SRR5690979_2774 SRR5690993_8258 SRR5690815_8630 SRR5690849_472 SRR5690851_1640 SRR5690890_1788 SRR5690890_1791 SRR5690890_6058 SRR5690896_8675 SRR5690950_7364 SRR5690951_3140 SRR5690954_7786 SRR5690958_1904 SRR5690958_9496 SRR5691002_3023 SRR5690813_7678 SRR5690813_7679 SRR5690993_6396 SRR5690993_10000 SRR5690837_802 SRR5690930_8142 SRR5690930_9340 SRR5690969_5436 SRR5690979_2775 SRR5690993_8261 SRR5690958_3026 SRR5690958_830 SRR5690958_831 SRR5690968_8926 SRR5690993_8707 SRR5690993_8708 SRR5690958_1643 SRR5690933_8378 SRR5690933_8379 SRR5690978_6324 SRR5690978_6330 SRR5691001_6020 SRR5690978_6327 SRR5690934_1120 SRR5690813_6278 SRR5690817_5298 SRR5690890_2055 SRR5690979_8822 SRR5690905_8115 SRR5690810_6302 SRR5690947_4005 SRR5690967_5854 SRR5690993_5364 SRR5690979_8824 SRR5690979_8826 SRR5690905_8117 SRR5691004_9230 SRR5691017_8544 SRR5691017_8546 SRR5690979_1537 SRR5690979_1538 SRR5690993_10003 SRR5690993_9998 SRR5691017_1052 SRR5691017_1054 SRR5690993_5003 SRR5691017_4470 SRR5690958_10140 SRR5690958_10141 SRR5690949_1138 SRR5690958_339 SRR5690813_4500 SRR5690996_3326 SRR5690949_7673 SRR5690813_9149 SRR5690813_9150 SRR5690818_5035 SRR5690974_6367 SRR5690980_4192 SRR5691002_6033 SRR5691002_6644 SRR5690975_1244 SRR5691030_3326 SRR5690813_5288 SRR5690814_8851 SRR5690946_4618 SRR5690958_6985 SRR5690974_2505 SRR5690974_9043 SRR5690974_9045 SRR5690975_3464 SRR5690980_4194 SRR5690991_5871 SRR5690996_49 SRR5691001_1220 SRR5691001_1221 SRR5691002_3649 SRR5691002_3650 SRR5691002_5793 SRR5691002_8346 SRR5691002_8157 SRR5691002_8158 SRR5691002_8159 SRR5691002_8160 SRR5691002_6034 SRR5691002_6036 SRR5691002_6645 SRR5691002_6646 SRR5690975_1245 SRR5691030_3327 SRR5690888_1038 SRR5690889_8995 SRR5690889_8996 SRR5690889_8998 SRR5690993_164 SRR5690878_5303 SRR5690890_7351 SRR5690976_3237 SRR5690878_5306 SRR5690890_7353 SRR5690976_3239 SRR5690991_5213 SRR5690841_10019 SRR5690841_10020 SRR5690949_8386 SRR5690889_6859 SRR5690930_983 SRR5690813_6440 SRR5690958_10333 SRR5690958_5942 SRR5690813_2091 SRR5690889_8173 SRR5690930_975 SRR5690949_8245 SRR5690949_8247 SRR5691001_4191 SRR5691002_7986 SRR5691002_7987 SRR5691002_7989 SRR5690813_6441 SRR5690813_6442 SRR5690958_10335 SRR5690958_5943 SRR5690851_8541 SRR5690811_1060 SRR5690878_507 SRR5690813_213 SRR5690815_6199 SRR5690997_4027 SRR5690974_2506 SRR5690814_4091 SRR5690835_9138 SRR5690957_9484 SRR5690991_8786 SRR5690992_244 SRR5690998_6703 SRR5691004_6538 SRR5690813_8120 SRR5690835_4964 SRR5690888_6495 SRR5690949_9472 SRR5690972_8370 SRR5690974_5788 SRR5690975_9945 SRR5690993_165 SRR5690996_1319 SRR5690996_4830 SRR5691002_8953 SRR5691002_9534 SRR5690813_1860 SRR5690813_1861 SRR5690813_2481 SRR5690813_4459 SRR5690813_653 SRR5690813_6600 SRR5690814_32 SRR5690814_5836 SRR5690814_9521 SRR5690818_1872 SRR5690835_1480 SRR5690835_8625 SRR5690840_1349 SRR5690845_8636 SRR5690848_4343 SRR5690848_4345 SRR5690848_67 SRR5690848_9725 SRR5690878_1071 SRR5690878_7846 SRR5690888_677 SRR5690890_4888 SRR5690891_8131 SRR5690896_3846 SRR5690896_3869 SRR5690896_487 SRR5690930_6766 SRR5690949_4673 SRR5690949_9474 SRR5690957_9312 SRR5690958_5917 SRR5690958_9076 SRR5690958_9727 SRR5690969_1912 SRR5690969_5084 SRR5690972_8373 SRR5690974_1744 SRR5690974_5790 SRR5690974_7160 SRR5690974_9660 SRR5690975_1443 SRR5690975_3600 SRR5690975_3716 SRR5690975_4777 SRR5690975_5013 SRR5690975_5017 SRR5690975_6130 SRR5690975_667 SRR5690975_7337 SRR5690976_3548 SRR5690976_6221 SRR5690976_8197 SRR5690976_8469 SRR5690993_1295 SRR5690993_1296 SRR5690993_3194 SRR5690993_7558 SRR5690996_1320 SRR5690998_494 SRR5690998_496 SRR5690998_6705 SRR5691000_5722 SRR5691001_21 SRR5691001_2537 SRR5691001_3054 SRR5691001_5012 SRR5691002_2109 SRR5691002_5416 SRR5691002_8952 SRR5691004_7511 SRR5691030_10138 SRR5691030_10202 SRR5691030_4229 SRR5691030_7357 SRR5691030_7827 SRR5691030_8450 SRR5691031_2832 SRR5691031_2835 SRR5690811_1656 SRR5690811_4005 SRR5690811_4006 SRR5690811_4008 SRR5690811_6489 SRR5690811_6490 SRR5690813_557 SRR5690813_558 SRR5690813_2480 SRR5690813_2529 SRR5690813_4460 SRR5690813_4462 SRR5690813_4499 SRR5690813_6601 SRR5690813_6603 SRR5690813_7044 SRR5690813_8266 SRR5690813_8267 SRR5690813_8612 SRR5690813_9581 SRR5690813_9583 SRR5690814_5837 SRR5690814_7802 SRR5690814_7938 SRR5690814_7939 SRR5690814_9522 SRR5690814_9523 SRR5690815_5331 SRR5690815_5332 SRR5690817_893 SRR5690817_2928 SRR5690817_2929 SRR5690817_2932 SRR5690818_2227 SRR5690835_1622 SRR5690835_6755 SRR5690835_6831 SRR5690835_7521 SRR5690835_7848 SRR5690835_8624 SRR5690842_5823 SRR5690842_5825 SRR5690845_8638 SRR5690848_65 SRR5690848_1534 SRR5690848_1536 SRR5690848_1537 SRR5690848_3172 SRR5690848_9724 SRR5690852_6044 SRR5690854_9414 SRR5690854_9415 SRR5690878_1072 SRR5690878_8387 SRR5690878_8391 SRR5690888_679 SRR5690888_1792 SRR5690889_1402 SRR5690889_5809 SRR5690889_5810 SRR5690890_4889 SRR5690891_1211 SRR5690891_7075 SRR5690891_7077 SRR5690892_6056 SRR5690892_7338 SRR5690892_8736 SRR5690892_9095 SRR5690896_2383 SRR5690896_4680 SRR5690896_4682 SRR5690896_10207 SRR5690896_10212 SRR5690934_2769 SRR5690934_5914 SRR5690949_3681 SRR5690949_4676 SRR5690949_5069 SRR5690949_6076 SRR5690949_6077 SRR5690949_6080 SRR5690949_7671 SRR5690949_7672 SRR5690949_8348 SRR5690949_8349 SRR5690949_9933 SRR5690952_6089 SRR5690954_3342 SRR5690954_3343 SRR5690957_3334 SRR5690957_5125 SRR5690957_8556 SRR5690957_9311 SRR5690957_9313 SRR5690957_9314 SRR5690958_170 SRR5690958_341 SRR5690958_4651 SRR5690958_5538 SRR5690958_5539 SRR5690958_5733 SRR5690958_5736 SRR5690958_6088 SRR5690958_9728 SRR5690969_5079 SRR5690969_5082 SRR5690974_3602 SRR5690974_3603 SRR5690974_6527 SRR5690974_6767 SRR5690974_6768 SRR5690974_9594 SRR5690974_10083 SRR5690974_10084 SRR5690974_10186 SRR5690975_1417 SRR5690975_4780 SRR5690975_5374 SRR5690975_5375 SRR5690975_6949 SRR5690975_6952 SRR5690975_9091 SRR5690975_9092 SRR5690976_184 SRR5690976_7724 SRR5690976_7841 SRR5690976_8237 SRR5690976_8241 SRR5690993_1297 SRR5690995_1184 SRR5690995_2823 SRR5690995_2855 SRR5690996_3328 SRR5690996_3329 SRR5690997_10197 SRR5690998_4565 SRR5691001_728 SRR5691001_782 SRR5691001_2841 SRR5691001_2843 SRR5691001_5011 SRR5691001_5013 SRR5691001_5505 SRR5691001_5506 SRR5691001_5507 SRR5691001_6237 SRR5691001_7100 SRR5691001_7103 SRR5691001_8574 SRR5691001_8577 SRR5691001_8894 SRR5691001_8895 SRR5691002_1210 SRR5691002_1211 SRR5691002_3098 SRR5691002_3099 SRR5691002_3100 SRR5691002_5132 SRR5691002_5133 SRR5691002_5134 SRR5691002_5420 SRR5691002_5616 SRR5691002_5617 SRR5691002_6567 SRR5691002_6570 SRR5691002_6699 SRR5691002_6700 SRR5691002_7093 SRR5691002_7094 SRR5691002_8177 SRR5691002_8431 SRR5691002_8752 SRR5691002_8753 SRR5691002_8754 SRR5691002_9311 SRR5691004_7513 SRR5691030_866 SRR5691030_5300 SRR5691030_5302 SRR5691030_6761 SRR5691030_6762 SRR5691030_6952 SRR5691030_6953 SRR5691030_7826 SRR5691031_2834 SRR5691031_2836 SRR5690878_8652 SRR5690878_8655 SRR5690896_855 SRR5690952_215 SRR5690969_1913 SRR5690975_1221 SRR5690975_3167 SRR5690975_3168 SRR5690975_3597 SRR5690975_3713 SRR5690975_3715 SRR5690975_3796 SRR5690975_3798 SRR5690975_4685 SRR5690975_4687 SRR5690975_5223 SRR5690975_5224 SRR5690975_6254 SRR5690976_3299 SRR5690976_3300 SRR5690976_3549 SRR5690976_5004 SRR5690976_5006 SRR5690976_5007 SRR5690976_5240 SRR5690813_215 SRR5690813_978 SRR5690815_4330 SRR5690896_3847 SRR5690996_9172 SRR5690999_718 SRR5690815_6200 SRR5690835_7306 SRR5690840_1348 SRR5690957_5777 SRR5690957_5778 SRR5690958_5971 SRR5691001_6773 SRR5691001_6774 SRR5691001_6775 SRR5691002_883 SRR5691038_5601 SRR5691038_5602 SRR5691001_8490 SRR5691001_8491 SRR5691001_8493 SRR5691002_3019 SRR5690814_4092 SRR5690814_4093 SRR5690976_4575 SRR5690976_8471 SRR5690957_9485 SRR5690957_9486 SRR5690991_8787 SRR5690991_8788 SRR5690992_245 SRR5690992_247 SRR5690998_6704 SRR5690998_6706 SRR5691004_6540 SRR5691004_6541 SRR5690813_8121 SRR5690835_4965 SRR5690888_6497 SRR5690949_9475 SRR5690972_8371 SRR5690974_5791 SRR5690975_9947 SRR5690993_168 SRR5690996_1322 SRR5690996_4832 SRR5691002_8954 SRR5691002_9535 SRR5690890_396 SRR5690958_5944 SRR5690974_5232 SRR5690888_6501 SRR5690896_6950 SRR5690992_2208 SRR5690813_5272 SRR5690957_7814 SRR5690958_3709 SRR5690958_5294 SRR5690958_5295 SRR5690958_5296 SRR5690958_5299 SRR5690974_5233 SRR5690974_5234 SRR5690888_6502 SRR5690896_6953 SRR5690992_2209 SRR5690974_6182 SRR5690891_8132 SRR5691001_7460 SRR5691001_7458 SRR5691001_7459 SRR5691030_4102 SRR5691030_4103 SRR5690813_5127 SRR5690969_5080 SRR5690975_1823 SRR5690958_5916 SRR5690975_9121 SRR5690975_9128 SRR5690935_674 SRR5690980_930 SRR5690980_929 SRR5690980_932 SRR5691034_9109 SRR5691017_2956 SRR5691034_9108 SRR5691034_9110 SRR5691033_9979 SRR5691033_9981 SRR5691034_10184 SRR5691037_8551 SRR5691037_8553 SRR5690974_10162 SRR5690818_8028 SRR5690846_9177 SRR5690852_7858 SRR5690852_7859 SRR5690852_7860 SRR5690849_9925 SRR5690850_3087 SRR5690846_10548 SRR5690846_10549 SRR5690887_9694 SRR5691038_3046 SRR5690847_2816 SRR5690847_5757 SRR5690890_3806 SRR5690890_9833 SRR5690887_9696 SRR5691038_3047 SRR5690887_8587 SRR5690816_352 SRR5690887_8588 SRR5690957_5091 SRR5691032_2631 SRR5691032_2632 SRR5691030_10203 SRR5691017_2953 SRR5691017_2954 SRR5690980_8738 SRR5690997_6161 SRR5690846_1407 SRR5690954_447 SRR5690846_1405 SRR5690888_2478 SRR5690892_5593 SRR5690846_1409 SRR5690954_448 SRR5690888_400 SRR5690888_401 SRR5690888_403 SRR5690954_446 SRR5690952_6668 SRR5690974_6585 SRR5690958_6559 SRR5690977_7327 SRR5690958_6560 SRR5690835_2234 SRR5690835_2917 SRR5690835_2919 SRR5690835_3948 SRR5690835_4841 SRR5690835_4842 SRR5690841_4782 SRR5690846_6569 SRR5690951_1590 SRR5690992_1350 SRR5691000_10173 SRR5690841_6178 SRR5690949_4561 SRR5690949_4563 SRR5690850_1351 SRR5690957_813 SRR5690968_3383 SRR5690972_723 SRR5690997_1586 SRR5690997_1587 SRR5690968_3384 SRR5691036_3671 SRR5691033_8261 SRR5690817_1295 SRR5690817_1298 SRR5691033_7909 SRR5691033_7911 SRR5691033_7075 SRR5690851_864 SRR5690975_8711 SRR5690972_4137 SRR5690976_4840 SRR5690992_4397 SRR5690845_405 SRR5690845_406 SRR5690845_4362 SRR5690894_1953 SRR5690813_5042 SRR5690813_5043 SRR5690894_3439 SRR5690894_10394 SRR5690894_10396 SRR5690894_10395 SRR5690853_1719 SRR5690894_9743 SRR5690845_4575 SRR5690853_3996 SRR5690853_3999 SRR5690894_8708 SRR5690894_8709 SRR5690975_1234 SRR5690976_978 SRR5690975_1237 SRR5690811_5713 SRR5690811_5715 SRR5690811_5716 SRR5690811_5718 SRR5690890_6124 SRR5690890_6125 SRR5690991_4196 SRR5690991_4198 SRR5690933_547 SRR5691036_3696 SRR5690889_10255 SRR5690889_10258 SRR5690970_9565 SRR5691030_3226 SRR5690977_2738 SRR5691001_7843 SRR5691017_8125 SRR5690970_9566 SRR5691030_3227 SRR5690946_1649 SRR5690887_229 SRR5690887_231 SRR5690813_9986 SRR5690894_110 SRR5690894_111 SRR5690954_5381 SRR5690889_3685 SRR5690954_5383 SRR5690818_1539 SRR5690814_184 SRR5690848_6049 SRR5690889_10038 SRR5690889_2145 SRR5690818_10106 SRR5690848_3886 SRR5690848_7170 SRR5690848_8337 SRR5690889_1697 SRR5690889_4404 SRR5690889_4405 SRR5690918_5733 SRR5690918_5734 SRR5690911_5425 SRR5690809_10740 SRR5690843_6467 SRR5690894_10400 SRR5690911_9302 SRR5690954_946 SRR5690911_9303 SRR5690935_1990 SRR5690935_1991 SRR5690935_1992 SRR5690948_8835 SRR5691017_4801 SRR5691017_4803 SRR5691017_4805 SRR5690809_10742 SRR5690894_718 SRR5690894_2274 SRR5690894_5772 SRR5690843_6468 SRR5690843_6469 SRR5690817_8226 SRR5690849_5553 SRR5690934_6254 SRR5690934_6255 SRR5690934_7429 SRR5691017_4401 SRR5690953_3585 SRR5690953_3590 SRR5690978_2078 SRR5691017_4399 SRR5691017_4400 SRR5691017_5347 SRR5690970_5099 SRR5690970_5100 SRR5690977_3215 SRR5690977_3217 SRR5690977_3219 SRR5690977_3226 SRR5691017_5348 SRR5691017_5351 SRR5691017_7770 SRR5691017_4402 SRR5690848_11170 SRR5690848_1578 SRR5690848_145 SRR5690972_2269 SRR5690848_11191 SRR5690848_5109 SRR5690848_7283 SRR5690841_2243 SRR5690841_2244 SRR5690848_10200 SRR5690848_11190 SRR5690848_114 SRR5690848_147 SRR5690848_150 SRR5690848_657 SRR5690848_2259 SRR5690848_2572 SRR5690848_5436 SRR5690848_5459 SRR5690848_8354 SRR5690848_8837 SRR5690848_8840 SRR5690972_2271 SRR5690972_2272 SRR5690848_11193 SRR5690848_5112 SRR5690848_7287 SRR5690849_10443 SRR5690890_1941 SRR5690849_244 SRR5690814_7712 SRR5690849_10567 SRR5690849_11174 SRR5690849_3352 SRR5690849_3806 SRR5690849_7464 SRR5690889_674 SRR5690911_1148 SRR5690996_207 SRR5690849_728 SRR5690849_1193 SRR5690849_1281 SRR5690849_7077 SRR5690849_8261 SRR5690849_9075 SRR5690849_9076 SRR5690849_9078 SRR5690849_10563 SRR5690849_11227 SRR5690849_11228 SRR5690889_676 SRR5690911_1149 SRR5690996_203 SRR5690996_204 SRR5690996_206 SRR5690849_10687 SRR5690849_10688 SRR5690849_7193 SRR5690950_826 SRR5690889_2200 SRR5690974_6713 SRR5690911_7575 SRR5690911_7576 SRR5690954_6477 SRR5690954_7442 SRR5690974_9136 SRR5691019_3233 SRR5690889_2202 SRR5690889_3993 SRR5690891_4497 SRR5690891_7303 SRR5690911_10353 SRR5690911_10354 SRR5690950_5317 SRR5690950_5318 SRR5690950_9111 SRR5690954_6476 SRR5690974_1141 SRR5690974_1144 SRR5691017_9293 SRR5691019_6292 SRR5691034_7447 SRR5691038_1745 SRR5691038_1746 SRR5691038_3848 SRR5690974_6714 SRR5690905_7804 SRR5690968_410 SRR5690968_5108 SRR5690968_5105 SRR5690992_5371 SRR5690968_413 SRR5690968_414 SRR5690810_5703 SRR5690844_1168 SRR5690951_3301 SRR5690853_7591 SRR5690853_7593 SRR5690853_7595 SRR5690812_2775 SRR5690812_8617 SRR5690816_5329 SRR5690815_1812 SRR5690812_5151 SRR5690815_1814 SRR5690835_7378 SRR5690843_3535 SRR5690845_1030 SRR5690845_3587 SRR5690845_7938 SRR5690845_7939 SRR5690845_8073 SRR5690893_3543 SRR5690999_2974 SRR5690812_8403 SRR5690816_4018 SRR5690816_4020 SRR5690816_4021 SRR5690843_3534 SRR5690845_3589 SRR5690845_4843 SRR5690845_4844 SRR5690845_6008 SRR5690845_8074 SRR5690845_8075 SRR5690846_2173 SRR5690888_4218 SRR5690888_9364 SRR5690888_9366 SRR5690893_3542 SRR5690893_6910 SRR5690893_7287 SRR5690932_807 SRR5690812_8618 SRR5690812_8914 SRR5690812_8918 SRR5690845_5935 SRR5690845_5936 SRR5690853_2622 SRR5690853_7519 SRR5690853_7521 SRR5690893_1514 SRR5690838_4056 SRR5690972_2537 SRR5690815_1813 SRR5690845_8447 SRR5690845_8448 SRR5690893_3783 SRR5690853_5098 SRR5690893_1512 SRR5690888_7876 SRR5690919_9628 SRR5690893_6575 SRR5690888_9947 SRR5690815_6443 SRR5690946_7882 SRR5690957_7217 SRR5690835_2410 SRR5690835_2411 SRR5690845_2301 SRR5690850_7901 SRR5690991_791 SRR5690950_4903 SRR5690996_4971 SRR5691036_5572 SRR5690952_5217 SRR5690996_7738 SRR5690970_2807 SRR5691030_395 SRR5690975_5422 SRR5690817_4570 SRR5690977_1899 SRR5690977_7080 SRR5690837_8702 SRR5690812_4589 SRR5690836_10128 SRR5690837_205 SRR5690837_8132 SRR5690854_1267 SRR5690854_597 SRR5690854_6522 SRR5690992_1286 SRR5690992_1287 SRR5690992_9119 SRR5690992_9723 SRR5690934_7476 SRR5690949_2673 SRR5691030_5924 SRR5690809_8282 SRR5690852_2736 SRR5690844_3540 SRR5690952_9152 SRR5690895_1169 SRR5690973_637 SRR5690890_6892 SRR5690841_2008 SRR5690845_7231 SRR5691004_8789 SRR5691004_8790 SRR5691004_8791 SRR5691035_4929 SRR5690849_9553 SRR5690849_9504 SRR5690854_2539 SRR5690952_275 SRR5691004_7751 SRR5691004_7919 SRR5690849_10774 SRR5690849_7870 SRR5690849_9554 SRR5690894_7590 SRR5691004_1494 SRR5690849_9505 SRR5690854_2540 SRR5690952_277 SRR5691004_7752 SRR5691004_7920 SRR5690896_2163 SRR5690935_7762 SRR5690890_1303 SRR5690890_848 SRR5690998_861 SRR5690975_7650 SRR5690975_5890 SRR5690952_1461 SRR5690975_5894 SRR5691036_2129 SRR5691036_2130 SRR5690811_1448 SRR5690811_7853 SRR5690811_7855 SRR5690816_909 SRR5690954_5182 SRR5690957_9161 SRR5690977_4651 SRR5691017_9112 SRR5690980_7594 SRR5690854_8386 SRR5690980_4819 SRR5690980_5617 SRR5691004_3411 SRR5690887_20 SRR5690972_4411 SRR5690946_807 SRR5691002_1619 SRR5690887_697 SRR5690946_2156 SRR5691032_9498 SRR5691033_3039 SRR5691033_7001 SRR5691033_9628 SRR5691034_8251 SRR5691034_8388 SRR5691039_8259 SRR5690887_9276 SRR5691033_7381 SRR5691039_8262 SRR5690817_4944 SRR5690817_4945 SRR5690837_9093 SRR5690970_1320 SRR5690996_2549 SRR5690813_9295 SRR5690842_6857 SRR5690975_2897 SRR5691000_8946 SRR5691034_6745 SRR5690813_9296 SRR5690813_9297 SRR5690842_6858 SRR5690975_2898 SRR5690844_9312 SRR5690843_5710 SRR5690844_200 SRR5690844_4242 SRR5690975_2352 SRR5691035_5260 SRR5690844_9315 SRR5691017_1283 SRR5691017_1284 SRR5691033_4219 SRR5691033_4220 SRR5691038_9140 SRR5691000_10220 SRR5690817_10793 SRR5691030_2530 SRR5690846_10417 SRR5690813_7494 SRR5690841_984 SRR5690878_9145 SRR5690813_7495 SRR5690813_7496 SRR5690841_986 SRR5690878_9146 SRR5691017_7272 SRR5691017_7273 SRR5690851_7890 SRR5690818_2785 SRR5690891_7078 SRR5690918_1155 SRR5690992_523 SRR5690992_524 SRR5690953_8461 SRR5690818_11103 SRR5690953_429 SRR5690953_3320 SRR5690810_10303 SRR5690935_6698 SRR5690952_296 SRR5691002_855 SRR5690818_2612 SRR5690849_7882 SRR5690953_8726 SRR5690953_8727 SRR5690818_11106 SRR5690953_5599 SRR5690953_5602 SRR5690953_7639 SRR5690953_7642 SRR5690953_431 SRR5690953_496 SRR5690953_497 SRR5690953_6723 SRR5690953_6724 SRR5690953_5211 SRR5690953_5503 SRR5690953_6037 SRR5690810_10305 SRR5690935_6699 SRR5690952_299 SRR5691002_856 SRR5690810_8307 SRR5690842_4521 SRR5690952_9151 SRR5690953_3987 SRR5690953_4012 SRR5691002_857 SRR5690815_1570 SRR5690953_71 SRR5690842_1069 SRR5690853_9461 SRR5690818_5562 SRR5690842_1112 SRR5690842_1166 SRR5690854_3433 SRR5690953_1063 SRR5690818_5289 SRR5690842_8855 SRR5690854_1622 SRR5690842_317 SRR5690842_561 SRR5690848_392 SRR5690852_1466 SRR5690853_9145 SRR5690953_1085 SRR5690953_2437 SRR5690953_4109 SRR5690953_614 SRR5690953_6998 SRR5690953_8784 SRR5690818_6447 SRR5690842_260 SRR5690842_2842 SRR5690842_4475 SRR5690842_4766 SRR5690854_6306 SRR5690951_2918 SRR5690953_148 SRR5690953_2332 SRR5690953_399 SRR5690953_5303 SRR5690953_5664 SRR5690953_5928 SRR5690953_7097 SRR5690953_806 SRR5690953_9042 SRR5690953_9055 SRR5690953_9182 SRR5691030_7813 SRR5690818_5287 SRR5690818_7554 SRR5690818_8340 SRR5690818_9032 SRR5690842_1070 SRR5690842_1165 SRR5690842_1769 SRR5690842_1805 SRR5690842_2843 SRR5690842_3310 SRR5690842_4844 SRR5690842_7238 SRR5690842_7519 SRR5690842_7783 SRR5690842_7784 SRR5690842_7785 SRR5690842_8912 SRR5690842_9014 SRR5690842_980 SRR5690848_3331 SRR5690848_7308 SRR5690852_2282 SRR5690852_350 SRR5690852_5105 SRR5690852_5353 SRR5690852_5359 SRR5690852_9612 SRR5690853_2313 SRR5690853_4153 SRR5690853_9047 SRR5690853_9191 SRR5690853_9763 SRR5690854_2747 SRR5690854_3650 SRR5690854_3675 SRR5690854_3846 SRR5690854_5974 SRR5690854_6308 SRR5690854_6755 SRR5690854_6756 SRR5690854_7128 SRR5690854_8592 SRR5690854_9148 SRR5690854_9207 SRR5690854_9250 SRR5690854_9252 SRR5690935_675 SRR5690935_6930 SRR5690935_8386 SRR5690951_8641 SRR5690952_1870 SRR5690952_3600 SRR5690953_10113 SRR5690953_10156 SRR5690953_1019 SRR5690953_10221 SRR5690953_10224 SRR5690953_10340 SRR5690953_10362 SRR5690953_192 SRR5690953_1937 SRR5690953_1947 SRR5690953_1979 SRR5690953_1982 SRR5690953_2026 SRR5690953_2171 SRR5690953_2222 SRR5690953_2245 SRR5690953_2277 SRR5690953_2278 SRR5690953_2331 SRR5690953_2344 SRR5690953_2578 SRR5690953_2759 SRR5690953_2760 SRR5690953_2845 SRR5690953_2846 SRR5690953_2942 SRR5690953_2955 SRR5690953_2957 SRR5690953_3036 SRR5690953_3135 SRR5690953_3807 SRR5690953_3901 SRR5690953_3961 SRR5690953_4350 SRR5690953_4360 SRR5690953_4526 SRR5690953_4532 SRR5690953_4584 SRR5690953_4886 SRR5690953_49 SRR5690953_5465 SRR5690953_5467 SRR5690953_5682 SRR5690953_5984 SRR5690953_6091 SRR5690953_6167 SRR5690953_6214 SRR5690953_6388 SRR5690953_6556 SRR5690953_6822 SRR5690953_6850 SRR5690953_6852 SRR5690953_6943 SRR5690953_697 SRR5690953_7000 SRR5690953_8105 SRR5690953_8158 SRR5690953_8678 SRR5690953_9181 SRR5690953_9305 SRR5690953_9325 SRR5690953_9482 SRR5690953_9702 SRR5690953_9713 SRR5690953_9850 SRR5690953_9917 SRR5690953_9992 SRR5690816_1776 SRR5690818_733 SRR5690818_1486 SRR5690818_1678 SRR5690818_2402 SRR5690818_5269 SRR5690818_6934 SRR5690818_7551 SRR5690818_7553 SRR5690818_7912 SRR5690818_9172 SRR5690842_560 SRR5690842_607 SRR5690842_608 SRR5690842_609 SRR5690842_610 SRR5690842_905 SRR5690842_907 SRR5690842_978 SRR5690842_1760 SRR5690842_1762 SRR5690842_3372 SRR5690842_3373 SRR5690842_3488 SRR5690842_3489 SRR5690842_3490 SRR5690842_4082 SRR5690842_4245 SRR5690842_4275 SRR5690842_4276 SRR5690842_4279 SRR5690842_5088 SRR5690842_5089 SRR5690842_5090 SRR5690842_6014 SRR5690842_6120 SRR5690842_6564 SRR5690842_6565 SRR5690842_7390 SRR5690842_7494 SRR5690842_7495 SRR5690842_7496 SRR5690842_7615 SRR5690842_7618 SRR5690842_7695 SRR5690842_7780 SRR5690842_7781 SRR5690842_7782 SRR5690842_8805 SRR5690842_8806 SRR5690842_8807 SRR5690842_8913 SRR5690842_9015 SRR5690842_9655 SRR5690842_9825 SRR5690842_9826 SRR5690848_1154 SRR5690848_4967 SRR5690848_5845 SRR5690848_5846 SRR5690848_5944 SRR5690848_7115 SRR5690848_8018 SRR5690848_8019 SRR5690848_9680 SRR5690848_10138 SRR5690848_10140 SRR5690852_215 SRR5690852_586 SRR5690852_951 SRR5690852_953 SRR5690852_955 SRR5690852_2019 SRR5690852_4137 SRR5690852_6494 SRR5690852_9638 SRR5690852_9639 SRR5690853_3693 SRR5690853_9764 SRR5690854_2589 SRR5690854_2590 SRR5690854_6801 SRR5690854_6802 SRR5690854_6803 SRR5690854_7481 SRR5690854_7693 SRR5690854_7884 SRR5690854_8766 SRR5690854_9209 SRR5690905_5048 SRR5690905_5049 SRR5690905_5050 SRR5690935_241 SRR5690935_676 SRR5690935_677 SRR5690935_2683 SRR5690935_5114 SRR5690951_1138 SRR5690951_5214 SRR5690951_7349 SRR5690951_9839 SRR5690951_9841 SRR5690953_28 SRR5690953_50 SRR5690953_52 SRR5690953_146 SRR5690953_483 SRR5690953_662 SRR5690953_678 SRR5690953_889 SRR5690953_1038 SRR5690953_1116 SRR5690953_1199 SRR5690953_1200 SRR5690953_1251 SRR5690953_1254 SRR5690953_1424 SRR5690953_1862 SRR5690953_1898 SRR5690953_1899 SRR5690953_1935 SRR5690953_2022 SRR5690953_2300 SRR5690953_2343 SRR5690953_2348 SRR5690953_2352 SRR5690953_2518 SRR5690953_2528 SRR5690953_2582 SRR5690953_2871 SRR5690953_2981 SRR5690953_2982 SRR5690953_3007 SRR5690953_3035 SRR5690953_3129 SRR5690953_3148 SRR5690953_3151 SRR5690953_3239 SRR5690953_3240 SRR5690953_3241 SRR5690953_3443 SRR5690953_3446 SRR5690953_3451 SRR5690953_3479 SRR5690953_3627 SRR5690953_3629 SRR5690953_3779 SRR5690953_3865 SRR5690953_3867 SRR5690953_3878 SRR5690953_3900 SRR5690953_4017 SRR5690953_4110 SRR5690953_4113 SRR5690953_4457 SRR5690953_4530 SRR5690953_4664 SRR5690953_4699 SRR5690953_4755 SRR5690953_4756 SRR5690953_4758 SRR5690953_4937 SRR5690953_5124 SRR5690953_5210 SRR5690953_5225 SRR5690953_5275 SRR5690953_5278 SRR5690953_5279 SRR5690953_5287 SRR5690953_5314 SRR5690953_5349 SRR5690953_5353 SRR5690953_5651 SRR5690953_5652 SRR5690953_5671 SRR5690953_5695 SRR5690953_5750 SRR5690953_5752 SRR5690953_5753 SRR5690953_5756 SRR5690953_6088 SRR5690953_6107 SRR5690953_6131 SRR5690953_6132 SRR5690953_6213 SRR5690953_6283 SRR5690953_6328 SRR5690953_6329 SRR5690953_6361 SRR5690953_6559 SRR5690953_6562 SRR5690953_6563 SRR5690953_6868 SRR5690953_6944 SRR5690953_7009 SRR5690953_7010 SRR5690953_7023 SRR5690953_7076 SRR5690953_7139 SRR5690953_7140 SRR5690953_7159 SRR5690953_7304 SRR5690953_7468 SRR5690953_7525 SRR5690953_7684 SRR5690953_7685 SRR5690953_7687 SRR5690953_7692 SRR5690953_7695 SRR5690953_7933 SRR5690953_7981 SRR5690953_7994 SRR5690953_8000 SRR5690953_8131 SRR5690953_8134 SRR5690953_8135 SRR5690953_8139 SRR5690953_8140 SRR5690953_8152 SRR5690953_8155 SRR5690953_8375 SRR5690953_8441 SRR5690953_8571 SRR5690953_8572 SRR5690953_8573 SRR5690953_8622 SRR5690953_8633 SRR5690953_8739 SRR5690953_8740 SRR5690953_8768 SRR5690953_8770 SRR5690953_8903 SRR5690953_8906 SRR5690953_9093 SRR5690953_9336 SRR5690953_9513 SRR5690953_9619 SRR5690953_9669 SRR5690953_9706 SRR5690953_9823 SRR5690953_9824 SRR5690953_9825 SRR5690953_9910 SRR5690953_9946 SRR5690953_9951 SRR5690953_10066 SRR5690953_10068 SRR5690953_10071 SRR5690953_10115 SRR5690953_10116 SRR5690953_10152 SRR5690953_10155 SRR5690953_10182 SRR5690953_10218 SRR5690953_10227 SRR5690953_10229 SRR5690953_10231 SRR5690953_10296 SRR5690953_10336 SRR5690953_10339 SRR5690992_3080 SRR5691002_4587 SRR5691002_6558 SRR5691030_6187 SRR5691030_10250 SRR5690953_191 SRR5690953_425 SRR5690953_685 SRR5690953_1246 SRR5690953_1394 SRR5690953_1395 SRR5690953_1396 SRR5690953_2067 SRR5690953_2068 SRR5690953_2838 SRR5690953_2839 SRR5690953_3152 SRR5690953_3471 SRR5690953_3472 SRR5690953_3908 SRR5690953_3910 SRR5690953_3982 SRR5690953_4272 SRR5690953_4881 SRR5690953_4920 SRR5690953_4921 SRR5690953_4922 SRR5690953_5721 SRR5690953_5896 SRR5690953_6452 SRR5690953_6453 SRR5690953_6780 SRR5690953_7100 SRR5690953_7288 SRR5690953_7293 SRR5690953_8307 SRR5690953_8460 SRR5690953_8575 SRR5690953_8913 SRR5690953_8959 SRR5690953_9338 SRR5690953_9339 SRR5690953_9705 SRR5690953_9714 SRR5690842_1770 SRR5690842_8191 SRR5690842_8193 SRR5690842_8194 SRR5690848_5469 SRR5690848_5470 SRR5690848_10298 SRR5690848_10336 SRR5690852_349 SRR5690852_5822 SRR5690852_5823 SRR5690852_8606 SRR5690853_3906 SRR5690853_6475 SRR5690854_3069 SRR5690854_3301 SRR5690854_3649 SRR5690854_4631 SRR5690935_2117 SRR5690935_2118 SRR5690935_6929 SRR5690952_2401 SRR5690952_2402 SRR5690952_2404 SRR5690952_8190 SRR5690953_6010 SRR5690953_6011 SRR5690953_6012 SRR5690953_6115 SRR5690953_6117 SRR5690953_8581 SRR5690953_8584 SRR5690818_5563 SRR5690848_5826 SRR5690848_5828 SRR5690853_5095 SRR5690953_7413 SRR5690953_7415 SRR5690953_7894 SRR5690842_3431 SRR5690842_3432 SRR5690842_3433 SRR5690842_5160 SRR5690853_3908 SRR5690854_661 SRR5690854_663 SRR5690842_5931 SRR5690848_178 SRR5690953_8189 SRR5691030_3977 SRR5691030_3979 SRR5690953_667 SRR5690953_2522 SRR5690953_6005 SRR5690953_6006 SRR5690953_6008 SRR5690953_1663 SRR5690953_6154 SRR5690953_6156 SRR5690953_8711 SRR5690953_8712 SRR5690842_2435 SRR5690842_2436 SRR5690953_4403 SRR5690854_449 SRR5690854_455 SRR5690854_9883 SRR5690854_1623 SRR5690854_1898 SRR5690854_1901 SRR5690842_318 SRR5690842_319 SRR5690842_562 SRR5690842_563 SRR5690848_393 SRR5690848_396 SRR5690852_1467 SRR5690953_3998 SRR5690853_9146 SRR5690854_8631 SRR5690953_1086 SRR5690953_1087 SRR5690953_3272 SRR5690953_3275 SRR5690953_4111 SRR5690953_4112 SRR5690953_619 SRR5690953_8411 SRR5690953_7002 SRR5690953_7004 SRR5690953_8786 SRR5690953_8787 SRR5690818_6448 SRR5690842_261 SRR5690842_2844 SRR5690842_4476 SRR5690842_4767 SRR5690854_6307 SRR5690953_6053 SRR5690953_149 SRR5690953_2336 SRR5690953_400 SRR5690953_5307 SRR5690953_5665 SRR5690953_5933 SRR5690953_7098 SRR5690953_811 SRR5690953_9043 SRR5690953_9058 SRR5690953_9222 SRR5691030_7814 SRR5690852_2476 SRR5690852_9610 SRR5690837_3283 SRR5690973_5083 SRR5690846_1554 SRR5690846_1557 SRR5690846_9314 SRR5690846_9503 SRR5690895_8382 SRR5690992_1312 SRR5690992_1314 SRR5690811_5843 SRR5690993_8640 SRR5690971_3582 SRR5690993_2452 SRR5690993_2453 SRR5690993_8641 SRR5690813_8602 SRR5690814_7797 SRR5690849_9316 SRR5690957_7840 SRR5690895_5522 SRR5690957_7842 SRR5690958_8302 SRR5690958_9309 SRR5690972_5254 SRR5690974_4586 SRR5690974_4587 SRR5690967_9367 SRR5690811_8960 SRR5690949_9099 SRR5690979_4847 SRR5691002_1327 SRR5691004_4911 SRR5690810_5709 SRR5690890_4864 SRR5690895_1982 SRR5690895_5696 SRR5690895_698 SRR5690895_699 SRR5690946_787 SRR5690953_9764 SRR5690967_9370 SRR5690978_8078 SRR5690980_9199 SRR5690967_9368 SRR5690967_9369 SRR5690811_8964 SRR5690949_9100 SRR5690979_4848 SRR5691002_1328 SRR5691004_4912 SRR5690975_1178 SRR5690843_7788 SRR5690851_10195 SRR5690918_3030 SRR5690953_63 SRR5690953_7510 SRR5690995_2016 SRR5690813_2780 SRR5690813_2992 SRR5690813_3759 SRR5690813_7086 SRR5690813_9003 SRR5690854_3930 SRR5690895_1598 SRR5690949_3774 SRR5690953_3735 SRR5690953_9988 SRR5690972_8597 SRR5691002_4610 SRR5690843_7790 SRR5690851_10198 SRR5690918_3031 SRR5690953_64 SRR5690953_7511 SRR5690995_9997 SRR5690849_5171 SRR5690813_8600 SRR5690894_5062 SRR5690849_5172 SRR5690992_4504 SRR5690992_1729 SRR5690992_7241 SRR5690854_9692 SRR5690953_7 SRR5690953_9891 SRR5690992_4511 SRR5690992_9646 SRR5690992_4510 SRR5690992_4514 SRR5690992_9162 SRR5690992_7243 SRR5690930_1983 SRR5690949_497 SRR5690952_5462 SRR5690878_1172 SRR5690954_7489 SRR5690813_9571 SRR5690853_8850 SRR5690814_5851 SRR5690814_7175 SRR5690814_9078 SRR5690854_4987 SRR5690878_1649 SRR5690952_6149 SRR5690974_2008 SRR5690974_6183 SRR5690993_4299 SRR5690809_5086 SRR5690809_757 SRR5690813_590 SRR5690814_1185 SRR5690814_3062 SRR5690814_3412 SRR5690814_4582 SRR5690814_4849 SRR5690814_7281 SRR5690814_7861 SRR5690814_8214 SRR5690814_8265 SRR5690814_8528 SRR5690814_8799 SRR5690814_917 SRR5690814_9543 SRR5690878_9607 SRR5690894_9784 SRR5690951_6419 SRR5690952_2486 SRR5690952_4145 SRR5690952_4220 SRR5690952_4987 SRR5690952_5294 SRR5690952_779 SRR5690952_870 SRR5690954_6718 SRR5690970_9074 SRR5690974_280 SRR5690975_2370 SRR5691000_9366 SRR5691030_402 SRR5690809_564 SRR5690809_7408 SRR5690814_10306 SRR5690814_2230 SRR5690814_2231 SRR5690814_2474 SRR5690814_2607 SRR5690814_2716 SRR5690814_2718 SRR5690814_3408 SRR5690814_3409 SRR5690814_3795 SRR5690814_417 SRR5690814_4395 SRR5690814_4583 SRR5690814_5255 SRR5690814_5321 SRR5690814_5331 SRR5690814_5575 SRR5690814_5767 SRR5690814_600 SRR5690814_6453 SRR5690814_6459 SRR5690814_6742 SRR5690814_7031 SRR5690814_7212 SRR5690814_736 SRR5690814_7596 SRR5690814_7597 SRR5690814_7918 SRR5690814_8202 SRR5690814_9075 SRR5690814_9237 SRR5690814_9349 SRR5690814_9350 SRR5690814_9914 SRR5690853_4229 SRR5690878_4222 SRR5690878_4223 SRR5690878_6202 SRR5690889_4602 SRR5690891_9843 SRR5690892_7065 SRR5690896_3989 SRR5690896_9725 SRR5690946_39 SRR5690949_3456 SRR5690949_629 SRR5690949_632 SRR5690949_6592 SRR5690949_8271 SRR5690951_10140 SRR5690951_4933 SRR5690951_8090 SRR5690951_9552 SRR5690952_1485 SRR5690952_1661 SRR5690952_2342 SRR5690952_2352 SRR5690952_2408 SRR5690952_2671 SRR5690952_2714 SRR5690952_3495 SRR5690952_4032 SRR5690952_4033 SRR5690952_4950 SRR5690952_5298 SRR5690952_5421 SRR5690952_5455 SRR5690952_5457 SRR5690952_6389 SRR5690952_706 SRR5690952_7724 SRR5690952_781 SRR5690952_9222 SRR5690952_9953 SRR5690954_1462 SRR5690954_6122 SRR5690954_7 SRR5690954_7492 SRR5690973_8751 SRR5690974_1458 SRR5690974_2860 SRR5690974_2916 SRR5690974_6324 SRR5690974_6917 SRR5690974_7698 SRR5690974_7767 SRR5690974_9705 SRR5690976_2665 SRR5690976_532 SRR5690976_6010 SRR5690976_6011 SRR5690978_941 SRR5690980_342 SRR5690993_2691 SRR5691000_917 SRR5691030_10026 SRR5691030_10027 SRR5691030_1208 SRR5691030_2782 SRR5691030_5407 SRR5691031_3087 SRR5690949_498 SRR5690949_3457 SRR5690949_3458 SRR5690949_4972 SRR5690952_2407 SRR5690952_3541 SRR5690952_5463 SRR5690952_6823 SRR5690952_6824 SRR5690952_9435 SRR5690952_9436 SRR5690952_838 SRR5690952_2277 SRR5690952_2279 SRR5690952_2281 SRR5690954_7490 SRR5690954_7491 SRR5690974_6465 SRR5690974_6467 SRR5690818_2256 SRR5690837_4088 SRR5690837_4092 SRR5690854_1339 SRR5690854_1340 SRR5690854_1341 SRR5690814_5854 SRR5690814_5856 SRR5690814_7176 SRR5690814_7178 SRR5690814_9079 SRR5690974_6722 SRR5690854_4988 SRR5690854_4989 SRR5690878_1651 SRR5690878_1652 SRR5690952_6150 SRR5691031_860 SRR5690974_2010 SRR5690974_2012 SRR5690974_6184 SRR5690974_6186 SRR5690993_4300 SRR5690993_4301 SRR5690809_5087 SRR5690809_759 SRR5690813_591 SRR5690814_1186 SRR5690814_3063 SRR5690814_3413 SRR5691000_5124 SRR5690814_4850 SRR5690954_9 SRR5690814_7863 SRR5690814_8215 SRR5690814_8266 SRR5690952_143 SRR5690814_8967 SRR5690814_918 SRR5690980_341 SRR5690878_9610 SRR5690894_9787 SRR5690951_6420 SRR5690952_2487 SRR5690952_4146 SRR5690952_4223 SRR5690952_4989 SRR5690952_5295 SRR5690952_780 SRR5690952_873 SRR5690954_6719 SRR5690970_9075 SRR5690974_281 SRR5690975_2374 SRR5691000_9368 SRR5691030_404 SRR5690814_5850 SRR5690814_5985 SRR5690814_6204 SRR5690814_7282 SRR5690814_7616 SRR5690814_7617 SRR5690814_8797 SRR5690814_7919 SRR5690814_8568 SRR5690950_4276 SRR5690814_8627 SRR5690814_8628 SRR5690974_4935 SRR5690974_4938 SRR5690814_958 SRR5690850_10225 SRR5690949_3636 SRR5690949_3637 SRR5690850_5780 SRR5690814_1263 SRR5690814_1266 SRR5690814_1268 SRR5690814_296 SRR5690814_4889 SRR5690846_1725 SRR5690814_7779 SRR5690812_7633 SRR5690812_7634 SRR5690814_6820 SRR5690814_7780 SRR5690814_8043 SRR5690814_8044 SRR5690849_4972 SRR5690849_5394 SRR5690889_5748 SRR5690918_4914 SRR5690932_577 SRR5690814_8041 SRR5690814_8042 SRR5690814_4890 SRR5690835_3677 SRR5690846_1728 SRR5690846_1731 SRR5690814_7781 SRR5690878_8687 SRR5690895_5875 SRR5690952_5588 SRR5690991_7250 SRR5690999_2604 SRR5690896_3991 SRR5690933_9370 SRR5690946_9702 SRR5690889_4040 SRR5690935_5261 SRR5690810_1961 SRR5690811_4353 SRR5690837_3281 SRR5690849_6484 SRR5690854_6723 SRR5690890_5626 SRR5690933_9316 SRR5690811_7303 SRR5690812_66 SRR5690814_9424 SRR5690842_9567 SRR5690849_6870 SRR5690849_7166 SRR5690892_8357 SRR5690954_3383 SRR5690954_3384 SRR5690972_1965 SRR5690972_7507 SRR5690974_1359 SRR5690992_4655 SRR5690993_6961 SRR5690889_4041 SRR5690889_4044 SRR5690935_5262 SRR5690935_5263 SRR5690810_1962 SRR5690811_4354 SRR5690837_3282 SRR5690849_6485 SRR5690854_6725 SRR5690890_5627 SRR5691019_5144 SRR5690949_3316 SRR5690954_2659 SRR5690971_10018 SRR5691019_2811 SRR5691019_863 SRR5690974_7351 SRR5690809_2864 SRR5690809_2865 SRR5690848_8842 SRR5690951_2396 SRR5690951_1703 SRR5690993_5918 SRR5690935_4813 SRR5690951_8424 SRR5690954_886 SRR5690954_9042 SRR5690841_8689 SRR5690935_5562 SRR5690935_7418 SRR5690951_1706 SRR5690951_3444 SRR5690951_4970 SRR5690951_4974 SRR5690954_3659 SRR5690954_884 SRR5690954_9120 SRR5690975_9505 SRR5690976_7630 SRR5691002_9940 SRR5691030_2684 SRR5691030_2685 SRR5690935_1557 SRR5690935_3422 SRR5690935_4711 SRR5690951_1183 SRR5690951_3443 SRR5690951_9863 SRR5690951_9864 SRR5690951_9865 SRR5690954_1226 SRR5690954_5215 SRR5690954_5216 SRR5690954_5217 SRR5690954_7190 SRR5690969_7563 SRR5690974_570 SRR5690974_572 SRR5690974_1674 SRR5690974_3947 SRR5690974_3949 SRR5690974_4501 SRR5690974_4502 SRR5690974_4753 SRR5690974_4754 SRR5690974_4757 SRR5690976_1880 SRR5690976_1881 SRR5690976_7629 SRR5690993_7493 SRR5690993_8851 SRR5690993_8852 SRR5690993_8853 SRR5690951_4975 SRR5690993_8663 SRR5690993_9225 SRR5690951_1704 SRR5690951_1705 SRR5690993_5919 SRR5690993_5920 SRR5690935_4815 SRR5690951_8425 SRR5690954_889 SRR5690954_9044 SRR5691036_9963 SRR5690934_2266 SRR5690973_2393 SRR5690991_7839 SRR5690812_1160 SRR5690812_4824 SRR5690812_672 SRR5690850_5432 SRR5690892_5052 SRR5690933_9066 SRR5690934_4713 SRR5690949_3812 SRR5690949_3813 SRR5690949_5610 SRR5690950_88 SRR5690953_692 SRR5690971_4517 SRR5690971_6205 SRR5690993_2996 SRR5690934_2269 SRR5690973_2395 SRR5690991_7840 SRR5690952_812 SRR5691036_8765 SRR5690952_813 SRR5690954_736 SRR5690889_5832 SRR5690896_783 SRR5690896_786 SRR5690954_738 SRR5690979_7778 SRR5690979_7781 SRR5690958_8705 SRR5691017_2410 SRR5690951_1540 SRR5690996_8104 SRR5690974_10203 SRR5690996_1475 SRR5690974_6446 SRR5690996_5734 SRR5690974_7816 SRR5690996_6780 SRR5690974_6448 SRR5690996_5735 SRR5690992_6314 SRR5690996_1473 SRR5690958_6169 SRR5690992_6315 SRR5690996_4810 SRR5690996_5975 SRR5690996_391 SRR5690996_392 SRR5690996_9614 SRR5690996_5976 SRR5690850_10168 SRR5690958_8436 SRR5690958_8437 SRR5690969_1577 SRR5690996_6949 SRR5690979_3275 SRR5690996_340 SRR5690842_9215 SRR5690952_3253 SRR5690952_8952 SRR5690996_7593 SRR5690895_6945 SRR5690896_5206 SRR5690952_2743 SRR5690952_3254 SRR5690976_3702 SRR5690978_9645 SRR5690978_9647 SRR5690992_6028 SRR5690996_10036 SRR5690996_4054 SRR5690996_7523 SRR5691017_3692 SRR5691038_9040 SRR5690996_341 SRR5690996_342 SRR5690842_9217 SRR5690952_3255 SRR5690952_8953 SRR5690996_7595 SRR5690996_1887 SRR5690996_2387 SRR5690996_5931 SRR5691001_2782 SRR5690996_3732 SRR5690996_6029 SRR5691017_9577 SRR5690896_6339 SRR5690896_7899 SRR5690896_7945 SRR5690992_345 SRR5690896_371 SRR5690896_7765 SRR5690992_347 SRR5690992_348 SRR5690896_372 SRR5690896_8781 SRR5690992_3212 SRR5690896_8782 SRR5691000_10013 SRR5690975_1430 SRR5690992_7442 SRR5690992_7443 SRR5690978_7816 SRR5690992_10277 SRR5690995_4247 SRR5690992_2644 SRR5691038_2961 SRR5690838_7205 SRR5690839_4227 SRR5690946_5289 SRR5690996_7150 SRR5690896_7804 SRR5690896_7885 SRR5690996_3799 SRR5690890_149 SRR5690996_6170 SRR5690952_3419 SRR5690992_3617 SRR5690996_6172 SRR5690996_9640 SRR5690996_9642 SRR5690996_3802 SRR5690996_5353 SRR5690996_5354 SRR5690996_9636 SRR5690996_9638 SRR5690890_150 SRR5690890_152 SRR5690890_153 SRR5690996_6171 SRR5690996_6173 SRR5690896_3185 SRR5690976_9340 SRR5690896_20 SRR5690896_22 SRR5690896_2525 SRR5690896_2528 SRR5690896_4069 SRR5690952_5888 SRR5690952_7058 SRR5690992_1239 SRR5690996_2658 SRR5690896_3186 SRR5690896_3189 SRR5690976_9342 SRR5690976_9345 SRR5690952_9330 SRR5690976_7135 SRR5690992_9155 SRR5690896_2182 SRR5690896_5356 SRR5690896_5166 SRR5690972_6015 SRR5690896_5168 SRR5690896_5362 SRR5690996_2383 SRR5690996_2384 SRR5690992_174 SRR5690992_8116 SRR5690996_4277 SRR5691017_2306 SRR5690996_5106 SRR5690996_9569 SRR5690974_4563 SRR5690974_6632 SRR5690992_1237 SRR5690952_1621 SRR5690958_8006 SRR5690992_3395 SRR5691001_5643 SRR5690974_4564 SRR5690974_6634 SRR5690992_1241 SRR5690952_10135 SRR5690953_1163 SRR5691003_5788 SRR5690930_6815 SRR5690993_5673 SRR5690930_6816 SRR5690993_5674 SRR5690840_2270 SRR5690835_2506 SRR5690935_8830 SRR5690844_5049 SRR5690837_4034 SRR5690837_4035 SRR5690838_8829 SRR5690849_1898 SRR5690849_6661 SRR5690911_8865 SRR5690976_7763 SRR5690980_1494 SRR5690930_4503 SRR5690930_4507 SRR5691001_8162 SRR5690814_69 SRR5690814_2281 SRR5690846_5905 SRR5690846_9152 SRR5690846_9278 SRR5690814_2284 SRR5690814_1627 SRR5690814_1628 SRR5691003_8552 SRR5691003_8553 SRR5691035_3772 SRR5691035_3773 SRR5691003_285 SRR5691030_8479 SRR5690810_406 SRR5690810_408 SRR5690810_4935 SRR5690810_6423 SRR5690815_3075 SRR5690844_5802 SRR5690918_4417 SRR5690968_1114 SRR5690974_3941 SRR5691003_286 SRR5691030_8480 SRR5690891_6770 SRR5690972_1858 SRR5690953_9477 SRR5690970_5997 SRR5690810_7556 SRR5690891_6769 SRR5690810_7557 SRR5690813_5003 SRR5690849_1371 SRR5690816_719 SRR5690849_8321 SRR5690851_3164 SRR5690849_4099 SRR5690851_9418 SRR5690971_5927 SRR5690811_5950 SRR5690812_6165 SRR5690813_508 SRR5690849_2046 SRR5690849_6888 SRR5690891_5886 SRR5690891_7026 SRR5690971_5930 SRR5691004_8058 SRR5690849_1373 SRR5690849_5010 SRR5690849_5013 SRR5690816_721 SRR5690816_723 SRR5690849_8324 SRR5690849_10428 SRR5690851_3166 SRR5690891_8831 SRR5690849_4100 SRR5690851_9421 SRR5690971_5928 SRR5690849_8820 SRR5690969_4644 SRR5690976_3760 SRR5690977_7913 SRR5690878_5956 SRR5690953_8772 SRR5690996_9473 SRR5690813_5002 SRR5690813_8025 SRR5690813_8026 SRR5690813_8028 SRR5690878_5056 SRR5690889_7757 SRR5690953_3975 SRR5690969_4647 SRR5690971_3134 SRR5690976_10074 SRR5690976_3357 SRR5690976_8845 SRR5690969_4645 SRR5690969_4646 SRR5690976_3764 SRR5690976_3766 SRR5690993_4289 SRR5690993_8752 SRR5690976_6244 SRR5690953_8777 SRR5690996_9474 SRR5691019_3318 SRR5691019_5062 SRR5690811_987 SRR5690811_988 SRR5690809_1958 SRR5690850_5831 SRR5690850_6395 SRR5690850_1515 SRR5690850_2566 SRR5690850_4574 SRR5690850_6550 SRR5690809_5070 SRR5690850_646 SRR5690850_648 SRR5690850_1633 SRR5690850_2564 SRR5690850_2567 SRR5690850_2581 SRR5690850_2582 SRR5690850_2942 SRR5690850_2944 SRR5690850_3738 SRR5690850_3739 SRR5690850_3740 SRR5690850_4132 SRR5690850_4133 SRR5690850_4134 SRR5690850_4899 SRR5690850_5371 SRR5690850_5941 SRR5690850_6074 SRR5690850_6231 SRR5690850_6548 SRR5690850_6719 SRR5690850_10092 SRR5690850_10093 SRR5690850_5832 SRR5690850_6397 SRR5690852_49 SRR5690852_48 SRR5690852_50 SRR5690837_6093 SRR5690810_273 SRR5690814_2473 SRR5690812_601 SRR5690850_79 SRR5690999_6 SRR5690837_4456 SRR5690890_5792 SRR5690811_8678 SRR5690837_10190 SRR5690843_7057 SRR5691018_5521 SRR5690812_10143 SRR5690978_6917 SRR5690835_5284 SRR5690838_4779 SRR5690840_5591 SRR5690843_7642 SRR5690847_8680 SRR5690851_9526 SRR5690878_663 SRR5690888_10260 SRR5690952_8523 SRR5690978_8957 SRR5690811_164 SRR5690811_3723 SRR5690811_4496 SRR5690811_6558 SRR5690812_4192 SRR5690812_6112 SRR5690835_2386 SRR5690835_2669 SRR5690835_6586 SRR5690835_8252 SRR5690836_6488 SRR5690837_6901 SRR5690838_3617 SRR5690838_9323 SRR5690840_8783 SRR5690847_7771 SRR5690851_1361 SRR5690851_2157 SRR5690851_3258 SRR5690851_4806 SRR5690851_7995 SRR5690851_9601 SRR5690878_1718 SRR5690888_6768 SRR5690890_9283 SRR5690895_3374 SRR5690895_4885 SRR5690918_5277 SRR5690957_5386 SRR5690974_22 SRR5690975_3197 SRR5690975_6357 SRR5690976_5437 SRR5690978_1973 SRR5690978_7056 SRR5690978_8579 SRR5690997_1768 SRR5690998_7459 SRR5691002_2704 SRR5691002_3935 SRR5691030_2527 SRR5691030_9976 SRR5691037_3348 SRR5690811_1878 SRR5690811_4463 SRR5690811_7256 SRR5690811_7257 SRR5690812_2549 SRR5690812_31 SRR5690812_4193 SRR5690812_4420 SRR5690812_8834 SRR5690813_4889 SRR5690813_4891 SRR5690835_3699 SRR5690835_6823 SRR5690835_8287 SRR5690835_8288 SRR5690837_1236 SRR5690837_1879 SRR5690837_2025 SRR5690837_296 SRR5690837_3026 SRR5690837_3889 SRR5690837_3890 SRR5690837_4404 SRR5690837_5180 SRR5690837_5265 SRR5690837_5289 SRR5690837_5995 SRR5690837_5996 SRR5690837_6034 SRR5690837_6154 SRR5690837_6902 SRR5690837_8392 SRR5690837_8397 SRR5690837_8424 SRR5690837_9612 SRR5690837_9930 SRR5690838_10666 SRR5690838_1493 SRR5690838_4042 SRR5690838_9350 SRR5690839_2720 SRR5690839_5415 SRR5690839_583 SRR5690839_7651 SRR5690839_7652 SRR5690840_2186 SRR5690840_3558 SRR5690840_5635 SRR5690840_5644 SRR5690840_7616 SRR5690840_9990 SRR5690841_6574 SRR5690844_4292 SRR5690845_3177 SRR5690845_3482 SRR5690845_4861 SRR5690845_5902 SRR5690845_8598 SRR5690845_8753 SRR5690845_8754 SRR5690847_546 SRR5690847_8409 SRR5690847_8885 SRR5690847_998 SRR5690851_8607 SRR5690851_8658 SRR5690851_8716 SRR5690851_8781 SRR5690851_9137 SRR5690851_9525 SRR5690878_4802 SRR5690878_4825 SRR5690878_4929 SRR5690878_662 SRR5690878_7065 SRR5690878_7066 SRR5690878_9793 SRR5690887_2878 SRR5690887_2880 SRR5690887_5572 SRR5690888_2011 SRR5690888_8353 SRR5690888_9016 SRR5690888_9417 SRR5690888_9418 SRR5690888_9420 SRR5690890_1347 SRR5690890_1479 SRR5690890_4105 SRR5690890_4106 SRR5690890_5638 SRR5690890_8551 SRR5690893_1572 SRR5690893_1573 SRR5690893_2021 SRR5690893_2340 SRR5690893_2618 SRR5690893_2620 SRR5690893_2623 SRR5690893_4975 SRR5690893_7261 SRR5690893_8417 SRR5690893_9696 SRR5690895_4548 SRR5690895_5907 SRR5690934_10023 SRR5690934_5875 SRR5690952_2116 SRR5690952_9960 SRR5690952_9962 SRR5690953_5590 SRR5690957_1219 SRR5690957_1220 SRR5690957_1221 SRR5690971_6181 SRR5690975_1611 SRR5690975_5317 SRR5690975_794 SRR5690975_8543 SRR5690975_8804 SRR5690975_9208 SRR5690975_9490 SRR5690976_3399 SRR5690976_3403 SRR5690976_3785 SRR5690976_3786 SRR5690976_4566 SRR5690978_2067 SRR5690978_321 SRR5690978_3311 SRR5690978_3721 SRR5690978_3722 SRR5690978_4103 SRR5690978_4427 SRR5690978_529 SRR5690978_5394 SRR5690978_548 SRR5690978_5874 SRR5690978_6926 SRR5690978_8067 SRR5690993_2171 SRR5690993_2869 SRR5690997_1770 SRR5690999_7022 SRR5690999_9508 SRR5691002_3230 SRR5691030_1766 SRR5691030_3322 SRR5691030_48 SRR5691030_7191 SRR5691030_8095 SRR5691033_845 SRR5691035_187 SRR5691035_6640 SRR5691038_4086 SRR5691039_6945 SRR5690810_7356 SRR5690811_5671 SRR5690811_9569 SRR5690811_9828 SRR5690812_32 SRR5690812_744 SRR5690812_1203 SRR5690812_2548 SRR5690812_2617 SRR5690812_3233 SRR5690812_3234 SRR5690812_5395 SRR5690812_5398 SRR5690812_8048 SRR5690812_8051 SRR5690812_8813 SRR5690813_2309 SRR5690813_2310 SRR5690813_4490 SRR5690813_4493 SRR5690813_4890 SRR5690813_6925 SRR5690813_7251 SRR5690813_9040 SRR5690815_1286 SRR5690835_3952 SRR5690835_3953 SRR5690835_4523 SRR5690835_4898 SRR5690835_6227 SRR5690835_6824 SRR5690835_7797 SRR5690835_9438 SRR5690835_9655 SRR5690835_9656 SRR5690836_3981 SRR5690836_4647 SRR5690837_89 SRR5690837_92 SRR5690837_297 SRR5690837_489 SRR5690837_554 SRR5690837_1234 SRR5690837_1325 SRR5690837_1326 SRR5690837_2611 SRR5690837_2612 SRR5690837_3023 SRR5690837_3024 SRR5690837_4785 SRR5690837_5246 SRR5690837_5408 SRR5690837_5416 SRR5690837_5418 SRR5690837_5997 SRR5690837_6155 SRR5690837_7198 SRR5690837_7988 SRR5690837_7989 SRR5690837_7990 SRR5690837_8394 SRR5690837_9405 SRR5690837_9406 SRR5690837_9537 SRR5690837_9538 SRR5690837_9593 SRR5690837_9594 SRR5690837_9595 SRR5690837_9745 SRR5690837_9905 SRR5690837_9906 SRR5690838_65 SRR5690838_66 SRR5690838_951 SRR5690838_954 SRR5690838_987 SRR5690838_2365 SRR5690838_2366 SRR5690838_2720 SRR5690838_4039 SRR5690838_4778 SRR5690838_4953 SRR5690838_4954 SRR5690838_5269 SRR5690838_5311 SRR5690838_5312 SRR5690838_5911 SRR5690838_6288 SRR5690838_6289 SRR5690838_8417 SRR5690838_9497 SRR5690839_582 SRR5690839_1800 SRR5690839_1890 SRR5690839_3319 SRR5690839_3323 SRR5690839_3462 SRR5690839_3463 SRR5690839_8754 SRR5690839_8755 SRR5690839_9031 SRR5690839_9032 SRR5690839_10010 SRR5690840_2187 SRR5690840_3560 SRR5690840_7016 SRR5690840_7018 SRR5690840_9203 SRR5690840_9204 SRR5690840_9989 SRR5690843_739 SRR5690843_2683 SRR5690843_2684 SRR5690843_2931 SRR5690843_5197 SRR5690843_5685 SRR5690843_5686 SRR5690843_6907 SRR5690843_7667 SRR5690843_7668 SRR5690844_4290 SRR5690844_4291 SRR5690845_382 SRR5690845_3178 SRR5690845_4826 SRR5690845_4860 SRR5690845_6682 SRR5690845_6683 SRR5690845_8597 SRR5690845_8619 SRR5690845_9037 SRR5690846_205 SRR5690847_4830 SRR5690847_8460 SRR5690847_9468 SRR5690847_9470 SRR5690847_9471 SRR5690847_9549 SRR5690847_9551 SRR5690851_71 SRR5690851_72 SRR5690851_259 SRR5690851_261 SRR5690851_263 SRR5690851_465 SRR5690851_467 SRR5690851_3491 SRR5690851_4751 SRR5690851_5942 SRR5690851_7994 SRR5690851_8610 SRR5690851_8827 SRR5690851_8829 SRR5690851_8830 SRR5690851_8832 SRR5690851_9013 SRR5690851_9364 SRR5690851_9365 SRR5690851_9366 SRR5690878_705 SRR5690878_2140 SRR5690878_3016 SRR5690878_4335 SRR5690878_5529 SRR5690878_5756 SRR5690878_5758 SRR5690878_5759 SRR5690878_6329 SRR5690878_7218 SRR5690887_2877 SRR5690887_2879 SRR5690887_9838 SRR5690888_483 SRR5690888_1506 SRR5690888_2009 SRR5690888_2010 SRR5690888_5063 SRR5690888_9014 SRR5690888_10259 SRR5690890_2515 SRR5690890_4104 SRR5690890_4638 SRR5690890_4641 SRR5690890_8478 SRR5690892_281 SRR5690892_7070 SRR5690892_7174 SRR5690893_642 SRR5690893_2019 SRR5690893_2341 SRR5690893_2342 SRR5690893_3144 SRR5690893_3927 SRR5690893_3928 SRR5690893_4657 SRR5690893_5060 SRR5690893_9859 SRR5690893_10022 SRR5690894_503 SRR5690894_504 SRR5690894_1418 SRR5690894_1420 SRR5690894_1718 SRR5690894_1719 SRR5690894_1720 SRR5690895_44 SRR5690895_5910 SRR5690905_1602 SRR5690905_1603 SRR5690933_1531 SRR5690933_1532 SRR5690933_8808 SRR5690934_5874 SRR5690934_5876 SRR5690934_5990 SRR5690934_5991 SRR5690934_7706 SRR5690935_296 SRR5690949_926 SRR5690949_3143 SRR5690949_3146 SRR5690952_2117 SRR5690952_2663 SRR5690952_7453 SRR5690952_7454 SRR5690952_9324 SRR5690952_9325 SRR5690953_5589 SRR5690953_6121 SRR5690953_8506 SRR5690957_1738 SRR5690957_1739 SRR5690967_4134 SRR5690967_4135 SRR5690967_8313 SRR5690967_9716 SRR5690971_3616 SRR5690971_4044 SRR5690971_5011 SRR5690971_7621 SRR5690972_675 SRR5690972_677 SRR5690972_678 SRR5690972_9208 SRR5690974_1400 SRR5690974_1402 SRR5690975_650 SRR5690975_792 SRR5690975_1607 SRR5690975_7398 SRR5690975_8726 SRR5690975_8727 SRR5690975_9491 SRR5690975_9765 SRR5690975_9766 SRR5690976_1722 SRR5690976_2526 SRR5690976_2530 SRR5690976_3788 SRR5690976_3869 SRR5690976_6992 SRR5690976_9659 SRR5690976_9660 SRR5690978_15 SRR5690978_16 SRR5690978_528 SRR5690978_809 SRR5690978_907 SRR5690978_908 SRR5690978_1006 SRR5690978_1465 SRR5690978_1981 SRR5690978_1983 SRR5690978_2600 SRR5690978_2675 SRR5690978_3021 SRR5690978_3065 SRR5690978_4100 SRR5690978_4412 SRR5690978_4413 SRR5690978_4739 SRR5690978_5795 SRR5690978_5826 SRR5690978_5830 SRR5690978_5833 SRR5690978_5898 SRR5690978_6602 SRR5690978_6603 SRR5690978_6799 SRR5690978_6802 SRR5690978_7143 SRR5690978_7149 SRR5690978_7150 SRR5690978_7368 SRR5690978_7369 SRR5690978_7377 SRR5690978_7379 SRR5690978_8540 SRR5690978_8541 SRR5690978_8543 SRR5690978_9797 SRR5690978_9800 SRR5690978_10146 SRR5690978_10149 SRR5690978_10151 SRR5690993_157 SRR5690993_2170 SRR5690993_2868 SRR5690993_4085 SRR5690993_4086 SRR5690993_4379 SRR5690993_4380 SRR5690993_8332 SRR5690993_8333 SRR5690999_803 SRR5691001_6343 SRR5691001_6345 SRR5691001_8778 SRR5691001_8779 SRR5691002_737 SRR5691002_3473 SRR5691002_5028 SRR5691002_5029 SRR5691002_5031 SRR5691002_5341 SRR5691002_5342 SRR5691002_6625 SRR5691002_6626 SRR5691002_9744 SRR5691002_9746 SRR5691003_8307 SRR5691004_1345 SRR5691030_2294 SRR5691030_2774 SRR5691030_3334 SRR5691030_5153 SRR5691030_5154 SRR5691030_8889 SRR5691030_8890 SRR5691031_6398 SRR5691031_6399 SRR5691031_8184 SRR5691033_846 SRR5691033_2152 SRR5691033_4539 SRR5691033_4540 SRR5691033_8218 SRR5691033_8219 SRR5691033_8220 SRR5691037_69 SRR5691037_70 SRR5691037_4318 SRR5691037_4319 SRR5691038_4085 SRR5691039_8415 SRR5691039_8417 SRR5690814_6883 SRR5690815_7299 SRR5690815_7301 SRR5690815_7566 SRR5690815_8243 SRR5690815_8789 SRR5690816_3241 SRR5690816_8349 SRR5690818_4315 SRR5690850_1970 SRR5690850_2141 SRR5690850_3504 SRR5690850_3509 SRR5690850_4110 SRR5690850_4619 SRR5690850_4620 SRR5690850_5140 SRR5690850_5141 SRR5690850_8599 SRR5690850_10164 SRR5690854_2084 SRR5690854_2585 SRR5690854_4280 SRR5690854_4387 SRR5690854_9385 SRR5690854_9911 SRR5690854_9933 SRR5690854_10009 SRR5690888_9588 SRR5690891_315 SRR5690980_676 SRR5690980_3623 SRR5690998_1737 SRR5690998_1738 SRR5691000_4667 SRR5691018_7018 SRR5691030_6257 SRR5691030_7835 SRR5691030_7836 SRR5690812_5450 SRR5690812_9250 SRR5690812_9737 SRR5690837_7530 SRR5690839_4118 SRR5690851_3512 SRR5690890_1550 SRR5690890_5635 SRR5690890_5641 SRR5690890_10215 SRR5690890_10216 SRR5690892_2244 SRR5690892_2246 SRR5690893_2992 SRR5690894_8796 SRR5690967_8145 SRR5690975_9042 SRR5690978_4009 SRR5691002_5531 SRR5691030_8674 SRR5690850_81 SRR5690850_2254 SRR5690850_2568 SRR5690850_2569 SRR5690850_4371 SRR5690850_5545 SRR5690850_7778 SRR5690850_7779 SRR5690850_7781 SRR5690998_2691 SRR5690998_2692 SRR5691000_4283 SRR5691030_5194 SRR5690999_7197 SRR5691001_750 SRR5691001_752 SRR5691030_46 SRR5691030_47 SRR5691030_5142 SRR5691030_5143 SRR5691030_5144 SRR5691030_6042 SRR5691030_6043 SRR5691030_6044 SRR5691030_8241 SRR5691030_8242 SRR5690837_4457 SRR5690878_4926 SRR5690878_4928 SRR5690933_1153 SRR5690933_3507 SRR5690890_5793 SRR5690890_5794 SRR5690890_5795 SRR5690978_2356 SRR5691039_5630 SRR5690838_5435 SRR5690838_5436 SRR5690839_5286 SRR5690845_3350 SRR5690851_8639 SRR5690888_1334 SRR5690978_7053 SRR5690978_7055 SRR5690843_7060 SRR5690918_1317 SRR5691002_4302 SRR5691002_4303 SRR5691018_5522 SRR5691018_6063 SRR5691018_9199 SRR5691018_9930 SRR5690847_8410 SRR5690878_4804 SRR5690999_9506 SRR5690978_6919 SRR5690978_6922 SRR5691030_752 SRR5690878_9284 SRR5690878_9286 SRR5690905_1604 SRR5690975_5796 SRR5690840_5592 SRR5690851_1505 SRR5690843_7643 SRR5690843_7644 SRR5690847_8683 SRR5690847_8684 SRR5690851_9531 SRR5690878_463 SRR5690878_664 SRR5690878_9528 SRR5690978_4000 SRR5691030_5155 SRR5690952_8524 SRR5690952_8525 SRR5690978_8958 SRR5690978_8959 SRR5690811_167 SRR5690811_3726 SRR5690811_4499 SRR5690838_2675 SRR5690812_4194 SRR5690812_6113 SRR5690851_10179 SRR5690835_2671 SRR5691039_5977 SRR5690835_8254 SRR5690836_6491 SRR5690837_6903 SRR5690851_7299 SRR5690838_9325 SRR5690840_8786 SRR5690847_7772 SRR5690851_1363 SRR5690851_2158 SRR5690851_3259 SRR5690851_4808 SRR5690934_10024 SRR5690851_9602 SRR5690878_1719 SRR5690888_6771 SRR5690971_4045 SRR5690895_3375 SRR5690895_4886 SRR5690918_5278 SRR5690957_5387 SRR5690974_23 SRR5690975_3200 SRR5690975_6358 SRR5690976_5438 SRR5690978_1977 SRR5690978_7057 SRR5690978_8580 SRR5690997_1769 SRR5690998_7461 SRR5691002_2705 SRR5691002_3936 SRR5691030_2529 SRR5691030_9977 SRR5691037_3350 SRR5690846_9390 SRR5690849_9273 SRR5690890_4375 SRR5691001_4323 SRR5690895_6003 SRR5690895_8885 SRR5690991_1996 SRR5691002_2125 SRR5690933_4063 SRR5690953_504 SRR5691001_7858 SRR5691001_7859 SRR5690895_6005 SRR5690895_8886 SRR5690991_1998 SRR5691002_2126 SRR5690854_6038 SRR5690854_6039 SRR5690817_2131 SRR5690817_1790 SRR5690817_2133 SRR5690817_2134 SRR5690817_1791 SRR5690971_7394 SRR5690911_9661 SRR5690934_3659 SRR5690971_10090 SRR5690971_2186 SRR5690971_2188 SRR5690971_5250 SRR5690971_7395 SRR5690971_7879 SRR5690997_9511 SRR5690993_8765 SRR5691039_1280 SRR5691039_2531 SRR5691039_5045 SRR5691039_5046 SRR5690846_5754 SRR5690846_5755 SRR5690957_9718 SRR5690957_9719 SRR5690952_6572 SRR5690952_6574 SRR5690896_6580 SRR5690992_3235 SRR5690996_6094 SRR5690976_6389 SRR5690952_163 SRR5690896_1001 SRR5690952_5402 SRR5690896_9862 SRR5690952_8451 SRR5690996_2393 SRR5690996_833 SRR5690969_8945 SRR5690978_6321 SRR5690952_4893 SRR5690992_2285 SRR5690992_8013 SRR5690992_6045 SRR5690992_2766 SRR5690993_7894 SRR5690996_1886 SRR5690896_6239 SRR5690896_8115 SRR5690952_7137 SRR5690896_3050 SRR5690896_9955 SRR5690951_3441 SRR5690969_9190 SRR5690952_7138 SRR5690996_109 SRR5690933_8332 SRR5690996_1333 SRR5690895_7500 SRR5690896_2204 SRR5690896_2205 SRR5690896_5776 SRR5690951_7192 SRR5690952_5382 SRR5690952_6093 SRR5690992_2837 SRR5690969_8934 SRR5690969_8935 SRR5690992_3572 SRR5690992_3573 SRR5690952_8362 SRR5690996_5822 SRR5690951_2225 SRR5690996_6658 SRR5690996_9647 SRR5690996_156 SRR5690996_158 SRR5690996_5821 SRR5690996_5918 SRR5690996_614 SRR5690951_2226 SRR5690996_6659 SRR5690996_9650 SRR5690951_6811 SRR5690851_1290 SRR5690952_3801 SRR5690996_1434 SRR5690996_10206 SRR5690952_6795 SRR5690958_8458 SRR5690952_9803 SRR5690996_3331 SRR5690896_1926 SRR5690896_1927 SRR5690952_10186 SRR5690996_4044 SRR5690952_9635 SRR5690996_10261 SRR5690952_4156 SRR5690996_9544 SRR5690815_6266 SRR5690842_1481 SRR5690850_4819 SRR5690846_9388 SRR5690895_984 SRR5690818_3963 SRR5690810_5713 SRR5690951_8656 SRR5690842_7643 SRR5690951_353 SRR5690842_3861 SRR5690976_5303 SRR5690842_964 SRR5690951_10176 SRR5690842_6865 SRR5690896_3917 SRR5690951_5461 SRR5690952_1219 SRR5690969_1263 SRR5690896_2782 SRR5690896_750 SRR5690935_7234 SRR5690852_4069 SRR5690951_8589 SRR5690842_10171 SRR5690896_110 SRR5690896_1931 SRR5690952_1088 SRR5690952_4510 SRR5690952_6818 SRR5690974_9803 SRR5690842_3670 SRR5690895_3969 SRR5690895_5721 SRR5690895_9495 SRR5690896_7174 SRR5690896_7387 SRR5690996_2154 SRR5690842_7217 SRR5690895_2894 SRR5690896_3405 SRR5690896_4344 SRR5690896_756 SRR5690951_3787 SRR5690952_1745 SRR5690952_3372 SRR5690952_5952 SRR5690974_6744 SRR5690992_9486 SRR5690996_2460 SRR5690996_3265 SRR5690996_4328 SRR5690842_7642 SRR5690850_10405 SRR5690895_3364 SRR5690896_1854 SRR5690896_2463 SRR5690896_286 SRR5690896_3470 SRR5690896_584 SRR5690896_7354 SRR5690896_8294 SRR5690896_8988 SRR5690896_9080 SRR5690896_9480 SRR5690951_7633 SRR5690952_1246 SRR5690952_2356 SRR5690952_3331 SRR5690952_6740 SRR5690952_7484 SRR5690975_4227 SRR5690976_192 SRR5690976_2165 SRR5690976_272 SRR5690976_4849 SRR5690976_7434 SRR5690992_1254 SRR5690992_1576 SRR5690992_4682 SRR5690992_5366 SRR5690992_5515 SRR5690992_7225 SRR5690992_7556 SRR5690992_811 SRR5690996_1360 SRR5690996_2571 SRR5690996_3052 SRR5690996_3914 SRR5690996_6126 SRR5690996_6263 SRR5690996_691 SRR5690997_115 SRR5691017_7363 SRR5690842_1511 SRR5690842_3938 SRR5690842_4441 SRR5690842_8618 SRR5690850_2905 SRR5690850_9374 SRR5690895_7102 SRR5690896_1291 SRR5690896_1945 SRR5690896_1971 SRR5690896_3710 SRR5690896_3765 SRR5690896_4024 SRR5690896_4838 SRR5690896_5273 SRR5690896_5401 SRR5690896_616 SRR5690896_6956 SRR5690896_742 SRR5690896_7474 SRR5690896_7568 SRR5690896_7645 SRR5690896_7943 SRR5690896_8683 SRR5690951_5265 SRR5690951_6807 SRR5690951_7432 SRR5690951_7607 SRR5690952_1525 SRR5690952_1642 SRR5690952_1804 SRR5690952_1842 SRR5690952_2492 SRR5690952_2805 SRR5690952_2906 SRR5690952_3275 SRR5690952_3569 SRR5690952_4138 SRR5690952_4158 SRR5690952_5095 SRR5690952_5218 SRR5690952_5789 SRR5690952_6393 SRR5690952_6577 SRR5690952_6630 SRR5690952_792 SRR5690952_8032 SRR5690952_8414 SRR5690958_2529 SRR5690958_9620 SRR5690969_4712 SRR5690974_5343 SRR5690976_208 SRR5690976_3528 SRR5690976_5993 SRR5690976_6351 SRR5690976_7988 SRR5690976_9026 SRR5690976_9250 SRR5690976_9491 SRR5690992_1311 SRR5690992_1640 SRR5690992_1817 SRR5690992_2049 SRR5690992_2193 SRR5690992_2353 SRR5690992_2796 SRR5690992_2821 SRR5690992_3111 SRR5690992_3186 SRR5690992_3253 SRR5690992_3273 SRR5690992_3963 SRR5690992_4099 SRR5690992_416 SRR5690992_5465 SRR5690992_6150 SRR5690992_6656 SRR5690992_7569 SRR5690992_7710 SRR5690992_8090 SRR5690992_8364 SRR5690992_8592 SRR5690992_8992 SRR5690992_9559 SRR5690992_9921 SRR5690996_1234 SRR5690996_1331 SRR5690996_1516 SRR5690996_2317 SRR5690996_2640 SRR5690996_3654 SRR5690996_3733 SRR5690996_5348 SRR5690996_6043 SRR5690996_7154 SRR5690996_745 SRR5690996_7994 SRR5690996_8310 SRR5690996_8460 SRR5690996_8723 SRR5690996_9359 SRR5690996_9369 SRR5690996_9747 SRR5690996_9902 SRR5690815_6268 SRR5690837_737 SRR5690838_1627 SRR5690838_1796 SRR5690842_1957 SRR5690842_2067 SRR5690842_3669 SRR5690842_3671 SRR5690842_4443 SRR5690842_6864 SRR5690842_8068 SRR5690850_10423 SRR5690850_1803 SRR5690850_2292 SRR5690850_316 SRR5690850_5033 SRR5690850_5826 SRR5690850_8204 SRR5690850_8652 SRR5690850_9299 SRR5690851_4378 SRR5690851_9449 SRR5690878_4985 SRR5690895_1157 SRR5690895_1616 SRR5690895_3970 SRR5690895_5569 SRR5690895_5723 SRR5690895_5867 SRR5690895_7570 SRR5690895_773 SRR5690895_9487 SRR5690895_9517 SRR5690896_10122 SRR5690896_10180 SRR5690896_10189 SRR5690896_10209 SRR5690896_10214 SRR5690896_1326 SRR5690896_1789 SRR5690896_1832 SRR5690896_1886 SRR5690896_1949 SRR5690896_202 SRR5690896_205 SRR5690896_2385 SRR5690896_2505 SRR5690896_2697 SRR5690896_271 SRR5690896_2825 SRR5690896_3052 SRR5690896_330 SRR5690896_3616 SRR5690896_3703 SRR5690896_3764 SRR5690896_3817 SRR5690896_3951 SRR5690896_3964 SRR5690896_4012 SRR5690896_4091 SRR5690896_4372 SRR5690896_44 SRR5690896_4489 SRR5690896_4645 SRR5690896_473 SRR5690896_4878 SRR5690896_4953 SRR5690896_5017 SRR5690896_5075 SRR5690896_5365 SRR5690896_5400 SRR5690896_5429 SRR5690896_5563 SRR5690896_5858 SRR5690896_6286 SRR5690896_6579 SRR5690896_6589 SRR5690896_715 SRR5690896_7407 SRR5690896_7515 SRR5690896_762 SRR5690896_7631 SRR5690896_7649 SRR5690896_767 SRR5690896_7701 SRR5690896_7900 SRR5690896_7902 SRR5690896_8296 SRR5690896_8374 SRR5690896_8881 SRR5690896_8957 SRR5690896_8960 SRR5690896_9110 SRR5690896_9199 SRR5690896_9354 SRR5690896_9403 SRR5690896_9753 SRR5690896_9789 SRR5690932_7171 SRR5690951_2968 SRR5690951_3392 SRR5690951_352 SRR5690951_3686 SRR5690951_3688 SRR5690951_4416 SRR5690951_4661 SRR5690951_4666 SRR5690951_4836 SRR5690951_5034 SRR5690951_5701 SRR5690951_5857 SRR5690951_7211 SRR5690951_8121 SRR5690951_8123 SRR5690951_8560 SRR5690952_10145 SRR5690952_10184 SRR5690952_10195 SRR5690952_1089 SRR5690952_1146 SRR5690952_1147 SRR5690952_1223 SRR5690952_1433 SRR5690952_1542 SRR5690952_1547 SRR5690952_1550 SRR5690952_1560 SRR5690952_1669 SRR5690952_1844 SRR5690952_1974 SRR5690952_1976 SRR5690952_2021 SRR5690952_2090 SRR5690952_2588 SRR5690952_2822 SRR5690952_2928 SRR5690952_3054 SRR5690952_3061 SRR5690952_3379 SRR5690952_3389 SRR5690952_3404 SRR5690952_3462 SRR5690952_3607 SRR5690952_3787 SRR5690952_3913 SRR5690952_3918 SRR5690952_3919 SRR5690952_4003 SRR5690952_4004 SRR5690952_4170 SRR5690952_4273 SRR5690952_4275 SRR5690952_4597 SRR5690952_4608 SRR5690952_4609 SRR5690952_4624 SRR5690952_4625 SRR5690952_4648 SRR5690952_4655 SRR5690952_4736 SRR5690952_4848 SRR5690952_4890 SRR5690952_5138 SRR5690952_5150 SRR5690952_5426 SRR5690952_5492 SRR5690952_5494 SRR5690952_5616 SRR5690952_5779 SRR5690952_5792 SRR5690952_6229 SRR5690952_6333 SRR5690952_6340 SRR5690952_6542 SRR5690952_6620 SRR5690952_6715 SRR5690952_6743 SRR5690952_6796 SRR5690952_6853 SRR5690952_7027 SRR5690952_7028 SRR5690952_7029 SRR5690952_7052 SRR5690952_7105 SRR5690952_718 SRR5690952_7827 SRR5690952_7877 SRR5690952_8105 SRR5690952_8107 SRR5690952_8182 SRR5690952_8415 SRR5690952_8494 SRR5690952_8495 SRR5690952_8504 SRR5690952_8623 SRR5690952_8689 SRR5690952_8732 SRR5690952_8870 SRR5690952_897 SRR5690952_8996 SRR5690952_901 SRR5690952_9137 SRR5690952_9220 SRR5690952_9283 SRR5690953_8539 SRR5690953_8614 SRR5690958_2586 SRR5690958_5493 SRR5690958_6334 SRR5690958_8365 SRR5690969_1265 SRR5690969_1359 SRR5690969_3885 SRR5690969_5034 SRR5690969_5106 SRR5690969_5107 SRR5690969_5269 SRR5690969_5270 SRR5690969_8383 SRR5690972_6009 SRR5690972_665 SRR5690974_6910 SRR5690974_7273 SRR5690974_7510 SRR5690974_7608 SRR5690974_8735 SRR5690974_8789 SRR5690974_9948 SRR5690975_7369 SRR5690975_7870 SRR5690975_7875 SRR5690976_10180 SRR5690976_10183 SRR5690976_1345 SRR5690976_1691 SRR5690976_194 SRR5690976_2004 SRR5690976_2005 SRR5690976_2162 SRR5690976_2166 SRR5690976_2167 SRR5690976_2182 SRR5690976_2282 SRR5690976_2285 SRR5690976_2315 SRR5690976_2476 SRR5690976_2536 SRR5690976_2654 SRR5690976_3035 SRR5690976_3266 SRR5690976_3797 SRR5690976_3872 SRR5690976_3904 SRR5690976_4075 SRR5690976_4078 SRR5690976_4116 SRR5690976_4251 SRR5690976_4439 SRR5690976_5205 SRR5690976_5825 SRR5690976_5945 SRR5690976_6140 SRR5690976_6353 SRR5690976_6501 SRR5690976_6782 SRR5690976_6783 SRR5690976_6916 SRR5690976_7653 SRR5690976_817 SRR5690976_8920 SRR5690976_8921 SRR5690976_8943 SRR5690976_8949 SRR5690976_9028 SRR5690976_9221 SRR5690976_9420 SRR5690976_9479 SRR5690976_9521 SRR5690976_9713 SRR5690978_2262 SRR5690978_3390 SRR5690978_5261 SRR5690978_7276 SRR5690978_7277 SRR5690978_7930 SRR5690979_3248 SRR5690979_3249 SRR5690979_5659 SRR5690979_6830 SRR5690979_8131 SRR5690992_1 SRR5690992_10184 SRR5690992_1068 SRR5690992_1200 SRR5690992_1511 SRR5690992_1571 SRR5690992_1858 SRR5690992_1887 SRR5690992_1889 SRR5690992_1910 SRR5690992_1949 SRR5690992_1976 SRR5690992_1977 SRR5690992_2087 SRR5690992_2174 SRR5690992_2414 SRR5690992_242 SRR5690992_249 SRR5690992_2518 SRR5690992_2520 SRR5690992_2608 SRR5690992_2614 SRR5690992_2765 SRR5690992_3016 SRR5690992_3348 SRR5690992_3459 SRR5690992_3517 SRR5690992_3561 SRR5690992_3607 SRR5690992_3656 SRR5690992_3658 SRR5690992_3788 SRR5690992_3888 SRR5690992_3975 SRR5690992_3985 SRR5690992_417 SRR5690992_4208 SRR5690992_4240 SRR5690992_4340 SRR5690992_441 SRR5690992_4492 SRR5690992_4518 SRR5690992_4702 SRR5690992_4778 SRR5690992_4826 SRR5690992_4979 SRR5690992_5001 SRR5690992_5206 SRR5690992_5272 SRR5690992_5490 SRR5690992_5498 SRR5690992_5616 SRR5690992_5619 SRR5690992_5624 SRR5690992_5660 SRR5690992_5846 SRR5690992_5866 SRR5690992_5952 SRR5690992_6041 SRR5690992_606 SRR5690992_6071 SRR5690992_609 SRR5690992_615 SRR5690992_6158 SRR5690992_6307 SRR5690992_6309 SRR5690992_6411 SRR5690992_6455 SRR5690992_6569 SRR5690992_6640 SRR5690992_666 SRR5690992_6669 SRR5690992_6816 SRR5690992_6819 SRR5690992_6844 SRR5690992_6845 SRR5690992_6969 SRR5690992_7020 SRR5690992_711 SRR5690992_7118 SRR5690992_7230 SRR5690992_7290 SRR5690992_7527 SRR5690992_7535 SRR5690992_7712 SRR5690992_7715 SRR5690992_7832 SRR5690992_7889 SRR5690992_799 SRR5690992_815 SRR5690992_8376 SRR5690992_842 SRR5690992_8457 SRR5690992_849 SRR5690992_8600 SRR5690992_8624 SRR5690992_8700 SRR5690992_8732 SRR5690992_8912 SRR5690992_9380 SRR5690992_943 SRR5690992_9544 SRR5690992_9825 SRR5690992_9875 SRR5690993_2250 SRR5690993_5574 SRR5690993_7308 SRR5690993_8393 SRR5690995_4248 SRR5690995_8895 SRR5690996_10050 SRR5690996_10093 SRR5690996_10095 SRR5690996_10221 SRR5690996_10276 SRR5690996_10282 SRR5690996_10330 SRR5690996_10331 SRR5690996_10332 SRR5690996_108 SRR5690996_120 SRR5690996_1229 SRR5690996_1330 SRR5690996_1358 SRR5690996_1359 SRR5690996_1372 SRR5690996_1414 SRR5690996_1427 SRR5690996_1429 SRR5690996_1461 SRR5690996_1482 SRR5690996_1551 SRR5690996_1577 SRR5690996_1733 SRR5690996_1789 SRR5690996_1831 SRR5690996_1851 SRR5690996_1875 SRR5690996_1880 SRR5690996_1919 SRR5690996_201 SRR5690996_2088 SRR5690996_2202 SRR5690996_2203 SRR5690996_2234 SRR5690996_2235 SRR5690996_2244 SRR5690996_2290 SRR5690996_2351 SRR5690996_2359 SRR5690996_2410 SRR5690996_2449 SRR5690996_2454 SRR5690996_2476 SRR5690996_2489 SRR5690996_2623 SRR5690996_2669 SRR5690996_2700 SRR5690996_288 SRR5690996_3054 SRR5690996_312 SRR5690996_3196 SRR5690996_3216 SRR5690996_3259 SRR5690996_3324 SRR5690996_3327 SRR5690996_334 SRR5690996_3428 SRR5690996_3443 SRR5690996_348 SRR5690996_3642 SRR5690996_3652 SRR5690996_3658 SRR5690996_3688 SRR5690996_3895 SRR5690996_3927 SRR5690996_3936 SRR5690996_3952 SRR5690996_3958 SRR5690996_3988 SRR5690996_4200 SRR5690996_4250 SRR5690996_4321 SRR5690996_4327 SRR5690996_4403 SRR5690996_4507 SRR5690996_453 SRR5690996_4550 SRR5690996_4562 SRR5690996_4585 SRR5690996_4613 SRR5690996_4627 SRR5690996_4633 SRR5690996_4688 SRR5690996_4690 SRR5690996_4701 SRR5690996_4702 SRR5690996_4785 SRR5690996_4836 SRR5690996_4879 SRR5690996_492 SRR5690996_5084 SRR5690996_537 SRR5690996_538 SRR5690996_5399 SRR5690996_5400 SRR5690996_5428 SRR5690996_5439 SRR5690996_5505 SRR5690996_5631 SRR5690996_5739 SRR5690996_5740 SRR5690996_5742 SRR5690996_5768 SRR5690996_593 SRR5690996_5934 SRR5690996_5961 SRR5690996_598 SRR5690996_6035 SRR5690996_6203 SRR5690996_6355 SRR5690996_6367 SRR5690996_6369 SRR5690996_645 SRR5690996_6490 SRR5690996_6533 SRR5690996_6575 SRR5690996_666 SRR5690996_6707 SRR5690996_6716 SRR5690996_6762 SRR5690996_6793 SRR5690996_6894 SRR5690996_7007 SRR5690996_7078 SRR5690996_7092 SRR5690996_7097 SRR5690996_7120 SRR5690996_7153 SRR5690996_7241 SRR5690996_7264 SRR5690996_7265 SRR5690996_7393 SRR5690996_7434 SRR5690996_7440 SRR5690996_7454 SRR5690996_7505 SRR5690996_7529 SRR5690996_7560 SRR5690996_7565 SRR5690996_762 SRR5690996_7627 SRR5690996_7628 SRR5690996_7631 SRR5690996_769 SRR5690996_770 SRR5690996_7720 SRR5690996_7740 SRR5690996_7800 SRR5690996_8031 SRR5690996_8045 SRR5690996_8048 SRR5690996_8101 SRR5690996_8174 SRR5690996_8238 SRR5690996_8284 SRR5690996_8296 SRR5690996_8316 SRR5690996_834 SRR5690996_8413 SRR5690996_8439 SRR5690996_8461 SRR5690996_8462 SRR5690996_8514 SRR5690996_8526 SRR5690996_8547 SRR5690996_8621 SRR5690996_868 SRR5690996_8703 SRR5690996_8724 SRR5690996_8818 SRR5690996_9036 SRR5690996_905 SRR5690996_9213 SRR5690996_9377 SRR5690996_9388 SRR5690996_9431 SRR5690996_9442 SRR5690996_9446 SRR5690996_9505 SRR5690996_9595 SRR5690996_961 SRR5690996_971 SRR5690996_9763 SRR5690996_9835 SRR5690996_9852 SRR5690996_9873 SRR5690996_9875 SRR5691000_2304 SRR5691000_5746 SRR5691000_7635 SRR5691000_8016 SRR5691001_6265 SRR5691002_672 SRR5691017_1202 SRR5691017_1204 SRR5691017_1206 SRR5691017_2124 SRR5691017_2564 SRR5691017_2989 SRR5691017_3851 SRR5691017_3998 SRR5691017_4356 SRR5691017_6771 SRR5691017_719 SRR5691017_8291 SRR5691017_8717 SRR5691017_8719 SRR5691017_9996 SRR5690815_6267 SRR5690818_2887 SRR5690818_2892 SRR5690818_3317 SRR5690818_3999 SRR5690818_8480 SRR5690838_1628 SRR5690838_1792 SRR5690841_7439 SRR5690842_142 SRR5690842_143 SRR5690842_236 SRR5690842_237 SRR5690842_238 SRR5690842_2547 SRR5690842_3940 SRR5690842_3941 SRR5690842_4017 SRR5690842_5454 SRR5690842_5455 SRR5690842_6408 SRR5690842_6409 SRR5690842_6410 SRR5690842_6683 SRR5690842_7392 SRR5690842_7644 SRR5690842_8172 SRR5690850_317 SRR5690850_1588 SRR5690850_1591 SRR5690850_1876 SRR5690850_2122 SRR5690850_2123 SRR5690850_2295 SRR5690850_2296 SRR5690850_2906 SRR5690850_3279 SRR5690850_3638 SRR5690850_4267 SRR5690850_4270 SRR5690850_5703 SRR5690850_5737 SRR5690850_5825 SRR5690850_6747 SRR5690850_7603 SRR5690850_7635 SRR5690850_7636 SRR5690850_7920 SRR5690850_7921 SRR5690850_7993 SRR5690850_8206 SRR5690850_9301 SRR5690850_9302 SRR5690850_9568 SRR5690850_9750 SRR5690850_10090 SRR5690851_1287 SRR5690851_7500 SRR5690851_7502 SRR5690851_7505 SRR5690895_322 SRR5690895_776 SRR5690895_979 SRR5690895_1614 SRR5690895_2118 SRR5690895_2127 SRR5690895_2128 SRR5690895_2607 SRR5690895_2608 SRR5690895_2616 SRR5690895_2620 SRR5690895_3109 SRR5690895_3342 SRR5690895_3343 SRR5690895_4683 SRR5690895_4769 SRR5690895_5232 SRR5690895_6363 SRR5690895_6366 SRR5690895_6465 SRR5690895_7133 SRR5690895_7135 SRR5690895_7983 SRR5690895_9488 SRR5690895_9493 SRR5690895_9494 SRR5690895_9496 SRR5690895_10230 SRR5690895_10231 SRR5690896_207 SRR5690896_247 SRR5690896_302 SRR5690896_303 SRR5690896_609 SRR5690896_732 SRR5690896_823 SRR5690896_983 SRR5690896_986 SRR5690896_1258 SRR5690896_1330 SRR5690896_1947 SRR5690896_2014 SRR5690896_2015 SRR5690896_2144 SRR5690896_2215 SRR5690896_2267 SRR5690896_2269 SRR5690896_2295 SRR5690896_2296 SRR5690896_3224 SRR5690896_3225 SRR5690896_3227 SRR5690896_3305 SRR5690896_3309 SRR5690896_3407 SRR5690896_3555 SRR5690896_3818 SRR5690896_3878 SRR5690896_3879 SRR5690896_4047 SRR5690896_4215 SRR5690896_4323 SRR5690896_4454 SRR5690896_4495 SRR5690896_4726 SRR5690896_4883 SRR5690896_5080 SRR5690896_5083 SRR5690896_5233 SRR5690896_5323 SRR5690896_5326 SRR5690896_5416 SRR5690896_5586 SRR5690896_5778 SRR5690896_5839 SRR5690896_5952 SRR5690896_6225 SRR5690896_6227 SRR5690896_6281 SRR5690896_6284 SRR5690896_6368 SRR5690896_6369 SRR5690896_6370 SRR5690896_6794 SRR5690896_6838 SRR5690896_6839 SRR5690896_6848 SRR5690896_7113 SRR5690896_7115 SRR5690896_7295 SRR5690896_7296 SRR5690896_7471 SRR5690896_7589 SRR5690896_7698 SRR5690896_7710 SRR5690896_7941 SRR5690896_8283 SRR5690896_8284 SRR5690896_8285 SRR5690896_8355 SRR5690896_8375 SRR5690896_8507 SRR5690896_8525 SRR5690896_8593 SRR5690896_8595 SRR5690896_8684 SRR5690896_8687 SRR5690896_8797 SRR5690896_9085 SRR5690896_9162 SRR5690896_9163 SRR5690896_9200 SRR5690896_9252 SRR5690896_9253 SRR5690896_9375 SRR5690896_9458 SRR5690896_9460 SRR5690896_9788 SRR5690896_9797 SRR5690896_9798 SRR5690896_9799 SRR5690919_2063 SRR5690951_298 SRR5690951_324 SRR5690951_325 SRR5690951_327 SRR5690951_449 SRR5690951_451 SRR5690951_752 SRR5690951_944 SRR5690951_1404 SRR5690951_1595 SRR5690951_1715 SRR5690951_1716 SRR5690951_2257 SRR5690951_2258 SRR5690951_2373 SRR5690951_2437 SRR5690951_2685 SRR5690951_2686 SRR5690951_2769 SRR5690951_2770 SRR5690951_2944 SRR5690951_3094 SRR5690951_3239 SRR5690951_3240 SRR5690951_3636 SRR5690951_4210 SRR5690951_4284 SRR5690951_4414 SRR5690951_4415 SRR5690951_4842 SRR5690951_4843 SRR5690951_4844 SRR5690951_5030 SRR5690951_5031 SRR5690951_5064 SRR5690951_5065 SRR5690951_5066 SRR5690951_5245 SRR5690951_5515 SRR5690951_6332 SRR5690951_6333 SRR5690951_6376 SRR5690951_6377 SRR5690951_7039 SRR5690951_7210 SRR5690951_7635 SRR5690951_7862 SRR5690951_7918 SRR5690951_7919 SRR5690951_8304 SRR5690951_8305 SRR5690951_8428 SRR5690951_8429 SRR5690951_8562 SRR5690951_8918 SRR5690951_9315 SRR5690951_9738 SRR5690951_10178 SRR5690952_7 SRR5690952_9 SRR5690952_104 SRR5690952_105 SRR5690952_111 SRR5690952_255 SRR5690952_321 SRR5690952_424 SRR5690952_427 SRR5690952_431 SRR5690952_479 SRR5690952_483 SRR5690952_531 SRR5690952_701 SRR5690952_791 SRR5690952_806 SRR5690952_866 SRR5690952_932 SRR5690952_934 SRR5690952_978 SRR5690952_1014 SRR5690952_1015 SRR5690952_1078 SRR5690952_1138 SRR5690952_1152 SRR5690952_1154 SRR5690952_1310 SRR5690952_1553 SRR5690952_1555 SRR5690952_1556 SRR5690952_1559 SRR5690952_1803 SRR5690952_2020 SRR5690952_2059 SRR5690952_2089 SRR5690952_2151 SRR5690952_2152 SRR5690952_2153 SRR5690952_2214 SRR5690952_2216 SRR5690952_2254 SRR5690952_2300 SRR5690952_2302 SRR5690952_2413 SRR5690952_2483 SRR5690952_2490 SRR5690952_2587 SRR5690952_2731 SRR5690952_2732 SRR5690952_2733 SRR5690952_2747 SRR5690952_2748 SRR5690952_2752 SRR5690952_2753 SRR5690952_2908 SRR5690952_2963 SRR5690952_2965 SRR5690952_2972 SRR5690952_2973 SRR5690952_3060 SRR5690952_3082 SRR5690952_3164 SRR5690952_3165 SRR5690952_3190 SRR5690952_3203 SRR5690952_3206 SRR5690952_3276 SRR5690952_3277 SRR5690952_3357 SRR5690952_3571 SRR5690952_3733 SRR5690952_3779 SRR5690952_3784 SRR5690952_3873 SRR5690952_3914 SRR5690952_3925 SRR5690952_4023 SRR5690952_4024 SRR5690952_4039 SRR5690952_4040 SRR5690952_4041 SRR5690952_4157 SRR5690952_4169 SRR5690952_4243 SRR5690952_4250 SRR5690952_4251 SRR5690952_4252 SRR5690952_4274 SRR5690952_4284 SRR5690952_4304 SRR5690952_4394 SRR5690952_4397 SRR5690952_4505 SRR5690952_4578 SRR5690952_4579 SRR5690952_4607 SRR5690952_4611 SRR5690952_4613 SRR5690952_4646 SRR5690952_4805 SRR5690952_4806 SRR5690952_4807 SRR5690952_4847 SRR5690952_4899 SRR5690952_4900 SRR5690952_5000 SRR5690952_5024 SRR5690952_5129 SRR5690952_5131 SRR5690952_5139 SRR5690952_5206 SRR5690952_5210 SRR5690952_5211 SRR5690952_5315 SRR5690952_5316 SRR5690952_5338 SRR5690952_5358 SRR5690952_5359 SRR5690952_5360 SRR5690952_5386 SRR5690952_5401 SRR5690952_5404 SRR5690952_5428 SRR5690952_5617 SRR5690952_5744 SRR5690952_5826 SRR5690952_5827 SRR5690952_5828 SRR5690952_5922 SRR5690952_5953 SRR5690952_5955 SRR5690952_6026 SRR5690952_6027 SRR5690952_6196 SRR5690952_6201 SRR5690952_6279 SRR5690952_6309 SRR5690952_6310 SRR5690952_6317 SRR5690952_6318 SRR5690952_6332 SRR5690952_6334 SRR5690952_6392 SRR5690952_6394 SRR5690952_6413 SRR5690952_6414 SRR5690952_6541 SRR5690952_6557 SRR5690952_6578 SRR5690952_6621 SRR5690952_6714 SRR5690952_6733 SRR5690952_6847 SRR5690952_6902 SRR5690952_6993 SRR5690952_6994 SRR5690952_7010 SRR5690952_7014 SRR5690952_7037 SRR5690952_7039 SRR5690952_7051 SRR5690952_7103 SRR5690952_7238 SRR5690952_7299 SRR5690952_7317 SRR5690952_7319 SRR5690952_7337 SRR5690952_7338 SRR5690952_7339 SRR5690952_7373 SRR5690952_7374 SRR5690952_7513 SRR5690952_7573 SRR5690952_7599 SRR5690952_7673 SRR5690952_7676 SRR5690952_7693 SRR5690952_7720 SRR5690952_7775 SRR5690952_7776 SRR5690952_7777 SRR5690952_7823 SRR5690952_7890 SRR5690952_8012 SRR5690952_8013 SRR5690952_8014 SRR5690952_8076 SRR5690952_8106 SRR5690952_8120 SRR5690952_8121 SRR5690952_8214 SRR5690952_8246 SRR5690952_8302 SRR5690952_8304 SRR5690952_8305 SRR5690952_8410 SRR5690952_8411 SRR5690952_8416 SRR5690952_8434 SRR5690952_8436 SRR5690952_8445 SRR5690952_8446 SRR5690952_8462 SRR5690952_8491 SRR5690952_8548 SRR5690952_8688 SRR5690952_8690 SRR5690952_8693 SRR5690952_8694 SRR5690952_8700 SRR5690952_8760 SRR5690952_8761 SRR5690952_8922 SRR5690952_8923 SRR5690952_8989 SRR5690952_8997 SRR5690952_8998 SRR5690952_8999 SRR5690952_9001 SRR5690952_9134 SRR5690952_9167 SRR5690952_9256 SRR5690952_9273 SRR5690952_9274 SRR5690952_9431 SRR5690952_9485 SRR5690952_9516 SRR5690952_9631 SRR5690952_9632 SRR5690952_9633 SRR5690952_9646 SRR5690952_9647 SRR5690952_9648 SRR5690952_9784 SRR5690952_9785 SRR5690952_9804 SRR5690952_9805 SRR5690952_9825 SRR5690952_9838 SRR5690952_9955 SRR5690952_9956 SRR5690952_9957 SRR5690952_10026 SRR5690952_10121 SRR5690952_10144 SRR5690952_10185 SRR5690952_10187 SRR5690952_10193 SRR5690952_10194 SRR5690954_685 SRR5690958_9950 SRR5690969_7483 SRR5690969_8949 SRR5690972_274 SRR5690972_664 SRR5690972_2581 SRR5690972_2583 SRR5690972_4295 SRR5690972_4334 SRR5690972_5233 SRR5690972_5234 SRR5690972_5375 SRR5690974_1786 SRR5690974_1946 SRR5690974_3136 SRR5690974_4418 SRR5690975_2210 SRR5690975_2212 SRR5690975_2213 SRR5690975_3255 SRR5690975_3256 SRR5690975_7269 SRR5690975_7271 SRR5690975_8475 SRR5690976_291 SRR5690976_328 SRR5690976_359 SRR5690976_536 SRR5690976_580 SRR5690976_818 SRR5690976_1037 SRR5690976_1152 SRR5690976_1347 SRR5690976_1442 SRR5690976_1578 SRR5690976_1885 SRR5690976_1887 SRR5690976_2001 SRR5690976_2031 SRR5690976_2037 SRR5690976_2084 SRR5690976_2135 SRR5690976_2243 SRR5690976_2344 SRR5690976_2347 SRR5690976_2350 SRR5690976_2777 SRR5690976_2778 SRR5690976_2877 SRR5690976_2879 SRR5690976_2894 SRR5690976_3441 SRR5690976_3705 SRR5690976_3841 SRR5690976_3843 SRR5690976_3864 SRR5690976_4003 SRR5690976_4064 SRR5690976_4074 SRR5690976_4117 SRR5690976_4684 SRR5690976_5511 SRR5690976_5541 SRR5690976_5551 SRR5690976_5636 SRR5690976_5640 SRR5690976_5668 SRR5690976_5671 SRR5690976_6284 SRR5690976_6321 SRR5690976_7115 SRR5690976_7277 SRR5690976_7294 SRR5690976_7351 SRR5690976_7352 SRR5690976_8082 SRR5690976_8084 SRR5690976_8085 SRR5690976_8375 SRR5690976_8378 SRR5690976_8505 SRR5690976_8647 SRR5690976_8649 SRR5690976_8963 SRR5690976_9132 SRR5690976_9134 SRR5690976_9211 SRR5690976_9246 SRR5690976_9283 SRR5690976_9304 SRR5690976_9308 SRR5690976_9512 SRR5690976_9926 SRR5690976_9928 SRR5690976_10127 SRR5690976_10130 SRR5690976_10134 SRR5690976_10196 SRR5690976_10200 SRR5690978_881 SRR5690978_2260 SRR5690978_5260 SRR5690978_5708 SRR5690978_5710 SRR5690978_5711 SRR5690978_8192 SRR5690979_6 SRR5690979_428 SRR5690979_431 SRR5690979_586 SRR5690979_3223 SRR5690979_3251 SRR5690979_6829 SRR5690979_8130 SRR5690992_47 SRR5690992_63 SRR5690992_162 SRR5690992_201 SRR5690992_275 SRR5690992_340 SRR5690992_427 SRR5690992_483 SRR5690992_505 SRR5690992_506 SRR5690992_507 SRR5690992_624 SRR5690992_747 SRR5690992_776 SRR5690992_800 SRR5690992_812 SRR5690992_814 SRR5690992_871 SRR5690992_872 SRR5690992_1022 SRR5690992_1050 SRR5690992_1274 SRR5690992_1276 SRR5690992_1364 SRR5690992_1530 SRR5690992_1610 SRR5690992_1613 SRR5690992_1642 SRR5690992_1644 SRR5690992_1700 SRR5690992_1701 SRR5690992_1816 SRR5690992_2149 SRR5690992_2150 SRR5690992_2152 SRR5690992_2153 SRR5690992_2163 SRR5690992_2167 SRR5690992_2199 SRR5690992_2201 SRR5690992_2362 SRR5690992_2415 SRR5690992_2426 SRR5690992_2597 SRR5690992_2618 SRR5690992_2655 SRR5690992_2879 SRR5690992_2903 SRR5690992_3377 SRR5690992_3378 SRR5690992_3379 SRR5690992_3480 SRR5690992_3491 SRR5690992_3530 SRR5690992_3556 SRR5690992_3669 SRR5690992_3709 SRR5690992_3710 SRR5690992_3883 SRR5690992_3884 SRR5690992_3965 SRR5690992_3967 SRR5690992_3968 SRR5690992_3974 SRR5690992_4109 SRR5690992_4128 SRR5690992_4142 SRR5690992_4144 SRR5690992_4207 SRR5690992_4209 SRR5690992_4226 SRR5690992_4271 SRR5690992_4291 SRR5690992_4292 SRR5690992_4338 SRR5690992_4520 SRR5690992_4684 SRR5690992_4764 SRR5690992_4766 SRR5690992_4789 SRR5690992_4870 SRR5690992_4871 SRR5690992_5005 SRR5690992_5039 SRR5690992_5040 SRR5690992_5146 SRR5690992_5275 SRR5690992_5298 SRR5690992_5341 SRR5690992_5393 SRR5690992_5442 SRR5690992_5500 SRR5690992_5524 SRR5690992_5768 SRR5690992_5955 SRR5690992_6039 SRR5690992_6043 SRR5690992_6044 SRR5690992_6051 SRR5690992_6195 SRR5690992_6283 SRR5690992_6320 SRR5690992_6366 SRR5690992_6384 SRR5690992_6405 SRR5690992_6408 SRR5690992_6410 SRR5690992_6454 SRR5690992_6524 SRR5690992_6637 SRR5690992_6639 SRR5690992_6699 SRR5690992_6757 SRR5690992_6848 SRR5690992_6865 SRR5690992_6889 SRR5690992_6995 SRR5690992_7022 SRR5690992_7245 SRR5690992_7261 SRR5690992_7271 SRR5690992_7291 SRR5690992_7312 SRR5690992_7326 SRR5690992_7598 SRR5690992_7638 SRR5690992_7703 SRR5690992_7704 SRR5690992_7793 SRR5690992_7831 SRR5690992_7833 SRR5690992_7834 SRR5690992_7929 SRR5690992_7931 SRR5690992_7957 SRR5690992_8015 SRR5690992_8021 SRR5690992_8094 SRR5690992_8095 SRR5690992_8142 SRR5690992_8163 SRR5690992_8165 SRR5690992_8199 SRR5690992_8332 SRR5690992_8336 SRR5690992_8370 SRR5690992_8375 SRR5690992_8599 SRR5690992_8740 SRR5690992_8743 SRR5690992_8751 SRR5690992_8804 SRR5690992_9012 SRR5690992_9086 SRR5690992_9087 SRR5690992_9089 SRR5690992_9254 SRR5690992_9297 SRR5690992_9352 SRR5690992_9429 SRR5690992_9430 SRR5690992_9459 SRR5690992_9470 SRR5690992_9473 SRR5690992_9490 SRR5690992_9520 SRR5690992_9522 SRR5690992_9636 SRR5690992_9637 SRR5690992_9782 SRR5690992_9806 SRR5690992_9810 SRR5690992_9848 SRR5690992_9852 SRR5690992_9855 SRR5690992_9879 SRR5690992_9892 SRR5690992_9894 SRR5690992_10097 SRR5690992_10199 SRR5690992_10240 SRR5690992_10241 SRR5690992_10243 SRR5690992_10286 SRR5690993_55 SRR5690993_332 SRR5690993_2249 SRR5690993_6070 SRR5690993_6071 SRR5690993_6072 SRR5690993_7309 SRR5690993_7310 SRR5690993_8389 SRR5690995_8898 SRR5690995_8899 SRR5690996_93 SRR5690996_168 SRR5690996_169 SRR5690996_222 SRR5690996_225 SRR5690996_244 SRR5690996_265 SRR5690996_303 SRR5690996_313 SRR5690996_332 SRR5690996_333 SRR5690996_375 SRR5690996_393 SRR5690996_397 SRR5690996_398 SRR5690996_404 SRR5690996_406 SRR5690996_421 SRR5690996_422 SRR5690996_450 SRR5690996_455 SRR5690996_481 SRR5690996_577 SRR5690996_579 SRR5690996_580 SRR5690996_591 SRR5690996_592 SRR5690996_594 SRR5690996_599 SRR5690996_647 SRR5690996_665 SRR5690996_694 SRR5690996_700 SRR5690996_760 SRR5690996_761 SRR5690996_772 SRR5690996_773 SRR5690996_774 SRR5690996_775 SRR5690996_803 SRR5690996_827 SRR5690996_830 SRR5690996_866 SRR5690996_875 SRR5690996_921 SRR5690996_928 SRR5690996_930 SRR5690996_935 SRR5690996_937 SRR5690996_960 SRR5690996_976 SRR5690996_977 SRR5690996_984 SRR5690996_985 SRR5690996_1010 SRR5690996_1022 SRR5690996_1023 SRR5690996_1034 SRR5690996_1040 SRR5690996_1065 SRR5690996_1066 SRR5690996_1079 SRR5690996_1080 SRR5690996_1081 SRR5690996_1134 SRR5690996_1172 SRR5690996_1176 SRR5690996_1193 SRR5690996_1215 SRR5690996_1235 SRR5690996_1236 SRR5690996_1239 SRR5690996_1286 SRR5690996_1291 SRR5690996_1318 SRR5690996_1328 SRR5690996_1335 SRR5690996_1356 SRR5690996_1365 SRR5690996_1366 SRR5690996_1378 SRR5690996_1379 SRR5690996_1380 SRR5690996_1397 SRR5690996_1407 SRR5690996_1428 SRR5690996_1436 SRR5690996_1441 SRR5690996_1460 SRR5690996_1466 SRR5690996_1496 SRR5690996_1497 SRR5690996_1498 SRR5690996_1539 SRR5690996_1550 SRR5690996_1552 SRR5690996_1562 SRR5690996_1563 SRR5690996_1579 SRR5690996_1618 SRR5690996_1620 SRR5690996_1628 SRR5690996_1629 SRR5690996_1656 SRR5690996_1657 SRR5690996_1658 SRR5690996_1714 SRR5690996_1716 SRR5690996_1734 SRR5690996_1738 SRR5690996_1740 SRR5690996_1749 SRR5690996_1750 SRR5690996_1830 SRR5690996_1832 SRR5690996_1852 SRR5690996_1858 SRR5690996_1879 SRR5690996_1888 SRR5690996_1894 SRR5690996_1924 SRR5690996_1926 SRR5690996_1928 SRR5690996_1934 SRR5690996_1974 SRR5690996_1975 SRR5690996_1986 SRR5690996_1994 SRR5690996_2021 SRR5690996_2089 SRR5690996_2090 SRR5690996_2091 SRR5690996_2092 SRR5690996_2093 SRR5690996_2167 SRR5690996_2179 SRR5690996_2180 SRR5690996_2224 SRR5690996_2245 SRR5690996_2275 SRR5690996_2276 SRR5690996_2282 SRR5690996_2283 SRR5690996_2285 SRR5690996_2302 SRR5690996_2304 SRR5690996_2327 SRR5690996_2328 SRR5690996_2350 SRR5690996_2358 SRR5690996_2366 SRR5690996_2368 SRR5690996_2373 SRR5690996_2374 SRR5690996_2388 SRR5690996_2425 SRR5690996_2464 SRR5690996_2467 SRR5690996_2477 SRR5690996_2547 SRR5690996_2553 SRR5690996_2555 SRR5690996_2563 SRR5690996_2568 SRR5690996_2585 SRR5690996_2612 SRR5690996_2621 SRR5690996_2634 SRR5690996_2635 SRR5690996_2650 SRR5690996_2652 SRR5690996_2667 SRR5690996_2671 SRR5690996_2678 SRR5690996_2679 SRR5690996_2696 SRR5690996_2697 SRR5690996_2698 SRR5690996_2723 SRR5690996_2763 SRR5690996_2764 SRR5690996_2815 SRR5690996_2817 SRR5690996_2834 SRR5690996_2835 SRR5690996_2847 SRR5690996_2848 SRR5690996_2893 SRR5690996_3001 SRR5690996_3093 SRR5690996_3198 SRR5690996_3210 SRR5690996_3217 SRR5690996_3220 SRR5690996_3234 SRR5690996_3235 SRR5690996_3239 SRR5690996_3257 SRR5690996_3258 SRR5690996_3276 SRR5690996_3277 SRR5690996_3354 SRR5690996_3360 SRR5690996_3373 SRR5690996_3414 SRR5690996_3425 SRR5690996_3430 SRR5690996_3573 SRR5690996_3574 SRR5690996_3575 SRR5690996_3576 SRR5690996_3577 SRR5690996_3621 SRR5690996_3656 SRR5690996_3657 SRR5690996_3687 SRR5690996_3689 SRR5690996_3690 SRR5690996_3711 SRR5690996_3712 SRR5690996_3724 SRR5690996_3730 SRR5690996_3750 SRR5690996_3790 SRR5690996_3866 SRR5690996_3897 SRR5690996_3898 SRR5690996_3918 SRR5690996_3920 SRR5690996_3922 SRR5690996_3923 SRR5690996_3938 SRR5690996_3949 SRR5690996_3955 SRR5690996_3970 SRR5690996_3971 SRR5690996_4042 SRR5690996_4043 SRR5690996_4045 SRR5690996_4046 SRR5690996_4047 SRR5690996_4059 SRR5690996_4107 SRR5690996_4120 SRR5690996_4123 SRR5690996_4137 SRR5690996_4138 SRR5690996_4195 SRR5690996_4210 SRR5690996_4216 SRR5690996_4217 SRR5690996_4218 SRR5690996_4251 SRR5690996_4278 SRR5690996_4279 SRR5690996_4280 SRR5690996_4320 SRR5690996_4402 SRR5690996_4509 SRR5690996_4514 SRR5690996_4515 SRR5690996_4552 SRR5690996_4561 SRR5690996_4586 SRR5690996_4612 SRR5690996_4616 SRR5690996_4634 SRR5690996_4667 SRR5690996_4668 SRR5690996_4669 SRR5690996_4725 SRR5690996_4733 SRR5690996_4773 SRR5690996_4776 SRR5690996_4778 SRR5690996_4783 SRR5690996_4784 SRR5690996_4800 SRR5690996_4805 SRR5690996_4806 SRR5690996_4824 SRR5690996_4835 SRR5690996_4856 SRR5690996_4858 SRR5690996_4872 SRR5690996_4875 SRR5690996_4880 SRR5690996_4884 SRR5690996_4892 SRR5690996_4923 SRR5690996_4972 SRR5690996_5020 SRR5690996_5087 SRR5690996_5088 SRR5690996_5089 SRR5690996_5090 SRR5690996_5105 SRR5690996_5124 SRR5690996_5128 SRR5690996_5130 SRR5690996_5131 SRR5690996_5139 SRR5690996_5143 SRR5690996_5252 SRR5690996_5267 SRR5690996_5269 SRR5690996_5275 SRR5690996_5276 SRR5690996_5293 SRR5690996_5301 SRR5690996_5313 SRR5690996_5347 SRR5690996_5385 SRR5690996_5386 SRR5690996_5425 SRR5690996_5459 SRR5690996_5463 SRR5690996_5469 SRR5690996_5480 SRR5690996_5495 SRR5690996_5503 SRR5690996_5506 SRR5690996_5510 SRR5690996_5522 SRR5690996_5532 SRR5690996_5534 SRR5690996_5571 SRR5690996_5587 SRR5690996_5597 SRR5690996_5598 SRR5690996_5627 SRR5690996_5676 SRR5690996_5724 SRR5690996_5726 SRR5690996_5820 SRR5690996_5823 SRR5690996_5824 SRR5690996_5849 SRR5690996_5860 SRR5690996_5869 SRR5690996_5872 SRR5690996_5928 SRR5690996_5929 SRR5690996_5930 SRR5690996_5933 SRR5690996_5935 SRR5690996_5938 SRR5690996_5960 SRR5690996_6000 SRR5690996_6003 SRR5690996_6005 SRR5690996_6007 SRR5690996_6009 SRR5690996_6010 SRR5690996_6032 SRR5690996_6034 SRR5690996_6039 SRR5690996_6045 SRR5690996_6056 SRR5690996_6097 SRR5690996_6098 SRR5690996_6099 SRR5690996_6100 SRR5690996_6107 SRR5690996_6109 SRR5690996_6202 SRR5690996_6227 SRR5690996_6292 SRR5690996_6316 SRR5690996_6317 SRR5690996_6318 SRR5690996_6319 SRR5690996_6331 SRR5690996_6354 SRR5690996_6362 SRR5690996_6392 SRR5690996_6458 SRR5690996_6488 SRR5690996_6513 SRR5690996_6530 SRR5690996_6542 SRR5690996_6543 SRR5690996_6592 SRR5690996_6593 SRR5690996_6644 SRR5690996_6651 SRR5690996_6676 SRR5690996_6680 SRR5690996_6687 SRR5690996_6704 SRR5690996_6714 SRR5690996_6715 SRR5690996_6719 SRR5690996_6723 SRR5690996_6725 SRR5690996_6730 SRR5690996_6764 SRR5690996_6790 SRR5690996_6798 SRR5690996_6803 SRR5690996_6807 SRR5690996_6809 SRR5690996_6828 SRR5690996_6863 SRR5690996_6867 SRR5690996_6930 SRR5690996_6931 SRR5690996_6932 SRR5690996_6937 SRR5690996_6938 SRR5690996_6940 SRR5690996_6943 SRR5690996_7030 SRR5690996_7031 SRR5690996_7040 SRR5690996_7075 SRR5690996_7076 SRR5690996_7077 SRR5690996_7079 SRR5690996_7085 SRR5690996_7100 SRR5690996_7101 SRR5690996_7213 SRR5690996_7214 SRR5690996_7229 SRR5690996_7230 SRR5690996_7244 SRR5690996_7251 SRR5690996_7252 SRR5690996_7270 SRR5690996_7271 SRR5690996_7281 SRR5690996_7305 SRR5690996_7306 SRR5690996_7307 SRR5690996_7308 SRR5690996_7309 SRR5690996_7314 SRR5690996_7315 SRR5690996_7318 SRR5690996_7334 SRR5690996_7374 SRR5690996_7437 SRR5690996_7452 SRR5690996_7453 SRR5690996_7471 SRR5690996_7543 SRR5690996_7562 SRR5690996_7566 SRR5690996_7612 SRR5690996_7632 SRR5690996_7634 SRR5690996_7654 SRR5690996_7734 SRR5690996_7772 SRR5690996_7875 SRR5690996_7879 SRR5690996_7912 SRR5690996_7961 SRR5690996_7969 SRR5690996_7970 SRR5690996_8044 SRR5690996_8049 SRR5690996_8050 SRR5690996_8086 SRR5690996_8103 SRR5690996_8150 SRR5690996_8151 SRR5690996_8164 SRR5690996_8175 SRR5690996_8176 SRR5690996_8231 SRR5690996_8232 SRR5690996_8276 SRR5690996_8344 SRR5690996_8366 SRR5690996_8369 SRR5690996_8411 SRR5690996_8412 SRR5690996_8429 SRR5690996_8463 SRR5690996_8515 SRR5690996_8516 SRR5690996_8520 SRR5690996_8521 SRR5690996_8527 SRR5690996_8546 SRR5690996_8548 SRR5690996_8549 SRR5690996_8592 SRR5690996_8593 SRR5690996_8603 SRR5690996_8611 SRR5690996_8612 SRR5690996_8620 SRR5690996_8623 SRR5690996_8636 SRR5690996_8646 SRR5690996_8664 SRR5690996_8665 SRR5690996_8668 SRR5690996_8676 SRR5690996_8679 SRR5690996_8701 SRR5690996_8702 SRR5690996_8707 SRR5690996_8710 SRR5690996_8719 SRR5690996_8736 SRR5690996_8738 SRR5690996_8742 SRR5690996_8764 SRR5690996_8766 SRR5690996_8785 SRR5690996_8796 SRR5690996_8815 SRR5690996_8817 SRR5690996_8820 SRR5690996_8821 SRR5690996_8822 SRR5690996_8854 SRR5690996_8855 SRR5690996_8856 SRR5690996_8889 SRR5690996_8890 SRR5690996_8914 SRR5690996_8915 SRR5690996_8918 SRR5690996_8926 SRR5690996_8957 SRR5690996_8959 SRR5690996_9010 SRR5690996_9011 SRR5690996_9012 SRR5690996_9060 SRR5690996_9061 SRR5690996_9071 SRR5690996_9078 SRR5690996_9079 SRR5690996_9080 SRR5690996_9102 SRR5690996_9157 SRR5690996_9159 SRR5690996_9161 SRR5690996_9183 SRR5690996_9184 SRR5690996_9195 SRR5690996_9201 SRR5690996_9209 SRR5690996_9211 SRR5690996_9251 SRR5690996_9268 SRR5690996_9269 SRR5690996_9270 SRR5690996_9271 SRR5690996_9272 SRR5690996_9273 SRR5690996_9337 SRR5690996_9338 SRR5690996_9351 SRR5690996_9433 SRR5690996_9434 SRR5690996_9443 SRR5690996_9444 SRR5690996_9445 SRR5690996_9458 SRR5690996_9495 SRR5690996_9496 SRR5690996_9506 SRR5690996_9568 SRR5690996_9572 SRR5690996_9573 SRR5690996_9601 SRR5690996_9612 SRR5690996_9633 SRR5690996_9634 SRR5690996_9691 SRR5690996_9731 SRR5690996_9764 SRR5690996_9853 SRR5690996_9877 SRR5690996_9911 SRR5690996_9920 SRR5690996_9933 SRR5690996_9934 SRR5690996_9939 SRR5690996_9953 SRR5690996_9966 SRR5690996_9985 SRR5690996_9986 SRR5690996_9987 SRR5690996_10056 SRR5690996_10059 SRR5690996_10166 SRR5690996_10169 SRR5690996_10184 SRR5690996_10185 SRR5690996_10191 SRR5690996_10207 SRR5690996_10215 SRR5690996_10216 SRR5690996_10217 SRR5690996_10237 SRR5690996_10238 SRR5690996_10247 SRR5690996_10248 SRR5690996_10250 SRR5690996_10254 SRR5690996_10255 SRR5690996_10277 SRR5690996_10281 SRR5690996_10290 SRR5691000_5745 SRR5691000_5747 SRR5691001_3070 SRR5691001_3071 SRR5691001_3108 SRR5691001_3109 SRR5691001_3110 SRR5691001_3384 SRR5691001_4921 SRR5691001_6262 SRR5691001_8297 SRR5691001_8298 SRR5691002_5806 SRR5691002_5808 SRR5691017_53 SRR5691017_1551 SRR5691017_1552 SRR5691017_2122 SRR5691017_2123 SRR5691017_2296 SRR5691017_2297 SRR5691017_2565 SRR5691017_2982 SRR5691017_2988 SRR5691017_3360 SRR5691017_4095 SRR5691017_4791 SRR5691017_8030 SRR5691017_8718 SRR5691017_9580 SRR5691017_10092 SRR5690842_1482 SRR5690842_1483 SRR5690842_3132 SRR5690842_3133 SRR5690842_4453 SRR5690842_5562 SRR5690842_5943 SRR5690842_5945 SRR5690842_6294 SRR5690842_7087 SRR5690842_8951 SRR5690842_8952 SRR5690895_320 SRR5690895_1158 SRR5690895_1160 SRR5690895_8372 SRR5690895_8374 SRR5690896_43 SRR5690896_45 SRR5690896_101 SRR5690896_159 SRR5690896_213 SRR5690896_226 SRR5690896_227 SRR5690896_229 SRR5690896_368 SRR5690896_432 SRR5690896_475 SRR5690896_613 SRR5690896_623 SRR5690896_741 SRR5690896_755 SRR5690896_758 SRR5690896_921 SRR5690896_999 SRR5690896_1074 SRR5690896_1112 SRR5690896_1115 SRR5690896_1193 SRR5690896_1401 SRR5690896_1403 SRR5690896_1427 SRR5690896_1434 SRR5690896_1448 SRR5690896_1599 SRR5690896_1602 SRR5690896_1709 SRR5690896_1758 SRR5690896_1759 SRR5690896_1761 SRR5690896_1771 SRR5690896_1791 SRR5690896_1851 SRR5690896_1853 SRR5690896_2020 SRR5690896_2068 SRR5690896_2069 SRR5690896_2097 SRR5690896_2120 SRR5690896_2489 SRR5690896_2491 SRR5690896_2493 SRR5690896_2506 SRR5690896_2509 SRR5690896_2542 SRR5690896_2598 SRR5690896_2640 SRR5690896_2699 SRR5690896_2736 SRR5690896_2758 SRR5690896_2791 SRR5690896_2809 SRR5690896_2810 SRR5690896_2931 SRR5690896_2934 SRR5690896_2991 SRR5690896_2993 SRR5690896_2996 SRR5690896_3028 SRR5690896_3119 SRR5690896_3123 SRR5690896_3141 SRR5690896_3142 SRR5690896_3180 SRR5690896_3246 SRR5690896_3262 SRR5690896_3264 SRR5690896_3267 SRR5690896_3304 SRR5690896_3367 SRR5690896_3398 SRR5690896_3432 SRR5690896_3437 SRR5690896_3475 SRR5690896_3525 SRR5690896_3527 SRR5690896_3775 SRR5690896_3901 SRR5690896_3902 SRR5690896_3905 SRR5690896_3907 SRR5690896_3922 SRR5690896_3924 SRR5690896_3994 SRR5690896_4043 SRR5690896_4080 SRR5690896_4082 SRR5690896_4092 SRR5690896_4147 SRR5690896_4148 SRR5690896_4174 SRR5690896_4217 SRR5690896_4384 SRR5690896_4419 SRR5690896_4488 SRR5690896_4515 SRR5690896_4518 SRR5690896_4520 SRR5690896_4580 SRR5690896_4616 SRR5690896_4777 SRR5690896_4780 SRR5690896_4784 SRR5690896_4792 SRR5690896_4797 SRR5690896_4798 SRR5690896_4811 SRR5690896_4920 SRR5690896_4959 SRR5690896_4961 SRR5690896_5016 SRR5690896_5236 SRR5690896_5310 SRR5690896_5312 SRR5690896_5320 SRR5690896_5361 SRR5690896_5364 SRR5690896_5484 SRR5690896_5513 SRR5690896_5566 SRR5690896_5657 SRR5690896_5660 SRR5690896_6066 SRR5690896_6067 SRR5690896_6192 SRR5690896_6195 SRR5690896_6241 SRR5690896_6242 SRR5690896_6263 SRR5690896_6315 SRR5690896_6317 SRR5690896_6325 SRR5690896_6326 SRR5690896_6331 SRR5690896_6332 SRR5690896_6336 SRR5690896_6487 SRR5690896_6488 SRR5690896_6537 SRR5690896_6538 SRR5690896_6564 SRR5690896_6565 SRR5690896_6567 SRR5690896_6568 SRR5690896_6570 SRR5690896_6588 SRR5690896_6590 SRR5690896_6693 SRR5690896_6695 SRR5690896_6741 SRR5690896_6756 SRR5690896_6851 SRR5690896_6870 SRR5690896_6873 SRR5690896_6891 SRR5690896_6892 SRR5690896_7059 SRR5690896_7061 SRR5690896_7123 SRR5690896_7125 SRR5690896_7128 SRR5690896_7140 SRR5690896_7143 SRR5690896_7197 SRR5690896_7347 SRR5690896_7348 SRR5690896_7351 SRR5690896_7422 SRR5690896_7467 SRR5690896_7511 SRR5690896_7630 SRR5690896_7660 SRR5690896_7662 SRR5690896_7779 SRR5690896_8015 SRR5690896_8083 SRR5690896_8097 SRR5690896_8145 SRR5690896_8150 SRR5690896_8154 SRR5690896_8217 SRR5690896_8314 SRR5690896_8317 SRR5690896_8408 SRR5690896_8409 SRR5690896_8665 SRR5690896_8680 SRR5690896_8854 SRR5690896_8948 SRR5690896_8950 SRR5690896_9041 SRR5690896_9044 SRR5690896_9072 SRR5690896_9102 SRR5690896_9105 SRR5690896_9106 SRR5690896_9118 SRR5690896_9119 SRR5690896_9139 SRR5690896_9239 SRR5690896_9356 SRR5690896_9370 SRR5690896_9376 SRR5690896_9380 SRR5690896_9392 SRR5690896_9396 SRR5690896_9421 SRR5690896_9632 SRR5690896_9718 SRR5690896_9719 SRR5690896_9743 SRR5690896_9744 SRR5690896_9786 SRR5690896_9832 SRR5690896_9834 SRR5690896_10101 SRR5690896_10123 SRR5690896_10124 SRR5690896_10128 SRR5690896_10175 SRR5690896_10178 SRR5690896_10179 SRR5690896_10229 SRR5690935_2092 SRR5690958_8459 SRR5690958_8824 SRR5690969_1358 SRR5690969_2993 SRR5690974_573 SRR5690974_574 SRR5690974_3142 SRR5690974_9950 SRR5690974_9951 SRR5690975_213 SRR5690975_215 SRR5690975_774 SRR5690975_1194 SRR5690975_1197 SRR5690975_6966 SRR5690976_355 SRR5690976_855 SRR5690976_857 SRR5690976_1982 SRR5690976_1986 SRR5690976_2501 SRR5690976_2502 SRR5690976_2533 SRR5690976_3029 SRR5690976_3434 SRR5690976_3437 SRR5690976_3479 SRR5690976_3484 SRR5690976_3870 SRR5690976_4079 SRR5690976_4400 SRR5690976_4437 SRR5690976_4543 SRR5690976_5027 SRR5690976_5082 SRR5690976_5185 SRR5690976_5187 SRR5690976_5830 SRR5690976_6095 SRR5690976_6414 SRR5690976_6799 SRR5690976_6857 SRR5690976_6889 SRR5690976_7736 SRR5690976_8050 SRR5690976_8200 SRR5690976_8205 SRR5690976_8229 SRR5690976_8231 SRR5690976_8526 SRR5690976_8527 SRR5690976_8659 SRR5690976_9416 SRR5690976_9709 SRR5690976_9749 SRR5690976_10091 SRR5690976_10095 SRR5690992_17 SRR5690992_20 SRR5690992_24 SRR5690992_28 SRR5690992_48 SRR5690992_175 SRR5690992_243 SRR5690992_251 SRR5690992_614 SRR5690992_662 SRR5690992_806 SRR5690992_921 SRR5690992_923 SRR5690992_1448 SRR5690992_1517 SRR5690992_1578 SRR5690992_1628 SRR5690992_1630 SRR5690992_1693 SRR5690992_1694 SRR5690992_1789 SRR5690992_1791 SRR5690992_2004 SRR5690992_2005 SRR5690992_2092 SRR5690992_2477 SRR5690992_2479 SRR5690992_2541 SRR5690992_2542 SRR5690992_2599 SRR5690992_2639 SRR5690992_2827 SRR5690992_2829 SRR5690992_3133 SRR5690992_3135 SRR5690992_3137 SRR5690992_3183 SRR5690992_3364 SRR5690992_3411 SRR5690992_3460 SRR5690992_3461 SRR5690992_3470 SRR5690992_3590 SRR5690992_3591 SRR5690992_3592 SRR5690992_3609 SRR5690992_3876 SRR5690992_3880 SRR5690992_3891 SRR5690992_3926 SRR5690992_4063 SRR5690992_4239 SRR5690992_4245 SRR5690992_4247 SRR5690992_4443 SRR5690992_4494 SRR5690992_4530 SRR5690992_4559 SRR5690992_4603 SRR5690992_4605 SRR5690992_4705 SRR5690992_4707 SRR5690992_4731 SRR5690992_4857 SRR5690992_4861 SRR5690992_4881 SRR5690992_4957 SRR5690992_4958 SRR5690992_4972 SRR5690992_4974 SRR5690992_5087 SRR5690992_5088 SRR5690992_5210 SRR5690992_5419 SRR5690992_5423 SRR5690992_5479 SRR5690992_5499 SRR5690992_5539 SRR5690992_5607 SRR5690992_5610 SRR5690992_5642 SRR5690992_5643 SRR5690992_5644 SRR5690992_6153 SRR5690992_6154 SRR5690992_6156 SRR5690992_6443 SRR5690992_6730 SRR5690992_6847 SRR5690992_6849 SRR5690992_6966 SRR5690992_6967 SRR5690992_6970 SRR5690992_6972 SRR5690992_6993 SRR5690992_6994 SRR5690992_7122 SRR5690992_7123 SRR5690992_7199 SRR5690992_7202 SRR5690992_7342 SRR5690992_7343 SRR5690992_7401 SRR5690992_7402 SRR5690992_7888 SRR5690992_8009 SRR5690992_8139 SRR5690992_8144 SRR5690992_8316 SRR5690992_8318 SRR5690992_8362 SRR5690992_8439 SRR5690992_8459 SRR5690992_9108 SRR5690992_9221 SRR5690992_9237 SRR5690992_9269 SRR5690992_9364 SRR5690992_9503 SRR5690992_9977 SRR5690992_10105 SRR5690992_10182 SRR5690992_10185 SRR5690992_10254 SRR5690993_6007 SRR5690993_6011 SRR5691000_9450 SRR5691000_9451 SRR5691000_9452 SRR5691000_9453 SRR5691017_3638 SRR5691017_3642 SRR5691017_5670 SRR5691017_6175 SRR5691017_9118 SRR5691017_9119 SRR5691017_9383 SRR5691017_9997 SRR5691017_10032 SRR5690958_3430 SRR5690958_3432 SRR5690958_5045 SRR5690958_5047 SRR5690958_5940 SRR5690969_1203 SRR5690969_1204 SRR5690969_3712 SRR5690969_4258 SRR5690969_4261 SRR5690969_4287 SRR5690969_5029 SRR5690969_5033 SRR5690969_5271 SRR5690969_9399 SRR5690969_9400 SRR5690969_9448 SRR5690969_9450 SRR5690976_2306 SRR5690976_2307 SRR5690976_2310 SRR5690976_2311 SRR5690976_2328 SRR5690976_2479 SRR5690976_2480 SRR5690976_3188 SRR5690976_3578 SRR5690976_3581 SRR5690976_3935 SRR5690976_3936 SRR5690976_3937 SRR5690976_4542 SRR5690976_4731 SRR5690976_4836 SRR5690976_4838 SRR5690976_4868 SRR5690976_5184 SRR5690976_5202 SRR5690976_5203 SRR5690976_5289 SRR5690976_6522 SRR5690976_6800 SRR5690976_6803 SRR5690976_7508 SRR5690976_8189 SRR5690976_8192 SRR5690976_8195 SRR5690976_8465 SRR5690976_8564 SRR5690976_8903 SRR5690976_8905 SRR5690976_9422 SRR5690976_10152 SRR5690992_38 SRR5690992_141 SRR5690992_143 SRR5690992_144 SRR5690992_240 SRR5690992_503 SRR5690992_667 SRR5690992_670 SRR5690992_676 SRR5690992_744 SRR5690992_846 SRR5690992_1042 SRR5690992_1043 SRR5690992_1046 SRR5690992_1128 SRR5690992_1129 SRR5690992_1145 SRR5690992_1157 SRR5690992_1158 SRR5690992_1163 SRR5690992_1199 SRR5690992_1201 SRR5690992_1205 SRR5690992_1223 SRR5690992_1227 SRR5690992_1324 SRR5690992_1509 SRR5690992_1543 SRR5690992_1545 SRR5690992_1804 SRR5690992_1806 SRR5690992_1883 SRR5690992_1986 SRR5690992_2131 SRR5690992_2170 SRR5690992_2284 SRR5690992_2517 SRR5690992_2533 SRR5690992_2606 SRR5690992_2607 SRR5690992_2648 SRR5690992_2840 SRR5690992_2876 SRR5690992_3015 SRR5690992_3031 SRR5690992_3032 SRR5690992_3346 SRR5690992_3352 SRR5690992_3355 SRR5690992_3466 SRR5690992_3467 SRR5690992_3520 SRR5690992_3743 SRR5690992_3852 SRR5690992_3853 SRR5690992_3855 SRR5690992_4075 SRR5690992_4343 SRR5690992_4383 SRR5690992_4495 SRR5690992_4578 SRR5690992_4872 SRR5690992_4975 SRR5690992_5062 SRR5690992_5089 SRR5690992_5338 SRR5690992_5346 SRR5690992_5348 SRR5690992_5351 SRR5690992_5352 SRR5690992_5353 SRR5690992_5359 SRR5690992_5495 SRR5690992_5496 SRR5690992_5710 SRR5690992_5865 SRR5690992_5938 SRR5690992_5939 SRR5690992_5940 SRR5690992_5954 SRR5690992_6018 SRR5690992_6019 SRR5690992_6091 SRR5690992_6130 SRR5690992_6131 SRR5690992_6134 SRR5690992_6470 SRR5690992_6558 SRR5690992_6559 SRR5690992_6610 SRR5690992_6712 SRR5690992_6782 SRR5690992_6786 SRR5690992_6818 SRR5690992_6870 SRR5690992_6912 SRR5690992_6913 SRR5690992_6914 SRR5690992_7075 SRR5690992_7088 SRR5690992_7100 SRR5690992_7102 SRR5690992_7211 SRR5690992_7259 SRR5690992_7319 SRR5690992_7408 SRR5690992_7627 SRR5690992_7632 SRR5690992_7713 SRR5690992_7760 SRR5690992_7761 SRR5690992_7867 SRR5690992_7870 SRR5690992_7871 SRR5690992_7885 SRR5690992_7886 SRR5690992_7997 SRR5690992_8476 SRR5690992_8514 SRR5690992_8557 SRR5690992_8559 SRR5690992_8603 SRR5690992_8626 SRR5690992_8847 SRR5690992_9110 SRR5690992_9483 SRR5690992_9651 SRR5690992_9725 SRR5690992_9729 SRR5690992_9788 SRR5690992_9864 SRR5690992_9866 SRR5690992_9941 SRR5690992_10003 SRR5690992_10006 SRR5690992_10008 SRR5690992_10186 SRR5690992_10230 SRR5690992_10253 SRR5691017_51 SRR5691017_52 SRR5691017_903 SRR5691017_3446 SRR5691017_3999 SRR5691017_7015 SRR5691017_8376 SRR5691017_9467 SRR5691017_9506 SRR5690935_4829 SRR5690935_6275 SRR5690958_539 SRR5690958_540 SRR5690958_1453 SRR5690958_1454 SRR5690958_3674 SRR5690969_3280 SRR5690969_3883 SRR5690974_80 SRR5690974_81 SRR5690974_2828 SRR5690974_2829 SRR5690974_2830 SRR5690974_3721 SRR5690974_6564 SRR5690974_7232 SRR5690974_8067 SRR5690974_8244 SRR5690974_8245 SRR5690974_10077 SRR5690974_10251 SRR5690974_10252 SRR5690976_380 SRR5690976_385 SRR5690976_1116 SRR5690976_1443 SRR5690976_1444 SRR5690976_1579 SRR5690976_1580 SRR5690976_1587 SRR5690976_1889 SRR5690976_1931 SRR5690976_3314 SRR5690976_3316 SRR5690976_3680 SRR5690976_3794 SRR5690976_3867 SRR5690976_3868 SRR5690976_3871 SRR5690976_3903 SRR5690976_4124 SRR5690976_4233 SRR5690976_5699 SRR5690976_5961 SRR5690976_6032 SRR5690976_7208 SRR5690976_7304 SRR5690976_7305 SRR5690976_7707 SRR5690976_7709 SRR5690976_8481 SRR5690976_8880 SRR5690976_8960 SRR5690976_9411 SRR5690976_9415 SRR5690976_9480 SRR5690976_9519 SRR5690976_9522 SRR5690976_9575 SRR5690976_9763 SRR5690976_9846 SRR5690992_215 SRR5690992_263 SRR5690992_267 SRR5690992_406 SRR5690992_462 SRR5690992_497 SRR5690992_710 SRR5690992_895 SRR5690992_1130 SRR5690992_1170 SRR5690992_1438 SRR5690992_1440 SRR5690992_1443 SRR5690992_1480 SRR5690992_1602 SRR5690992_1662 SRR5690992_1736 SRR5690992_1810 SRR5690992_2138 SRR5690992_2275 SRR5690992_2276 SRR5690992_2347 SRR5690992_2521 SRR5690992_2524 SRR5690992_2573 SRR5690992_2574 SRR5690992_3226 SRR5690992_3309 SRR5690992_3381 SRR5690992_3760 SRR5690992_3762 SRR5690992_4073 SRR5690992_4074 SRR5690992_4415 SRR5690992_4781 SRR5690992_4983 SRR5690992_5207 SRR5690992_5241 SRR5690992_5323 SRR5690992_5356 SRR5690992_5357 SRR5690992_5535 SRR5690992_5828 SRR5690992_5836 SRR5690992_6152 SRR5690992_6173 SRR5690992_6363 SRR5690992_6365 SRR5690992_6668 SRR5690992_6836 SRR5690992_7337 SRR5690992_7338 SRR5690992_7596 SRR5690992_7677 SRR5690992_7681 SRR5690992_7721 SRR5690992_7722 SRR5690992_7723 SRR5690992_7823 SRR5690992_7829 SRR5690992_8515 SRR5690992_8585 SRR5690992_8586 SRR5690992_8622 SRR5690992_8652 SRR5690992_8655 SRR5690992_8668 SRR5690992_8681 SRR5690992_8698 SRR5690992_8909 SRR5690992_8913 SRR5690992_8962 SRR5690992_9182 SRR5690992_9797 SRR5690992_9800 SRR5690992_10096 SRR5690992_10180 SRR5691017_43 SRR5691017_2645 SRR5691017_3682 SRR5691017_3684 SRR5691017_3685 SRR5691017_6085 SRR5691017_6086 SRR5691017_6219 SRR5691017_6220 SRR5691017_6643 SRR5691017_6644 SRR5691017_6706 SRR5691017_6770 SRR5691017_9353 SRR5691017_9403 SRR5691017_9404 SRR5690895_2268 SRR5690895_2270 SRR5690895_2273 SRR5690895_8082 SRR5690896_288 SRR5690896_289 SRR5690896_1106 SRR5690896_2656 SRR5690896_3614 SRR5690896_7368 SRR5690896_7940 SRR5690896_8845 SRR5690896_8847 SRR5690951_611 SRR5690951_612 SRR5690951_1647 SRR5690951_4885 SRR5690951_4888 SRR5690951_5564 SRR5690952_2560 SRR5690952_2561 SRR5690952_3049 SRR5690952_3371 SRR5690952_5152 SRR5690952_6644 SRR5690952_6827 SRR5690976_640 SRR5690976_815 SRR5690976_6459 SRR5690976_9545 SRR5690976_9548 SRR5690978_6572 SRR5690992_1592 SRR5690992_1614 SRR5690992_3548 SRR5690992_3550 SRR5690992_4026 SRR5690992_4027 SRR5690992_4640 SRR5690992_7538 SRR5690992_8727 SRR5690992_8728 SRR5690992_8729 SRR5690992_9804 SRR5690996_119 SRR5690996_135 SRR5690996_136 SRR5690996_588 SRR5690996_589 SRR5690996_602 SRR5690996_771 SRR5690996_835 SRR5690996_906 SRR5690996_1329 SRR5690996_1917 SRR5690996_1993 SRR5690996_3031 SRR5690996_3032 SRR5690996_3033 SRR5690996_3035 SRR5690996_3199 SRR5690996_4247 SRR5690996_4518 SRR5690996_4605 SRR5690996_4622 SRR5690996_4663 SRR5690996_4724 SRR5690996_6620 SRR5690996_6724 SRR5690996_6729 SRR5690996_7215 SRR5690996_7216 SRR5690996_7544 SRR5690996_7582 SRR5690996_7873 SRR5690996_8708 SRR5690996_8771 SRR5690996_9218 SRR5690996_9252 SRR5690996_10222 SRR5691000_3019 SRR5691032_8101 SRR5691032_8104 SRR5690818_3964 SRR5690842_8788 SRR5690895_165 SRR5690895_6908 SRR5690896_6862 SRR5690896_9319 SRR5690896_9953 SRR5690951_4863 SRR5690952_695 SRR5690952_697 SRR5690952_994 SRR5690952_2684 SRR5690952_8301 SRR5690952_8670 SRR5690976_6517 SRR5690992_3446 SRR5690992_3469 SRR5690992_4212 SRR5690992_4213 SRR5690992_4993 SRR5690992_4995 SRR5690992_7196 SRR5690992_9393 SRR5690996_309 SRR5690996_2418 SRR5690996_4341 SRR5690996_6911 SRR5690996_7491 SRR5690996_7492 SRR5690996_7494 SRR5690996_8145 SRR5690996_8328 SRR5690996_8629 SRR5690996_8630 SRR5690996_9116 SRR5690842_4143 SRR5690896_1290 SRR5690896_3707 SRR5690896_3708 SRR5690896_3709 SRR5690896_4202 SRR5690896_4203 SRR5690896_4204 SRR5690896_4846 SRR5690896_4849 SRR5690896_5043 SRR5690896_5046 SRR5690896_7942 SRR5690974_5504 SRR5690976_2647 SRR5690992_3116 SRR5690992_5066 SRR5691017_3637 SRR5690996_191 SRR5690996_1342 SRR5690996_1652 SRR5690996_1653 SRR5690996_2983 SRR5690996_2986 SRR5690996_4201 SRR5690996_4655 SRR5690996_4656 SRR5690996_5766 SRR5690996_6068 SRR5690996_8783 SRR5690996_9632 SRR5690996_10199 SRR5690996_10201 SRR5690996_10347 SRR5690996_10348 SRR5690850_815 SRR5690896_2827 SRR5690896_7270 SRR5690951_7574 SRR5690952_474 SRR5690952_476 SRR5690952_4598 SRR5690952_5785 SRR5690952_5786 SRR5690952_5787 SRR5690976_4661 SRR5690976_4664 SRR5690992_2973 SRR5690993_54 SRR5690993_432 SRR5690993_433 SRR5690993_825 SRR5690993_827 SRR5690993_4288 SRR5690993_5573 SRR5690993_9326 SRR5690993_9327 SRR5690996_1958 SRR5690996_1961 SRR5691000_8018 SRR5691000_10011 SRR5691000_10012 SRR5691002_7207 SRR5690996_39 SRR5690996_730 SRR5690996_734 SRR5690996_1190 SRR5690996_1857 SRR5690996_2748 SRR5690996_2753 SRR5690996_5104 SRR5690996_9946 SRR5690996_9947 SRR5690996_9955 SRR5690992_2668 SRR5690996_3227 SRR5690996_3229 SRR5690996_4896 SRR5690996_4898 SRR5690996_6200 SRR5690996_6201 SRR5690996_6246 SRR5690996_6247 SRR5690996_6248 SRR5690996_6494 SRR5690842_965 SRR5690896_4014 SRR5690896_4183 SRR5690896_4188 SRR5690952_4849 SRR5690992_2963 SRR5690992_8553 SRR5690992_9538 SRR5690996_1583 SRR5690996_1585 SRR5690952_4242 SRR5690952_4305 SRR5690952_6829 SRR5690974_1943 SRR5690993_4917 SRR5690996_619 SRR5690996_1282 SRR5690996_5481 SRR5690996_6038 SRR5690996_6315 SRR5690895_8463 SRR5690895_8467 SRR5690896_4766 SRR5690976_1344 SRR5690976_10048 SRR5690976_10049 SRR5690976_10050 SRR5690996_1481 SRR5690996_4447 SRR5690896_3920 SRR5690952_744 SRR5690952_2209 SRR5690952_2210 SRR5690952_4657 SRR5690976_9194 SRR5690992_604 SRR5690996_4958 SRR5690996_4959 SRR5690952_7030 SRR5690952_7078 SRR5690952_9900 SRR5690992_4096 SRR5690992_8249 SRR5690996_2699 SRR5690996_8010 SRR5691017_9115 SRR5691017_9116 SRR5690952_1618 SRR5690952_1619 SRR5690952_7719 SRR5690952_7721 SRR5690996_607 SRR5690996_1209 SRR5690996_4319 SRR5690996_4450 SRR5690996_4451 SRR5690969_1264 SRR5690976_1126 SRR5690976_1132 SRR5690976_6583 SRR5690992_3442 SRR5690992_3444 SRR5690992_8986 SRR5690992_8987 SRR5690992_9088 SRR5690896_2783 SRR5690952_8796 SRR5690952_8799 SRR5690978_5594 SRR5690978_5600 SRR5690992_8563 SRR5690996_675 SRR5691017_6405 SRR5690896_4363 SRR5690896_6799 SRR5690896_6801 SRR5690969_1574 SRR5690976_3469 SRR5690976_3471 SRR5690976_3472 SRR5690976_9389 SRR5690935_7235 SRR5690935_7236 SRR5690974_7135 SRR5690992_1906 SRR5690992_1908 SRR5690992_2018 SRR5690992_4458 SRR5690992_10207 SRR5690930_2429 SRR5690951_4660 SRR5690952_3484 SRR5690996_763 SRR5690996_764 SRR5691001_80 SRR5691001_2783 SRR5690951_8590 SRR5690996_3260 SRR5690996_3261 SRR5690996_7719 SRR5690996_10129 SRR5690996_10133 SRR5690996_10134 SRR5690896_7200 SRR5690976_2573 SRR5690976_5610 SRR5690976_5613 SRR5690976_5615 SRR5690896_113 SRR5690896_611 SRR5690896_760 SRR5690976_1154 SRR5690976_2040 SRR5690896_2284 SRR5690896_3854 SRR5690896_5345 SRR5690979_9534 SRR5690979_9537 SRR5690976_5543 SRR5690996_8155 SRR5690996_8156 SRR5690996_8157 SRR5690996_9258 SRR5690952_4512 SRR5690952_6136 SRR5690992_5833 SRR5690996_7586 SRR5690996_7587 SRR5690952_8158 SRR5690952_8159 SRR5690976_5290 SRR5690996_8722 SRR5691017_8567 SRR5690976_7647 SRR5690976_7650 SRR5691017_9518 SRR5691017_9519 SRR5691017_9520 SRR5690952_9177 SRR5690969_6971 SRR5690976_3629 SRR5690976_3630 SRR5690895_3972 SRR5690895_4044 SRR5690895_5477 SRR5690895_8040 SRR5690951_8919 SRR5690996_644 SRR5690996_7531 SRR5690996_9152 SRR5690951_755 SRR5690952_10120 SRR5690974_1787 SRR5690996_797 SRR5690896_7178 SRR5690976_6006 SRR5691017_3268 SRR5691017_3269 SRR5690896_8551 SRR5690992_7588 SRR5690992_7589 SRR5690992_7590 SRR5690996_2155 SRR5690996_2156 SRR5690996_2157 SRR5690996_3557 SRR5690842_7218 SRR5690992_2405 SRR5690992_3562 SRR5690895_2900 SRR5690952_9343 SRR5690952_9349 SRR5690992_8016 SRR5690996_423 SRR5690996_2243 SRR5690896_4346 SRR5690992_3704 SRR5690992_3705 SRR5690896_759 SRR5690952_8885 SRR5690952_8886 SRR5690951_3788 SRR5690996_5115 SRR5690996_5117 SRR5690976_5645 SRR5690996_3233 SRR5690996_3791 SRR5690952_8987 SRR5690952_8988 SRR5690996_3071 SRR5690952_7327 SRR5690952_7328 SRR5690976_3624 SRR5690974_6745 SRR5690992_8555 SRR5690992_8556 SRR5690992_9487 SRR5690992_9488 SRR5690992_9489 SRR5690996_2461 SRR5690996_10192 SRR5690996_10193 SRR5690996_3266 SRR5690996_3267 SRR5690996_3268 SRR5690996_4490 SRR5691017_5295 SRR5691017_5424 SRR5690896_1924 SRR5690992_6715 SRR5690992_5165 SRR5690992_5167 SRR5690895_3367 SRR5690992_848 SRR5690896_4672 SRR5690896_4842 SRR5690896_2467 SRR5690896_2469 SRR5690896_4557 SRR5690896_4559 SRR5690952_8372 SRR5690952_8373 SRR5690896_588 SRR5690896_589 SRR5690896_7356 SRR5690896_7357 SRR5690896_8297 SRR5690992_3486 SRR5690992_7296 SRR5690992_7298 SRR5690992_5191 SRR5690992_5192 SRR5690976_289 SRR5690978_4905 SRR5690992_7593 SRR5690996_6489 SRR5690952_1247 SRR5690996_970 SRR5690978_2668 SRR5690996_6650 SRR5690952_3332 SRR5690992_443 SRR5690952_6742 SRR5690976_8563 SRR5690952_7486 SRR5690952_7487 SRR5690975_4229 SRR5690976_4349 SRR5690992_4348 SRR5690992_4349 SRR5690992_8930 SRR5691017_3448 SRR5690996_8229 SRR5690996_8230 SRR5690976_4851 SRR5690992_958 SRR5690976_7435 SRR5690992_4663 SRR5690992_1258 SRR5690996_8960 SRR5690992_1577 SRR5690992_1579 SRR5690992_4683 SRR5690992_4685 SRR5690996_7373 SRR5690996_8625 SRR5690996_4139 SRR5690996_6864 SRR5690992_7227 SRR5690992_7228 SRR5690992_7559 SRR5690992_7561 SRR5690996_390 SRR5690996_2225 SRR5690996_1361 SRR5690996_5205 SRR5690996_2572 SRR5690996_5018 SRR5690996_3053 SRR5690996_10256 SRR5690996_3915 SRR5690996_3916 SRR5690996_6127 SRR5690996_6128 SRR5690996_6265 SRR5690996_6266 SRR5690996_693 SRR5690996_9461 SRR5691017_7174 SRR5691017_7175 SRR5691017_7364 SRR5691017_7365 SRR5690842_1514 SRR5690996_8512 SRR5690996_2905 SRR5690842_8619 SRR5690996_4874 SRR5690952_7891 SRR5690952_4283 SRR5690896_1292 SRR5690992_2424 SRR5690992_7534 SRR5690992_1668 SRR5690896_3767 SRR5690976_4285 SRR5690896_4840 SRR5690992_2672 SRR5690896_5402 SRR5690896_618 SRR5690896_6957 SRR5690974_6068 SRR5690952_6319 SRR5690951_3093 SRR5690896_7646 SRR5690992_9370 SRR5690952_8489 SRR5690951_5266 SRR5690976_4495 SRR5690951_7435 SRR5690951_7608 SRR5690952_1526 SRR5690952_1643 SRR5690996_2426 SRR5690952_1843 SRR5690992_5501 SRR5690992_5957 SRR5691002_5807 SRR5690952_3519 SRR5690996_1578 SRR5690996_7468 SRR5690996_6277 SRR5690952_5262 SRR5690996_7238 SRR5690952_5791 SRR5690996_9913 SRR5690996_3950 SRR5690952_6631 SRR5690996_1918 SRR5690996_3644 SRR5690976_3227 SRR5690958_2530 SRR5690958_9623 SRR5690969_4714 SRR5690996_9176 SRR5690976_209 SRR5691000_7566 SRR5690976_5995 SRR5690992_5339 SRR5690976_7990 SRR5690976_9027 SRR5690996_10168 SRR5690996_7269 SRR5690992_1315 SRR5690996_6368 SRR5690992_10002 SRR5690992_2051 SRR5690992_2194 SRR5690992_2355 SRR5690992_2799 SRR5690992_8705 SRR5690992_3112 SRR5690996_7165 SRR5690996_3242 SRR5690992_3275 SRR5690996_1435 SRR5690992_7027 SRR5690992_419 SRR5690992_5655 SRR5690992_6151 SRR5690992_6657 SRR5690992_7570 SRR5690992_7711 SRR5690992_8092 SRR5690992_8366 SRR5690992_8596 SRR5690992_8996 SRR5690992_9563 SRR5690992_9924 SRR5690996_7039 SRR5690996_8517 SRR5690996_2448 SRR5690996_9212 SRR5690996_2641 SRR5690996_3655 SRR5690996_3734 SRR5691017_2509 SRR5690996_6108 SRR5690996_7155 SRR5690996_746 SRR5690996_7995 SRR5690996_8311 SRR5690996_9816 SRR5690996_8725 SRR5690996_9360 SRR5690996_9370 SRR5690996_9748 SRR5690996_9903 SRR5690996_2668 SRR5690996_6353 SRR5690952_3388 SRR5690958_3431 SRR5690992_2645 SRR5690996_3151 SRR5690992_1408 SRR5691017_1521 SRR5691017_1522 SRR5690992_5875 SRR5690996_3212 SRR5690996_7567 SRR5691017_3686 SRR5690895_7981 SRR5690976_7756 SRR5690896_3543 SRR5690952_9344 SRR5690958_8642 SRR5690958_8643 SRR5690996_4374 SRR5690996_4224 SRR5690952_3090 SRR5690810_9465 SRR5690835_8303 SRR5690835_8304 SRR5690991_8027 SRR5690991_8028 SRR5690810_6580 SRR5690810_2501 SRR5690810_6578 SRR5690810_6581 SRR5690842_541 SRR5690896_134 SRR5690813_2957 SRR5690896_3537 SRR5690946_3909 SRR5690951_10122 SRR5690978_3193 SRR5690840_1574 SRR5690810_3851 SRR5691031_6760 SRR5690968_49 SRR5690846_3094 SRR5691031_6763 SRR5690889_4561 SRR5690974_10232 SRR5691004_4914 SRR5690839_7077 SRR5690842_971 SRR5690844_3283 SRR5690887_5826 SRR5690888_9103 SRR5690892_1082 SRR5690892_6093 SRR5690974_10148 SRR5690816_10305 SRR5690817_6217 SRR5690836_8715 SRR5690839_1113 SRR5690845_9949 SRR5690849_3001 SRR5690851_3877 SRR5690887_2192 SRR5690889_5426 SRR5690946_7632 SRR5690954_1038 SRR5690954_1039 SRR5690954_2910 SRR5690954_3847 SRR5690954_5395 SRR5690970_9060 SRR5690975_6944 SRR5690977_2838 SRR5691030_10176 SRR5690839_7080 SRR5690842_972 SRR5690844_3284 SRR5690887_5828 SRR5690888_9105 SRR5690892_1084 SRR5690992_7837 SRR5690974_10150 SRR5690846_194 SRR5690849_8354 SRR5690851_1842 SRR5691004_8097 SRR5690813_6811 SRR5690815_1549 SRR5690845_9948 SRR5690849_588 SRR5690850_1908 SRR5690851_2719 SRR5690893_2387 SRR5690949_477 SRR5690976_2990 SRR5690976_2993 SRR5691030_2592 SRR5691031_5063 SRR5691004_8098 SRR5691000_9205 SRR5690842_1325 SRR5690958_2025 SRR5690837_6000 SRR5690958_2027 SRR5690997_1273 SRR5690958_2029 SRR5690891_3842 SRR5690951_10196 SRR5690951_10197 SRR5690969_7170 SRR5690851_2034 SRR5690893_905 SRR5690933_6499 SRR5690933_6500 SRR5690933_6501 SRR5690980_5718 SRR5690811_10170 SRR5690978_804 SRR5690978_805 SRR5690978_806 SRR5690811_2732 SRR5690811_9776 SRR5691019_7845 SRR5690810_1167 SRR5690890_8691 SRR5690890_8692 SRR5690935_2389 SRR5690952_7368 SRR5690811_9778 SRR5691019_7846 SRR5690896_4981 SRR5691001_210 SRR5691001_5075 SRR5691019_1498 SRR5691019_1499 SRR5691019_1501 SRR5690810_2963 SRR5690810_2968 SRR5690957_6649 SRR5690811_3652 SRR5690835_3134 SRR5690845_4846 SRR5690845_4848 SRR5691001_162 SRR5690957_6650 SRR5690810_6455 SRR5690810_6456 SRR5690816_7381 SRR5690952_3695 SRR5690992_2502 SRR5690992_2507 SRR5690992_2508 SRR5690845_7218 SRR5690851_9320 SRR5691019_372 SRR5690896_5251 SRR5690951_7743 SRR5690953_1494 SRR5690993_1003 SRR5690845_7219 SRR5690851_9322 SRR5691019_375 SRR5690835_2580 SRR5690815_4478 SRR5690946_5900 SRR5690813_2444 SRR5690951_2351 SRR5691001_3732 SRR5690815_4479 SRR5690815_4480 SRR5690946_5903 SRR5690809_2264 SRR5690810_1231 SRR5690817_10700 SRR5690813_10234 SRR5690809_7163 SRR5690889_5545 SRR5690818_4508 SRR5690849_8006 SRR5690839_1111 SRR5690892_3388 SRR5690892_4490 SRR5690935_8486 SRR5690951_1100 SRR5690951_9891 SRR5690969_7171 SRR5690969_8556 SRR5690975_7328 SRR5690976_7405 SRR5690978_7007 SRR5690998_8290 SRR5691003_2592 SRR5690811_10167 SRR5690811_7692 SRR5690815_2282 SRR5690835_6960 SRR5690836_2651 SRR5690836_2654 SRR5690836_5199 SRR5690836_5200 SRR5690837_478 SRR5690840_960 SRR5690850_2038 SRR5690890_6204 SRR5690891_3840 SRR5690892_4489 SRR5690932_1553 SRR5690946_7423 SRR5690946_8274 SRR5690946_8275 SRR5690949_9508 SRR5690951_105 SRR5690951_1099 SRR5690951_6818 SRR5690951_6819 SRR5690957_6878 SRR5690958_8766 SRR5690974_5472 SRR5690974_6715 SRR5690974_6918 SRR5690974_7799 SRR5690975_6191 SRR5690976_3363 SRR5690978_5735 SRR5690978_6007 SRR5690995_6682 SRR5690995_6683 SRR5690998_6187 SRR5691003_1967 SRR5691031_4475 SRR5691031_5595 SRR5691031_5596 SRR5691036_6231 SRR5691036_6232 SRR5690809_2266 SRR5690809_6408 SRR5690815_8572 SRR5690815_8573 SRR5690816_3062 SRR5690835_6959 SRR5690836_5593 SRR5690836_5595 SRR5690837_5755 SRR5690840_245 SRR5690840_246 SRR5690840_5401 SRR5690840_10028 SRR5690841_2128 SRR5690841_2130 SRR5690841_2131 SRR5690842_8760 SRR5690842_8763 SRR5690842_8764 SRR5690850_891 SRR5690850_2041 SRR5690887_3809 SRR5690887_3834 SRR5690887_3835 SRR5690887_4321 SRR5690888_1185 SRR5690888_1188 SRR5690888_4849 SRR5690888_9330 SRR5690888_9331 SRR5690888_9832 SRR5690892_2107 SRR5690892_4563 SRR5690892_7092 SRR5690892_9264 SRR5690892_9942 SRR5690932_72 SRR5690932_1554 SRR5690932_1555 SRR5690933_10136 SRR5690935_3454 SRR5690935_9695 SRR5690946_1633 SRR5690946_1636 SRR5690946_3641 SRR5690946_8779 SRR5690949_7114 SRR5690949_7116 SRR5690951_6522 SRR5690951_6523 SRR5690951_6820 SRR5690951_9821 SRR5690951_9822 SRR5690952_5590 SRR5690952_5591 SRR5690954_2881 SRR5690954_5830 SRR5690957_58 SRR5690957_1304 SRR5690957_4125 SRR5690958_6865 SRR5690958_8765 SRR5690967_10161 SRR5690967_10162 SRR5690969_264 SRR5690969_9324 SRR5690969_9729 SRR5690969_9731 SRR5690970_9446 SRR5690970_9447 SRR5690973_2003 SRR5690973_2004 SRR5690973_2714 SRR5690973_3890 SRR5690973_9822 SRR5690974_184 SRR5690974_1535 SRR5690974_2348 SRR5690974_4640 SRR5690974_4641 SRR5690974_4670 SRR5690974_5021 SRR5690974_5471 SRR5690974_5921 SRR5690974_6382 SRR5690974_6916 SRR5690974_6920 SRR5690974_8309 SRR5690974_8856 SRR5690974_9005 SRR5690976_3364 SRR5690976_3368 SRR5690976_8466 SRR5690976_8468 SRR5690980_231 SRR5690980_232 SRR5690991_1508 SRR5690992_2627 SRR5690992_7378 SRR5690995_10263 SRR5690998_6186 SRR5690998_6188 SRR5691001_4972 SRR5691001_8843 SRR5691003_1968 SRR5691019_7450 SRR5691019_7452 SRR5691019_7453 SRR5691031_4476 SRR5691031_5592 SRR5691031_5594 SRR5691031_7166 SRR5691032_2852 SRR5690810_8770 SRR5690810_8771 SRR5690813_6813 SRR5690813_6814 SRR5690815_1550 SRR5690815_7066 SRR5690815_7067 SRR5690816_2897 SRR5690816_2898 SRR5690816_2900 SRR5690816_6430 SRR5690816_8579 SRR5690816_8896 SRR5690816_9195 SRR5690836_9672 SRR5690836_9673 SRR5690836_9674 SRR5690840_1572 SRR5690841_1525 SRR5690841_1527 SRR5690841_1528 SRR5690841_3320 SRR5690841_3321 SRR5690842_10247 SRR5690842_10248 SRR5690844_4206 SRR5690844_4207 SRR5690844_4858 SRR5690844_5799 SRR5690844_5800 SRR5690851_2718 SRR5690851_5310 SRR5690851_5311 SRR5690854_613 SRR5690854_614 SRR5690887_5778 SRR5690889_354 SRR5690889_355 SRR5690889_6314 SRR5690889_6315 SRR5690889_8614 SRR5690889_8678 SRR5690890_5467 SRR5690890_6851 SRR5690890_6853 SRR5690892_7540 SRR5690893_2033 SRR5690893_2386 SRR5690896_1825 SRR5690896_1826 SRR5690896_5940 SRR5690911_9578 SRR5690911_10481 SRR5690911_10482 SRR5690911_10483 SRR5690932_3152 SRR5690934_1334 SRR5690934_1335 SRR5690949_478 SRR5690954_2311 SRR5690954_8698 SRR5690958_7228 SRR5690973_9094 SRR5690973_9097 SRR5690973_9099 SRR5690973_10133 SRR5690977_9383 SRR5690978_1239 SRR5690991_4005 SRR5690991_4007 SRR5691004_875 SRR5691004_876 SRR5691004_8007 SRR5691004_8009 SRR5691030_2591 SRR5691033_435 SRR5691034_4004 SRR5691038_3694 SRR5691039_2230 SRR5691039_2231 SRR5690849_3510 SRR5690889_4234 SRR5690954_1214 SRR5690954_2911 SRR5690954_5397 SRR5690954_8795 SRR5690969_1813 SRR5690969_1815 SRR5690970_9057 SRR5690974_4826 SRR5691004_7272 SRR5690813_10235 SRR5690816_3954 SRR5690816_3955 SRR5690969_670 SRR5690974_5894 SRR5690813_5866 SRR5690854_7050 SRR5690854_7051 SRR5690933_1025 SRR5690933_1426 SRR5690954_5831 SRR5690973_2002 SRR5690818_4510 SRR5690968_3240 SRR5690849_8009 SRR5690850_1906 SRR5690839_1112 SRR5690892_3389 SRR5690932_9499 SRR5690935_8487 SRR5690951_1101 SRR5690951_9892 SRR5690969_7173 SRR5690969_8558 SRR5690975_7329 SRR5690976_7407 SRR5690978_7009 SRR5690998_8291 SRR5691003_2594 SRR5690973_7808 SRR5691031_5565 SRR5690851_521 SRR5690851_523 SRR5690978_4595 SRR5690978_4596 SRR5690978_4598 SRR5690935_5493 SRR5691031_2777 SRR5690952_8856 SRR5690958_558 SRR5690811_7450 SRR5690974_3846 SRR5690977_8943 SRR5691001_3969 SRR5691030_8009 SRR5691019_2416 SRR5691019_2417 SRR5690930_70 SRR5690930_2862 SRR5690930_71 SRR5690930_72 SRR5690930_73 SRR5690810_6854 SRR5690849_650 SRR5690810_6855 SRR5690810_6856 SRR5690934_10196 SRR5690958_2004 SRR5690958_7343 SRR5691001_140 SRR5690958_8452 SRR5690958_4936 SRR5690811_1123 SRR5690878_3221 SRR5690878_3081 SRR5690953_1802 SRR5690953_8496 SRR5690957_581 SRR5690958_5314 SRR5690974_1865 SRR5690992_998 SRR5690878_1010 SRR5690878_6234 SRR5690878_8 SRR5690878_9167 SRR5690957_6526 SRR5690958_4328 SRR5690958_586 SRR5690970_3067 SRR5690972_7273 SRR5690974_2472 SRR5690974_6196 SRR5690992_3155 SRR5690992_9868 SRR5691030_8456 SRR5690878_2903 SRR5690878_6299 SRR5690878_7832 SRR5690953_1750 SRR5690953_587 SRR5690957_1641 SRR5690957_4311 SRR5690958_3841 SRR5690958_5650 SRR5690958_5897 SRR5690969_4520 SRR5690970_1839 SRR5690974_4144 SRR5690974_4389 SRR5690976_10217 SRR5690976_5537 SRR5690992_4545 SRR5690992_786 SRR5691038_4575 SRR5690811_1689 SRR5690811_2760 SRR5690811_9974 SRR5690854_10108 SRR5690878_1973 SRR5690878_2217 SRR5690878_309 SRR5690878_5052 SRR5690878_5869 SRR5690878_6232 SRR5690878_6774 SRR5690878_8092 SRR5690878_9720 SRR5690953_10052 SRR5690953_1803 SRR5690953_2485 SRR5690953_3497 SRR5690953_3993 SRR5690953_4603 SRR5690953_7708 SRR5690957_10124 SRR5690957_10125 SRR5690957_10126 SRR5690957_1642 SRR5690957_1669 SRR5690957_2245 SRR5690957_4310 SRR5690957_4314 SRR5690957_5352 SRR5690957_5491 SRR5690957_5713 SRR5690957_6240 SRR5690957_6241 SRR5690957_832 SRR5690957_8967 SRR5690957_8970 SRR5690957_8971 SRR5690958_10062 SRR5690958_10313 SRR5690958_10315 SRR5690958_115 SRR5690958_1606 SRR5690958_1612 SRR5690958_200 SRR5690958_2005 SRR5690958_2073 SRR5690958_253 SRR5690958_2628 SRR5690958_3389 SRR5690958_4146 SRR5690958_4933 SRR5690958_4990 SRR5690958_503 SRR5690958_5064 SRR5690958_5220 SRR5690958_5471 SRR5690958_5520 SRR5690958_591 SRR5690958_6596 SRR5690958_6704 SRR5690958_6913 SRR5690958_7278 SRR5690958_7904 SRR5690958_9150 SRR5690958_9572 SRR5690958_9882 SRR5690969_6956 SRR5690969_7575 SRR5690970_1869 SRR5690970_2653 SRR5690970_2729 SRR5690970_3931 SRR5690970_4732 SRR5690970_5552 SRR5690970_5974 SRR5690970_7908 SRR5690970_8389 SRR5690970_8774 SRR5690970_9076 SRR5690970_9952 SRR5690972_1864 SRR5690972_9665 SRR5690972_9667 SRR5690973_2593 SRR5690973_8048 SRR5690974_1866 SRR5690974_4302 SRR5690974_4388 SRR5690974_5368 SRR5690974_5719 SRR5690974_9216 SRR5690976_1208 SRR5690976_276 SRR5690976_2942 SRR5690976_3213 SRR5690976_3467 SRR5690976_538 SRR5690976_6372 SRR5690976_6854 SRR5690979_1550 SRR5690979_6778 SRR5690979_7216 SRR5690979_8160 SRR5690992_2899 SRR5690992_3277 SRR5690992_389 SRR5690992_3901 SRR5690992_4275 SRR5690992_4875 SRR5690992_5115 SRR5690992_6189 SRR5690992_6354 SRR5690992_7092 SRR5690992_7095 SRR5690992_7391 SRR5690992_8319 SRR5690992_8320 SRR5690992_8524 SRR5690992_9434 SRR5690992_9435 SRR5690992_9518 SRR5690992_9616 SRR5691002_9580 SRR5691030_10008 SRR5691030_10157 SRR5691030_1391 SRR5691030_1392 SRR5691030_3032 SRR5691030_4504 SRR5691030_4561 SRR5691030_4562 SRR5691030_5376 SRR5691030_551 SRR5691030_8113 SRR5691030_846 SRR5691030_9863 SRR5691038_170 SRR5691038_8200 SRR5691038_8201 SRR5691038_8203 SRR5691038_8676 SRR5691038_9867 SRR5690852_1764 SRR5690854_2313 SRR5690854_3947 SRR5690854_3948 SRR5690854_3949 SRR5690854_10109 SRR5690878_201 SRR5690878_203 SRR5690878_225 SRR5690878_227 SRR5690878_1616 SRR5690878_1617 SRR5690878_2218 SRR5690878_2420 SRR5690878_2421 SRR5690878_2422 SRR5690878_2961 SRR5690878_3541 SRR5690878_4080 SRR5690878_4159 SRR5690878_4169 SRR5690878_4459 SRR5690878_4460 SRR5690878_4791 SRR5690878_4793 SRR5690878_5047 SRR5690878_6004 SRR5690878_8082 SRR5690878_8183 SRR5690878_8427 SRR5690878_8450 SRR5690878_8453 SRR5690878_8838 SRR5690878_8839 SRR5690878_8840 SRR5690878_9168 SRR5690878_9169 SRR5690878_9771 SRR5690878_9775 SRR5690878_9888 SRR5690932_8044 SRR5690953_560 SRR5690953_1271 SRR5690953_1749 SRR5690953_1753 SRR5690953_1801 SRR5690953_1988 SRR5690953_2483 SRR5690953_2489 SRR5690953_2945 SRR5690953_4639 SRR5690953_5068 SRR5690953_5535 SRR5690953_6676 SRR5690953_7175 SRR5690953_7677 SRR5690953_7712 SRR5690953_7960 SRR5690953_9661 SRR5690953_10098 SRR5690953_10099 SRR5690957_228 SRR5690957_313 SRR5690957_725 SRR5690957_833 SRR5690957_4063 SRR5690957_5025 SRR5690957_5351 SRR5690957_5353 SRR5690957_5492 SRR5690957_7437 SRR5690957_8568 SRR5690957_8569 SRR5690957_8570 SRR5690957_9437 SRR5690957_9438 SRR5690957_10091 SRR5690958_113 SRR5690958_701 SRR5690958_704 SRR5690958_716 SRR5690958_717 SRR5690958_781 SRR5690958_783 SRR5690958_1189 SRR5690958_1306 SRR5690958_1607 SRR5690958_2110 SRR5690958_2133 SRR5690958_2134 SRR5690958_2135 SRR5690958_2136 SRR5690958_2534 SRR5690958_2597 SRR5690958_2598 SRR5690958_2600 SRR5690958_2741 SRR5690958_2775 SRR5690958_4418 SRR5690958_4487 SRR5690958_4490 SRR5690958_4624 SRR5690958_4841 SRR5690958_4935 SRR5690958_4991 SRR5690958_5065 SRR5690958_5466 SRR5690958_5521 SRR5690958_5541 SRR5690958_5993 SRR5690958_6041 SRR5690958_6042 SRR5690958_6047 SRR5690958_6128 SRR5690958_6153 SRR5690958_6174 SRR5690958_6269 SRR5690958_6270 SRR5690958_6911 SRR5690958_6912 SRR5690958_7360 SRR5690958_7581 SRR5690958_7583 SRR5690958_8032 SRR5690958_8188 SRR5690958_8248 SRR5690958_9113 SRR5690958_9151 SRR5690958_9618 SRR5690958_9622 SRR5690958_9637 SRR5690958_9638 SRR5690958_9844 SRR5690958_9883 SRR5690958_9884 SRR5690958_10075 SRR5690958_10076 SRR5690958_10262 SRR5690969_5900 SRR5690969_5902 SRR5690969_7574 SRR5690970_90 SRR5690970_210 SRR5690970_211 SRR5690970_212 SRR5690970_623 SRR5690970_1870 SRR5690970_2578 SRR5690970_2579 SRR5690970_2580 SRR5690970_2581 SRR5690970_2654 SRR5690970_4494 SRR5690970_4731 SRR5690970_4788 SRR5690970_4964 SRR5690970_4965 SRR5690970_5071 SRR5690970_5072 SRR5690970_5973 SRR5690970_6472 SRR5690970_7011 SRR5690970_7159 SRR5690970_7214 SRR5690970_7215 SRR5690970_8391 SRR5690970_8889 SRR5690970_8890 SRR5690972_222 SRR5690972_436 SRR5690972_847 SRR5690972_848 SRR5690972_5461 SRR5690972_7035 SRR5690972_7040 SRR5690972_9804 SRR5690973_739 SRR5690973_1792 SRR5690973_2729 SRR5690973_4980 SRR5690973_4982 SRR5690973_8005 SRR5690973_8007 SRR5690973_8047 SRR5690973_8053 SRR5690973_8142 SRR5690974_195 SRR5690974_325 SRR5690974_435 SRR5690974_436 SRR5690974_439 SRR5690974_542 SRR5690974_544 SRR5690974_856 SRR5690974_860 SRR5690974_1733 SRR5690974_1734 SRR5690974_1735 SRR5690974_1762 SRR5690974_2941 SRR5690974_4300 SRR5690974_4727 SRR5690974_5701 SRR5690974_6006 SRR5690974_6010 SRR5690974_7158 SRR5690974_7186 SRR5690974_7187 SRR5690974_7188 SRR5690974_8637 SRR5690974_8643 SRR5690974_9220 SRR5690974_9359 SRR5690976_240 SRR5690976_241 SRR5690976_243 SRR5690976_662 SRR5690976_1668 SRR5690976_1839 SRR5690976_2650 SRR5690976_2651 SRR5690976_2653 SRR5690976_2943 SRR5690976_3464 SRR5690976_3544 SRR5690976_3546 SRR5690976_4018 SRR5690976_4020 SRR5690976_4227 SRR5690976_5818 SRR5690976_5819 SRR5690976_6003 SRR5690976_6118 SRR5690976_6120 SRR5690976_6210 SRR5690976_6213 SRR5690976_6231 SRR5690976_6549 SRR5690976_6631 SRR5690976_6808 SRR5690976_7252 SRR5690976_7640 SRR5690976_7975 SRR5690976_7979 SRR5690976_8280 SRR5690976_8282 SRR5690976_8464 SRR5690976_8590 SRR5690976_8593 SRR5690976_8756 SRR5690979_372 SRR5690979_373 SRR5690979_3730 SRR5690979_5330 SRR5690979_6054 SRR5690979_9632 SRR5690979_9634 SRR5690979_9637 SRR5690992_65 SRR5690992_66 SRR5690992_69 SRR5690992_308 SRR5690992_310 SRR5690992_587 SRR5690992_904 SRR5690992_905 SRR5690992_906 SRR5690992_1472 SRR5690992_1623 SRR5690992_2157 SRR5690992_2654 SRR5690992_2739 SRR5690992_2740 SRR5690992_2900 SRR5690992_2916 SRR5690992_3484 SRR5690992_3671 SRR5690992_3672 SRR5690992_3697 SRR5690992_3698 SRR5690992_4794 SRR5690992_4934 SRR5690992_5114 SRR5690992_5116 SRR5690992_5217 SRR5690992_5218 SRR5690992_5436 SRR5690992_5437 SRR5690992_5438 SRR5690992_5468 SRR5690992_5544 SRR5690992_6253 SRR5690992_6266 SRR5690992_6883 SRR5690992_7308 SRR5690992_7310 SRR5690992_7377 SRR5690992_8408 SRR5690992_8799 SRR5690992_8803 SRR5690992_9517 SRR5690992_9614 SRR5691002_1792 SRR5691002_8182 SRR5691002_8315 SRR5691030_548 SRR5691030_550 SRR5691030_845 SRR5691030_1630 SRR5691030_1631 SRR5691030_1677 SRR5691030_1679 SRR5691030_3509 SRR5691030_4503 SRR5691030_4505 SRR5691030_6677 SRR5691030_7258 SRR5691030_7259 SRR5691030_7467 SRR5691030_7469 SRR5691030_8147 SRR5691030_8222 SRR5691030_8223 SRR5691030_8243 SRR5691030_8391 SRR5691030_8393 SRR5691030_8902 SRR5691030_9862 SRR5691030_9864 SRR5691030_10004 SRR5691038_398 SRR5691038_399 SRR5691038_898 SRR5691038_900 SRR5691038_901 SRR5691038_2181 SRR5691038_8677 SRR5691038_9029 SRR5691038_9030 SRR5691038_9869 SRR5690878_3222 SRR5690878_3224 SRR5690953_3580 SRR5690958_2969 SRR5691030_4419 SRR5691030_4420 SRR5690878_3082 SRR5690878_3087 SRR5690992_6328 SRR5690957_229 SRR5690958_9621 SRR5691038_8678 SRR5690953_8498 SRR5690957_4878 SRR5690973_1670 SRR5690957_582 SRR5690957_583 SRR5690957_584 SRR5690974_1857 SRR5690976_5790 SRR5690976_5791 SRR5690974_1867 SRR5690974_3112 SRR5690974_3113 SRR5690992_8184 SRR5690992_8713 SRR5690992_8714 SRR5690878_1013 SRR5690878_1017 SRR5690878_6236 SRR5690974_3106 SRR5690878_9 SRR5690878_3347 SRR5690957_726 SRR5690974_855 SRR5690957_6528 SRR5690973_8010 SRR5690958_7616 SRR5690958_8453 SRR5690958_588 SRR5690958_589 SRR5690974_7737 SRR5690976_2598 SRR5690972_7276 SRR5690992_705 SRR5690974_5313 SRR5690992_8689 SRR5690974_6197 SRR5690974_6198 SRR5691002_8373 SRR5691002_8374 SRR5690992_9869 SRR5691030_2154 SRR5691030_8457 SRR5691030_8458 SRR5690878_2904 SRR5690878_6300 SRR5690878_7833 SRR5690953_5110 SRR5690953_588 SRR5690957_1645 SRR5690957_4313 SRR5690958_3844 SRR5690958_5651 SRR5690958_5900 SRR5690969_4521 SRR5690970_1840 SRR5690974_4146 SRR5691002_9585 SRR5690976_10218 SRR5690976_6550 SRR5690992_4546 SRR5690992_788 SRR5691038_4576 SRR5690878_7505 SRR5690953_2748 SRR5690957_2503 SRR5690958_4327 SRR5690976_5845 SRR5690958_5219 SRR5690958_657 SRR5690970_1043 SRR5690970_5469 SRR5690958_2511 SRR5690958_2512 SRR5690958_2514 SRR5690976_4253 SRR5690979_7218 SRR5690976_56 SRR5690976_7251 SRR5690992_5692 SRR5690992_5693 SRR5690992_5694 SRR5690992_3902 SRR5690992_5684 SRR5690992_9419 SRR5691030_3276 SRR5691030_3277 SRR5690992_9882 SRR5691030_1476 SRR5690878_7094 SRR5690878_7095 SRR5690958_7702 SRR5690973_6630 SRR5690811_4619 SRR5690878_2289 SRR5690878_7153 SRR5690878_7503 SRR5690878_816 SRR5690953_9947 SRR5690958_2006 SRR5690958_5448 SRR5690958_5449 SRR5690969_7011 SRR5690974_6139 SRR5690974_6408 SRR5690976_2838 SRR5690976_2839 SRR5690992_8205 SRR5690958_7706 SRR5690973_6634 SRR5690972_1865 SRR5690972_1866 SRR5690992_5543 SRR5690958_8123 SRR5690958_8124 SRR5690811_546 SRR5690811_3003 SRR5690946_947 SRR5690972_9291 SRR5690811_10160 SRR5690842_4037 SRR5690946_945 SRR5690811_548 SRR5690811_549 SRR5690811_3004 SRR5690946_948 SRR5690972_9292 SRR5690836_7591 SRR5690890_3243 SRR5690973_3762 SRR5690973_8406 SRR5690811_3366 SRR5690952_5008 SRR5690991_7083 SRR5691036_1175 SRR5690811_6517 SRR5690811_8986 SRR5690836_2438 SRR5690836_7594 SRR5690837_1578 SRR5690840_1959 SRR5690887_10562 SRR5690887_10563 SRR5690905_2950 SRR5690968_1927 SRR5690996_10306 SRR5691002_538 SRR5691002_539 SRR5691017_5761 SRR5691030_1320 SRR5691030_6405 SRR5691030_9680 SRR5691034_2392 SRR5691034_7313 SRR5691035_5386 SRR5691036_8911 SRR5691038_7182 SRR5690836_7593 SRR5690905_2951 SRR5690890_3244 SRR5690890_3245 SRR5690973_3763 SRR5690973_3765 SRR5690973_8407 SRR5690973_8409 SRR5690996_10303 SRR5690971_1894 SRR5690991_7084 SRR5691036_1176 SRR5690878_4811 SRR5690811_6822 SRR5690811_6827 SRR5690890_7273 SRR5690890_7275 SRR5690946_1989 SRR5690996_2920 SRR5691035_5385 SRR5690811_8958 SRR5690853_9838 SRR5690935_8987 SRR5690935_8988 SRR5690999_3917 SRR5691034_2949 SRR5691035_7379 SRR5690811_8962 SRR5691031_1593 SRR5691038_6972 SRR5691038_6974 SRR5691031_1596 SRR5691038_6973 SRR5690837_8022 SRR5691034_1065 SRR5690837_1310 SRR5690911_657 SRR5690972_5549 SRR5690948_3794 SRR5690817_3841 SRR5690817_3842 SRR5690895_4418 SRR5691002_9800 SRR5690837_8023 SRR5690837_8024 SRR5691002_2376 SRR5691002_2377 SRR5691034_1066 SRR5691034_2951 SRR5691034_5201 SRR5691034_5205 SRR5690896_8124 SRR5690896_8129 SRR5691002_9479 SRR5690911_659 SRR5691034_3999 SRR5691034_4001 SRR5690972_5551 SRR5690972_5741 SRR5690948_3797 SRR5690811_5965 SRR5690811_5966 SRR5690811_5967 SRR5690895_1983 SRR5690895_3218 SRR5690905_3460 SRR5690905_3461 SRR5690911_623 SRR5690911_624 SRR5690971_8120 SRR5691002_5311 SRR5691038_5746 SRR5690809_4996 SRR5690816_4695 SRR5690840_9149 SRR5691002_6341 SRR5690835_9229 SRR5690844_6330 SRR5690850_916 SRR5690948_560 SRR5690948_561 SRR5690952_9538 SRR5690968_3710 SRR5690971_2465 SRR5691036_7839 SRR5691038_5748 SRR5691038_5749 SRR5690809_4998 SRR5690835_3504 SRR5691034_7176 SRR5691002_6342 SRR5691036_5745 SRR5691036_5746 SRR5691036_5747 SRR5690890_7274 SRR5690969_3938 SRR5690969_3939 SRR5690951_3440 SRR5690849_2191 SRR5690951_3635 SRR5690952_5048 SRR5690950_256 SRR5690837_1272 SRR5690837_1274 SRR5690836_5642 SRR5690837_1918 SRR5690837_8587 SRR5690837_8589 SRR5690919_4034 SRR5690919_4035 SRR5690919_9696 SRR5690919_310 SRR5690919_311 SRR5691018_5804 SRR5690919_9697 SRR5690919_4976 SRR5691018_5378 SRR5690919_1263 SRR5690919_1264 SRR5690919_8147 SRR5691018_4989 SRR5690919_7364 SRR5690919_5283 SRR5690919_5284 SRR5690919_7365 SRR5690919_40 SRR5690919_41 SRR5690919_8926 SRR5690968_7184 SRR5690974_5740 SRR5691030_6498 SRR5691034_8981 SRR5690839_4133 SRR5690845_4084 SRR5690948_5065 SRR5690840_5209 SRR5690905_4012 SRR5690890_10312 SRR5690905_9303 SRR5690932_248 SRR5690968_5382 SRR5691000_1800 SRR5691004_4602 SRR5690839_9474 SRR5690980_7124 SRR5690814_4326 SRR5690815_2337 SRR5690957_9057 SRR5690933_9210 SRR5691031_2195 SRR5691031_2196 SRR5691032_3784 SRR5691036_2159 SRR5690813_2076 SRR5691035_10284 SRR5690840_3214 SRR5690890_9051 SRR5690893_7220 SRR5690933_1680 SRR5690954_6280 SRR5691003_8995 SRR5691018_1398 SRR5691033_1903 SRR5691038_3734 SRR5691038_5430 SRR5690905_6225 SRR5690919_6403 SRR5690919_7958 SRR5690951_10206 SRR5690954_1839 SRR5690972_8489 SRR5690972_8491 SRR5691035_10285 SRR5690810_4948 SRR5690851_4344 SRR5690809_9761 SRR5690847_5143 SRR5690892_6241 SRR5690919_3626 SRR5690950_6492 SRR5690970_9222 SRR5690976_9690 SRR5690976_9866 SRR5691004_7495 SRR5691004_8274 SRR5690977_8021 SRR5690977_8023 SRR5690991_8892 SRR5690972_7494 SRR5690973_8279 SRR5690919_8958 SRR5690888_6105 SRR5690952_6299 SRR5690957_5503 SRR5691000_5712 SRR5691030_8632 SRR5690838_6002 SRR5690811_5858 SRR5690919_8151 SRR5690919_9078 SRR5690890_3442 SRR5690919_7088 SRR5690919_9076 SRR5690969_4909 SRR5691030_336 SRR5690919_667 SRR5690919_668 SRR5690919_5896 SRR5690919_7090 SRR5690919_8757 SRR5690949_3718 SRR5690998_6154 SRR5690919_8153 SRR5690919_9079 SRR5690839_4135 SRR5690843_1745 SRR5691039_7087 SRR5690946_8297 SRR5690954_2276 SRR5690971_1985 SRR5691004_5884 SRR5690919_692 SRR5690887_5229 SRR5690887_5230 SRR5690887_5231 SRR5690851_127 SRR5690839_8019 SRR5690839_8020 SRR5690919_3836 SRR5690919_3837 SRR5690889_3408 SRR5690974_1971 SRR5691039_5454 SRR5690974_7649 SRR5691003_259 SRR5691035_9353 SRR5690979_3244 SRR5691032_5646 SRR5691038_9100 SRR5690813_2236 SRR5691032_1140 SRR5690968_6992 SRR5690995_9698 SRR5690893_1449 SRR5690996_1811 SRR5690894_9720 SRR5690970_7568 SRR5690848_5447 SRR5690845_962 SRR5691019_8688 SRR5691030_3818 SRR5690818_7381 SRR5690905_7257 SRR5691004_9737 SRR5690971_1056 SRR5690894_10588 SRR5690894_3024 SRR5690839_6329 SRR5690839_1818 SRR5690845_2938 SRR5690845_191 SRR5690845_5018 SRR5690889_9349 SRR5690998_3592 SRR5690845_2116 SRR5690845_6268 SRR5690845_8528 SRR5690845_8647 SRR5690846_9644 SRR5690998_5955 SRR5691000_1662 SRR5691002_6030 SRR5690845_1031 SRR5690845_4539 SRR5690845_4540 SRR5690889_854 SRR5690889_3303 SRR5690889_3306 SRR5691000_1663 SRR5691033_7799 SRR5691033_7800 SRR5690839_3993 SRR5690845_5017 SRR5690845_5429 SRR5690845_8128 SRR5690845_8530 SRR5690889_2511 SRR5690889_9070 SRR5690845_2939 SRR5691002_6031 SRR5690845_192 SRR5690845_5019 SRR5690889_9350 SRR5690998_3593
SRR5690814_7451 SRR5690838_7805 SRR5690838_7806 SRR5690839_7990 SRR5690839_4770 SRR5690839_7991 SRR5690839_7992 SRR5690839_7993 SRR5690838_105 SRR5690838_8791 SRR5690948_321 SRR5690911_9557 SRR5690948_320 SRR5691039_2203 SRR5691039_2204 SRR5690836_6242 SRR5690849_2716 SRR5691033_5573 SRR5691033_5574 SRR5691033_5575 SRR5690918_1881 SRR5690849_8577 SRR5690814_8429 SRR5690849_8571 SRR5690814_8430 SRR5690849_8573 SRR5690849_5746 SRR5690849_5748 SRR5690849_2581 SRR5690849_2583 SRR5690836_8352 SRR5690814_6674 SRR5690838_1938 SRR5690919_3368 SRR5691031_3383 SRR5691030_10402 SRR5690933_7472 SRR5691039_2488 SRR5690838_5617 SRR5690813_4633 SRR5690809_876 SRR5691038_7853 SRR5690817_8614 SRR5690836_5464 SRR5690809_3051 SRR5690813_4631 SRR5690817_8615 SRR5690836_1068 SRR5690836_1069 SRR5690836_5462 SRR5691031_5738 SRR5691031_5739 SRR5691033_1714 SRR5691033_5351 SRR5690813_8895 SRR5690836_5828 SRR5690836_7619 SRR5690836_7620 SRR5690911_8843 SRR5690911_8844 SRR5691032_188 SRR5691032_8960 SRR5691032_8961 SRR5691033_1712 SRR5691033_1713 SRR5691033_2028 SRR5691033_5354 SRR5691038_7854 SRR5691038_7855 SRR5690889_8660 SRR5690836_5465 SRR5690813_5806 SRR5690817_2092 SRR5690972_9193 SRR5690813_5809 SRR5690813_9702 SRR5690894_9539 SRR5690894_9540 SRR5690894_9541 SRR5690911_10028 SRR5690911_10029 SRR5691032_3413 SRR5691033_1 SRR5691034_4473 SRR5691034_4475 SRR5690817_10128 SRR5690817_10212 SRR5690817_10213 SRR5690817_10214 SRR5690817_10215 SRR5690841_7065 SRR5690842_3056 SRR5690894_5465 SRR5690887_2365 SRR5690887_2367 SRR5690887_2368 SRR5691033_105 SRR5691033_7864 SRR5691033_9923 SRR5691033_9924 SRR5690817_947 SRR5690911_4710 SRR5690837_6378 SRR5690889_3992 SRR5690889_9032 SRR5691033_6710 SRR5691039_7551 SRR5691039_7552 SRR5691034_5128 SRR5691035_5336 SRR5691035_3322 SRR5691035_3324 SRR5691039_6829 SRR5691039_6830 SRR5690891_7511 SRR5691033_1325 SRR5690839_2472 SRR5690839_2471 SRR5690839_2473 SRR5691033_4453 SRR5691033_4454 SRR5690839_9957 SRR5690839_9958 SRR5690844_376 SRR5690839_6418 SRR5690843_5590 SRR5690813_8941 SRR5690839_2608 SRR5690894_6281 SRR5690839_1851 SRR5690844_1020 SRR5690894_1287 SRR5690894_4337 SRR5690911_834 SRR5691033_6505 SRR5691033_9779 SRR5690813_8940 SRR5690839_1601 SRR5690839_167 SRR5690839_178 SRR5690839_4665 SRR5690839_640 SRR5690839_641 SRR5690839_7471 SRR5690839_7472 SRR5690839_8724 SRR5690844_377 SRR5690844_4581 SRR5690844_6499 SRR5690844_7054 SRR5690844_9250 SRR5690894_3038 SRR5690905_1746 SRR5690905_2484 SRR5690911_10326 SRR5690911_3840 SRR5690911_429 SRR5690911_431 SRR5690911_5124 SRR5691033_3578 SRR5691033_4313 SRR5691033_4909 SRR5691033_5822 SRR5691033_6506 SRR5691033_7923 SRR5691033_7924 SRR5691033_8502 SRR5691033_8504 SRR5691033_8963 SRR5691033_9157 SRR5691033_9878 SRR5691034_1683 SRR5691034_2606 SRR5691034_2608 SRR5691034_6367 SRR5691034_6369 SRR5691034_9037 SRR5691035_10062 SRR5690814_2629 SRR5690814_5581 SRR5690814_5582 SRR5690839_643 SRR5690839_1183 SRR5690839_1647 SRR5690839_2619 SRR5690839_2902 SRR5690839_2903 SRR5690839_2904 SRR5690839_3138 SRR5690839_4666 SRR5690839_5493 SRR5690839_5495 SRR5690839_5496 SRR5690839_5853 SRR5690839_7146 SRR5690839_7786 SRR5690839_8722 SRR5690839_8723 SRR5690839_9901 SRR5690839_9902 SRR5690839_10249 SRR5690844_378 SRR5690844_1019 SRR5690844_1494 SRR5690844_1495 SRR5690844_2471 SRR5690844_4580 SRR5690844_6498 SRR5690844_6500 SRR5690844_7055 SRR5690844_7463 SRR5690844_7465 SRR5690844_9247 SRR5690844_9344 SRR5690844_9345 SRR5690844_9347 SRR5690887_1696 SRR5690887_9025 SRR5690894_695 SRR5690894_2746 SRR5690894_2747 SRR5690894_3036 SRR5690894_3037 SRR5690894_3946 SRR5690894_3949 SRR5690894_4541 SRR5690894_4543 SRR5690894_4544 SRR5690894_4862 SRR5690894_5990 SRR5690894_9865 SRR5690905_61 SRR5690905_104 SRR5690905_105 SRR5690905_107 SRR5690905_2167 SRR5690905_2418 SRR5690905_2485 SRR5690905_2486 SRR5690905_6309 SRR5690905_6311 SRR5690905_7576 SRR5690905_7577 SRR5690905_7578 SRR5690905_8089 SRR5690905_10378 SRR5690911_831 SRR5690911_833 SRR5690911_866 SRR5690911_5121 SRR5690911_5122 SRR5690911_7444 SRR5690918_2880 SRR5691033_3965 SRR5691033_3966 SRR5691033_5077 SRR5691033_5078 SRR5691033_5819 SRR5691033_5820 SRR5691033_6573 SRR5691033_7069 SRR5691033_7071 SRR5691033_7922 SRR5691033_7976 SRR5691033_8563 SRR5691033_8564 SRR5691033_8565 SRR5691033_8962 SRR5691033_9879 SRR5691033_9969 SRR5691034_693 SRR5691034_1922 SRR5691034_1924 SRR5691034_2605 SRR5691034_2867 SRR5691034_4583 SRR5691034_4584 SRR5691034_5017 SRR5691034_5018 SRR5691034_5019 SRR5691034_5611 SRR5691034_5612 SRR5691034_7528 SRR5691034_7532 SRR5691034_7596 SRR5691034_7953 SRR5691034_7954 SRR5691034_7956 SRR5691034_8185 SRR5691034_9035 SRR5691035_1678 SRR5691035_6366 SRR5691035_6577 SRR5690839_3137 SRR5691035_6576 SRR5690894_6282 SRR5690894_6284 SRR5691034_2865 SRR5690911_1593 SRR5690894_1288 SRR5690894_4340 SRR5691034_2858 SRR5691033_6507 SRR5691033_9780 SRR5690905_10096 SRR5691035_1679 SRR5690887_7229 SRR5690894_1616 SRR5690894_3781 SRR5690894_3785 SRR5690894_8402 SRR5690894_8403 SRR5690894_3166 SRR5690838_9647 SRR5690838_9648 SRR5690894_3165 SRR5690894_5192 SRR5690894_5478 SRR5690894_7890 SRR5690894_8492 SRR5690894_3167 SRR5690894_5193 SRR5690894_5479 SRR5690894_6257 SRR5690894_6259 SRR5690894_9466 SRR5690894_9469 SRR5690814_2516 SRR5690839_192 SRR5690889_66 SRR5690846_6081 SRR5690848_5024 SRR5691035_4774 SRR5690891_9203 SRR5691033_3311 SRR5691035_4197 SRR5690814_3392 SRR5690848_5023 SRR5690887_4183 SRR5690891_1217 SRR5690891_5984 SRR5690894_3885 SRR5690894_5136 SRR5690905_8637 SRR5690911_4805 SRR5690911_7948 SRR5691004_8707 SRR5691033_10357 SRR5691033_1129 SRR5691033_1130 SRR5691033_3270 SRR5691033_3271 SRR5691033_4742 SRR5691033_4868 SRR5691033_4869 SRR5691033_4992 SRR5691033_5516 SRR5691033_6715 SRR5691033_7212 SRR5691033_7333 SRR5691033_7371 SRR5691033_7372 SRR5691033_8660 SRR5691033_8771 SRR5691033_9412 SRR5691033_9659 SRR5691035_5204 SRR5691035_7417 SRR5691039_10423 SRR5691039_2063 SRR5691039_2214 SRR5691039_2799 SRR5691039_3035 SRR5691039_3868 SRR5691039_4060 SRR5691039_4326 SRR5691039_5181 SRR5691039_5531 SRR5691039_6118 SRR5691039_6629 SRR5691039_7580 SRR5691039_8346 SRR5691039_8347 SRR5691039_8601 SRR5691039_9942 SRR5690839_193 SRR5690841_397 SRR5690841_398 SRR5690888_2390 SRR5690889_65 SRR5690889_67 SRR5690891_6933 SRR5690891_6934 SRR5690891_9226 SRR5690891_9229 SRR5690891_9346 SRR5690905_8638 SRR5690911_747 SRR5690911_749 SRR5690911_1908 SRR5690911_2683 SRR5690911_3778 SRR5690911_3779 SRR5690911_3781 SRR5690911_7423 SRR5690911_7946 SRR5690911_9051 SRR5690911_9836 SRR5690911_9837 SRR5690918_4001 SRR5690948_709 SRR5690948_2761 SRR5690948_4604 SRR5690948_4605 SRR5690948_4606 SRR5690948_5177 SRR5690948_5178 SRR5690948_8432 SRR5690948_8433 SRR5691004_1592 SRR5691004_1594 SRR5691004_3056 SRR5691004_8489 SRR5691033_21 SRR5691033_83 SRR5691033_309 SRR5691033_310 SRR5691033_950 SRR5691033_1920 SRR5691033_1921 SRR5691033_1922 SRR5691033_2136 SRR5691033_2140 SRR5691033_2141 SRR5691033_2156 SRR5691033_2158 SRR5691033_2939 SRR5691033_3541 SRR5691033_3543 SRR5691033_3566 SRR5691033_3567 SRR5691033_4200 SRR5691033_4450 SRR5691033_4452 SRR5691033_4554 SRR5691033_4555 SRR5691033_5300 SRR5691033_5515 SRR5691033_5517 SRR5691033_5747 SRR5691033_5985 SRR5691033_6532 SRR5691033_6533 SRR5691033_6637 SRR5691033_7332 SRR5691033_7370 SRR5691033_7403 SRR5691033_7405 SRR5691033_8106 SRR5691033_8108 SRR5691033_8662 SRR5691033_8666 SRR5691033_8743 SRR5691033_8769 SRR5691033_8770 SRR5691033_9479 SRR5691033_9675 SRR5691033_10217 SRR5691033_10219 SRR5691033_10361 SRR5691033_10443 SRR5691033_10445 SRR5691033_10446 SRR5691034_27 SRR5691034_28 SRR5691034_591 SRR5691034_592 SRR5691034_4947 SRR5691034_4948 SRR5691034_6152 SRR5691034_6297 SRR5691034_6298 SRR5691034_8422 SRR5691035_719 SRR5691035_720 SRR5691035_3299 SRR5691035_3302 SRR5691035_4165 SRR5691035_7416 SRR5691035_8471 SRR5691035_8472 SRR5691035_8493 SRR5691035_9704 SRR5691037_179 SRR5691037_180 SRR5691037_1657 SRR5691037_1658 SRR5691037_2903 SRR5691037_2904 SRR5691037_3430 SRR5691037_3432 SRR5691037_3996 SRR5691037_4827 SRR5691037_5836 SRR5691037_5838 SRR5691037_9527 SRR5691037_9755 SRR5691037_9756 SRR5691037_9757 SRR5691039_349 SRR5691039_923 SRR5691039_1024 SRR5691039_1097 SRR5691039_1098 SRR5691039_1553 SRR5691039_1995 SRR5691039_1996 SRR5691039_2061 SRR5691039_2062 SRR5691039_2215 SRR5691039_3008 SRR5691039_4058 SRR5691039_4059 SRR5691039_4480 SRR5691039_4890 SRR5691039_4891 SRR5691039_5182 SRR5691039_5532 SRR5691039_5889 SRR5691039_6224 SRR5691039_6226 SRR5691039_6630 SRR5691039_6631 SRR5691039_7578 SRR5691039_7579 SRR5691039_8245 SRR5691039_8372 SRR5691039_8373 SRR5691039_8374 SRR5691039_8790 SRR5691039_9258 SRR5691039_9275 SRR5691039_9939 SRR5691039_9940 SRR5691039_10424 SRR5691039_10426 SRR5691033_4309 SRR5691039_4408 SRR5691039_5887 SRR5690846_6160 SRR5690846_6162 SRR5690948_6351 SRR5690948_6352 SRR5691039_2489 SRR5691039_3541 SRR5690891_9204 SRR5691033_3312 SRR5691035_4198 SRR5690814_37 SRR5690814_500 SRR5690814_135 SRR5690814_7606 SRR5690814_177 SRR5690814_3172 SRR5690814_5405 SRR5690814_5979 SRR5690814_9274 SRR5690814_10346 SRR5690814_10441 SRR5690814_1345 SRR5690814_219 SRR5690814_3662 SRR5690814_4481 SRR5690814_5232 SRR5690814_5430 SRR5690814_6218 SRR5690814_647 SRR5690814_6748 SRR5690814_7186 SRR5690814_8487 SRR5690814_8887 SRR5690814_9249 SRR5690814_9483 SRR5690814_9904 SRR5690838_4562 SRR5690838_6174 SRR5690838_7618 SRR5690849_8707 SRR5690814_38 SRR5690814_39 SRR5690814_162 SRR5690814_196 SRR5690814_197 SRR5690814_308 SRR5690814_743 SRR5690814_1344 SRR5690814_1346 SRR5690814_1530 SRR5690814_1631 SRR5690814_1914 SRR5690814_1915 SRR5690814_2355 SRR5690814_2944 SRR5690814_2945 SRR5690814_3318 SRR5690814_3320 SRR5690814_3421 SRR5690814_3458 SRR5690814_3759 SRR5690814_4118 SRR5690814_4616 SRR5690814_4700 SRR5690814_5309 SRR5690814_5311 SRR5690814_5465 SRR5690814_5466 SRR5690814_5476 SRR5690814_5477 SRR5690814_5964 SRR5690814_6251 SRR5690814_6647 SRR5690814_6648 SRR5690814_6913 SRR5690814_7117 SRR5690814_7185 SRR5690814_7456 SRR5690814_7786 SRR5690814_7798 SRR5690814_7800 SRR5690814_7801 SRR5690814_7841 SRR5690814_7842 SRR5690814_8182 SRR5690814_8183 SRR5690814_8490 SRR5690814_8564 SRR5690814_8735 SRR5690814_8738 SRR5690814_8840 SRR5690814_8886 SRR5690814_8888 SRR5690814_8889 SRR5690814_9045 SRR5690814_9046 SRR5690814_9248 SRR5690814_9474 SRR5690814_9476 SRR5690814_9484 SRR5690814_9902 SRR5690814_9922 SRR5690814_10046 SRR5690814_10158 SRR5690814_10185 SRR5690814_10186 SRR5690814_10187 SRR5690814_10345 SRR5690814_10440 SRR5690838_567 SRR5690838_2183 SRR5690838_2184 SRR5690838_2186 SRR5690838_10482 SRR5690838_10483 SRR5690843_120 SRR5690843_724 SRR5690843_725 SRR5690814_646 SRR5690814_648 SRR5690814_649 SRR5690814_1299 SRR5690814_1300 SRR5690814_7688 SRR5690814_7689 SRR5690814_7607 SRR5690814_7608 SRR5690814_178 SRR5690814_4615 SRR5690814_5406 SRR5690814_5980 SRR5690814_9275 SRR5690814_3255 SRR5690814_3296 SRR5690894_5925 SRR5690894_9645 SRR5690814_1786 SRR5690814_1787 SRR5690814_4085 SRR5690814_4484 SRR5690814_4488 SRR5690814_7255 SRR5690887_10307 SRR5690887_1738 SRR5690889_1555 SRR5690894_2600 SRR5690894_2601 SRR5690894_2883 SRR5690894_8777 SRR5690814_3297 SRR5690814_3388 SRR5690814_4485 SRR5690814_4487 SRR5690814_4806 SRR5690814_5973 SRR5690814_5974 SRR5690814_6089 SRR5690814_6090 SRR5690814_7256 SRR5690814_9685 SRR5690814_9687 SRR5690814_9690 SRR5690814_10193 SRR5690814_10484 SRR5690839_9185 SRR5690839_9186 SRR5690843_5488 SRR5690843_5489 SRR5690849_2226 SRR5690849_10706 SRR5690894_651 SRR5690894_1056 SRR5690894_1057 SRR5690894_2884 SRR5690894_8776 SRR5690894_8778 SRR5690814_3300 SRR5690894_5926 SRR5690894_9646 SRR5690814_2313 SRR5690844_6379 SRR5690814_386 SRR5690814_390 SRR5690814_5957 SRR5690838_104 SRR5690838_106 SRR5690838_269 SRR5690838_5088 SRR5690838_5089 SRR5690894_1705 SRR5690894_8484 SRR5690814_2315 SRR5690814_2963 SRR5690814_2964 SRR5690814_6088 SRR5690814_6091 SRR5690838_5087 SRR5690838_5915 SRR5690838_8479 SRR5690838_8789 SRR5690838_8790 SRR5690848_7264 SRR5690848_9213 SRR5690849_3149 SRR5690849_3153 SRR5690849_3644 SRR5690849_7329 SRR5690893_1405 SRR5690893_1406 SRR5690893_1407 SRR5690894_5668 SRR5690894_7174 SRR5690894_7176 SRR5690894_7317 SRR5690894_8264 SRR5690894_8265 SRR5690844_6380 SRR5690844_6381 SRR5690814_387 SRR5690850_969 SRR5690839_10213 SRR5690839_10212 SRR5690850_8602 SRR5690918_10208 SRR5690918_2627 SRR5691034_1696 SRR5691034_635 SRR5690850_3266 SRR5690918_709 SRR5690918_800 SRR5690918_5181 SRR5690918_5311 SRR5690918_10209 SRR5690918_10210 SRR5691033_10139 SRR5691034_7952 SRR5690839_10214 SRR5690891_5983 SRR5690838_7932 SRR5690894_5015 SRR5690838_7933 SRR5690887_2249 SRR5690887_891 SRR5690838_7934 SRR5690887_2250 SRR5690887_2284 SRR5690887_2285 SRR5690894_3537 SRR5690894_5018 SRR5690887_892 SRR5690838_2346 SRR5690838_2345 SRR5690838_2347 SRR5690814_3601 SRR5690814_3602 SRR5690843_6165 SRR5690814_5102 SRR5690814_6687 SRR5690814_7126 SRR5690838_2541 SRR5690843_6166 SRR5691033_8948 SRR5691039_1025 SRR5690814_1335 SRR5690814_10278 SRR5690814_4038 SRR5690814_7062 SRR5690814_1213 SRR5690814_1961 SRR5690814_1963 SRR5690814_2471 SRR5690814_3381 SRR5690814_3382 SRR5690814_4037 SRR5690814_4664 SRR5690814_6806 SRR5690814_6970 SRR5690814_8545 SRR5690814_9415 SRR5690814_9573 SRR5690814_1336 SRR5690814_2470 SRR5690814_2472 SRR5690814_2739 SRR5690814_2740 SRR5690814_2796 SRR5690814_2797 SRR5690814_4034 SRR5690814_4035 SRR5690814_4226 SRR5690814_4382 SRR5690814_4384 SRR5690814_4663 SRR5690814_5448 SRR5690814_6205 SRR5690814_9574 SRR5690814_9751 SRR5690814_9752 SRR5690814_9753 SRR5690814_9754 SRR5690814_9784 SRR5690814_9785 SRR5690814_10419 SRR5690814_10514 SRR5690814_10517 SRR5690814_10280 SRR5690814_10281 SRR5690814_10418 SRR5690814_7063 SRR5690814_4086 SRR5690814_9923 SRR5690840_8531 SRR5690992_1162 SRR5690840_6331 SRR5690889_4066 SRR5690889_5018 SRR5690889_5019 SRR5690998_4085 SRR5690998_4086 SRR5690998_4087 SRR5690845_3634 SRR5690951_5326 SRR5691039_3001 SRR5690838_8434 SRR5690839_2395 SRR5690839_5619 SRR5690844_8383 SRR5690849_3616 SRR5691034_4467 SRR5691039_8885 SRR5690809_4432 SRR5690813_1846 SRR5690816_4536 SRR5690851_2186 SRR5690949_1906 SRR5690977_645 SRR5690991_9314 SRR5690993_5876 SRR5690996_9549 SRR5691034_4023 SRR5690839_8100 SRR5690845_8190 SRR5690889_456 SRR5690889_5677 SRR5690934_2311 SRR5690951_5324 SRR5690977_2587 SRR5690998_1148 SRR5691001_1255 SRR5691004_5647 SRR5691035_6773 SRR5691036_9124 SRR5690811_5314 SRR5690813_1849 SRR5690813_2977 SRR5690813_2978 SRR5690813_4759 SRR5690813_8486 SRR5690813_8649 SRR5690815_5096 SRR5690837_4407 SRR5690841_3308 SRR5690842_1765 SRR5690845_440 SRR5690851_1802 SRR5690887_576 SRR5690887_579 SRR5690889_3248 SRR5690889_4995 SRR5690892_5155 SRR5690892_8186 SRR5690894_9073 SRR5690930_10136 SRR5690930_6369 SRR5690930_8449 SRR5690935_7532 SRR5690946_1287 SRR5690946_906 SRR5690949_1904 SRR5690949_6855 SRR5690950_1382 SRR5690951_4838 SRR5690951_5436 SRR5690952_2314 SRR5690952_3888 SRR5690952_8884 SRR5690957_10184 SRR5690957_9299 SRR5690967_2490 SRR5690967_8838 SRR5690968_6681 SRR5690971_113 SRR5690973_3785 SRR5690977_8968 SRR5690978_5747 SRR5690991_5120 SRR5690993_9959 SRR5690996_9099 SRR5690997_114 SRR5690997_3278 SRR5690997_3583 SRR5690997_4226 SRR5690997_7735 SRR5690998_10266 SRR5690998_10268 SRR5690998_10269 SRR5690998_3316 SRR5690998_3317 SRR5691001_5951 SRR5691001_5952 SRR5691017_173 SRR5691030_3029 SRR5691030_3031 SRR5691030_4274 SRR5691030_9742 SRR5691031_2084 SRR5691036_1249 SRR5691036_1250 SRR5691036_1790 SRR5691036_2374 SRR5691036_8503 SRR5690809_4436 SRR5690809_9458 SRR5690812_2091 SRR5690812_4797 SRR5690813_540 SRR5690813_1324 SRR5690813_1325 SRR5690813_1326 SRR5690813_5293 SRR5690813_5294 SRR5690813_5295 SRR5690813_8648 SRR5690814_10404 SRR5690815_1741 SRR5690815_1742 SRR5690815_1744 SRR5690815_5095 SRR5690816_605 SRR5690816_2714 SRR5690816_7499 SRR5690816_7501 SRR5690816_7504 SRR5690818_4685 SRR5690818_4689 SRR5690835_3928 SRR5690835_3929 SRR5690837_4408 SRR5690838_7255 SRR5690840_9048 SRR5690841_5520 SRR5690841_7135 SRR5690841_7136 SRR5690841_7137 SRR5690842_2133 SRR5690842_7669 SRR5690842_8317 SRR5690842_9701 SRR5690842_9881 SRR5690842_9996 SRR5690842_10001 SRR5690845_2379 SRR5690845_6462 SRR5690845_6866 SRR5690845_6867 SRR5690845_6868 SRR5690851_1803 SRR5690851_1804 SRR5690889_1389 SRR5690889_1390 SRR5690889_1391 SRR5690889_5381 SRR5690889_5522 SRR5690891_8910 SRR5690892_5156 SRR5690894_9071 SRR5690895_4400 SRR5690895_4402 SRR5690895_4403 SRR5690930_6368 SRR5690933_7363 SRR5690933_7366 SRR5690935_1422 SRR5690935_7530 SRR5690935_7531 SRR5690935_9982 SRR5690935_10184 SRR5690935_10185 SRR5690946_324 SRR5690946_1288 SRR5690946_1289 SRR5690946_2968 SRR5690946_2970 SRR5690949_6308 SRR5690949_6856 SRR5690949_6857 SRR5690949_6858 SRR5690949_9354 SRR5690951_4837 SRR5690951_5435 SRR5690952_2386 SRR5690952_2387 SRR5690952_2900 SRR5690952_2901 SRR5690952_6687 SRR5690957_1380 SRR5690957_1381 SRR5690957_1382 SRR5690957_1776 SRR5690957_9300 SRR5690957_10182 SRR5690958_5953 SRR5690958_6794 SRR5690967_2491 SRR5690967_6468 SRR5690967_6469 SRR5690967_8839 SRR5690968_5961 SRR5690968_6680 SRR5690968_6682 SRR5690971_114 SRR5690971_227 SRR5690971_228 SRR5690971_9282 SRR5690971_9285 SRR5690972_2844 SRR5690972_3131 SRR5690972_3134 SRR5690973_3788 SRR5690977_17 SRR5690977_18 SRR5690977_20 SRR5690977_1289 SRR5690977_1291 SRR5690977_2578 SRR5690977_2655 SRR5690977_6158 SRR5690977_6278 SRR5690977_6279 SRR5690978_7679 SRR5690979_3041 SRR5690979_5335 SRR5690979_8986 SRR5690980_448 SRR5690980_449 SRR5690991_5119 SRR5690991_5121 SRR5690991_10018 SRR5690991_10019 SRR5690992_5202 SRR5690992_5203 SRR5690993_1344 SRR5690993_1345 SRR5690993_1346 SRR5690993_5271 SRR5690993_9586 SRR5690993_9960 SRR5690996_1538 SRR5690996_6481 SRR5690996_9097 SRR5690996_9098 SRR5690997_4227 SRR5690997_6314 SRR5690997_6315 SRR5690997_6316 SRR5690997_7734 SRR5690997_9098 SRR5690998_2253 SRR5690998_3318 SRR5690998_3646 SRR5690998_4264 SRR5690998_4265 SRR5690998_4399 SRR5690998_4400 SRR5690998_7512 SRR5690998_7514 SRR5690998_7516 SRR5690998_7820 SRR5690998_7821 SRR5691001_1869 SRR5691001_1870 SRR5691001_4446 SRR5691001_5835 SRR5691001_5838 SRR5691001_6004 SRR5691001_6006 SRR5691002_3356 SRR5691002_9418 SRR5691004_1028 SRR5691017_171 SRR5691017_175 SRR5691017_8942 SRR5691017_8943 SRR5691019_1480 SRR5691030_261 SRR5691030_262 SRR5691030_1657 SRR5691030_4275 SRR5691030_5356 SRR5691030_5357 SRR5691030_9635 SRR5691030_9636 SRR5691034_6164 SRR5691036_1251 SRR5691036_4344 SRR5691036_6520 SRR5691036_7613 SRR5691036_9256 SRR5691036_9257 SRR5691038_132 SRR5691038_6944 SRR5691038_9296 SRR5691038_9297 SRR5691038_10078 SRR5690813_3123 SRR5690813_4760 SRR5690813_4761 SRR5690813_8567 SRR5690813_9153 SRR5690813_9154 SRR5690837_7610 SRR5690837_7611 SRR5690837_7991 SRR5690838_281 SRR5690838_4810 SRR5690838_4811 SRR5690838_8435 SRR5690839_2396 SRR5690839_5469 SRR5690839_5470 SRR5690839_5616 SRR5690839_5617 SRR5690839_5618 SRR5690845_3725 SRR5690845_7116 SRR5690890_2569 SRR5690890_4573 SRR5690890_6736 SRR5690890_6737 SRR5690905_6563 SRR5690905_10248 SRR5690905_10249 SRR5690911_455 SRR5690911_7306 SRR5690911_7307 SRR5690934_4629 SRR5690954_161 SRR5690968_2681 SRR5690968_2682 SRR5690968_5620 SRR5690968_5621 SRR5690968_5838 SRR5690968_7539 SRR5690968_7540 SRR5690968_8096 SRR5690968_8097 SRR5690968_9089 SRR5690973_1827 SRR5690977_6415 SRR5691031_7702 SRR5691032_3700 SRR5691032_3701 SRR5691033_4267 SRR5691034_4469 SRR5691034_4518 SRR5691035_2005 SRR5691039_4477 SRR5691039_5535 SRR5691039_5536 SRR5691039_5749 SRR5691039_8278 SRR5691039_8280 SRR5691039_8881 SRR5691039_8882 SRR5691039_8883 SRR5690816_4539 SRR5690889_8271 SRR5690890_4004 SRR5690946_6290 SRR5690951_2044 SRR5690951_2045 SRR5690951_8266 SRR5690993_7363 SRR5690998_7542 SRR5690998_7544 SRR5691002_8473 SRR5691002_8476 SRR5691002_8477 SRR5691036_6499 SRR5691036_6500 SRR5690949_1909 SRR5690949_1911 SRR5690977_647 SRR5690977_649 SRR5690991_9315 SRR5690991_9316 SRR5690993_5877 SRR5690993_5878 SRR5690996_9550 SRR5690996_9552 SRR5691034_4025 SRR5691034_4026 SRR5690839_8101 SRR5690930_8451 SRR5690891_5810 SRR5690889_5678 SRR5690934_2312 SRR5690951_5325 SRR5690977_2591 SRR5690998_1149 SRR5691001_1256 SRR5691036_1789 SRR5691035_6775 SRR5691036_9125 SRR5690890_9137 SRR5690890_9138 SRR5690905_10250 SRR5690905_6562 SRR5690995_6474 SRR5691033_7380 SRR5691034_4468 SRR5691039_3003 SRR5691039_5750 SRR5690911_3361 SRR5691033_7382 SRR5690954_3124 SRR5691001_9709 SRR5691001_9711 SRR5691001_9712 SRR5691032_938 SRR5690813_906 SRR5690813_10073 SRR5690838_4623 SRR5690813_6022 SRR5690890_3112 SRR5690840_5347 SRR5690844_8938 SRR5690890_4973 SRR5690905_7907 SRR5690911_6098 SRR5690933_5082 SRR5691032_55 SRR5690810_4164 SRR5690837_7329 SRR5690843_7869 SRR5690890_2103 SRR5690890_7474 SRR5690948_4394 SRR5690952_7668 SRR5690954_1938 SRR5690954_2970 SRR5690954_9195 SRR5690968_2339 SRR5690968_2340 SRR5691034_5682 SRR5691039_829 SRR5690813_907 SRR5690890_1413 SRR5690890_2104 SRR5690934_4997 SRR5690954_2971 SRR5690954_2973 SRR5691034_2378 SRR5690813_10074 SRR5690816_1394 SRR5690816_1395 SRR5690838_4625 SRR5690838_4628 SRR5691034_948 SRR5690813_6023 SRR5690813_6024 SRR5690890_3113 SRR5690890_3114 SRR5690840_5348 SRR5690844_8940 SRR5690890_4974 SRR5690905_7908 SRR5690911_6099 SRR5690957_9307 SRR5691032_56 SRR5690844_4113 SRR5690844_4116 SRR5690845_7114 SRR5690815_5097 SRR5690842_8318 SRR5690813_4547 SRR5690889_8411 SRR5690889_8412 SRR5690889_8413 SRR5690815_5530 SRR5691034_1471 SRR5691036_3901 SRR5691039_6633 SRR5691019_10250 SRR5691019_10251 SRR5690817_573 SRR5690999_2157 SRR5690889_5234 SRR5690971_1393 SRR5690973_6301 SRR5691001_1257 SRR5691001_9132 SRR5690997_3586 SRR5691036_3733 SRR5690814_8479 SRR5690842_10216 SRR5690946_1657 SRR5690957_6114 SRR5690974_9614 SRR5690811_9679 SRR5690892_5689 SRR5690933_2166 SRR5690952_9829 SRR5690954_7614 SRR5690993_3954 SRR5691017_1668 SRR5691017_1670 SRR5691017_5760 SRR5690814_8480 SRR5690842_10218 SRR5690946_1658 SRR5690957_6115 SRR5690974_9617 SRR5690946_7799 SRR5690933_3482 SRR5690933_6183 SRR5690935_7125 SRR5690946_6287 SRR5690952_3555 SRR5690993_7360 SRR5691036_1135 SRR5691036_1137 SRR5690946_7800 SRR5690977_4742 SRR5690845_8191 SRR5690842_2076 SRR5690930_2227 SRR5690993_3482 SRR5690842_2080 SRR5690842_2082 SRR5690933_2165 SRR5690957_5107 SRR5690957_5108 SRR5690957_5109 SRR5690957_5110 SRR5690957_6116 SRR5690952_1065 SRR5691038_4889 SRR5690887_8390 SRR5690952_1063 SRR5690952_1066 SRR5691038_4890 SRR5690974_9618 SRR5690952_3402 SRR5691001_1254 SRR5690996_8464 SRR5690996_8465 SRR5690997_3582 SRR5690998_10267 SRR5690889_1031 SRR5690843_8608 SRR5690891_7581 SRR5690843_1513 SRR5690835_3305 SRR5691035_739 SRR5691038_1336 SRR5690952_2161 SRR5690958_3072 SRR5690958_3074 SRR5691038_1338 SRR5690843_1512 SRR5690843_10407 SRR5690843_10408 SRR5690851_7448 SRR5690891_545 SRR5690891_546 SRR5690893_9918 SRR5690893_9919 SRR5690893_9920 SRR5690952_2160 SRR5690952_2162 SRR5690999_1923 SRR5690999_1924 SRR5691000_8404 SRR5691004_7270 SRR5691036_9158 SRR5691036_9159 SRR5691037_581 SRR5691037_582 SRR5691037_583 SRR5691035_740 SRR5691038_1337 SRR5690891_5969 SRR5690932_8120 SRR5690842_5427 SRR5690949_1252 SRR5690890_7224 SRR5690918_5398 SRR5690918_5402 SRR5690997_9325 SRR5690892_24 SRR5690894_8591 SRR5690977_6342 SRR5690977_3803 SRR5690835_506 SRR5690851_8666 SRR5690978_607 SRR5690949_1967 SRR5690953_6820 SRR5690847_2769 SRR5690918_7756 SRR5690878_7186 SRR5690809_5416 SRR5690837_5280 SRR5690893_3347 SRR5690996_4053 SRR5690949_4598 SRR5690889_7697 SRR5690889_7698 SRR5690972_1766 SRR5690818_8201 SRR5690809_3822 SRR5691035_3689 SRR5690810_2108 SRR5690817_4877 SRR5690852_6957 SRR5690949_7190 SRR5690810_1817 SRR5690811_8872 SRR5690816_6968 SRR5690848_8230 SRR5690851_8687 SRR5690854_6395 SRR5690894_4711 SRR5690895_4066 SRR5690905_10025 SRR5690934_392 SRR5690934_9331 SRR5690950_9867 SRR5690951_9526 SRR5690979_8614 SRR5691034_5652 SRR5690817_8698 SRR5690847_3832 SRR5690930_2982 SRR5690948_8762 SRR5690992_4736 SRR5690995_1605 SRR5690995_1606 SRR5690995_2585 SRR5691034_5648 SRR5691034_5649 SRR5690934_9189 SRR5690973_8790 SRR5691037_4919 SRR5690948_4551 SRR5690837_4778 SRR5690887_5652 SRR5690839_4712 SRR5690846_7453 SRR5690838_9665 SRR5690977_5383 SRR5690933_6484 SRR5690949_6496 SRR5691033_4227 SRR5691030_6476 SRR5690854_8607 SRR5690953_3870 SRR5690934_1377 SRR5691033_5200 SRR5690934_5742 SRR5690846_9695 SRR5690841_7276 SRR5690890_2352 SRR5690932_3276 SRR5690954_4299 SRR5690997_1358 SRR5690847_7879 SRR5690946_3778 SRR5690890_1647 SRR5690930_3342 SRR5690973_3701 SRR5690972_2585 SRR5690977_2243 SRR5690849_1731 SRR5691004_4930 SRR5690815_8221 SRR5690895_9334 SRR5691019_2263 SRR5690951_9812 SRR5690841_8811 SRR5690918_6839 SRR5690932_5124 SRR5691035_7354 SRR5691039_4655 SRR5690991_2059 SRR5690957_9599 SRR5690958_5013 SRR5690839_1167 SRR5690893_244 SRR5690893_8668 SRR5690958_5014 SRR5690968_6587 SRR5690890_2701 SRR5690840_6187 SRR5690890_2703 SRR5690810_114 SRR5691004_8201 SRR5690813_2801 SRR5691039_9394 SRR5691039_8131 SRR5691034_7462 SRR5690918_2894 SRR5690976_5047 SRR5690843_155 SRR5690979_5099 SRR5690958_3611 SRR5690958_8171 SRR5690958_9084 SRR5690997_6978 SRR5690997_6979 SRR5690890_8529 SRR5690967_6273 SRR5690996_3590 SRR5690958_5759 SRR5690969_6287 SRR5691017_7944 SRR5690889_2716 SRR5690996_1296 SRR5690996_420 SRR5690891_2191 SRR5690974_6161 SRR5690958_8628 SRR5690996_4746 SRR5690974_6164 SRR5690974_6167 SRR5690958_8983 SRR5690854_4811 SRR5690854_846 SRR5690946_8794 SRR5690957_6236 SRR5690946_8341 SRR5691032_9155 SRR5691038_4813 SRR5690854_4812 SRR5690854_848 SRR5690946_8795 SRR5690957_6238 SRR5690854_580 SRR5690815_7864 SRR5690815_7865 SRR5690854_3066 SRR5690854_578 SRR5690854_8526 SRR5690891_10248 SRR5690891_4441 SRR5690946_9763 SRR5690972_4874 SRR5690974_8339 SRR5690978_4453 SRR5690979_640 SRR5690979_641 SRR5690997_7944 SRR5691003_4968 SRR5691003_6862 SRR5691003_9116 SRR5691017_4880 SRR5690854_583 SRR5691032_8417 SRR5691032_8418 SRR5691032_8419 SRR5690841_1571 SRR5690970_3695 SRR5690975_1394 SRR5690813_3208 SRR5690997_8410 SRR5690842_10155 SRR5691017_2487 SRR5690845_1545 SRR5690974_2427 SRR5691035_7762 SRR5691035_7763 SRR5691035_7764 SRR5691019_1081 SRR5691019_2837 SRR5691019_3715 SRR5691019_8815 SRR5690895_206 SRR5690954_7175 SRR5690958_7059 SRR5690973_6715 SRR5691019_4930 SRR5691019_4932 SRR5691019_2841 SRR5691019_3717 SRR5691019_8816 SRR5690811_8250 SRR5690950_541 SRR5690815_1065 SRR5690946_1750 SRR5690952_5363 SRR5690815_1067 SRR5690895_5 SRR5690815_1066 SRR5690946_1751 SRR5690952_5364 SRR5690812_6517 SRR5690812_6519 SRR5690812_1573 SRR5690840_1139 SRR5690844_9323 SRR5690930_10230 SRR5690810_6193 SRR5690810_8097 SRR5690811_2729 SRR5690811_7739 SRR5690812_2062 SRR5690812_9631 SRR5690813_8561 SRR5690837_6784 SRR5690840_9791 SRR5690894_1388 SRR5690894_4209 SRR5690954_3784 SRR5690970_3034 SRR5690970_9390 SRR5690974_8859 SRR5690992_2856 SRR5690811_6035 SRR5690811_8492 SRR5690812_1094 SRR5690812_1167 SRR5690812_21 SRR5690812_3766 SRR5690812_6850 SRR5690812_8856 SRR5690813_4914 SRR5690813_7655 SRR5690840_1161 SRR5690840_499 SRR5690841_9547 SRR5690850_10530 SRR5690850_6687 SRR5690894_4882 SRR5690930_3257 SRR5690954_5204 SRR5690954_5624 SRR5690954_8966 SRR5690954_9310 SRR5690958_8648 SRR5690970_1573 SRR5690974_5690 SRR5690979_9028 SRR5690992_2481 SRR5690992_7171 SRR5690810_1580 SRR5690810_224 SRR5690810_2631 SRR5690810_2843 SRR5690810_5867 SRR5690810_6145 SRR5690810_8392 SRR5690811_5320 SRR5690811_8562 SRR5690812_1575 SRR5690812_2752 SRR5690812_2755 SRR5690812_4252 SRR5690812_5942 SRR5690813_3284 SRR5690813_5570 SRR5690813_9011 SRR5690814_5742 SRR5690816_3017 SRR5690817_7117 SRR5690837_1413 SRR5690840_2410 SRR5690840_2670 SRR5690840_4667 SRR5690842_5010 SRR5690842_9052 SRR5690845_7360 SRR5690850_10306 SRR5690850_2016 SRR5690850_3602 SRR5690850_4692 SRR5690850_9338 SRR5690853_2464 SRR5690853_2728 SRR5690894_1550 SRR5690894_3932 SRR5690894_4613 SRR5690894_4614 SRR5690894_4650 SRR5690894_4881 SRR5690894_5421 SRR5690894_8544 SRR5690930_1204 SRR5690930_9030 SRR5690930_9032 SRR5690946_4862 SRR5690949_2529 SRR5690954_10260 SRR5690954_1539 SRR5690954_2317 SRR5690954_3098 SRR5690954_3687 SRR5690954_4176 SRR5690954_5253 SRR5690954_7869 SRR5690954_7870 SRR5690954_9312 SRR5690954_9418 SRR5690970_1173 SRR5690970_1572 SRR5690970_1757 SRR5690970_2970 SRR5690970_3092 SRR5690970_3652 SRR5690970_3653 SRR5690970_555 SRR5690970_5986 SRR5690974_1656 SRR5690974_5150 SRR5690979_362 SRR5690979_4669 SRR5690979_5431 SRR5690979_6128 SRR5690979_6253 SRR5690979_741 SRR5690992_7174 SRR5690999_1030 SRR5690999_5808 SRR5691004_7315 SRR5691038_7917 SRR5690812_1574 SRR5690817_7521 SRR5690946_4857 SRR5690946_4861 SRR5690840_1855 SRR5690840_1856 SRR5690840_1858 SRR5690850_4333 SRR5690850_4334 SRR5690970_7225 SRR5690930_10233 SRR5690930_10234 SRR5690954_3429 SRR5690810_6195 SRR5690810_6196 SRR5690979_1307 SRR5690979_1308 SRR5690837_2095 SRR5690837_2096 SRR5690811_7741 SRR5690970_6619 SRR5690812_2063 SRR5690812_2066 SRR5690812_9632 SRR5690812_9633 SRR5690813_8563 SRR5690850_304 SRR5690894_8422 SRR5690979_742 SRR5690840_9792 SRR5690840_9793 SRR5690894_1389 SRR5690894_1390 SRR5690894_4210 SRR5690894_4211 SRR5690954_3785 SRR5690970_4244 SRR5690974_3377 SRR5690974_3378 SRR5690970_9391 SRR5690970_9393 SRR5690974_8860 SRR5690974_8862 SRR5690992_2857 SRR5690992_2859 SRR5690811_6444 SRR5690894_3980 SRR5690812_1096 SRR5690812_1168 SRR5690812_22 SRR5690974_5322 SRR5690812_6852 SRR5690812_8857 SRR5690813_4918 SRR5690813_7656 SRR5690840_1162 SRR5690840_503 SRR5690954_9639 SRR5690850_10534 SRR5690850_6688 SRR5690995_8169 SRR5690979_6925 SRR5690954_5205 SRR5690954_5625 SRR5690954_8967 SRR5690954_9311 SRR5690992_515 SRR5690970_1574 SRR5690974_5691 SRR5690979_9029 SRR5691004_4954 SRR5690992_7173 SRR5690840_3899 SRR5690840_3900 SRR5690977_2610 SRR5691004_3526 SRR5691036_2300 SRR5690854_8780 SRR5690992_10020 SRR5690992_2501 SRR5690837_3306 SRR5690837_3327 SRR5690837_7943 SRR5690837_9026 SRR5690854_9565 SRR5690977_7455 SRR5690854_8781 SRR5690992_10021 SRR5690992_2503 SRR5690947_5589 SRR5690851_3014 SRR5690851_3015 SRR5690935_1910 SRR5691001_3550 SRR5690935_1911 SRR5691001_3551 SRR5690854_1209 SRR5690854_9718 SRR5690905_7261 SRR5690905_7263 SRR5690814_6641 SRR5690891_5389 SRR5690972_1022 SRR5690978_6992 SRR5690851_4096 SRR5690954_1967 SRR5690972_5176 SRR5690996_6340 SRR5690996_6341 SRR5690972_5179 SRR5690970_1255 SRR5690996_9206 SRR5690954_7924 SRR5690811_1211 SRR5691004_1280 SRR5690849_9989 SRR5690894_3999 SRR5690894_10032 SRR5690894_9066 SRR5690992_9904 SRR5691032_8495 SRR5690993_6 SRR5691019_5410 SRR5690847_10069 SRR5690847_10068 SRR5690847_1696 SRR5690979_4528 SRR5690847_10071 SRR5690993_6479 SRR5690847_8757 SRR5690948_7686 SRR5690810_5065 SRR5690810_5067 SRR5691018_9453 SRR5691018_9452 SRR5691018_9454 SRR5690953_9264 SRR5690967_2106 SRR5690967_2179 SRR5690967_5208 SRR5690967_8535 SRR5690992_2350 SRR5690992_2357 SRR5690972_265 SRR5690978_6293 SRR5690950_6605 SRR5690967_7434 SRR5690996_3468 SRR5690973_8338 SRR5690996_4025 SRR5690992_577 SRR5690878_6215 SRR5690970_9318 SRR5690896_9990 SRR5690918_1075 SRR5691039_1466 SRR5690967_2191 SRR5690967_4013 SRR5691032_9047 SRR5690967_2194 SRR5690997_4573 SRR5691001_466 SRR5690948_859 SRR5690948_860 SRR5691032_3189 SRR5691032_3190 SRR5691038_3351 SRR5691038_3352 SRR5690979_3617 SRR5691032_2115 SRR5690891_1800 SRR5690970_3950 SRR5690891_1801 SRR5690891_1802 SRR5690951_8053 SRR5690958_8886 SRR5690958_8888 SRR5690918_10473 SRR5690918_10474 SRR5690918_10475 SRR5691032_3454 SRR5691032_3455 SRR5690958_2627 SRR5690849_4849 SRR5690905_1802 SRR5690997_1956 SRR5691004_5317 SRR5691004_5318 SRR5691004_5319 SRR5690948_8295 SRR5690948_8296 SRR5690812_175 SRR5690812_178 SRR5690958_4316 SRR5690958_7089 SRR5690815_7055 SRR5690997_7896 SRR5690849_9026 SRR5690854_6214 SRR5690854_6215 SRR5690889_630 SRR5690958_8233 SRR5690967_6329 SRR5691003_4480 SRR5691032_7166 SRR5690997_10108 SRR5691039_9851 SRR5691039_9854 SRR5691039_9852 SRR5691039_9853 SRR5690968_9599 SRR5690968_9600 SRR5691032_8133 SRR5691032_8134 SRR5691032_8135 SRR5690948_1281 SRR5690948_1282 SRR5690934_1660 SRR5690810_5799 SRR5690812_2693 SRR5690849_158 SRR5690889_3413 SRR5690841_4154 SRR5690813_5740 SRR5690890_7873 SRR5690848_5670 SRR5690905_4213 SRR5690948_10153 SRR5691019_8177 SRR5690891_4482 SRR5690891_9977 SRR5690934_5194 SRR5690951_5712 SRR5691017_218 SRR5690843_3599 SRR5690849_2288 SRR5690849_2899 SRR5690849_3823 SRR5690890_2367 SRR5690891_2841 SRR5690905_9031 SRR5690953_5830 SRR5690967_7803 SRR5690977_7072 SRR5690996_6895 SRR5690996_7067 SRR5690996_8718 SRR5691017_3867 SRR5691019_8206 SRR5691032_5383 SRR5690809_4640 SRR5690813_5738 SRR5690848_1431 SRR5690849_10095 SRR5690849_10850 SRR5690849_161 SRR5690849_165 SRR5690849_3135 SRR5690849_4486 SRR5690852_5784 SRR5690853_5270 SRR5690889_10276 SRR5690889_3318 SRR5690889_5059 SRR5690889_8232 SRR5690890_8528 SRR5690891_2840 SRR5690891_6049 SRR5690891_8157 SRR5690891_8158 SRR5690891_9366 SRR5690894_5805 SRR5690905_118 SRR5690905_7497 SRR5690905_7964 SRR5690905_7965 SRR5690905_8228 SRR5690905_9030 SRR5690930_8326 SRR5690934_2883 SRR5690934_3840 SRR5690951_1437 SRR5690953_9206 SRR5690954_1379 SRR5690954_2730 SRR5690954_6858 SRR5690954_7925 SRR5690958_10084 SRR5690958_7043 SRR5690958_820 SRR5690967_7141 SRR5690972_1675 SRR5690972_706 SRR5690974_7666 SRR5690977_5546 SRR5690991_2568 SRR5690996_2112 SRR5690996_4228 SRR5690996_5135 SRR5690996_5136 SRR5690996_5137 SRR5690996_7303 SRR5690996_8552 SRR5690996_8553 SRR5690996_9648 SRR5690996_9654 SRR5690996_982 SRR5690996_9984 SRR5691017_1553 SRR5691017_4352 SRR5691017_457 SRR5691017_924 SRR5691017_925 SRR5691017_952 SRR5691017_9919 SRR5691019_4146 SRR5691019_6254 SRR5691019_8176 SRR5691034_3655 SRR5691039_9476 SRR5690848_7 SRR5690849_831 SRR5690849_1461 SRR5690849_3593 SRR5690849_3594 SRR5690890_3616 SRR5690890_9493 SRR5690890_9494 SRR5690891_7788 SRR5690891_10184 SRR5690891_10186 SRR5690905_1731 SRR5690905_1732 SRR5690905_3472 SRR5690905_3473 SRR5690905_6017 SRR5690905_7495 SRR5690905_7496 SRR5690918_2749 SRR5690934_6 SRR5690934_925 SRR5690934_928 SRR5690934_2884 SRR5690934_3654 SRR5690934_6171 SRR5690934_7489 SRR5690953_9063 SRR5690958_320 SRR5690958_322 SRR5690958_324 SRR5690958_819 SRR5690958_821 SRR5690958_3097 SRR5690958_3101 SRR5690970_4438 SRR5690996_1309 SRR5690996_1310 SRR5690996_3578 SRR5690996_3584 SRR5690996_3585 SRR5690996_4232 SRR5690996_4797 SRR5690996_6018 SRR5690996_8172 SRR5690996_8980 SRR5691017_34 SRR5691017_513 SRR5691017_915 SRR5691017_922 SRR5691017_1554 SRR5691017_2486 SRR5691017_2793 SRR5691017_2794 SRR5691017_3488 SRR5691017_3489 SRR5691017_3490 SRR5691017_3515 SRR5691017_4336 SRR5691017_6683 SRR5691017_6793 SRR5691017_6794 SRR5691017_7657 SRR5691017_7658 SRR5691017_8319 SRR5691017_8321 SRR5691017_8322 SRR5691019_4144 SRR5691019_6252 SRR5691019_9296 SRR5691019_9297 SRR5691031_748 SRR5691031_750 SRR5691032_24 SRR5691032_1245 SRR5691032_3967 SRR5691032_3968 SRR5691032_5782 SRR5691032_7777 SRR5691032_7779 SRR5691032_9400 SRR5691032_9401 SRR5691038_1016 SRR5691038_1019 SRR5691039_5652 SRR5691039_5653 SRR5690812_2695 SRR5690812_9330 SRR5690814_785 SRR5690815_6838 SRR5690842_8329 SRR5690849_2745 SRR5690849_8904 SRR5690849_10830 SRR5690854_2287 SRR5690894_6306 SRR5690905_588 SRR5690905_6692 SRR5690905_7401 SRR5690911_1062 SRR5690911_1063 SRR5690911_4593 SRR5690911_4594 SRR5690911_5231 SRR5690911_6463 SRR5690911_6464 SRR5690911_6465 SRR5690911_6466 SRR5690948_386 SRR5690948_387 SRR5690948_1308 SRR5690948_1858 SRR5690948_3132 SRR5690948_3520 SRR5690948_4763 SRR5690948_9466 SRR5690948_9467 SRR5690953_7995 SRR5690972_3095 SRR5690972_6212 SRR5690972_9401 SRR5690996_1258 SRR5690996_2424 SRR5690996_3460 SRR5690996_3463 SRR5690996_3698 SRR5690996_3913 SRR5690996_5989 SRR5690996_5990 SRR5690996_6193 SRR5690996_6195 SRR5690996_9822 SRR5690996_9823 SRR5690996_9827 SRR5690996_9915 SRR5690996_9916 SRR5691032_816 SRR5691032_1533 SRR5691032_1679 SRR5691032_1680 SRR5691032_1681 SRR5691032_4148 SRR5691032_4150 SRR5691032_4151 SRR5691032_9043 SRR5691032_9044 SRR5691032_9701 SRR5690849_162 SRR5690849_10097 SRR5690849_10099 SRR5690849_10469 SRR5690849_10471 SRR5690849_10473 SRR5690887_4469 SRR5690889_6025 SRR5690889_6026 SRR5690889_9628 SRR5690889_10277 SRR5690890_1245 SRR5690890_1246 SRR5690948_1954 SRR5690957_5494 SRR5690957_8408 SRR5690957_8409 SRR5690979_1760 SRR5690979_2764 SRR5690979_3344 SRR5690979_9827 SRR5690979_10126 SRR5690889_3415 SRR5690889_8233 SRR5690889_8236 SRR5690891_5428 SRR5690891_5429 SRR5690891_6048 SRR5690891_7201 SRR5690953_9207 SRR5690953_9210 SRR5690954_2731 SRR5690954_2732 SRR5690954_6859 SRR5690954_7921 SRR5690954_7923 SRR5690972_707 SRR5690972_1678 SRR5690972_7805 SRR5690972_7806 SRR5690973_8832 SRR5690974_8238 SRR5690996_2981 SRR5690948_9125 SRR5690948_9127 SRR5690948_9629 SRR5690948_9630 SRR5690957_15 SRR5690957_749 SRR5690957_750 SRR5690967_2005 SRR5690967_2006 SRR5690967_6318 SRR5691038_4652 SRR5691038_4653 SRR5690848_1430 SRR5690848_2661 SRR5690848_2662 SRR5690854_7033 SRR5690894_198 SRR5690894_1606 SRR5690894_8099 SRR5690894_10030 SRR5690890_7874 SRR5690948_6662 SRR5690967_2432 SRR5690967_7142 SRR5691039_1156 SRR5691039_1157 SRR5691039_9477 SRR5691039_9478 SRR5690848_5671 SRR5690854_5441 SRR5690854_5443 SRR5690854_5444 SRR5690951_7539 SRR5690951_7540 SRR5690951_7541 SRR5690948_10154 SRR5691004_4999 SRR5691034_3656 SRR5691019_8178 SRR5691019_8179 SRR5691019_8180 SRR5690891_4483 SRR5690891_4484 SRR5690891_9978 SRR5690970_6590 SRR5690951_1439 SRR5690951_1442 SRR5690951_5713 SRR5691032_8974 SRR5691017_219 SRR5691017_2432 SRR5690843_3600 SRR5690849_2290 SRR5690849_2901 SRR5690996_2654 SRR5691032_5707 SRR5691017_923 SRR5690905_9033 SRR5690953_5832 SRR5690967_7804 SRR5690977_7074 SRR5690996_6899 SRR5690996_10015 SRR5690996_8720 SRR5691017_3868 SRR5691019_8207 SRR5691032_5384 SRR5690854_1636 SRR5690854_9580 SRR5690854_1637 SRR5690996_7932 SRR5690967_6272 SRR5690813_9320 SRR5690813_9321 SRR5690891_6182 SRR5691003_9562 SRR5690958_8699 SRR5690810_7872 SRR5690894_4615 SRR5690967_428 SRR5690996_9971 SRR5691004_7682 SRR5691017_2541 SRR5691017_2542 SRR5691019_465 SRR5690810_7873 SRR5690894_4618 SRR5690967_430 SRR5690996_6946 SRR5690993_141 SRR5691017_1481 SRR5690996_6947 SRR5691019_975 SRR5691019_976 SRR5691019_977 SRR5690849_9991 SRR5690894_10031 SRR5691003_8320 SRR5690948_661 SRR5690972_6432 SRR5690892_7001 SRR5690948_1050 SRR5690948_2907 SRR5690948_6248 SRR5690948_6250 SRR5690948_6251 SRR5690948_663 SRR5690948_662 SRR5690972_6434 SRR5690889_5061 SRR5690977_7075 SRR5691003_2244 SRR5691003_2245 SRR5691003_2246 SRR5690891_26 SRR5690891_6784 SRR5690891_7175 SRR5690934_7860 SRR5690996_8364 SRR5690953_6899 SRR5690970_1721 SRR5690970_1722 SRR5691019_10107 SRR5690996_1036 SRR5691017_7829 SRR5691032_9762 SRR5690996_3291 SRR5691032_4252 SRR5691032_3369 SRR5691037_8036 SRR5690946_5111 SRR5690946_5114 SRR5690946_5112 SRR5691019_3503 SRR5691019_3506 SRR5690946_3407 SRR5691038_4200 SRR5691038_4201 SRR5691038_4202 SRR5690891_1955 SRR5690891_1957 SRR5690930_8883 SRR5690893_8743 SRR5690967_8540 SRR5690954_8486 SRR5691038_9034 SRR5691038_9036 SRR5690895_8766 SRR5691003_3629 SRR5690809_9351 SRR5690809_9352 SRR5690891_3573 SRR5690810_6786 SRR5690848_1000 SRR5690958_4854 SRR5690995_9113 SRR5691003_3899 SRR5691032_3992 SRR5691032_4415 SRR5690810_3330 SRR5690810_9408 SRR5690849_4706 SRR5690946_42 SRR5690958_4206 SRR5690996_3292 SRR5691032_3267 SRR5691032_3435 SRR5691032_7421 SRR5691032_937 SRR5691032_9465 SRR5690813_3664 SRR5690813_726 SRR5690852_537 SRR5690852_538 SRR5690853_8446 SRR5690889_8341 SRR5690890_3817 SRR5690890_3818 SRR5690890_3820 SRR5690891_1047 SRR5690891_3640 SRR5690891_663 SRR5690891_6940 SRR5690905_3260 SRR5690935_5267 SRR5690935_7028 SRR5690951_7303 SRR5690967_2193 SRR5690967_6220 SRR5690967_7341 SRR5690972_3479 SRR5690979_10166 SRR5690995_9111 SRR5691003_6283 SRR5691003_6284 SRR5691003_8342 SRR5691003_9865 SRR5691019_126 SRR5691019_129 SRR5691019_3328 SRR5691019_6827 SRR5691019_6828 SRR5691032_1289 SRR5691032_1884 SRR5691032_1885 SRR5691032_2030 SRR5691032_2032 SRR5691032_2068 SRR5691032_2124 SRR5691032_2125 SRR5691032_2772 SRR5691032_2941 SRR5691032_2942 SRR5691032_2945 SRR5691032_3379 SRR5691032_3380 SRR5691032_3634 SRR5691032_7172 SRR5691032_7561 SRR5691032_7769 SRR5691032_7866 SRR5691032_8366 SRR5691032_8995 SRR5691032_9045 SRR5691032_9046 SRR5691032_9558 SRR5691032_9559 SRR5691037_2220 SRR5691037_2682 SRR5691037_2683 SRR5691037_8686 SRR5691037_8688 SRR5690810_3331 SRR5690810_3333 SRR5690810_3980 SRR5690810_3982 SRR5690813_725 SRR5690813_3662 SRR5690813_3663 SRR5690842_7201 SRR5690848_5916 SRR5690848_5920 SRR5690848_5921 SRR5690848_11232 SRR5690848_11235 SRR5690889_2688 SRR5690889_4581 SRR5690889_5949 SRR5690889_5950 SRR5690889_5952 SRR5690889_6658 SRR5690889_6659 SRR5690889_7831 SRR5690890_3819 SRR5690891_664 SRR5690891_665 SRR5690891_1046 SRR5690891_3642 SRR5690891_4583 SRR5690891_6232 SRR5690891_6372 SRR5690891_6373 SRR5690891_8979 SRR5690905_3261 SRR5690905_3787 SRR5690935_4977 SRR5690935_5266 SRR5690935_5268 SRR5690935_7027 SRR5690935_10111 SRR5690935_10198 SRR5690935_10199 SRR5690946_2035 SRR5690946_2036 SRR5690946_2037 SRR5690946_6815 SRR5690946_6816 SRR5690948_647 SRR5690948_648 SRR5690948_9891 SRR5690948_9892 SRR5690948_9893 SRR5690951_1944 SRR5690967_3284 SRR5690967_3286 SRR5690967_6221 SRR5690970_3992 SRR5690970_5185 SRR5690972_2239 SRR5690972_7063 SRR5690979_289 SRR5690979_1422 SRR5690979_5993 SRR5690979_8839 SRR5691003_1253 SRR5691003_1254 SRR5691003_1303 SRR5691003_1617 SRR5691003_1618 SRR5691003_1619 SRR5691003_1620 SRR5691003_2268 SRR5691003_3696 SRR5691003_3697 SRR5691003_3699 SRR5691003_3797 SRR5691003_3798 SRR5691003_6281 SRR5691003_6649 SRR5691003_6652 SRR5691003_8341 SRR5691003_9056 SRR5691003_9551 SRR5691003_9552 SRR5691003_9866 SRR5691004_10049 SRR5691004_10052 SRR5691019_127 SRR5691019_1710 SRR5691019_1712 SRR5691019_1713 SRR5691019_6937 SRR5691019_7868 SRR5691019_9009 SRR5691019_10185 SRR5691019_10262 SRR5691019_10264 SRR5691030_4081 SRR5691030_4083 SRR5691032_149 SRR5691032_150 SRR5691032_383 SRR5691032_491 SRR5691032_599 SRR5691032_939 SRR5691032_1054 SRR5691032_1055 SRR5691032_1122 SRR5691032_1123 SRR5691032_1124 SRR5691032_1416 SRR5691032_1757 SRR5691032_1825 SRR5691032_1869 SRR5691032_1871 SRR5691032_1873 SRR5691032_1886 SRR5691032_1887 SRR5691032_2031 SRR5691032_2088 SRR5691032_2269 SRR5691032_2633 SRR5691032_3017 SRR5691032_3018 SRR5691032_3788 SRR5691032_3947 SRR5691032_4235 SRR5691032_4236 SRR5691032_4251 SRR5691032_4742 SRR5691032_4743 SRR5691032_4854 SRR5691032_4855 SRR5691032_4856 SRR5691032_5333 SRR5691032_5334 SRR5691032_5595 SRR5691032_5891 SRR5691032_6347 SRR5691032_6348 SRR5691032_6703 SRR5691032_6704 SRR5691032_7868 SRR5691032_7869 SRR5691032_8620 SRR5691032_8664 SRR5691032_8994 SRR5691032_8996 SRR5691032_9633 SRR5691032_9634 SRR5691032_9825 SRR5691032_9827 SRR5691032_10295 SRR5691032_10311 SRR5691032_10312 SRR5691032_10313 SRR5691037_1640 SRR5691037_2329 SRR5691037_2330 SRR5691037_5861 SRR5691037_8032 SRR5691037_8033 SRR5690891_6230 SRR5691032_2122 SRR5691032_2123 SRR5690810_6789 SRR5690810_6790 SRR5691032_10218 SRR5691032_10219 SRR5690958_4855 SRR5690958_4858 SRR5690995_9114 SRR5690995_9115 SRR5691003_3900 SRR5691003_3902 SRR5691032_3993 SRR5691032_3995 SRR5691032_4416 SRR5691032_10320 SRR5690935_4976 SRR5690810_9409 SRR5690849_4708 SRR5690946_43 SRR5690958_4207 SRR5690996_3294 SRR5691032_3268 SRR5691032_3436 SRR5691032_7423 SRR5691032_2391 SRR5691032_9466 SRR5690849_7749 SRR5690849_1779 SRR5690958_6959 SRR5690958_2644 SRR5690958_972 SRR5690972_756 SRR5690810_555 SRR5690849_11067 SRR5690911_8066 SRR5690958_970 SRR5690958_9912 SRR5690967_4014 SRR5690967_9223 SRR5690849_1781 SRR5690948_5304 SRR5690958_6960 SRR5690958_6962 SRR5690958_2647 SRR5691001_5223 SRR5690972_760 SRR5690847_4636 SRR5690810_5619 SRR5690972_4159 SRR5690891_8779 SRR5690958_7408 SRR5690948_6931 SRR5690958_1702 SRR5690958_9299 SRR5690812_9703 SRR5690852_1915 SRR5690948_2284 SRR5690958_10044 SRR5690958_345 SRR5690968_5360 SRR5690979_3129 SRR5690991_1176 SRR5691018_7614 SRR5690810_5621 SRR5690810_8331 SRR5690836_8495 SRR5690852_6858 SRR5690878_9396 SRR5690891_8272 SRR5690911_6143 SRR5690911_7275 SRR5690934_1582 SRR5690934_5084 SRR5690948_1456 SRR5690948_3107 SRR5690948_879 SRR5690950_1863 SRR5690950_3331 SRR5690950_399 SRR5690950_4407 SRR5690950_9387 SRR5690950_973 SRR5690951_5199 SRR5690951_8563 SRR5690958_1571 SRR5690958_179 SRR5690958_2017 SRR5690958_252 SRR5690958_4611 SRR5690958_4612 SRR5690958_4994 SRR5690958_5610 SRR5690958_5912 SRR5690958_857 SRR5690958_9957 SRR5690967_9222 SRR5690972_10150 SRR5690972_10151 SRR5690972_10153 SRR5690973_4326 SRR5690978_339 SRR5690978_5247 SRR5690980_10232 SRR5690996_2233 SRR5690996_4018 SRR5691003_10174 SRR5691003_10175 SRR5691003_1167 SRR5691018_3149 SRR5691018_4895 SRR5691018_4896 SRR5691032_2432 SRR5691032_7936 SRR5691032_8771 SRR5690852_6396 SRR5690852_6399 SRR5690878_6588 SRR5690878_9042 SRR5690891_862 SRR5690891_863 SRR5690891_9991 SRR5690934_1587 SRR5690934_1856 SRR5690934_5230 SRR5690934_5295 SRR5690934_5300 SRR5690934_8111 SRR5690934_8195 SRR5690950_395 SRR5690950_396 SRR5690950_3102 SRR5690950_3103 SRR5690950_3332 SRR5690950_3333 SRR5690950_4404 SRR5690950_4405 SRR5690950_4408 SRR5690950_5763 SRR5690950_8672 SRR5690950_8674 SRR5690951_3864 SRR5690951_3865 SRR5690951_3866 SRR5690951_5198 SRR5690951_7373 SRR5690951_7375 SRR5690951_7377 SRR5690953_6576 SRR5690957_9077 SRR5690957_9079 SRR5690957_9080 SRR5690958_160 SRR5690958_254 SRR5690958_658 SRR5690958_659 SRR5690958_1572 SRR5690958_1573 SRR5690958_2014 SRR5690958_2162 SRR5690958_2163 SRR5690958_2435 SRR5690958_2447 SRR5690958_3649 SRR5690958_3650 SRR5690958_3810 SRR5690958_4396 SRR5690958_4602 SRR5690958_4610 SRR5690958_5353 SRR5690958_5354 SRR5690958_5487 SRR5690958_5489 SRR5690958_5611 SRR5690958_5655 SRR5690958_5658 SRR5690958_7443 SRR5690958_7444 SRR5690958_8170 SRR5690958_9958 SRR5690958_10068 SRR5690958_10071 SRR5690979_5098 SRR5690979_9497 SRR5690979_10168 SRR5691001_1966 SRR5691001_2261 SRR5691001_3507 SRR5691001_3508 SRR5691003_7074 SRR5691018_2154 SRR5691018_2194 SRR5691018_2195 SRR5691018_3148 SRR5691018_7143 SRR5691018_7144 SRR5691032_2431 SRR5691032_2825 SRR5691032_2826 SRR5691032_2827 SRR5691038_1599 SRR5690810_9312 SRR5690810_9313 SRR5690836_8494 SRR5690836_8496 SRR5690849_9958 SRR5690911_1528 SRR5690911_1530 SRR5690911_1772 SRR5690911_2649 SRR5690911_3170 SRR5690911_3171 SRR5690911_6142 SRR5690911_7273 SRR5690948_1241 SRR5690948_1242 SRR5690948_2011 SRR5690948_2731 SRR5690948_2733 SRR5690948_2945 SRR5690948_3850 SRR5690948_5519 SRR5690948_6302 SRR5690948_6303 SRR5690948_6681 SRR5690948_6682 SRR5690948_8243 SRR5690948_8244 SRR5690948_9457 SRR5690948_9458 SRR5690948_9459 SRR5690968_5494 SRR5690968_5495 SRR5690968_5496 SRR5690996_2232 SRR5690973_4325 SRR5690973_4329 SRR5690992_7005 SRR5690992_7006 SRR5690992_9901 SRR5690992_9902 SRR5691017_3059 SRR5691017_4601 SRR5691017_4602 SRR5691017_7335 SRR5691017_7336 SRR5690891_8781 SRR5690891_8782 SRR5691018_9490 SRR5691018_9493 SRR5690958_7409 SRR5690958_7410 SRR5690958_7411 SRR5690948_6932 SRR5690948_6933 SRR5690958_1703 SRR5690958_1704 SRR5690958_9300 SRR5690958_9302 SRR5690934_3860 SRR5690958_4095 SRR5690948_2285 SRR5691032_8715 SRR5690958_348 SRR5690968_5362 SRR5690979_3130 SRR5690991_1177 SRR5691018_7615 SRR5690958_41 SRR5690958_1487 SRR5690972_3294 SRR5690849_4071 SRR5690891_6166 SRR5690934_8834 SRR5690951_2659 SRR5690951_672 SRR5690951_673 SRR5690958_1061 SRR5690958_4633 SRR5690958_709 SRR5690958_8539 SRR5691001_1939 SRR5690958_1489 SRR5690972_3295 SRR5690890_3545 SRR5690890_3547 SRR5690890_3548 SRR5690954_6096 SRR5691017_7800 SRR5690890_136 SRR5690930_8881 SRR5690958_7005 SRR5690996_4843 SRR5690890_137 SRR5690930_8882 SRR5690958_7006 SRR5690930_2109 SRR5690951_2726 SRR5690951_5002 SRR5690958_6789 SRR5690930_123 SRR5690930_7309 SRR5690951_65 SRR5690954_6962 SRR5690972_7966 SRR5690996_5540 SRR5690996_950 SRR5691017_5355 SRR5691017_8166 SRR5690849_1283 SRR5690954_10117 SRR5690973_2458 SRR5690973_2642 SRR5690996_1196 SRR5690996_2619 SRR5691017_8533 SRR5691017_9902 SRR5691038_8487 SRR5690930_2113 SRR5691017_8005 SRR5691017_8006 SRR5690951_2727 SRR5690996_10100 SRR5690951_5003 SRR5690951_5004 SRR5690958_6790 SRR5690958_6791 SRR5690930_127 SRR5691017_4312 SRR5690951_66 SRR5690954_6963 SRR5690972_7967 SRR5690996_5543 SRR5690996_951 SRR5691017_5356 SRR5691017_8167 SRR5690954_1869 SRR5690973_1126 SRR5690954_6097 SRR5690996_4214 SRR5690996_4739 SRR5690996_5538 SRR5690996_6885 SRR5691038_9882 SRR5690970_10332 SRR5690814_1763 SRR5690970_10333 SRR5690813_3619 SRR5690813_5587 SRR5690889_2261 SRR5690891_82 SRR5690950_3903 SRR5690978_8981 SRR5691001_7440 SRR5690891_4537 SRR5690951_6896 SRR5690974_3134 SRR5690974_3135 SRR5690978_9336 SRR5691034_5478 SRR5690978_9237 SRR5690978_9239 SRR5690813_5588 SRR5690889_2263 SRR5690891_84 SRR5690950_3904 SRR5690978_8982 SRR5691001_7441 SRR5690891_3802 SRR5690891_3803 SRR5690891_3805 SRR5691001_6392 SRR5690848_6166 SRR5690818_5739 SRR5690848_6167 SRR5690848_6169 SRR5690918_8015 SRR5690918_8016 SRR5690971_5978 SRR5690978_3951 SRR5690996_9742 SRR5690948_5964 SRR5690993_3377 SRR5691019_7880 SRR5691019_7882 SRR5690950_7852 SRR5690978_8115 SRR5691001_468 SRR5691018_6564 SRR5690978_2791 SRR5690809_6035 SRR5690813_8964 SRR5690841_7303 SRR5690841_7304 SRR5690958_7274 SRR5690968_6871 SRR5690978_4407 SRR5690978_853 SRR5690992_3079 SRR5691032_2099 SRR5690978_2792 SRR5690978_2795 SRR5691001_17 SRR5690993_6180 SRR5690974_2867 SRR5691001_19 SRR5691001_20 SRR5690993_6181 SRR5691034_5479 SRR5690849_7820 SRR5690974_4408 SRR5691018_5944 SRR5690810_8087 SRR5690847_782 SRR5690974_3876 SRR5690974_6168 SRR5690979_581 SRR5690849_7822 SRR5690974_4410 SRR5691018_5945 SRR5690889_2662 SRR5690889_2664 SRR5690930_8714 SRR5690930_8718 SRR5690948_1902 SRR5690948_3432 SRR5690948_8946 SRR5690954_4581 SRR5690996_9290 SRR5690948_1903 SRR5690948_298 SRR5690948_9683 SRR5690948_9684 SRR5690948_299 SRR5690996_7272 SRR5690810_6812 SRR5690896_1815 SRR5690946_8365 SRR5690958_5285 SRR5690973_246 SRR5690974_6386 SRR5690992_1854 SRR5690992_854 SRR5690996_8098 SRR5691017_5788 SRR5691019_4949 SRR5691032_4473 SRR5691032_4474 SRR5690996_7273 SRR5691001_2156 SRR5691001_2158 SRR5691032_5282 SRR5691032_5283 SRR5691038_7635 SRR5690951_10213 SRR5690996_6268 SRR5690996_6269 SRR5690996_6270 SRR5690996_7661 SRR5690812_8942 SRR5690930_1158 SRR5690954_3081 SRR5690812_9492 SRR5691017_9106 SRR5690813_8238 SRR5690814_10541 SRR5690893_5448 SRR5690997_2271 SRR5690849_35 SRR5690849_6700 SRR5690854_10210 SRR5690854_5556 SRR5690890_9423 SRR5690895_9727 SRR5690951_3600 SRR5690954_8073 SRR5690958_247 SRR5690958_8074 SRR5690996_6220 SRR5690996_6884 SRR5690997_3436 SRR5690997_8351 SRR5691032_1481 SRR5690814_10542 SRR5690814_8414 SRR5690814_905 SRR5690849_1087 SRR5690849_1294 SRR5690849_1297 SRR5690889_6439 SRR5690890_1742 SRR5690890_9386 SRR5690893_5450 SRR5690894_6455 SRR5690934_2667 SRR5690934_805 SRR5690951_1087 SRR5690951_58 SRR5690954_2503 SRR5690958_4247 SRR5690958_9263 SRR5690958_9264 SRR5690973_643 SRR5690996_9689 SRR5690996_9690 SRR5691003_4844 SRR5691017_2687 SRR5691017_4515 SRR5691017_9554 SRR5691032_8713 SRR5690813_8240 SRR5690813_8241 SRR5690890_6282 SRR5690954_2550 SRR5690891_8432 SRR5690930_11 SRR5690934_806 SRR5690893_5449 SRR5690969_3471 SRR5690969_3472 SRR5690997_2272 SRR5690997_2273 SRR5690849_36 SRR5690849_6703 SRR5690854_10211 SRR5690854_5557 SRR5690890_9424 SRR5690895_9728 SRR5690951_3604 SRR5690954_8074 SRR5690958_248 SRR5690958_8075 SRR5690996_6221 SRR5690996_6886 SRR5690997_3437 SRR5690997_8354 SRR5691032_1482 SRR5690812_54 SRR5690954_1998 SRR5690889_885 SRR5690841_7286 SRR5690889_2948 SRR5690958_1726 SRR5690958_3208 SRR5690812_55 SRR5690812_56 SRR5690954_2000 SRR5690954_2001 SRR5690889_886 SRR5690890_9425 SRR5690930_1159 SRR5691017_7526 SRR5690996_7662 SRR5690951_8265 SRR5690890_6075 SRR5690890_7331 SRR5690890_6635 SRR5690948_1518 SRR5690948_4794 SRR5690954_6881 SRR5690958_1115 SRR5690958_6463 SRR5690974_1052 SRR5690974_1054 SRR5690974_1055 SRR5691038_670 SRR5690890_6633 SRR5690891_8430 SRR5690891_8434 SRR5690891_8435 SRR5690958_5835 SRR5690954_6030 SRR5690997_4572 SRR5690849_1478 SRR5690849_5357 SRR5690849_5358 SRR5690849_3710 SRR5690958_8884 SRR5690970_9241 SRR5690970_9242 SRR5690970_9243 SRR5690958_1709 SRR5690813_7646 SRR5690810_7499 SRR5690810_7502 SRR5690814_5319 SRR5690817_1714 SRR5690849_75 SRR5690891_989 SRR5690911_380 SRR5690930_9199 SRR5690934_1484 SRR5690934_7346 SRR5690934_9066 SRR5690951_2512 SRR5690958_223 SRR5690958_2623 SRR5690958_2788 SRR5690958_2794 SRR5690958_4584 SRR5690958_4586 SRR5690958_5834 SRR5690958_7658 SRR5690958_8295 SRR5690958_8296 SRR5690958_836 SRR5690958_9965 SRR5690971_8232 SRR5690976_6581 SRR5690958_1710 SRR5690958_1711 SRR5690813_7647 SRR5690996_8952 SRR5690996_9741 SRR5690997_8196 SRR5690891_6632 SRR5690891_6633 SRR5690948_1019 SRR5690948_4695 SRR5690972_1747 SRR5690978_2525 SRR5690978_6164 SRR5690948_749 SRR5690978_900 SRR5691019_51 SRR5690846_5045 SRR5691032_9456 SRR5690810_8445 SRR5690935_2836 SRR5690973_645 SRR5691017_268 SRR5690951_4071 SRR5691017_269 SRR5691017_270 SRR5691019_1374 SRR5690890_7654 SRR5690890_7655 SRR5690854_5558 SRR5690997_3435 SRR5690891_1253 SRR5690891_7422 SRR5690946_453 SRR5690967_7050 SRR5690969_8702 SRR5691019_5625 SRR5691032_2888 SRR5690849_7502 SRR5690890_10439 SRR5690891_3224 SRR5690891_776 SRR5690972_10064 SRR5691003_3472 SRR5691003_4178 SRR5691032_2222 SRR5691032_2891 SRR5691032_4293 SRR5691032_6199 SRR5691003_4923 SRR5691003_4925 SRR5690891_7423 SRR5690946_455 SRR5690967_7051 SRR5690969_8703 SRR5691019_5626 SRR5691032_2890 SRR5691017_3144 SRR5691017_3145 SRR5690979_4801 SRR5690979_4802 SRR5690835_2401 SRR5690933_9677 SRR5691004_3204 SRR5691031_690 SRR5690905_7446 SRR5690835_2404 SRR5690835_2405 SRR5690933_9678 SRR5690933_9679 SRR5691004_3205 SRR5691031_691 SRR5690892_9278 SRR5690905_9501 SRR5690905_9502 SRR5690933_9676 SRR5691034_2396 SRR5691037_2369 SRR5690911_7633 SRR5690969_1156 SRR5690809_10928 SRR5690996_3659 SRR5690892_5161 SRR5690911_351 SRR5690934_315 SRR5690848_8732 SRR5690889_6118 SRR5690948_524 SRR5690968_9841 SRR5690971_7224 SRR5691003_1319 SRR5691033_9290 SRR5691034_6221 SRR5690812_10221 SRR5690812_10232 SRR5690854_1735 SRR5690854_8603 SRR5690889_1175 SRR5690889_275 SRR5690889_6997 SRR5690889_7575 SRR5690896_3273 SRR5690896_7754 SRR5690905_6255 SRR5690905_6258 SRR5690905_7839 SRR5690905_8773 SRR5690905_9025 SRR5690930_6195 SRR5690934_2220 SRR5690934_6276 SRR5690948_1864 SRR5690968_9276 SRR5690971_5294 SRR5690996_5153 SRR5690996_6483 SRR5690996_7520 SRR5690996_9653 SRR5691034_10443 SRR5691037_2961 SRR5690809_10930 SRR5690812_976 SRR5690812_2218 SRR5690812_3025 SRR5690812_6264 SRR5690889_1171 SRR5690889_6998 SRR5690892_6667 SRR5690892_6890 SRR5690896_4859 SRR5690896_5531 SRR5690905_98 SRR5690905_99 SRR5690905_100 SRR5690905_1536 SRR5690911_843 SRR5690911_2502 SRR5690918_564 SRR5690918_565 SRR5690918_4339 SRR5690918_7406 SRR5690918_7407 SRR5690918_10297 SRR5690918_10298 SRR5690933_8032 SRR5690933_8033 SRR5690933_8034 SRR5690933_9292 SRR5690933_9293 SRR5690934_8242 SRR5690934_8244 SRR5690934_9391 SRR5690948_1865 SRR5690948_5077 SRR5690968_2962 SRR5690968_2963 SRR5690969_8682 SRR5690969_8683 SRR5690970_467 SRR5690970_3282 SRR5690970_4279 SRR5690971_5292 SRR5690971_5296 SRR5690971_9051 SRR5690971_9053 SRR5690971_9055 SRR5690974_1476 SRR5690974_1970 SRR5690974_10285 SRR5690976_4082 SRR5690976_4429 SRR5690976_4431 SRR5690976_4508 SRR5690995_9779 SRR5690996_4645 SRR5690996_4647 SRR5690996_7608 SRR5690996_7609 SRR5690996_9649 SRR5691003_2656 SRR5691003_4939 SRR5691003_6211 SRR5691004_4764 SRR5691004_4765 SRR5691004_10373 SRR5691004_10374 SRR5691004_10375 SRR5691004_10377 SRR5691033_7798 SRR5691034_3262 SRR5691034_3263 SRR5691034_7674 SRR5691034_7676 SRR5691034_7677 SRR5691034_10441 SRR5691034_10442 SRR5691037_2962 SRR5691037_6564 SRR5691037_10043 SRR5691038_4792 SRR5691038_5808 SRR5690996_3660 SRR5690996_3661 SRR5690996_9728 SRR5690892_5162 SRR5690892_5163 SRR5690911_352 SRR5690911_353 SRR5690934_316 SRR5690934_319 SRR5690848_8734 SRR5690889_6120 SRR5690948_525 SRR5690968_9842 SRR5690971_7226 SRR5691003_1320 SRR5691033_9292 SRR5691034_6222 SRR5690996_6548 SRR5690996_8362 SRR5690954_4939 SRR5690894_6456 SRR5690976_9796 SRR5690954_4940 SRR5690971_1978 SRR5690892_4149 SRR5690892_4152 SRR5690849_10702 SRR5690849_6461 SRR5691017_8508 SRR5690849_10701 SRR5690849_6459 SRR5690951_4693 SRR5690957_6251 SRR5691017_2283 SRR5691017_2284 SRR5691017_8507 SRR5691019_4678 SRR5690849_10703 SRR5690849_10704 SRR5691032_6734 SRR5691032_6735 SRR5691032_6737 SRR5690934_9551 SRR5690934_9552 SRR5691017_8509 SRR5690891_8366 SRR5690996_1838 SRR5691004_3863 SRR5690890_8120 SRR5690996_3302 SRR5691032_8081 SRR5690967_2221 SRR5690992_2506 SRR5690996_1048 SRR5690996_5287 SRR5691017_6768 SRR5691017_9700 SRR5691032_8084 SRR5690891_8367 SRR5690891_8368 SRR5690996_1839 SRR5690996_1840 SRR5691004_3864 SRR5691004_3865 SRR5690890_8121 SRR5690996_3303 SRR5691032_8083 SRR5690972_750 SRR5690972_751 SRR5690996_5794 SRR5691017_7550 SRR5691038_3295 SRR5690957_5787 SRR5690957_5788 SRR5690996_3043 SRR5690996_3044 SRR5690889_5239 SRR5691032_1454 SRR5690974_4225 SRR5690974_4230 SRR5690967_8603 SRR5690967_8605 SRR5691032_9136 SRR5690978_7416 SRR5690951_9279 SRR5690891_5251 SRR5690958_3207 SRR5690992_7483 SRR5690958_2643 SRR5691017_3058 SRR5690891_10136 SRR5690905_9924 SRR5690948_4327 SRR5690948_4330 SRR5690950_1880 SRR5690950_7425 SRR5690950_871 SRR5691032_6148 SRR5691032_6151 SRR5690894_2815 SRR5690935_2966 SRR5690967_6996 SRR5690967_6997 SRR5691038_9747 SRR5690894_2816 SRR5690894_2818 SRR5690935_2967 SRR5690935_2968 SRR5690992_3934 SRR5691019_6483 SRR5690992_3936 SRR5690958_6682 SRR5691019_8078 SRR5690958_8084 SRR5690895_8861 SRR5690950_3308 SRR5690951_6759 SRR5690958_8085 SRR5690958_8086 SRR5690809_10037 SRR5690890_2096 SRR5690890_2600 SRR5691019_4459 SRR5690890_241 SRR5690890_242 SRR5690974_10052 SRR5690974_10054 SRR5691032_3412 SRR5690979_2624 SRR5690979_2626 SRR5691038_7975 SRR5691038_7976 SRR5690847_2865 SRR5690950_5729 SRR5691031_9190 SRR5691031_9191 SRR5691031_9192 SRR5690815_9875 SRR5690996_7931 SRR5690997_10110 SRR5690997_10558 SRR5690891_1249 SRR5690997_10355 SRR5690997_7947 SRR5690953_9032 SRR5690974_8657 SRR5690997_7946 SRR5690972_9659 SRR5690997_2709 SRR5690997_4374 SRR5690892_4830 SRR5690892_4831 SRR5690889_277 SRR5691003_2655 SRR5690890_2737 SRR5690934_6442 SRR5690954_10095 SRR5690958_8300 SRR5690958_8806 SRR5690954_2728 SRR5690958_359 SRR5690958_7765 SRR5690958_7766 SRR5690958_1987 SRR5690996_8649 SRR5690996_8648 SRR5691018_7939 SRR5690854_9369 SRR5690854_9371 SRR5690978_8049 SRR5690854_9370 SRR5690814_1424 SRR5690814_1425 SRR5690889_6557 SRR5691001_1374 SRR5690934_1579 SRR5690974_6913 SRR5690894_3580 SRR5690958_7802 SRR5691019_5414 SRR5690854_8285 SRR5690934_1586 SRR5690934_9844 SRR5690954_5608 SRR5690954_5609 SRR5690958_47 SRR5690958_4832 SRR5690958_5826 SRR5690958_8672 SRR5690958_9551 SRR5690992_3255 SRR5690996_5892 SRR5690996_9219 SRR5690996_9220 SRR5690934_1585 SRR5690934_5170 SRR5690934_5175 SRR5691038_333 SRR5691038_334 SRR5691038_335 SRR5690894_3581 SRR5690894_3582 SRR5690958_7803 SRR5691019_5415 SRR5690847_6123 SRR5690930_781 SRR5690993_6478 SRR5690993_6482 SRR5691034_4934 SRR5690849_365 SRR5690958_3826 SRR5690958_3827 SRR5690958_7800 SRR5690954_4248 SRR5691032_8043 SRR5690958_9519 SRR5690934_2732 SRR5690954_2729 SRR5690958_4226 SRR5690958_8914 SRR5690958_9521 SRR5690954_4249 SRR5690954_4250 SRR5691032_8045 SRR5691032_8046 SRR5690958_9520 SRR5690993_8277 SRR5690835_8616 SRR5690894_4523 SRR5690993_7852 SRR5690993_7853 SRR5690993_8279 SRR5690993_8278 SRR5690849_8317 SRR5690849_9124 SRR5690810_5167 SRR5690849_4864 SRR5690849_8173 SRR5690918_1072 SRR5691032_4326 SRR5690810_6494 SRR5690818_10853 SRR5690818_10854 SRR5690818_2890 SRR5690849_5610 SRR5690849_9980 SRR5690970_309 SRR5690970_5122 SRR5690996_10088 SRR5690996_10298 SRR5690996_5035 SRR5691039_1273 SRR5691039_4546 SRR5691039_5011 SRR5691039_6294 SRR5691039_7483 SRR5691039_8392 SRR5690810_5168 SRR5690849_4866 SRR5690849_8178 SRR5690918_1073 SRR5691032_4327 SRR5690979_7093 SRR5690817_10162 SRR5690817_10163 SRR5690810_9852 SRR5690954_8294 SRR5690810_9853 SRR5690954_8296 SRR5690852_6444 SRR5690905_2289 SRR5690848_9471 SRR5690894_7195 SRR5690905_10255 SRR5690905_6687 SRR5690996_2207 SRR5691032_3908 SRR5691032_3910 SRR5690905_2290 SRR5690905_4208 SRR5690905_4209 SRR5690957_3088 SRR5690890_7736 SRR5691032_9304 SRR5691004_3365 SRR5690997_5035 SRR5690948_9206 SRR5690973_2454 SRR5690979_5019 SRR5691039_7941 SRR5690957_8532 SRR5690957_9123 SRR5690958_2493 SRR5690972_9690 SRR5690979_2503 SRR5691032_4316 SRR5691032_9303 SRR5690948_9207 SRR5690973_2455 SRR5690979_5021 SRR5691039_7943 SRR5690890_930 SRR5690890_4235 SRR5690890_4236 SRR5690890_4237 SRR5690890_8637 SRR5690890_928 SRR5690890_8639 SRR5690894_7967 SRR5690890_8638 SRR5690890_929 SRR5690814_2153 SRR5690814_182 SRR5690890_7869 SRR5690891_3887 SRR5690893_1804 SRR5690977_2767 SRR5690813_3264 SRR5690890_1486 SRR5690890_1487 SRR5690890_2714 SRR5690890_4748 SRR5690891_8379 SRR5690891_8380 SRR5690894_3395 SRR5690894_6620 SRR5690905_3149 SRR5690905_7194 SRR5690947_1003 SRR5690950_3586 SRR5690950_4302 SRR5690950_7328 SRR5690954_3047 SRR5690958_1391 SRR5690958_1393 SRR5690958_1591 SRR5690958_3765 SRR5690958_4712 SRR5690958_4924 SRR5690958_537 SRR5690958_6243 SRR5690958_6245 SRR5690967_7924 SRR5690978_4744 SRR5691032_8883 SRR5690814_2154 SRR5690890_8339 SRR5690890_8340 SRR5690814_185 SRR5690890_7871 SRR5690891_3888 SRR5690893_1805 SRR5690977_2771 SRR5690950_7332 SRR5690841_1501 SRR5690894_4204 SRR5690813_2523 SRR5690934_1308 SRR5690810_4854 SRR5690818_5549 SRR5690954_8365 SRR5690957_1118 SRR5690813_2764 SRR5690848_581 SRR5690889_1936 SRR5690890_22 SRR5690890_5905 SRR5690890_5906 SRR5690894_5685 SRR5690905_1139 SRR5690905_3442 SRR5690905_5422 SRR5690905_712 SRR5690905_7708 SRR5690918_9589 SRR5690918_9590 SRR5690934_8476 SRR5690948_9002 SRR5690957_4273 SRR5690957_4274 SRR5690957_5432 SRR5690958_4034 SRR5690958_7242 SRR5690958_9814 SRR5690958_9817 SRR5690970_238 SRR5690970_6543 SRR5690970_6545 SRR5690970_692 SRR5690974_3773 SRR5690979_2783 SRR5690979_3740 SRR5690979_5232 SRR5690993_2386 SRR5690848_9055 SRR5690848_9058 SRR5690854_2846 SRR5690889_1722 SRR5690889_9062 SRR5690889_9066 SRR5690905_711 SRR5690905_713 SRR5690905_1141 SRR5690905_5423 SRR5690905_5424 SRR5690905_7707 SRR5690905_7710 SRR5690911_6265 SRR5690930_6051 SRR5690948_9003 SRR5690948_9004 SRR5690951_7931 SRR5690957_1203 SRR5690957_1973 SRR5690957_1974 SRR5690957_2539 SRR5690957_2540 SRR5690957_3087 SRR5690957_5430 SRR5690957_8182 SRR5690958_3185 SRR5690958_6542 SRR5690958_6544 SRR5690967_107 SRR5690968_8863 SRR5690970_9611 SRR5690970_9612 SRR5690970_9613 SRR5690972_3318 SRR5690972_3319 SRR5690972_9304 SRR5690974_9856 SRR5690979_3739 SRR5690992_9158 SRR5690996_2011 SRR5690996_3473 SRR5690996_3474 SRR5690996_9682 SRR5691004_5503 SRR5691019_1286 SRR5691032_1613 SRR5691032_1614 SRR5691032_3405 SRR5691032_5245 SRR5691035_6415 SRR5691035_10448 SRR5691035_10450 SRR5690894_4205 SRR5690894_4206 SRR5690934_1641 SRR5690934_3133 SRR5690934_3136 SRR5690935_5970 SRR5690954_1461 SRR5690954_5468 SRR5690954_5470 SRR5690954_5471 SRR5690954_8676 SRR5690954_9645 SRR5690954_9646 SRR5690954_9997 SRR5690970_5376 SRR5690970_5378 SRR5690972_3924 SRR5690972_3925 SRR5690993_124 SRR5690993_3320 SRR5690996_824 SRR5690996_1437 SRR5690996_1438 SRR5690996_2940 SRR5690996_2941 SRR5690996_2944 SRR5690996_5691 SRR5690996_6918 SRR5690996_9460 SRR5690996_10048 SRR5690996_10049 SRR5691003_5495 SRR5691003_5499 SRR5691017_1897 SRR5691017_2354 SRR5691017_3000 SRR5691017_6843 SRR5691018_567 SRR5691018_596 SRR5691018_943 SRR5691018_2046 SRR5691018_2710 SRR5691018_2711 SRR5691018_4740 SRR5691018_4742 SRR5690813_2524 SRR5690814_4149 SRR5690818_2003 SRR5690890_2713 SRR5690890_4133 SRR5690890_4494 SRR5690890_5825 SRR5690890_5826 SRR5690890_5827 SRR5690890_6796 SRR5690890_9169 SRR5690894_3397 SRR5690894_3398 SRR5690894_6618 SRR5690895_6249 SRR5690905_7197 SRR5690930_8098 SRR5690950_5883 SRR5690950_5884 SRR5690950_5885 SRR5690958_1590 SRR5690958_2358 SRR5690958_2912 SRR5690958_3362 SRR5690958_4696 SRR5690958_4711 SRR5690958_4925 SRR5690958_4926 SRR5690958_5150 SRR5690958_6244 SRR5690958_7197 SRR5690958_7198 SRR5690967_7925 SRR5690968_10195 SRR5690968_10196 SRR5690968_10197 SRR5690979_1456 SRR5691017_5221 SRR5691019_5709 SRR5691031_438 SRR5690934_2731 SRR5690934_5624 SRR5690934_5625 SRR5690934_6438 SRR5690934_6439 SRR5690934_8209 SRR5690954_3734 SRR5690954_4694 SRR5690954_7083 SRR5690954_7084 SRR5690954_7145 SRR5690954_10096 SRR5690954_10097 SRR5690958_361 SRR5690958_3747 SRR5690958_4393 SRR5690958_4394 SRR5690958_4703 SRR5690958_4860 SRR5690958_4864 SRR5690958_5695 SRR5690958_5696 SRR5690958_5697 SRR5690958_5825 SRR5690958_6885 SRR5690958_6886 SRR5690958_6889 SRR5690958_7243 SRR5690958_7439 SRR5690958_7767 SRR5690958_8298 SRR5690958_9088 SRR5690973_7749 SRR5690973_7753 SRR5690973_7757 SRR5690993_2385 SRR5690996_536 SRR5690810_5373 SRR5690813_6428 SRR5690817_101 SRR5690818_8354 SRR5690818_8356 SRR5690852_1033 SRR5690852_8379 SRR5690890_646 SRR5690890_647 SRR5690890_648 SRR5690890_1968 SRR5690890_4307 SRR5690890_10336 SRR5690894_2519 SRR5690894_2795 SRR5690970_239 SRR5690970_693 SRR5690970_6544 SRR5690979_5231 SRR5690979_6279 SRR5690979_7415 SRR5690979_7416 SRR5690979_8402 SRR5690979_8403 SRR5690849_8374 SRR5690889_1939 SRR5690889_3560 SRR5690889_5221 SRR5690894_4727 SRR5690894_4728 SRR5690954_8367 SRR5690958_9703 SRR5690958_9704 SRR5690957_1119 SRR5690979_4036 SRR5691032_965 SRR5690958_5091 SRR5690958_5092 SRR5690973_10021 SRR5690849_4122 SRR5690841_7460 SRR5690911_4858 SRR5690951_4049 SRR5690849_10211 SRR5690849_8502 SRR5690891_5928 SRR5690958_3760 SRR5690843_1164 SRR5690843_1165 SRR5690849_4121 SRR5690891_2763 SRR5690891_5932 SRR5690892_5821 SRR5690892_5824 SRR5690951_3481 SRR5690951_3675 SRR5690958_1133 SRR5690958_2881 SRR5690958_3197 SRR5690958_3759 SRR5690958_3956 SRR5691002_4439 SRR5691003_8189 SRR5691003_8190 SRR5691003_8191 SRR5691019_10252 SRR5691019_3745 SRR5691037_9646 SRR5691038_8713 SRR5690841_7461 SRR5690843_1163 SRR5690846_9614 SRR5690846_9615 SRR5690846_9616 SRR5690849_1775 SRR5690849_6965 SRR5690849_6968 SRR5690849_6970 SRR5690891_2761 SRR5690891_4762 SRR5690891_4763 SRR5690891_4765 SRR5690894_7004 SRR5690918_1712 SRR5690934_1106 SRR5690934_1108 SRR5690950_2574 SRR5690950_2576 SRR5690950_2578 SRR5690950_3014 SRR5690951_269 SRR5690951_271 SRR5690951_1525 SRR5690951_2271 SRR5690951_3673 SRR5690951_5511 SRR5690951_7546 SRR5690951_9554 SRR5690958_6107 SRR5690958_6212 SRR5690958_6224 SRR5690958_8230 SRR5690972_3149 SRR5690972_3150 SRR5690974_5468 SRR5690974_7397 SRR5690975_9594 SRR5690992_8051 SRR5690996_4981 SRR5690996_4982 SRR5690996_4983 SRR5690996_9668 SRR5690996_9669 SRR5690996_9670 SRR5691001_760 SRR5691001_761 SRR5691003_953 SRR5691003_954 SRR5691019_6073 SRR5691019_6074 SRR5691019_6075 SRR5691019_6839 SRR5691019_6840 SRR5691034_4120 SRR5691034_4121 SRR5690911_5030 SRR5690911_7973 SRR5690951_4050 SRR5690951_4051 SRR5690849_10213 SRR5690849_8504 SRR5690891_5930 SRR5690958_3957 SRR5690958_7636 SRR5690958_6927 SRR5690930_9518 SRR5690958_6928 SRR5690958_6929 SRR5690814_6324 SRR5690958_4448 SRR5690974_2923 SRR5691017_5614 SRR5690815_6465 SRR5690815_3770 SRR5690813_3209 SRR5690815_4812 SRR5690814_550 SRR5690810_3627 SRR5690848_4304 SRR5690854_2278 SRR5690812_7334 SRR5690853_1837 SRR5690891_5246 SRR5690854_4352 SRR5690951_10025 SRR5690951_4211 SRR5690854_9518 SRR5690889_3910 SRR5690891_1156 SRR5690891_696 SRR5691003_2453 SRR5690842_3359 SRR5690948_4925 SRR5690954_9573 SRR5690973_614 SRR5690996_1105 SRR5691017_1390 SRR5690814_6955 SRR5690849_612 SRR5690889_2709 SRR5690891_10143 SRR5690891_5395 SRR5690891_748 SRR5690930_6821 SRR5690951_1144 SRR5690951_240 SRR5690954_3793 SRR5690954_5602 SRR5690954_5940 SRR5690954_7172 SRR5690954_9140 SRR5690958_2559 SRR5690958_5613 SRR5690958_6630 SRR5690958_9994 SRR5690967_740 SRR5690967_7665 SRR5690973_10243 SRR5690996_2709 SRR5690996_6304 SRR5690996_8962 SRR5690997_4956 SRR5690997_4986 SRR5690997_6869 SRR5691017_1557 SRR5691017_6692 SRR5691017_7465 SRR5691032_4321 SRR5690814_552 SRR5690814_8765 SRR5690815_4204 SRR5690815_6464 SRR5690841_8872 SRR5690854_2281 SRR5690854_411 SRR5690890_193 SRR5690890_2320 SRR5690890_7330 SRR5690890_8734 SRR5690891_1319 SRR5690891_1913 SRR5690891_2192 SRR5690891_2219 SRR5690891_233 SRR5690891_234 SRR5690891_3506 SRR5690891_3742 SRR5690891_4615 SRR5690891_9931 SRR5690892_5749 SRR5690895_88 SRR5690935_2837 SRR5690951_10026 SRR5690951_1358 SRR5690951_2591 SRR5690951_2928 SRR5690951_3166 SRR5690951_3230 SRR5690951_3488 SRR5690951_3573 SRR5690951_3653 SRR5690951_3732 SRR5690951_387 SRR5690951_3986 SRR5690951_4213 SRR5690951_4395 SRR5690951_4478 SRR5690951_4644 SRR5690951_4848 SRR5690951_5118 SRR5690951_5760 SRR5690951_5761 SRR5690951_5841 SRR5690951_6142 SRR5690951_6150 SRR5690951_6592 SRR5690951_6817 SRR5690951_714 SRR5690951_7259 SRR5690951_7511 SRR5690951_8164 SRR5690951_9277 SRR5690951_929 SRR5690951_9369 SRR5690954_1248 SRR5690954_1753 SRR5690954_1754 SRR5690954_1755 SRR5690954_2089 SRR5690954_2141 SRR5690954_2777 SRR5690954_3026 SRR5690954_3871 SRR5690954_4335 SRR5690954_4336 SRR5690954_5273 SRR5690954_6028 SRR5690954_616 SRR5690954_6523 SRR5690954_6914 SRR5690954_8961 SRR5690957_9248 SRR5690958_2199 SRR5690958_2201 SRR5690958_2231 SRR5690967_741 SRR5690967_8119 SRR5690969_1068 SRR5690969_1594 SRR5690969_1660 SRR5690969_1661 SRR5690969_2411 SRR5690969_2767 SRR5690969_2781 SRR5690969_2998 SRR5690969_3001 SRR5690969_561 SRR5690969_6383 SRR5690969_6386 SRR5690969_82 SRR5690969_8338 SRR5690969_8340 SRR5690969_9971 SRR5690970_2101 SRR5690973_2905 SRR5690973_4803 SRR5690973_8664 SRR5690974_7877 SRR5690974_9916 SRR5690980_4128 SRR5690996_10142 SRR5690996_2084 SRR5690996_2376 SRR5690996_2710 SRR5690996_3588 SRR5690996_3650 SRR5690996_411 SRR5690996_4187 SRR5690996_4606 SRR5690996_4976 SRR5690996_542 SRR5690996_6026 SRR5690996_6463 SRR5690996_6537 SRR5690996_7115 SRR5690996_7234 SRR5690996_7902 SRR5690996_8270 SRR5690996_8271 SRR5690996_863 SRR5690996_8633 SRR5690996_8732 SRR5690996_8964 SRR5690996_9739 SRR5690997_10156 SRR5690997_10354 SRR5690997_10559 SRR5690997_1152 SRR5690997_280 SRR5690997_3985 SRR5690997_4072 SRR5690997_4574 SRR5690997_4575 SRR5690997_4958 SRR5690997_6376 SRR5690997_6613 SRR5690997_8413 SRR5690997_8581 SRR5691003_8953 SRR5691017_1650 SRR5691017_1809 SRR5691017_2088 SRR5691017_3285 SRR5691017_5293 SRR5691017_6170 SRR5691017_6331 SRR5691017_6438 SRR5691017_6938 SRR5691017_7064 SRR5691017_9064 SRR5691017_9755 SRR5691017_9903 SRR5691032_4126 SRR5691032_6102 SRR5691032_6887 SRR5691032_6894 SRR5691032_7722 SRR5691032_8795 SRR5691032_9128 SRR5691032_9132 SRR5691038_1684 SRR5691038_9047 SRR5690854_705 SRR5690854_3516 SRR5690854_3517 SRR5690891_285 SRR5690891_286 SRR5690891_852 SRR5690891_1107 SRR5690891_1108 SRR5690891_1248 SRR5690891_1251 SRR5690891_1267 SRR5690891_1292 SRR5690891_1316 SRR5690891_1914 SRR5690891_2141 SRR5690891_2142 SRR5690891_2250 SRR5690891_2253 SRR5690891_2305 SRR5690891_2307 SRR5690891_2526 SRR5690891_2527 SRR5690891_2528 SRR5690891_2808 SRR5690891_2809 SRR5690891_2890 SRR5690891_2891 SRR5690891_2954 SRR5690891_2956 SRR5690891_2958 SRR5690891_3504 SRR5690891_3740 SRR5690891_3743 SRR5690891_3744 SRR5690891_4322 SRR5690891_5353 SRR5690891_5754 SRR5690891_5755 SRR5690891_6749 SRR5690891_7202 SRR5690891_7305 SRR5690891_7307 SRR5690891_8016 SRR5690891_8018 SRR5690891_8207 SRR5690891_8208 SRR5690891_8210 SRR5690891_9094 SRR5690891_9095 SRR5690891_9096 SRR5690891_10000 SRR5690891_10001 SRR5690930_607 SRR5690930_610 SRR5690930_4020 SRR5690930_7473 SRR5690930_7509 SRR5690930_7610 SRR5690930_7614 SRR5690930_7615 SRR5690948_947 SRR5690951_220 SRR5690951_221 SRR5690951_386 SRR5690951_1146 SRR5690951_1192 SRR5690951_1194 SRR5690951_1357 SRR5690951_1720 SRR5690951_1730 SRR5690951_1731 SRR5690951_1766 SRR5690951_1767 SRR5690951_2049 SRR5690951_2593 SRR5690951_2681 SRR5690951_3227 SRR5690951_3429 SRR5690951_3432 SRR5690951_3574 SRR5690951_3575 SRR5690951_3652 SRR5690951_4035 SRR5690951_4219 SRR5690951_4476 SRR5690951_4479 SRR5690951_4505 SRR5690951_4506 SRR5690951_4643 SRR5690951_4665 SRR5690951_4752 SRR5690951_4809 SRR5690951_4811 SRR5690951_4847 SRR5690951_5440 SRR5690951_5585 SRR5690951_5731 SRR5690951_5732 SRR5690951_6056 SRR5690951_6144 SRR5690951_6145 SRR5690951_6149 SRR5690951_6815 SRR5690951_6816 SRR5690951_7018 SRR5690951_7180 SRR5690951_7181 SRR5690951_7182 SRR5690951_7260 SRR5690951_7261 SRR5690951_8165 SRR5690951_8837 SRR5690951_8928 SRR5690951_8929 SRR5690951_8930 SRR5690951_8993 SRR5690951_8996 SRR5690951_9679 SRR5690951_9680 SRR5690951_9704 SRR5690951_10230 SRR5690953_9034 SRR5690953_9883 SRR5690953_9885 SRR5690953_10126 SRR5690954_259 SRR5690954_260 SRR5690954_264 SRR5690954_425 SRR5690954_509 SRR5690954_510 SRR5690954_512 SRR5690954_834 SRR5690954_835 SRR5690954_840 SRR5690954_944 SRR5690954_1173 SRR5690954_1174 SRR5690954_1175 SRR5690954_1197 SRR5690954_1595 SRR5690954_1596 SRR5690954_2086 SRR5690954_2091 SRR5690954_2144 SRR5690954_2273 SRR5690954_2696 SRR5690954_2898 SRR5690954_2899 SRR5690954_2900 SRR5690954_3148 SRR5690954_3149 SRR5690954_3150 SRR5690954_3151 SRR5690954_3182 SRR5690954_3241 SRR5690954_3242 SRR5690954_3330 SRR5690954_3908 SRR5690954_3909 SRR5690954_4276 SRR5690954_4277 SRR5690954_5169 SRR5690954_5170 SRR5690954_5171 SRR5690954_6524 SRR5690954_6879 SRR5690954_6913 SRR5690954_7173 SRR5690954_7174 SRR5690954_7896 SRR5690954_8075 SRR5690954_8097 SRR5690954_8099 SRR5690954_8366 SRR5690954_8369 SRR5690954_8397 SRR5690954_8398 SRR5690954_8598 SRR5690954_9094 SRR5690954_9138 SRR5690954_9381 SRR5690954_9382 SRR5690954_9707 SRR5690954_9888 SRR5690954_9890 SRR5690954_10147 SRR5690967_1025 SRR5690967_1026 SRR5690967_5560 SRR5690967_5562 SRR5690969_87 SRR5690969_451 SRR5690969_455 SRR5690969_559 SRR5690969_729 SRR5690969_2763 SRR5690969_2766 SRR5690969_2997 SRR5690969_2999 SRR5690969_3643 SRR5690969_3644 SRR5690969_4147 SRR5690969_4400 SRR5690969_5870 SRR5690969_5871 SRR5690969_6723 SRR5690969_6727 SRR5690969_6909 SRR5690969_9967 SRR5690969_9968 SRR5690969_9969 SRR5690969_10137 SRR5690969_10138 SRR5690969_10139 SRR5690970_1571 SRR5690972_3219 SRR5690972_3221 SRR5690972_5341 SRR5690972_7578 SRR5690972_9352 SRR5690972_9353 SRR5690973_2902 SRR5690973_8226 SRR5690973_8227 SRR5690973_8228 SRR5690973_8666 SRR5690973_8703 SRR5690973_8705 SRR5690973_8707 SRR5690977_8578 SRR5690980_5590 SRR5690996_13 SRR5690996_177 SRR5690996_178 SRR5690996_344 SRR5690996_345 SRR5690996_410 SRR5690996_1297 SRR5690996_2256 SRR5690996_2258 SRR5690996_2305 SRR5690996_2308 SRR5690996_2375 SRR5690996_3334 SRR5690996_3589 SRR5690996_3640 SRR5690996_3641 SRR5690996_3648 SRR5690996_3649 SRR5690996_3713 SRR5690996_3820 SRR5690996_4189 SRR5690996_4289 SRR5690996_4291 SRR5690996_4293 SRR5690996_4406 SRR5690996_4407 SRR5690996_4607 SRR5690996_4608 SRR5690996_4973 SRR5690996_4977 SRR5690996_5063 SRR5690996_5752 SRR5690996_6370 SRR5690996_6371 SRR5690996_6372 SRR5690996_6373 SRR5690996_6535 SRR5690996_6682 SRR5690996_6903 SRR5690996_6973 SRR5690996_7114 SRR5690996_7184 SRR5690996_7192 SRR5690996_7232 SRR5690996_7233 SRR5690996_7443 SRR5690996_7626 SRR5690996_7943 SRR5690996_8053 SRR5690996_8055 SRR5690996_8107 SRR5690996_8109 SRR5690996_8531 SRR5690996_8532 SRR5690996_8534 SRR5690996_8600 SRR5690996_8601 SRR5690996_8615 SRR5690996_8963 SRR5690996_9242 SRR5690996_9280 SRR5690996_9281 SRR5690996_9665 SRR5690996_10063 SRR5691017_18 SRR5691017_19 SRR5691017_861 SRR5691017_1308 SRR5691017_1309 SRR5691017_1556 SRR5691017_1558 SRR5691017_1648 SRR5691017_1649 SRR5691017_3251 SRR5691017_3252 SRR5691017_3253 SRR5691017_3284 SRR5691017_4292 SRR5691017_4293 SRR5691017_4295 SRR5691017_5637 SRR5691017_5821 SRR5691017_6173 SRR5691017_6174 SRR5691017_6329 SRR5691017_6330 SRR5691017_6439 SRR5691017_6939 SRR5691017_7061 SRR5691017_7063 SRR5691017_7942 SRR5691017_8010 SRR5691017_8011 SRR5691017_8174 SRR5691017_8579 SRR5691017_9144 SRR5691017_9928 SRR5691017_10000 SRR5691017_10076 SRR5691017_10142 SRR5691017_10143 SRR5691032_2829 SRR5691032_2830 SRR5691032_7510 SRR5691032_7511 SRR5691032_7512 SRR5691032_8786 SRR5691032_8787 SRR5691032_8982 SRR5691032_9183 SRR5691032_9184 SRR5691038_5683 SRR5691038_5684 SRR5691038_9048 SRR5691038_9323 SRR5691038_10487 SRR5690818_6819 SRR5690846_6610 SRR5690846_6611 SRR5690851_7629 SRR5690851_7632 SRR5690854_8 SRR5690854_48 SRR5690854_105 SRR5690854_106 SRR5690854_107 SRR5690854_939 SRR5690854_1053 SRR5690854_1520 SRR5690854_1521 SRR5690854_1523 SRR5690854_1629 SRR5690854_1673 SRR5690854_1786 SRR5690854_1787 SRR5690854_2213 SRR5690854_2216 SRR5690854_2666 SRR5690854_2817 SRR5690854_3270 SRR5690854_3413 SRR5690854_3500 SRR5690854_3505 SRR5690854_3886 SRR5690854_4317 SRR5690854_4318 SRR5690854_5301 SRR5690854_5302 SRR5690854_5374 SRR5690854_7275 SRR5690854_8049 SRR5690854_8675 SRR5690854_8676 SRR5690854_9039 SRR5690854_9282 SRR5690854_9284 SRR5690854_9459 SRR5690854_9476 SRR5690854_9477 SRR5690854_9604 SRR5690854_9606 SRR5690948_1160 SRR5690948_1984 SRR5690948_1985 SRR5690967_267 SRR5690967_7701 SRR5690967_7702 SRR5690967_7703 SRR5690967_8143 SRR5690967_8144 SRR5690970_4 SRR5690970_5 SRR5690970_43 SRR5690970_2378 SRR5690970_2434 SRR5690970_3119 SRR5690970_3340 SRR5690970_3341 SRR5690970_3342 SRR5690970_3496 SRR5690970_3682 SRR5690970_3699 SRR5690970_3700 SRR5690970_4122 SRR5690970_4462 SRR5690970_4594 SRR5690970_5125 SRR5690970_5219 SRR5690970_5350 SRR5690970_5351 SRR5690970_5684 SRR5690970_5685 SRR5690970_6476 SRR5690970_6477 SRR5690970_6478 SRR5690970_6479 SRR5690970_6601 SRR5690970_6989 SRR5690970_7010 SRR5690970_8010 SRR5690970_8011 SRR5690970_8840 SRR5690970_8881 SRR5690970_8964 SRR5690970_9094 SRR5690970_9095 SRR5690970_9313 SRR5690970_9684 SRR5690970_9685 SRR5690970_9970 SRR5690970_9971 SRR5690970_9972 SRR5690970_10206 SRR5690970_10207 SRR5690971_284 SRR5690971_285 SRR5690971_3692 SRR5690971_3701 SRR5690971_4068 SRR5690971_6018 SRR5690971_6940 SRR5690971_7692 SRR5690971_7693 SRR5690971_9386 SRR5690972_181 SRR5690972_264 SRR5690972_410 SRR5690972_961 SRR5690972_1267 SRR5690972_1937 SRR5690972_2174 SRR5690972_2175 SRR5690972_3254 SRR5690972_3255 SRR5690972_4555 SRR5690972_4671 SRR5690972_4878 SRR5690972_5799 SRR5690972_8812 SRR5690972_9374 SRR5690972_9377 SRR5690972_9382 SRR5690996_530 SRR5690996_958 SRR5690996_959 SRR5690996_1667 SRR5690996_3635 SRR5690996_6122 SRR5690996_6123 SRR5690996_6124 SRR5690996_7482 SRR5690999_4101 SRR5691004_2551 SRR5691004_4266 SRR5691004_4267 SRR5691004_4922 SRR5691004_7799 SRR5691004_7998 SRR5691004_8000 SRR5691004_8207 SRR5691004_8977 SRR5691004_8978 SRR5691004_9401 SRR5691004_10216 SRR5691017_804 SRR5691017_805 SRR5691017_1982 SRR5691017_2818 SRR5691017_2957 SRR5691017_5064 SRR5691017_5065 SRR5691017_6050 SRR5691017_6275 SRR5691017_6596 SRR5691017_6873 SRR5691017_6874 SRR5691017_7411 SRR5691017_7894 SRR5691017_7896 SRR5691017_7970 SRR5691017_7971 SRR5691017_8802 SRR5691017_8803 SRR5691019_287 SRR5691019_288 SRR5691019_2459 SRR5691019_3304 SRR5691019_3305 SRR5691019_4209 SRR5691019_6681 SRR5691019_6683 SRR5691019_7106 SRR5691019_9345 SRR5691019_9560 SRR5691019_9647 SRR5691019_9806 SRR5691019_9807 SRR5691034_3395 SRR5691034_3396 SRR5690814_1551 SRR5690814_3140 SRR5690814_8766 SRR5690849_1036 SRR5690849_1038 SRR5690849_1437 SRR5690849_3659 SRR5690849_4441 SRR5690849_4442 SRR5690849_6988 SRR5690849_6990 SRR5690849_8002 SRR5690849_9994 SRR5690849_10358 SRR5690849_10362 SRR5690889_4832 SRR5690890_1069 SRR5690890_1310 SRR5690890_1311 SRR5690890_3443 SRR5690890_3444 SRR5690890_3475 SRR5690890_4215 SRR5690890_10315 SRR5690890_10317 SRR5690890_10318 SRR5690891_327 SRR5690891_3967 SRR5690891_3969 SRR5690891_7525 SRR5690891_7809 SRR5690911_382 SRR5690911_383 SRR5690911_5914 SRR5690911_5915 SRR5690911_5916 SRR5690911_9235 SRR5690911_9236 SRR5690911_10231 SRR5690911_10232 SRR5690911_10234 SRR5690934_449 SRR5690934_450 SRR5690934_452 SRR5690934_457 SRR5690934_1306 SRR5690934_1307 SRR5690934_1309 SRR5690934_7426 SRR5690934_8608 SRR5690934_10297 SRR5690935_1055 SRR5690951_7264 SRR5690954_6579 SRR5690954_6580 SRR5690958_779 SRR5690958_1239 SRR5690958_1240 SRR5690958_1241 SRR5690958_1868 SRR5690958_2622 SRR5690958_2787 SRR5690958_3659 SRR5690958_4585 SRR5690958_5708 SRR5690958_5710 SRR5690958_6428 SRR5690958_6503 SRR5690958_6891 SRR5690958_8031 SRR5690958_8555 SRR5690958_9373 SRR5690958_9374 SRR5690958_10297 SRR5690968_1475 SRR5690968_1476 SRR5690970_199 SRR5690970_200 SRR5690996_6806 SRR5690996_9297 SRR5690996_9298 SRR5691003_8954 SRR5691032_3763 SRR5690815_4814 SRR5690946_9375 SRR5690950_5818 SRR5690950_6652 SRR5690950_6653 SRR5690957_9247 SRR5690967_277 SRR5690967_278 SRR5690967_3342 SRR5690967_4416 SRR5690967_8118 SRR5690970_2452 SRR5690970_2453 SRR5690980_4127 SRR5690997_281 SRR5690997_282 SRR5690997_283 SRR5690997_635 SRR5690997_636 SRR5690997_2854 SRR5690997_2855 SRR5690997_3715 SRR5690997_3716 SRR5690997_3899 SRR5690997_4377 SRR5690997_4835 SRR5690997_5006 SRR5690997_5300 SRR5690997_5301 SRR5690997_5699 SRR5690997_5701 SRR5690997_5787 SRR5690997_6614 SRR5690997_6872 SRR5690997_6873 SRR5690997_7545 SRR5690997_7864 SRR5690997_8165 SRR5690997_8194 SRR5690997_8411 SRR5690997_8412 SRR5690997_9648 SRR5690997_9649 SRR5690997_9822 SRR5691032_711 SRR5691032_1485 SRR5691032_1486 SRR5691032_1487 SRR5691032_1899 SRR5691032_1900 SRR5691032_2689 SRR5691032_2690 SRR5691032_3302 SRR5691032_4752 SRR5691032_4753 SRR5691032_4754 SRR5691032_6358 SRR5691032_6359 SRR5691032_9129 SRR5691032_9457 SRR5691032_10106 SRR5690814_551 SRR5690814_553 SRR5690814_2213 SRR5690814_2217 SRR5690814_6953 SRR5690818_4196 SRR5690849_10992 SRR5690849_10993 SRR5690889_2506 SRR5690889_2894 SRR5690889_2900 SRR5690889_2902 SRR5690889_3688 SRR5690889_8390 SRR5690889_8393 SRR5690889_8394 SRR5690890_52 SRR5690890_54 SRR5690890_1547 SRR5690890_1549 SRR5690890_2322 SRR5690890_2326 SRR5690890_6073 SRR5690890_6074 SRR5690890_6634 SRR5690890_8726 SRR5690890_8727 SRR5690890_8732 SRR5690890_8733 SRR5690890_8846 SRR5690890_8865 SRR5690890_9392 SRR5690890_9428 SRR5690890_9430 SRR5690948_4795 SRR5690948_4796 SRR5690958_8206 SRR5690958_8207 SRR5690958_8208 SRR5691003_8321 SRR5691003_8491 SRR5691003_8936 SRR5691003_8937 SRR5690810_3628 SRR5690849_7143 SRR5690849_7147 SRR5690895_3671 SRR5690895_3672 SRR5690967_1899 SRR5690967_4830 SRR5690967_5093 SRR5690967_5094 SRR5690967_9891 SRR5690967_9892 SRR5690972_6506 SRR5690974_5625 SRR5690996_1925 SRR5690996_2662 SRR5690996_4743 SRR5691003_4643 SRR5691003_4969 SRR5691003_4970 SRR5691003_5039 SRR5691003_5040 SRR5691003_5984 SRR5691003_5985 SRR5691003_5986 SRR5691003_6861 SRR5691003_9203 SRR5691003_9204 SRR5691003_9383 SRR5691004_285 SRR5691004_286 SRR5691004_8547 SRR5691017_4856 SRR5691017_4857 SRR5691017_4878 SRR5691017_4879 SRR5691038_8223 SRR5691038_8225 SRR5690854_602 SRR5690891_2189 SRR5690958_2200 SRR5690958_2232 SRR5690958_3112 SRR5690958_3196 SRR5690958_3263 SRR5690958_3990 SRR5690958_6111 SRR5690958_6483 SRR5690958_6525 SRR5690958_6745 SRR5690958_7565 SRR5690958_8630 SRR5690958_8982 SRR5690958_9991 SRR5690973_8882 SRR5690973_8884 SRR5690974_3250 SRR5690974_3798 SRR5690974_4087 SRR5690974_4088 SRR5690974_5149 SRR5690974_7875 SRR5690974_10284 SRR5690974_10287 SRR5690978_4085 SRR5690978_5740 SRR5690978_5742 SRR5690978_10103 SRR5690854_2279 SRR5690854_3064 SRR5690854_3065 SRR5690854_7643 SRR5690854_7645 SRR5690854_9564 SRR5690891_579 SRR5690891_580 SRR5690891_5054 SRR5690891_6868 SRR5690891_6869 SRR5690891_10032 SRR5690891_10035 SRR5690891_10036 SRR5690891_10037 SRR5690891_10243 SRR5690891_10244 SRR5690946_5016 SRR5690946_8896 SRR5690946_9766 SRR5690957_5267 SRR5690957_5268 SRR5690889_4983 SRR5690889_4989 SRR5690954_1976 SRR5690954_1979 SRR5690954_7954 SRR5690954_8671 SRR5690954_8672 SRR5690958_1510 SRR5690958_1996 SRR5690958_3915 SRR5690958_6464 SRR5690958_6465 SRR5690974_72 SRR5690974_74 SRR5690974_5500 SRR5690974_5752 SRR5690979_1436 SRR5690979_1438 SRR5690891_7865 SRR5690954_1502 SRR5690954_1503 SRR5690954_2774 SRR5690969_6385 SRR5690996_8456 SRR5690996_8457 SRR5690996_8458 SRR5690996_9666 SRR5690996_9667 SRR5691017_3022 SRR5691017_3024 SRR5691017_3026 SRR5691017_3680 SRR5691038_7634 SRR5690891_5249 SRR5690951_5139 SRR5690951_7155 SRR5690951_8789 SRR5690954_1577 SRR5690969_4557 SRR5690969_6288 SRR5690996_4527 SRR5690996_4528 SRR5691017_4799 SRR5691017_4800 SRR5691017_7725 SRR5691017_9984 SRR5690854_4353 SRR5690891_9604 SRR5690996_8505 SRR5690996_8508 SRR5690951_10027 SRR5690996_5460 SRR5690996_5461 SRR5690996_5462 SRR5690951_4212 SRR5690951_4727 SRR5690951_4730 SRR5690951_4732 SRR5690854_9520 SRR5690951_139 SRR5690996_3021 SRR5690951_6127 SRR5690951_6128 SRR5690951_6131 SRR5690891_9141 SRR5690891_9142 SRR5690891_9144 SRR5690891_697 SRR5690969_9603 SRR5690969_9604 SRR5691003_7972 SRR5691038_668 SRR5691038_669 SRR5690842_3360 SRR5690842_3361 SRR5690948_4927 SRR5690948_4929 SRR5690954_9575 SRR5690969_454 SRR5690973_615 SRR5690973_617 SRR5691017_1320 SRR5691017_1321 SRR5691017_1391 SRR5691017_1392 SRR5690890_8866 SRR5690849_618 SRR5690889_2710 SRR5690891_10145 SRR5690891_5396 SRR5690891_749 SRR5690930_6822 SRR5690951_1147 SRR5690951_242 SRR5690996_7845 SRR5690954_5603 SRR5690954_5942 SRR5690996_6972 SRR5690954_9141 SRR5690958_2560 SRR5690958_5614 SRR5690958_6631 SRR5690958_9996 SRR5690967_743 SRR5690967_7667 SRR5690973_10245 SRR5690996_2714 SRR5690996_6305 SRR5690996_9244 SRR5690997_4957 SRR5690997_10107 SRR5690997_6870 SRR5691032_6951 SRR5691017_6694 SRR5691017_7466 SRR5691032_4322 SRR5690849_5687 SRR5690891_9446 SRR5690892_5263 SRR5690892_5264 SRR5690954_1025 SRR5690954_2378 SRR5690954_8297 SRR5690954_9994 SRR5690972_3923 SRR5690993_9000 SRR5690996_1674 SRR5690996_1855 SRR5690996_1856 SRR5690996_2247 SRR5690996_5690 SRR5690996_8733 SRR5690996_8735 SRR5690996_9462 SRR5691018_1604 SRR5691018_2047 SRR5691018_2870 SRR5690992_8048 SRR5691003_952 SRR5691018_597 SRR5690958_4375 SRR5690958_4376 SRR5690968_5006 SRR5691001_6390 SRR5690968_5007 SRR5690968_5010 SRR5691001_6391 SRR5690978_625 SRR5690978_627 SRR5690968_1826 SRR5690813_3792 SRR5690978_3507 SRR5690842_1930 SRR5690890_893 SRR5690978_1001 SRR5690978_4345 SRR5690978_735 SRR5690978_9175 SRR5691004_8735 SRR5690813_3794 SRR5690890_2033 SRR5690968_1825 SRR5690968_1827 SRR5690968_2465 SRR5690968_4069 SRR5690968_4367 SRR5690978_10077 SRR5690978_1030 SRR5690978_1611 SRR5690978_1658 SRR5690978_1662 SRR5690978_1707 SRR5690978_5364 SRR5690978_8201 SRR5690978_8202 SRR5690978_8316 SRR5690978_8420 SRR5690978_896 SRR5690978_9439 SRR5690978_9532 SRR5691004_5956 SRR5690978_1032 SRR5690978_1803 SRR5690978_2025 SRR5690978_2027 SRR5690978_2106 SRR5690978_2108 SRR5690978_3198 SRR5690978_3293 SRR5690978_4473 SRR5690978_4474 SRR5690978_4476 SRR5690978_4665 SRR5690978_5136 SRR5690978_5139 SRR5690978_5368 SRR5690978_5459 SRR5690978_5462 SRR5690978_6892 SRR5690978_7075 SRR5690978_7095 SRR5690978_8071 SRR5690978_8073 SRR5690978_8076 SRR5690978_8362 SRR5690978_8779 SRR5690978_9438 SRR5690978_9534 SRR5690978_9536 SRR5690978_9986 SRR5690978_9990 SRR5690978_9991 SRR5690978_10213 SRR5690978_10215 SRR5690842_1927 SRR5690890_2029 SRR5690890_2032 SRR5690890_9807 SRR5690890_9913 SRR5690890_9914 SRR5691004_7011 SRR5691031_6538 SRR5691031_6540 SRR5691032_2012 SRR5691032_2013 SRR5690978_3508 SRR5690978_7980 SRR5690890_10376 SRR5690890_895 SRR5690978_1004 SRR5690978_4347 SRR5690978_10079 SRR5690978_9176 SRR5691004_8736 SRR5691032_7457 SRR5690992_6452 SRR5690978_349 SRR5690992_545 SRR5690978_4054 SRR5691004_7064 SRR5690978_350 SRR5690992_548 SRR5690978_7073 SRR5690978_1775 SRR5690978_1777 SRR5690814_5257 SRR5690995_5014 SRR5690995_5015 SRR5690849_616 SRR5690849_620 SRR5690849_623 SRR5690967_8689 SRR5691003_100 SRR5691003_98 SRR5691003_99 SRR5690950_8122 SRR5690950_8123 SRR5690950_8124 SRR5690957_6073 SRR5690890_6706 SRR5691004_4390 SRR5690813_3793 SRR5691004_7010 SRR5690950_4177 SRR5690950_4232 SRR5690992_5220 SRR5690950_2380 SRR5690950_4326 SRR5691032_7456 SRR5690950_4178 SRR5690950_4237 SRR5690992_5221 SRR5690950_5150 SRR5690950_8670 SRR5690950_8671 SRR5690950_5153 SRR5690950_7878 SRR5690950_8495 SRR5691004_2994 SRR5691004_4391 SRR5690814_6487 SRR5691001_3796 SRR5690815_2139 SRR5690892_4191 SRR5690951_5430 SRR5691004_2220 SRR5690810_2122 SRR5690814_2162 SRR5690813_4958 SRR5690818_2884 SRR5690950_272 SRR5690891_9434 SRR5690817_8197 SRR5690848_7693 SRR5690948_411 SRR5690896_6906 SRR5690851_8161 SRR5690891_5804 SRR5690967_1653 SRR5690848_4049 SRR5690894_10175 SRR5690957_4579 SRR5690847_1022 SRR5690848_4987 SRR5690957_2211 SRR5690847_6203 SRR5690849_4960 SRR5690889_7714 SRR5690892_1752 SRR5690954_10074 SRR5690954_5783 SRR5690967_2787 SRR5690967_7435 SRR5690967_9948 SRR5690974_9652 SRR5690993_10023 SRR5690993_3165 SRR5690847_7147 SRR5690849_1842 SRR5690889_3843 SRR5690889_6612 SRR5690935_2556 SRR5690948_2097 SRR5690948_5610 SRR5690948_6065 SRR5690948_8193 SRR5690948_830 SRR5690950_9896 SRR5690958_1045 SRR5690967_885 SRR5690973_557 SRR5690973_6751 SRR5690974_2336 SRR5690974_753 SRR5690978_3122 SRR5690996_3939 SRR5690996_988 SRR5690999_7159 SRR5691001_1319 SRR5691001_1375 SRR5691032_3463 SRR5691032_8607 SRR5690810_4919 SRR5690810_4923 SRR5690812_7924 SRR5690813_5616 SRR5690813_5617 SRR5690814_3304 SRR5690814_7118 SRR5690814_7120 SRR5690814_7200 SRR5690814_7202 SRR5690814_7941 SRR5690814_8113 SRR5690814_8608 SRR5690818_5740 SRR5690843_6659 SRR5690847_1694 SRR5690847_2021 SRR5690847_344 SRR5690847_3520 SRR5690847_366 SRR5690847_367 SRR5690847_6202 SRR5690847_6288 SRR5690847_7146 SRR5690848_3139 SRR5690848_4050 SRR5690848_4187 SRR5690848_4188 SRR5690848_7423 SRR5690849_1564 SRR5690849_2645 SRR5690849_3731 SRR5690849_3861 SRR5690889_3842 SRR5690891_4942 SRR5690894_10174 SRR5690895_7649 SRR5690919_566 SRR5690919_567 SRR5690930_6412 SRR5690934_2902 SRR5690934_4064 SRR5690934_8924 SRR5690935_113 SRR5690935_4462 SRR5690935_4464 SRR5690935_7459 SRR5690948_1729 SRR5690948_2130 SRR5690948_2133 SRR5690948_3149 SRR5690948_6290 SRR5690948_6291 SRR5690948_831 SRR5690950_1607 SRR5690950_1608 SRR5690950_2234 SRR5690950_3288 SRR5690950_5847 SRR5690950_7393 SRR5690950_7571 SRR5690950_767 SRR5690950_796 SRR5690950_797 SRR5690950_9758 SRR5690950_9902 SRR5690951_1697 SRR5690951_2283 SRR5690951_3132 SRR5690951_5431 SRR5690951_5745 SRR5690951_7304 SRR5690954_6441 SRR5690954_8470 SRR5690957_9570 SRR5690958_7621 SRR5690958_7684 SRR5690967_1654 SRR5690967_1655 SRR5690967_173 SRR5690967_1885 SRR5690967_1929 SRR5690967_5207 SRR5690967_9696 SRR5690970_293 SRR5690970_813 SRR5690970_8418 SRR5690972_1041 SRR5690972_1044 SRR5690973_1463 SRR5690973_3702 SRR5690973_4481 SRR5690974_2123 SRR5690974_2616 SRR5690974_4414 SRR5690974_6350 SRR5690974_9867 SRR5690978_5981 SRR5690978_6159 SRR5690992_481 SRR5690992_5579 SRR5690992_5601 SRR5690992_6146 SRR5690992_7706 SRR5690992_8707 SRR5690992_9917 SRR5690993_8117 SRR5690996_10029 SRR5690996_4026 SRR5690996_4648 SRR5690996_6064 SRR5690996_6901 SRR5690996_6902 SRR5690996_7231 SRR5690996_9744 SRR5690996_9940 SRR5690996_9942 SRR5690996_9943 SRR5690997_3416 SRR5690999_7158 SRR5691001_9689 SRR5691004_2185 SRR5691004_2424 SRR5691017_5472 SRR5691018_3608 SRR5691018_7773 SRR5691018_9790 SRR5691018_9792 SRR5691019_5439 SRR5691019_8001 SRR5691032_1495 SRR5691032_2774 SRR5691032_5563 SRR5691032_9135 SRR5690810_2947 SRR5690810_2949 SRR5690810_3192 SRR5690810_3194 SRR5690810_3195 SRR5690818_3776 SRR5690818_5432 SRR5690843_6658 SRR5690847_345 SRR5690847_513 SRR5690847_779 SRR5690847_993 SRR5690847_997 SRR5690847_2019 SRR5690847_2377 SRR5690847_2379 SRR5690847_2561 SRR5690847_3407 SRR5690847_3473 SRR5690847_3474 SRR5690847_4145 SRR5690847_6728 SRR5690847_6895 SRR5690847_7406 SRR5690847_8759 SRR5690847_9022 SRR5690847_9578 SRR5690847_9583 SRR5690847_9770 SRR5690847_10277 SRR5690896_7839 SRR5690905_3400 SRR5690905_3401 SRR5690930_6416 SRR5690934_1183 SRR5690934_1461 SRR5690934_1575 SRR5690934_1576 SRR5690934_1581 SRR5690934_2014 SRR5690934_2377 SRR5690934_2537 SRR5690934_2907 SRR5690934_3906 SRR5690934_5803 SRR5690934_6369 SRR5690934_6416 SRR5690934_7111 SRR5690934_7249 SRR5690934_7250 SRR5690934_8632 SRR5690934_9818 SRR5690935_114 SRR5690935_115 SRR5690948_2510 SRR5690948_2511 SRR5690948_2512 SRR5690948_7565 SRR5690948_7566 SRR5690948_9985 SRR5690951_1677 SRR5690951_1679 SRR5690951_4447 SRR5690951_4448 SRR5690951_4449 SRR5690951_4454 SRR5690951_4456 SRR5690951_4650 SRR5690951_6576 SRR5690951_6577 SRR5690951_8809 SRR5690953_482 SRR5690953_2658 SRR5690954_9284 SRR5690967_824 SRR5690967_1046 SRR5690967_1886 SRR5690967_1887 SRR5690967_2800 SRR5690967_2801 SRR5690967_3390 SRR5690967_3391 SRR5690967_3636 SRR5690967_5666 SRR5690967_5667 SRR5690967_5668 SRR5690967_6302 SRR5690967_6509 SRR5690967_8231 SRR5690967_8234 SRR5690970_4231 SRR5690970_6320 SRR5690970_9660 SRR5690970_10173 SRR5690973_856 SRR5690973_5149 SRR5690973_5151 SRR5690973_5969 SRR5690973_5970 SRR5690973_5971 SRR5690973_7091 SRR5690973_7525 SRR5690973_7527 SRR5690973_8361 SRR5690973_9999 SRR5690973_10002 SRR5690974_1066 SRR5690974_2615 SRR5690974_2711 SRR5690974_2712 SRR5690974_3841 SRR5690974_3845 SRR5690974_3870 SRR5690974_3907 SRR5690974_5044 SRR5690974_6354 SRR5690974_6355 SRR5690974_6604 SRR5690974_6605 SRR5690974_6971 SRR5690974_7313 SRR5690974_8243 SRR5690974_8246 SRR5690974_9866 SRR5690974_9868 SRR5690974_10258 SRR5690974_10259 SRR5690975_3837 SRR5690976_5132 SRR5690979_2169 SRR5690979_2170 SRR5690979_3675 SRR5690979_4692 SRR5690992_11 SRR5690992_12 SRR5690992_311 SRR5690992_312 SRR5690992_477 SRR5690992_3708 SRR5690992_3991 SRR5690992_4083 SRR5690992_4235 SRR5690992_4237 SRR5690992_4825 SRR5690993_2334 SRR5690993_2628 SRR5690993_2715 SRR5690993_2716 SRR5690993_7860 SRR5690993_7861 SRR5690993_7862 SRR5691003_5492 SRR5691018_1073 SRR5691018_1342 SRR5691018_1343 SRR5691018_1346 SRR5691018_1693 SRR5691018_2365 SRR5691018_2366 SRR5691018_4856 SRR5691018_4857 SRR5691018_5207 SRR5691018_5373 SRR5691018_7774 SRR5691018_8459 SRR5691018_9791 SRR5691019_1566 SRR5691019_2664 SRR5691019_2665 SRR5691019_8473 SRR5691019_8474 SRR5691019_9229 SRR5690814_2781 SRR5690814_2782 SRR5690814_2783 SRR5690814_2857 SRR5690814_2858 SRR5690814_2973 SRR5690814_3302 SRR5690814_3303 SRR5690814_5182 SRR5690814_7940 SRR5690814_8112 SRR5690814_8518 SRR5690814_8609 SRR5690814_9497 SRR5690814_9498 SRR5690814_10391 SRR5690814_10392 SRR5690818_10794 SRR5690835_6988 SRR5690835_6989 SRR5690835_7121 SRR5690847_2794 SRR5690847_2795 SRR5690847_2796 SRR5690847_9199 SRR5690878_57 SRR5690878_6820 SRR5690890_8880 SRR5690890_10275 SRR5690890_10276 SRR5690890_10278 SRR5690892_4868 SRR5690892_7100 SRR5690893_1421 SRR5690893_1423 SRR5690911_2986 SRR5690911_2987 SRR5690919_860 SRR5690919_862 SRR5690919_864 SRR5690948_6798 SRR5690948_7025 SRR5690951_1309 SRR5690951_1565 SRR5690951_1818 SRR5690951_2812 SRR5690951_3517 SRR5690951_4120 SRR5690951_4742 SRR5690951_4744 SRR5690951_4985 SRR5690951_4986 SRR5690951_6064 SRR5690951_6455 SRR5690951_6456 SRR5690951_9778 SRR5690951_9780 SRR5690954_1393 SRR5690954_1396 SRR5690954_1397 SRR5690957_1466 SRR5690957_1467 SRR5690957_5473 SRR5690957_5474 SRR5690958_1386 SRR5690958_1387 SRR5690958_1599 SRR5690958_1600 SRR5690958_6325 SRR5690958_6327 SRR5690958_6328 SRR5690958_6453 SRR5690958_6838 SRR5690958_6839 SRR5690974_4740 SRR5690974_4741 SRR5690974_8785 SRR5690974_8786 SRR5690974_8849 SRR5690974_8853 SRR5690992_3525 SRR5690992_3526 SRR5690992_4140 SRR5690992_5823 SRR5690993_6901 SRR5690993_7102 SRR5690993_7103 SRR5690996_3165 SRR5690996_3166 SRR5691001_3795 SRR5691001_9033 SRR5691003_9480 SRR5691003_9481 SRR5691003_9482 SRR5691004_2182 SRR5691004_2222 SRR5691019_5440 SRR5691019_5483 SRR5691019_5485 SRR5691019_7999 SRR5691019_8000 SRR5691019_8238 SRR5690813_5618 SRR5690813_5973 SRR5690813_6187 SRR5690813_6188 SRR5690813_8707 SRR5690813_10029 SRR5690813_10033 SRR5690818_4292 SRR5690835_34 SRR5690835_76 SRR5690835_9536 SRR5690849_1737 SRR5690878_5223 SRR5690891_4941 SRR5690891_4943 SRR5690891_6404 SRR5690891_8678 SRR5690891_8681 SRR5690892_702 SRR5690892_3032 SRR5690892_3033 SRR5690892_8367 SRR5690948_144 SRR5690948_147 SRR5690948_750 SRR5690948_1017 SRR5690948_2412 SRR5690948_3147 SRR5690948_4896 SRR5690948_4897 SRR5690948_4898 SRR5690948_6067 SRR5690948_6779 SRR5690948_6780 SRR5690948_7483 SRR5690948_9149 SRR5690948_9150 SRR5690948_9995 SRR5690948_9996 SRR5690972_120 SRR5690975_4031 SRR5690975_4032 SRR5690978_504 SRR5690978_506 SRR5690978_918 SRR5690978_1391 SRR5690978_1394 SRR5690978_2451 SRR5690978_2460 SRR5690978_3140 SRR5690978_3343 SRR5690978_3344 SRR5690978_3347 SRR5690978_5423 SRR5690978_5537 SRR5690978_5539 SRR5690978_5978 SRR5690978_6166 SRR5690978_6168 SRR5690978_7831 SRR5690978_8024 SRR5690978_8025 SRR5690978_8117 SRR5690978_8120 SRR5690978_8264 SRR5690978_8265 SRR5690978_9088 SRR5690978_9089 SRR5690979_7606 SRR5690992_576 SRR5690992_579 SRR5690992_8576 SRR5690992_8579 SRR5690992_8580 SRR5690992_8581 SRR5690996_166 SRR5690996_1111 SRR5690996_2757 SRR5690996_2758 SRR5690996_2912 SRR5690996_2914 SRR5690997_3414 SRR5690997_3415 SRR5690997_8729 SRR5691001_2039 SRR5691001_2040 SRR5691001_6633 SRR5691001_6634 SRR5691019_3329 SRR5691032_8274 SRR5691038_1316 SRR5690818_3195 SRR5690818_10855 SRR5690842_7102 SRR5690842_7103 SRR5690842_7105 SRR5690849_742 SRR5690849_2894 SRR5690849_2895 SRR5690849_2897 SRR5690849_3519 SRR5690849_3817 SRR5690849_3818 SRR5690849_3896 SRR5690849_6156 SRR5690849_9977 SRR5690852_2484 SRR5690891_2476 SRR5690891_5117 SRR5690894_2220 SRR5690894_2222 SRR5690905_4169 SRR5690905_4170 SRR5690957_334 SRR5690957_9165 SRR5690970_2608 SRR5690970_2609 SRR5690970_3294 SRR5690970_5121 SRR5690970_8312 SRR5690970_8313 SRR5690996_4084 SRR5690996_4427 SRR5690996_6666 SRR5690996_6667 SRR5691004_1346 SRR5691004_1347 SRR5691004_1348 SRR5691032_6908 SRR5691039_389 SRR5691039_1274 SRR5691039_3799 SRR5691039_3800 SRR5691039_3801 SRR5691039_4545 SRR5691039_5778 SRR5691039_6293 SRR5691039_8250 SRR5690950_330 SRR5690950_507 SRR5690950_508 SRR5690950_875 SRR5690950_950 SRR5690950_951 SRR5690950_952 SRR5690950_2202 SRR5690950_2205 SRR5690950_2233 SRR5690950_2235 SRR5690950_2776 SRR5690950_3759 SRR5690950_6241 SRR5690950_6242 SRR5690950_6607 SRR5690950_7570 SRR5690950_7573 SRR5690950_7808 SRR5690950_7881 SRR5690950_8822 SRR5690950_8925 SRR5690950_9760 SRR5690950_10054 SRR5690950_10156 SRR5690950_10157 SRR5690957_3164 SRR5690957_5700 SRR5690957_5701 SRR5690957_7910 SRR5690957_7912 SRR5690957_7913 SRR5690957_9558 SRR5690970_147 SRR5690970_814 SRR5690992_6082 SRR5690891_9437 SRR5690946_1537 SRR5690946_1539 SRR5690946_3984 SRR5690967_411 SRR5690967_693 SRR5690967_694 SRR5690967_1440 SRR5690967_4110 SRR5690967_7451 SRR5690967_7452 SRR5690967_7455 SRR5690973_1602 SRR5690973_1603 SRR5690973_8341 SRR5690973_8343 SRR5690996_4628 SRR5690996_5388 SRR5690996_5895 SRR5690996_7261 SRR5690996_7262 SRR5690996_7263 SRR5690996_7294 SRR5691017_1322 SRR5691017_5473 SRR5691017_5474 SRR5691032_302 SRR5691032_2773 SRR5691032_2775 SRR5690849_8333 SRR5690889_1152 SRR5690889_2891 SRR5690889_2892 SRR5690889_4954 SRR5690889_5355 SRR5690889_5356 SRR5690889_5621 SRR5690889_9268 SRR5690889_9269 SRR5690934_8279 SRR5690934_8280 SRR5690958_3601 SRR5690958_3602 SRR5690958_3603 SRR5690958_5262 SRR5690958_6978 SRR5690968_4786 SRR5690968_4787 SRR5690996_3812 SRR5690996_6750 SRR5691003_4617 SRR5691003_4618 SRR5691003_4619 SRR5691004_8178 SRR5691004_8739 SRR5691004_8740 SRR5690849_3918 SRR5690849_5231 SRR5690849_11068 SRR5690993_368 SRR5690993_369 SRR5690993_370 SRR5690993_2172 SRR5690993_2173 SRR5690993_6283 SRR5690993_6284 SRR5690993_6285 SRR5691004_10116 SRR5691004_10117 SRR5690948_1051 SRR5690948_2968 SRR5690948_2969 SRR5690948_3421 SRR5690948_5567 SRR5690948_7554 SRR5690948_7585 SRR5690948_7587 SRR5690948_7836 SRR5690948_7997 SRR5690948_9492 SRR5690896_6909 SRR5690896_7118 SRR5690958_853 SRR5690958_854 SRR5690958_3509 SRR5690958_3510 SRR5690958_3511 SRR5690958_5975 SRR5690958_7622 SRR5690958_7623 SRR5690851_8162 SRR5690852_4470 SRR5690854_2792 SRR5690889_1366 SRR5690889_1588 SRR5690968_7293 SRR5691001_7854 SRR5690891_5805 SRR5691018_6935 SRR5691018_6936 SRR5691018_8359 SRR5691018_8360 SRR5691018_9119 SRR5691018_9120 SRR5690967_6903 SRR5690967_6904 SRR5690967_6905 SRR5690967_7446 SRR5690967_7447 SRR5690967_9323 SRR5690967_9324 SRR5690854_7626 SRR5690911_4332 SRR5690911_4333 SRR5691019_3001 SRR5691032_9998 SRR5690970_6004 SRR5690970_6658 SRR5690970_7306 SRR5690970_8015 SRR5690970_8638 SRR5690957_4581 SRR5690957_4582 SRR5691001_4197 SRR5691001_4198 SRR5690847_1025 SRR5690930_780 SRR5690974_7177 SRR5690967_6375 SRR5690967_6376 SRR5690993_8037 SRR5690957_2212 SRR5690957_2213 SRR5690992_6143 SRR5690953_8865 SRR5691018_5209 SRR5690849_4962 SRR5690849_4965 SRR5690889_7717 SRR5690889_7719 SRR5690892_5223 SRR5690972_6006 SRR5690954_10076 SRR5690954_10078 SRR5690954_5784 SRR5690954_5785 SRR5690967_2788 SRR5690967_2789 SRR5690967_7436 SRR5690967_7437 SRR5690967_9949 SRR5690967_9950 SRR5690974_9653 SRR5690974_9654 SRR5691039_1905 SRR5691039_1906 SRR5690993_3166 SRR5691039_1740 SRR5690847_7148 SRR5690849_1843 SRR5690889_3844 SRR5690889_6614 SRR5690935_2557 SRR5690996_8099 SRR5690948_5611 SRR5690948_6068 SRR5690948_8194 SRR5691018_33 SRR5690950_9897 SRR5690958_1046 SRR5690967_886 SRR5690973_559 SRR5690997_6223 SRR5690974_2338 SRR5690974_755 SRR5690978_3123 SRR5690996_3941 SRR5690996_990 SRR5690999_7160 SRR5691001_1320 SRR5691001_1376 SRR5691032_3464 SRR5691032_8608 SRR5690934_6366 SRR5690951_6924 SRR5691018_8470 SRR5690950_3225 SRR5690951_6925 SRR5691018_8471 SRR5690934_4062 SRR5690951_4048 SRR5690951_639 SRR5690948_1419 SRR5690948_1420 SRR5690891_8381 SRR5690958_1394 SRR5691004_1860 SRR5691038_3489 SRR5690813_8963 SRR5690973_558 SRR5690996_1872 SRR5690891_478 SRR5690849_6647 SRR5690849_1544 SRR5690891_476 SRR5690849_6649 SRR5690954_6622 SRR5690958_2985 SRR5690996_556 SRR5691017_5787 SRR5690951_6206 SRR5690957_638 SRR5690957_639 SRR5690958_8676 SRR5690951_8437 SRR5690993_2962 SRR5690835_8550 SRR5690835_991 SRR5690848_9458 SRR5690878_3616 SRR5690905_1214 SRR5690930_1657 SRR5690933_65 SRR5690950_7669 SRR5690979_10199 SRR5690979_3850 SRR5691017_9434 SRR5690813_8839 SRR5690835_4354 SRR5690848_6954 SRR5690934_2125 SRR5690950_7670 SRR5690951_4047 SRR5690957_1403 SRR5690968_7183 SRR5690977_5306 SRR5691019_8672 SRR5690977_5302 SRR5690977_5307 SRR5690993_2964 SRR5690993_2965 SRR5690835_8551 SRR5690835_992 SRR5690848_9460 SRR5690878_3617 SRR5690905_1215 SRR5690930_1658 SRR5690933_66 SRR5690950_7671 SRR5690979_10201 SRR5690979_3852 SRR5691017_9435 SRR5690979_10206 SRR5690996_9773 SRR5691031_9272 SRR5690847_778 SRR5691018_3388 SRR5690950_8396 SRR5690954_1942 SRR5691004_3323 SRR5691017_5159 SRR5691038_7986 SRR5691019_1509 SRR5691035_3847 SRR5690997_4586 SRR5690934_8543 SRR5690958_9020 SRR5690958_8759 SRR5690950_191 SRR5690950_192 SRR5690958_8761 SRR5690958_8760 SRR5690958_6709 SRR5691017_4942 SRR5690849_8344 SRR5690814_1935 SRR5690814_336 SRR5690890_2739 SRR5690809_7254 SRR5690814_6448 SRR5690905_2034 SRR5690890_1744 SRR5690814_1934 SRR5690814_335 SRR5690814_337 SRR5690814_3974 SRR5690814_879 SRR5690849_774 SRR5690890_10293 SRR5690894_3947 SRR5690905_2515 SRR5690905_2516 SRR5690905_7259 SRR5690905_9069 SRR5690953_3351 SRR5690970_7655 SRR5690970_7657 SRR5690814_878 SRR5690814_1845 SRR5690814_6643 SRR5690814_6644 SRR5690814_8063 SRR5690814_8065 SRR5690842_5732 SRR5690842_5733 SRR5690849_2637 SRR5690849_4829 SRR5690849_10084 SRR5690890_4135 SRR5690890_4136 SRR5690890_10292 SRR5690894_2880 SRR5690894_2881 SRR5690894_10463 SRR5690894_10464 SRR5690905_471 SRR5690905_3294 SRR5690905_3295 SRR5690918_8048 SRR5690932_5561 SRR5690932_5562 SRR5690953_3766 SRR5690953_3767 SRR5690968_639 SRR5690970_5861 SRR5690970_5862 SRR5690970_6013 SRR5690970_6014 SRR5690970_7656 SRR5690890_8717 SRR5690890_8718 SRR5690894_2589 SRR5690894_2590 SRR5690894_7192 SRR5690905_3734 SRR5690905_8824 SRR5690905_9498 SRR5690970_3303 SRR5690996_2205 SRR5690996_2206 SRR5691004_2373 SRR5691032_386 SRR5690810_2558 SRR5690810_2560 SRR5690810_3460 SRR5690813_2327 SRR5690813_2328 SRR5690890_2180 SRR5690890_2181 SRR5690890_2182 SRR5690905_2037 SRR5690905_2038 SRR5690890_1745 SRR5690850_2279 SRR5690812_5033 SRR5690958_477 SRR5690999_8116 SRR5691030_1164 SRR5691037_6453
SRR5690997_9122 SRR5691038_1824 SRR5690919_3365 SRR5690919_6991 SRR5690949_7123 SRR5691035_6170 SRR5690998_6026 SRR5691039_4942 SRR5690818_40 SRR5690919_1065 SRR5690980_6729 SRR5690980_6730 SRR5690993_10065 SRR5690991_7025 SRR5691018_1640 SRR5690971_7852 SRR5690971_7851 SRR5690971_7853 SRR5690971_7854 SRR5690809_3518 SRR5691018_9145 SRR5690839_2008 SRR5690839_2009 SRR5690889_2883 SRR5690889_2886 SRR5691018_9148 SRR5690809_6021 SRR5690887_1 SRR5690968_2863 SRR5691018_1022 SRR5690889_493 SRR5690809_6024 SRR5690889_2562 SRR5690893_10005 SRR5690893_3723 SRR5690893_4498 SRR5690968_2866 SRR5690889_9232 SRR5690889_9970 SRR5690889_9973 SRR5690893_6352 SRR5690893_7137 SRR5690893_7138 SRR5690893_10361 SRR5690887_6658 SRR5690887_6659 SRR5690887_6660 SRR5690890_4027 SRR5690968_2864 SRR5690968_2867 SRR5690974_5871 SRR5690974_9643 SRR5691018_1023 SRR5691018_2429 SRR5691018_2431 SRR5691018_2432 SRR5690889_494 SRR5691018_8304 SRR5691018_7331 SRR5691018_7332 SRR5691018_8305 SRR5690889_9867 SRR5690918_3469 SRR5690841_7865 SRR5690809_3955 SRR5690918_9138 SRR5690948_8646 SRR5690843_10388 SRR5690848_8856 SRR5690848_8858 SRR5690889_9868 SRR5690918_1093 SRR5690918_3468 SRR5691018_810 SRR5691037_7017 SRR5690918_5209 SRR5690918_10030 SRR5690918_10031 SRR5690918_10032 SRR5691033_297 SRR5691033_298 SRR5690918_4878 SRR5690918_4879 SRR5690918_4880 SRR5691033_4839 SRR5690848_9977 SRR5690848_9979 SRR5690848_9980 SRR5690809_3957 SRR5690809_3958 SRR5690918_9141 SRR5690918_9142 SRR5690948_8649 SRR5690958_4807 SRR5690980_1166 SRR5690974_792 SRR5690974_796 SRR5690911_9551 SRR5690839_4600 SRR5690887_9301 SRR5690919_2165 SRR5690919_2441 SRR5690919_6146 SRR5690919_6921 SRR5690919_9217 SRR5690932_2483 SRR5690932_2484 SRR5690932_2485 SRR5691018_2715 SRR5691018_1024 SRR5691018_1437 SRR5691018_1438 SRR5691018_2716 SRR5691018_6300 SRR5691018_6886 SRR5691018_6674 SRR5691018_6301 SRR5691018_6887 SRR5690954_8619 SRR5690891_2187 SRR5690893_4900 SRR5690976_9186 SRR5690949_2930 SRR5690969_3904 SRR5690969_3907 SRR5690980_8653 SRR5690980_8909 SRR5690954_8620 SRR5690980_7884 SRR5690980_10046 SRR5690891_2188 SRR5690893_4901 SRR5690976_9188 SRR5690980_7883 SRR5690932_6408 SRR5690980_4020 SRR5690980_1549 SRR5690980_859 SRR5690932_6409 SRR5690980_4021 SRR5690980_45 SRR5690980_5500 SRR5690980_5501 SRR5690980_46 SRR5690980_5502 SRR5690980_3615 SRR5690848_7019 SRR5690980_2282 SRR5691033_2430 SRR5690893_1383 SRR5690893_1387 SRR5690980_2284 SRR5690980_2285 SRR5690980_4329 SRR5690980_3617 SRR5690980_3618 SRR5690980_7812 SRR5690980_7813 SRR5690980_7814 SRR5690848_7020 SRR5691037_308 SRR5691037_310 SRR5690980_2283 SRR5691034_9225 SRR5690918_4192 SRR5690918_4193 SRR5691039_1661 SRR5690889_6496 SRR5691037_1293 SRR5690893_8598 SRR5691037_7077 SRR5691039_307 SRR5691039_8255 SRR5690893_8597 SRR5690911_5145 SRR5690932_6612 SRR5690949_3009 SRR5690949_6574 SRR5690969_1723 SRR5690980_1694 SRR5690980_6325 SRR5690980_6326 SRR5691037_1296 SRR5691039_1664 SRR5690889_6498 SRR5690949_3011 SRR5690949_4956 SRR5690949_4957 SRR5690969_1725 SRR5691039_1663 SRR5691039_8680 SRR5691039_8681 SRR5691039_8682 SRR5691037_1294 SRR5691037_1295 SRR5691037_7978 SRR5690893_8599 SRR5690893_8600 SRR5691037_7078 SRR5691039_308 SRR5691039_8257 SRR5690973_3319 SRR5690809_4621 SRR5690891_2321 SRR5690980_9441 SRR5690891_2322 SRR5690891_2323 SRR5690980_2297 SRR5690980_2298 SRR5690980_2299 SRR5690850_10359 SRR5690919_583 SRR5690888_3252 SRR5690919_585 SRR5690919_584 SRR5690993_2625 SRR5690974_3644 SRR5690976_5848 SRR5690951_3031 SRR5690951_3032 SRR5690976_5849 SRR5690950_9 SRR5690950_10 SRR5690980_9709 SRR5690893_3771 SRR5690893_3772 SRR5690893_3356 SRR5691033_6322 SRR5691033_6323 SRR5691033_6325 SRR5690891_4316 SRR5690887_2909 SRR5690887_2911 SRR5690843_3654 SRR5690843_3655 SRR5690980_2507 SRR5690893_5510 SRR5690980_2508 SRR5690817_4714 SRR5690888_2347 SRR5690888_2348 SRR5690889_47 SRR5690889_48 SRR5690889_50 SRR5690891_6129 SRR5690935_9505 SRR5691033_9383 SRR5690839_6106 SRR5690848_7551 SRR5690954_517 SRR5690979_9112 SRR5690980_10287 SRR5691033_390 SRR5690974_227 SRR5690974_6150 SRR5690974_6153 SRR5690979_4279 SRR5690935_9506 SRR5690973_2258 SRR5690973_2260 SRR5690973_2261 SRR5691033_9384 SRR5690845_8132 SRR5690932_2919 SRR5691019_2928 SRR5690889_164 SRR5690889_8223 SRR5690890_5786 SRR5690919_9036 SRR5690919_9068 SRR5690919_9069 SRR5690932_2920 SRR5690973_7034 SRR5690980_4716 SRR5690980_4717 SRR5691019_2929 SRR5690932_2921 SRR5691019_7822 SRR5690946_7883 SRR5690976_7006 SRR5690810_6648 SRR5690932_6337 SRR5690951_7871 SRR5690848_6034 SRR5690891_2386 SRR5690935_9380 SRR5690972_3303 SRR5691031_4672 SRR5690946_7885 SRR5690950_3011 SRR5690950_3013 SRR5690950_3016 SRR5690954_2262 SRR5690954_2263 SRR5690991_6080 SRR5690991_6081 SRR5690976_7007 SRR5690976_7010 SRR5690998_225 SRR5690998_226 SRR5690810_6649 SRR5690810_6650 SRR5690980_573 SRR5690980_574 SRR5690951_7873 SRR5690838_2309 SRR5690838_2310 SRR5690838_2313 SRR5690851_5188 SRR5690838_7676 SRR5690851_5187 SRR5691038_8525 SRR5690839_6105 SRR5690958_7724 SRR5690993_3900 SRR5690918_8259 SRR5690958_8507 SRR5690888_3491 SRR5690971_2315 SRR5690946_8051 SRR5690974_4105 SRR5690993_7666 SRR5690979_8324 SRR5690979_8325 SRR5690976_1859 SRR5690810_2395 SRR5690891_6090 SRR5690934_3201 SRR5690934_3204 SRR5690946_3236 SRR5690946_7402 SRR5690950_288 SRR5690950_8489 SRR5690958_6022 SRR5690974_3606 SRR5690975_4206 SRR5690975_4209 SRR5690980_10039 SRR5690991_1667 SRR5690993_220 SRR5690993_2624 SRR5690998_10057 SRR5690998_10058 SRR5690976_1862 SRR5690993_376 SRR5690838_9318 SRR5690896_4736 SRR5690946_3237 SRR5690993_9801 SRR5690993_9802 SRR5690838_9319 SRR5690950_8486 SRR5690891_1939 SRR5690958_6023 SRR5690973_8669 SRR5690850_9323 SRR5690891_1940 SRR5690891_1941 SRR5690977_8383 SRR5690973_8670 SRR5690958_4903 SRR5690973_2021 SRR5690893_4769 SRR5690958_4904 SRR5690973_2022 SRR5691000_9516 SRR5691000_9519 SRR5691000_9517 SRR5690980_828 SRR5691035_6145 SRR5691035_3348 SRR5690919_6235 SRR5690889_6223 SRR5690889_9902 SRR5690905_7098 SRR5690970_5959 SRR5691017_9521 SRR5690958_747 SRR5690848_9569 SRR5690895_7335 SRR5690980_3134 SRR5690853_10273 SRR5690845_5448 SRR5690893_1776 SRR5690893_1778 SRR5690813_422 SRR5690812_7648 SRR5690813_2944 SRR5690813_424 SRR5690838_7634 SRR5690853_9002 SRR5690854_5322 SRR5690893_1055 SRR5690949_6572 SRR5690813_423 SRR5690845_9603 SRR5690845_9604 SRR5690845_9606 SRR5690812_4762 SRR5690838_7609 SRR5690845_4005 SRR5690812_4763 SRR5690812_4764 SRR5690853_5267 SRR5690893_6243 SRR5690969_3526 SRR5691000_8266 SRR5691019_6067 SRR5690975_8827 SRR5690893_1700 SRR5690998_2381 SRR5690934_9029 SRR5690946_8970 SRR5691000_1915 SRR5690835_5505 SRR5691035_7244 SRR5690838_7172 SRR5690951_2123 SRR5690997_1160 SRR5690948_526 SRR5690948_527 SRR5690993_4361 SRR5690993_4362 SRR5690995_3484 SRR5690995_3485 SRR5690810_6377 SRR5690954_6145 SRR5690810_6374 SRR5690810_6375 SRR5690838_336 SRR5690954_6147 SRR5690952_434 SRR5690952_8777 SRR5690844_3102 SRR5690844_3103 SRR5690952_8779 SRR5691034_2287 SRR5690840_2749 SRR5690932_3866 SRR5690997_6657 SRR5691004_2387 SRR5690840_2750 SRR5690840_2751 SRR5690840_2752 SRR5690932_3867 SRR5690932_3868 SRR5691004_2388 SRR5690845_6819 SRR5690968_2365 SRR5691033_5611 SRR5690957_4004 SRR5690957_7520 SRR5690845_6820 SRR5690957_4002 SRR5690957_4003 SRR5690968_2366 SRR5691033_5613 SRR5691001_2481 SRR5691017_4529 SRR5690812_679 SRR5690839_10325 SRR5690957_3668 SRR5690957_3669 SRR5690957_3670 SRR5690817_4416 SRR5690853_7430 SRR5690947_2068 SRR5690878_6427 SRR5690947_2069 SRR5690947_4457 SRR5690950_2699 SRR5690979_4403 SRR5691002_2592 SRR5691002_2591 SRR5690954_2838 SRR5690947_2070 SRR5690957_6025 SRR5690967_4016 SRR5690996_3850 SRR5690996_3851 SRR5691034_1088 SRR5690979_3047 SRR5691019_4092 SRR5691034_1090 SRR5691034_1089 SRR5691038_512 SRR5690810_10088 SRR5690813_6608 SRR5690891_5852 SRR5690932_820 SRR5690818_3469 SRR5690930_6351 SRR5690954_405 SRR5690958_1287 SRR5690958_8589 SRR5690810_10089 SRR5690810_1108 SRR5690813_6606 SRR5690842_102 SRR5690958_1289 SRR5690979_7219 SRR5690980_6778 SRR5690991_6411 SRR5690812_6700 SRR5690812_6702 SRR5690891_7339 SRR5690891_7340 SRR5690905_10318 SRR5690813_6609 SRR5690813_6610 SRR5690891_5853 SRR5691017_5551 SRR5690957_367 SRR5690957_368 SRR5690818_3473 SRR5690930_6352 SRR5691001_46 SRR5690958_1288 SRR5690958_8591 SRR5690845_9665 SRR5690811_4618 SRR5690974_7553 SRR5690947_8563 SRR5690970_8062 SRR5690811_4620 SRR5690811_4621 SRR5690974_7554 SRR5690951_8234 SRR5691032_6579 SRR5691032_8595 SRR5690957_3343 SRR5690957_3344 SRR5690958_4837 SRR5690967_2218 SRR5690967_2219 SRR5690971_5245 SRR5690972_3242 SRR5691037_2603 SRR5690849_8647 SRR5691017_8053 SRR5690812_1622 SRR5690813_2391 SRR5690991_734 SRR5690993_2671 SRR5691019_6949 SRR5690973_7941 SRR5690812_1908 SRR5690905_9957 SRR5690947_6483 SRR5691034_9290 SRR5691038_708 SRR5690817_1237 SRR5690838_5439 SRR5690892_1365 SRR5690892_1366 SRR5690893_10108 SRR5690905_939 SRR5690996_4666 SRR5691000_3920 SRR5691038_2732 SRR5691038_2733 SRR5691038_709 SRR5690812_1909 SRR5690905_9958 SRR5690947_6485 SRR5691034_9291 SRR5691038_711 SRR5690976_375 SRR5691002_2110 SRR5691038_9409 SRR5691038_4281 SRR5691038_9410 SRR5691038_9411 SRR5691038_4282 SRR5690890_1864 SRR5690968_8681 SRR5691031_1656 SRR5690890_1865 SRR5690968_8682 SRR5690894_5114 SRR5690894_7507 SRR5690974_7191 SRR5690894_4659 SRR5690894_4660 SRR5690894_7508 SRR5690894_9538 SRR5690894_5115 SRR5690894_7510 SRR5690974_7192 SRR5690850_1534 SRR5690896_171 SRR5690896_173 SRR5690896_2770 SRR5690896_3930 SRR5690896_4411 SRR5690851_210 SRR5690896_9408 SRR5690997_1047 SRR5690846_10394 SRR5690935_4001 SRR5690950_4251 SRR5690953_8993 SRR5690974_958 SRR5690996_9714 SRR5690997_6706 SRR5690841_2962 SRR5690841_2963 SRR5690841_3905 SRR5690841_8631 SRR5690896_5975 SRR5690896_9260 SRR5690952_10101 SRR5690972_8228 SRR5690974_4710 SRR5690991_5575 SRR5690996_3361 SRR5690996_3362 SRR5691030_8338 SRR5691030_8339 SRR5690896_9411 SRR5690896_9412 SRR5690997_1050 SRR5690997_1051 SRR5690846_10395 SRR5690935_4005 SRR5690950_4255 SRR5690953_8994 SRR5690974_961 SRR5690996_9715 SRR5690997_6707 SRR5690947_2034 SRR5690947_2035 SRR5690952_835 SRR5690973_3188 SRR5690976_3347 SRR5690950_8690 SRR5690950_8693 SRR5690815_6145 SRR5690951_7644 SRR5690818_9335 SRR5690845_6073 SRR5690930_4819 SRR5691032_4354 SRR5690930_419 SRR5690930_420 SRR5690930_8163 SRR5690930_9439 SRR5690967_1183 SRR5690967_1184 SRR5690967_4222 SRR5690973_6442 SRR5690992_3401 SRR5691031_2880 SRR5690815_6148 SRR5690930_4820 SRR5690930_4823 SRR5690992_5843 SRR5690992_5844 SRR5690951_7646 SRR5690954_7439 SRR5690954_7440 SRR5690818_9336 SRR5690845_6074 SRR5690967_1299 SRR5691032_4356 SRR5690844_4243 SRR5690878_9130 SRR5690947_1107 SRR5690842_9856 SRR5690843_5207 SRR5690930_9031 SRR5690838_6888 SRR5690849_3345 SRR5690812_7794 SRR5690838_4670 SRR5690911_8989 SRR5690933_2795 SRR5690946_1308 SRR5690952_8586 SRR5690977_5382 SRR5690812_6003 SRR5690835_5950 SRR5690837_2202 SRR5690838_9269 SRR5690842_7527 SRR5690844_3639 SRR5690844_593 SRR5690849_8863 SRR5690849_9050 SRR5690849_9550 SRR5690933_5451 SRR5690933_6508 SRR5690934_6097 SRR5690946_7293 SRR5690950_6187 SRR5690979_2753 SRR5690992_5022 SRR5690996_173 SRR5690998_9654 SRR5691001_3806 SRR5690809_8435 SRR5690815_8507 SRR5690817_4400 SRR5690817_5029 SRR5690837_4305 SRR5690838_5092 SRR5690844_4250 SRR5690849_10689 SRR5690889_4651 SRR5690895_8613 SRR5690911_8991 SRR5690930_5302 SRR5690933_5361 SRR5690933_6509 SRR5690950_6756 SRR5690952_511 SRR5690958_8398 SRR5690967_548 SRR5690968_8811 SRR5690971_6983 SRR5690973_4052 SRR5690974_2984 SRR5690976_1435 SRR5690979_4643 SRR5690979_583 SRR5690979_8951 SRR5690979_8952 SRR5690980_9293 SRR5690991_6992 SRR5691001_2729 SRR5691001_6487 SRR5691001_7652 SRR5691003_1747 SRR5691019_534 SRR5691019_6016 SRR5690844_4246 SRR5690844_4248 SRR5690849_4907 SRR5690911_2188 SRR5690911_2189 SRR5690951_108 SRR5690951_111 SRR5690951_112 SRR5690980_9290 SRR5690980_9291 SRR5690947_4980 SRR5690947_5120 SRR5691001_7780 SRR5691031_2948 SRR5691031_2949 SRR5690950_937 SRR5690950_938 SRR5691001_1146 SRR5691001_1149 SRR5690843_5208 SRR5690843_5209 SRR5690933_9686 SRR5690933_9687 SRR5690930_9033 SRR5690949_3792 SRR5691039_6068 SRR5691039_6069 SRR5690849_9649 SRR5690849_9651 SRR5690849_9657 SRR5690950_616 SRR5690950_617 SRR5690950_619 SRR5690971_6984 SRR5691019_5603 SRR5690838_4671 SRR5690838_4672 SRR5690911_8990 SRR5691004_3299 SRR5690933_2796 SRR5690933_2797 SRR5690946_8757 SRR5691019_3298 SRR5690952_8589 SRR5690952_8591 SRR5690977_5384 SRR5690977_5385 SRR5691003_3885 SRR5690835_5952 SRR5690837_2204 SRR5690838_9273 SRR5690842_7530 SRR5690844_3640 SRR5690844_594 SRR5690849_8865 SRR5690849_9051 SRR5690849_9552 SRR5690933_5452 SRR5690933_6510 SRR5690934_6100 SRR5690946_7294 SRR5690950_6190 SRR5690979_2754 SRR5690992_5023 SRR5690996_174 SRR5690998_9655 SRR5691001_3807 SRR5690818_9334 SRR5690840_3553 SRR5690895_7195 SRR5690845_6340 SRR5690894_9601 SRR5690930_1994 SRR5690930_1995 SRR5690946_6049 SRR5690947_6699 SRR5690997_9879 SRR5690950_6537 SRR5691001_754 SRR5690894_8470 SRR5691001_755 SRR5691001_756 SRR5690967_10066 SRR5690895_9523 SRR5690951_1416 SRR5690951_3131 SRR5690954_8536 SRR5690967_10068 SRR5690968_900 SRR5690809_9861 SRR5690809_4269 SRR5690851_2955 SRR5690810_6198 SRR5690950_422 SRR5690891_4342 SRR5690812_5188 SRR5690948_3694 SRR5690812_2796 SRR5690811_2396 SRR5690890_1608 SRR5690811_2754 SRR5690852_7096 SRR5690853_6726 SRR5690933_2447 SRR5690947_618 SRR5690811_7136 SRR5690813_6115 SRR5690811_8039 SRR5690811_8107 SRR5690812_3865 SRR5690815_4293 SRR5690840_5773 SRR5690844_4165 SRR5690890_4048 SRR5690895_2343 SRR5690812_1856 SRR5690838_6227 SRR5690850_2995 SRR5690946_4296 SRR5690971_8561 SRR5691030_5080 SRR5690811_7078 SRR5690813_6886 SRR5690815_5318 SRR5690838_1564 SRR5690838_2384 SRR5690840_7588 SRR5690841_9640 SRR5690845_2261 SRR5690849_8311 SRR5690849_8758 SRR5690850_3640 SRR5690890_6741 SRR5690895_8821 SRR5690911_10144 SRR5690950_1911 SRR5690951_8281 SRR5690957_139 SRR5690972_2737 SRR5690811_1097 SRR5690811_3036 SRR5690817_6780 SRR5690818_10504 SRR5690837_10297 SRR5690890_5660 SRR5690890_7574 SRR5690891_2286 SRR5690894_1602 SRR5690894_2057 SRR5690894_6838 SRR5690895_1970 SRR5690895_8220 SRR5690896_8743 SRR5690918_262 SRR5690930_2539 SRR5690933_3046 SRR5690934_6914 SRR5690949_4034 SRR5690953_8588 SRR5690957_8589 SRR5690957_985 SRR5690958_1228 SRR5690967_5630 SRR5690968_2387 SRR5690969_8874 SRR5690979_2394 SRR5690979_5843 SRR5690991_2650 SRR5690991_862 SRR5690993_1385 SRR5690999_9534 SRR5691001_2610 SRR5691001_343 SRR5691019_8533 SRR5691035_8077 SRR5690810_5416 SRR5690811_61 SRR5690811_6354 SRR5690812_346 SRR5690812_736 SRR5690814_2044 SRR5690814_5865 SRR5690817_2362 SRR5690817_5195 SRR5690818_5002 SRR5690838_4008 SRR5690839_7720 SRR5690840_8315 SRR5690843_7732 SRR5690850_2725 SRR5690850_6443 SRR5690851_2621 SRR5690851_2788 SRR5690851_9539 SRR5690878_7625 SRR5690891_6506 SRR5690892_7785 SRR5690893_2626 SRR5690893_9996 SRR5690894_3961 SRR5690894_6336 SRR5690895_9983 SRR5690896_4318 SRR5690896_5852 SRR5690905_10108 SRR5690905_809 SRR5690911_7507 SRR5690911_9734 SRR5690933_4250 SRR5690934_876 SRR5690934_9554 SRR5690946_7834 SRR5690947_10194 SRR5690947_317 SRR5690947_4578 SRR5690947_5528 SRR5690948_3702 SRR5690948_5444 SRR5690950_2485 SRR5690952_8041 SRR5690953_891 SRR5690968_2295 SRR5690974_1179 SRR5690974_7393 SRR5690975_6327 SRR5690976_3147 SRR5690976_6556 SRR5690977_5562 SRR5690979_3811 SRR5690979_5267 SRR5690991_352 SRR5690992_4012 SRR5690992_4945 SRR5690997_1897 SRR5691001_4625 SRR5691002_1148 SRR5691002_227 SRR5691002_504 SRR5691002_9164 SRR5691030_965 SRR5691039_6855 SRR5691039_968 SRR5690810_2651 SRR5690811_1986 SRR5690811_3040 SRR5690812_1238 SRR5690812_2999 SRR5690812_8702 SRR5690813_6117 SRR5690813_6118 SRR5690813_9792 SRR5690814_5739 SRR5690814_9924 SRR5690817_10884 SRR5690835_10259 SRR5690835_4119 SRR5690835_5090 SRR5690837_6334 SRR5690837_8244 SRR5690838_1217 SRR5690838_1563 SRR5690838_2385 SRR5690838_2387 SRR5690838_426 SRR5690838_429 SRR5690838_5055 SRR5690838_5886 SRR5690838_7821 SRR5690840_5626 SRR5690840_5627 SRR5690841_7526 SRR5690841_9628 SRR5690842_3911 SRR5690842_4588 SRR5690845_2652 SRR5690845_4054 SRR5690845_6280 SRR5690845_7345 SRR5690849_4066 SRR5690849_8759 SRR5690850_10152 SRR5690850_1994 SRR5690850_2722 SRR5690850_9475 SRR5690851_192 SRR5690851_3468 SRR5690851_6269 SRR5690851_6967 SRR5690851_8415 SRR5690851_9046 SRR5690854_1317 SRR5690854_2025 SRR5690878_1044 SRR5690878_1068 SRR5690878_497 SRR5690878_5058 SRR5690889_1888 SRR5690889_1890 SRR5690889_4564 SRR5690889_7588 SRR5690890_1584 SRR5690890_5661 SRR5690890_6742 SRR5690890_7960 SRR5690891_2991 SRR5690891_421 SRR5690891_4828 SRR5690891_4829 SRR5690891_9532 SRR5690892_2176 SRR5690892_7229 SRR5690893_10115 SRR5690893_8640 SRR5690893_8662 SRR5690894_1733 SRR5690894_3434 SRR5690894_9238 SRR5690895_10293 SRR5690895_9692 SRR5690895_9694 SRR5690895_9830 SRR5690896_3871 SRR5690896_4560 SRR5690896_6566 SRR5690896_7103 SRR5690896_7612 SRR5690896_8610 SRR5690905_2457 SRR5690905_5898 SRR5690911_1913 SRR5690911_3060 SRR5690911_8483 SRR5690911_897 SRR5690918_388 SRR5690918_6841 SRR5690918_6842 SRR5690918_6843 SRR5690932_231 SRR5690933_3045 SRR5690933_4170 SRR5690934_590 SRR5690934_6054 SRR5690934_7580 SRR5690935_3599 SRR5690946_1753 SRR5690946_1755 SRR5690946_2148 SRR5690946_2152 SRR5690946_4295 SRR5690947_7478 SRR5690948_1652 SRR5690948_1653 SRR5690948_5946 SRR5690948_8155 SRR5690949_7747 SRR5690950_1860 SRR5690950_9590 SRR5690951_1939 SRR5690952_1760 SRR5690952_3441 SRR5690952_4562 SRR5690952_5175 SRR5690952_641 SRR5690952_669 SRR5690952_78 SRR5690952_8137 SRR5690953_2195 SRR5690953_2196 SRR5690953_434 SRR5690953_4498 SRR5690953_4501 SRR5690953_5146 SRR5690954_1302 SRR5690957_10051 SRR5690957_1067 SRR5690957_2013 SRR5690957_3293 SRR5690957_4109 SRR5690957_613 SRR5690957_6146 SRR5690957_7354 SRR5690957_7356 SRR5690957_8459 SRR5690958_2817 SRR5690958_2818 SRR5690958_5341 SRR5690967_2444 SRR5690967_5631 SRR5690967_6150 SRR5690967_9300 SRR5690968_2067 SRR5690968_758 SRR5690968_7663 SRR5690968_8479 SRR5690969_4240 SRR5690969_4243 SRR5690969_6079 SRR5690971_2434 SRR5690971_434 SRR5690971_7046 SRR5690971_9214 SRR5690973_4888 SRR5690973_5645 SRR5690973_5646 SRR5690973_5816 SRR5690973_622 SRR5690973_7944 SRR5690973_8184 SRR5690974_670 SRR5690974_672 SRR5690974_7886 SRR5690975_10222 SRR5690975_1026 SRR5690976_342 SRR5690976_6531 SRR5690977_3952 SRR5690977_9345 SRR5690977_9346 SRR5690979_3800 SRR5690979_4103 SRR5690979_4104 SRR5690979_4697 SRR5690979_4981 SRR5690979_5266 SRR5690979_5853 SRR5690979_702 SRR5690979_8929 SRR5690979_9369 SRR5690980_4582 SRR5690980_4583 SRR5690991_1449 SRR5690991_2649 SRR5690991_351 SRR5690991_960 SRR5690992_10236 SRR5690992_1527 SRR5690992_8880 SRR5690993_1389 SRR5690993_1452 SRR5690993_3686 SRR5690993_3687 SRR5690993_6838 SRR5690993_8885 SRR5690995_2142 SRR5690995_5466 SRR5690995_6762 SRR5690996_4991 SRR5690996_6805 SRR5690997_2775 SRR5690997_2778 SRR5690997_5097 SRR5690997_6395 SRR5690997_6787 SRR5690997_7110 SRR5690998_5485 SRR5690998_6752 SRR5690999_257 SRR5690999_259 SRR5690999_4337 SRR5690999_527 SRR5690999_5678 SRR5690999_7888 SRR5690999_9533 SRR5690999_9636 SRR5691000_9178 SRR5691001_3082 SRR5691001_3154 SRR5691001_3351 SRR5691001_6218 SRR5691001_6261 SRR5691001_8882 SRR5691001_9157 SRR5691001_9160 SRR5691001_9257 SRR5691001_9400 SRR5691001_9887 SRR5691001_9961 SRR5691002_1007 SRR5691002_7232 SRR5691002_8541 SRR5691004_4474 SRR5691004_4861 SRR5691004_5295 SRR5691017_2589 SRR5691017_4199 SRR5691019_250 SRR5691019_7960 SRR5691019_7961 SRR5691019_8235 SRR5691030_1029 SRR5691030_4975 SRR5691030_5028 SRR5691030_5360 SRR5691030_538 SRR5691030_5877 SRR5691030_8291 SRR5691031_1544 SRR5691031_2653 SRR5691031_3026 SRR5691031_3454 SRR5691031_4445 SRR5691031_5325 SRR5691031_5749 SRR5691032_10072 SRR5691032_1682 SRR5691032_2778 SRR5691032_3697 SRR5691032_4076 SRR5691032_7696 SRR5691033_2733 SRR5691033_7459 SRR5691034_3189 SRR5691034_3522 SRR5691034_3686 SRR5691034_4574 SRR5691034_5881 SRR5691034_6048 SRR5691034_8569 SRR5691034_9891 SRR5691035_1849 SRR5691035_7896 SRR5691035_7899 SRR5691036_3681 SRR5691036_3682 SRR5691036_4410 SRR5691036_851 SRR5691036_8857 SRR5691036_9625 SRR5691036_9626 SRR5691036_9628 SRR5691037_3953 SRR5691038_2168 SRR5691038_3866 SRR5691038_5008 SRR5691038_9406 SRR5691038_9637 SRR5691039_10116 SRR5691039_2506 SRR5691039_3097 SRR5691039_4090 SRR5690809_9862 SRR5690810_5415 SRR5690810_6701 SRR5690810_7863 SRR5690810_7868 SRR5690810_7903 SRR5690810_7907 SRR5690811_516 SRR5690811_521 SRR5690811_529 SRR5690811_995 SRR5690811_1052 SRR5690811_1053 SRR5690811_1467 SRR5690811_1469 SRR5690811_1538 SRR5690811_1541 SRR5690811_1582 SRR5690811_1586 SRR5690811_1587 SRR5690811_1989 SRR5690811_1990 SRR5690811_2751 SRR5690811_3435 SRR5690811_3817 SRR5690811_3818 SRR5690811_5955 SRR5690811_5958 SRR5690811_6197 SRR5690811_6352 SRR5690811_6353 SRR5690811_6742 SRR5690811_6746 SRR5690811_6748 SRR5690811_7051 SRR5690811_7055 SRR5690811_7561 SRR5690811_7564 SRR5690811_9835 SRR5690811_9836 SRR5690812_73 SRR5690812_171 SRR5690812_292 SRR5690812_293 SRR5690812_738 SRR5690812_1853 SRR5690812_2325 SRR5690812_2328 SRR5690812_2947 SRR5690812_2997 SRR5690812_2998 SRR5690812_3029 SRR5690812_3030 SRR5690812_3733 SRR5690812_3736 SRR5690812_3737 SRR5690812_4531 SRR5690812_4534 SRR5690812_4911 SRR5690812_5393 SRR5690812_5394 SRR5690812_6270 SRR5690812_6493 SRR5690812_6527 SRR5690812_7379 SRR5690812_7380 SRR5690812_8413 SRR5690812_8679 SRR5690812_8686 SRR5690812_8701 SRR5690812_9247 SRR5690812_9420 SRR5690812_9421 SRR5690812_9730 SRR5690812_9731 SRR5690812_9733 SRR5690813_4608 SRR5690813_7066 SRR5690813_7067 SRR5690813_7312 SRR5690813_7428 SRR5690813_7431 SRR5690813_7432 SRR5690814_5737 SRR5690814_5976 SRR5690814_5977 SRR5690814_9925 SRR5690815_1293 SRR5690815_1295 SRR5690815_2063 SRR5690815_2177 SRR5690815_2178 SRR5690815_2574 SRR5690815_3659 SRR5690815_4008 SRR5690815_4009 SRR5690815_4886 SRR5690815_4887 SRR5690815_5737 SRR5690815_6487 SRR5690815_6721 SRR5690815_9291 SRR5690815_9790 SRR5690816_3664 SRR5690816_3665 SRR5690816_5391 SRR5690816_7238 SRR5690817_114 SRR5690817_117 SRR5690817_1299 SRR5690817_1301 SRR5690817_2194 SRR5690817_3334 SRR5690817_4936 SRR5690817_6297 SRR5690817_8859 SRR5690817_8860 SRR5690817_8970 SRR5690817_10337 SRR5690817_10338 SRR5690817_10883 SRR5690818_380 SRR5690818_462 SRR5690818_759 SRR5690818_2118 SRR5690818_2123 SRR5690818_4002 SRR5690818_4004 SRR5690818_5596 SRR5690818_5599 SRR5690818_5603 SRR5690818_5604 SRR5690818_5606 SRR5690818_5682 SRR5690818_6278 SRR5690818_7452 SRR5690818_7456 SRR5690818_7457 SRR5690818_8166 SRR5690818_8168 SRR5690818_8570 SRR5690818_8681 SRR5690818_8683 SRR5690835_1818 SRR5690835_2593 SRR5690835_2594 SRR5690835_2595 SRR5690835_4117 SRR5690835_4118 SRR5690835_8945 SRR5690835_8946 SRR5690835_10067 SRR5690835_10068 SRR5690836_3104 SRR5690836_5029 SRR5690837_3058 SRR5690837_3059 SRR5690837_6189 SRR5690837_6678 SRR5690837_6679 SRR5690837_9578 SRR5690837_9579 SRR5690838_171 SRR5690838_172 SRR5690838_1599 SRR5690838_2796 SRR5690838_3312 SRR5690838_3313 SRR5690838_4010 SRR5690838_4404 SRR5690838_4405 SRR5690838_4406 SRR5690838_5892 SRR5690838_5896 SRR5690838_6171 SRR5690838_6333 SRR5690838_6334 SRR5690838_6510 SRR5690838_6513 SRR5690838_7672 SRR5690838_7822 SRR5690838_8219 SRR5690838_8431 SRR5690838_8432 SRR5690838_8526 SRR5690838_9916 SRR5690838_9920 SRR5690839_3903 SRR5690839_3904 SRR5690839_5351 SRR5690839_5352 SRR5690839_9792 SRR5690840_4045 SRR5690840_5813 SRR5690840_8313 SRR5690840_8314 SRR5690841_387 SRR5690841_389 SRR5690841_391 SRR5690841_659 SRR5690841_660 SRR5690841_2582 SRR5690841_4626 SRR5690841_5221 SRR5690841_5487 SRR5690841_5488 SRR5690841_5490 SRR5690841_6320 SRR5690841_8960 SRR5690841_9311 SRR5690841_9314 SRR5690841_9317 SRR5690842_660 SRR5690842_662 SRR5690842_663 SRR5690842_1121 SRR5690842_1339 SRR5690842_2245 SRR5690842_2406 SRR5690842_2407 SRR5690842_3909 SRR5690842_3912 SRR5690842_4906 SRR5690842_4955 SRR5690842_4956 SRR5690842_4958 SRR5690842_5677 SRR5690842_8608 SRR5690842_8609 SRR5690844_2481 SRR5690844_4258 SRR5690844_4259 SRR5690844_9908 SRR5690844_9909 SRR5690845_2137 SRR5690845_2138 SRR5690845_3027 SRR5690845_5628 SRR5690845_6286 SRR5690845_7206 SRR5690845_7207 SRR5690845_7282 SRR5690845_7283 SRR5690845_7633 SRR5690845_8480 SRR5690845_10122 SRR5690849_342 SRR5690849_343 SRR5690849_345 SRR5690849_1158 SRR5690849_4067 SRR5690849_4838 SRR5690849_4839 SRR5690849_4841 SRR5690849_5432 SRR5690849_5437 SRR5690849_6237 SRR5690849_7516 SRR5690849_8115 SRR5690849_10268 SRR5690849_10270 SRR5690850_1156 SRR5690850_2708 SRR5690850_2723 SRR5690850_2994 SRR5690850_3217 SRR5690850_3220 SRR5690850_3794 SRR5690850_3795 SRR5690850_4546 SRR5690850_5134 SRR5690850_5717 SRR5690850_5719 SRR5690850_7311 SRR5690850_7312 SRR5690850_7487 SRR5690850_7490 SRR5690850_7491 SRR5690850_7913 SRR5690850_9226 SRR5690850_9481 SRR5690850_9762 SRR5690850_9783 SRR5690850_10369 SRR5690851_47 SRR5690851_49 SRR5690851_194 SRR5690851_825 SRR5690851_826 SRR5690851_827 SRR5690851_1110 SRR5690851_1629 SRR5690851_2284 SRR5690851_2944 SRR5690851_2945 SRR5690851_2949 SRR5690851_3480 SRR5690851_3481 SRR5690851_3482 SRR5690851_6127 SRR5690851_6129 SRR5690851_7734 SRR5690851_9045 SRR5690851_9508 SRR5690851_9509 SRR5690852_1050 SRR5690852_2373 SRR5690852_2712 SRR5690852_2716 SRR5690852_8971 SRR5690853_435 SRR5690853_2587 SRR5690853_6724 SRR5690853_6725 SRR5690853_7929 SRR5690854_7676 SRR5690854_7678 SRR5690854_9836 SRR5690854_9837 SRR5690878_441 SRR5690878_444 SRR5690878_458 SRR5690878_1584 SRR5690878_1586 SRR5690878_1747 SRR5690878_1748 SRR5690878_2847 SRR5690878_3326 SRR5690878_3329 SRR5690878_3699 SRR5690878_3700 SRR5690878_3702 SRR5690878_4356 SRR5690878_4361 SRR5690878_4845 SRR5690878_5543 SRR5690878_5544 SRR5690878_6242 SRR5690878_6246 SRR5690878_7368 SRR5690878_7818 SRR5690878_7819 SRR5690878_8096 SRR5690878_9380 SRR5690878_9381 SRR5690878_9899 SRR5690878_9903 SRR5690878_9904 SRR5690878_9906 SRR5690887_6110 SRR5690888_1136 SRR5690888_1137 SRR5690888_1138 SRR5690889_992 SRR5690889_1082 SRR5690889_2580 SRR5690889_2581 SRR5690889_4134 SRR5690889_4411 SRR5690889_4563 SRR5690889_4569 SRR5690889_4892 SRR5690889_6326 SRR5690890_326 SRR5690890_327 SRR5690890_329 SRR5690890_330 SRR5690890_948 SRR5690890_1896 SRR5690890_1899 SRR5690890_1901 SRR5690890_3239 SRR5690890_3240 SRR5690890_3306 SRR5690890_4285 SRR5690890_4286 SRR5690890_4287 SRR5690890_4897 SRR5690890_4986 SRR5690890_5062 SRR5690890_5069 SRR5690890_5527 SRR5690890_6334 SRR5690890_6459 SRR5690890_7153 SRR5690890_7201 SRR5690890_7202 SRR5690890_7203 SRR5690890_7437 SRR5690890_7959 SRR5690890_8385 SRR5690890_8386 SRR5690890_8387 SRR5690890_9179 SRR5690890_9180 SRR5690890_9275 SRR5690890_9917 SRR5690891_419 SRR5690891_420 SRR5690891_5312 SRR5690891_7313 SRR5690891_9534 SRR5690891_9960 SRR5690891_9964 SRR5690892_159 SRR5690892_231 SRR5690892_236 SRR5690892_314 SRR5690892_453 SRR5690892_455 SRR5690892_1927 SRR5690892_2186 SRR5690892_2388 SRR5690892_2676 SRR5690892_3037 SRR5690892_3383 SRR5690892_4470 SRR5690892_4904 SRR5690892_4905 SRR5690892_6287 SRR5690892_6292 SRR5690892_7486 SRR5690892_7738 SRR5690892_7739 SRR5690892_7751 SRR5690892_7752 SRR5690892_8071 SRR5690892_8073 SRR5690893_108 SRR5690893_791 SRR5690893_2170 SRR5690893_2172 SRR5690893_2254 SRR5690893_2877 SRR5690893_3153 SRR5690893_3176 SRR5690893_3375 SRR5690893_3376 SRR5690893_3598 SRR5690893_3599 SRR5690893_3601 SRR5690893_4906 SRR5690893_4907 SRR5690893_5494 SRR5690893_5581 SRR5690893_6507 SRR5690893_6508 SRR5690893_6839 SRR5690893_6840 SRR5690893_6866 SRR5690893_6867 SRR5690893_7246 SRR5690893_8129 SRR5690893_8130 SRR5690893_8475 SRR5690893_8639 SRR5690893_8795 SRR5690893_8796 SRR5690893_8843 SRR5690893_8846 SRR5690893_8847 SRR5690893_8909 SRR5690893_8910 SRR5690893_9739 SRR5690893_9742 SRR5690893_10113 SRR5690894_1731 SRR5690894_1732 SRR5690894_2059 SRR5690894_2388 SRR5690894_2389 SRR5690894_2911 SRR5690894_3225 SRR5690894_3436 SRR5690894_3907 SRR5690894_3923 SRR5690894_4105 SRR5690894_4106 SRR5690894_5700 SRR5690894_7125 SRR5690894_7386 SRR5690895_448 SRR5690895_1361 SRR5690895_1842 SRR5690895_3505 SRR5690895_3542 SRR5690895_5032 SRR5690895_5033 SRR5690895_5244 SRR5690895_5246 SRR5690895_5288 SRR5690895_5290 SRR5690895_5430 SRR5690895_5431 SRR5690895_5947 SRR5690895_5979 SRR5690895_5982 SRR5690895_5986 SRR5690895_6030 SRR5690895_6823 SRR5690895_6862 SRR5690895_6864 SRR5690895_6865 SRR5690895_7414 SRR5690895_7508 SRR5690895_8276 SRR5690895_8277 SRR5690895_8283 SRR5690895_8352 SRR5690895_8355 SRR5690895_9394 SRR5690895_9595 SRR5690895_9597 SRR5690895_9829 SRR5690896_2125 SRR5690896_2126 SRR5690896_2856 SRR5690896_2858 SRR5690896_2861 SRR5690896_3521 SRR5690896_3551 SRR5690896_4179 SRR5690896_4347 SRR5690896_4350 SRR5690896_4761 SRR5690896_5851 SRR5690896_6139 SRR5690896_6140 SRR5690896_6473 SRR5690896_6962 SRR5690896_6963 SRR5690896_7101 SRR5690896_7107 SRR5690896_7782 SRR5690896_8882 SRR5690896_9484 SRR5690896_9547 SRR5690896_9583 SRR5690896_9735 SRR5690896_9836 SRR5690896_9838 SRR5690905_811 SRR5690905_1202 SRR5690905_1203 SRR5690905_1204 SRR5690905_1902 SRR5690905_1903 SRR5690905_1928 SRR5690905_4729 SRR5690905_7190 SRR5690905_7209 SRR5690911_109 SRR5690911_898 SRR5690911_1914 SRR5690911_2412 SRR5690911_2413 SRR5690911_3058 SRR5690911_3104 SRR5690911_3105 SRR5690911_5164 SRR5690911_5787 SRR5690911_7029 SRR5690911_7030 SRR5690911_8482 SRR5690911_9033 SRR5690911_9034 SRR5690918_1366 SRR5690918_1367 SRR5690918_1368 SRR5690918_4238 SRR5690918_4239 SRR5690918_6519 SRR5690918_6582 SRR5690918_6635 SRR5690918_9345 SRR5690930_1205 SRR5690930_6899 SRR5690930_9498 SRR5690930_9499 SRR5690930_9739 SRR5690930_9740 SRR5690930_9741 SRR5690932_1025 SRR5690932_1026 SRR5690933_2541 SRR5690933_3726 SRR5690933_3728 SRR5690933_4171 SRR5690934_872 SRR5690934_1058 SRR5690934_1060 SRR5690934_1123 SRR5690934_1126 SRR5690934_4917 SRR5690934_5724 SRR5690934_6429 SRR5690934_6430 SRR5690934_6431 SRR5690934_6620 SRR5690934_8749 SRR5690934_8753 SRR5690934_8757 SRR5690934_9734 SRR5690935_3285 SRR5690935_3286 SRR5690935_3287 SRR5690935_4316 SRR5690935_8853 SRR5690935_9036 SRR5690946_766 SRR5690946_2147 SRR5690946_2150 SRR5690946_2502 SRR5690946_2503 SRR5690946_3011 SRR5690946_3013 SRR5690946_4869 SRR5690946_6671 SRR5690946_6672 SRR5690946_6673 SRR5690946_7835 SRR5690946_7836 SRR5690946_8002 SRR5690946_9804 SRR5690947_868 SRR5690947_871 SRR5690947_2066 SRR5690947_2184 SRR5690947_2185 SRR5690947_3514 SRR5690947_4575 SRR5690947_4577 SRR5690947_5470 SRR5690947_6780 SRR5690947_7215 SRR5690947_7480 SRR5690947_8827 SRR5690947_9129 SRR5690947_9130 SRR5690947_9180 SRR5690947_9308 SRR5690947_9449 SRR5690947_9451 SRR5690947_9454 SRR5690948_459 SRR5690948_823 SRR5690948_1334 SRR5690948_1336 SRR5690948_1372 SRR5690948_1373 SRR5690948_5110 SRR5690948_5111 SRR5690948_5112 SRR5690948_5152 SRR5690948_5945 SRR5690948_6011 SRR5690948_9372 SRR5690948_9375 SRR5690950_471 SRR5690950_1054 SRR5690950_1055 SRR5690950_1198 SRR5690950_1588 SRR5690950_1589 SRR5690950_2076 SRR5690950_2077 SRR5690950_2890 SRR5690950_3156 SRR5690950_3158 SRR5690950_3245 SRR5690950_3696 SRR5690950_4598 SRR5690950_4612 SRR5690950_4615 SRR5690950_4955 SRR5690950_4956 SRR5690950_5606 SRR5690950_5609 SRR5690950_6285 SRR5690950_6287 SRR5690950_6551 SRR5690950_7104 SRR5690950_7105 SRR5690950_7110 SRR5690950_7128 SRR5690950_7131 SRR5690950_7228 SRR5690950_7229 SRR5690950_7420 SRR5690950_7718 SRR5690950_7719 SRR5690950_7874 SRR5690950_7884 SRR5690950_7885 SRR5690950_7928 SRR5690950_8288 SRR5690950_9079 SRR5690950_9081 SRR5690951_2440 SRR5690951_4182 SRR5690951_4183 SRR5690951_8280 SRR5690951_10011 SRR5690952_79 SRR5690952_80 SRR5690952_297 SRR5690952_298 SRR5690952_642 SRR5690952_754 SRR5690952_755 SRR5690952_2442 SRR5690952_2982 SRR5690952_3358 SRR5690952_3359 SRR5690952_3435 SRR5690952_3436 SRR5690952_3438 SRR5690952_4561 SRR5690952_4614 SRR5690952_5084 SRR5690952_5086 SRR5690952_5170 SRR5690952_5172 SRR5690952_6917 SRR5690952_6918 SRR5690952_7131 SRR5690952_7369 SRR5690952_7702 SRR5690952_8001 SRR5690952_8003 SRR5690952_8004 SRR5690952_8327 SRR5690952_10108 SRR5690952_10109 SRR5690953_874 SRR5690953_5531 SRR5690953_5532 SRR5690953_5726 SRR5690953_5728 SRR5690953_5866 SRR5690953_5868 SRR5690953_6263 SRR5690953_6266 SRR5690953_8679 SRR5690953_8682 SRR5690953_10088 SRR5690954_9679 SRR5690954_9682 SRR5690957_137 SRR5690957_175 SRR5690957_392 SRR5690957_820 SRR5690957_822 SRR5690957_842 SRR5690957_1001 SRR5690957_1069 SRR5690957_1074 SRR5690957_1490 SRR5690957_2014 SRR5690957_2015 SRR5690957_2080 SRR5690957_2081 SRR5690957_2116 SRR5690957_2117 SRR5690957_3292 SRR5690957_3697 SRR5690957_3699 SRR5690957_4103 SRR5690957_4104 SRR5690957_4106 SRR5690957_4420 SRR5690957_4473 SRR5690957_4677 SRR5690957_4680 SRR5690957_4895 SRR5690957_6148 SRR5690957_6149 SRR5690957_6175 SRR5690957_6332 SRR5690957_6333 SRR5690957_6334 SRR5690957_6429 SRR5690957_7160 SRR5690957_7161 SRR5690957_7243 SRR5690957_7277 SRR5690957_7355 SRR5690957_7895 SRR5690957_8044 SRR5690957_8047 SRR5690957_8287 SRR5690957_8348 SRR5690957_8349 SRR5690957_8351 SRR5690957_8381 SRR5690957_8384 SRR5690957_8844 SRR5690957_8910 SRR5690957_8912 SRR5690957_9598 SRR5690957_9637 SRR5690957_10050 SRR5690957_10059 SRR5690957_10060 SRR5690957_10061 SRR5690958_1485 SRR5690958_1581 SRR5690958_1746 SRR5690958_1748 SRR5690958_1881 SRR5690958_2791 SRR5690958_2820 SRR5690958_2821 SRR5690958_2822 SRR5690958_2971 SRR5690958_3256 SRR5690958_3700 SRR5690958_4302 SRR5690958_4303 SRR5690958_4322 SRR5690958_5343 SRR5690958_5654 SRR5690958_5657 SRR5690958_5832 SRR5690958_6523 SRR5690958_6524 SRR5690958_6673 SRR5690958_7149 SRR5690958_7151 SRR5690958_7594 SRR5690958_8019 SRR5690958_8020 SRR5690958_8401 SRR5690958_8646 SRR5690958_8937 SRR5690958_8938 SRR5690958_8939 SRR5690967_478 SRR5690967_946 SRR5690967_1751 SRR5690967_2268 SRR5690967_2447 SRR5690967_2448 SRR5690967_3299 SRR5690967_3611 SRR5690967_4259 SRR5690967_4260 SRR5690967_5627 SRR5690967_5708 SRR5690967_6148 SRR5690967_6149 SRR5690967_6530 SRR5690967_6531 SRR5690967_6600 SRR5690967_6604 SRR5690967_7310 SRR5690967_7311 SRR5690967_7313 SRR5690967_8798 SRR5690967_8799 SRR5690967_8800 SRR5690967_8801 SRR5690967_9119 SRR5690967_9120 SRR5690967_9122 SRR5690967_9297 SRR5690967_9298 SRR5690967_9445 SRR5690967_9928 SRR5690967_9929 SRR5690967_10261 SRR5690968_15 SRR5690968_17 SRR5690968_898 SRR5690968_901 SRR5690968_2068 SRR5690968_2612 SRR5690968_4173 SRR5690968_4762 SRR5690968_4763 SRR5690968_6144 SRR5690968_6145 SRR5690968_6146 SRR5690968_6185 SRR5690968_6186 SRR5690968_7036 SRR5690968_7037 SRR5690968_7296 SRR5690968_7664 SRR5690968_7665 SRR5690968_7666 SRR5690968_7668 SRR5690968_7670 SRR5690968_8477 SRR5690968_8480 SRR5690968_8485 SRR5690968_9128 SRR5690968_9129 SRR5690968_9131 SRR5690968_9401 SRR5690968_9402 SRR5690969_768 SRR5690969_4289 SRR5690969_5375 SRR5690969_5377 SRR5690969_7088 SRR5690969_7089 SRR5690969_7091 SRR5690969_8453 SRR5690969_8864 SRR5690969_8866 SRR5690969_9261 SRR5690969_10136 SRR5690970_4004 SRR5690970_4005 SRR5690970_5776 SRR5690970_5777 SRR5690970_5778 SRR5690970_7555 SRR5690971_1807 SRR5690971_1808 SRR5690971_2149 SRR5690971_2150 SRR5690971_3759 SRR5690971_6928 SRR5690971_7047 SRR5690971_8436 SRR5690971_8440 SRR5690971_8441 SRR5690971_8442 SRR5690971_8518 SRR5690971_8564 SRR5690971_10223 SRR5690971_10224 SRR5690971_10225 SRR5690972_2596 SRR5690973_624 SRR5690973_5561 SRR5690973_5563 SRR5690973_7755 SRR5690973_8187 SRR5690974_392 SRR5690974_394 SRR5690974_674 SRR5690974_2378 SRR5690974_3654 SRR5690974_5714 SRR5690974_7887 SRR5690974_8514 SRR5690974_8520 SRR5690975_116 SRR5690975_244 SRR5690975_245 SRR5690975_248 SRR5690975_1557 SRR5690975_2148 SRR5690975_2900 SRR5690975_2902 SRR5690975_3052 SRR5690975_3053 SRR5690975_3842 SRR5690975_5046 SRR5690975_5048 SRR5690975_5049 SRR5690975_5480 SRR5690975_5982 SRR5690975_5985 SRR5690975_6674 SRR5690975_6676 SRR5690975_7471 SRR5690975_7472 SRR5690975_8308 SRR5690975_9284 SRR5690975_9291 SRR5690975_9294 SRR5690975_9769 SRR5690975_9771 SRR5690975_10223 SRR5690975_10258 SRR5690975_10259 SRR5690976_162 SRR5690976_164 SRR5690976_169 SRR5690976_339 SRR5690976_372 SRR5690976_912 SRR5690976_914 SRR5690976_943 SRR5690976_1574 SRR5690976_1575 SRR5690976_3426 SRR5690976_3427 SRR5690976_3448 SRR5690976_3451 SRR5690976_3677 SRR5690976_3678 SRR5690976_3679 SRR5690976_3751 SRR5690976_3755 SRR5690976_4403 SRR5690976_4503 SRR5690976_5352 SRR5690976_6532 SRR5690976_8449 SRR5690976_8614 SRR5690976_8616 SRR5690976_8629 SRR5690976_8816 SRR5690976_8904 SRR5690976_9710 SRR5690976_9712 SRR5690977_422 SRR5690977_3047 SRR5690977_3950 SRR5690977_4548 SRR5690977_4551 SRR5690977_5811 SRR5690977_8682 SRR5690977_9066 SRR5690977_9067 SRR5690979_313 SRR5690979_314 SRR5690979_315 SRR5690979_701 SRR5690979_936 SRR5690979_1233 SRR5690979_1234 SRR5690979_1235 SRR5690979_1700 SRR5690979_1702 SRR5690979_1944 SRR5690979_1952 SRR5690979_1953 SRR5690979_2813 SRR5690979_2837 SRR5690979_3797 SRR5690979_3891 SRR5690979_3945 SRR5690979_3946 SRR5690979_3947 SRR5690979_4014 SRR5690979_4102 SRR5690979_4695 SRR5690979_4696 SRR5690979_4708 SRR5690979_4978 SRR5690979_4979 SRR5690979_5137 SRR5690979_7384 SRR5690979_7386 SRR5690979_8091 SRR5690979_8468 SRR5690979_8469 SRR5690979_8471 SRR5690979_8791 SRR5690979_9367 SRR5690979_9731 SRR5690979_9732 SRR5690979_9765 SRR5690979_9766 SRR5690980_2073 SRR5690980_4581 SRR5690980_4679 SRR5690980_7246 SRR5690980_7248 SRR5690980_9629 SRR5690980_9630 SRR5690991_109 SRR5690991_110 SRR5690991_732 SRR5690991_733 SRR5690991_735 SRR5690991_4277 SRR5690991_4278 SRR5690991_4634 SRR5690991_5789 SRR5690991_7902 SRR5690991_7905 SRR5690991_8077 SRR5690991_8078 SRR5690991_8690 SRR5690991_8812 SRR5690991_8814 SRR5690991_9508 SRR5690991_9815 SRR5690992_279 SRR5690992_1429 SRR5690992_1528 SRR5690992_4749 SRR5690992_4753 SRR5690992_4917 SRR5690992_5788 SRR5690992_5790 SRR5690992_6986 SRR5690992_6987 SRR5690992_10237 SRR5690993_341 SRR5690993_342 SRR5690993_343 SRR5690993_362 SRR5690993_363 SRR5690993_407 SRR5690993_1265 SRR5690993_1266 SRR5690993_1269 SRR5690993_1276 SRR5690993_1382 SRR5690993_1384 SRR5690993_1895 SRR5690993_1896 SRR5690993_1903 SRR5690993_1904 SRR5690993_2056 SRR5690993_2057 SRR5690993_3064 SRR5690993_3196 SRR5690993_3198 SRR5690993_3642 SRR5690993_3644 SRR5690993_3693 SRR5690993_3694 SRR5690993_3876 SRR5690993_3990 SRR5690993_3991 SRR5690993_3993 SRR5690993_4356 SRR5690993_4411 SRR5690993_4519 SRR5690993_4520 SRR5690993_5288 SRR5690993_5289 SRR5690993_5906 SRR5690993_5907 SRR5690993_6069 SRR5690993_6107 SRR5690993_6314 SRR5690993_6526 SRR5690993_8608 SRR5690993_8609 SRR5690993_8742 SRR5690993_8945 SRR5690993_9288 SRR5690993_9289 SRR5690993_9290 SRR5690993_10004 SRR5690993_10005 SRR5690993_10006 SRR5690993_10033 SRR5690993_10034 SRR5690993_10207 SRR5690993_10211 SRR5690995_3056 SRR5690995_3059 SRR5690995_5465 SRR5690995_5468 SRR5690995_5470 SRR5690995_6763 SRR5690995_9613 SRR5690995_9614 SRR5690995_9883 SRR5690995_9887 SRR5690996_873 SRR5690996_874 SRR5690996_3444 SRR5690996_3995 SRR5690996_4625 SRR5690996_4626 SRR5690996_6536 SRR5690996_6804 SRR5690996_6934 SRR5690996_6935 SRR5690996_8891 SRR5690996_8893 SRR5690996_9328 SRR5690996_9329 SRR5690996_9889 SRR5690996_10302 SRR5690997_2774 SRR5690997_5133 SRR5690997_5220 SRR5690997_5221 SRR5690997_5278 SRR5690997_5279 SRR5690997_5560 SRR5690997_5561 SRR5690997_6622 SRR5690997_6623 SRR5690997_6624 SRR5690997_6785 SRR5690997_6786 SRR5690997_7073 SRR5690997_8163 SRR5690997_9621 SRR5690997_9622 SRR5690998_3036 SRR5690998_3037 SRR5690998_3638 SRR5690998_5486 SRR5690998_5487 SRR5690998_6063 SRR5690998_6064 SRR5690998_6065 SRR5690998_6066 SRR5690998_6753 SRR5690998_6754 SRR5690998_6756 SRR5690998_7284 SRR5690998_8250 SRR5690998_10160 SRR5690998_10161 SRR5690999_260 SRR5690999_700 SRR5690999_1646 SRR5690999_1647 SRR5690999_1648 SRR5690999_2694 SRR5690999_2696 SRR5690999_3200 SRR5690999_3831 SRR5690999_3833 SRR5690999_3915 SRR5690999_3916 SRR5690999_5679 SRR5690999_5680 SRR5690999_7333 SRR5690999_7334 SRR5690999_8407 SRR5690999_8408 SRR5691001_763 SRR5691001_764 SRR5691001_1035 SRR5691001_1388 SRR5691001_1389 SRR5691001_1390 SRR5691001_1604 SRR5691001_1697 SRR5691001_2033 SRR5691001_2034 SRR5691001_2035 SRR5691001_2105 SRR5691001_2106 SRR5691001_2645 SRR5691001_2647 SRR5691001_3234 SRR5691001_3236 SRR5691001_3240 SRR5691001_3480 SRR5691001_3481 SRR5691001_3482 SRR5691001_4631 SRR5691001_4632 SRR5691001_4811 SRR5691001_4813 SRR5691001_4814 SRR5691001_5095 SRR5691001_5471 SRR5691001_6001 SRR5691001_6002 SRR5691001_6003 SRR5691001_6033 SRR5691001_6035 SRR5691001_6300 SRR5691001_6387 SRR5691001_6389 SRR5691001_6662 SRR5691001_7033 SRR5691001_7098 SRR5691001_7318 SRR5691001_7879 SRR5691001_7880 SRR5691001_8438 SRR5691001_8880 SRR5691001_8881 SRR5691001_8897 SRR5691001_9156 SRR5691001_9159 SRR5691001_9258 SRR5691001_9399 SRR5691001_9674 SRR5691001_10042 SRR5691001_10126 SRR5691002_83 SRR5691002_223 SRR5691002_1006 SRR5691002_1471 SRR5691002_1472 SRR5691002_2583 SRR5691002_3058 SRR5691002_3294 SRR5691002_3841 SRR5691002_3842 SRR5691002_3859 SRR5691002_3860 SRR5691002_3861 SRR5691002_4616 SRR5691002_4617 SRR5691002_4618 SRR5691002_4619 SRR5691002_4700 SRR5691002_4702 SRR5691002_5175 SRR5691002_6343 SRR5691002_6984 SRR5691002_7239 SRR5691002_7615 SRR5691002_8540 SRR5691002_8543 SRR5691002_8808 SRR5691002_8809 SRR5691002_8810 SRR5691002_9857 SRR5691002_9860 SRR5691004_3858 SRR5691004_3859 SRR5691004_4801 SRR5691004_4858 SRR5691004_4859 SRR5691004_8063 SRR5691017_1752 SRR5691017_2693 SRR5691017_2694 SRR5691017_2730 SRR5691017_3603 SRR5691017_5305 SRR5691017_7165 SRR5691017_7484 SRR5691017_7485 SRR5691019_202 SRR5691019_203 SRR5691019_298 SRR5691019_301 SRR5691019_664 SRR5691019_665 SRR5691019_666 SRR5691019_820 SRR5691019_823 SRR5691019_4961 SRR5691019_4962 SRR5691019_5746 SRR5691019_7577 SRR5691019_7578 SRR5691019_7962 SRR5691019_8946 SRR5691019_9275 SRR5691019_9276 SRR5691019_9706 SRR5691019_9707 SRR5691019_9820 SRR5691019_9823 SRR5691019_9824 SRR5691030_120 SRR5691030_193 SRR5691030_194 SRR5691030_195 SRR5691030_534 SRR5691030_535 SRR5691030_2223 SRR5691030_2225 SRR5691030_2226 SRR5691030_2740 SRR5691030_3353 SRR5691030_3354 SRR5691030_3983 SRR5691030_4974 SRR5691030_5024 SRR5691030_5025 SRR5691030_5026 SRR5691030_5361 SRR5691030_6444 SRR5691030_7365 SRR5691030_7487 SRR5691030_7524 SRR5691030_7912 SRR5691030_8292 SRR5691030_8649 SRR5691030_8650 SRR5691030_8809 SRR5691030_8810 SRR5691030_9116 SRR5691030_9180 SRR5691030_9582 SRR5691031_110 SRR5691031_1045 SRR5691031_3027 SRR5691031_3028 SRR5691031_3455 SRR5691031_3456 SRR5691031_4408 SRR5691031_4409 SRR5691031_4444 SRR5691031_4654 SRR5691031_5196 SRR5691031_5197 SRR5691031_5199 SRR5691031_5748 SRR5691031_5833 SRR5691031_5836 SRR5691031_6093 SRR5691031_9007 SRR5691031_9650 SRR5691032_2026 SRR5691032_2589 SRR5691032_2590 SRR5691032_3117 SRR5691032_3698 SRR5691032_5603 SRR5691032_5604 SRR5691032_6555 SRR5691032_6557 SRR5691032_8255 SRR5691032_8256 SRR5691032_9485 SRR5691032_9486 SRR5691032_10019 SRR5691032_10071 SRR5691032_10073 SRR5691032_10136 SRR5691033_2124 SRR5691033_2127 SRR5691033_2732 SRR5691033_4114 SRR5691033_4603 SRR5691033_5625 SRR5691033_5626 SRR5691033_7070 SRR5691033_7072 SRR5691033_7074 SRR5691033_7460 SRR5691034_4573 SRR5691034_4576 SRR5691034_6717 SRR5691034_6718 SRR5691034_8572 SRR5691034_8574 SRR5691034_8575 SRR5691035_1668 SRR5691035_6548 SRR5691035_6550 SRR5691035_6552 SRR5691035_6553 SRR5691035_7897 SRR5691035_7898 SRR5691035_7900 SRR5691035_9332 SRR5691036_850 SRR5691036_852 SRR5691036_853 SRR5691036_8579 SRR5691036_8581 SRR5691036_8855 SRR5691036_8859 SRR5691036_9487 SRR5691036_9488 SRR5691037_1052 SRR5691037_6353 SRR5691037_7558 SRR5691037_7559 SRR5691038_1 SRR5691038_2 SRR5691038_3 SRR5691038_616 SRR5691038_1770 SRR5691038_1771 SRR5691038_1772 SRR5691038_1773 SRR5691038_5007 SRR5691038_5733 SRR5691038_5892 SRR5691038_5893 SRR5691038_6657 SRR5691038_7088 SRR5691038_7869 SRR5691038_8611 SRR5691038_8613 SRR5691038_9593 SRR5691038_9595 SRR5691038_9596 SRR5691038_9836 SRR5691038_9995 SRR5691038_9998 SRR5691039_2505 SRR5691039_3096 SRR5691039_5283 SRR5691039_5284 SRR5691039_7068 SRR5691039_7069 SRR5691039_7071 SRR5691039_8194 SRR5691039_10113 SRR5691039_10117 SRR5691039_10230 SRR5691039_10231 SRR5691039_10233 SRR5690810_4393 SRR5690810_4394 SRR5690811_3626 SRR5690813_1192 SRR5690813_7397 SRR5690815_6821 SRR5690815_9810 SRR5690817_9822 SRR5690818_9856 SRR5690818_9857 SRR5690836_832 SRR5690836_834 SRR5690838_758 SRR5690845_2523 SRR5690845_5277 SRR5690845_5278 SRR5690845_5280 SRR5690849_4897 SRR5690849_4899 SRR5690849_7024 SRR5690849_7026 SRR5690878_6373 SRR5690878_6374 SRR5690889_346 SRR5690889_347 SRR5690889_2858 SRR5690889_3458 SRR5690890_1762 SRR5690890_1764 SRR5690890_3582 SRR5690890_3684 SRR5690891_7861 SRR5690891_7862 SRR5690893_1490 SRR5690893_1491 SRR5690893_8163 SRR5690893_8165 SRR5690895_1779 SRR5690895_4175 SRR5690895_4177 SRR5690896_1327 SRR5690896_1333 SRR5690896_1335 SRR5690930_948 SRR5690930_949 SRR5690947_3011 SRR5690947_3606 SRR5690950_2961 SRR5690951_4008 SRR5690951_4009 SRR5690957_4794 SRR5690957_8136 SRR5690958_9065 SRR5690958_10096 SRR5690958_10097 SRR5690958_10100 SRR5690967_5860 SRR5690968_3787 SRR5690969_2808 SRR5690969_4672 SRR5690969_4673 SRR5690971_3091 SRR5690976_4094 SRR5690976_5357 SRR5690993_8597 SRR5690997_6982 SRR5690997_6984 SRR5690997_6986 SRR5690997_8341 SRR5690999_10044 SRR5691002_9448 SRR5691002_9449 SRR5691004_5296 SRR5691004_5297 SRR5691019_6705 SRR5691019_6707 SRR5691019_6708 SRR5691019_10136 SRR5691030_1874 SRR5691031_5326 SRR5691031_5327 SRR5691037_3954 SRR5691038_1207 SRR5691038_3867 SRR5691038_6521 SRR5690851_3634 SRR5690851_8225 SRR5690853_9458 SRR5690853_9460 SRR5690878_8083 SRR5690878_8084 SRR5690878_8088 SRR5690896_119 SRR5690896_121 SRR5690896_1762 SRR5690896_1764 SRR5690896_1766 SRR5690896_1850 SRR5690896_3867 SRR5690896_3868 SRR5690896_4271 SRR5690896_4273 SRR5690896_4720 SRR5690896_6272 SRR5690896_6273 SRR5690896_6277 SRR5690896_6290 SRR5690896_8234 SRR5690896_9028 SRR5690896_9030 SRR5690896_10019 SRR5690905_2721 SRR5690934_1965 SRR5690934_2582 SRR5690934_2585 SRR5690934_7808 SRR5690934_7809 SRR5690957_1207 SRR5690957_1208 SRR5690957_6400 SRR5690957_6401 SRR5690957_6402 SRR5690970_8437 SRR5690970_8438 SRR5690970_8439 SRR5690972_40 SRR5690972_3855 SRR5690972_3857 SRR5690972_5440 SRR5690972_6372 SRR5690972_6374 SRR5690974_1898 SRR5690974_9236 SRR5690974_9970 SRR5690975_30 SRR5690975_2659 SRR5690975_2662 SRR5690975_8844 SRR5690991_6046 SRR5690991_9909 SRR5690995_7908 SRR5690996_1477 SRR5690996_3063 SRR5690996_3065 SRR5690996_3738 SRR5690996_3740 SRR5690996_6184 SRR5690996_8677 SRR5690996_8678 SRR5690996_9897 SRR5690996_10042 SRR5690997_1648 SRR5690997_5255 SRR5690997_5259 SRR5691000_295 SRR5691000_4576 SRR5691000_4577 SRR5691030_1088 SRR5691030_2383 SRR5691030_2384 SRR5691030_3573 SRR5691030_3574 SRR5691030_5079 SRR5691032_1599 SRR5691032_9017 SRR5691032_9018 SRR5691032_9019 SRR5690811_6767 SRR5690812_3710 SRR5690851_6415 SRR5690854_10010 SRR5690854_10011 SRR5690890_2927 SRR5690911_5220 SRR5690918_8099 SRR5690918_8100 SRR5690934_1169 SRR5690934_3107 SRR5690934_6269 SRR5690934_9012 SRR5690934_9014 SRR5690934_9015 SRR5690951_3001 SRR5690951_3002 SRR5690952_845 SRR5690952_846 SRR5690952_847 SRR5690953_1075 SRR5690953_1080 SRR5690957_2905 SRR5690957_2906 SRR5690967_1234 SRR5690967_5822 SRR5690967_5823 SRR5690967_5825 SRR5690971_7344 SRR5690971_7345 SRR5690971_7505 SRR5690975_7560 SRR5690976_273 SRR5690976_4789 SRR5690976_4790 SRR5690976_4793 SRR5690976_5182 SRR5690993_3130 SRR5690993_3131 SRR5690993_3132 SRR5690993_4340 SRR5690993_4343 SRR5690993_4449 SRR5690993_4453 SRR5690997_5500 SRR5690997_5501 SRR5690997_5502 SRR5690998_6226 SRR5690998_6227 SRR5691002_2803 SRR5691019_9286 SRR5691019_9287 SRR5691019_9288 SRR5691030_972 SRR5691030_973 SRR5691034_2545 SRR5691039_10029 SRR5690950_1284 SRR5690950_1784 SRR5690950_1862 SRR5690950_2771 SRR5690950_3521 SRR5690950_3522 SRR5690950_3524 SRR5690950_3525 SRR5690950_3544 SRR5690950_3545 SRR5690950_3812 SRR5690950_3815 SRR5690950_3817 SRR5690950_4977 SRR5690950_5314 SRR5690950_5316 SRR5690950_7429 SRR5690950_7430 SRR5690950_8518 SRR5690950_8691 SRR5690950_8910 SRR5690950_9280 SRR5690950_9539 SRR5690950_9542 SRR5690950_9721 SRR5690950_9722 SRR5690950_9752 SRR5690950_9882 SRR5690951_6401 SRR5690951_6403 SRR5690953_439 SRR5690953_442 SRR5690953_444 SRR5690953_445 SRR5690973_2333 SRR5690973_3117 SRR5690973_3464 SRR5690973_3465 SRR5690973_3467 SRR5690973_6003 SRR5690973_7068 SRR5690973_8350 SRR5690976_4271 SRR5690976_5496 SRR5690976_5498 SRR5690976_5500 SRR5690976_5972 SRR5690976_6249 SRR5690976_7224 SRR5690976_8067 SRR5690891_4343 SRR5690891_4344 SRR5690895_8655 SRR5690895_9244 SRR5690895_9245 SRR5690930_7837 SRR5690934_34 SRR5690934_591 SRR5690934_2343 SRR5690934_2344 SRR5690947_852 SRR5690947_855 SRR5690947_856 SRR5690947_3819 SRR5690947_6676 SRR5690947_6677 SRR5690947_8013 SRR5690947_8018 SRR5690947_8274 SRR5690969_8381 SRR5690969_8382 SRR5690971_966 SRR5690971_969 SRR5690971_2436 SRR5690971_7686 SRR5690971_9507 SRR5690973_1742 SRR5690973_1743 SRR5690973_1744 SRR5690973_4378 SRR5690973_4379 SRR5690973_5815 SRR5690973_7685 SRR5690973_7687 SRR5690973_7689 SRR5690838_7770 SRR5690850_3413 SRR5690854_2414 SRR5690878_8872 SRR5690892_9893 SRR5690892_9895 SRR5690947_8605 SRR5690947_8607 SRR5690950_2534 SRR5690952_5299 SRR5690973_8562 SRR5690973_8563 SRR5690975_7079 SRR5690975_7080 SRR5690975_7081 SRR5690975_7082 SRR5690976_3901 SRR5690979_2876 SRR5690979_2877 SRR5690979_7894 SRR5690992_9606 SRR5690993_2281 SRR5690993_4619 SRR5690993_4620 SRR5690993_4621 SRR5690997_1874 SRR5690997_1875 SRR5691001_1663 SRR5691001_1664 SRR5691019_5937 SRR5691038_7777 SRR5691038_7778 SRR5690948_3696 SRR5690948_5680 SRR5690948_9771 SRR5690953_10084 SRR5690991_2211 SRR5690991_2212 SRR5690991_2213 SRR5690995_2138 SRR5690995_2139 SRR5690995_2140 SRR5690995_2141 SRR5690995_3098 SRR5690995_3099 SRR5690995_7954 SRR5690995_7955 SRR5690995_7956 SRR5690998_2772 SRR5691004_4473 SRR5691004_4476 SRR5691004_9003 SRR5691030_4026 SRR5691030_4027 SRR5691034_9216 SRR5691034_9217 SRR5691034_9889 SRR5691034_9890 SRR5691035_1848 SRR5691035_1850 SRR5691035_5421 SRR5691035_6929 SRR5691035_6930 SRR5691035_9588 SRR5690849_52 SRR5690849_53 SRR5690849_7688 SRR5690849_7689 SRR5690849_7690 SRR5690850_5133 SRR5690890_2723 SRR5690890_2724 SRR5690893_2498 SRR5690893_2499 SRR5690947_9771 SRR5690947_9774 SRR5690957_6026 SRR5690968_2610 SRR5690974_2814 SRR5690974_2817 SRR5690975_2471 SRR5690975_6042 SRR5690991_1448 SRR5690998_6775 SRR5690999_526 SRR5691035_10060 SRR5691038_5525 SRR5691038_5526 SRR5691038_5527 SRR5690811_2397 SRR5690811_6282 SRR5690838_1030 SRR5690838_1031 SRR5690838_2297 SRR5690890_5059 SRR5690933_4249 SRR5690950_251 SRR5690957_9638 SRR5690971_5025 SRR5690993_6430 SRR5690999_7145 SRR5690999_7146 SRR5691019_4423 SRR5690947_6547 SRR5690950_2388 SRR5690950_2389 SRR5690953_7130 SRR5690953_7132 SRR5690958_2488 SRR5690958_6249 SRR5690968_4066 SRR5690968_4067 SRR5690975_7015 SRR5690976_8255 SRR5690993_6249 SRR5691017_2153 SRR5691019_3641 SRR5690811_2756 SRR5690841_7528 SRR5690895_6685 SRR5690895_6686 SRR5690946_9730 SRR5690946_9732 SRR5690946_9733 SRR5690947_2024 SRR5690952_8139 SRR5690973_7639 SRR5690853_1985 SRR5690853_1988 SRR5690950_5102 SRR5690951_9661 SRR5690951_9665 SRR5690997_5687 SRR5690997_5689 SRR5691032_4077 SRR5691036_9057 SRR5691036_9058 SRR5690890_6333 SRR5690894_2060 SRR5690895_7509 SRR5690957_1072 SRR5690957_8382 SRR5690968_8482 SRR5690979_4902 SRR5690979_5136 SRR5691036_8582 SRR5690933_2448 SRR5690933_4930 SRR5690933_4931 SRR5690933_4932 SRR5690933_5076 SRR5690934_6051 SRR5690934_6052 SRR5690934_7577 SRR5690954_4291 SRR5690947_620 SRR5690952_6807 SRR5690952_6808 SRR5690952_6809 SRR5690957_2830 SRR5690977_4863 SRR5690977_4864 SRR5691034_3523 SRR5691034_3524 SRR5690811_7139 SRR5690811_7143 SRR5690813_5276 SRR5690818_4640 SRR5690843_8810 SRR5690843_8811 SRR5690957_4 SRR5690974_4532 SRR5690813_6116 SRR5690813_7314 SRR5690952_4656 SRR5691002_4855 SRR5691002_4856 SRR5691030_4782 SRR5691030_4783 SRR5691030_4784 SRR5690811_8042 SRR5690890_1582 SRR5690976_5156 SRR5690976_5157 SRR5690976_5159 SRR5691036_5945 SRR5690811_8109 SRR5690948_1651 SRR5691037_78 SRR5691037_79 SRR5691037_80 SRR5690845_4563 SRR5690845_4565 SRR5690950_3489 SRR5690973_3127 SRR5690973_3130 SRR5690815_4294 SRR5690815_4295 SRR5690835_5432 SRR5690835_5433 SRR5691019_2477 SRR5690840_5776 SRR5690951_1938 SRR5690951_1940 SRR5690951_1941 SRR5690972_2738 SRR5690911_2658 SRR5690934_1125 SRR5690950_6550 SRR5690957_843 SRR5691031_9008 SRR5690946_3766 SRR5690946_3768 SRR5690946_3771 SRR5690991_6789 SRR5691038_2731 SRR5690895_2344 SRR5690895_2345 SRR5690957_8460 SRR5690979_2273 SRR5690979_2274 SRR5690812_1858 SRR5690817_1235 SRR5691000_3918 SRR5691000_3919 SRR5690895_10358 SRR5690895_10359 SRR5691035_513 SRR5691035_514 SRR5690890_1897 SRR5690893_9743 SRR5690895_6955 SRR5690896_1962 SRR5690946_4298 SRR5690946_4299 SRR5690967_2019 SRR5690967_2021 SRR5690993_10036 SRR5690997_9620 SRR5691001_3634 SRR5691033_4111 SRR5691030_5081 SRR5691030_5083 SRR5691030_5084 SRR5691038_9367 SRR5690952_6830 SRR5690952_6832 SRR5691031_8813 SRR5690979_2488 SRR5690979_2489 SRR5691001_6669 SRR5690888_1139 SRR5690958_3259 SRR5690967_1752 SRR5690838_1565 SRR5690838_1566 SRR5690972_3279 SRR5690932_230 SRR5690971_3170 SRR5690971_3171 SRR5690840_7589 SRR5690918_8007 SRR5690918_8008 SRR5690841_9642 SRR5690841_9643 SRR5690968_7397 SRR5690845_2262 SRR5690930_1147 SRR5690930_1149 SRR5691002_1423 SRR5691002_1424 SRR5691002_1425 SRR5690957_4953 SRR5690957_4954 SRR5690957_4957 SRR5690850_3641 SRR5690979_8926 SRR5690979_8928 SRR5690948_8154 SRR5691032_5770 SRR5691032_5771 SRR5690947_1665 SRR5690947_1669 SRR5690977_144 SRR5690911_10146 SRR5690935_8854 SRR5690935_8855 SRR5691030_1030 SRR5691030_1031 SRR5691030_1032 SRR5690958_5833 SRR5690997_7109 SRR5691038_615 SRR5690967_3966 SRR5690967_3967 SRR5690967_3968 SRR5690972_2740 SRR5691035_7955 SRR5691035_7956 SRR5690811_1098 SRR5690811_1099 SRR5690811_3037 SRR5690811_3042 SRR5690817_6781 SRR5690817_6782 SRR5690905_2661 SRR5690992_5374 SRR5690837_10298 SRR5690837_10300 SRR5691034_1038 SRR5691034_1039 SRR5690890_7576 SRR5690890_7577 SRR5690891_2287 SRR5690991_8849 SRR5690894_1603 SRR5690894_1604 SRR5690957_1802 SRR5690992_4755 SRR5690950_6452 SRR5690976_4502 SRR5690895_1971 SRR5690895_1972 SRR5690895_8222 SRR5690895_8225 SRR5690896_8744 SRR5690950_8073 SRR5690975_3180 SRR5690980_4681 SRR5690947_6694 SRR5690947_6695 SRR5690934_7391 SRR5690934_7392 SRR5690934_6916 SRR5690934_6917 SRR5690949_4035 SRR5690949_4036 SRR5691001_1286 SRR5691001_1288 SRR5690957_8590 SRR5690972_5028 SRR5690957_7162 SRR5690973_7375 SRR5690958_3040 SRR5690979_693 SRR5690975_4885 SRR5690975_4887 SRR5690968_2388 SRR5690968_2389 SRR5690969_8876 SRR5690969_8877 SRR5690979_2395 SRR5690979_2396 SRR5691019_4089 SRR5691019_4090 SRR5690991_2652 SRR5690991_2653 SRR5690991_863 SRR5690991_864 SRR5690993_1386 SRR5690993_1387 SRR5690999_9535 SRR5690999_9536 SRR5691001_2611 SRR5691001_2615 SRR5691001_344 SRR5691001_345 SRR5691019_8534 SRR5691019_8535 SRR5691035_8078 SRR5691035_8079 SRR5690895_6029 SRR5690811_63 SRR5690952_2443 SRR5690812_348 SRR5691030_7488 SRR5690930_2647 SRR5690814_5866 SRR5691030_7911 SRR5690895_447 SRR5691001_9155 SRR5690838_4012 SRR5690839_7721 SRR5690997_7074 SRR5690851_9581 SRR5690957_986 SRR5690968_5609 SRR5690851_2623 SRR5690851_2790 SRR5690851_9540 SRR5690993_8946 SRR5690891_6507 SRR5691033_2734 SRR5690893_2627 SRR5690893_9997 SRR5690894_3962 SRR5690894_6337 SRR5690895_9986 SRR5690993_6108 SRR5690999_701 SRR5690905_10109 SRR5690958_4325 SRR5690911_7508 SRR5690911_9735 SRR5690952_5085 SRR5690950_2080 SRR5690934_9555 SRR5690957_819 SRR5690947_10198 SRR5690947_320 SRR5691001_9885 SRR5690947_5535 SRR5690948_5345 SRR5690948_5445 SRR5690950_2486 SRR5690952_8042 SRR5690953_892 SRR5690999_3913 SRR5690974_1181 SRR5690974_7394 SRR5690975_6329 SRR5690976_3148 SRR5690976_6557 SRR5690977_5567 SRR5690979_3812 SRR5690979_5269 SRR5690991_353 SRR5690992_4014 SRR5690992_4946 SRR5690997_1898 SRR5691001_4626 SRR5691002_1149 SRR5691002_228 SRR5691002_505 SRR5691002_9165 SRR5691030_966 SRR5691039_6856 SRR5691039_969 SRR5691038_9638 SRR5690893_3241 SRR5690895_6053 SRR5690949_552 SRR5690968_3519 SRR5690971_8894 SRR5690979_8747 SRR5690996_1364 SRR5690895_10073 SRR5690817_3790 SRR5690838_2099 SRR5690949_8126 SRR5690895_10076 SRR5690812_3887 SRR5690812_3888 SRR5690976_3606 SRR5690999_2447 SRR5691002_3482 SRR5691002_3484 SRR5691002_3485 SRR5690811_1738 SRR5690930_1480 SRR5690935_3201 SRR5690971_8534 SRR5691003_421 SRR5690975_10012 SRR5690811_1739 SRR5690930_1481 SRR5690935_3202 SRR5690971_8536 SRR5691003_422 SRR5690935_8704 SRR5690980_5707 SRR5690845_9617 SRR5690845_9619 SRR5690845_9618 SRR5690816_5245 SRR5690853_3649 SRR5690918_8903 SRR5690949_5852 SRR5690840_4461 SRR5690840_4462 SRR5690840_4464 SRR5690812_572 SRR5690854_1217 SRR5690935_3253 SRR5690935_8280 SRR5690840_1043 SRR5690840_1044 SRR5690841_2209 SRR5690845_8712 SRR5690854_2529 SRR5690854_6333 SRR5690854_6334 SRR5690854_7074 SRR5690854_9134 SRR5690887_10424 SRR5690935_10101 SRR5690935_1281 SRR5690935_1282 SRR5690935_4605 SRR5690812_575 SRR5690812_8329 SRR5690841_8484 SRR5690841_8485 SRR5690845_3207 SRR5690848_7631 SRR5690854_5813 SRR5690854_5814 SRR5690854_8073 SRR5690854_10008 SRR5690935_10103 SRR5690854_1218 SRR5690935_6372 SRR5690935_8281 SRR5690911_460 SRR5690911_459 SRR5690911_461 SRR5691035_10425 SRR5690911_4271 SRR5690997_6112 SRR5690911_4272 SRR5690997_6113 SRR5690992_589 SRR5690992_591 SRR5690968_3520 SRR5691034_3882 SRR5690893_4834 SRR5691034_1475 SRR5690976_944 SRR5690993_3164 SRR5691030_2088 SRR5690977_143 SRR5690838_1600 SRR5690958_2970 SRR5691001_1608 SRR5691001_1609 SRR5691034_4319 SRR5690895_6137 SRR5690895_6138 SRR5690998_2106 SRR5690998_2108 SRR5690845_695 SRR5690845_696 SRR5690845_697 SRR5690845_698 SRR5690893_1989 SRR5690893_1991 SRR5690812_834 SRR5690809_7172 SRR5690812_8508 SRR5690895_7216 SRR5690836_9623 SRR5690967_4554 SRR5691019_8364 SRR5691034_2288 SRR5691036_4193 SRR5690810_4192 SRR5690845_9924 SRR5690895_1084 SRR5690930_791 SRR5690948_7166 SRR5690948_7168 SRR5690957_1722 SRR5690958_1794 SRR5690958_8118 SRR5690967_4556 SRR5690967_8742 SRR5690967_9747 SRR5690971_5033 SRR5690993_1514 SRR5690993_1681 SRR5690993_1682 SRR5691037_8481 SRR5690812_836 SRR5690991_8650 SRR5690991_8653 SRR5691017_2947 SRR5691017_2949 SRR5690809_7175 SRR5690892_2217 SRR5690958_8958 SRR5690971_1402 SRR5691002_2542 SRR5690895_7218 SRR5691017_1221 SRR5690836_9625 SRR5690967_4557 SRR5691019_8365 SRR5691034_2289 SRR5691036_4194 SRR5690878_1975 SRR5690896_9960 SRR5690811_1042 SRR5690946_6295 SRR5690993_2841 SRR5690813_6372 SRR5690842_8800 SRR5691030_9191 SRR5690811_6414 SRR5690817_6178 SRR5690851_4796 SRR5690890_5986 SRR5690967_562 SRR5690973_8653 SRR5690978_2952 SRR5690993_3388 SRR5691002_7670 SRR5691030_2320 SRR5690811_9044 SRR5690811_9383 SRR5690854_5054 SRR5690911_7206 SRR5690948_9831 SRR5690952_9129 SRR5690957_5255 SRR5690958_3598 SRR5690993_4798 SRR5690993_6839 SRR5691001_9036 SRR5691002_5299 SRR5691019_7460 SRR5690878_1977 SRR5690878_1978 SRR5690890_1668 SRR5690890_1669 SRR5690890_1670 SRR5690896_9962 SRR5690896_9963 SRR5691019_5842 SRR5691019_5843 SRR5690811_1044 SRR5690976_994 SRR5690976_995 SRR5690946_6296 SRR5690979_4438 SRR5690979_4439 SRR5690993_2842 SRR5690993_2843 SRR5690993_2844 SRR5690813_6373 SRR5690813_6374 SRR5690842_8802 SRR5690842_8803 SRR5691030_9192 SRR5691030_9193 SRR5690811_6418 SRR5690817_6180 SRR5690851_4797 SRR5690890_5987 SRR5690967_563 SRR5690973_8656 SRR5690978_2958 SRR5690993_3391 SRR5691002_7671 SRR5691030_2321 SRR5690894_1884 SRR5690951_8376 SRR5690849_6653 SRR5690894_2347 SRR5690849_6658 SRR5690849_6660 SRR5690950_8336 SRR5691001_3824 SRR5691001_3880 SRR5690816_3766 SRR5690950_221 SRR5691017_5783 SRR5690811_8865 SRR5690812_4939 SRR5690815_3269 SRR5690816_3770 SRR5690889_8908 SRR5690999_9641 SRR5691001_3827 SRR5691001_7834 SRR5691017_5786 SRR5691030_3483 SRR5691001_3826 SRR5691001_3829 SRR5691001_3881 SRR5691001_3882 SRR5690816_3768 SRR5690950_224 SRR5691017_5784 SRR5691036_2994 SRR5690842_5775 SRR5690851_5717 SRR5690812_794 SRR5690818_7682 SRR5690894_5483 SRR5690957_1115 SRR5690979_4690 SRR5690840_5561 SRR5690841_10160 SRR5690895_5209 SRR5690975_7690 SRR5690993_6740 SRR5690896_8168 SRR5690896_8625 SRR5690946_728 SRR5690951_9397 SRR5690971_7815 SRR5690811_971 SRR5690818_11142 SRR5690835_2741 SRR5690835_469 SRR5690845_1113 SRR5690845_5054 SRR5690846_3902 SRR5690849_9491 SRR5690849_9962 SRR5690851_8493 SRR5690889_1901 SRR5690895_1131 SRR5690895_2882 SRR5690895_3197 SRR5690933_9560 SRR5690935_3865 SRR5690948_1692 SRR5690950_430 SRR5690951_4330 SRR5690952_432 SRR5690957_6447 SRR5690957_7426 SRR5690968_908 SRR5690972_7936 SRR5690977_4371 SRR5690993_3802 SRR5690993_8743 SRR5690993_8936 SRR5690993_9782 SRR5690995_7864 SRR5690995_7939 SRR5690997_6445 SRR5690999_4627 SRR5691017_9073 SRR5691034_10190 SRR5690809_7474 SRR5690811_1406 SRR5690811_2458 SRR5690811_9531 SRR5690812_3568 SRR5690812_8238 SRR5690818_7681 SRR5690843_8807 SRR5690851_3084 SRR5690851_6419 SRR5690851_728 SRR5690852_2386 SRR5690891_2680 SRR5690893_1191 SRR5690895_1129 SRR5690895_1369 SRR5690895_4170 SRR5690896_170 SRR5690896_4198 SRR5690896_9773 SRR5690896_9873 SRR5690911_5221 SRR5690930_1088 SRR5690932_8725 SRR5690946_729 SRR5690948_4316 SRR5690948_4375 SRR5690950_6438 SRR5690952_430 SRR5690952_4969 SRR5690952_9588 SRR5690952_9589 SRR5690957_5254 SRR5690957_5381 SRR5690957_6273 SRR5690957_930 SRR5690957_932 SRR5690958_3597 SRR5690967_1695 SRR5690971_7506 SRR5690975_1165 SRR5690975_812 SRR5690977_1942 SRR5690977_4369 SRR5690979_1502 SRR5690979_9222 SRR5690991_288 SRR5690991_6757 SRR5690992_8167 SRR5690993_4451 SRR5690993_9783 SRR5690995_4012 SRR5690995_7941 SRR5690996_9963 SRR5690998_5364 SRR5690998_6225 SRR5691001_1644 SRR5691001_1645 SRR5691001_9363 SRR5691003_8110 SRR5691019_6950 SRR5691019_6967 SRR5691019_8265 SRR5691030_2089 SRR5691030_2092 SRR5691032_4498 SRR5691037_3395 SRR5690842_5776 SRR5690896_8142 SRR5690896_8143 SRR5690934_1597 SRR5690934_1599 SRR5690957_838 SRR5690957_839 SRR5690957_6272 SRR5690851_5719 SRR5690854_8409 SRR5690854_8410 SRR5690893_1193 SRR5690893_1194 SRR5690993_2670 SRR5690967_3740 SRR5690998_5362 SRR5691002_9870 SRR5691002_9871 SRR5690892_2698 SRR5690933_8081 SRR5690933_8082 SRR5690951_1626 SRR5690979_5198 SRR5690979_5199 SRR5691001_3428 SRR5691001_3429 SRR5690957_1116 SRR5690993_3882 SRR5690993_3883 SRR5690993_3884 SRR5690979_4693 SRR5690997_9114 SRR5690997_9115 SRR5690997_9117 SRR5690840_5562 SRR5690840_5563 SRR5690958_7099 SRR5690958_314 SRR5690958_315 SRR5691001_3699 SRR5690993_9867 SRR5690993_9868 SRR5690993_9869 SRR5690999_857 SRR5691019_4597 SRR5691019_4598 SRR5690993_6743 SRR5690996_60 SRR5690999_9640 SRR5690952_10223 SRR5690952_10224 SRR5690896_8626 SRR5690896_8628 SRR5690979_9221 SRR5690995_4013 SRR5690951_9398 SRR5690951_9399 SRR5690979_6874 SRR5691035_6037 SRR5690811_972 SRR5690818_11143 SRR5690835_10258 SRR5690895_8041 SRR5690845_1115 SRR5690845_5055 SRR5690846_3903 SRR5690849_9492 SRR5690849_9969 SRR5690851_8496 SRR5690889_1902 SRR5690895_4172 SRR5690950_7651 SRR5690895_3198 SRR5690933_9561 SRR5690935_3866 SRR5690948_1694 SRR5690950_432 SRR5690951_4332 SRR5690952_433 SRR5690957_6449 SRR5690957_7427 SRR5690968_909 SRR5690972_7939 SRR5690977_4372 SRR5690993_3804 SRR5690993_8744 SRR5690993_8937 SRR5690993_9785 SRR5690995_7865 SRR5690995_7940 SRR5690997_6446 SRR5690999_4628 SRR5691017_9074 SRR5691034_10191 SRR5690948_1321 SRR5690958_385 SRR5690958_387 SRR5690905_4900 SRR5690818_469 SRR5690817_8422 SRR5690932_5221 SRR5690932_5222 SRR5690934_9272 SRR5690969_8447 SRR5690974_5156 SRR5690979_7829 SRR5690995_1888 SRR5690818_472 SRR5690918_977 SRR5690918_978 SRR5690918_979 SRR5690958_7597 SRR5690998_4468 SRR5690839_7920 SRR5691002_5339 SRR5691002_5340 SRR5690998_4473 SRR5690998_4474 SRR5690839_7921 SRR5691032_551 SRR5690930_1262 SRR5690958_953 SRR5690958_954 SRR5690991_7191 SRR5690991_7192 SRR5691032_552 SRR5690839_7923 SRR5690918_6101 SRR5691034_6978 SRR5691034_6980 SRR5690969_8448 SRR5691031_1412 SRR5691031_1413 SRR5690846_2178 SRR5691017_3 SRR5690954_2272 SRR5691017_4 SRR5690905_10327 SRR5690905_6199 SRR5690905_1124 SRR5690905_1125 SRR5690918_733 SRR5690918_734 SRR5690918_5547 SRR5691033_4188 SRR5690842_1541 SRR5690918_5548 SRR5691033_4189 SRR5691035_3860 SRR5690852_9266 SRR5690894_10190 SRR5690935_6347 SRR5690918_347 SRR5690848_10871 SRR5690935_6348 SRR5690935_8652 SRR5690935_6350 SRR5690935_8653 SRR5690918_349 SRR5691036_6269 SRR5691036_6270 SRR5691038_5339 SRR5691038_5340 SRR5691038_10282 SRR5691038_10283 SRR5691033_8280 SRR5691033_8281 SRR5690838_3271 SRR5690838_3272 SRR5690838_3273 SRR5690968_7600 SRR5690968_7601 SRR5690854_1097 SRR5690854_1099 SRR5690894_6992 SRR5690947_8299 SRR5690930_8941 SRR5690980_8101 SRR5690845_972 SRR5690894_4307 SRR5690894_4308 SRR5690894_4309 SRR5690947_3573 SRR5690952_5292 SRR5690977_10139 SRR5691000_727 SRR5691004_437 SRR5691004_438 SRR5690947_8302 SRR5690947_8305 SRR5690930_8943 SRR5690980_8102 SRR5690995_5627 SRR5690894_7672 SRR5690895_35 SRR5690895_37 SRR5690969_9357 SRR5690887_10334 SRR5690889_7031 SRR5690930_9630 SRR5690889_7035 SRR5690930_9631 SRR5691002_7304 SRR5691004_1232 SRR5691033_4325 SRR5691033_4326 SRR5690810_7953 SRR5690853_326 SRR5690930_1188 SRR5690930_9484 SRR5691036_7644 SRR5691017_1022 SRR5690842_6994 SRR5690905_1815 SRR5690950_1126 SRR5690950_8692 SRR5690973_7208 SRR5690952_10100 SRR5691038_2730 SRR5690948_3703 SRR5690991_9751 SRR5690896_3516 SRR5690896_1767 SRR5690950_6788 SRR5690952_5561 SRR5690974_1347 SRR5690896_4834 SRR5690950_9164 SRR5690973_5125 SRR5690974_8731 SRR5690996_6011 SRR5691032_8924 SRR5690841_1979 SRR5690878_8139 SRR5690878_8141 SRR5690896_1881 SRR5690896_2047 SRR5690896_3031 SRR5690896_3261 SRR5690896_3517 SRR5690896_7629 SRR5690896_9683 SRR5690905_302 SRR5690934_153 SRR5690950_1262 SRR5690950_1857 SRR5690950_2006 SRR5690950_2573 SRR5690950_400 SRR5690950_5369 SRR5690950_6337 SRR5690950_6338 SRR5690950_6373 SRR5690950_9168 SRR5690950_9709 SRR5690950_9976 SRR5690953_7605 SRR5690972_3856 SRR5690972_6369 SRR5690973_5130 SRR5690974_10003 SRR5690974_1497 SRR5690975_4747 SRR5690976_3879 SRR5690976_3880 SRR5690995_10446 SRR5690995_3173 SRR5690995_3174 SRR5690996_1478 SRR5690996_2363 SRR5690996_2364 SRR5690996_3737 SRR5690996_8374 SRR5690996_8680 SRR5690997_230 SRR5690997_231 SRR5691030_1790 SRR5690896_8180 SRR5690896_8182 SRR5690905_3287 SRR5690974_7769 SRR5690974_7772 SRR5690974_7773 SRR5690950_6789 SRR5690950_6790 SRR5690952_5562 SRR5690952_5563 SRR5690974_1348 SRR5690974_1349 SRR5690896_4836 SRR5690950_9167 SRR5690973_5128 SRR5690974_8733 SRR5690996_6013 SRR5691032_8925 SRR5691002_8542 SRR5691002_9783 SRR5690813_3128 SRR5690991_5690 SRR5690974_3906 SRR5690889_5301 SRR5690889_10241 SRR5690889_7473 SRR5690889_7472 SRR5690889_10244 SRR5690889_8298 SRR5690845_1892 SRR5690894_6072 SRR5690893_806 SRR5690845_1893 SRR5690894_6073 SRR5690957_9129 SRR5690957_9130 SRR5690957_9131 SRR5690893_381 SRR5690971_6433 SRR5691001_1593 SRR5690893_385 SRR5690896_3716 SRR5691001_3595 SRR5690951_9286 SRR5691037_2664 SRR5690896_3718 SRR5690896_3720 SRR5691001_3596 SRR5691004_4169 SRR5691001_5106 SRR5691004_2422 SRR5691001_5107 SRR5691004_2423 SRR5690951_4068 SRR5690951_1212 SRR5690896_423 SRR5690951_1213 SRR5690951_1214 SRR5690896_428 SRR5690896_6951 SRR5690896_6952 SRR5690954_4079 SRR5690992_7836 SRR5690951_2678 SRR5690951_2679 SRR5690951_2680 SRR5690878_3277 SRR5690878_3279 SRR5691036_1696 SRR5691036_1697 SRR5690896_2935 SRR5690878_9562 SRR5690896_8488 SRR5690911_8640 SRR5690951_3287 SRR5690892_1281 SRR5690951_7218 SRR5690895_9781 SRR5690895_9782 SRR5690896_8489 SRR5690896_8493 SRR5690951_7220 SRR5690951_7221 SRR5691037_2738 SRR5691037_2739 SRR5690951_3289 SRR5690951_6396 SRR5690905_8587 SRR5690930_967 SRR5690905_8589 SRR5690930_968 SRR5690951_8616 SRR5690958_2333 SRR5690958_2334 SRR5691017_1506 SRR5690951_77 SRR5690818_7716 SRR5690950_1445 SRR5690950_8082 SRR5690951_8061 SRR5690979_4857 SRR5690845_6200 SRR5690845_6201 SRR5690953_9637 SRR5690958_8681 SRR5691004_1122 SRR5691004_1125 SRR5690951_78 SRR5690951_79 SRR5690818_7717 SRR5690950_1446 SRR5690950_8084 SRR5690951_8062 SRR5690979_4858 SRR5690951_1102 SRR5690954_7829 SRR5690999_6540 SRR5690954_7828 SRR5690951_1103 SRR5690951_1104 SRR5690954_7831 SRR5690999_6541 SRR5690951_3809 SRR5690951_3811 SRR5690889_481 SRR5691032_5926 SRR5691035_1815 SRR5690817_3090 SRR5691035_6932 SRR5690935_826 SRR5690957_2168 SRR5691000_6168 SRR5691038_1632 SRR5690817_1041 SRR5690817_6844 SRR5690935_4734 SRR5690935_4735 SRR5690935_825 SRR5690957_8307 SRR5690957_8308 SRR5691032_5924 SRR5691033_6972 SRR5691038_9024 SRR5690817_6843 SRR5690932_1303 SRR5690957_8259 SRR5690957_8261 SRR5691000_2134 SRR5691000_2135 SRR5691032_8943 SRR5691033_3469 SRR5691033_3470 SRR5691038_4112 SRR5691038_6200 SRR5691038_7416 SRR5691038_7417 SRR5691039_3971 SRR5691039_8782 SRR5691039_8783 SRR5691039_8786 SRR5691038_8520 SRR5691038_9759 SRR5690935_827 SRR5690957_2169 SRR5691000_6169 SRR5691038_1633 SRR5690951_9215 SRR5690951_9216 SRR5690951_9218 SRR5690841_8291 SRR5690841_8292 SRR5690999_3448 SRR5690999_4208 SRR5690810_2376 SRR5690810_2377 SRR5690946_1919 SRR5690973_8874 SRR5690980_9025 SRR5690946_1920 SRR5690951_4663 SRR5690951_4662 SRR5690951_4664 SRR5691030_2317 SRR5690853_3909 SRR5690905_1046 SRR5690930_1258 SRR5690952_1765 SRR5690952_1766 SRR5690952_1767 SRR5690952_1768 SRR5690812_1490 SRR5690969_1869 SRR5691002_8890 SRR5690951_5556 SRR5690979_1645 SRR5690979_1646 SRR5691002_8891 SRR5691033_2425 SRR5691038_10022 SRR5690893_2548 SRR5690893_2549 SRR5690951_2268 SRR5690930_6817 SRR5690967_5890 SRR5690980_7764 SRR5690951_2269 SRR5690980_7763 SRR5690980_7765 SRR5690930_6818 SRR5690975_9145 SRR5690973_4535 SRR5690810_5597 SRR5690810_6863 SRR5690854_9063 SRR5690905_4784 SRR5690951_6081 SRR5690951_629 SRR5690969_6021 SRR5690969_8333 SRR5691037_542 SRR5690810_7675 SRR5690812_4615 SRR5690835_3371 SRR5690895_7310 SRR5690951_1311 SRR5690951_3922 SRR5690958_5231 SRR5690958_7171 SRR5690958_7319 SRR5690971_9605 SRR5690972_5672 SRR5690972_8411 SRR5690974_7282 SRR5690979_8281 SRR5690991_6952 SRR5691017_4852 SRR5691032_3395 SRR5690810_4514 SRR5690810_692 SRR5690810_8110 SRR5690810_9639 SRR5690812_2960 SRR5690812_4276 SRR5690818_9501 SRR5690842_8089 SRR5690842_8090 SRR5690846_3150 SRR5690850_10298 SRR5690878_246 SRR5690895_4737 SRR5690895_9112 SRR5690896_4565 SRR5690896_4841 SRR5690896_805 SRR5690896_8402 SRR5690905_807 SRR5690905_8239 SRR5690930_174 SRR5690930_3873 SRR5690933_10061 SRR5690951_3933 SRR5690951_4167 SRR5690951_5888 SRR5690951_6752 SRR5690951_8617 SRR5690954_6512 SRR5690954_6515 SRR5690954_9933 SRR5690958_7321 SRR5690958_7322 SRR5690958_8184 SRR5690958_8185 SRR5690969_5549 SRR5690972_6951 SRR5690979_6520 SRR5690991_6954 SRR5690991_8489 SRR5690995_1006 SRR5691002_1169 SRR5691017_4006 SRR5691017_4007 SRR5691017_6953 SRR5691017_9089 SRR5691017_9090 SRR5691032_5072 SRR5691032_6948 SRR5691032_8335 SRR5691037_4401 SRR5690973_4536 SRR5691019_4986 SRR5691019_4987 SRR5690810_5599 SRR5690810_5600 SRR5690891_851 SRR5690896_4808 SRR5690854_9064 SRR5691002_1170 SRR5690934_9096 SRR5690934_10051 SRR5690951_6082 SRR5690951_6083 SRR5690951_6751 SRR5690951_6753 SRR5690969_6993 SRR5690969_6994 SRR5690969_8334 SRR5690969_8337 SRR5691037_543 SRR5691037_544 SRR5690810_7677 SRR5690813_8007 SRR5690835_3372 SRR5690895_7311 SRR5690951_1312 SRR5690951_3924 SRR5690958_5232 SRR5690958_7172 SRR5690958_7320 SRR5690971_9606 SRR5690972_5673 SRR5690972_8412 SRR5690974_7284 SRR5690979_8282 SRR5690991_6955 SRR5691017_4853 SRR5691032_3397 SRR5690958_10286 SRR5691038_8079 SRR5691038_8080 SRR5690932_4798 SRR5690810_1134 SRR5690930_9906 SRR5690811_3195 SRR5690953_1183 SRR5690952_8875 SRR5690812_9862 SRR5690813_7611 SRR5690835_9063 SRR5690842_8757 SRR5690893_5425 SRR5690894_4651 SRR5690930_1011 SRR5690934_1493 SRR5690935_5724 SRR5690951_3060 SRR5690954_4399 SRR5690958_6399 SRR5690972_716 SRR5690810_9678 SRR5690813_10122 SRR5690849_9503 SRR5690854_7146 SRR5690891_5204 SRR5690893_9257 SRR5690894_9152 SRR5690896_4484 SRR5690905_4072 SRR5690934_3473 SRR5690934_4525 SRR5690934_5401 SRR5690948_3019 SRR5690951_1933 SRR5690951_9564 SRR5690953_4828 SRR5690954_2053 SRR5690954_2082 SRR5690958_4593 SRR5690967_6585 SRR5690971_1395 SRR5690972_7827 SRR5690997_6796 SRR5691002_10195 SRR5691030_584 SRR5691032_2903 SRR5691034_1612 SRR5691035_4716 SRR5691036_4254 SRR5691037_3468 SRR5690810_2930 SRR5690810_8720 SRR5690811_8357 SRR5690812_2278 SRR5690812_2616 SRR5690813_2660 SRR5690813_2661 SRR5690813_2662 SRR5690813_4574 SRR5690813_4575 SRR5690813_4577 SRR5690818_3180 SRR5690818_3182 SRR5690835_2505 SRR5690842_10227 SRR5690854_7145 SRR5690854_8752 SRR5690854_8753 SRR5690889_12 SRR5690889_3023 SRR5690889_5444 SRR5690889_712 SRR5690891_5206 SRR5690895_5452 SRR5690895_7608 SRR5690895_9990 SRR5690895_9993 SRR5690896_2487 SRR5690896_2806 SRR5690896_2930 SRR5690896_2932 SRR5690896_6474 SRR5690918_5804 SRR5690930_5180 SRR5690930_7219 SRR5690950_1510 SRR5690951_1118 SRR5690951_8615 SRR5690951_9992 SRR5690952_6588 SRR5690952_7049 SRR5690954_2831 SRR5690954_7593 SRR5690958_2914 SRR5690958_4033 SRR5690958_9405 SRR5690967_1246 SRR5690971_9808 SRR5690972_3912 SRR5690972_3913 SRR5690972_7824 SRR5690972_8090 SRR5690979_2077 SRR5690979_4141 SRR5690993_1623 SRR5690997_6795 SRR5691000_2192 SRR5691000_2194 SRR5691002_770 SRR5691004_2533 SRR5691030_2974 SRR5691031_3447 SRR5690932_4799 SRR5690932_4800 SRR5690951_5577 SRR5690951_5579 SRR5690995_9138 SRR5690995_9139 SRR5690995_9140 SRR5690995_9141 SRR5690946_9469 SRR5690946_9471 SRR5690979_1076 SRR5690991_238 SRR5691004_8912 SRR5691004_8914 SRR5691004_8915 SRR5690950_4788 SRR5690969_3291 SRR5690969_3292 SRR5690976_8863 SRR5691030_6600 SRR5691030_6601 SRR5690954_1888 SRR5690967_756 SRR5690967_758 SRR5690967_759 SRR5691032_4650 SRR5690953_1184 SRR5690953_1188 SRR5691004_7991 SRR5691004_7993 SRR5691004_7994 SRR5691030_2968 SRR5691030_2970 SRR5691030_2971 SRR5690812_9863 SRR5690812_9865 SRR5690946_8635 SRR5690967_482 SRR5690835_9064 SRR5690999_2068 SRR5691032_9200 SRR5691032_9201 SRR5690893_5426 SRR5690893_5427 SRR5690979_7779 SRR5690979_10053 SRR5690930_1015 SRR5690971_2058 SRR5690934_1494 SRR5690934_1496 SRR5690935_5725 SRR5690935_5726 SRR5691032_6827 SRR5691032_6828 SRR5690954_4401 SRR5690954_4404 SRR5691017_5518 SRR5691017_5520 SRR5691019_6545 SRR5691019_6546 SRR5690810_9679 SRR5690813_10126 SRR5690972_2822 SRR5691002_771 SRR5690891_5205 SRR5690974_9746 SRR5690894_9153 SRR5690896_4487 SRR5690905_4073 SRR5690934_3474 SRR5690934_4529 SRR5690934_5403 SRR5690948_3020 SRR5690951_1935 SRR5690951_9565 SRR5690953_4830 SRR5690954_2056 SRR5690954_2083 SRR5690958_4594 SRR5691017_9759 SRR5690971_1397 SRR5690972_7830 SRR5690997_6797 SRR5691002_10196 SRR5691030_585 SRR5691032_2904 SRR5691034_1613 SRR5691035_4718 SRR5691036_4255 SRR5691037_3469 SRR5690905_5254 SRR5690845_8354 SRR5690845_8355 SRR5690810_4497 SRR5690812_2782 SRR5690818_9541 SRR5690891_4469 SRR5690818_9184 SRR5690893_1642 SRR5690995_1703 SRR5690995_1704 SRR5690842_8812 SRR5690930_5776 SRR5690813_1134 SRR5690815_6263 SRR5690947_5267 SRR5690967_1827 SRR5690835_9433 SRR5690836_7073 SRR5690954_9124 SRR5690836_7072 SRR5690836_7074 SRR5690842_3793 SRR5690842_3815 SRR5690842_919 SRR5690842_920 SRR5690842_921 SRR5690844_9061 SRR5690878_2231 SRR5690878_2234 SRR5690895_5762 SRR5690947_9685 SRR5690954_9127 SRR5690979_8560 SRR5690999_79 SRR5691019_5121 SRR5691035_7452 SRR5691038_7944 SRR5691038_8968 SRR5690853_2757 SRR5690853_2759 SRR5691038_7945 SRR5690930_5778 SRR5690952_2841 SRR5690952_2842 SRR5690813_1137 SRR5690918_7311 SRR5690815_6264 SRR5690815_6265 SRR5690947_5270 SRR5690947_5272 SRR5690967_1829 SRR5690967_1830 SRR5690835_9435 SRR5690836_7076 SRR5690954_9126 SRR5690891_7591 SRR5690951_6099 SRR5690951_6765 SRR5690967_7339 SRR5690971_1396 SRR5690971_1398 SRR5690995_2905 SRR5691035_5292 SRR5690952_6591 SRR5690957_5840 SRR5690977_9687 SRR5691001_1891 SRR5691001_1893 SRR5690918_1131 SRR5690918_1132 SRR5690970_8306 SRR5690934_1906 SRR5690836_5778 SRR5690842_3790 SRR5690934_9097 SRR5690969_4846 SRR5690969_4847 SRR5690836_5779 SRR5690842_3792 SRR5690851_3142 SRR5690851_3143 SRR5690813_3362 SRR5690971_2522 SRR5690979_1947 SRR5690997_9792 SRR5690815_6262 SRR5690889_3368 SRR5690967_9577 SRR5691038_7026 SRR5691038_8723 SRR5690842_3733 SRR5690991_4235 SRR5690849_3498 SRR5690996_4301 SRR5690852_1213 SRR5690967_799 SRR5690997_4352 SRR5691038_1431 SRR5690958_3572 SRR5691017_7767 SRR5690973_3984 SRR5690813_6571 SRR5690972_9806 SRR5690811_9385 SRR5690952_8811 SRR5690894_2212 SRR5690954_4801 SRR5690975_5479 SRR5690835_2700 SRR5691019_7560 SRR5690889_7676 SRR5690893_8719 SRR5690975_8651 SRR5690999_8312 SRR5690975_1192 SRR5690852_1758 SRR5690975_1188 SRR5690975_9956 SRR5690852_1759 SRR5690975_670 SRR5690975_2999 SRR5690975_3186 SRR5690975_3187 SRR5690975_3414 SRR5690975_5307 SRR5690975_5308 SRR5690975_7523 SRR5690975_8458 SRR5690975_9659 SRR5690975_9709 SRR5690975_9711 SRR5690975_9957 SRR5690975_1191 SRR5690841_3799 SRR5690893_4662 SRR5690952_5365 SRR5690996_2622 SRR5690970_1224 SRR5691000_8291 SRR5690919_1455 SRR5690919_8900 SRR5690919_4513 SRR5690919_4515 SRR5691037_6362 SRR5691037_6364 SRR5690816_6243 SRR5690816_6245 SRR5690836_2124 SRR5690839_1557 SRR5690836_2123 SRR5690836_2125 SRR5691036_5847 SRR5690839_1558 SRR5690839_1559 SRR5691004_1822 SRR5691004_1823 SRR5690911_6173 SRR5691037_8487 SRR5691039_2564 SRR5690839_10052 SRR5690839_10053 SRR5690839_8245 SRR5690839_8246 SRR5690839_9557 SRR5690919_4665 SRR5690919_662 SRR5691035_3752 SRR5691035_3753 SRR5691037_629 SRR5690911_6175 SRR5691037_8488 SRR5691039_2566 SRR5690816_6871 SRR5690816_6875 SRR5690839_6061 SRR5690839_6062 SRR5690816_4348 SRR5690816_1869 SRR5690919_6230 SRR5690815_337 SRR5690815_338 SRR5690919_2448 SRR5690919_2449 SRR5690919_5455 SRR5690919_5457 SRR5690919_6919 SRR5690919_7942 SRR5690919_7943 SRR5690816_1872 SRR5690888_4131 SRR5690888_4132 SRR5690919_1809 SRR5690919_4199 SRR5690919_8244 SRR5690919_8245 SRR5690919_8678 SRR5690919_8679 SRR5690919_6231 SRR5690999_6212 SRR5690999_6216 SRR5690839_1205 SRR5690839_1206 SRR5690815_2931 SRR5690816_6432 SRR5690845_9275 SRR5690845_9276 SRR5691037_9588 SRR5690932_752 SRR5690814_8521 SRR5690838_6751 SRR5690838_6754 SRR5691003_8850 SRR5690918_1753 SRR5690967_6016 SRR5690817_2452 SRR5690854_2729 SRR5690932_6823 SRR5690852_6668 SRR5690837_4789 SRR5690979_1099 SRR5690967_2332 SRR5690967_2333 SRR5691000_6141 SRR5690935_9751 SRR5691039_6234 SRR5691039_6235 SRR5690847_3975 SRR5690974_5134 SRR5691033_1596 SRR5691033_1597 SRR5691036_9098 SRR5690973_523 SRR5691036_9097 SRR5690973_526 SRR5690935_3555 SRR5690972_1734 SRR5690974_270 SRR5690935_3558 SRR5690972_1736 SRR5690974_272 SRR5691036_2311 SRR5691033_3226 SRR5691033_3229 SRR5691036_2312 SRR5690977_1408 SRR5690852_6595 SRR5690935_107 SRR5690972_1254 SRR5690992_716 SRR5690997_10008 SRR5690935_8856 SRR5690996_3180 SRR5690968_2923 SRR5690974_5660 SRR5690992_5989 SRR5690996_6534 SRR5691033_3227 SRR5691001_3470 SRR5691001_3471 SRR5691001_3472 SRR5691001_3473 SRR5691001_5434 SRR5691001_5435 SRR5690852_6598 SRR5690974_6435 SRR5690974_6436 SRR5690974_6439 SRR5690935_109 SRR5690935_110 SRR5690968_3766 SRR5690968_3767 SRR5690972_1255 SRR5690972_1256 SRR5690992_717 SRR5690992_718 SRR5690997_10009 SRR5690997_10012 SRR5690935_8857 SRR5691001_820 SRR5690887_5497 SRR5690977_1976 SRR5690838_2533 SRR5690838_2534 SRR5690977_1984 SRR5690977_1981 SRR5690840_3535 SRR5690894_8518 SRR5690935_3560 SRR5690813_8677 SRR5691038_6142 SRR5691038_6143 SRR5690840_9831 SRR5690996_8752 SRR5690848_8828 SRR5690818_138 SRR5690848_8829 SRR5691036_6705 SRR5690894_7973 SRR5690894_7974 SRR5691033_10310 SRR5691033_10311 SRR5690813_13 SRR5690813_4665 SRR5690813_12 SRR5690813_8676 SRR5690813_4667 SRR5690854_1392 SRR5691032_3988 SRR5690836_88 SRR5690840_6918 SRR5690968_5673 SRR5690979_234 SRR5690992_1427 SRR5690996_2277 SRR5691001_1307 SRR5690854_1394 SRR5691032_3990 SRR5690974_9817 SRR5690840_1145 SRR5690977_7596 SRR5690930_6520 SRR5690895_4016 SRR5690996_7615 SRR5690998_9484 SRR5690840_10190 SRR5690840_1146 SRR5690930_5473 SRR5690930_6521 SRR5690935_7352 SRR5690974_9821 SRR5690992_7846 SRR5691031_8306 SRR5690974_9819 SRR5691031_8307 SRR5691032_1488 SRR5691032_1489 SRR5691032_1490 SRR5690840_10191 SRR5690888_10160 SRR5690888_10161 SRR5690888_10162 SRR5691032_8061 SRR5691032_8062 SRR5691032_9906 SRR5690997_7248 SRR5690997_7249 SRR5690895_4017 SRR5691032_3071 SRR5690998_9486 SRR5690950_7556 SRR5690973_5759 SRR5691033_8345 SRR5691033_8346 SRR5690974_2571 SRR5690974_7014 SRR5690974_7015 SRR5690970_7483 SRR5690991_8743 SRR5691034_6435 SRR5690840_2581 SRR5690840_2582 SRR5690840_6995 SRR5690972_3578 SRR5690996_6446 SRR5691001_821 SRR5690970_7484 SRR5690970_7485 SRR5690991_8745 SRR5691036_5135 SRR5690998_6920 SRR5690951_3480 SRR5690997_5942 SRR5691001_1868 SRR5690890_3494 SRR5690997_5940 SRR5690813_3606 SRR5690890_3495 SRR5690950_4585 SRR5690890_3496 SRR5690997_5943 SRR5690950_1087 SRR5690996_3471 SRR5690979_4000 SRR5690996_6785 SRR5690815_3636 SRR5690951_7705 SRR5690968_6907 SRR5690974_6510 SRR5690951_653 SRR5690968_1874 SRR5690968_3849 SRR5690968_5286 SRR5690968_9084 SRR5690974_3632 SRR5690974_8425 SRR5690996_3470 SRR5690996_4623 SRR5690996_9282 SRR5690996_9284 SRR5691036_10117 SRR5690950_1089 SRR5690950_1091 SRR5690968_1285 SRR5690974_9048 SRR5690974_9051 SRR5690974_9052 SRR5690996_9283 SRR5691000_6785 SRR5690996_9247 SRR5690996_9248 SRR5690996_9641 SRR5690996_9643 SRR5690996_9698 SRR5690996_9699 SRR5690979_4001 SRR5690979_4002 SRR5690996_6786 SRR5690996_6787 SRR5690852_4191 SRR5690951_7706 SRR5690968_6908 SRR5690974_6511 SRR5690838_2271 SRR5690838_2273 SRR5690968_6157 SRR5690949_7959 SRR5690816_3142 SRR5690816_666 SRR5690810_9105 SRR5690810_9107 SRR5690954_383 SRR5690991_2496 SRR5690891_5474 SRR5690852_9862 SRR5690852_9863 SRR5690918_3050 SRR5690894_7852 SRR5691039_4368
```
