## Supplementary material 1 for "Detection of phylogenetic core groups in diverse microbial ecosystems": filt.txt (part 2 of 11)

```
SRR5690817_7423 SRR5690837_2213 SRR5690991_8449 SRR5691039_6047 SRR5690888_7251 SRR5691036_4181 SRR5690853_5146 SRR5691032_7560 SRR5690911_1285 SRR5690958_2081 SRR5691004_1542 SRR5691004_6373 SRR5691038_902 SRR5690843_3606 SRR5690918_5792 SRR5690918_7004 SRR5690919_1252 SRR5690847_1889 SRR5690978_5751 SRR5690850_4942 SRR5690949_4726 SRR5690814_1780 SRR5691038_4319 SRR5690839_4622 SRR5691039_8514 SRR5690843_7573 SRR5690888_1297 SRR5690919_8879 SRR5690972_9178 SRR5690971_4194 SRR5690814_5370 SRR5690996_7109 SRR5690999_7907 SRR5691033_7728 SRR5690918_3479 SRR5690979_3096 SRR5691004_8560 SRR5691032_3420 SRR5691035_6632 SRR5691035_5206 SRR5690919_5411 SRR5690946_7199 SRR5690998_2317 SRR5690948_7604 SRR5690969_9339 SRR5690999_3017 SRR5691000_2836 SRR5690918_8718 SRR5690919_10080 SRR5691037_7282 SRR5690919_9682 SRR5690967_8324 SRR5690998_5504 SRR5690919_2446 SRR5691017_9245 SRR5690919_5666 SRR5690980_230 SRR5690978_6869 SRR5691037_1671 SRR5691037_5526 SRR5691039_3539 SRR5690837_3457 SRR5690845_367 SRR5690974_324 SRR5691004_9922 SRR5690847_2013 SRR5690919_2880 SRR5690980_3614 SRR5690969_4956 SRR5690980_2540 SRR5691037_10338 SRR5690919_6845 SRR5690968_2929 SRR5690969_6650 SRR5691039_7283 SRR5690851_2108 SRR5691001_3896 SRR5690815_3331 SRR5690958_7365 SRR5691039_8234 SRR5691039_8235 SRR5691039_8236 SRR5690818_4210 SRR5690932_8818 SRR5690948_325 SRR5690948_327 SRR5690918_6228 SRR5690918_1607 SRR5691037_5555 SRR5690918_1610 SRR5690980_1141 SRR5690932_4021 SRR5690999_6001 SRR5690950_1487 SRR5690932_4022 SRR5690999_6002 SRR5690949_3470 SRR5690949_3471 SRR5690918_2284 SRR5691035_7982 SRR5690893_6830 SRR5690893_8948 SRR5690918_2285 SRR5690918_2286 SRR5690948_4969 SRR5690948_5812 SRR5690948_5815 SRR5690980_3768 SRR5690980_3769 SRR5691037_1782 SRR5691037_1783 SRR5691037_7222 SRR5691037_8014 SRR5691037_9022 SRR5691037_9023 SRR5691039_2980 SRR5691039_6682 SRR5690918_6805 SRR5690949_7535 SRR5691035_7983 SRR5691037_1528 SRR5691039_4014 SRR5690905_3579 SRR5690905_3581 SRR5690958_5056 SRR5690958_5057 SRR5691004_7971 SRR5691004_7972 SRR5690919_5861 SRR5690919_6928 SRR5691037_10283 SRR5691037_2058 SRR5690932_8614 SRR5690968_9557 SRR5691037_10282 SRR5691037_10284 SRR5691037_2061 SRR5690840_2480 SRR5690840_312 SRR5690887_1289 SRR5690840_2481 SRR5690888_9156 SRR5690888_9157 SRR5690932_2842 SRR5690932_2844 SRR5690935_9945 SRR5691039_7109 SRR5690843_1209 SRR5691039_7111 SRR5690840_313 SRR5690840_316 SRR5690887_1290 SRR5690887_1291 SRR5690967_4662 SRR5690967_1497 SRR5690816_2769 SRR5690816_4600 SRR5690809_4284 SRR5690816_8246 SRR5690810_3064 SRR5690844_5603 SRR5690846_1159 SRR5690887_4526 SRR5690814_7769 SRR5690887_1280 SRR5690889_7673 SRR5690905_8526 SRR5690932_6494 SRR5690814_5881 SRR5690817_4881 SRR5690905_2426 SRR5690905_3466 SRR5690918_5179 SRR5690949_7733 SRR5690967_489 SRR5690967_5175 SRR5691003_1447 SRR5691003_7696 SRR5691038_3421 SRR5690809_10325 SRR5690809_8001 SRR5690811_1557 SRR5690814_4798 SRR5690816_10146 SRR5690816_2414 SRR5690816_2879 SRR5690840_3250 SRR5690840_9254 SRR5690844_583 SRR5690844_7076 SRR5690846_8623 SRR5690851_1043 SRR5690851_8178 SRR5690853_2159 SRR5690853_9695 SRR5690887_815 SRR5690888_7635 SRR5690895_6040 SRR5690905_95 SRR5690918_1983 SRR5690918_5189 SRR5690932_1296 SRR5690948_3044 SRR5690958_2929 SRR5690974_6811 SRR5690995_5924 SRR5690997_5627 SRR5690999_2943 SRR5691003_7218 SRR5691003_743 SRR5691004_222 SRR5691004_4798 SRR5691031_7469 SRR5691032_2934 SRR5691035_5745 SRR5691036_1145 SRR5691036_1949 SRR5691037_1774 SRR5691037_2717 SRR5691038_6137 SRR5691039_6975 SRR5690809_1428 SRR5690809_1429 SRR5690810_1362 SRR5690810_7545 SRR5690816_3765 SRR5690816_4791 SRR5690816_6337 SRR5690816_6694 SRR5690816_695 SRR5690817_4878 SRR5690837_7097 SRR5690840_9040 SRR5690840_9256 SRR5690841_728 SRR5690844_4560 SRR5690844_7185 SRR5690845_1186 SRR5690845_1607 SRR5690845_3553 SRR5690845_5603 SRR5690845_7898 SRR5690846_2902 SRR5690846_3219 SRR5690847_1230 SRR5690847_6658 SRR5690847_6661 SRR5690853_2157 SRR5690853_4107 SRR5690853_8785 SRR5690887_10166 SRR5690887_1281 SRR5690888_2622 SRR5690891_2195 SRR5690894_1083 SRR5690894_1923 SRR5690894_3570 SRR5690894_4706 SRR5690894_4975 SRR5690894_4976 SRR5690895_6042 SRR5690905_1373 SRR5690905_2517 SRR5690905_2518 SRR5690905_2931 SRR5690905_5694 SRR5690911_10205 SRR5690918_2588 SRR5690918_2589 SRR5690918_4677 SRR5690918_7420 SRR5690918_9559 SRR5690932_3468 SRR5690932_4574 SRR5690932_7227 SRR5690932_8095 SRR5690932_9323 SRR5690932_9324 SRR5690935_3647 SRR5690946_10115 SRR5690948_7339 SRR5690948_8785 SRR5690948_9155 SRR5690948_9291 SRR5690949_1687 SRR5690949_6317 SRR5690949_7206 SRR5690949_7454 SRR5690949_7736 SRR5690950_2372 SRR5690958_608 SRR5690958_6266 SRR5690967_1616 SRR5690967_1650 SRR5690967_1820 SRR5690967_2373 SRR5690967_4709 SRR5690967_5939 SRR5690967_6203 SRR5690967_6398 SRR5690967_663 SRR5690967_7835 SRR5690967_8547 SRR5690971_4388 SRR5690971_4389 SRR5690971_5134 SRR5690974_3412 SRR5690974_3414 SRR5690974_3458 SRR5690974_3807 SRR5690974_4530 SRR5690991_535 SRR5690991_6218 SRR5690992_8240 SRR5690992_8615 SRR5690992_9532 SRR5690995_2345 SRR5690995_5859 SRR5690995_672 SRR5690995_7395 SRR5690996_7470 SRR5690997_10510 SRR5690997_2732 SRR5690997_5136 SRR5690999_10078 SRR5690999_6414 SRR5690999_7805 SRR5690999_7806 SRR5690999_7807 SRR5690999_8491 SRR5691002_8171 SRR5691003_195 SRR5691003_2416 SRR5691003_3931 SRR5691003_6654 SRR5691003_6857 SRR5691003_6871 SRR5691003_8449 SRR5691003_8453 SRR5691003_8652 SRR5691003_9095 SRR5691004_1585 SRR5691004_6476 SRR5691004_6741 SRR5691004_6825 SRR5691004_7212 SRR5691004_7213 SRR5691004_75 SRR5691004_7807 SRR5691004_8704 SRR5691019_4875 SRR5691019_4876 SRR5691030_8873 SRR5691031_4371 SRR5691031_4640 SRR5691031_505 SRR5691031_7272 SRR5691031_7470 SRR5691033_175 SRR5691035_366 SRR5691035_4444 SRR5691035_4714 SRR5691035_4756 SRR5691035_4946 SRR5691035_5455 SRR5691035_5747 SRR5691035_8021 SRR5691035_8023 SRR5691035_9648 SRR5691035_9650 SRR5691036_10128 SRR5691036_2489 SRR5691036_2491 SRR5691036_3058 SRR5691036_6064 SRR5691036_6176 SRR5691037_8359 SRR5691037_9892 SRR5691038_10228 SRR5691038_10441 SRR5691038_10442 SRR5691039_10491 SRR5691039_10492 SRR5691039_2040 SRR5691039_499 SRR5691039_7611 SRR5690997_3118 SRR5690997_3119 SRR5691003_8450 SRR5691003_8861 SRR5691003_9094 SRR5691004_6737 SRR5691004_6739 SRR5691030_8876 SRR5691031_3605 SRR5691031_4641 SRR5691031_6129 SRR5691031_6130 SRR5691031_6131 SRR5691032_5239 SRR5691032_5240 SRR5691035_8904 SRR5691036_2490 SRR5690816_2770 SRR5690816_2772 SRR5690816_4431 SRR5690816_4432 SRR5690816_5124 SRR5690816_6272 SRR5690816_10031 SRR5690846_10349 SRR5690851_7301 SRR5690946_7520 SRR5690946_7523 SRR5690967_5033 SRR5690816_4604 SRR5690841_5526 SRR5690841_5528 SRR5690844_3550 SRR5690949_6840 SRR5690992_6792 SRR5690992_6793 SRR5691031_10117 SRR5691031_10118 SRR5691031_10119 SRR5691035_880 SRR5691035_5615 SRR5690894_1081 SRR5690894_1082 SRR5690958_1120 SRR5690958_1122 SRR5690958_7763 SRR5690998_10182 SRR5690998_10183 SRR5690998_10184 SRR5690999_8495 SRR5690837_4977 SRR5690839_3729 SRR5690845_6963 SRR5690845_6964 SRR5690894_10408 SRR5690894_10409 SRR5690970_6181 SRR5690970_8372 SRR5691019_2346 SRR5690810_3065 SRR5690837_4645 SRR5690837_4646 SRR5690837_5374 SRR5690837_5375 SRR5690837_7098 SRR5690840_9039 SRR5691019_4877 SRR5691003_3926 SRR5691003_3927 SRR5691003_3928 SRR5691003_3930 SRR5691031_2145 SRR5690918_1069 SRR5690932_9999 SRR5690967_4397 SRR5690967_4398 SRR5690997_1228 SRR5690997_1230 SRR5691003_4616 SRR5691036_9532 SRR5690816_3307 SRR5690848_2893 SRR5690887_4923 SRR5690887_1282 SRR5691032_5263 SRR5691032_5264 SRR5690889_7675 SRR5691003_2417 SRR5691003_2418 SRR5690918_2161 SRR5690995_2343 SRR5691035_3032 SRR5690967_3500 SRR5691035_7219 SRR5691036_453 SRR5690814_5882 SRR5690814_5884 SRR5690997_10506 SRR5690997_10509 SRR5690967_1307 SRR5690967_1308 SRR5690905_4483 SRR5690967_3502 SRR5690967_6860 SRR5691035_5458 SRR5690949_7734 SRR5690949_7735 SRR5690992_369 SRR5691035_6487 SRR5691039_38 SRR5691039_40 SRR5691003_1448 SRR5691004_7806 SRR5691003_7697 SRR5691003_7698 SRR5691038_3424 SRR5691038_3426 SRR5691004_5837 SRR5690995_67 SRR5691019_2777 SRR5690816_7669 SRR5690816_10147 SRR5690816_2415 SRR5690816_2880 SRR5690840_3251 SRR5690840_9255 SRR5690844_584 SRR5690844_7077 SRR5690888_1233 SRR5690851_1045 SRR5691003_6540 SRR5690949_1573 SRR5690853_9697 SRR5690887_816 SRR5690888_7636 SRR5690895_6041 SRR5690949_4655 SRR5690918_1985 SRR5690918_5190 SRR5690949_1502 SRR5690948_3045 SRR5690958_2931 SRR5690974_6812 SRR5690995_5925 SRR5690997_5628 SRR5690999_2945 SRR5691003_7219 SRR5691003_744 SRR5691004_223 SRR5691004_4799 SRR5691031_7471 SRR5691037_5702 SRR5691035_5746 SRR5691036_1146 SRR5691036_1950 SRR5691037_1775 SRR5691037_2718 SRR5691039_242 SRR5691039_6976 SRR5690895_7951 SRR5690948_9356 SRR5691000_428 SRR5691033_2390 SRR5691018_3831 SRR5691018_4477 SRR5691018_3832 SRR5691018_3833 SRR5691018_4478 SRR5690843_2300 SRR5691018_7078 SRR5691018_7079 SRR5690891_4468 SRR5691039_3002 SRR5690932_1590 SRR5690949_2476 SRR5690995_8097 SRR5690997_8521 SRR5691031_3018 SRR5691036_4436 SRR5690851_1168 SRR5690949_3405 SRR5690949_5151 SRR5690971_8891 SRR5690949_2477 SRR5690995_8098 SRR5690997_8523 SRR5691031_3020 SRR5691036_4437 SRR5690932_9938 SRR5690932_9939 SRR5690958_1770 SRR5691032_6779 SRR5691032_6780 SRR5690843_9878 SRR5690843_9880 SRR5690967_5222 SRR5690967_5223 SRR5690843_9879 SRR5690905_3808 SRR5690974_3744 SRR5690974_3746 SRR5691035_10580 SRR5690849_6845 SRR5691038_5489 SRR5690816_1600 SRR5690844_987 SRR5690918_4989 SRR5690849_6848 SRR5691038_5491 SRR5690815_8467 SRR5690815_8468 SRR5690848_8386 SRR5690887_7746 SRR5690918_4084 SRR5690890_3837 SRR5690890_7542 SRR5690891_4276 SRR5690891_4279 SRR5690891_7618 SRR5690891_7619 SRR5690891_7966 SRR5690891_9118 SRR5690894_3074 SRR5690894_3721 SRR5690850_5 SRR5690887_2736 SRR5690891_4866 SRR5690891_6309 SRR5690891_6704 SRR5690894_3073 SRR5690891_7967 SRR5690894_1837 SRR5690894_3075 SRR5690894_3722 SRR5690894_3814 SRR5690894_3815 SRR5690932_9329 SRR5690894_1063 SRR5690971_8949 SRR5690932_9330 SRR5690932_9331 SRR5690894_1064 SRR5690844_5890 SRR5691038_4826 SRR5691038_4829 SRR5690905_6598 SRR5690953_908 SRR5691003_3094 SRR5691032_7306 SRR5690893_514 SRR5690905_1509 SRR5690911_1246 SRR5690918_219 SRR5690905_6599 SRR5690918_214 SRR5690953_910 SRR5691003_3095 SRR5691032_7307 SRR5690837_8317 SRR5690905_4017 SRR5690837_8318 SRR5690999_8945 SRR5690999_8947 SRR5690816_5001 SRR5690843_3791 SRR5690968_8977 SRR5690847_4620 SRR5690974_2129 SRR5691036_3948 SRR5690842_5988 SRR5690958_8533 SRR5690958_8868 SRR5690996_7205 SRR5690816_5003 SRR5690841_6340 SRR5690918_5367 SRR5690958_8536 SRR5690958_8869 SRR5690996_7209 SRR5691001_5257 SRR5691004_9447 SRR5691004_9448 SRR5691019_1214 SRR5691034_6348 SRR5691034_6349 SRR5690841_6338 SRR5690841_6341 SRR5690893_4399 SRR5691001_6693 SRR5691019_1213 SRR5690905_154 SRR5690905_156 SRR5690911_1244 SRR5690918_5368 SRR5690968_8978 SRR5691001_5256 SRR5691033_7330 SRR5691033_7331 SRR5690847_4622 SRR5690847_4626 SRR5690918_8494 SRR5690974_2131 SRR5690977_7373 SRR5691036_3950 SRR5691036_3952 SRR5691034_6347 SRR5690958_8535 SRR5690958_8871 SRR5690996_7206 SRR5690816_7742 SRR5690816_7745 SRR5690841_3158 SRR5690844_1296 SRR5690844_2006 SRR5690888_478 SRR5690835_8800 SRR5690835_8801 SRR5690837_6429 SRR5690841_1407 SRR5690841_1409 SRR5690905_5618 SRR5690947_5240 SRR5690976_4272 SRR5691035_2526 SRR5691035_2528 SRR5691035_2529 SRR5690887_6642 SRR5690918_2877 SRR5690918_7058 SRR5690918_7583 SRR5690935_8153 SRR5690958_9528 SRR5690889_1386 SRR5690905_5212 SRR5690905_9084 SRR5690999_2245 SRR5690814_10109 SRR5690841_7088 SRR5690844_6459 SRR5690847_47 SRR5690890_3838 SRR5690954_9034 SRR5690968_2166 SRR5690968_2191 SRR5690969_6181 SRR5690979_5082 SRR5690980_3235 SRR5690991_1869 SRR5690993_4258 SRR5691018_1932 SRR5691035_9495 SRR5691037_6765 SRR5690842_4101 SRR5690853_8091 SRR5690887_6641 SRR5690905_2149 SRR5690905_6090 SRR5690905_6093 SRR5690911_10079 SRR5690919_145 SRR5690935_6796 SRR5690951_5433 SRR5690954_9935 SRR5690958_2402 SRR5690958_2403 SRR5690958_4623 SRR5690969_1604 SRR5690969_6916 SRR5690977_9118 SRR5690997_3685 SRR5691017_3121 SRR5691017_3859 SRR5691017_4403 SRR5691017_5361 SRR5691031_4012 SRR5691033_6998 SRR5691038_4624 SRR5691038_9021 SRR5690890_6801 SRR5690890_6802 SRR5690890_6803 SRR5690905_5935 SRR5690905_5936 SRR5690905_6091 SRR5690905_6092 SRR5690905_7002 SRR5690905_7003 SRR5690905_7004 SRR5690918_9764 SRR5690935_3761 SRR5690935_3764 SRR5690935_3765 SRR5690951_5434 SRR5690977_8882 SRR5690977_8885 SRR5690979_7079 SRR5690979_7081 SRR5691004_593 SRR5691004_594 SRR5691038_9022 SRR5690918_2887 SRR5690918_6197 SRR5690918_7739 SRR5690918_7740 SRR5690948_1025 SRR5690967_7774 SRR5690967_7775 SRR5690969_8029 SRR5690969_8032 SRR5690998_6007 SRR5691001_8391 SRR5691004_5288 SRR5691035_65 SRR5691037_1852 SRR5691037_1853 SRR5690918_7059 SRR5690968_4793 SRR5690969_2622 SRR5690969_2623 SRR5691003_10220 SRR5691003_10221 SRR5691003_10222 SRR5691037_3135 SRR5690918_7584 SRR5690979_4426 SRR5691033_8028 SRR5691037_9882 SRR5691037_9883 SRR5690969_5658 SRR5690969_5659 SRR5690996_9137 SRR5690958_9529 SRR5690958_9530 SRR5691001_862 SRR5690889_1387 SRR5691001_9940 SRR5690905_5213 SRR5690905_5215 SRR5690905_9085 SRR5690905_9086 SRR5690999_2246 SRR5690999_2247 SRR5690814_10110 SRR5690841_7089 SRR5690844_6460 SRR5690853_8093 SRR5690958_4622 SRR5690954_9035 SRR5690968_2167 SRR5690968_2192 SRR5690969_6183 SRR5690979_5084 SRR5690980_3236 SRR5690991_1870 SRR5690993_4260 SRR5691018_1933 SRR5691035_9496 SRR5691037_6766 SRR5690811_4776 SRR5690838_6049 SRR5690933_9947 SRR5690975_4462 SRR5691004_406 SRR5691039_4618 SRR5690911_9761 SRR5690911_9762 SRR5690958_8795 SRR5690992_9790 SRR5691035_5129 SRR5690980_3007 SRR5690980_5850 SRR5690980_3008 SRR5691038_3235 SRR5690967_2257 SRR5691018_10157 SRR5691039_1284 SRR5690905_4478 SRR5690949_9742 SRR5690969_6571 SRR5690918_7912 SRR5690958_10225 SRR5690974_8916 SRR5690992_7469 SRR5690992_7470 SRR5690949_9744 SRR5690949_9745 SRR5690969_6573 SRR5690844_4215 SRR5690932_5926 SRR5690968_10355 SRR5690980_1717 SRR5690980_1720 SRR5691003_9153 SRR5690844_4216 SRR5690932_5928 SRR5690980_3135 SRR5690850_10300 SRR5690980_3136 SRR5690839_3217 SRR5690846_2825 SRR5690998_4661 SRR5690839_3218 SRR5690839_3219 SRR5690846_2826 SRR5690998_4662 SRR5690841_9403 SRR5690968_10356 SRR5690836_591 SRR5690815_4350 SRR5690816_3902 SRR5690887_4048 SRR5691003_1770 SRR5690841_4525 SRR5690853_4446 SRR5690841_9406 SRR5690853_4448 SRR5690949_9709 SRR5690949_9714 SRR5690974_6512 SRR5690974_6515 SRR5690974_6517 SRR5690998_3775 SRR5690836_592 SRR5690836_593 SRR5690840_8569 SRR5690815_4351 SRR5690845_9148 SRR5690816_3904 SRR5690816_3905 SRR5690887_4049 SRR5691003_1772 SRR5690836_594 SRR5690840_720 SRR5690891_1189 SRR5690815_4543 SRR5690816_10141 SRR5690891_1190 SRR5690840_721 SRR5690946_2665 SRR5690946_2666 SRR5690958_6502 SRR5690839_8475 SRR5690840_4514 SRR5691003_312 SRR5690836_595 SRR5690840_8570 SRR5690975_8421 SRR5691000_255 SRR5691000_6508 SRR5691000_6509 SRR5691003_315 SRR5690840_4515 SRR5690840_4516 SRR5691003_313 SRR5690841_8144 SRR5690809_4396 SRR5690841_8145 SRR5690841_8146 SRR5690809_4398 SRR5690888_6703 SRR5690919_304 SRR5691003_946 SRR5690837_9166 SRR5691000_5554 SRR5690935_4407 SRR5690969_9111 SRR5690847_4208 SRR5690852_7101 SRR5690997_4507 SRR5691038_1483 SRR5690837_9168 SRR5690837_9169 SRR5690842_3813 SRR5690842_3814 SRR5690845_2300 SRR5690974_1550 SRR5690974_1551 SRR5691000_5555 SRR5691000_5556 SRR5690935_4409 SRR5690969_9112 SRR5690843_4620 SRR5690974_8915 SRR5691003_945 SRR5690843_4619 SRR5691038_9767 SRR5690918_8677 SRR5690918_8678 SRR5690918_8679 SRR5690977_6703 SRR5691031_1514 SRR5691038_9768 SRR5691038_9769 SRR5690974_8917 SRR5691034_8607 SRR5690894_5994 SRR5690888_3621 SRR5690935_1002 SRR5690837_10319 SRR5691002_1830 SRR5691003_9806 SRR5690946_8854 SRR5691031_6290 SRR5690888_4039 SRR5690967_3077 SRR5690949_225 SRR5690852_8982 SRR5690919_4968 SRR5690888_6747 SRR5690847_9193 SRR5691031_8884 SRR5690949_2743 SRR5690949_7103 SRR5690890_2575 SRR5690949_5619 SRR5691002_5892 SRR5690918_3919 SRR5691031_259 SRR5691035_6767 SRR5691038_7102 SRR5690887_2839 SRR5690894_10243 SRR5690946_9467 SRR5690949_1068 SRR5691002_2397 SRR5690851_8180 SRR5691038_7290 SRR5691039_3032 SRR5691031_3752 SRR5690817_4419 SRR5690845_1438 SRR5690851_4356 SRR5690932_5796 SRR5690932_7295 SRR5690967_373 SRR5690991_6108 SRR5690995_1658 SRR5690932_9430 SRR5691035_6425 SRR5690948_9587 SRR5690949_111 SRR5690970_8326 SRR5691004_4939 SRR5691035_2038 SRR5691036_7105 SRR5690809_3485 SRR5691031_3374 SRR5690888_8669 SRR5690950_7888 SRR5690970_9293 SRR5690975_1697 SRR5691002_7456 SRR5690853_9254 SRR5690888_2590 SRR5690948_2812 SRR5690971_5832 SRR5691031_4198 SRR5691035_9689 SRR5691031_2181 SRR5690971_5139 SRR5690814_2699 SRR5691031_2078 SRR5691001_9121 SRR5690817_7988 SRR5691003_5651 SRR5691004_4903 SRR5690935_3727 SRR5690970_4382 SRR5690971_2049 SRR5690841_9991 SRR5690888_2986 SRR5690888_2985 SRR5690888_2987 SRR5691035_359 SRR5690919_2719 SRR5691037_10317 SRR5690970_8272 SRR5690973_4166 SRR5690837_3509 SRR5690815_10120 SRR5690980_5015 SRR5690977_2999 SRR5690853_3614 SRR5690999_8457 SRR5690980_4396 SRR5690980_4398 SRR5690980_4400 SRR5690980_6520 SRR5690980_6735 SRR5691031_7967 SRR5691035_7124 SRR5690999_8456 SRR5690980_6225 SRR5691036_6285 SRR5690949_4785 SRR5690980_710 SRR5690845_5029 SRR5690837_3425 SRR5691038_2305 SRR5690852_5497 SRR5690816_7429 SRR5690949_4970 SRR5690815_8392 SRR5690949_7643 SRR5690980_2896 SRR5691036_7889 SRR5690840_1708 SRR5690844_9504 SRR5690967_10056 SRR5690949_6286 SRR5690974_8146 SRR5690949_1768 SRR5690949_1769 SRR5690816_2693 SRR5690967_2736 SRR5690999_7552 SRR5690815_3334 SRR5690845_6480 SRR5690845_6481 SRR5690891_6655 SRR5690967_7852 SRR5691031_393 SRR5690974_3614 SRR5690815_6575 SRR5690848_6416 SRR5690992_5740 SRR5690992_7028 SRR5691032_2204 SRR5691035_4541 SRR5690837_1847 SRR5690809_5282 SRR5690852_2626 SRR5690887_5014 SRR5690935_1215 SRR5690896_3140 SRR5690853_9309 SRR5690971_3326 SRR5691017_3827 SRR5690972_7189 SRR5691003_7422 SRR5690815_4469 SRR5690946_1108 SRR5691031_8802 SRR5691004_8368 SRR5690817_435 SRR5690850_10426 SRR5690850_2335 SRR5690851_2769 SRR5690997_7 SRR5690949_1757 SRR5690970_6960 SRR5690849_2597 SRR5690817_5280 SRR5690949_8994 SRR5690979_6621 SRR5690977_2244 SRR5690853_8476 SRR5690975_5418 SRR5690816_4062 SRR5690992_9420 SRR5690811_1802 SRR5690811_1803 SRR5690817_5361 SRR5690850_5254 SRR5691034_7199 SRR5690817_1598 SRR5690817_3057 SRR5690809_5522 SRR5690815_1420 SRR5690817_10095 SRR5690817_3056 SRR5690835_3585 SRR5690840_2272 SRR5690843_2515 SRR5690843_2517 SRR5690850_8628 SRR5690850_8629 SRR5690850_8631 SRR5690851_6880 SRR5690888_1347 SRR5690946_7688 SRR5690946_7691 SRR5690973_7713 SRR5690977_1014 SRR5690980_7143 SRR5690980_9961 SRR5690980_9962 SRR5690999_8553 SRR5691036_998 SRR5690817_1602 SRR5690817_3058 SRR5691032_4397 SRR5691032_9174 SRR5690853_2161 SRR5690837_829 SRR5690848_5897 SRR5690970_6171 SRR5690980_2246 SRR5691030_8047 SRR5690949_7109 SRR5690976_2898 SRR5690837_523 SRR5690840_1408 SRR5690840_3751 SRR5690852_8550 SRR5690946_5957 SRR5691036_8666 SRR5690842_5428 SRR5691032_6052 SRR5690839_384 SRR5690848_10372 SRR5691003_6039 SRR5690850_5105 SRR5690852_3443 SRR5690949_6096 SRR5691035_6615 SRR5690816_6654 SRR5690894_5571 SRR5690948_9126 SRR5690980_7940 SRR5691019_9666 SRR5691019_4323 SRR5691019_3372 SRR5691019_4519 SRR5691019_9668 SRR5691019_9669 SRR5691019_4325 SRR5691019_4520 SRR5691019_4521 SRR5691019_5665 SRR5691019_8396 SRR5690852_2947 SRR5690852_6356 SRR5690967_2586 SRR5690816_9227 SRR5690946_1609 SRR5691031_3198 SRR5690837_1623 SRR5690837_4403 SRR5690841_7989 SRR5690842_3951 SRR5690852_5338 SRR5690946_5426 SRR5691036_8575 SRR5690853_3574 SRR5690853_6809 SRR5690967_3706 SRR5690946_9574 SRR5690967_9885 SRR5690980_2028 SRR5690845_9920 SRR5690842_3711 SRR5690980_5724 SRR5690992_8501 SRR5690973_8418 SRR5690998_2433 SRR5690998_6760 SRR5690998_9439 SRR5690999_4454 SRR5691000_8093 SRR5690843_7295 SRR5690843_9287 SRR5690974_2194 SRR5690992_1361 SRR5690814_6085 SRR5690888_3694 SRR5690894_465 SRR5690999_8129 SRR5690843_8649 SRR5690846_6585 SRR5691002_2552 SRR5690817_6597 SRR5690838_7320 SRR5690843_10318 SRR5690843_10328 SRR5690888_4585 SRR5691000_7961 SRR5691002_6743 SRR5690811_5015 SRR5690814_2264 SRR5690839_9803 SRR5690843_5517 SRR5690847_3927 SRR5690848_5937 SRR5690850_4927 SRR5690887_3035 SRR5690993_11 SRR5691002_2883 SRR5691033_495 SRR5690813_2060 SRR5690814_2265 SRR5690814_3344 SRR5690816_1916 SRR5690817_10077 SRR5690817_6876 SRR5690817_8957 SRR5690817_8959 SRR5690839_3166 SRR5690839_4430 SRR5690839_5348 SRR5690839_5483 SRR5690843_10327 SRR5690843_1685 SRR5690843_2050 SRR5690843_2190 SRR5690843_2191 SRR5690843_3015 SRR5690843_4114 SRR5690843_5243 SRR5690843_7222 SRR5690843_8254 SRR5690843_9581 SRR5690846_1418 SRR5690846_2612 SRR5690847_4699 SRR5690847_9057 SRR5690887_9441 SRR5690888_1396 SRR5690888_6398 SRR5690888_7995 SRR5690891_8880 SRR5690891_9846 SRR5690892_4375 SRR5690932_9914 SRR5690977_2765 SRR5690998_2040 SRR5690998_2042 SRR5690998_3010 SRR5690998_3914 SRR5690998_4257 SRR5690998_4537 SRR5690998_5021 SRR5690998_7336 SRR5690998_9290 SRR5690999_1765 SRR5690999_1934 SRR5690999_5930 SRR5690999_725 SRR5690999_8850 SRR5690999_9307 SRR5691000_1058 SRR5691000_9602 SRR5691002_9470 SRR5691017_5440 SRR5691017_5856 SRR5691033_2978 SRR5691033_727 SRR5691033_8276 SRR5691034_2171 SRR5691034_3501 SRR5691034_4279 SRR5691034_4283 SRR5691034_5377 SRR5691034_5741 SRR5691034_5888 SRR5691000_3551 SRR5691002_6214 SRR5691002_6215 SRR5691002_6216 SRR5690843_8650 SRR5690843_8651 SRR5690843_8652 SRR5690887_1711 SRR5690998_2767 SRR5691000_8360 SRR5691002_2553 SRR5691002_2554 SRR5691002_4939 SRR5690817_6598 SRR5690817_6600 SRR5690843_6249 SRR5690846_9950 SRR5690998_3054 SRR5691000_9819 SRR5690843_10329 SRR5690887_7063 SRR5690888_4587 SRR5690891_6939 SRR5691000_9776 SRR5691000_9778 SRR5691002_6744 SRR5691002_6745 SRR5690811_5016 SRR5690814_2267 SRR5690839_9804 SRR5690999_9185 SRR5690847_3929 SRR5690848_5939 SRR5691000_3750 SRR5690887_4768 SRR5690993_6337 SRR5691002_2884 SRR5691033_497 SRR5690814_4900 SRR5690843_2239 SRR5690814_1755 SRR5690814_8539 SRR5690843_4984 SRR5690843_6882 SRR5690977_2938 SRR5690839_4809 SRR5690843_10303 SRR5690843_4034 SRR5690843_679 SRR5690843_9285 SRR5690887_1354 SRR5690998_802 SRR5690999_4403 SRR5691034_1270 SRR5690809_6481 SRR5690811_3335 SRR5690814_453 SRR5690814_455 SRR5690814_877 SRR5690817_2782 SRR5690839_1443 SRR5690839_3277 SRR5690839_3820 SRR5690839_4808 SRR5690839_6403 SRR5690839_656 SRR5690839_7809 SRR5690839_7978 SRR5690839_8539 SRR5690843_2094 SRR5690843_2095 SRR5690843_2466 SRR5690843_4048 SRR5690843_5108 SRR5690843_5111 SRR5690843_586 SRR5690843_678 SRR5690843_9367 SRR5690843_9369 SRR5690843_9607 SRR5690843_9609 SRR5690846_1961 SRR5690846_2332 SRR5690846_491 SRR5690847_3010 SRR5690847_7102 SRR5690849_9942 SRR5690887_4268 SRR5690887_7254 SRR5690888_10258 SRR5690888_5503 SRR5690888_8548 SRR5690891_323 SRR5690892_4317 SRR5690975_4324 SRR5690998_3026 SRR5690998_379 SRR5690998_3908 SRR5690999_1451 SRR5690999_3652 SRR5690999_4402 SRR5691000_8094 SRR5691017_5252 SRR5691017_9406 SRR5691034_2822 SRR5691034_3797 SRR5691034_7508 SRR5690814_4901 SRR5690839_8540 SRR5690843_1346 SRR5690843_2240 SRR5690843_2241 SRR5690843_4380 SRR5690843_3412 SRR5690843_4078 SRR5690814_8541 SRR5690814_8542 SRR5690843_4986 SRR5690843_4988 SRR5690843_6883 SRR5690843_6885 SRR5690977_2945 SRR5690977_4975 SRR5690839_4810 SRR5690998_3975 SRR5690843_4036 SRR5690843_680 SRR5690843_9286 SRR5690887_1356 SRR5690998_803 SRR5690999_4404 SRR5691034_1271 SRR5690844_8768 SRR5690846_5877 SRR5690888_2153 SRR5690888_3105 SRR5690894_8201 SRR5690887_7065 SRR5690894_8678 SRR5690894_8680 SRR5690918_252 SRR5690919_5976 SRR5690935_3351 SRR5690969_2432 SRR5690969_7004 SRR5690972_642 SRR5691000_336 SRR5690999_5562 SRR5690999_5565 SRR5691034_6811 SRR5691000_9828 SRR5691034_6813 SRR5690815_4311 SRR5690816_4687 SRR5690853_2166 SRR5691036_1720 SRR5691038_3141 SRR5690817_9041 SRR5690850_4201 SRR5690972_3401 SRR5690974_1100 SRR5690853_3551 SRR5690853_8908 SRR5690974_5823 SRR5690949_8573 SRR5690817_4338 SRR5690949_1699 SRR5690949_1777 SRR5690967_2773 SRR5690969_7969 SRR5690848_1267 SRR5690932_4555 SRR5690932_4556 SRR5690932_1943 SRR5690818_8809 SRR5690853_10113 SRR5690948_3499 SRR5690967_3619 SRR5690844_1196 SRR5691031_10272 SRR5690818_11012 SRR5690818_8850 SRR5690818_8851 SRR5690948_1412 SRR5690949_4524 SRR5690995_6305 SRR5690999_4567 SRR5691031_840 SRR5691031_8972 SRR5691036_8545 SRR5691039_7908 SRR5690949_4397 SRR5690949_4398 SRR5690949_4523 SRR5690949_7254 SRR5690949_7255 SRR5690995_6306 SRR5690995_6307 SRR5690999_4568 SRR5691039_7909 SRR5691039_7910 SRR5691039_7911 SRR5690818_8810 SRR5690932_7762 SRR5690932_7763 SRR5690949_4365 SRR5691031_843 SRR5691035_4026 SRR5691035_4027 SRR5690949_9859 SRR5690949_9860 SRR5690999_730 SRR5690999_731 SRR5690995_5724 SRR5691036_8544 SRR5691036_8546 SRR5690967_3620 SRR5690967_3621 SRR5690844_1197 SRR5691031_10273 SRR5690949_7918 SRR5690999_8204 SRR5690999_8205 SRR5691039_4485 SRR5690975_5584 SRR5690992_4218 SRR5690997_6 SRR5690974_4519 SRR5691002_8 SRR5690815_9029 SRR5691030_54 SRR5690811_6831 SRR5690932_511 SRR5691000_9829 SRR5690891_1525 SRR5690891_4492 SRR5690814_2402 SRR5690814_7298 SRR5690817_6599 SRR5690839_823 SRR5690850_8650 SRR5690891_1731 SRR5690891_8878 SRR5690993_6587 SRR5690993_6588 SRR5691000_5067 SRR5691002_1551 SRR5691002_2881 SRR5691002_3157 SRR5691002_3946 SRR5691002_4841 SRR5691002_8682 SRR5691034_5796 SRR5690977_2370 SRR5690887_3316 SRR5690887_7854 SRR5690890_6464 SRR5690894_1794 SRR5690980_2230 SRR5690891_787 SRR5690850_3230 SRR5690919_6720 SRR5690991_883 SRR5690919_6721 SRR5690919_6723 SRR5690891_655 SRR5690919_564 SRR5690919_81 SRR5690919_1346 SRR5690919_604 SRR5690919_337 SRR5690919_346 SRR5690891_654 SRR5690919_3040 SRR5690919_3941 SRR5690919_2461 SRR5690919_112 SRR5690919_2358 SRR5690919_237 SRR5690919_2827 SRR5690919_2886 SRR5690919_3069 SRR5690919_3251 SRR5690919_5363 SRR5690919_7433 SRR5690947_8764 SRR5690947_9164 SRR5690889_4890 SRR5690919_10219 SRR5690919_1299 SRR5690919_1396 SRR5690919_177 SRR5690919_1834 SRR5690919_1886 SRR5690919_2239 SRR5690919_2506 SRR5690919_2910 SRR5690919_297 SRR5690919_3221 SRR5690919_3648 SRR5690919_37 SRR5690919_4010 SRR5690919_4277 SRR5690919_4345 SRR5690919_4374 SRR5690919_45 SRR5690919_536 SRR5690919_5583 SRR5690919_5892 SRR5690919_5972 SRR5690919_6384 SRR5690919_6464 SRR5690919_669 SRR5690919_7452 SRR5690919_8424 SRR5690919_8685 SRR5690919_874 SRR5690919_9588 SRR5690919_9630 SRR5691000_5039 SRR5690889_359 SRR5690891_5771 SRR5690919_10031 SRR5690919_10066 SRR5690919_10077 SRR5690919_10209 SRR5690919_10349 SRR5690919_10363 SRR5690919_10364 SRR5690919_10371 SRR5690919_10390 SRR5690919_10456 SRR5690919_10521 SRR5690919_1061 SRR5690919_1062 SRR5690919_1223 SRR5690919_1224 SRR5690919_1345 SRR5690919_1369 SRR5690919_1414 SRR5690919_144 SRR5690919_147 SRR5690919_1553 SRR5690919_1571 SRR5690919_1585 SRR5690919_1596 SRR5690919_1597 SRR5690919_1891 SRR5690919_2048 SRR5690919_2088 SRR5690919_2101 SRR5690919_2124 SRR5690919_2137 SRR5690919_2200 SRR5690919_2234 SRR5690919_2261 SRR5690919_2298 SRR5690919_2341 SRR5690919_2510 SRR5690919_2577 SRR5690919_2892 SRR5690919_2902 SRR5690919_3052 SRR5690919_3063 SRR5690919_312 SRR5690919_3193 SRR5690919_3240 SRR5690919_3395 SRR5690919_3400 SRR5690919_3401 SRR5690919_3437 SRR5690919_3532 SRR5690919_3563 SRR5690919_3791 SRR5690919_3811 SRR5690919_384 SRR5690919_3840 SRR5690919_3841 SRR5690919_401 SRR5690919_402 SRR5690919_4100 SRR5690919_4196 SRR5690919_4270 SRR5690919_4343 SRR5690919_4380 SRR5690919_4654 SRR5690919_4688 SRR5690919_474 SRR5690919_4770 SRR5690919_4777 SRR5690919_4936 SRR5690919_5380 SRR5690919_5428 SRR5690919_5445 SRR5690919_5475 SRR5690919_5498 SRR5690919_5545 SRR5690919_5582 SRR5690919_5584 SRR5690919_5626 SRR5690919_5653 SRR5690919_5654 SRR5690919_5657 SRR5690919_5721 SRR5690919_5732 SRR5690919_5733 SRR5690919_5753 SRR5690919_5754 SRR5690919_5800 SRR5690919_5813 SRR5690919_5836 SRR5690919_5855 SRR5690919_5938 SRR5690919_5952 SRR5690919_6046 SRR5690919_6053 SRR5690919_6121 SRR5690919_6129 SRR5690919_6141 SRR5690919_6312 SRR5690919_6339 SRR5690919_6349 SRR5690919_6350 SRR5690919_6376 SRR5690919_6378 SRR5690919_6382 SRR5690919_6383 SRR5690919_6386 SRR5690919_6433 SRR5690919_6455 SRR5690919_6480 SRR5690919_6492 SRR5690919_6527 SRR5690919_6628 SRR5690919_6644 SRR5690919_6664 SRR5690919_67 SRR5690919_6700 SRR5690919_6757 SRR5690919_6809 SRR5690919_6912 SRR5690919_6924 SRR5690919_6941 SRR5690919_6983 SRR5690919_7169 SRR5690919_7221 SRR5690919_7226 SRR5690919_7270 SRR5690919_748 SRR5690919_7525 SRR5690919_7537 SRR5690919_7557 SRR5690919_7791 SRR5690919_7849 SRR5690919_8114 SRR5690919_8115 SRR5690919_8140 SRR5690919_8241 SRR5690919_8257 SRR5690919_8343 SRR5690919_835 SRR5690919_8352 SRR5690919_8380 SRR5690919_8422 SRR5690919_8536 SRR5690919_856 SRR5690919_8623 SRR5690919_863 SRR5690919_8710 SRR5690919_8761 SRR5690919_8763 SRR5690919_8791 SRR5690919_8800 SRR5690919_8807 SRR5690919_8935 SRR5690919_9077 SRR5690919_9080 SRR5690919_9100 SRR5690919_9107 SRR5690919_9151 SRR5690919_9169 SRR5690919_918 SRR5690919_9246 SRR5690919_9253 SRR5690919_9346 SRR5690919_9389 SRR5690919_9502 SRR5690919_9534 SRR5690919_9597 SRR5690919_9632 SRR5690919_9752 SRR5690919_9755 SRR5690919_993 SRR5690947_10144 SRR5690947_2455 SRR5690947_453 SRR5690947_5559 SRR5690947_7840 SRR5690947_9806 SRR5691000_1620 SRR5691000_3994 SRR5690891_10226 SRR5690891_10228 SRR5690919_73 SRR5690919_75 SRR5690919_77 SRR5690919_119 SRR5690919_124 SRR5690919_126 SRR5690919_132 SRR5690919_146 SRR5690919_180 SRR5690919_181 SRR5690919_210 SRR5690919_211 SRR5690919_238 SRR5690919_239 SRR5690919_254 SRR5690919_256 SRR5690919_274 SRR5690919_276 SRR5690919_299 SRR5690919_301 SRR5690919_420 SRR5690919_426 SRR5690919_427 SRR5690919_470 SRR5690919_471 SRR5690919_532 SRR5690919_613 SRR5690919_614 SRR5690919_636 SRR5690919_637 SRR5690919_671 SRR5690919_672 SRR5690919_696 SRR5690919_697 SRR5690919_717 SRR5690919_718 SRR5690919_747 SRR5690919_842 SRR5690919_853 SRR5690919_855 SRR5690919_857 SRR5690919_866 SRR5690919_870 SRR5690919_917 SRR5690919_932 SRR5690919_933 SRR5690919_941 SRR5690919_975 SRR5690919_1060 SRR5690919_1063 SRR5690919_1126 SRR5690919_1222 SRR5690919_1231 SRR5690919_1371 SRR5690919_1467 SRR5690919_1468 SRR5690919_1491 SRR5690919_1493 SRR5690919_1506 SRR5690919_1510 SRR5690919_1511 SRR5690919_1512 SRR5690919_1543 SRR5690919_1563 SRR5690919_1568 SRR5690919_1570 SRR5690919_1622 SRR5690919_1623 SRR5690919_1666 SRR5690919_1674 SRR5690919_1675 SRR5690919_1818 SRR5690919_1822 SRR5690919_1839 SRR5690919_1901 SRR5690919_1907 SRR5690919_1959 SRR5690919_1995 SRR5690919_2086 SRR5690919_2087 SRR5690919_2089 SRR5690919_2126 SRR5690919_2235 SRR5690919_2237 SRR5690919_2275 SRR5690919_2276 SRR5690919_2277 SRR5690919_2290 SRR5690919_2292 SRR5690919_2307 SRR5690919_2308 SRR5690919_2309 SRR5690919_2319 SRR5690919_2336 SRR5690919_2393 SRR5690919_2394 SRR5690919_2395 SRR5690919_2396 SRR5690919_2470 SRR5690919_2471 SRR5690919_2498 SRR5690919_2499 SRR5690919_2572 SRR5690919_2573 SRR5690919_2574 SRR5690919_2575 SRR5690919_2591 SRR5690919_2593 SRR5690919_2599 SRR5690919_2602 SRR5690919_2626 SRR5690919_2627 SRR5690919_2628 SRR5690919_2651 SRR5690919_2669 SRR5690919_2670 SRR5690919_2671 SRR5690919_2672 SRR5690919_2677 SRR5690919_2678 SRR5690919_2704 SRR5690919_2705 SRR5690919_2758 SRR5690919_2772 SRR5690919_2773 SRR5690919_2826 SRR5690919_2911 SRR5690919_2912 SRR5690919_2936 SRR5690919_2937 SRR5690919_3031 SRR5690919_3061 SRR5690919_3062 SRR5690919_3070 SRR5690919_3071 SRR5690919_3072 SRR5690919_3111 SRR5690919_3112 SRR5690919_3113 SRR5690919_3212 SRR5690919_3229 SRR5690919_3231 SRR5690919_3232 SRR5690919_3233 SRR5690919_3239 SRR5690919_3248 SRR5690919_3286 SRR5690919_3373 SRR5690919_3374 SRR5690919_3375 SRR5690919_3376 SRR5690919_3393 SRR5690919_3397 SRR5690919_3398 SRR5690919_3463 SRR5690919_3464 SRR5690919_3484 SRR5690919_3540 SRR5690919_3542 SRR5690919_3562 SRR5690919_3655 SRR5690919_3656 SRR5690919_3666 SRR5690919_3667 SRR5690919_3696 SRR5690919_3697 SRR5690919_3712 SRR5690919_3713 SRR5690919_3714 SRR5690919_3715 SRR5690919_3734 SRR5690919_3755 SRR5690919_3764 SRR5690919_3765 SRR5690919_3808 SRR5690919_3810 SRR5690919_3812 SRR5690919_3815 SRR5690919_3816 SRR5690919_3827 SRR5690919_3829 SRR5690919_3832 SRR5690919_3833 SRR5690919_3853 SRR5690919_3856 SRR5690919_3857 SRR5690919_3858 SRR5690919_3872 SRR5690919_3875 SRR5690919_3940 SRR5690919_3943 SRR5690919_3999 SRR5690919_4017 SRR5690919_4057 SRR5690919_4058 SRR5690919_4122 SRR5690919_4136 SRR5690919_4137 SRR5690919_4138 SRR5690919_4140 SRR5690919_4141 SRR5690919_4142 SRR5690919_4156 SRR5690919_4157 SRR5690919_4158 SRR5690919_4172 SRR5690919_4174 SRR5690919_4177 SRR5690919_4178 SRR5690919_4182 SRR5690919_4194 SRR5690919_4195 SRR5690919_4212 SRR5690919_4213 SRR5690919_4234 SRR5690919_4239 SRR5690919_4269 SRR5690919_4323 SRR5690919_4327 SRR5690919_4340 SRR5690919_4342 SRR5690919_4344 SRR5690919_4390 SRR5690919_4392 SRR5690919_4405 SRR5690919_4406 SRR5690919_4419 SRR5690919_4431 SRR5690919_4432 SRR5690919_4454 SRR5690919_4496 SRR5690919_4518 SRR5690919_4519 SRR5690919_4549 SRR5690919_4598 SRR5690919_4599 SRR5690919_4600 SRR5690919_4612 SRR5690919_4615 SRR5690919_4618 SRR5690919_4653 SRR5690919_4659 SRR5690919_4686 SRR5690919_4687 SRR5690919_4756 SRR5690919_4757 SRR5690919_4759 SRR5690919_4820 SRR5690919_4831 SRR5690919_4864 SRR5690919_4865 SRR5690919_4900 SRR5690919_4907 SRR5690919_4908 SRR5690919_4938 SRR5690919_4940 SRR5690919_5043 SRR5690919_5044 SRR5690919_5045 SRR5690919_5070 SRR5690919_5071 SRR5690919_5178 SRR5690919_5180 SRR5690919_5250 SRR5690919_5252 SRR5690919_5279 SRR5690919_5287 SRR5690919_5288 SRR5690919_5351 SRR5690919_5352 SRR5690919_5354 SRR5690919_5355 SRR5690919_5379 SRR5690919_5399 SRR5690919_5404 SRR5690919_5405 SRR5690919_5406 SRR5690919_5424 SRR5690919_5425 SRR5690919_5426 SRR5690919_5429 SRR5690919_5430 SRR5690919_5501 SRR5690919_5512 SRR5690919_5528 SRR5690919_5543 SRR5690919_5554 SRR5690919_5576 SRR5690919_5624 SRR5690919_5625 SRR5690919_5656 SRR5690919_5683 SRR5690919_5717 SRR5690919_5718 SRR5690919_5719 SRR5690919_5727 SRR5690919_5728 SRR5690919_5729 SRR5690919_5736 SRR5690919_5737 SRR5690919_5751 SRR5690919_5760 SRR5690919_5761 SRR5690919_5772 SRR5690919_5773 SRR5690919_5785 SRR5690919_5786 SRR5690919_5787 SRR5690919_5837 SRR5690919_5856 SRR5690919_5887 SRR5690919_5889 SRR5690919_5931 SRR5690919_5933 SRR5690919_5935 SRR5690919_5936 SRR5690919_5937 SRR5690919_5950 SRR5690919_5951 SRR5690919_5955 SRR5690919_5956 SRR5690919_5996 SRR5690919_6011 SRR5690919_6012 SRR5690919_6013 SRR5690919_6060 SRR5690919_6061 SRR5690919_6062 SRR5690919_6063 SRR5690919_6064 SRR5690919_6079 SRR5690919_6125 SRR5690919_6222 SRR5690919_6224 SRR5690919_6225 SRR5690919_6226 SRR5690919_6247 SRR5690919_6297 SRR5690919_6311 SRR5690919_6323 SRR5690919_6340 SRR5690919_6344 SRR5690919_6352 SRR5690919_6363 SRR5690919_6364 SRR5690919_6379 SRR5690919_6380 SRR5690919_6381 SRR5690919_6432 SRR5690919_6456 SRR5690919_6473 SRR5690919_6479 SRR5690919_6504 SRR5690919_6506 SRR5690919_6507 SRR5690919_6528 SRR5690919_6530 SRR5690919_6539 SRR5690919_6540 SRR5690919_6546 SRR5690919_6598 SRR5690919_6663 SRR5690919_6672 SRR5690919_6694 SRR5690919_6709 SRR5690919_6736 SRR5690919_6738 SRR5690919_6740 SRR5690919_6741 SRR5690919_6743 SRR5690919_6759 SRR5690919_6762 SRR5690919_6824 SRR5690919_6827 SRR5690919_6862 SRR5690919_6871 SRR5690919_6901 SRR5690919_6926 SRR5690919_6927 SRR5690919_6940 SRR5690919_6947 SRR5690919_6948 SRR5690919_6950 SRR5690919_6978 SRR5690919_7111 SRR5690919_7146 SRR5690919_7150 SRR5690919_7192 SRR5690919_7224 SRR5690919_7228 SRR5690919_7250 SRR5690919_7251 SRR5690919_7271 SRR5690919_7300 SRR5690919_7301 SRR5690919_7381 SRR5690919_7382 SRR5690919_7383 SRR5690919_7446 SRR5690919_7448 SRR5690919_7449 SRR5690919_7451 SRR5690919_7461 SRR5690919_7462 SRR5690919_7463 SRR5690919_7472 SRR5690919_7473 SRR5690919_7474 SRR5690919_7526 SRR5690919_7536 SRR5690919_7572 SRR5690919_7582 SRR5690919_7588 SRR5690919_7617 SRR5690919_7618 SRR5690919_7627 SRR5690919_7628 SRR5690919_7736 SRR5690919_7750 SRR5690919_7753 SRR5690919_7754 SRR5690919_7773 SRR5690919_7774 SRR5690919_7775 SRR5690919_7825 SRR5690919_7860 SRR5690919_7861 SRR5690919_7862 SRR5690919_7878 SRR5690919_7910 SRR5690919_7911 SRR5690919_7953 SRR5690919_8005 SRR5690919_8054 SRR5690919_8089 SRR5690919_8091 SRR5690919_8093 SRR5690919_8141 SRR5690919_8182 SRR5690919_8183 SRR5690919_8184 SRR5690919_8194 SRR5690919_8237 SRR5690919_8239 SRR5690919_8255 SRR5690919_8315 SRR5690919_8316 SRR5690919_8317 SRR5690919_8321 SRR5690919_8322 SRR5690919_8350 SRR5690919_8351 SRR5690919_8353 SRR5690919_8355 SRR5690919_8356 SRR5690919_8358 SRR5690919_8368 SRR5690919_8405 SRR5690919_8406 SRR5690919_8409 SRR5690919_8410 SRR5690919_8412 SRR5690919_8423 SRR5690919_8469 SRR5690919_8470 SRR5690919_8479 SRR5690919_8480 SRR5690919_8519 SRR5690919_8520 SRR5690919_8593 SRR5690919_8594 SRR5690919_8624 SRR5690919_8677 SRR5690919_8680 SRR5690919_8686 SRR5690919_8688 SRR5690919_8711 SRR5690919_8736 SRR5690919_8745 SRR5690919_8780 SRR5690919_8781 SRR5690919_8793 SRR5690919_8795 SRR5690919_8805 SRR5690919_8806 SRR5690919_8859 SRR5690919_8996 SRR5690919_9023 SRR5690919_9074 SRR5690919_9075 SRR5690919_9106 SRR5690919_9125 SRR5690919_9162 SRR5690919_9163 SRR5690919_9166 SRR5690919_9168 SRR5690919_9192 SRR5690919_9196 SRR5690919_9245 SRR5690919_9252 SRR5690919_9284 SRR5690919_9319 SRR5690919_9320 SRR5690919_9328 SRR5690919_9331 SRR5690919_9342 SRR5690919_9355 SRR5690919_9368 SRR5690919_9369 SRR5690919_9390 SRR5690919_9413 SRR5690919_9527 SRR5690919_9528 SRR5690919_9532 SRR5690919_9533 SRR5690919_9598 SRR5690919_9607 SRR5690919_9683 SRR5690919_9738 SRR5690919_9744 SRR5690919_9749 SRR5690919_9773 SRR5690919_9774 SRR5690919_9780 SRR5690919_9781 SRR5690919_9807 SRR5690919_9821 SRR5690919_9822 SRR5690919_9831 SRR5690919_9833 SRR5690919_9834 SRR5690919_9856 SRR5690919_9916 SRR5690919_9958 SRR5690919_9962 SRR5690919_9991 SRR5690919_9992 SRR5690919_10062 SRR5690919_10063 SRR5690919_10064 SRR5690919_10065 SRR5690919_10069 SRR5690919_10070 SRR5690919_10079 SRR5690919_10121 SRR5690919_10122 SRR5690919_10123 SRR5690919_10210 SRR5690919_10228 SRR5690919_10230 SRR5690919_10245 SRR5690919_10246 SRR5690919_10247 SRR5690919_10294 SRR5690919_10296 SRR5690919_10346 SRR5690919_10369 SRR5690919_10370 SRR5690919_10389 SRR5690919_10427 SRR5690919_10451 SRR5690919_10455 SRR5690919_10513 SRR5690919_10526 SRR5690919_10528 SRR5690947_452 SRR5690947_528 SRR5690947_2866 SRR5690947_3453 SRR5690947_3455 SRR5690947_4755 SRR5690947_4758 SRR5690947_4760 SRR5690947_4927 SRR5690947_4970 SRR5690947_5115 SRR5690947_7167 SRR5690947_7168 SRR5690947_7378 SRR5690947_7841 SRR5690947_9809 SRR5690993_4982 SRR5691000_1619 SRR5691000_3995 SRR5691000_4335 SRR5691000_8897 SRR5691000_8901 SRR5691000_8903 SRR5690919_758 SRR5690919_991 SRR5690919_994 SRR5690919_1193 SRR5690919_1194 SRR5690919_1196 SRR5690919_1415 SRR5690919_1445 SRR5690919_1446 SRR5690919_1533 SRR5690919_1534 SRR5690919_1569 SRR5690919_1572 SRR5690919_1689 SRR5690919_1692 SRR5690919_2059 SRR5690919_2427 SRR5690919_2538 SRR5690919_2539 SRR5690919_2540 SRR5690919_2640 SRR5690919_2643 SRR5690919_2868 SRR5690919_3053 SRR5690919_3226 SRR5690919_3227 SRR5690919_3265 SRR5690919_3528 SRR5690919_3529 SRR5690919_3618 SRR5690919_3657 SRR5690919_3757 SRR5690919_4151 SRR5690919_4689 SRR5690919_4690 SRR5690919_4767 SRR5690919_4768 SRR5690919_4769 SRR5690919_4789 SRR5690919_4891 SRR5690919_4893 SRR5690919_5047 SRR5690919_5652 SRR5690919_5685 SRR5690919_5686 SRR5690919_5687 SRR5690919_5688 SRR5690919_5894 SRR5690919_5897 SRR5690919_5898 SRR5690919_5919 SRR5690919_6115 SRR5690919_6116 SRR5690919_6128 SRR5690919_6242 SRR5690919_6375 SRR5690919_6405 SRR5690919_6406 SRR5690919_6434 SRR5690919_6435 SRR5690919_6536 SRR5690919_6541 SRR5690919_6542 SRR5690919_6974 SRR5690919_7073 SRR5690919_7087 SRR5690919_7089 SRR5690919_7172 SRR5690919_7558 SRR5690919_7559 SRR5690919_7619 SRR5690919_8128 SRR5690919_8491 SRR5690919_8492 SRR5690919_8493 SRR5690919_8605 SRR5690919_8606 SRR5690919_9012 SRR5690919_9013 SRR5690919_9250 SRR5690919_9251 SRR5690919_9317 SRR5690919_9345 SRR5690919_9347 SRR5690919_9351 SRR5690919_9427 SRR5690919_9452 SRR5690919_9501 SRR5690919_9633 SRR5690919_9634 SRR5690919_9818 SRR5690919_10030 SRR5690919_10048 SRR5690919_10221 SRR5690919_10266 SRR5690919_10268 SRR5690919_10348 SRR5690919_10350 SRR5690919_10446 SRR5690919_942 SRR5690919_943 SRR5690919_1084 SRR5690919_1487 SRR5690919_1526 SRR5690919_1527 SRR5690919_1905 SRR5690919_2138 SRR5690919_2139 SRR5690919_2199 SRR5690919_2548 SRR5690919_2708 SRR5690919_2759 SRR5690919_2762 SRR5690919_2893 SRR5690919_3699 SRR5690919_3730 SRR5690919_4101 SRR5690919_4103 SRR5690919_4165 SRR5690919_4166 SRR5690919_4812 SRR5690919_4813 SRR5690919_4965 SRR5690919_5176 SRR5690919_5529 SRR5690919_5743 SRR5690919_5810 SRR5690919_6444 SRR5690919_6445 SRR5690919_6616 SRR5690919_6618 SRR5690919_6670 SRR5690919_6801 SRR5690919_6804 SRR5690919_6816 SRR5690919_6925 SRR5690919_7039 SRR5690919_7040 SRR5690919_7041 SRR5690919_7067 SRR5690919_7068 SRR5690919_7069 SRR5690919_7218 SRR5690919_7219 SRR5690919_7220 SRR5690919_7757 SRR5690919_8250 SRR5690919_8251 SRR5690919_8537 SRR5690919_8737 SRR5690919_8752 SRR5690919_8753 SRR5690919_9180 SRR5690919_9181 SRR5690919_9237 SRR5690919_9238 SRR5690919_9239 SRR5690919_9398 SRR5690919_10092 SRR5690919_10093 SRR5690919_10225 SRR5690919_10299 SRR5690919_10309 SRR5691000_3105 SRR5690919_2280 SRR5690919_2283 SRR5690919_2284 SRR5690919_3546 SRR5690919_6142 SRR5690919_6143 SRR5690919_6144 SRR5690919_1895 SRR5690919_3737 SRR5690919_6937 SRR5690919_8185 SRR5690919_8345 SRR5690947_2192 SRR5690947_4793 SRR5690919_1102 SRR5690919_3504 SRR5690919_3505 SRR5690919_5812 SRR5690919_6643 SRR5690919_4495 SRR5690919_4611 SRR5690919_6951 SRR5690919_8597 SRR5690919_9915 SRR5690919_2236 SRR5690919_6595 SRR5690919_7772 SRR5690919_8344 SRR5690919_5968 SRR5690919_5970 SRR5690919_10519 SRR5690919_10520 SRR5690919_5356 SRR5690919_6454 SRR5690919_7252 SRR5690919_7586 SRR5690919_2462 SRR5690919_2463 SRR5690919_2464 SRR5690919_113 SRR5690919_114 SRR5690919_2359 SRR5690919_2360 SRR5690919_4452 SRR5690919_6365 SRR5690919_7735 SRR5690919_8903 SRR5690919_2888 SRR5690919_2890 SRR5690919_3186 SRR5690919_9161 SRR5690919_3252 SRR5690919_3253 SRR5690919_5364 SRR5690919_5365 SRR5690919_7434 SRR5690919_7435 SRR5690947_8766 SRR5690947_10145 SRR5690947_9166 SRR5690947_9167 SRR5690889_8720 SRR5690919_10220 SRR5690919_1300 SRR5690919_1397 SRR5690919_10227 SRR5690919_4897 SRR5690919_1887 SRR5690919_10311 SRR5690919_6026 SRR5690919_6667 SRR5690919_1908 SRR5690919_3223 SRR5690919_3649 SRR5690919_38 SRR5690919_4011 SRR5690919_4280 SRR5690919_4346 SRR5690919_4375 SRR5690919_48 SRR5690919_537 SRR5690919_5586 SRR5690919_5893 SRR5690919_5973 SRR5690919_6385 SRR5690919_9720 SRR5690919_1195 SRR5690919_8095 SRR5690919_9416 SRR5690919_8687 SRR5690993_4981 SRR5690919_9589 SRR5690919_9631 SRR5691000_5066 SRR5690919_3911 SRR5690919_3501 SRR5690919_4564 SRR5690919_8911 SRR5690919_3220 SRR5690919_2096 SRR5690919_1776 SRR5690919_2095 SRR5690919_2603 SRR5690919_3799 SRR5690919_3800 SRR5690919_3912 SRR5690919_3913 SRR5690919_5806 SRR5690919_5809 SRR5690919_7533 SRR5690919_7534 SRR5690919_3503 SRR5690919_6590 SRR5690919_6591 SRR5690919_6592 SRR5690919_5271 SRR5690919_9131 SRR5690919_9132 SRR5690919_8913 SRR5690919_8915 SRR5690919_8916 SRR5690919_3224 SRR5690919_4851 SRR5690919_2097 SRR5690892_10152 SRR5690978_1762 SRR5690980_5148 SRR5691000_10036 SRR5691000_2509 SRR5691019_9814 SRR5690919_10388 SRR5690919_302 SRR5690919_1821 SRR5690919_334 SRR5690919_5899 SRR5690919_3735 SRR5690919_466 SRR5690919_4886 SRR5690919_6466 SRR5690919_6745 SRR5690919_7457 SRR5690919_7475 SRR5690919_9214 SRR5690919_9453 SRR5691000_4129 SRR5690919_5847 SRR5690919_6342 SRR5690919_9716 SRR5690919_5850 SRR5690919_5848 SRR5690919_6343 SRR5690919_9717 SRR5690919_811 SRR5690919_8552 SRR5690919_8553 SRR5690919_813 SRR5690887_10019 SRR5690894_3347 SRR5690894_3348 SRR5690894_3349 SRR5690951_1321 SRR5690891_1953 SRR5690891_5841 SRR5690891_10172 SRR5690894_4836 SRR5690810_9694 SRR5690887_5008 SRR5690887_5957 SRR5690894_4834 SRR5690894_7050 SRR5690894_9925 SRR5690891_10173 SRR5690894_4837 SRR5690811_3937 SRR5690815_6053 SRR5690816_10052 SRR5690816_5155 SRR5690816_8589 SRR5690816_9391 SRR5690817_3233 SRR5690817_9362 SRR5690840_3389 SRR5690840_9246 SRR5690840_945 SRR5690851_2618 SRR5690851_6819 SRR5690851_716 SRR5690853_10058 SRR5690853_3307 SRR5690853_5660 SRR5690853_6652 SRR5690853_8185 SRR5690887_1034 SRR5690887_2881 SRR5690918_5996 SRR5690946_206 SRR5690967_10183 SRR5690967_6338 SRR5690967_6339 SRR5690974_1096 SRR5690980_2187 SRR5690980_3868 SRR5690991_6052 SRR5690991_6557 SRR5690992_13 SRR5690992_5309 SRR5690992_5631 SRR5690992_927 SRR5690992_929 SRR5690992_9938 SRR5690999_2178 SRR5690999_6817 SRR5690999_9334 SRR5691004_1322 SRR5691031_9232 SRR5691031_9402 SRR5691032_9050 SRR5691034_6820 SRR5691035_398 SRR5691035_4827 SRR5691036_2364 SRR5691036_6729 SRR5691036_7196 SRR5691038_4206 SRR5691038_4207 SRR5690815_1956 SRR5690852_5737 SRR5690852_8427 SRR5690946_4405 SRR5690946_4407 SRR5690946_4911 SRR5690997_3062 SRR5691036_8571 SRR5690816_3245 SRR5690853_1238 SRR5690952_8577 SRR5690969_6227 SRR5690992_4558 SRR5690992_8856 SRR5691004_5771 SRR5691004_7686 SRR5691031_7195 SRR5691031_7196 SRR5691038_2779 SRR5691038_322 SRR5691038_3363 SRR5690837_2827 SRR5690853_8907 SRR5690935_145 SRR5690840_944 SRR5690842_9870 SRR5690853_4564 SRR5690845_9561 SRR5690852_6074 SRR5690852_6325 SRR5690853_1963 SRR5690918_5019 SRR5690949_7134 SRR5690980_249 SRR5691038_826 SRR5690852_4783 SRR5690809_1347 SRR5690816_3193 SRR5690810_434 SRR5690815_2041 SRR5690809_6924 SRR5690810_740 SRR5690816_3269 SRR5690809_9115 SRR5690816_6470 SRR5690816_272 SRR5690816_10219 SRR5690816_57 SRR5690815_5012 SRR5690887_499 SRR5690949_2827 SRR5690816_4914 SRR5691031_2351 SRR5690809_8138 SRR5690816_9380 SRR5690999_5949 SRR5691031_9994 SRR5691036_2828 SRR5690816_1711 SRR5690816_6099 SRR5690816_6246 SRR5690816_7700 SRR5690816_9435 SRR5690816_9627 SRR5690817_10631 SRR5690837_5048 SRR5690851_4413 SRR5690852_9380 SRR5690853_5420 SRR5690946_9206 SRR5690949_1130 SRR5690949_1745 SRR5690958_6112 SRR5690971_1608 SRR5690971_7974 SRR5690972_3461 SRR5690972_9240 SRR5691003_7824 SRR5691004_8161 SRR5691004_8303 SRR5691031_1148 SRR5691031_7049 SRR5691035_1784 SRR5691035_9790 SRR5691036_9513 SRR5690809_3656 SRR5690809_7937 SRR5690815_1090 SRR5690815_1091 SRR5690815_2111 SRR5690815_295 SRR5690815_296 SRR5690815_6926 SRR5690815_799 SRR5690815_8921 SRR5690816_1792 SRR5690816_3144 SRR5690816_3198 SRR5690816_3271 SRR5690816_4943 SRR5690816_6187 SRR5690816_6230 SRR5690816_6614 SRR5690816_8741 SRR5690816_910 SRR5690816_9319 SRR5690816_9322 SRR5690817_2030 SRR5690817_4461 SRR5690817_6220 SRR5690817_9169 SRR5690818_3089 SRR5690837_10342 SRR5690837_1940 SRR5690837_2986 SRR5690837_859 SRR5690840_3788 SRR5690840_3789 SRR5690844_6235 SRR5690844_8018 SRR5690845_1701 SRR5690851_1987 SRR5690851_4412 SRR5690851_5924 SRR5690851_5994 SRR5690851_6520 SRR5690851_8091 SRR5690853_1133 SRR5690853_264 SRR5690853_3502 SRR5690853_3503 SRR5690853_677 SRR5690853_7255 SRR5690853_7256 SRR5690853_7432 SRR5690853_8477 SRR5690853_917 SRR5690888_599 SRR5690888_9786 SRR5690888_9842 SRR5690895_275 SRR5690895_4928 SRR5690946_1846 SRR5690946_5207 SRR5690946_5208 SRR5690946_7263 SRR5690946_747 SRR5690946_8520 SRR5690949_1444 SRR5690949_1743 SRR5690949_1932 SRR5690949_2060 SRR5690949_2826 SRR5690949_3270 SRR5690949_3448 SRR5690949_3449 SRR5690949_3450 SRR5690949_6439 SRR5690949_6525 SRR5690949_6652 SRR5690949_7158 SRR5690949_7498 SRR5690949_7503 SRR5690949_8070 SRR5690949_8333 SRR5690949_8334 SRR5690949_8484 SRR5690949_9233 SRR5690949_9267 SRR5690949_9281 SRR5690949_9435 SRR5690949_9436 SRR5690949_9820 SRR5690967_2325 SRR5690967_2735 SRR5690967_3220 SRR5690967_4126 SRR5690967_4129 SRR5690967_825 SRR5690967_9353 SRR5690973_5 SRR5690974_6595 SRR5690974_8775 SRR5690976_5774 SRR5690991_2618 SRR5690992_618 SRR5690992_692 SRR5690992_7311 SRR5690992_9368 SRR5690997_6975 SRR5690999_10289 SRR5690999_8809 SRR5690999_8811 SRR5691004_3047 SRR5691004_4006 SRR5691004_4212 SRR5691004_4214 SRR5691004_5615 SRR5691031_2640 SRR5691031_6186 SRR5691031_7715 SRR5691032_2233 SRR5691032_301 SRR5691032_303 SRR5691032_7117 SRR5691032_9598 SRR5691035_2296 SRR5691035_4369 SRR5691035_7107 SRR5691036_5146 SRR5691036_6345 SRR5691036_6799 SRR5691036_783 SRR5691036_8153 SRR5691038_3923 SRR5690809_1351 SRR5690809_7936 SRR5690809_9236 SRR5690809_9817 SRR5690809_9819 SRR5690815_802 SRR5690815_803 SRR5690815_3235 SRR5690815_3236 SRR5690815_5872 SRR5690815_7706 SRR5690815_7899 SRR5690816_96 SRR5690816_97 SRR5690816_194 SRR5690816_195 SRR5690816_818 SRR5690816_819 SRR5690816_821 SRR5690816_1016 SRR5690816_1077 SRR5690816_1455 SRR5690816_1456 SRR5690816_2381 SRR5690816_2382 SRR5690816_2691 SRR5690816_3172 SRR5690816_3173 SRR5690816_3330 SRR5690816_3331 SRR5690816_3538 SRR5690816_3539 SRR5690816_4440 SRR5690816_4441 SRR5690816_4892 SRR5690816_6225 SRR5690816_6228 SRR5690816_6229 SRR5690816_6442 SRR5690816_6444 SRR5690816_6825 SRR5690816_6827 SRR5690816_7042 SRR5690816_7045 SRR5690816_7864 SRR5690816_7865 SRR5690816_8254 SRR5690816_8255 SRR5690816_8256 SRR5690816_8308 SRR5690816_8310 SRR5690816_8452 SRR5690816_8454 SRR5690816_8802 SRR5690816_9281 SRR5690816_9283 SRR5690816_9700 SRR5690817_2028 SRR5690817_2031 SRR5690817_7777 SRR5690840_1401 SRR5690840_1402 SRR5690840_7019 SRR5690841_2428 SRR5690841_2429 SRR5690841_2430 SRR5690845_1700 SRR5690851_1366 SRR5690851_1986 SRR5690851_3658 SRR5690851_3659 SRR5690851_3661 SRR5690851_6113 SRR5690851_7499 SRR5690851_7503 SRR5690853_265 SRR5690853_745 SRR5690853_747 SRR5690853_1312 SRR5690853_1314 SRR5690853_2520 SRR5690853_2522 SRR5690853_2707 SRR5690853_3386 SRR5690853_3700 SRR5690853_4170 SRR5690853_4368 SRR5690853_4369 SRR5690853_5890 SRR5690853_6507 SRR5690853_6718 SRR5690853_7141 SRR5690853_7400 SRR5690853_7435 SRR5690853_7592 SRR5690853_8377 SRR5690853_9042 SRR5690888_598 SRR5690888_600 SRR5690888_1959 SRR5690888_9374 SRR5690895_9644 SRR5690895_9647 SRR5690946_746 SRR5690946_748 SRR5690946_4455 SRR5690946_4456 SRR5690946_4457 SRR5690946_4484 SRR5690946_5205 SRR5690946_5206 SRR5690946_6018 SRR5690946_7918 SRR5690946_7919 SRR5690946_8521 SRR5690946_8522 SRR5690949_243 SRR5690949_244 SRR5690949_1040 SRR5690949_1260 SRR5690949_1327 SRR5690949_1931 SRR5690949_2062 SRR5690949_2579 SRR5690949_2580 SRR5690949_4696 SRR5690949_4697 SRR5690949_5125 SRR5690949_5276 SRR5690949_5306 SRR5690949_5307 SRR5690949_5350 SRR5690949_5351 SRR5690949_5354 SRR5690949_5582 SRR5690949_5846 SRR5690949_7242 SRR5690949_7499 SRR5690949_7501 SRR5690949_7662 SRR5690949_7664 SRR5690949_7935 SRR5690949_7949 SRR5690949_7950 SRR5690949_8127 SRR5690949_8243 SRR5690949_8244 SRR5690949_8650 SRR5690949_8651 SRR5690949_8689 SRR5690949_8690 SRR5690949_8691 SRR5690949_9268 SRR5690949_9470 SRR5690949_9515 SRR5690949_9818 SRR5690949_9819 SRR5690967_541 SRR5690967_2321 SRR5690967_2324 SRR5690967_3906 SRR5690967_5361 SRR5690967_5362 SRR5690967_9355 SRR5690967_10287 SRR5690967_10290 SRR5690973_3719 SRR5690976_4195 SRR5690976_4197 SRR5690992_423 SRR5690992_619 SRR5690992_2746 SRR5690992_2748 SRR5690992_3542 SRR5690992_3544 SRR5690992_3944 SRR5690992_7631 SRR5690992_7633 SRR5690992_9369 SRR5690992_10091 SRR5690997_6976 SRR5690997_6977 SRR5690999_8808 SRR5690999_8810 SRR5691004_647 SRR5691004_3048 SRR5691004_4004 SRR5691004_5614 SRR5691004_6215 SRR5691004_7969 SRR5691004_8014 SRR5691004_8015 SRR5691004_8040 SRR5691004_9289 SRR5691030_7391 SRR5691031_121 SRR5691031_122 SRR5691031_2642 SRR5691031_2720 SRR5691031_3969 SRR5691031_4596 SRR5691031_4597 SRR5691031_4693 SRR5691031_4694 SRR5691031_4936 SRR5691031_7716 SRR5691031_7717 SRR5691031_8089 SRR5691031_9721 SRR5691031_10086 SRR5691032_619 SRR5691032_620 SRR5691032_2234 SRR5691032_4351 SRR5691032_6496 SRR5691032_8534 SRR5691032_9001 SRR5691036_452 SRR5691036_782 SRR5691036_1035 SRR5691036_1038 SRR5691036_1673 SRR5691036_1674 SRR5691036_2735 SRR5691036_3173 SRR5691036_5147 SRR5691036_5148 SRR5691036_5661 SRR5691036_6794 SRR5691036_6797 SRR5691036_6798 SRR5691036_8995 SRR5691036_9865 SRR5691036_9899 SRR5691038_197 SRR5691038_9534 SRR5691038_9535 SRR5690816_3195 SRR5690816_3196 SRR5690837_1939 SRR5690837_6839 SRR5690844_2923 SRR5690844_4405 SRR5690844_4406 SRR5690887_4860 SRR5690887_4861 SRR5690888_1086 SRR5690888_1589 SRR5690888_6932 SRR5690891_6279 SRR5690891_8371 SRR5690930_6064 SRR5690932_8937 SRR5690932_8979 SRR5690946_8054 SRR5690946_8090 SRR5690946_8161 SRR5690949_1048 SRR5690949_1049 SRR5690949_2309 SRR5690949_3607 SRR5690949_3898 SRR5690949_4440 SRR5690949_4441 SRR5690949_5205 SRR5690949_5208 SRR5690958_185 SRR5690958_517 SRR5690958_3664 SRR5690958_3665 SRR5690958_4412 SRR5690958_5392 SRR5690958_5393 SRR5690958_6486 SRR5690958_7008 SRR5690971_1352 SRR5690971_2384 SRR5690971_2385 SRR5690971_3459 SRR5690971_3515 SRR5690971_3985 SRR5690971_3986 SRR5690971_4019 SRR5690971_4020 SRR5690971_5922 SRR5690971_5923 SRR5690971_6150 SRR5690971_7019 SRR5690971_7020 SRR5690971_7021 SRR5690971_7231 SRR5690971_7317 SRR5690971_7319 SRR5690971_8018 SRR5690971_9178 SRR5690971_9179 SRR5690971_10060 SRR5690971_10174 SRR5690972_97 SRR5690972_5294 SRR5690972_5295 SRR5690972_8840 SRR5690972_9061 SRR5690974_5475 SRR5690974_5476 SRR5690974_5478 SRR5690974_6342 SRR5690976_9351 SRR5690991_1432 SRR5690991_1433 SRR5690997_5775 SRR5691002_1613 SRR5691002_4335 SRR5691002_4336 SRR5691002_8412 SRR5691002_9705 SRR5691003_148 SRR5691003_149 SRR5691003_2341 SRR5691003_2342 SRR5691003_2672 SRR5691003_2673 SRR5691003_5245 SRR5691003_5246 SRR5691003_5248 SRR5691003_5635 SRR5691003_5636 SRR5691004_3275 SRR5691004_3424 SRR5691004_8800 SRR5691004_8801 SRR5690810_436 SRR5690810_2658 SRR5690810_2661 SRR5690810_6917 SRR5690810_6918 SRR5690810_6919 SRR5690844_7984 SRR5690844_7985 SRR5690844_8501 SRR5690844_8503 SRR5690844_8504 SRR5690851_3486 SRR5690894_4705 SRR5690967_664 SRR5690967_8548 SRR5690997_1619 SRR5690997_1621 SRR5690997_1892 SRR5690997_1893 SRR5690997_1894 SRR5690997_2805 SRR5690997_4641 SRR5690997_4643 SRR5690997_6243 SRR5690997_6244 SRR5690997_9226 SRR5691003_193 SRR5691003_194 SRR5691003_506 SRR5691003_509 SRR5691003_1653 SRR5691003_1733 SRR5691003_1734 SRR5691003_2036 SRR5691003_2540 SRR5691003_2541 SRR5691003_2583 SRR5691003_4697 SRR5691003_4699 SRR5691003_5690 SRR5691003_5691 SRR5691003_6149 SRR5691003_6150 SRR5691003_6151 SRR5691003_6198 SRR5691003_6199 SRR5691003_6200 SRR5691003_6238 SRR5691003_6617 SRR5691003_6618 SRR5691003_7194 SRR5691003_7410 SRR5691003_7411 SRR5691003_7412 SRR5691003_7510 SRR5691003_8434 SRR5691003_8446 SRR5691003_8447 SRR5691003_8654 SRR5691003_8657 SRR5691003_9025 SRR5691003_9026 SRR5691003_9027 SRR5691003_9239 SRR5691003_9321 SRR5691003_9322 SRR5691004_608 SRR5691004_1256 SRR5691004_1262 SRR5691004_1264 SRR5691004_4800 SRR5691004_5488 SRR5691004_10212 SRR5691031_226 SRR5691031_900 SRR5691031_8202 SRR5691035_10063 SRR5691035_10064 SRR5691036_1711 SRR5691036_1713 SRR5691036_8014 SRR5690815_2740 SRR5690815_2741 SRR5690815_5701 SRR5690815_5702 SRR5690816_2026 SRR5690816_5930 SRR5690816_10049 SRR5690837_860 SRR5690851_2267 SRR5690851_2271 SRR5690851_3909 SRR5690851_7579 SRR5690851_10150 SRR5690851_10152 SRR5690853_1085 SRR5690853_5664 SRR5690853_5665 SRR5690853_10057 SRR5690895_4933 SRR5690895_4937 SRR5690949_147 SRR5690949_2989 SRR5690949_2990 SRR5690949_3566 SRR5690949_3759 SRR5690949_3760 SRR5690949_3761 SRR5690949_8069 SRR5690967_453 SRR5690967_454 SRR5690967_2239 SRR5690967_2240 SRR5690974_6948 SRR5690974_6951 SRR5690991_9127 SRR5690992_7313 SRR5690992_9988 SRR5691003_2437 SRR5691003_2439 SRR5691004_2792 SRR5691004_2793 SRR5691036_3370 SRR5691036_3371 SRR5691036_6565 SRR5690814_3752 SRR5690814_3753 SRR5690814_3754 SRR5690817_1142 SRR5690817_1144 SRR5690817_5468 SRR5690817_6476 SRR5690817_6480 SRR5690817_6514 SRR5690817_6683 SRR5690817_7788 SRR5690817_7790 SRR5690817_7809 SRR5690817_8053 SRR5690817_9337 SRR5690817_10040 SRR5690817_10041 SRR5690817_10777 SRR5690839_10005 SRR5690843_6523 SRR5690850_179 SRR5690850_181 SRR5690888_4275 SRR5690888_4277 SRR5690888_4279 SRR5690888_5233 SRR5690888_9868 SRR5690888_10288 SRR5690975_6065 SRR5690975_8875 SRR5690977_9339 SRR5690977_9341 SRR5690999_1385 SRR5690999_9255 SRR5690999_9432 SRR5690999_9433 SRR5690999_9892 SRR5691034_2236 SRR5691034_2237 SRR5691034_2238 SRR5691034_8977 SRR5691034_8979 SRR5690814_5144 SRR5690814_5145 SRR5690816_957 SRR5690816_959 SRR5690816_960 SRR5690816_1076 SRR5690816_4143 SRR5690816_4715 SRR5690816_4716 SRR5690816_4950 SRR5690816_5937 SRR5690816_5938 SRR5690816_7697 SRR5690837_3427 SRR5690853_6035 SRR5690853_9818 SRR5690887_8562 SRR5690946_7177 SRR5690946_7180 SRR5690967_257 SRR5690967_258 SRR5690992_880 SRR5690992_881 SRR5690992_2913 SRR5691004_7156 SRR5691036_1910 SRR5691036_1911 SRR5690815_5411 SRR5690816_3315 SRR5690816_3316 SRR5690816_7053 SRR5690816_7931 SRR5690895_10307 SRR5690895_10308 SRR5690895_10310 SRR5690946_54 SRR5690949_9434 SRR5690974_6592 SRR5690816_7887 SRR5690816_7888 SRR5690851_6278 SRR5690853_1134 SRR5690887_6216 SRR5690894_6078 SRR5691035_10369 SRR5691035_10370 SRR5691036_173 SRR5691036_175 SRR5690816_274 SRR5690853_681 SRR5690894_1900 SRR5690894_1901 SRR5690949_8166 SRR5690949_8167 SRR5691004_1410 SRR5691004_1411 SRR5691036_4377 SRR5690837_7798 SRR5690840_3463 SRR5690840_3464 SRR5690840_3465 SRR5690840_6118 SRR5690840_6119 SRR5690816_58 SRR5690816_1909 SRR5691031_3402 SRR5691031_3403 SRR5691031_3405 SRR5690815_5013 SRR5690992_9409 SRR5691036_3424 SRR5691036_3425 SRR5690971_1308 SRR5690971_1309 SRR5690971_3511 SRR5690974_1589 SRR5690949_3643 SRR5690949_3644 SRR5691031_8702 SRR5691031_8703 SRR5690974_4533 SRR5690974_4535 SRR5690999_10290 SRR5691031_2353 SRR5691031_2355 SRR5691031_2356 SRR5690809_8139 SRR5690809_8143 SRR5690999_2072 SRR5690999_2073 SRR5690999_5952 SRR5690999_5954 SRR5691031_9995 SRR5691031_9996 SRR5691036_2829 SRR5691036_2831 SRR5690816_1713 SRR5690816_6100 SRR5690816_8801 SRR5690816_7701 SRR5690851_10153 SRR5690816_9628 SRR5690817_10633 SRR5690837_5049 SRR5690851_4416 SRR5690852_9381 SRR5690853_5422 SRR5690946_9207 SRR5690949_1131 SRR5690949_8483 SRR5690958_6113 SRR5690971_7883 SRR5691002_1614 SRR5690972_3463 SRR5690972_9245 SRR5691003_7825 SRR5691004_8162 SRR5691004_8304 SRR5691031_1150 SRR5691031_7050 SRR5691035_1785 SRR5691035_9792 SRR5691036_9515 SRR5690891_3864 SRR5690952_8578 SRR5690992_45 SRR5690992_5164 SRR5690992_680 SRR5691035_3745 SRR5690845_7980 SRR5690888_3020 SRR5690905_9237 SRR5690918_7876 SRR5690918_930 SRR5690967_2721 SRR5690992_7429 SRR5691004_2794 SRR5691035_938 SRR5690815_6866 SRR5690816_3272 SRR5690816_6822 SRR5690817_2246 SRR5690817_8435 SRR5690837_6240 SRR5690851_8173 SRR5690853_3675 SRR5690888_10077 SRR5690888_4560 SRR5690889_1839 SRR5690891_3863 SRR5690905_7437 SRR5690918_3118 SRR5690918_4854 SRR5690918_4901 SRR5690918_4903 SRR5690918_8278 SRR5690932_8695 SRR5690948_1293 SRR5690948_7074 SRR5690950_4455 SRR5690967_8511 SRR5690970_2429 SRR5690972_3154 SRR5690972_3593 SRR5690996_2694 SRR5690998_3 SRR5691003_7810 SRR5691031_4135 SRR5691033_9781 SRR5691035_1563 SRR5691035_4704 SRR5691035_8109 SRR5691035_937 SRR5691036_494 SRR5691036_6667 SRR5690845_7982 SRR5690948_5301 SRR5690905_9238 SRR5690918_7879 SRR5690918_931 SRR5690967_2723 SRR5690992_7434 SRR5691004_2795 SRR5691035_939 SRR5690809_1279 SRR5690814_680 SRR5690809_2730 SRR5690815_5747 SRR5690811_8143 SRR5690815_5032 SRR5690815_5360 SRR5690810_8536 SRR5690810_3759 SRR5690811_2372 SRR5690815_8731 SRR5690813_5406 SRR5690811_4760 SRR5690815_607 SRR5690809_5521 SRR5690811_2191 SRR5690815_8299 SRR5690809_5046 SRR5690814_1482 SRR5690809_5954 SRR5690809_6616 SRR5690816_7450 SRR5690817_2227 SRR5690809_1145 SRR5690814_2841 SRR5690815_7834 SRR5690816_508 SRR5690815_4289 SRR5690815_2685 SRR5690811_1677 SRR5690815_1931 SRR5690815_5175 SRR5690851_928 SRR5690853_171 SRR5690815_5116 SRR5690815_8730 SRR5690815_7154 SRR5690816_10311 SRR5690813_7469 SRR5690816_2870 SRR5690848_7309 SRR5690815_1656 SRR5690815_3871 SRR5690811_1786 SRR5690816_423 SRR5690816_9736 SRR5690815_4687 SRR5690815_48 SRR5690815_5653 SRR5690815_5744 SRR5690815_6336 SRR5690809_8642 SRR5690816_3868 SRR5690809_11630 SRR5690815_3825 SRR5690815_3864 SRR5690815_8290 SRR5690853_1288 SRR5690809_690 SRR5690815_2951 SRR5690815_3663 SRR5690815_3926 SRR5690815_4984 SRR5690816_6954 SRR5690837_288 SRR5690850_2337 SRR5690809_11271 SRR5690815_1780 SRR5690815_1948 SRR5690815_7342 SRR5690815_8322 SRR5690816_8219 SRR5690840_6502 SRR5690844_3143 SRR5690852_5088 SRR5690815_511 SRR5690816_3577 SRR5690816_586 SRR5690816_8117 SRR5690816_9424 SRR5690850_6296 SRR5690813_9575 SRR5690815_105 SRR5690815_3308 SRR5690815_3384 SRR5690815_4550 SRR5690815_6136 SRR5690815_6237 SRR5690815_6754 SRR5690815_758 SRR5690816_1468 SRR5690816_3004 SRR5690816_6362 SRR5690836_2452 SRR5690837_4402 SRR5690845_298 SRR5690852_5951 SRR5690853_4087 SRR5690853_833 SRR5690815_2602 SRR5690815_339 SRR5690815_4868 SRR5690815_5390 SRR5690815_5706 SRR5690816_1728 SRR5690816_3323 SRR5690816_3867 SRR5690816_7876 SRR5690817_4930 SRR5690837_10019 SRR5690837_4465 SRR5690837_4682 SRR5690840_3477 SRR5690840_4394 SRR5690840_5021 SRR5690841_7224 SRR5690845_1734 SRR5690848_102 SRR5690848_1865 SRR5690850_128 SRR5690911_8086 SRR5690949_1356 SRR5690809_8545 SRR5690813_2369 SRR5690813_2537 SRR5690815_1348 SRR5690815_2235 SRR5690815_3894 SRR5690815_5067 SRR5690815_5263 SRR5690815_5415 SRR5690815_8473 SRR5690815_9517 SRR5690816_2124 SRR5690816_4964 SRR5690816_6171 SRR5690816_6834 SRR5690816_7575 SRR5690817_10101 SRR5690817_2304 SRR5690817_6928 SRR5690817_8139 SRR5690836_1825 SRR5690836_3596 SRR5690836_7038 SRR5690837_1715 SRR5690837_5775 SRR5690837_7861 SRR5690840_1338 SRR5690840_2380 SRR5690845_2572 SRR5690849_6194 SRR5690850_10245 SRR5690850_2854 SRR5690852_5959 SRR5690853_5871 SRR5690949_5663 SRR5690811_2639 SRR5690811_8719 SRR5690811_9314 SRR5690815_1352 SRR5690815_2468 SRR5690815_3296 SRR5690815_8349 SRR5690815_9041 SRR5690816_1430 SRR5690816_151 SRR5690816_2768 SRR5690816_3244 SRR5690816_336 SRR5690816_4424 SRR5690816_6559 SRR5690817_2783 SRR5690817_4490 SRR5690817_5380 SRR5690817_5455 SRR5690836_4731 SRR5690837_7268 SRR5690840_4534 SRR5690840_4973 SRR5690840_9029 SRR5690842_761 SRR5690842_7947 SRR5690844_6375 SRR5690850_5460 SRR5690850_7736 SRR5690851_6822 SRR5690852_3245 SRR5690853_4482 SRR5690853_5129 SRR5690887_2431 SRR5690949_2232 SRR5690970_662 SRR5690972_7492 SRR5690809_4521 SRR5690813_8213 SRR5690815_1273 SRR5690815_1895 SRR5690815_3481 SRR5690815_4132 SRR5690815_4401 SRR5690815_4482 SRR5690815_4693 SRR5690815_4870 SRR5690815_5416 SRR5690815_5679 SRR5690815_7785 SRR5690815_8529 SRR5690815_9647 SRR5690815_9679 SRR5690816_10183 SRR5690816_1029 SRR5690816_2250 SRR5690816_2353 SRR5690816_2458 SRR5690816_3653 SRR5690816_3846 SRR5690816_6319 SRR5690816_7311 SRR5690816_8534 SRR5690817_1626 SRR5690817_6424 SRR5690817_7091 SRR5690837_1047 SRR5690837_2332 SRR5690837_7031 SRR5690837_9960 SRR5690840_1799 SRR5690840_2916 SRR5690840_4122 SRR5690840_8803 SRR5690840_9927 SRR5690842_3529 SRR5690842_9187 SRR5690849_3702 SRR5690850_1356 SRR5690850_4706 SRR5690850_7886 SRR5690850_8736 SRR5690851_1156 SRR5690851_1484 SRR5690851_2351 SRR5690852_1029 SRR5690852_2078 SRR5690852_2133 SRR5690852_3844 SRR5690853_2539 SRR5690853_2855 SRR5690853_5050 SRR5690853_6611 SRR5690853_8862 SRR5690887_256 SRR5690887_709 SRR5690892_6358 SRR5690946_25 SRR5690949_3056 SRR5690949_8989 SRR5690976_6375 SRR5690979_9559 SRR5690991_8075 SRR5691031_1116 SRR5691038_9754 SRR5690811_6143 SRR5690811_8873 SRR5690815_1513 SRR5690815_1928 SRR5690815_2591 SRR5690815_3435 SRR5690815_4474 SRR5690815_4607 SRR5690815_4635 SRR5690815_486 SRR5690815_4867 SRR5690815_5891 SRR5690815_6096 SRR5690815_6282 SRR5690815_6665 SRR5690815_6837 SRR5690815_9842 SRR5690816_2027 SRR5690816_2267 SRR5690816_2495 SRR5690816_2590 SRR5690816_3183 SRR5690816_4237 SRR5690816_4865 SRR5690816_5042 SRR5690816_5404 SRR5690816_5416 SRR5690816_6120 SRR5690816_630 SRR5690816_6600 SRR5690816_6852 SRR5690816_6920 SRR5690816_707 SRR5690816_8351 SRR5690817_1051 SRR5690817_1631 SRR5690817_726 SRR5690836_3706 SRR5690836_5169 SRR5690836_5932 SRR5690836_7719 SRR5690836_9307 SRR5690837_1228 SRR5690837_2387 SRR5690837_2438 SRR5690837_832 SRR5690837_8477 SRR5690837_985 SRR5690839_6201 SRR5690839_7076 SRR5690840_1701 SRR5690840_3646 SRR5690840_4021 SRR5690840_5718 SRR5690840_7587 SRR5690840_9281 SRR5690845_507 SRR5690846_9824 SRR5690848_1179 SRR5690849_8156 SRR5690850_1081 SRR5690850_1322 SRR5690850_1569 SRR5690850_2293 SRR5690850_9514 SRR5690851_2222 SRR5690852_1177 SRR5690852_2999 SRR5690852_4590 SRR5690852_672 SRR5690852_82 SRR5690852_8208 SRR5690852_8819 SRR5690852_8979 SRR5690852_9753 SRR5690853_1052 SRR5690853_1872 SRR5690853_4097 SRR5690853_424 SRR5690853_4639 SRR5690853_5200 SRR5690853_5314 SRR5690853_6257 SRR5690853_6902 SRR5690853_8964 SRR5690853_9391 SRR5690853_9603 SRR5690887_421 SRR5690889_9708 SRR5690911_6380 SRR5690946_3275 SRR5690949_7422 SRR5690953_5713 SRR5690967_5725 SRR5690971_4519 SRR5690972_7798 SRR5691031_6558 SRR5691032_2069 SRR5691034_3545 SRR5691036_1263 SRR5691036_4533 SRR5691036_5189 SRR5690809_224 SRR5690809_4044 SRR5690811_2218 SRR5690811_4088 SRR5690811_5690 SRR5690811_8713 SRR5690813_3384 SRR5690815_10170 SRR5690815_1216 SRR5690815_1303 SRR5690815_1751 SRR5690815_1834 SRR5690815_1906 SRR5690815_2027 SRR5690815_222 SRR5690815_2274 SRR5690815_2370 SRR5690815_2539 SRR5690815_3281 SRR5690815_4249 SRR5690815_4273 SRR5690815_4524 SRR5690815_4629 SRR5690815_4699 SRR5690815_4735 SRR5690815_5537 SRR5690815_5917 SRR5690815_6184 SRR5690815_6204 SRR5690815_659 SRR5690815_7369 SRR5690815_843 SRR5690815_8678 SRR5690815_8819 SRR5690815_9035 SRR5690815_9345 SRR5690816_10113 SRR5690816_10208 SRR5690816_10209 SRR5690816_10292 SRR5690816_1149 SRR5690816_1275 SRR5690816_1312 SRR5690816_1809 SRR5690816_1817 SRR5690816_1835 SRR5690816_3536 SRR5690816_441 SRR5690816_5200 SRR5690816_6595 SRR5690816_6636 SRR5690816_692 SRR5690816_7267 SRR5690816_8210 SRR5690816_8650 SRR5690816_8819 SRR5690816_8960 SRR5690817_10219 SRR5690817_289 SRR5690817_4201 SRR5690817_6388 SRR5690817_8805 SRR5690817_9729 SRR5690836_4564 SRR5690836_5279 SRR5690836_5426 SRR5690837_1090 SRR5690837_1108 SRR5690837_1871 SRR5690837_19 SRR5690837_1937 SRR5690837_2253 SRR5690837_6286 SRR5690837_6926 SRR5690837_6986 SRR5690837_7072 SRR5690837_7568 SRR5690837_7976 SRR5690837_8578 SRR5690840_1567 SRR5690840_1928 SRR5690840_2150 SRR5690840_2566 SRR5690840_2711 SRR5690840_3660 SRR5690840_3878 SRR5690840_6228 SRR5690840_6246 SRR5690840_6365 SRR5690840_6894 SRR5690840_7151 SRR5690840_7280 SRR5690840_7780 SRR5690840_7873 SRR5690840_81 SRR5690840_8514 SRR5690840_863 SRR5690840_8905 SRR5690840_9032 SRR5690841_4078 SRR5690841_7576 SRR5690842_5284 SRR5690842_7917 SRR5690842_9458 SRR5690845_5078 SRR5690845_6538 SRR5690845_9307 SRR5690848_1618 SRR5690849_9823 SRR5690850_10312 SRR5690850_10417 SRR5690850_1589 SRR5690850_2004 SRR5690850_3821 SRR5690850_5032 SRR5690850_674 SRR5690851_1506 SRR5690851_2625 SRR5690851_3518 SRR5690851_6396 SRR5690851_7288 SRR5690851_9472 SRR5690852_1099 SRR5690852_1253 SRR5690852_1317 SRR5690852_1436 SRR5690852_1928 SRR5690852_2839 SRR5690852_326 SRR5690852_332 SRR5690852_5015 SRR5690852_5253 SRR5690852_5341 SRR5690852_5689 SRR5690852_6700 SRR5690852_6870 SRR5690852_6917 SRR5690852_7440 SRR5690852_7651 SRR5690852_7795 SRR5690852_7932 SRR5690852_8110 SRR5690852_9011 SRR5690852_9012 SRR5690852_9436 SRR5690852_9897 SRR5690852_9946 SRR5690853_1092 SRR5690853_1439 SRR5690853_1714 SRR5690853_2186 SRR5690853_2407 SRR5690853_2609 SRR5690853_3374 SRR5690853_342 SRR5690853_4081 SRR5690853_4256 SRR5690853_4465 SRR5690853_451 SRR5690853_69 SRR5690853_6912 SRR5690853_7495 SRR5690853_792 SRR5690853_8108 SRR5690853_861 SRR5690853_8807 SRR5690853_9182 SRR5690853_9821 SRR5690887_5705 SRR5690887_6808 SRR5690888_3259 SRR5690894_8975 SRR5690918_2675 SRR5690918_5625 SRR5690919_5535 SRR5690946_7532 SRR5690946_8430 SRR5690946_8732 SRR5690946_9778 SRR5690949_10158 SRR5690949_1460 SRR5690949_1644 SRR5690949_205 SRR5690949_2153 SRR5690949_2622 SRR5690949_3033 SRR5690949_3250 SRR5690949_56 SRR5690949_6959 SRR5690949_8702 SRR5690949_8825 SRR5690949_9115 SRR5690953_8592 SRR5690953_8741 SRR5690953_8897 SRR5690967_3016 SRR5690967_3686 SRR5690967_7710 SRR5690967_9886 SRR5690970_5126 SRR5690970_8867 SRR5690972_4825 SRR5690973_2044 SRR5690973_8211 SRR5690973_9981 SRR5690974_10013 SRR5690974_5662 SRR5690974_9469 SRR5690976_504 SRR5690976_7048 SRR5690976_8983 SRR5690977_5951 SRR5690977_8674 SRR5690979_9233 SRR5690979_9557 SRR5690979_9715 SRR5690980_1175 SRR5690980_3155 SRR5690980_3605 SRR5690980_3977 SRR5690980_4889 SRR5690980_7516 SRR5690980_8680 SRR5690980_8962 SRR5690991_5454 SRR5690991_9747 SRR5690992_1017 SRR5690992_1277 SRR5690992_2325 SRR5690992_4318 SRR5690992_5949 SRR5690992_6332 SRR5690992_7105 SRR5690992_7190 SRR5690992_882 SRR5690992_9159 SRR5690997_597 SRR5690999_2555 SRR5690999_5673 SRR5690999_6707 SRR5691004_5768 SRR5691030_10376 SRR5691030_627 SRR5691031_1824 SRR5691031_2096 SRR5691031_2500 SRR5691031_3244 SRR5691031_773 SRR5691032_3798 SRR5691032_9823 SRR5691034_5532 SRR5691035_2991 SRR5691035_8434 SRR5691036_1469 SRR5691036_2846 SRR5691036_3304 SRR5691036_5431 SRR5691036_597 SRR5691036_9278 SRR5691036_9970 SRR5690809_11230 SRR5690809_1276 SRR5690809_2148 SRR5690809_3766 SRR5690809_56 SRR5690809_6615 SRR5690809_6693 SRR5690809_7731 SRR5690809_8953 SRR5690809_9772 SRR5690810_79 SRR5690811_1728 SRR5690811_3604 SRR5690811_3605 SRR5690811_4364 SRR5690811_8864 SRR5690813_2287 SRR5690813_2554 SRR5690813_4862 SRR5690813_7471 SRR5690813_9546 SRR5690815_10006 SRR5690815_10050 SRR5690815_10121 SRR5690815_10134 SRR5690815_10198 SRR5690815_1030 SRR5690815_1069 SRR5690815_1070 SRR5690815_1211 SRR5690815_125 SRR5690815_1305 SRR5690815_1431 SRR5690815_1510 SRR5690815_1516 SRR5690815_16 SRR5690815_1652 SRR5690815_1784 SRR5690815_1933 SRR5690815_196 SRR5690815_1963 SRR5690815_2006 SRR5690815_2087 SRR5690815_213 SRR5690815_214 SRR5690815_218 SRR5690815_2538 SRR5690815_2597 SRR5690815_2600 SRR5690815_2604 SRR5690815_2639 SRR5690815_2640 SRR5690815_2641 SRR5690815_2684 SRR5690815_2697 SRR5690815_2821 SRR5690815_2823 SRR5690815_2834 SRR5690815_3056 SRR5690815_3058 SRR5690815_3270 SRR5690815_3350 SRR5690815_3417 SRR5690815_349 SRR5690815_3522 SRR5690815_3539 SRR5690815_3925 SRR5690815_4199 SRR5690815_4200 SRR5690815_4220 SRR5690815_4274 SRR5690815_4312 SRR5690815_4332 SRR5690815_4388 SRR5690815_4419 SRR5690815_4468 SRR5690815_4470 SRR5690815_4473 SRR5690815_4601 SRR5690815_4685 SRR5690815_4692 SRR5690815_47 SRR5690815_4754 SRR5690815_476 SRR5690815_485 SRR5690815_5031 SRR5690815_5066 SRR5690815_5120 SRR5690815_5121 SRR5690815_5362 SRR5690815_5368 SRR5690815_5466 SRR5690815_5467 SRR5690815_5468 SRR5690815_5513 SRR5690815_5514 SRR5690815_5538 SRR5690815_5625 SRR5690815_5640 SRR5690815_5684 SRR5690815_5709 SRR5690815_5746 SRR5690815_6 SRR5690815_6067 SRR5690815_6239 SRR5690815_6384 SRR5690815_6433 SRR5690815_6435 SRR5690815_6521 SRR5690815_6664 SRR5690815_6749 SRR5690815_6803 SRR5690815_6805 SRR5690815_6852 SRR5690815_6853 SRR5690815_6859 SRR5690815_6892 SRR5690815_6894 SRR5690815_7059 SRR5690815_7304 SRR5690815_7339 SRR5690815_7341 SRR5690815_7345 SRR5690815_7370 SRR5690815_742 SRR5690815_7436 SRR5690815_7530 SRR5690815_7806 SRR5690815_7840 SRR5690815_7902 SRR5690815_794 SRR5690815_845 SRR5690815_8474 SRR5690815_8476 SRR5690815_8516 SRR5690815_9157 SRR5690815_9378 SRR5690815_9462 SRR5690815_9564 SRR5690815_9867 SRR5690815_9916 SRR5690815_9917 SRR5690816_10065 SRR5690816_10193 SRR5690816_10225 SRR5690816_10251 SRR5690816_10268 SRR5690816_10310 SRR5690816_1100 SRR5690816_1207 SRR5690816_1224 SRR5690816_1225 SRR5690816_1351 SRR5690816_1366 SRR5690816_1387 SRR5690816_14 SRR5690816_1522 SRR5690816_1714 SRR5690816_174 SRR5690816_1849 SRR5690816_2035 SRR5690816_2110 SRR5690816_2167 SRR5690816_2170 SRR5690816_2180 SRR5690816_2194 SRR5690816_2225 SRR5690816_2377 SRR5690816_2630 SRR5690816_271 SRR5690816_2737 SRR5690816_2766 SRR5690816_2809 SRR5690816_2871 SRR5690816_30 SRR5690816_311 SRR5690816_3118 SRR5690816_3325 SRR5690816_3351 SRR5690816_344 SRR5690816_3468 SRR5690816_3543 SRR5690816_3547 SRR5690816_3658 SRR5690816_3716 SRR5690816_3737 SRR5690816_3795 SRR5690816_3966 SRR5690816_4059 SRR5690816_4182 SRR5690816_4194 SRR5690816_4212 SRR5690816_4277 SRR5690816_4290 SRR5690816_4328 SRR5690816_455 SRR5690816_4635 SRR5690816_4780 SRR5690816_512 SRR5690816_5250 SRR5690816_5251 SRR5690816_5500 SRR5690816_5573 SRR5690816_5615 SRR5690816_5640 SRR5690816_5687 SRR5690816_5750 SRR5690816_5772 SRR5690816_59 SRR5690816_5951 SRR5690816_6004 SRR5690816_6039 SRR5690816_6108 SRR5690816_6168 SRR5690816_6318 SRR5690816_634 SRR5690816_6466 SRR5690816_6532 SRR5690816_6579 SRR5690816_6668 SRR5690816_6709 SRR5690816_6727 SRR5690816_6850 SRR5690816_6851 SRR5690816_7014 SRR5690816_7067 SRR5690816_7313 SRR5690816_7591 SRR5690816_7624 SRR5690816_7914 SRR5690816_8001 SRR5690816_8041 SRR5690816_8042 SRR5690816_8094 SRR5690816_8108 SRR5690816_826 SRR5690816_8261 SRR5690816_8273 SRR5690816_8322 SRR5690816_8387 SRR5690816_8412 SRR5690816_8417 SRR5690816_8620 SRR5690816_8688 SRR5690816_882 SRR5690816_8953 SRR5690816_9113 SRR5690816_9171 SRR5690816_9179 SRR5690816_9239 SRR5690816_926 SRR5690816_9264 SRR5690816_9266 SRR5690816_9308 SRR5690816_9379 SRR5690816_9451 SRR5690816_9535 SRR5690816_9546 SRR5690816_9575 SRR5690816_9733 SRR5690816_9752 SRR5690816_988 SRR5690817_10139 SRR5690817_10184 SRR5690817_10490 SRR5690817_10716 SRR5690817_10920 SRR5690817_1184 SRR5690817_1212 SRR5690817_1345 SRR5690817_1370 SRR5690817_1405 SRR5690817_1465 SRR5690817_1466 SRR5690817_1594 SRR5690817_1660 SRR5690817_1933 SRR5690817_2300 SRR5690817_2462 SRR5690817_2665 SRR5690817_3246 SRR5690817_3694 SRR5690817_3744 SRR5690817_3747 SRR5690817_393 SRR5690817_4695 SRR5690817_4908 SRR5690817_508 SRR5690817_5110 SRR5690817_5209 SRR5690817_5668 SRR5690817_6460 SRR5690817_6940 SRR5690817_6967 SRR5690817_7130 SRR5690817_7243 SRR5690817_7271 SRR5690817_7292 SRR5690817_7468 SRR5690817_7505 SRR5690817_7691 SRR5690817_8308 SRR5690817_8312 SRR5690817_8801 SRR5690817_8876 SRR5690817_8883 SRR5690817_9134 SRR5690817_9728 SRR5690836_1522 SRR5690836_1624 SRR5690836_2475 SRR5690836_3643 SRR5690836_3679 SRR5690836_3682 SRR5690836_3705 SRR5690836_3819 SRR5690836_4255 SRR5690836_4359 SRR5690836_4658 SRR5690836_4661 SRR5690836_4709 SRR5690836_4886 SRR5690836_5101 SRR5690836_5144 SRR5690836_5157 SRR5690836_5167 SRR5690836_5485 SRR5690836_5578 SRR5690836_5823 SRR5690836_5839 SRR5690836_6644 SRR5690836_7179 SRR5690836_7182 SRR5690836_744 SRR5690836_7451 SRR5690836_7504 SRR5690836_7505 SRR5690836_8426 SRR5690836_8427 SRR5690836_861 SRR5690836_8677 SRR5690836_8873 SRR5690836_9306 SRR5690836_9415 SRR5690837_10116 SRR5690837_1018 SRR5690837_1019 SRR5690837_1109 SRR5690837_1168 SRR5690837_1226 SRR5690837_1288 SRR5690837_1469 SRR5690837_1801 SRR5690837_2455 SRR5690837_2459 SRR5690837_2657 SRR5690837_3224 SRR5690837_3236 SRR5690837_3366 SRR5690837_3622 SRR5690837_4127 SRR5690837_4128 SRR5690837_4405 SRR5690837_4652 SRR5690837_4724 SRR5690837_5244 SRR5690837_55 SRR5690837_5537 SRR5690837_5619 SRR5690837_5790 SRR5690837_603 SRR5690837_6124 SRR5690837_630 SRR5690837_6562 SRR5690837_6980 SRR5690837_7373 SRR5690837_7723 SRR5690837_7725 SRR5690837_7862 SRR5690837_79 SRR5690837_7936 SRR5690837_8322 SRR5690837_8479 SRR5690837_8567 SRR5690837_8870 SRR5690837_8894 SRR5690837_8926 SRR5690837_9046 SRR5690837_9294 SRR5690837_9550 SRR5690837_9552 SRR5690837_9618 SRR5690839_1748 SRR5690839_3360 SRR5690839_3410 SRR5690839_3600 SRR5690839_4544 SRR5690839_4546 SRR5690839_6251 SRR5690839_6312 SRR5690840_10007 SRR5690840_1179 SRR5690840_1488 SRR5690840_1509 SRR5690840_1580 SRR5690840_1673 SRR5690840_1705 SRR5690840_1743 SRR5690840_1840 SRR5690840_2300 SRR5690840_2304 SRR5690840_2361 SRR5690840_2552 SRR5690840_2730 SRR5690840_3385 SRR5690840_3500 SRR5690840_3550 SRR5690840_3578 SRR5690840_3602 SRR5690840_3655 SRR5690840_3709 SRR5690840_3726 SRR5690840_3831 SRR5690840_3857 SRR5690840_3972 SRR5690840_4022 SRR5690840_4289 SRR5690840_4290 SRR5690840_4392 SRR5690840_4797 SRR5690840_4837 SRR5690840_4950 SRR5690840_5069 SRR5690840_5212 SRR5690840_5240 SRR5690840_5310 SRR5690840_5613 SRR5690840_5778 SRR5690840_5959 SRR5690840_5981 SRR5690840_624 SRR5690840_6299 SRR5690840_6366 SRR5690840_6459 SRR5690840_6608 SRR5690840_6893 SRR5690840_7089 SRR5690840_7117 SRR5690840_7195 SRR5690840_7218 SRR5690840_7258 SRR5690840_7302 SRR5690840_7458 SRR5690840_7459 SRR5690840_7842 SRR5690840_7843 SRR5690840_7852 SRR5690840_7946 SRR5690840_7987 SRR5690840_8175 SRR5690840_8177 SRR5690840_8278 SRR5690840_8336 SRR5690840_8959 SRR5690840_8979 SRR5690840_9128 SRR5690840_9158 SRR5690840_9242 SRR5690840_9376 SRR5690840_9377 SRR5690840_9538 SRR5690840_961 SRR5690840_9661 SRR5690841_10060 SRR5690841_3896 SRR5690841_4993 SRR5690842_136 SRR5690842_1522 SRR5690842_1845 SRR5690842_2448 SRR5690842_2680 SRR5690842_2960 SRR5690842_3257 SRR5690842_3708 SRR5690842_3955 SRR5690842_4560 SRR5690842_4834 SRR5690842_5246 SRR5690842_5249 SRR5690842_6602 SRR5690842_7156 SRR5690843_209 SRR5690843_3172 SRR5690844_10330 SRR5690844_1133 SRR5690844_2489 SRR5690844_7217 SRR5690844_7812 SRR5690844_7967 SRR5690844_9417 SRR5690844_9733 SRR5690845_10160 SRR5690845_10161 SRR5690845_1080 SRR5690845_1441 SRR5690845_1526 SRR5690845_1620 SRR5690845_1621 SRR5690845_26 SRR5690845_3071 SRR5690845_5413 SRR5690845_6661 SRR5690845_692 SRR5690845_8206 SRR5690845_8612 SRR5690845_8785 SRR5690845_9766 SRR5690848_10443 SRR5690848_6582 SRR5690848_7503 SRR5690849_10995 SRR5690849_1930 SRR5690849_1937 SRR5690849_3758 SRR5690849_5221 SRR5690849_6192 SRR5690849_6458 SRR5690849_9891 SRR5690849_9893 SRR5690850_1026 SRR5690850_1194 SRR5690850_1501 SRR5690850_1939 SRR5690850_2789 SRR5690850_2980 SRR5690850_3277 SRR5690850_3985 SRR5690850_4639 SRR5690850_464 SRR5690850_4947 SRR5690850_5024 SRR5690850_5260 SRR5690850_5426 SRR5690850_5726 SRR5690850_5926 SRR5690850_5927 SRR5690850_604 SRR5690850_6226 SRR5690850_6470 SRR5690850_6897 SRR5690850_7002 SRR5690850_7170 SRR5690850_7425 SRR5690850_767 SRR5690850_7688 SRR5690850_7842 SRR5690850_8031 SRR5690850_8399 SRR5690850_8416 SRR5690850_8550 SRR5690850_8921 SRR5690850_9175 SRR5690850_9512 SRR5690850_9751 SRR5690850_986 SRR5690850_9976 SRR5690851_1153 SRR5690851_1231 SRR5690851_1306 SRR5690851_1416 SRR5690851_1423 SRR5690851_1995 SRR5690851_2617 SRR5690851_2868 SRR5690851_2901 SRR5690851_4191 SRR5690851_4196 SRR5690851_4197 SRR5690851_4731 SRR5690851_4734 SRR5690851_489 SRR5690851_5377 SRR5690851_5518 SRR5690851_5659 SRR5690851_7136 SRR5690851_7206 SRR5690851_7303 SRR5690851_7522 SRR5690851_7850 SRR5690851_7851 SRR5690851_8552 SRR5690851_9043 SRR5690851_9532 SRR5690851_9822 SRR5690852_1005 SRR5690852_10268 SRR5690852_1133 SRR5690852_1175 SRR5690852_1176 SRR5690852_1274 SRR5690852_1352 SRR5690852_1583 SRR5690852_1587 SRR5690852_1595 SRR5690852_1685 SRR5690852_1746 SRR5690852_1795 SRR5690852_198 SRR5690852_2245 SRR5690852_2266 SRR5690852_2309 SRR5690852_2388 SRR5690852_2394 SRR5690852_2404 SRR5690852_2454 SRR5690852_247 SRR5690852_2558 SRR5690852_2890 SRR5690852_2959 SRR5690852_324 SRR5690852_3259 SRR5690852_3389 SRR5690852_3397 SRR5690852_3592 SRR5690852_3699 SRR5690852_37 SRR5690852_3751 SRR5690852_3772 SRR5690852_3783 SRR5690852_3854 SRR5690852_3964 SRR5690852_4090 SRR5690852_4151 SRR5690852_4309 SRR5690852_4404 SRR5690852_4476 SRR5690852_4478 SRR5690852_4695 SRR5690852_4696 SRR5690852_4802 SRR5690852_4859 SRR5690852_4903 SRR5690852_4907 SRR5690852_5177 SRR5690852_5222 SRR5690852_5394 SRR5690852_5505 SRR5690852_5588 SRR5690852_5598 SRR5690852_5835 SRR5690852_5843 SRR5690852_5928 SRR5690852_6065 SRR5690852_6116 SRR5690852_6230 SRR5690852_6518 SRR5690852_6654 SRR5690852_6699 SRR5690852_6924 SRR5690852_710 SRR5690852_7124 SRR5690852_73 SRR5690852_7358 SRR5690852_7381 SRR5690852_7382 SRR5690852_7395 SRR5690852_7536 SRR5690852_7552 SRR5690852_7645 SRR5690852_7812 SRR5690852_7816 SRR5690852_7966 SRR5690852_8045 SRR5690852_8093 SRR5690852_8317 SRR5690852_8339 SRR5690852_8509 SRR5690852_8510 SRR5690852_8720 SRR5690852_8721 SRR5690852_8763 SRR5690852_8825 SRR5690852_8972 SRR5690852_9074 SRR5690852_9157 SRR5690852_9196 SRR5690852_9198 SRR5690852_9455 SRR5690852_9497 SRR5690852_9636 SRR5690852_975 SRR5690852_9751 SRR5690852_9774 SRR5690852_9911 SRR5690852_9949 SRR5690852_9997 SRR5690853_10084 SRR5690853_10235 SRR5690853_1046 SRR5690853_1117 SRR5690853_1136 SRR5690853_1232 SRR5690853_1249 SRR5690853_1280 SRR5690853_1323 SRR5690853_1396 SRR5690853_1398 SRR5690853_1516 SRR5690853_1529 SRR5690853_1535 SRR5690853_1548 SRR5690853_1667 SRR5690853_1673 SRR5690853_1700 SRR5690853_1711 SRR5690853_1713 SRR5690853_1723 SRR5690853_1747 SRR5690853_1796 SRR5690853_1959 SRR5690853_2006 SRR5690853_2138 SRR5690853_2196 SRR5690853_2218 SRR5690853_2297 SRR5690853_2390 SRR5690853_2413 SRR5690853_2480 SRR5690853_2658 SRR5690853_272 SRR5690853_2789 SRR5690853_29 SRR5690853_3184 SRR5690853_3309 SRR5690853_3389 SRR5690853_3442 SRR5690853_3572 SRR5690853_3634 SRR5690853_3665 SRR5690853_3804 SRR5690853_3813 SRR5690853_3829 SRR5690853_3990 SRR5690853_4008 SRR5690853_413 SRR5690853_4273 SRR5690853_4274 SRR5690853_4295 SRR5690853_4305 SRR5690853_441 SRR5690853_4575 SRR5690853_4591 SRR5690853_460 SRR5690853_4671 SRR5690853_4688 SRR5690853_4733 SRR5690853_4787 SRR5690853_4868 SRR5690853_4875 SRR5690853_4915 SRR5690853_4999 SRR5690853_5007 SRR5690853_5046 SRR5690853_5055 SRR5690853_5075 SRR5690853_5111 SRR5690853_5162 SRR5690853_5268 SRR5690853_5286 SRR5690853_5288 SRR5690853_5307 SRR5690853_5316 SRR5690853_5331 SRR5690853_5355 SRR5690853_5376 SRR5690853_5402 SRR5690853_5423 SRR5690853_5459 SRR5690853_5497 SRR5690853_5543 SRR5690853_5657 SRR5690853_5751 SRR5690853_5808 SRR5690853_5932 SRR5690853_6027 SRR5690853_6036 SRR5690853_605 SRR5690853_6100 SRR5690853_6235 SRR5690853_6494 SRR5690853_6535 SRR5690853_6536 SRR5690853_6544 SRR5690853_656 SRR5690853_6634 SRR5690853_6680 SRR5690853_679 SRR5690853_6948 SRR5690853_6950 SRR5690853_70 SRR5690853_7038 SRR5690853_7159 SRR5690853_7353 SRR5690853_7439 SRR5690853_76 SRR5690853_7655 SRR5690853_7832 SRR5690853_80 SRR5690853_8031 SRR5690853_804 SRR5690853_8065 SRR5690853_8094 SRR5690853_822 SRR5690853_8254 SRR5690853_8263 SRR5690853_8318 SRR5690853_836 SRR5690853_838 SRR5690853_8431 SRR5690853_8433 SRR5690853_8473 SRR5690853_8478 SRR5690853_8479 SRR5690853_8480 SRR5690853_8486 SRR5690853_8487 SRR5690853_8489 SRR5690853_8490 SRR5690853_8529 SRR5690853_8546 SRR5690853_8605 SRR5690853_8666 SRR5690853_8697 SRR5690853_8763 SRR5690853_8858 SRR5690853_8923 SRR5690853_8925 SRR5690853_8969 SRR5690853_91 SRR5690853_9212 SRR5690853_9214 SRR5690853_9218 SRR5690853_9234 SRR5690853_9568 SRR5690853_9610 SRR5690853_9633 SRR5690853_9696 SRR5690853_9893 SRR5690887_1423 SRR5690887_3421 SRR5690887_352 SRR5690887_3752 SRR5690887_3941 SRR5690887_4143 SRR5690887_4223 SRR5690887_4710 SRR5690887_5020 SRR5690887_5626 SRR5690887_5627 SRR5690887_6553 SRR5690887_6807 SRR5690887_7586 SRR5690888_1170 SRR5690888_1947 SRR5690888_1949 SRR5690888_2192 SRR5690888_2551 SRR5690888_341 SRR5690888_4838 SRR5690888_7248 SRR5690889_10096 SRR5690889_6103 SRR5690894_1971 SRR5690895_10347 SRR5690895_315 SRR5690895_5072 SRR5690895_5536 SRR5690895_8430 SRR5690911_4512 SRR5690911_4830 SRR5690911_690 SRR5690911_7913 SRR5690918_10461 SRR5690918_783 SRR5690918_9401 SRR5690919_5534 SRR5690930_1072 SRR5690930_5894 SRR5690930_6576 SRR5690934_4821 SRR5690946_1106 SRR5690946_1144 SRR5690946_1179 SRR5690946_1314 SRR5690946_1451 SRR5690946_1538 SRR5690946_1743 SRR5690946_2145 SRR5690946_2182 SRR5690946_2214 SRR5690946_2613 SRR5690946_281 SRR5690946_3014 SRR5690946_3031 SRR5690946_3227 SRR5690946_3283 SRR5690946_3324 SRR5690946_3418 SRR5690946_352 SRR5690946_3581 SRR5690946_3951 SRR5690946_3954 SRR5690946_4546 SRR5690946_4548 SRR5690946_4554 SRR5690946_5199 SRR5690946_5358 SRR5690946_540 SRR5690946_547 SRR5690946_5475 SRR5690946_5558 SRR5690946_5559 SRR5690946_5591 SRR5690946_5959 SRR5690946_5963 SRR5690946_5964 SRR5690946_6408 SRR5690946_6409 SRR5690946_700 SRR5690946_725 SRR5690946_726 SRR5690946_7288 SRR5690946_7409 SRR5690946_7467 SRR5690946_7680 SRR5690946_7726 SRR5690946_7765 SRR5690946_7898 SRR5690946_8202 SRR5690946_8259 SRR5690946_838 SRR5690946_851 SRR5690946_8670 SRR5690946_875 SRR5690946_8839 SRR5690946_8971 SRR5690946_9212 SRR5690946_9264 SRR5690946_9273 SRR5690946_9575 SRR5690946_9624 SRR5690946_9715 SRR5690946_9961 SRR5690949_10021 SRR5690949_10048 SRR5690949_10290 SRR5690949_110 SRR5690949_1215 SRR5690949_1216 SRR5690949_1261 SRR5690949_1518 SRR5690949_175 SRR5690949_1751 SRR5690949_1921 SRR5690949_207 SRR5690949_2129 SRR5690949_2155 SRR5690949_239 SRR5690949_266 SRR5690949_2933 SRR5690949_3095 SRR5690949_326 SRR5690949_3409 SRR5690949_3665 SRR5690949_3793 SRR5690949_3831 SRR5690949_3930 SRR5690949_4043 SRR5690949_4045 SRR5690949_4152 SRR5690949_4163 SRR5690949_4719 SRR5690949_4841 SRR5690949_4916 SRR5690949_4927 SRR5690949_4966 SRR5690949_4971 SRR5690949_5384 SRR5690949_5385 SRR5690949_5489 SRR5690949_5655 SRR5690949_5756 SRR5690949_6013 SRR5690949_6129 SRR5690949_6153 SRR5690949_6197 SRR5690949_6542 SRR5690949_6668 SRR5690949_6798 SRR5690949_7057 SRR5690949_7710 SRR5690949_7742 SRR5690949_7863 SRR5690949_7920 SRR5690949_7932 SRR5690949_7938 SRR5690949_805 SRR5690949_8107 SRR5690949_8240 SRR5690949_8436 SRR5690949_8816 SRR5690949_8975 SRR5690949_8991 SRR5690949_900 SRR5690949_9181 SRR5690949_9196 SRR5690949_9409 SRR5690949_9519 SRR5690949_9684 SRR5690949_9751 SRR5690949_9805 SRR5690949_9806 SRR5690949_9852 SRR5690949_989 SRR5690949_9895 SRR5690952_3069 SRR5690952_4589 SRR5690952_6013 SRR5690952_6014 SRR5690952_7535 SRR5690952_8507 SRR5690952_8568 SRR5690952_86 SRR5690953_4186 SRR5690953_8780 SRR5690953_8898 SRR5690954_8908 SRR5690958_9932 SRR5690967_10285 SRR5690967_10309 SRR5690967_110 SRR5690967_1232 SRR5690967_138 SRR5690967_2584 SRR5690967_3519 SRR5690967_4237 SRR5690967_4491 SRR5690967_486 SRR5690967_4870 SRR5690967_4875 SRR5690967_4944 SRR5690967_5197 SRR5690967_571 SRR5690967_6215 SRR5690967_6406 SRR5690967_6729 SRR5690967_6812 SRR5690967_6813 SRR5690967_6886 SRR5690967_7068 SRR5690967_7301 SRR5690967_7560 SRR5690967_7635 SRR5690967_7976 SRR5690967_8509 SRR5690967_8682 SRR5690967_9155 SRR5690967_9648 SRR5690967_9861 SRR5690970_10112 SRR5690970_10216 SRR5690970_1658 SRR5690970_2421 SRR5690970_2697 SRR5690970_3326 SRR5690970_3411 SRR5690970_4261 SRR5690970_476 SRR5690970_5059 SRR5690970_506 SRR5690970_5060 SRR5690970_5061 SRR5690970_5320 SRR5690970_7101 SRR5690970_7438 SRR5690970_7558 SRR5690970_8426 SRR5690970_8876 SRR5690970_9106 SRR5690970_9216 SRR5690971_4518 SRR5690972_1343 SRR5690972_1405 SRR5690972_1751 SRR5690972_2129 SRR5690972_238 SRR5690972_3446 SRR5690972_3901 SRR5690972_4308 SRR5690972_4485 SRR5690972_4958 SRR5690972_5987 SRR5690972_9631 SRR5690972_9993 SRR5690973_1035 SRR5690973_1295 SRR5690973_175 SRR5690973_1821 SRR5690973_2391 SRR5690973_3916 SRR5690973_5664 SRR5690973_5959 SRR5690973_5960 SRR5690973_6851 SRR5690973_7113 SRR5690973_7259 SRR5690973_8532 SRR5690973_9153 SRR5690973_9357 SRR5690974_10055 SRR5690974_10068 SRR5690974_1172 SRR5690974_1460 SRR5690974_1536 SRR5690974_1560 SRR5690974_1610 SRR5690974_1753 SRR5690974_2178 SRR5690974_3411 SRR5690974_3579 SRR5690974_3655 SRR5690974_430 SRR5690974_4520 SRR5690974_4746 SRR5690974_55 SRR5690974_5602 SRR5690974_5765 SRR5690974_5775 SRR5690974_5926 SRR5690974_6099 SRR5690974_6383 SRR5690974_6524 SRR5690974_6528 SRR5690974_7012 SRR5690974_7013 SRR5690974_7357 SRR5690974_745 SRR5690974_7461 SRR5690974_7462 SRR5690974_7497 SRR5690974_7508 SRR5690974_782 SRR5690974_8116 SRR5690974_8117 SRR5690974_8326 SRR5690974_8350 SRR5690974_8597 SRR5690974_8985 SRR5690974_9197 SRR5690974_9280 SRR5690974_9488 SRR5690974_9699 SRR5690974_9700 SRR5690974_9701 SRR5690975_1346 SRR5690975_1560 SRR5690975_1843 SRR5690975_2390 SRR5690975_2419 SRR5690975_2927 SRR5690975_4382 SRR5690975_5421 SRR5690975_7246 SRR5690975_7266 SRR5690975_8634 SRR5690975_8644 SRR5690975_9458 SRR5690975_9951 SRR5690976_1652 SRR5690976_1806 SRR5690976_2184 SRR5690976_2214 SRR5690976_2375 SRR5690976_3643 SRR5690976_3740 SRR5690976_4044 SRR5690976_4237 SRR5690976_4328 SRR5690976_4388 SRR5690976_443 SRR5690976_4656 SRR5690976_4658 SRR5690976_511 SRR5690976_515 SRR5690976_5440 SRR5690976_572 SRR5690976_5815 SRR5690976_5994 SRR5690976_6253 SRR5690976_6409 SRR5690976_6508 SRR5690976_6824 SRR5690976_7024 SRR5690976_723 SRR5690976_7525 SRR5690976_7831 SRR5690976_8109 SRR5690976_8222 SRR5690976_8430 SRR5690976_8717 SRR5690976_8989 SRR5690976_9091 SRR5690976_9179 SRR5690976_938 SRR5690976_9788 SRR5690977_10034 SRR5690977_1586 SRR5690977_1783 SRR5690977_1818 SRR5690977_2028 SRR5690977_2296 SRR5690977_3672 SRR5690977_3842 SRR5690977_5274 SRR5690977_569 SRR5690977_6115 SRR5690977_616 SRR5690977_6583 SRR5690977_6636 SRR5690977_7141 SRR5690977_7149 SRR5690977_7657 SRR5690977_8173 SRR5690977_8310 SRR5690977_8929 SRR5690977_976 SRR5690979_1486 SRR5690979_2247 SRR5690979_2373 SRR5690979_3851 SRR5690979_434 SRR5690979_459 SRR5690979_4931 SRR5690979_6545 SRR5690979_7576 SRR5690979_9379 SRR5690979_955 SRR5690980_10151 SRR5690980_1123 SRR5690980_1212 SRR5690980_1296 SRR5690980_1774 SRR5690980_1866 SRR5690980_1876 SRR5690980_1911 SRR5690980_228 SRR5690980_2320 SRR5690980_2785 SRR5690980_2917 SRR5690980_2984 SRR5690980_3034 SRR5690980_3157 SRR5690980_3362 SRR5690980_3367 SRR5690980_3645 SRR5690980_3826 SRR5690980_40 SRR5690980_4136 SRR5690980_4179 SRR5690980_4196 SRR5690980_4197 SRR5690980_4385 SRR5690980_4867 SRR5690980_4888 SRR5690980_4900 SRR5690980_5014 SRR5690980_5720 SRR5690980_5932 SRR5690980_622 SRR5690980_6546 SRR5690980_6722 SRR5690980_6876 SRR5690980_7041 SRR5690980_7082 SRR5690980_7108 SRR5690980_7479 SRR5690980_7480 SRR5690980_7515 SRR5690980_7859 SRR5690980_8206 SRR5690980_8513 SRR5690980_8526 SRR5690980_8716 SRR5690980_8859 SRR5690980_9003 SRR5690980_9138 SRR5690980_928 SRR5690980_9535 SRR5690980_9566 SRR5690980_9645 SRR5690980_9689 SRR5690980_9710 SRR5690980_9711 SRR5690980_9723 SRR5690980_9725 SRR5690991_2125 SRR5690991_5130 SRR5690991_7114 SRR5690991_9830 SRR5690992_10247 SRR5690992_1330 SRR5690992_1362 SRR5690992_149 SRR5690992_1534 SRR5690992_1586 SRR5690992_1622 SRR5690992_1790 SRR5690992_185 SRR5690992_1911 SRR5690992_226 SRR5690992_2329 SRR5690992_2482 SRR5690992_2484 SRR5690992_2874 SRR5690992_2895 SRR5690992_3114 SRR5690992_3238 SRR5690992_3242 SRR5690992_3354 SRR5690992_3551 SRR5690992_3626 SRR5690992_3661 SRR5690992_3776 SRR5690992_3790 SRR5690992_4162 SRR5690992_4194 SRR5690992_4341 SRR5690992_4858 SRR5690992_4933 SRR5690992_4955 SRR5690992_4967 SRR5690992_5134 SRR5690992_5142 SRR5690992_5157 SRR5690992_531 SRR5690992_6322 SRR5690992_6442 SRR5690992_6551 SRR5690992_6646 SRR5690992_7087 SRR5690992_7390 SRR5690992_7458 SRR5690992_7468 SRR5690992_7497 SRR5690992_7503 SRR5690992_76 SRR5690992_7615 SRR5690992_765 SRR5690992_8012 SRR5690992_8415 SRR5690992_8588 SRR5690992_8759 SRR5690992_8936 SRR5690992_9171 SRR5690992_9177 SRR5690992_9331 SRR5690992_9422 SRR5690992_9423 SRR5690992_9432 SRR5690992_9454 SRR5690995_2527 SRR5690997_1021 SRR5690997_1036 SRR5690997_10429 SRR5690997_2104 SRR5690997_2206 SRR5690997_2886 SRR5690997_599 SRR5690997_649 SRR5690997_7419 SRR5690997_8031 SRR5690997_8661 SRR5690999_1405 SRR5690999_2272 SRR5690999_2554 SRR5690999_3124 SRR5690999_3504 SRR5690999_4214 SRR5690999_4219 SRR5690999_428 SRR5690999_4706 SRR5690999_4708 SRR5690999_481 SRR5690999_482 SRR5690999_4843 SRR5690999_5844 SRR5690999_6420 SRR5690999_6525 SRR5690999_6705 SRR5690999_7286 SRR5690999_8015 SRR5691002_10164 SRR5691004_10059 SRR5691004_1546 SRR5691004_184 SRR5691004_2236 SRR5691004_2254 SRR5691004_251 SRR5691004_3354 SRR5691004_3403 SRR5691004_3855 SRR5691004_3896 SRR5691004_3938 SRR5691004_4024 SRR5691004_4058 SRR5691004_4300 SRR5691004_4485 SRR5691004_5119 SRR5691004_5218 SRR5691004_5438 SRR5691004_5507 SRR5691004_599 SRR5691004_6250 SRR5691004_6801 SRR5691004_6938 SRR5691004_6972 SRR5691004_704 SRR5691004_7252 SRR5691004_734 SRR5691004_735 SRR5691004_7362 SRR5691004_7403 SRR5691004_7406 SRR5691004_7488 SRR5691004_7600 SRR5691004_7602 SRR5691004_7977 SRR5691004_8470 SRR5691004_9047 SRR5691004_9524 SRR5691004_9887 SRR5691030_10293 SRR5691030_10294 SRR5691030_10375 SRR5691030_4158 SRR5691030_4654 SRR5691030_6592 SRR5691030_68 SRR5691030_8048 SRR5691030_9727 SRR5691031_10167 SRR5691031_1115 SRR5691031_1167 SRR5691031_1309 SRR5691031_1732 SRR5691031_245 SRR5691031_2868 SRR5691031_3054 SRR5691031_3165 SRR5691031_3479 SRR5691031_3662 SRR5691031_3789 SRR5691031_3996 SRR5691031_4076 SRR5691031_4301 SRR5691031_4352 SRR5691031_4370 SRR5691031_4814 SRR5691031_5133 SRR5691031_5429 SRR5691031_5460 SRR5691031_548 SRR5691031_5914 SRR5691031_6207 SRR5691031_6364 SRR5691031_637 SRR5691031_6573 SRR5691031_6820 SRR5691031_7134 SRR5691031_7300 SRR5691031_7302 SRR5691031_7329 SRR5691031_7515 SRR5691031_7516 SRR5691031_7563 SRR5691031_7618 SRR5691031_8321 SRR5691031_8324 SRR5691031_8980 SRR5691031_9108 SRR5691031_9109 SRR5691031_9128 SRR5691031_9278 SRR5691031_970 SRR5691031_971 SRR5691031_972 SRR5691031_9760 SRR5691031_9894 SRR5691031_9971 SRR5691032_10159 SRR5691032_1290 SRR5691032_2018 SRR5691032_2214 SRR5691032_2295 SRR5691032_2612 SRR5691032_2765 SRR5691032_293 SRR5691032_3291 SRR5691032_3378 SRR5691032_3696 SRR5691032_3854 SRR5691032_4025 SRR5691032_4372 SRR5691032_4477 SRR5691032_4614 SRR5691032_4826 SRR5691032_5105 SRR5691032_5415 SRR5691032_5430 SRR5691032_5558 SRR5691032_5568 SRR5691032_5717 SRR5691032_5913 SRR5691032_5953 SRR5691032_6171 SRR5691032_6265 SRR5691032_7004 SRR5691032_7009 SRR5691032_7062 SRR5691032_7164 SRR5691032_7320 SRR5691032_738 SRR5691032_7700 SRR5691032_7886 SRR5691032_7972 SRR5691032_8036 SRR5691032_8164 SRR5691032_8184 SRR5691032_8218 SRR5691032_8278 SRR5691032_8587 SRR5691032_8589 SRR5691032_8802 SRR5691032_9049 SRR5691032_9726 SRR5691032_9990 SRR5691034_10189 SRR5691034_2837 SRR5691035_10088 SRR5691035_10238 SRR5691035_1441 SRR5691035_2629 SRR5691035_289 SRR5691035_2925 SRR5691035_4455 SRR5691035_4459 SRR5691035_4636 SRR5691035_5217 SRR5691035_5879 SRR5691035_5953 SRR5691035_6736 SRR5691035_691 SRR5691035_7141 SRR5691035_7678 SRR5691035_8719 SRR5691035_8931 SRR5691035_8975 SRR5691035_9822 SRR5691036_10173 SRR5691036_10184 SRR5691036_10209 SRR5691036_1371 SRR5691036_1374 SRR5691036_1385 SRR5691036_1441 SRR5691036_1524 SRR5691036_1827 SRR5691036_1948 SRR5691036_2057 SRR5691036_216 SRR5691036_2354 SRR5691036_2389 SRR5691036_2461 SRR5691036_2463 SRR5691036_2515 SRR5691036_2647 SRR5691036_2649 SRR5691036_2817 SRR5691036_2845 SRR5691036_3496 SRR5691036_35 SRR5691036_3503 SRR5691036_3668 SRR5691036_3798 SRR5691036_3828 SRR5691036_3840 SRR5691036_3871 SRR5691036_4069 SRR5691036_4096 SRR5691036_4123 SRR5691036_4191 SRR5691036_4192 SRR5691036_4271 SRR5691036_4299 SRR5691036_4310 SRR5691036_4600 SRR5691036_4613 SRR5691036_4710 SRR5691036_4925 SRR5691036_4970 SRR5691036_5052 SRR5691036_5305 SRR5691036_5420 SRR5691036_557 SRR5691036_558 SRR5691036_5854 SRR5691036_596 SRR5691036_6053 SRR5691036_6248 SRR5691036_6299 SRR5691036_6300 SRR5691036_6385 SRR5691036_648 SRR5691036_6644 SRR5691036_6742 SRR5691036_6888 SRR5691036_7077 SRR5691036_7146 SRR5691036_7152 SRR5691036_716 SRR5691036_718 SRR5691036_719 SRR5691036_720 SRR5691036_7491 SRR5691036_7606 SRR5691036_7680 SRR5691036_7822 SRR5691036_7823 SRR5691036_7892 SRR5691036_7901 SRR5691036_8040 SRR5691036_8086 SRR5691036_8628 SRR5691036_91 SRR5691036_9351 SRR5691036_9422 SRR5691036_9436 SRR5691036_9471 SRR5691036_9502 SRR5691036_9516 SRR5691036_9517 SRR5691036_9589 SRR5691036_9615 SRR5691036_9664 SRR5691036_9678 SRR5691036_9698 SRR5691036_9705 SRR5691036_9731 SRR5691036_9811 SRR5691036_9889 SRR5691036_9942 SRR5691036_9954 SRR5691036_9955 SRR5691036_9958 SRR5691036_9960 SRR5691037_10025 SRR5691037_10027 SRR5691038_10211 SRR5691038_1041 SRR5691038_135 SRR5691038_342 SRR5691038_4220 SRR5691038_4668 SRR5691038_4669 SRR5691038_6053 SRR5691038_6088 SRR5691038_7546 SRR5691038_7681 SRR5691038_7684 SRR5691038_820 SRR5691038_9803 SRR5691039_6035 SRR5691039_655 SRR5690809_1643 SRR5690809_1644 SRR5690809_1645 SRR5690809_1646 SRR5690809_2331 SRR5690809_4533 SRR5690809_4537 SRR5690809_4682 SRR5690809_4828 SRR5690809_4829 SRR5690809_4832 SRR5690809_5278 SRR5690809_5279 SRR5690809_5296 SRR5690809_6339 SRR5690809_6690 SRR5690809_6694 SRR5690809_6698 SRR5690809_7729 SRR5690809_7899 SRR5690809_7904 SRR5690809_8686 SRR5690809_9794 SRR5690810_70 SRR5690810_76 SRR5690810_77 SRR5690810_337 SRR5690811_209 SRR5690811_210 SRR5690811_328 SRR5690811_329 SRR5690811_674 SRR5690811_675 SRR5690811_676 SRR5690811_1126 SRR5690811_1128 SRR5690811_2321 SRR5690811_2322 SRR5690811_2548 SRR5690811_2549 SRR5690811_2550 SRR5690811_3525 SRR5690811_3850 SRR5690811_4289 SRR5690811_4365 SRR5690811_4477 SRR5690811_4639 SRR5690811_5113 SRR5690811_5114 SRR5690811_5239 SRR5690811_5689 SRR5690811_5890 SRR5690811_5891 SRR5690811_6904 SRR5690811_8106 SRR5690811_8471 SRR5690811_8586 SRR5690811_8587 SRR5690811_8588 SRR5690811_8717 SRR5690811_8863 SRR5690811_9008 SRR5690811_9009 SRR5690811_9010 SRR5690811_9108 SRR5690811_9441 SRR5690811_9516 SRR5690811_9589 SRR5690811_9876 SRR5690811_9877 SRR5690811_10127 SRR5690811_10128 SRR5690813_75 SRR5690813_111 SRR5690813_112 SRR5690813_113 SRR5690813_227 SRR5690813_228 SRR5690813_232 SRR5690813_1943 SRR5690813_2318 SRR5690813_3197 SRR5690813_3198 SRR5690813_3484 SRR5690813_5310 SRR5690813_5311 SRR5690813_5720 SRR5690813_6269 SRR5690813_6270 SRR5690813_6271 SRR5690813_8095 SRR5690813_8096 SRR5690813_8118 SRR5690813_8212 SRR5690813_8214 SRR5690813_8421 SRR5690813_8541 SRR5690813_8991 SRR5690814_1481 SRR5690814_2219 SRR5690814_2220 SRR5690814_6514 SRR5690814_6515 SRR5690814_6517 SRR5690815_15 SRR5690815_17 SRR5690815_28 SRR5690815_29 SRR5690815_30 SRR5690815_40 SRR5690815_41 SRR5690815_54 SRR5690815_62 SRR5690815_63 SRR5690815_74 SRR5690815_75 SRR5690815_76 SRR5690815_100 SRR5690815_101 SRR5690815_102 SRR5690815_124 SRR5690815_149 SRR5690815_150 SRR5690815_168 SRR5690815_198 SRR5690815_215 SRR5690815_220 SRR5690815_221 SRR5690815_237 SRR5690815_239 SRR5690815_240 SRR5690815_249 SRR5690815_306 SRR5690815_307 SRR5690815_389 SRR5690815_392 SRR5690815_394 SRR5690815_395 SRR5690815_420 SRR5690815_421 SRR5690815_448 SRR5690815_487 SRR5690815_510 SRR5690815_512 SRR5690815_602 SRR5690815_629 SRR5690815_660 SRR5690815_662 SRR5690815_664 SRR5690815_710 SRR5690815_711 SRR5690815_712 SRR5690815_792 SRR5690815_817 SRR5690815_818 SRR5690815_819 SRR5690815_838 SRR5690815_839 SRR5690815_844 SRR5690815_858 SRR5690815_861 SRR5690815_862 SRR5690815_873 SRR5690815_887 SRR5690815_890 SRR5690815_891 SRR5690815_892 SRR5690815_902 SRR5690815_903 SRR5690815_921 SRR5690815_922 SRR5690815_939 SRR5690815_1029 SRR5690815_1031 SRR5690815_1032 SRR5690815_1064 SRR5690815_1072 SRR5690815_1074 SRR5690815_1076 SRR5690815_1084 SRR5690815_1085 SRR5690815_1093 SRR5690815_1114 SRR5690815_1136 SRR5690815_1137 SRR5690815_1148 SRR5690815_1151 SRR5690815_1160 SRR5690815_1161 SRR5690815_1169 SRR5690815_1177 SRR5690815_1178 SRR5690815_1180 SRR5690815_1181 SRR5690815_1183 SRR5690815_1212 SRR5690815_1226 SRR5690815_1227 SRR5690815_1239 SRR5690815_1253 SRR5690815_1254 SRR5690815_1259 SRR5690815_1260 SRR5690815_1263 SRR5690815_1265 SRR5690815_1266 SRR5690815_1311 SRR5690815_1373 SRR5690815_1374 SRR5690815_1375 SRR5690815_1377 SRR5690815_1378 SRR5690815_1426 SRR5690815_1468 SRR5690815_1469 SRR5690815_1511 SRR5690815_1512 SRR5690815_1576 SRR5690815_1630 SRR5690815_1755 SRR5690815_1808 SRR5690815_1833 SRR5690815_1872 SRR5690815_1875 SRR5690815_1885 SRR5690815_1886 SRR5690815_1911 SRR5690815_1929 SRR5690815_1942 SRR5690815_1943 SRR5690815_1964 SRR5690815_1983 SRR5690815_1985 SRR5690815_1989 SRR5690815_1991 SRR5690815_1999 SRR5690815_2038 SRR5690815_2086 SRR5690815_2088 SRR5690815_2107 SRR5690815_2119 SRR5690815_2136 SRR5690815_2145 SRR5690815_2189 SRR5690815_2234 SRR5690815_2272 SRR5690815_2273 SRR5690815_2275 SRR5690815_2276 SRR5690815_2328 SRR5690815_2329 SRR5690815_2377 SRR5690815_2378 SRR5690815_2387 SRR5690815_2389 SRR5690815_2390 SRR5690815_2395 SRR5690815_2420 SRR5690815_2430 SRR5690815_2431 SRR5690815_2436 SRR5690815_2438 SRR5690815_2441 SRR5690815_2443 SRR5690815_2466 SRR5690815_2467 SRR5690815_2488 SRR5690815_2497 SRR5690815_2510 SRR5690815_2511 SRR5690815_2516 SRR5690815_2545 SRR5690815_2568 SRR5690815_2569 SRR5690815_2581 SRR5690815_2687 SRR5690815_2698 SRR5690815_2754 SRR5690815_2756 SRR5690815_2829 SRR5690815_2892 SRR5690815_2894 SRR5690815_2895 SRR5690815_2896 SRR5690815_2897 SRR5690815_2905 SRR5690815_2935 SRR5690815_2937 SRR5690815_2938 SRR5690815_2939 SRR5690815_2940 SRR5690815_2941 SRR5690815_2950 SRR5690815_3021 SRR5690815_3057 SRR5690815_3061 SRR5690815_3063 SRR5690815_3064 SRR5690815_3066 SRR5690815_3104 SRR5690815_3105 SRR5690815_3125 SRR5690815_3126 SRR5690815_3127 SRR5690815_3130 SRR5690815_3178 SRR5690815_3179 SRR5690815_3180 SRR5690815_3209 SRR5690815_3211 SRR5690815_3297 SRR5690815_3299 SRR5690815_3300 SRR5690815_3301 SRR5690815_3316 SRR5690815_3351 SRR5690815_3353 SRR5690815_3382 SRR5690815_3391 SRR5690815_3392 SRR5690815_3393 SRR5690815_3418 SRR5690815_3436 SRR5690815_3463 SRR5690815_3465 SRR5690815_3482 SRR5690815_3485 SRR5690815_3486 SRR5690815_3495 SRR5690815_3520 SRR5690815_3521 SRR5690815_3524 SRR5690815_3525 SRR5690815_3527 SRR5690815_3550 SRR5690815_3553 SRR5690815_3561 SRR5690815_3562 SRR5690815_3563 SRR5690815_3570 SRR5690815_3572 SRR5690815_3599 SRR5690815_3645 SRR5690815_3658 SRR5690815_3718 SRR5690815_3865 SRR5690815_3870 SRR5690815_3969 SRR5690815_3970 SRR5690815_4127 SRR5690815_4128 SRR5690815_4145 SRR5690815_4163 SRR5690815_4286 SRR5690815_4308 SRR5690815_4310 SRR5690815_4333 SRR5690815_4335 SRR5690815_4336 SRR5690815_4337 SRR5690815_4338 SRR5690815_4343 SRR5690815_4418 SRR5690815_4420 SRR5690815_4457 SRR5690815_4460 SRR5690815_4461 SRR5690815_4465 SRR5690815_4466 SRR5690815_4484 SRR5690815_4495 SRR5690815_4525 SRR5690815_4527 SRR5690815_4564 SRR5690815_4631 SRR5690815_4632 SRR5690815_4634 SRR5690815_4656 SRR5690815_4657 SRR5690815_4659 SRR5690815_4660 SRR5690815_4663 SRR5690815_4686 SRR5690815_4689 SRR5690815_4690 SRR5690815_4691 SRR5690815_4756 SRR5690815_4790 SRR5690815_4791 SRR5690815_4792 SRR5690815_4810 SRR5690815_4811 SRR5690815_4828 SRR5690815_4859 SRR5690815_4872 SRR5690815_4883 SRR5690815_4884 SRR5690815_4888 SRR5690815_4889 SRR5690815_4914 SRR5690815_4915 SRR5690815_4936 SRR5690815_4966 SRR5690815_4967 SRR5690815_4983 SRR5690815_4995 SRR5690815_4996 SRR5690815_4997 SRR5690815_5030 SRR5690815_5042 SRR5690815_5054 SRR5690815_5055 SRR5690815_5089 SRR5690815_5119 SRR5690815_5122 SRR5690815_5123 SRR5690815_5168 SRR5690815_5174 SRR5690815_5176 SRR5690815_5177 SRR5690815_5178 SRR5690815_5198 SRR5690815_5199 SRR5690815_5262 SRR5690815_5264 SRR5690815_5366 SRR5690815_5367 SRR5690815_5371 SRR5690815_5378 SRR5690815_5380 SRR5690815_5381 SRR5690815_5382 SRR5690815_5383 SRR5690815_5388 SRR5690815_5389 SRR5690815_5445 SRR5690815_5446 SRR5690815_5496 SRR5690815_5499 SRR5690815_5575 SRR5690815_5590 SRR5690815_5624 SRR5690815_5636 SRR5690815_5644 SRR5690815_5652 SRR5690815_5676 SRR5690815_5677 SRR5690815_5678 SRR5690815_5680 SRR5690815_5691 SRR5690815_5693 SRR5690815_5707 SRR5690815_5708 SRR5690815_5712 SRR5690815_5713 SRR5690815_5735 SRR5690815_5736 SRR5690815_5745 SRR5690815_5773 SRR5690815_5802 SRR5690815_5803 SRR5690815_5804 SRR5690815_5812 SRR5690815_5814 SRR5690815_5825 SRR5690815_5826 SRR5690815_5854 SRR5690815_5920 SRR5690815_5922 SRR5690815_5949 SRR5690815_5950 SRR5690815_5955 SRR5690815_6000 SRR5690815_6001 SRR5690815_6073 SRR5690815_6094 SRR5690815_6182 SRR5690815_6186 SRR5690815_6187 SRR5690815_6189 SRR5690815_6196 SRR5690815_6223 SRR5690815_6236 SRR5690815_6238 SRR5690815_6281 SRR5690815_6308 SRR5690815_6309 SRR5690815_6323 SRR5690815_6324 SRR5690815_6325 SRR5690815_6329 SRR5690815_6330 SRR5690815_6331 SRR5690815_6348 SRR5690815_6349 SRR5690815_6351 SRR5690815_6383 SRR5690815_6397 SRR5690815_6398 SRR5690815_6399 SRR5690815_6417 SRR5690815_6418 SRR5690815_6419 SRR5690815_6420 SRR5690815_6434 SRR5690815_6442 SRR5690815_6446 SRR5690815_6450 SRR5690815_6451 SRR5690815_6467 SRR5690815_6488 SRR5690815_6507 SRR5690815_6518 SRR5690815_6529 SRR5690815_6580 SRR5690815_6612 SRR5690815_6613 SRR5690815_6623 SRR5690815_6624 SRR5690815_6625 SRR5690815_6636 SRR5690815_6639 SRR5690815_6652 SRR5690815_6653 SRR5690815_6654 SRR5690815_6658 SRR5690815_6659 SRR5690815_6660 SRR5690815_6709 SRR5690815_6714 SRR5690815_6748 SRR5690815_6750 SRR5690815_6753 SRR5690815_6778 SRR5690815_6779 SRR5690815_6786 SRR5690815_6788 SRR5690815_6800 SRR5690815_6801 SRR5690815_6802 SRR5690815_6804 SRR5690815_6808 SRR5690815_6810 SRR5690815_6830 SRR5690815_6831 SRR5690815_6847 SRR5690815_6851 SRR5690815_6863 SRR5690815_6864 SRR5690815_6890 SRR5690815_6893 SRR5690815_6908 SRR5690815_6910 SRR5690815_6943 SRR5690815_6958 SRR5690815_6959 SRR5690815_6960 SRR5690815_6994 SRR5690815_6998 SRR5690815_7000 SRR5690815_7048 SRR5690815_7051 SRR5690815_7053 SRR5690815_7063 SRR5690815_7076 SRR5690815_7077 SRR5690815_7099 SRR5690815_7100 SRR5690815_7181 SRR5690815_7192 SRR5690815_7223 SRR5690815_7235 SRR5690815_7237 SRR5690815_7238 SRR5690815_7257 SRR5690815_7268 SRR5690815_7279 SRR5690815_7280 SRR5690815_7302 SRR5690815_7314 SRR5690815_7340 SRR5690815_7356 SRR5690815_7357 SRR5690815_7358 SRR5690815_7432 SRR5690815_7434 SRR5690815_7547 SRR5690815_7548 SRR5690815_7573 SRR5690815_7584 SRR5690815_7585 SRR5690815_7586 SRR5690815_7662 SRR5690815_7663 SRR5690815_7664 SRR5690815_7665 SRR5690815_7666 SRR5690815_7719 SRR5690815_7741 SRR5690815_7792 SRR5690815_7793 SRR5690815_7871 SRR5690815_7872 SRR5690815_7873 SRR5690815_7888 SRR5690815_7889 SRR5690815_7939 SRR5690815_7940 SRR5690815_7967 SRR5690815_7984 SRR5690815_8102 SRR5690815_8106 SRR5690815_8108 SRR5690815_8112 SRR5690815_8139 SRR5690815_8140 SRR5690815_8168 SRR5690815_8183 SRR5690815_8201 SRR5690815_8202 SRR5690815_8203 SRR5690815_8220 SRR5690815_8245 SRR5690815_8246 SRR5690815_8301 SRR5690815_8321 SRR5690815_8343 SRR5690815_8345 SRR5690815_8346 SRR5690815_8350 SRR5690815_8353 SRR5690815_8354 SRR5690815_8357 SRR5690815_8363 SRR5690815_8389 SRR5690815_8390 SRR5690815_8423 SRR5690815_8452 SRR5690815_8477 SRR5690815_8478 SRR5690815_8479 SRR5690815_8480 SRR5690815_8481 SRR5690815_8482 SRR5690815_8483 SRR5690815_8517 SRR5690815_8521 SRR5690815_8522 SRR5690815_8523 SRR5690815_8524 SRR5690815_8525 SRR5690815_8528 SRR5690815_8579 SRR5690815_8580 SRR5690815_8581 SRR5690815_8617 SRR5690815_8618 SRR5690815_8625 SRR5690815_8634 SRR5690815_8635 SRR5690815_8648 SRR5690815_8649 SRR5690815_8650 SRR5690815_8680 SRR5690815_8681 SRR5690815_8691 SRR5690815_8692 SRR5690815_8774 SRR5690815_8845 SRR5690815_8846 SRR5690815_8851 SRR5690815_8852 SRR5690815_8859 SRR5690815_8863 SRR5690815_8879 SRR5690815_8881 SRR5690815_8882 SRR5690815_8883 SRR5690815_8922 SRR5690815_8923 SRR5690815_9027 SRR5690815_9028 SRR5690815_9036 SRR5690815_9043 SRR5690815_9044 SRR5690815_9048 SRR5690815_9049 SRR5690815_9050 SRR5690815_9051 SRR5690815_9068 SRR5690815_9069 SRR5690815_9093 SRR5690815_9094 SRR5690815_9121 SRR5690815_9122 SRR5690815_9136 SRR5690815_9137 SRR5690815_9138 SRR5690815_9178 SRR5690815_9203 SRR5690815_9206 SRR5690815_9295 SRR5690815_9299 SRR5690815_9300 SRR5690815_9355 SRR5690815_9359 SRR5690815_9361 SRR5690815_9379 SRR5690815_9380 SRR5690815_9386 SRR5690815_9387 SRR5690815_9465 SRR5690815_9467 SRR5690815_9470 SRR5690815_9471 SRR5690815_9472 SRR5690815_9473 SRR5690815_9479 SRR5690815_9480 SRR5690815_9481 SRR5690815_9565 SRR5690815_9566 SRR5690815_9567 SRR5690815_9606 SRR5690815_9637 SRR5690815_9646 SRR5690815_9650 SRR5690815_9651 SRR5690815_9652 SRR5690815_9664 SRR5690815_9676 SRR5690815_9699 SRR5690815_9708 SRR5690815_9709 SRR5690815_9710 SRR5690815_9726 SRR5690815_9727 SRR5690815_9778 SRR5690815_9794 SRR5690815_9799 SRR5690815_9800 SRR5690815_9825 SRR5690815_9826 SRR5690815_9827 SRR5690815_9834 SRR5690815_9892 SRR5690815_9893 SRR5690815_9897 SRR5690815_9953 SRR5690815_9954 SRR5690815_10054 SRR5690815_10088 SRR5690815_10091 SRR5690815_10094 SRR5690815_10135 SRR5690815_10146 SRR5690815_10147 SRR5690815_10150 SRR5690815_10151 SRR5690815_10152 SRR5690815_10178 SRR5690815_10179 SRR5690815_10200 SRR5690815_10201 SRR5690816_13 SRR5690816_62 SRR5690816_72 SRR5690816_76 SRR5690816_79 SRR5690816_94 SRR5690816_95 SRR5690816_175 SRR5690816_278 SRR5690816_345 SRR5690816_356 SRR5690816_357 SRR5690816_362 SRR5690816_364 SRR5690816_407 SRR5690816_413 SRR5690816_415 SRR5690816_442 SRR5690816_456 SRR5690816_511 SRR5690816_529 SRR5690816_574 SRR5690816_593 SRR5690816_594 SRR5690816_627 SRR5690816_628 SRR5690816_631 SRR5690816_653 SRR5690816_690 SRR5690816_696 SRR5690816_697 SRR5690816_698 SRR5690816_700 SRR5690816_701 SRR5690816_702 SRR5690816_704 SRR5690816_711 SRR5690816_724 SRR5690816_728 SRR5690816_730 SRR5690816_737 SRR5690816_738 SRR5690816_760 SRR5690816_888 SRR5690816_918 SRR5690816_919 SRR5690816_972 SRR5690816_973 SRR5690816_977 SRR5690816_986 SRR5690816_1038 SRR5690816_1092 SRR5690816_1095 SRR5690816_1104 SRR5690816_1107 SRR5690816_1109 SRR5690816_1155 SRR5690816_1195 SRR5690816_1196 SRR5690816_1200 SRR5690816_1231 SRR5690816_1247 SRR5690816_1249 SRR5690816_1321 SRR5690816_1322 SRR5690816_1339 SRR5690816_1343 SRR5690816_1377 SRR5690816_1398 SRR5690816_1399 SRR5690816_1418 SRR5690816_1463 SRR5690816_1469 SRR5690816_1470 SRR5690816_1472 SRR5690816_1473 SRR5690816_1474 SRR5690816_1487 SRR5690816_1488 SRR5690816_1566 SRR5690816_1567 SRR5690816_1575 SRR5690816_1576 SRR5690816_1577 SRR5690816_1642 SRR5690816_1645 SRR5690816_1649 SRR5690816_1687 SRR5690816_1760 SRR5690816_1777 SRR5690816_1778 SRR5690816_1790 SRR5690816_1812 SRR5690816_1829 SRR5690816_1830 SRR5690816_1831 SRR5690816_1863 SRR5690816_1864 SRR5690816_1866 SRR5690816_1908 SRR5690816_1912 SRR5690816_1913 SRR5690816_1926 SRR5690816_1945 SRR5690816_1946 SRR5690816_1947 SRR5690816_1948 SRR5690816_1952 SRR5690816_1953 SRR5690816_1957 SRR5690816_1970 SRR5690816_1971 SRR5690816_1972 SRR5690816_1979 SRR5690816_1980 SRR5690816_1988 SRR5690816_1991 SRR5690816_1992 SRR5690816_1995 SRR5690816_1997 SRR5690816_2010 SRR5690816_2011 SRR5690816_2013 SRR5690816_2019 SRR5690816_2033 SRR5690816_2096 SRR5690816_2097 SRR5690816_2098 SRR5690816_2102 SRR5690816_2112 SRR5690816_2114 SRR5690816_2148 SRR5690816_2168 SRR5690816_2169 SRR5690816_2196 SRR5690816_2235 SRR5690816_2255 SRR5690816_2257 SRR5690816_2282 SRR5690816_2287 SRR5690816_2335 SRR5690816_2336 SRR5690816_2410 SRR5690816_2433 SRR5690816_2441 SRR5690816_2462 SRR5690816_2463 SRR5690816_2487 SRR5690816_2524 SRR5690816_2526 SRR5690816_2569 SRR5690816_2570 SRR5690816_2571 SRR5690816_2629 SRR5690816_2631 SRR5690816_2647 SRR5690816_2649 SRR5690816_2656 SRR5690816_2657 SRR5690816_2672 SRR5690816_2675 SRR5690816_2676 SRR5690816_2712 SRR5690816_2727 SRR5690816_2733 SRR5690816_2734 SRR5690816_2740 SRR5690816_2744 SRR5690816_2745 SRR5690816_2781 SRR5690816_2782 SRR5690816_2819 SRR5690816_2857 SRR5690816_2858 SRR5690816_2859 SRR5690816_2863 SRR5690816_2864 SRR5690816_2902 SRR5690816_2936 SRR5690816_2937 SRR5690816_2977 SRR5690816_2979 SRR5690816_2980 SRR5690816_2981 SRR5690816_3019 SRR5690816_3094 SRR5690816_3116 SRR5690816_3157 SRR5690816_3158 SRR5690816_3178 SRR5690816_3179 SRR5690816_3226 SRR5690816_3227 SRR5690816_3229 SRR5690816_3283 SRR5690816_3284 SRR5690816_3312 SRR5690816_3363 SRR5690816_3371 SRR5690816_3374 SRR5690816_3387 SRR5690816_3390 SRR5690816_3397 SRR5690816_3405 SRR5690816_3406 SRR5690816_3408 SRR5690816_3426 SRR5690816_3430 SRR5690816_3444 SRR5690816_3445 SRR5690816_3446 SRR5690816_3467 SRR5690816_3502 SRR5690816_3503 SRR5690816_3514 SRR5690816_3533 SRR5690816_3542 SRR5690816_3548 SRR5690816_3549 SRR5690816_3673 SRR5690816_3699 SRR5690816_3706 SRR5690816_3712 SRR5690816_3713 SRR5690816_3746 SRR5690816_3763 SRR5690816_3864 SRR5690816_3865 SRR5690816_3869 SRR5690816_3872 SRR5690816_3873 SRR5690816_3876 SRR5690816_3881 SRR5690816_3882 SRR5690816_3890 SRR5690816_3894 SRR5690816_3898 SRR5690816_3932 SRR5690816_3933 SRR5690816_3965 SRR5690816_3967 SRR5690816_4017 SRR5690816_4036 SRR5690816_4045 SRR5690816_4048 SRR5690816_4050 SRR5690816_4051 SRR5690816_4057 SRR5690816_4076 SRR5690816_4077 SRR5690816_4078 SRR5690816_4086 SRR5690816_4117 SRR5690816_4128 SRR5690816_4191 SRR5690816_4192 SRR5690816_4193 SRR5690816_4214 SRR5690816_4220 SRR5690816_4222 SRR5690816_4258 SRR5690816_4259 SRR5690816_4306 SRR5690816_4307 SRR5690816_4374 SRR5690816_4375 SRR5690816_4422 SRR5690816_4435 SRR5690816_4448 SRR5690816_4496 SRR5690816_4502 SRR5690816_4503 SRR5690816_4511 SRR5690816_4517 SRR5690816_4625 SRR5690816_4626 SRR5690816_4660 SRR5690816_4661 SRR5690816_4663 SRR5690816_4664 SRR5690816_4724 SRR5690816_4741 SRR5690816_4757 SRR5690816_4759 SRR5690816_4785 SRR5690816_4787 SRR5690816_4793 SRR5690816_4794 SRR5690816_4802 SRR5690816_4803 SRR5690816_4828 SRR5690816_4845 SRR5690816_4846 SRR5690816_4910 SRR5690816_4911 SRR5690816_4912 SRR5690816_4990 SRR5690816_4995 SRR5690816_4997 SRR5690816_5031 SRR5690816_5072 SRR5690816_5078 SRR5690816_5091 SRR5690816_5092 SRR5690816_5157 SRR5690816_5158 SRR5690816_5161 SRR5690816_5266 SRR5690816_5275 SRR5690816_5297 SRR5690816_5328 SRR5690816_5347 SRR5690816_5348 SRR5690816_5354 SRR5690816_5355 SRR5690816_5356 SRR5690816_5410 SRR5690816_5411 SRR5690816_5417 SRR5690816_5418 SRR5690816_5425 SRR5690816_5475 SRR5690816_5479 SRR5690816_5480 SRR5690816_5481 SRR5690816_5482 SRR5690816_5486 SRR5690816_5507 SRR5690816_5508 SRR5690816_5516 SRR5690816_5570 SRR5690816_5622 SRR5690816_5635 SRR5690816_5636 SRR5690816_5637 SRR5690816_5642 SRR5690816_5650 SRR5690816_5676 SRR5690816_5677 SRR5690816_5695 SRR5690816_5745 SRR5690816_5794 SRR5690816_5796 SRR5690816_5821 SRR5690816_5827 SRR5690816_5829 SRR5690816_5837 SRR5690816_5838 SRR5690816_5847 SRR5690816_5849 SRR5690816_5853 SRR5690816_5854 SRR5690816_5881 SRR5690816_6001 SRR5690816_6002 SRR5690816_6006 SRR5690816_6010 SRR5690816_6036 SRR5690816_6037 SRR5690816_6105 SRR5690816_6106 SRR5690816_6107 SRR5690816_6135 SRR5690816_6136 SRR5690816_6159 SRR5690816_6160 SRR5690816_6192 SRR5690816_6193 SRR5690816_6195 SRR5690816_6197 SRR5690816_6198 SRR5690816_6214 SRR5690816_6237 SRR5690816_6311 SRR5690816_6313 SRR5690816_6320 SRR5690816_6321 SRR5690816_6322 SRR5690816_6388 SRR5690816_6400 SRR5690816_6440 SRR5690816_6441 SRR5690816_6472 SRR5690816_6474 SRR5690816_6475 SRR5690816_6477 SRR5690816_6478 SRR5690816_6486 SRR5690816_6487 SRR5690816_6490 SRR5690816_6492 SRR5690816_6499 SRR5690816_6502 SRR5690816_6514 SRR5690816_6515 SRR5690816_6517 SRR5690816_6519 SRR5690816_6581 SRR5690816_6583 SRR5690816_6584 SRR5690816_6585 SRR5690816_6587 SRR5690816_6597 SRR5690816_6633 SRR5690816_6635 SRR5690816_6641 SRR5690816_6645 SRR5690816_6646 SRR5690816_6651 SRR5690816_6667 SRR5690816_6685 SRR5690816_6686 SRR5690816_6689 SRR5690816_6707 SRR5690816_6714 SRR5690816_6715 SRR5690816_6749 SRR5690816_6751 SRR5690816_6752 SRR5690816_6753 SRR5690816_6778 SRR5690816_6781 SRR5690816_6782 SRR5690816_6785 SRR5690816_6820 SRR5690816_6821 SRR5690816_6847 SRR5690816_6848 SRR5690816_6862 SRR5690816_6866 SRR5690816_6881 SRR5690816_6886 SRR5690816_6898 SRR5690816_6916 SRR5690816_6921 SRR5690816_6922 SRR5690816_6984 SRR5690816_7019 SRR5690816_7051 SRR5690816_7056 SRR5690816_7058 SRR5690816_7059 SRR5690816_7060 SRR5690816_7070 SRR5690816_7169 SRR5690816_7214 SRR5690816_7243 SRR5690816_7245 SRR5690816_7257 SRR5690816_7258 SRR5690816_7400 SRR5690816_7404 SRR5690816_7424 SRR5690816_7441 SRR5690816_7442 SRR5690816_7451 SRR5690816_7456 SRR5690816_7457 SRR5690816_7531 SRR5690816_7548 SRR5690816_7552 SRR5690816_7555 SRR5690816_7558 SRR5690816_7563 SRR5690816_7595 SRR5690816_7612 SRR5690816_7623 SRR5690816_7625 SRR5690816_7626 SRR5690816_7627 SRR5690816_7628 SRR5690816_7652 SRR5690816_7686 SRR5690816_7690 SRR5690816_7731 SRR5690816_7743 SRR5690816_7762 SRR5690816_7820 SRR5690816_7837 SRR5690816_7844 SRR5690816_7868 SRR5690816_7870 SRR5690816_7872 SRR5690816_7873 SRR5690816_7875 SRR5690816_7877 SRR5690816_7878 SRR5690816_7889 SRR5690816_7890 SRR5690816_7891 SRR5690816_7892 SRR5690816_7915 SRR5690816_7917 SRR5690816_7949 SRR5690816_7954 SRR5690816_7955 SRR5690816_7990 SRR5690816_7992 SRR5690816_8002 SRR5690816_8054 SRR5690816_8055 SRR5690816_8056 SRR5690816_8072 SRR5690816_8073 SRR5690816_8074 SRR5690816_8076 SRR5690816_8077 SRR5690816_8078 SRR5690816_8090 SRR5690816_8099 SRR5690816_8100 SRR5690816_8102 SRR5690816_8103 SRR5690816_8153 SRR5690816_8155 SRR5690816_8156 SRR5690816_8165 SRR5690816_8166 SRR5690816_8283 SRR5690816_8350 SRR5690816_8352 SRR5690816_8353 SRR5690816_8354 SRR5690816_8383 SRR5690816_8384 SRR5690816_8392 SRR5690816_8421 SRR5690816_8423 SRR5690816_8425 SRR5690816_8440 SRR5690816_8470 SRR5690816_8483 SRR5690816_8485 SRR5690816_8526 SRR5690816_8528 SRR5690816_8529 SRR5690816_8530 SRR5690816_8559 SRR5690816_8560 SRR5690816_8592 SRR5690816_8593 SRR5690816_8595 SRR5690816_8601 SRR5690816_8608 SRR5690816_8609 SRR5690816_8637 SRR5690816_8656 SRR5690816_8657 SRR5690816_8658 SRR5690816_8671 SRR5690816_8672 SRR5690816_8684 SRR5690816_8686 SRR5690816_8687 SRR5690816_8694 SRR5690816_8709 SRR5690816_8740 SRR5690816_8742 SRR5690816_8747 SRR5690816_8748 SRR5690816_8768 SRR5690816_8771 SRR5690816_8783 SRR5690816_8791 SRR5690816_8793 SRR5690816_8813 SRR5690816_8817 SRR5690816_8820 SRR5690816_8843 SRR5690816_8845 SRR5690816_8846 SRR5690816_8898 SRR5690816_8899 SRR5690816_8909 SRR5690816_8912 SRR5690816_8952 SRR5690816_8973 SRR5690816_8974 SRR5690816_8997 SRR5690816_9012 SRR5690816_9091 SRR5690816_9095 SRR5690816_9098 SRR5690816_9104 SRR5690816_9112 SRR5690816_9115 SRR5690816_9116 SRR5690816_9166 SRR5690816_9173 SRR5690816_9174 SRR5690816_9204 SRR5690816_9210 SRR5690816_9253 SRR5690816_9258 SRR5690816_9263 SRR5690816_9309 SRR5690816_9316 SRR5690816_9377 SRR5690816_9378 SRR5690816_9381 SRR5690816_9463 SRR5690816_9469 SRR5690816_9497 SRR5690816_9505 SRR5690816_9506 SRR5690816_9507 SRR5690816_9508 SRR5690816_9512 SRR5690816_9513 SRR5690816_9518 SRR5690816_9519 SRR5690816_9525 SRR5690816_9582 SRR5690816_9585 SRR5690816_9631 SRR5690816_9662 SRR5690816_9663 SRR5690816_9672 SRR5690816_9673 SRR5690816_9732 SRR5690816_9734 SRR5690816_9739 SRR5690816_9742 SRR5690816_9754 SRR5690816_9764 SRR5690816_9813 SRR5690816_9816 SRR5690816_9837 SRR5690816_9838 SRR5690816_9841 SRR5690816_9868 SRR5690816_9869 SRR5690816_9924 SRR5690816_9925 SRR5690816_9927 SRR5690816_9946 SRR5690816_9965 SRR5690816_9971 SRR5690816_9974 SRR5690816_9992 SRR5690816_9993 SRR5690816_10064 SRR5690816_10066 SRR5690816_10110 SRR5690816_10115 SRR5690816_10118 SRR5690816_10124 SRR5690816_10125 SRR5690816_10126 SRR5690816_10158 SRR5690816_10171 SRR5690816_10172 SRR5690816_10189 SRR5690816_10220 SRR5690816_10223 SRR5690816_10224 SRR5690816_10231 SRR5690816_10270 SRR5690816_10272 SRR5690816_10275 SRR5690816_10276 SRR5690816_10286 SRR5690816_10294 SRR5690816_10314 SRR5690816_10315 SRR5690817_125 SRR5690817_126 SRR5690817_396 SRR5690817_397 SRR5690817_431 SRR5690817_438 SRR5690817_632 SRR5690817_690 SRR5690817_759 SRR5690817_777 SRR5690817_817 SRR5690817_821 SRR5690817_1018 SRR5690817_1103 SRR5690817_1195 SRR5690817_1213 SRR5690817_1253 SRR5690817_1268 SRR5690817_1356 SRR5690817_1461 SRR5690817_1499 SRR5690817_1597 SRR5690817_1630 SRR5690817_1662 SRR5690817_1674 SRR5690817_1832 SRR5690817_1834 SRR5690817_1837 SRR5690817_1839 SRR5690817_1864 SRR5690817_1865 SRR5690817_1866 SRR5690817_1870 SRR5690817_1910 SRR5690817_1911 SRR5690817_1927 SRR5690817_1928 SRR5690817_1932 SRR5690817_1937 SRR5690817_1981 SRR5690817_2022 SRR5690817_2024 SRR5690817_2129 SRR5690817_2209 SRR5690817_2210 SRR5690817_2301 SRR5690817_2313 SRR5690817_2316 SRR5690817_2335 SRR5690817_2345 SRR5690817_2425 SRR5690817_2458 SRR5690817_2460 SRR5690817_2538 SRR5690817_2625 SRR5690817_2671 SRR5690817_2742 SRR5690817_2767 SRR5690817_2832 SRR5690817_2857 SRR5690817_2905 SRR5690817_2923 SRR5690817_3001 SRR5690817_3144 SRR5690817_3162 SRR5690817_3177 SRR5690817_3213 SRR5690817_3245 SRR5690817_3250 SRR5690817_3272 SRR5690817_3357 SRR5690817_3364 SRR5690817_3400 SRR5690817_3401 SRR5690817_3431 SRR5690817_3516 SRR5690817_3568 SRR5690817_3572 SRR5690817_3600 SRR5690817_3748 SRR5690817_3753 SRR5690817_3754 SRR5690817_3925 SRR5690817_3927 SRR5690817_3937 SRR5690817_3990 SRR5690817_4019 SRR5690817_4020 SRR5690817_4065 SRR5690817_4066 SRR5690817_4074 SRR5690817_4076 SRR5690817_4276 SRR5690817_4277 SRR5690817_4294 SRR5690817_4295 SRR5690817_4333 SRR5690817_4408 SRR5690817_4522 SRR5690817_4643 SRR5690817_4663 SRR5690817_4696 SRR5690817_4697 SRR5690817_4750 SRR5690817_4797 SRR5690817_4814 SRR5690817_4892 SRR5690817_4924 SRR5690817_5001 SRR5690817_5007 SRR5690817_5028 SRR5690817_5106 SRR5690817_5107 SRR5690817_5113 SRR5690817_5236 SRR5690817_5240 SRR5690817_5264 SRR5690817_5265 SRR5690817_5266 SRR5690817_5275 SRR5690817_5278 SRR5690817_5291 SRR5690817_5303 SRR5690817_5304 SRR5690817_5454 SRR5690817_5457 SRR5690817_5462 SRR5690817_5484 SRR5690817_5520 SRR5690817_5541 SRR5690817_5543 SRR5690817_5570 SRR5690817_5854 SRR5690817_5855 SRR5690817_6012 SRR5690817_6082 SRR5690817_6083 SRR5690817_6105 SRR5690817_6157 SRR5690817_6159 SRR5690817_6160 SRR5690817_6265 SRR5690817_6294 SRR5690817_6295 SRR5690817_6378 SRR5690817_6385 SRR5690817_6389 SRR5690817_6401 SRR5690817_6458 SRR5690817_6558 SRR5690817_6668 SRR5690817_6676 SRR5690817_6709 SRR5690817_6711 SRR5690817_6783 SRR5690817_6834 SRR5690817_6939 SRR5690817_6942 SRR5690817_6953 SRR5690817_6954 SRR5690817_7007 SRR5690817_7008 SRR5690817_7025 SRR5690817_7038 SRR5690817_7039 SRR5690817_7053 SRR5690817_7127 SRR5690817_7184 SRR5690817_7244 SRR5690817_7245 SRR5690817_7309 SRR5690817_7310 SRR5690817_7372 SRR5690817_7388 SRR5690817_7390 SRR5690817_7424 SRR5690817_7436 SRR5690817_7439 SRR5690817_7441 SRR5690817_7508 SRR5690817_7539 SRR5690817_7556 SRR5690817_7572 SRR5690817_7703 SRR5690817_7705 SRR5690817_7727 SRR5690817_7745 SRR5690817_7748 SRR5690817_7923 SRR5690817_7933 SRR5690817_7935 SRR5690817_7960 SRR5690817_7965 SRR5690817_7966 SRR5690817_8111 SRR5690817_8123 SRR5690817_8140 SRR5690817_8157 SRR5690817_8301 SRR5690817_8309 SRR5690817_8311 SRR5690817_8323 SRR5690817_8412 SRR5690817_8414 SRR5690817_8638 SRR5690817_8657 SRR5690817_8746 SRR5690817_8750 SRR5690817_8751 SRR5690817_8856 SRR5690817_8858 SRR5690817_8877 SRR5690817_8909 SRR5690817_9090 SRR5690817_9260 SRR5690817_9336 SRR5690817_9372 SRR5690817_9373 SRR5690817_9530 SRR5690817_9662 SRR5690817_9746 SRR5690817_9749 SRR5690817_9780 SRR5690817_9810 SRR5690817_9834 SRR5690817_10110 SRR5690817_10165 SRR5690817_10167 SRR5690817_10185 SRR5690817_10578 SRR5690817_10643 SRR5690817_10644 SRR5690817_10785 SRR5690817_10853 SRR5690817_10873 SRR5690818_5424 SRR5690818_7097 SRR5690818_7098 SRR5690818_7574 SRR5690818_10192 SRR5690818_10194 SRR5690818_11117 SRR5690835_622 SRR5690835_796 SRR5690835_7968 SRR5690835_7969 SRR5690835_7970 SRR5690836_17 SRR5690836_20 SRR5690836_149 SRR5690836_214 SRR5690836_217 SRR5690836_232 SRR5690836_233 SRR5690836_460 SRR5690836_462 SRR5690836_616 SRR5690836_728 SRR5690836_742 SRR5690836_1527 SRR5690836_1528 SRR5690836_1799 SRR5690836_1800 SRR5690836_1821 SRR5690836_2087 SRR5690836_2091 SRR5690836_2100 SRR5690836_2115 SRR5690836_2116 SRR5690836_2451 SRR5690836_2597 SRR5690836_2599 SRR5690836_2652 SRR5690836_2653 SRR5690836_2697 SRR5690836_2699 SRR5690836_3117 SRR5690836_3118 SRR5690836_3185 SRR5690836_3186 SRR5690836_3463 SRR5690836_3597 SRR5690836_4043 SRR5690836_4257 SRR5690836_4357 SRR5690836_4379 SRR5690836_4382 SRR5690836_4536 SRR5690836_4660 SRR5690836_4733 SRR5690836_4762 SRR5690836_4888 SRR5690836_4908 SRR5690836_5072 SRR5690836_5073 SRR5690836_5100 SRR5690836_5156 SRR5690836_5183 SRR5690836_5280 SRR5690836_5281 SRR5690836_5459 SRR5690836_5549 SRR5690836_5552 SRR5690836_5703 SRR5690836_5763 SRR5690836_5806 SRR5690836_5822 SRR5690836_5824 SRR5690836_5933 SRR5690836_5954 SRR5690836_5955 SRR5690836_6137 SRR5690836_6340 SRR5690836_6341 SRR5690836_6342 SRR5690836_6343 SRR5690836_6645 SRR5690836_6661 SRR5690836_6662 SRR5690836_6878 SRR5690836_6963 SRR5690836_6964 SRR5690836_7002 SRR5690836_7057 SRR5690836_7059 SRR5690836_7180 SRR5690836_7183 SRR5690836_7241 SRR5690836_7242 SRR5690836_7243 SRR5690836_7311 SRR5690836_7468 SRR5690836_7559 SRR5690836_7560 SRR5690836_7561 SRR5690836_7617 SRR5690836_7706 SRR5690836_7707 SRR5690836_7732 SRR5690836_7733 SRR5690836_7930 SRR5690836_8081 SRR5690836_8082 SRR5690836_8083 SRR5690836_8203 SRR5690836_8422 SRR5690836_8572 SRR5690836_8676 SRR5690836_8679 SRR5690836_8872 SRR5690836_8962 SRR5690836_8963 SRR5690836_9120 SRR5690836_9121 SRR5690836_9267 SRR5690836_9330 SRR5690836_9331 SRR5690836_9500 SRR5690836_9522 SRR5690836_9600 SRR5690836_9601 SRR5690836_9602 SRR5690836_9859 SRR5690836_9861 SRR5690837_331 SRR5690837_395 SRR5690837_396 SRR5690837_405 SRR5690837_409 SRR5690837_470 SRR5690837_476 SRR5690837_592 SRR5690837_604 SRR5690837_645 SRR5690837_646 SRR5690837_652 SRR5690837_653 SRR5690837_654 SRR5690837_665 SRR5690837_729 SRR5690837_730 SRR5690837_813 SRR5690837_816 SRR5690837_819 SRR5690837_947 SRR5690837_949 SRR5690837_972 SRR5690837_974 SRR5690837_1021 SRR5690837_1022 SRR5690837_1045 SRR5690837_1046 SRR5690837_1053 SRR5690837_1054 SRR5690837_1066 SRR5690837_1209 SRR5690837_1285 SRR5690837_1286 SRR5690837_1311 SRR5690837_1391 SRR5690837_1417 SRR5690837_1418 SRR5690837_1461 SRR5690837_1477 SRR5690837_1550 SRR5690837_1552 SRR5690837_1693 SRR5690837_1838 SRR5690837_1846 SRR5690837_1984 SRR5690837_2038 SRR5690837_2054 SRR5690837_2058 SRR5690837_2070 SRR5690837_2071 SRR5690837_2079 SRR5690837_2285 SRR5690837_2286 SRR5690837_2287 SRR5690837_2449 SRR5690837_2451 SRR5690837_2454 SRR5690837_2550 SRR5690837_2656 SRR5690837_2658 SRR5690837_2697 SRR5690837_2698 SRR5690837_2711 SRR5690837_2713 SRR5690837_2714 SRR5690837_3111 SRR5690837_3212 SRR5690837_3213 SRR5690837_3223 SRR5690837_3307 SRR5690837_3328 SRR5690837_3329 SRR5690837_3355 SRR5690837_3359 SRR5690837_3390 SRR5690837_3510 SRR5690837_3620 SRR5690837_3644 SRR5690837_3647 SRR5690837_3678 SRR5690837_3679 SRR5690837_3723 SRR5690837_3743 SRR5690837_3836 SRR5690837_3837 SRR5690837_3872 SRR5690837_3915 SRR5690837_3937 SRR5690837_3970 SRR5690837_3971 SRR5690837_4191 SRR5690837_4205 SRR5690837_4368 SRR5690837_4369 SRR5690837_4571 SRR5690837_4573 SRR5690837_4719 SRR5690837_4745 SRR5690837_4750 SRR5690837_4751 SRR5690837_5001 SRR5690837_5053 SRR5690837_5096 SRR5690837_5100 SRR5690837_5348 SRR5690837_5349 SRR5690837_5479 SRR5690837_5675 SRR5690837_5677 SRR5690837_5713 SRR5690837_5714 SRR5690837_5741 SRR5690837_5772 SRR5690837_5789 SRR5690837_5792 SRR5690837_5852 SRR5690837_5916 SRR5690837_5917 SRR5690837_5918 SRR5690837_5919 SRR5690837_5920 SRR5690837_5975 SRR5690837_6028 SRR5690837_6070 SRR5690837_6071 SRR5690837_6118 SRR5690837_6119 SRR5690837_6232 SRR5690837_6233 SRR5690837_6248 SRR5690837_6321 SRR5690837_6500 SRR5690837_6985 SRR5690837_7029 SRR5690837_7079 SRR5690837_7080 SRR5690837_7085 SRR5690837_7177 SRR5690837_7187 SRR5690837_7189 SRR5690837_7344 SRR5690837_7347 SRR5690837_7371 SRR5690837_7372 SRR5690837_7401 SRR5690837_7416 SRR5690837_7418 SRR5690837_7419 SRR5690837_7554 SRR5690837_7570 SRR5690837_7573 SRR5690837_7601 SRR5690837_7602 SRR5690837_7612 SRR5690837_7615 SRR5690837_7724 SRR5690837_7781 SRR5690837_7813 SRR5690837_7814 SRR5690837_7815 SRR5690837_7915 SRR5690837_7916 SRR5690837_7948 SRR5690837_7949 SRR5690837_7977 SRR5690837_8044 SRR5690837_8050 SRR5690837_8110 SRR5690837_8150 SRR5690837_8327 SRR5690837_8400 SRR5690837_8440 SRR5690837_8478 SRR5690837_8499 SRR5690837_8502 SRR5690837_8519 SRR5690837_8520 SRR5690837_8530 SRR5690837_8570 SRR5690837_8574 SRR5690837_8613 SRR5690837_8658 SRR5690837_8789 SRR5690837_8835 SRR5690837_8836 SRR5690837_8869 SRR5690837_8872 SRR5690837_8890 SRR5690837_8892 SRR5690837_8893 SRR5690837_8969 SRR5690837_8971 SRR5690837_9233 SRR5690837_9235 SRR5690837_9268 SRR5690837_9269 SRR5690837_9293 SRR5690837_9335 SRR5690837_9384 SRR5690837_9386 SRR5690837_9389 SRR5690837_9415 SRR5690837_9418 SRR5690837_9458 SRR5690837_9508 SRR5690837_9723 SRR5690837_9725 SRR5690837_9726 SRR5690837_9752 SRR5690837_9754 SRR5690837_9917 SRR5690837_10000 SRR5690837_10028 SRR5690837_10029 SRR5690837_10030 SRR5690837_10040 SRR5690837_10041 SRR5690837_10066 SRR5690837_10072 SRR5690837_10076 SRR5690837_10077 SRR5690837_10117 SRR5690837_10130 SRR5690837_10151 SRR5690837_10152 SRR5690837_10153 SRR5690837_10173 SRR5690837_10178 SRR5690837_10180 SRR5690837_10331 SRR5690837_10336 SRR5690837_10337 SRR5690837_10338 SRR5690837_10373 SRR5690837_10377 SRR5690837_10378 SRR5690837_10380 SRR5690839_780 SRR5690839_781 SRR5690839_4246 SRR5690839_5570 SRR5690839_6202 SRR5690839_6250 SRR5690839_7074 SRR5690839_7078 SRR5690839_7986 SRR5690839_7987 SRR5690839_9290 SRR5690839_9291 SRR5690839_9457 SRR5690839_9458 SRR5690839_9461 SRR5690839_9671 SRR5690840_3 SRR5690840_5 SRR5690840_12 SRR5690840_13 SRR5690840_27 SRR5690840_28 SRR5690840_29 SRR5690840_79 SRR5690840_80 SRR5690840_94 SRR5690840_95 SRR5690840_105 SRR5690840_109 SRR5690840_111 SRR5690840_187 SRR5690840_227 SRR5690840_228 SRR5690840_390 SRR5690840_391 SRR5690840_392 SRR5690840_394 SRR5690840_395 SRR5690840_396 SRR5690840_397 SRR5690840_426 SRR5690840_450 SRR5690840_451 SRR5690840_482 SRR5690840_534 SRR5690840_574 SRR5690840_578 SRR5690840_579 SRR5690840_580 SRR5690840_581 SRR5690840_610 SRR5690840_681 SRR5690840_688 SRR5690840_689 SRR5690840_700 SRR5690840_719 SRR5690840_765 SRR5690840_799 SRR5690840_926 SRR5690840_933 SRR5690840_934 SRR5690840_997 SRR5690840_1002 SRR5690840_1028 SRR5690840_1045 SRR5690840_1106 SRR5690840_1143 SRR5690840_1144 SRR5690840_1178 SRR5690840_1269 SRR5690840_1274 SRR5690840_1298 SRR5690840_1299 SRR5690840_1392 SRR5690840_1393 SRR5690840_1437 SRR5690840_1489 SRR5690840_1541 SRR5690840_1542 SRR5690840_1544 SRR5690840_1545 SRR5690840_1547 SRR5690840_1581 SRR5690840_1612 SRR5690840_1640 SRR5690840_1742 SRR5690840_1758 SRR5690840_1759 SRR5690840_1760 SRR5690840_1820 SRR5690840_1987 SRR5690840_1996 SRR5690840_2029 SRR5690840_2041 SRR5690840_2042 SRR5690840_2065 SRR5690840_2152 SRR5690840_2153 SRR5690840_2184 SRR5690840_2185 SRR5690840_2301 SRR5690840_2303 SRR5690840_2306 SRR5690840_2307 SRR5690840_2308 SRR5690840_2335 SRR5690840_2356 SRR5690840_2360 SRR5690840_2367 SRR5690840_2486 SRR5690840_2487 SRR5690840_2507 SRR5690840_2508 SRR5690840_2553 SRR5690840_2554 SRR5690840_2555 SRR5690840_2565 SRR5690840_2588 SRR5690840_2628 SRR5690840_2634 SRR5690840_2664 SRR5690840_2690 SRR5690840_2691 SRR5690840_2692 SRR5690840_2696 SRR5690840_2714 SRR5690840_2715 SRR5690840_2727 SRR5690840_2728 SRR5690840_2729 SRR5690840_2792 SRR5690840_2814 SRR5690840_2816 SRR5690840_2822 SRR5690840_2823 SRR5690840_2915 SRR5690840_2989 SRR5690840_2991 SRR5690840_3064 SRR5690840_3071 SRR5690840_3075 SRR5690840_3078 SRR5690840_3104 SRR5690840_3105 SRR5690840_3146 SRR5690840_3147 SRR5690840_3148 SRR5690840_3164 SRR5690840_3193 SRR5690840_3209 SRR5690840_3210 SRR5690840_3221 SRR5690840_3222 SRR5690840_3223 SRR5690840_3231 SRR5690840_3232 SRR5690840_3233 SRR5690840_3234 SRR5690840_3245 SRR5690840_3298 SRR5690840_3315 SRR5690840_3445 SRR5690840_3446 SRR5690840_3499 SRR5690840_3514 SRR5690840_3516 SRR5690840_3517 SRR5690840_3524 SRR5690840_3525 SRR5690840_3536 SRR5690840_3542 SRR5690840_3581 SRR5690840_3623 SRR5690840_3640 SRR5690840_3649 SRR5690840_3650 SRR5690840_3673 SRR5690840_3677 SRR5690840_3706 SRR5690840_3710 SRR5690840_3711 SRR5690840_3714 SRR5690840_3739 SRR5690840_3749 SRR5690840_3750 SRR5690840_3753 SRR5690840_3754 SRR5690840_3755 SRR5690840_3801 SRR5690840_3802 SRR5690840_3810 SRR5690840_3829 SRR5690840_3830 SRR5690840_3856 SRR5690840_3858 SRR5690840_3914 SRR5690840_3915 SRR5690840_3937 SRR5690840_3940 SRR5690840_3971 SRR5690840_4025 SRR5690840_4121 SRR5690840_4291 SRR5690840_4293 SRR5690840_4295 SRR5690840_4308 SRR5690840_4309 SRR5690840_4310 SRR5690840_4391 SRR5690840_4400 SRR5690840_4401 SRR5690840_4402 SRR5690840_4404 SRR5690840_4476 SRR5690840_4477 SRR5690840_4495 SRR5690840_4496 SRR5690840_4533 SRR5690840_4567 SRR5690840_4584 SRR5690840_4591 SRR5690840_4600 SRR5690840_4603 SRR5690840_4646 SRR5690840_4654 SRR5690840_4655 SRR5690840_4794 SRR5690840_4795 SRR5690840_4840 SRR5690840_4849 SRR5690840_4886 SRR5690840_4889 SRR5690840_4933 SRR5690840_4939 SRR5690840_4979 SRR5690840_4980 SRR5690840_4999 SRR5690840_5022 SRR5690840_5065 SRR5690840_5098 SRR5690840_5099 SRR5690840_5123 SRR5690840_5167 SRR5690840_5168 SRR5690840_5237 SRR5690840_5238 SRR5690840_5239 SRR5690840_5308 SRR5690840_5351 SRR5690840_5409 SRR5690840_5410 SRR5690840_5498 SRR5690840_5531 SRR5690840_5534 SRR5690840_5612 SRR5690840_5630 SRR5690840_5661 SRR5690840_5703 SRR5690840_5704 SRR5690840_5705 SRR5690840_5717 SRR5690840_5721 SRR5690840_5749 SRR5690840_5751 SRR5690840_5753 SRR5690840_5863 SRR5690840_5882 SRR5690840_5883 SRR5690840_5900 SRR5690840_5913 SRR5690840_5924 SRR5690840_5925 SRR5690840_5953 SRR5690840_5956 SRR5690840_5973 SRR5690840_5980 SRR5690840_6093 SRR5690840_6104 SRR5690840_6116 SRR5690840_6117 SRR5690840_6120 SRR5690840_6154 SRR5690840_6227 SRR5690840_6229 SRR5690840_6234 SRR5690840_6279 SRR5690840_6280 SRR5690840_6298 SRR5690840_6367 SRR5690840_6368 SRR5690840_6453 SRR5690840_6501 SRR5690840_6503 SRR5690840_6508 SRR5690840_6516 SRR5690840_6518 SRR5690840_6535 SRR5690840_6607 SRR5690840_6629 SRR5690840_6630 SRR5690840_6646 SRR5690840_6648 SRR5690840_6725 SRR5690840_6728 SRR5690840_6729 SRR5690840_6730 SRR5690840_6732 SRR5690840_6733 SRR5690840_6823 SRR5690840_6845 SRR5690840_6847 SRR5690840_6848 SRR5690840_6849 SRR5690840_6850 SRR5690840_6857 SRR5690840_6880 SRR5690840_6881 SRR5690840_6905 SRR5690840_6906 SRR5690840_6907 SRR5690840_6908 SRR5690840_6909 SRR5690840_6927 SRR5690840_6966 SRR5690840_6967 SRR5690840_7009 SRR5690840_7010 SRR5690840_7116 SRR5690840_7118 SRR5690840_7164 SRR5690840_7196 SRR5690840_7219 SRR5690840_7249 SRR5690840_7254 SRR5690840_7386 SRR5690840_7387 SRR5690840_7388 SRR5690840_7389 SRR5690840_7411 SRR5690840_7436 SRR5690840_7472 SRR5690840_7482 SRR5690840_7489 SRR5690840_7490 SRR5690840_7510 SRR5690840_7511 SRR5690840_7513 SRR5690840_7561 SRR5690840_7574 SRR5690840_7593 SRR5690840_7594 SRR5690840_7617 SRR5690840_7618 SRR5690840_7627 SRR5690840_7628 SRR5690840_7666 SRR5690840_7683 SRR5690840_7684 SRR5690840_7776 SRR5690840_7795 SRR5690840_7796 SRR5690840_7824 SRR5690840_7826 SRR5690840_7839 SRR5690840_7841 SRR5690840_7854 SRR5690840_7861 SRR5690840_7862 SRR5690840_7887 SRR5690840_7888 SRR5690840_7906 SRR5690840_7907 SRR5690840_7909 SRR5690840_8068 SRR5690840_8076 SRR5690840_8104 SRR5690840_8163 SRR5690840_8164 SRR5690840_8165 SRR5690840_8166 SRR5690840_8182 SRR5690840_8183 SRR5690840_8213 SRR5690840_8232 SRR5690840_8233 SRR5690840_8276 SRR5690840_8280 SRR5690840_8281 SRR5690840_8305 SRR5690840_8337 SRR5690840_8393 SRR5690840_8473 SRR5690840_8563 SRR5690840_8592 SRR5690840_8629 SRR5690840_8654 SRR5690840_8669 SRR5690840_8732 SRR5690840_8735 SRR5690840_8736 SRR5690840_8753 SRR5690840_8764 SRR5690840_8765 SRR5690840_8769 SRR5690840_8771 SRR5690840_8781 SRR5690840_8784 SRR5690840_8805 SRR5690840_8806 SRR5690840_8818 SRR5690840_8877 SRR5690840_8878 SRR5690840_8881 SRR5690840_8888 SRR5690840_8906 SRR5690840_8939 SRR5690840_8940 SRR5690840_8966 SRR5690840_8978 SRR5690840_9009 SRR5690840_9060 SRR5690840_9061 SRR5690840_9068 SRR5690840_9069 SRR5690840_9111 SRR5690840_9113 SRR5690840_9157 SRR5690840_9208 SRR5690840_9282 SRR5690840_9357 SRR5690840_9359 SRR5690840_9380 SRR5690840_9381 SRR5690840_9404 SRR5690840_9407 SRR5690840_9408 SRR5690840_9422 SRR5690840_9426 SRR5690840_9516 SRR5690840_9566 SRR5690840_9569 SRR5690840_9570 SRR5690840_9594 SRR5690840_9662 SRR5690840_9684 SRR5690840_9685 SRR5690840_9686 SRR5690840_9696 SRR5690840_9722 SRR5690840_9784 SRR5690840_9785 SRR5690840_9816 SRR5690840_9817 SRR5690840_9818 SRR5690840_9819 SRR5690840_9825 SRR5690840_9876 SRR5690840_9902 SRR5690840_9924 SRR5690840_9925 SRR5690840_9926 SRR5690840_10030 SRR5690840_10177 SRR5690840_10179 SRR5690840_10181 SRR5690840_10197 SRR5690841_1145 SRR5690841_1146 SRR5690841_1170 SRR5690841_1272 SRR5690841_2735 SRR5690841_3450 SRR5690841_3451 SRR5690841_3452 SRR5690841_3894 SRR5690841_4799 SRR5690841_4801 SRR5690841_4802 SRR5690841_6407 SRR5690841_6408 SRR5690841_6409 SRR5690841_6629 SRR5690841_6630 SRR5690841_6719 SRR5690841_6720 SRR5690841_7573 SRR5690841_7987 SRR5690841_7988 SRR5690841_8606 SRR5690841_8608 SRR5690841_8712 SRR5690841_8966 SRR5690841_8967 SRR5690841_9148 SRR5690841_9149 SRR5690841_9230 SRR5690841_9257 SRR5690841_9258 SRR5690841_9790 SRR5690841_9845 SRR5690841_9846 SRR5690841_10059 SRR5690842_97 SRR5690842_181 SRR5690842_262 SRR5690842_762 SRR5690842_945 SRR5690842_947 SRR5690842_948 SRR5690842_1035 SRR5690842_1036 SRR5690842_1360 SRR5690842_1422 SRR5690842_1520 SRR5690842_1521 SRR5690842_1751 SRR5690842_1784 SRR5690842_1811 SRR5690842_1813 SRR5690842_1917 SRR5690842_2114 SRR5690842_2117 SRR5690842_2241 SRR5690842_2242 SRR5690842_2413 SRR5690842_2449 SRR5690842_3258 SRR5690842_3285 SRR5690842_3561 SRR5690842_4121 SRR5690842_4123 SRR5690842_4181 SRR5690842_4182 SRR5690842_4459 SRR5690842_4460 SRR5690842_4561 SRR5690842_4833 SRR5690842_5017 SRR5690842_5118 SRR5690842_5161 SRR5690842_5247 SRR5690842_5625 SRR5690842_5626 SRR5690842_5627 SRR5690842_5661 SRR5690842_5664 SRR5690842_5667 SRR5690842_5668 SRR5690842_5829 SRR5690842_5830 SRR5690842_5958 SRR5690842_6009 SRR5690842_6094 SRR5690842_6296 SRR5690842_6298 SRR5690842_6956 SRR5690842_6957 SRR5690842_7005 SRR5690842_7397 SRR5690842_7575 SRR5690842_7576 SRR5690842_7610 SRR5690842_7623 SRR5690842_7654 SRR5690842_7655 SRR5690842_7673 SRR5690842_7674 SRR5690842_7717 SRR5690842_7812 SRR5690842_7813 SRR5690842_7877 SRR5690842_7878 SRR5690842_7891 SRR5690842_7946 SRR5690842_8075 SRR5690842_8076 SRR5690842_8077 SRR5690842_8541 SRR5690842_8542 SRR5690842_8798 SRR5690842_8845 SRR5690842_9188 SRR5690842_9189 SRR5690842_9459 SRR5690842_9465 SRR5690842_9500 SRR5690842_9501 SRR5690842_9512 SRR5690842_9514 SRR5690842_9877 SRR5690842_9878 SRR5690842_10231 SRR5690842_10232 SRR5690842_10233 SRR5690842_10235 SRR5690843_123 SRR5690843_125 SRR5690843_5405 SRR5690843_8713 SRR5690843_8714 SRR5690843_9612 SRR5690843_9613 SRR5690843_9614 SRR5690843_10217 SRR5690844_214 SRR5690844_215 SRR5690844_216 SRR5690844_305 SRR5690844_306 SRR5690844_1132 SRR5690844_1135 SRR5690844_1677 SRR5690844_3142 SRR5690844_4117 SRR5690844_4969 SRR5690844_4970 SRR5690844_6629 SRR5690844_6631 SRR5690844_6879 SRR5690844_6880 SRR5690844_7085 SRR5690844_7086 SRR5690844_7294 SRR5690844_7295 SRR5690844_7437 SRR5690844_7814 SRR5690844_8366 SRR5690844_8616 SRR5690844_9220 SRR5690844_9222 SRR5690844_9223 SRR5690844_9298 SRR5690844_9299 SRR5690844_9478 SRR5690844_9689 SRR5690844_9690 SRR5690844_9691 SRR5690844_9693 SRR5690844_9950 SRR5690844_9952 SRR5690844_10035 SRR5690844_10036 SRR5690844_10037 SRR5690844_10326 SRR5690844_10329 SRR5690845_27 SRR5690845_63 SRR5690845_122 SRR5690845_132 SRR5690845_145 SRR5690845_146 SRR5690845_295 SRR5690845_322 SRR5690845_361 SRR5690845_518 SRR5690845_519 SRR5690845_667 SRR5690845_683 SRR5690845_685 SRR5690845_885 SRR5690845_888 SRR5690845_1079 SRR5690845_1331 SRR5690845_1444 SRR5690845_1530 SRR5690845_1573 SRR5690845_1697 SRR5690845_1925 SRR5690845_1981 SRR5690845_2206 SRR5690845_2323 SRR5690845_2380 SRR5690845_2381 SRR5690845_2520 SRR5690845_2521 SRR5690845_2931 SRR5690845_3072 SRR5690845_3408 SRR5690845_3409 SRR5690845_3860 SRR5690845_3861 SRR5690845_3871 SRR5690845_3895 SRR5690845_3896 SRR5690845_4986 SRR5690845_5117 SRR5690845_5310 SRR5690845_5502 SRR5690845_5503 SRR5690845_5556 SRR5690845_5558 SRR5690845_5559 SRR5690845_5671 SRR5690845_5672 SRR5690845_5700 SRR5690845_6061 SRR5690845_6063 SRR5690845_6463 SRR5690845_6465 SRR5690845_6502 SRR5690845_6566 SRR5690845_6662 SRR5690845_6705 SRR5690845_6711 SRR5690845_7596 SRR5690845_7804 SRR5690845_7805 SRR5690845_8048 SRR5690845_8459 SRR5690845_8523 SRR5690845_8655 SRR5690845_9070 SRR5690845_9074 SRR5690845_9136 SRR5690845_9138 SRR5690845_9308 SRR5690845_9526 SRR5690845_9527 SRR5690845_9961 SRR5690845_10053 SRR5690845_10098 SRR5690846_1415 SRR5690848_771 SRR5690848_1191 SRR5690848_1358 SRR5690848_1359 SRR5690848_2159 SRR5690848_2448 SRR5690848_3288 SRR5690848_3394 SRR5690848_4169 SRR5690848_5311 SRR5690848_5996 SRR5690848_5997 SRR5690848_5998 SRR5690848_7505 SRR5690848_7632 SRR5690848_7634 SRR5690848_8217 SRR5690848_8218 SRR5690848_8219 SRR5690848_10444 SRR5690849_282 SRR5690849_283 SRR5690849_1011 SRR5690849_1415 SRR5690849_1416 SRR5690849_1418 SRR5690849_1578 SRR5690849_1744 SRR5690849_1750 SRR5690849_1933 SRR5690849_1982 SRR5690849_2247 SRR5690849_2678 SRR5690849_2684 SRR5690849_2708 SRR5690849_2712 SRR5690849_2828 SRR5690849_3909 SRR5690849_4571 SRR5690849_4976 SRR5690849_4979 SRR5690849_5692 SRR5690849_5693 SRR5690849_6189 SRR5690849_6457 SRR5690849_7122 SRR5690849_7285 SRR5690849_7606 SRR5690849_7654 SRR5690849_7655 SRR5690849_7907 SRR5690849_7908 SRR5690849_8768 SRR5690849_8772 SRR5690849_9162 SRR5690849_9373 SRR5690849_9374 SRR5690849_9526 SRR5690849_9530 SRR5690849_9548 SRR5690849_9879 SRR5690849_10287 SRR5690849_10322 SRR5690849_10324 SRR5690849_10676 SRR5690849_10996 SRR5690850_72 SRR5690850_218 SRR5690850_220 SRR5690850_253 SRR5690850_465 SRR5690850_475 SRR5690850_547 SRR5690850_556 SRR5690850_590 SRR5690850_603 SRR5690850_675 SRR5690850_678 SRR5690850_763 SRR5690850_765 SRR5690850_857 SRR5690850_903 SRR5690850_919 SRR5690850_921 SRR5690850_1022 SRR5690850_1025 SRR5690850_1080 SRR5690850_1107 SRR5690850_1108 SRR5690850_1113 SRR5690850_1115 SRR5690850_1328 SRR5690850_1363 SRR5690850_1365 SRR5690850_1550 SRR5690850_1560 SRR5690850_1561 SRR5690850_1579 SRR5690850_1586 SRR5690850_1693 SRR5690850_1694 SRR5690850_1695 SRR5690850_1718 SRR5690850_1766 SRR5690850_1767 SRR5690850_1769 SRR5690850_1776 SRR5690850_1779 SRR5690850_1919 SRR5690850_1966 SRR5690850_1976 SRR5690850_1977 SRR5690850_1981 SRR5690850_2064 SRR5690850_2066 SRR5690850_2097 SRR5690850_2098 SRR5690850_2105 SRR5690850_2207 SRR5690850_2218 SRR5690850_2437 SRR5690850_2480 SRR5690850_2482 SRR5690850_2483 SRR5690850_2678 SRR5690850_2679 SRR5690850_2853 SRR5690850_2872 SRR5690850_2873 SRR5690850_2874 SRR5690850_2914 SRR5690850_2957 SRR5690850_3020 SRR5690850_3028 SRR5690850_3029 SRR5690850_3032 SRR5690850_3086 SRR5690850_3159 SRR5690850_3187 SRR5690850_3188 SRR5690850_3221 SRR5690850_3222 SRR5690850_3252 SRR5690850_3467 SRR5690850_3468 SRR5690850_3469 SRR5690850_3471 SRR5690850_3521 SRR5690850_3522 SRR5690850_3813 SRR5690850_3823 SRR5690850_3849 SRR5690850_3850 SRR5690850_3852 SRR5690850_3853 SRR5690850_3986 SRR5690850_4024 SRR5690850_4092 SRR5690850_4127 SRR5690850_4130 SRR5690850_4148 SRR5690850_4247 SRR5690850_4289 SRR5690850_4290 SRR5690850_4351 SRR5690850_4358 SRR5690850_4419 SRR5690850_4468 SRR5690850_4469 SRR5690850_4470 SRR5690850_4480 SRR5690850_4483 SRR5690850_4492 SRR5690850_4583 SRR5690850_4601 SRR5690850_4672 SRR5690850_4690 SRR5690850_4738 SRR5690850_4739 SRR5690850_4740 SRR5690850_4741 SRR5690850_4772 SRR5690850_4773 SRR5690850_4932 SRR5690850_4933 SRR5690850_5003 SRR5690850_5004 SRR5690850_5029 SRR5690850_5031 SRR5690850_5120 SRR5690850_5124 SRR5690850_5183 SRR5690850_5184 SRR5690850_5190 SRR5690850_5259 SRR5690850_5300 SRR5690850_5302 SRR5690850_5303 SRR5690850_5306 SRR5690850_5318 SRR5690850_5406 SRR5690850_5442 SRR5690850_5478 SRR5690850_5523 SRR5690850_5543 SRR5690850_5546 SRR5690850_5548 SRR5690850_5563 SRR5690850_5617 SRR5690850_5618 SRR5690850_5752 SRR5690850_5810 SRR5690850_5893 SRR5690850_5894 SRR5690850_5896 SRR5690850_5945 SRR5690850_6004 SRR5690850_6054 SRR5690850_6069 SRR5690850_6071 SRR5690850_6075 SRR5690850_6169 SRR5690850_6216 SRR5690850_6228 SRR5690850_6279 SRR5690850_6282 SRR5690850_6283 SRR5690850_6435 SRR5690850_6643 SRR5690850_6686 SRR5690850_6878 SRR5690850_6899 SRR5690850_6927 SRR5690850_6995 SRR5690850_6999 SRR5690850_7019 SRR5690850_7040 SRR5690850_7086 SRR5690850_7087 SRR5690850_7105 SRR5690850_7106 SRR5690850_7110 SRR5690850_7173 SRR5690850_7174 SRR5690850_7177 SRR5690850_7331 SRR5690850_7421 SRR5690850_7422 SRR5690850_7597 SRR5690850_7598 SRR5690850_7623 SRR5690850_7624 SRR5690850_7626 SRR5690850_7731 SRR5690850_7791 SRR5690850_7813 SRR5690850_7827 SRR5690850_7832 SRR5690850_7869 SRR5690850_7876 SRR5690850_7877 SRR5690850_7926 SRR5690850_8027 SRR5690850_8085 SRR5690850_8114 SRR5690850_8117 SRR5690850_8142 SRR5690850_8147 SRR5690850_8151 SRR5690850_8220 SRR5690850_8252 SRR5690850_8289 SRR5690850_8342 SRR5690850_8396 SRR5690850_8400 SRR5690850_8402 SRR5690850_8403 SRR5690850_8414 SRR5690850_8443 SRR5690850_8492 SRR5690850_8533 SRR5690850_8537 SRR5690850_8597 SRR5690850_8622 SRR5690850_8624 SRR5690850_8732 SRR5690850_8733 SRR5690850_8762 SRR5690850_8833 SRR5690850_8836 SRR5690850_8870 SRR5690850_8873 SRR5690850_8914 SRR5690850_8915 SRR5690850_8922 SRR5690850_8949 SRR5690850_8976 SRR5690850_8984 SRR5690850_8987 SRR5690850_8988 SRR5690850_9013 SRR5690850_9042 SRR5690850_9043 SRR5690850_9156 SRR5690850_9168 SRR5690850_9174 SRR5690850_9205 SRR5690850_9277 SRR5690850_9317 SRR5690850_9322 SRR5690850_9340 SRR5690850_9402 SRR5690850_9404 SRR5690850_9461 SRR5690850_9462 SRR5690850_9509 SRR5690850_9510 SRR5690850_9541 SRR5690850_9594 SRR5690850_9712 SRR5690850_9713 SRR5690850_9714 SRR5690850_9810 SRR5690850_9894 SRR5690850_9895 SRR5690850_9931 SRR5690850_9978 SRR5690850_9987 SRR5690850_10073 SRR5690850_10087 SRR5690850_10324 SRR5690850_10326 SRR5690850_10327 SRR5690850_10342 SRR5690850_10419 SRR5690850_10430 SRR5690850_10486 SRR5690850_10487 SRR5690850_10533 SRR5690850_10536 SRR5690850_10537 SRR5690851_45 SRR5690851_46 SRR5690851_98 SRR5690851_99 SRR5690851_165 SRR5690851_176 SRR5690851_247 SRR5690851_445 SRR5690851_446 SRR5690851_448 SRR5690851_562 SRR5690851_731 SRR5690851_817 SRR5690851_819 SRR5690851_822 SRR5690851_823 SRR5690851_939 SRR5690851_941 SRR5690851_945 SRR5690851_946 SRR5690851_950 SRR5690851_1042 SRR5690851_1071 SRR5690851_1072 SRR5690851_1154 SRR5690851_1234 SRR5690851_1236 SRR5690851_1237 SRR5690851_1307 SRR5690851_1396 SRR5690851_1421 SRR5690851_1520 SRR5690851_1521 SRR5690851_1543 SRR5690851_1545 SRR5690851_1547 SRR5690851_1548 SRR5690851_1614 SRR5690851_1698 SRR5690851_1703 SRR5690851_1771 SRR5690851_1772 SRR5690851_1794 SRR5690851_1795 SRR5690851_1800 SRR5690851_1801 SRR5690851_1965 SRR5690851_1966 SRR5690851_1988 SRR5690851_1989 SRR5690851_1991 SRR5690851_1996 SRR5690851_2125 SRR5690851_2128 SRR5690851_2187 SRR5690851_2475 SRR5690851_2582 SRR5690851_2586 SRR5690851_2619 SRR5690851_2740 SRR5690851_2881 SRR5690851_2883 SRR5690851_2970 SRR5690851_2993 SRR5690851_3007 SRR5690851_3019 SRR5690851_3022 SRR5690851_3035 SRR5690851_3036 SRR5690851_3061 SRR5690851_3149 SRR5690851_3172 SRR5690851_3173 SRR5690851_3189 SRR5690851_3396 SRR5690851_3525 SRR5690851_3527 SRR5690851_3600 SRR5690851_3607 SRR5690851_3609 SRR5690851_3656 SRR5690851_3686 SRR5690851_3778 SRR5690851_3779 SRR5690851_3797 SRR5690851_3798 SRR5690851_3799 SRR5690851_3806 SRR5690851_3843 SRR5690851_3922 SRR5690851_3983 SRR5690851_4008 SRR5690851_4024 SRR5690851_4025 SRR5690851_4038 SRR5690851_4092 SRR5690851_4093 SRR5690851_4170 SRR5690851_4175 SRR5690851_4190 SRR5690851_4192 SRR5690851_4311 SRR5690851_4312 SRR5690851_4572 SRR5690851_4606 SRR5690851_4812 SRR5690851_4813 SRR5690851_4910 SRR5690851_4911 SRR5690851_4912 SRR5690851_4941 SRR5690851_5047 SRR5690851_5049 SRR5690851_5072 SRR5690851_5073 SRR5690851_5086 SRR5690851_5089 SRR5690851_5090 SRR5690851_5198 SRR5690851_5319 SRR5690851_5322 SRR5690851_5346 SRR5690851_5348 SRR5690851_5378 SRR5690851_5380 SRR5690851_5381 SRR5690851_5459 SRR5690851_5471 SRR5690851_5656 SRR5690851_5701 SRR5690851_5716 SRR5690851_5720 SRR5690851_5808 SRR5690851_5986 SRR5690851_5987 SRR5690851_5988 SRR5690851_6150 SRR5690851_6151 SRR5690851_6182 SRR5690851_6184 SRR5690851_6397 SRR5690851_6448 SRR5690851_6606 SRR5690851_6615 SRR5690851_6689 SRR5690851_6690 SRR5690851_6695 SRR5690851_6799 SRR5690851_7110 SRR5690851_7290 SRR5690851_7294 SRR5690851_7383 SRR5690851_7387 SRR5690851_7478 SRR5690851_7479 SRR5690851_7513 SRR5690851_7558 SRR5690851_7559 SRR5690851_7653 SRR5690851_7722 SRR5690851_7762 SRR5690851_7787 SRR5690851_7797 SRR5690851_7840 SRR5690851_7841 SRR5690851_7847 SRR5690851_7848 SRR5690851_7922 SRR5690851_7944 SRR5690851_8046 SRR5690851_8049 SRR5690851_8337 SRR5690851_8387 SRR5690851_8390 SRR5690851_8400 SRR5690851_8502 SRR5690851_8505 SRR5690851_8649 SRR5690851_8654 SRR5690851_8775 SRR5690851_8779 SRR5690851_8810 SRR5690851_8811 SRR5690851_8954 SRR5690851_8955 SRR5690851_9017 SRR5690851_9034 SRR5690851_9359 SRR5690851_9367 SRR5690851_9471 SRR5690851_9524 SRR5690851_9529 SRR5690851_9600 SRR5690851_9635 SRR5690851_9637 SRR5690851_9678 SRR5690851_9723 SRR5690851_9724 SRR5690851_9797 SRR5690851_9856 SRR5690851_9948 SRR5690851_9949 SRR5690851_9953 SRR5690851_9978 SRR5690851_10155 SRR5690851_10156 SRR5690851_10163 SRR5690851_10167 SRR5690851_10232 SRR5690851_10239 SRR5690851_10264 SRR5690852_39 SRR5690852_76 SRR5690852_102 SRR5690852_105 SRR5690852_199 SRR5690852_235 SRR5690852_243 SRR5690852_244 SRR5690852_271 SRR5690852_277 SRR5690852_279 SRR5690852_361 SRR5690852_365 SRR5690852_366 SRR5690852_378 SRR5690852_379 SRR5690852_380 SRR5690852_393 SRR5690852_397 SRR5690852_398 SRR5690852_399 SRR5690852_424 SRR5690852_425 SRR5690852_427 SRR5690852_442 SRR5690852_460 SRR5690852_489 SRR5690852_491 SRR5690852_519 SRR5690852_520 SRR5690852_526 SRR5690852_530 SRR5690852_540 SRR5690852_542 SRR5690852_595 SRR5690852_597 SRR5690852_604 SRR5690852_606 SRR5690852_607 SRR5690852_686 SRR5690852_711 SRR5690852_714 SRR5690852_719 SRR5690852_740 SRR5690852_741 SRR5690852_759 SRR5690852_760 SRR5690852_773 SRR5690852_779 SRR5690852_797 SRR5690852_810 SRR5690852_812 SRR5690852_837 SRR5690852_850 SRR5690852_891 SRR5690852_914 SRR5690852_929 SRR5690852_930 SRR5690852_945 SRR5690852_956 SRR5690852_972 SRR5690852_1069 SRR5690852_1070 SRR5690852_1071 SRR5690852_1072 SRR5690852_1075 SRR5690852_1076 SRR5690852_1077 SRR5690852_1116 SRR5690852_1118 SRR5690852_1122 SRR5690852_1123 SRR5690852_1124 SRR5690852_1126 SRR5690852_1127 SRR5690852_1128 SRR5690852_1130 SRR5690852_1140 SRR5690852_1143 SRR5690852_1184 SRR5690852_1193 SRR5690852_1194 SRR5690852_1250 SRR5690852_1252 SRR5690852_1298 SRR5690852_1300 SRR5690852_1301 SRR5690852_1318 SRR5690852_1327 SRR5690852_1342 SRR5690852_1347 SRR5690852_1357 SRR5690852_1359 SRR5690852_1363 SRR5690852_1371 SRR5690852_1412 SRR5690852_1424 SRR5690852_1432 SRR5690852_1477 SRR5690852_1479 SRR5690852_1487 SRR5690852_1488 SRR5690852_1534 SRR5690852_1543 SRR5690852_1559 SRR5690852_1579 SRR5690852_1580 SRR5690852_1585 SRR5690852_1661 SRR5690852_1662 SRR5690852_1681 SRR5690852_1684 SRR5690852_1686 SRR5690852_1700 SRR5690852_1701 SRR5690852_1754 SRR5690852_1755 SRR5690852_1794 SRR5690852_1798 SRR5690852_1799 SRR5690852_1809 SRR5690852_1814 SRR5690852_1821 SRR5690852_1822 SRR5690852_1827 SRR5690852_1829 SRR5690852_1859 SRR5690852_1861 SRR5690852_1862 SRR5690852_1866 SRR5690852_1877 SRR5690852_1889 SRR5690852_1905 SRR5690852_1906 SRR5690852_1918 SRR5690852_1924 SRR5690852_1926 SRR5690852_1929 SRR5690852_1931 SRR5690852_1932 SRR5690852_1942 SRR5690852_1943 SRR5690852_1946 SRR5690852_1947 SRR5690852_1984 SRR5690852_1988 SRR5690852_2079 SRR5690852_2100 SRR5690852_2150 SRR5690852_2161 SRR5690852_2163 SRR5690852_2173 SRR5690852_2192 SRR5690852_2227 SRR5690852_2231 SRR5690852_2237 SRR5690852_2238 SRR5690852_2240 SRR5690852_2263 SRR5690852_2264 SRR5690852_2267 SRR5690852_2280 SRR5690852_2281 SRR5690852_2304 SRR5690852_2347 SRR5690852_2349 SRR5690852_2350 SRR5690852_2352 SRR5690852_2368 SRR5690852_2372 SRR5690852_2381 SRR5690852_2383 SRR5690852_2385 SRR5690852_2391 SRR5690852_2425 SRR5690852_2429 SRR5690852_2432 SRR5690852_2443 SRR5690852_2457 SRR5690852_2459 SRR5690852_2460 SRR5690852_2464 SRR5690852_2466 SRR5690852_2470 SRR5690852_2497 SRR5690852_2512 SRR5690852_2515 SRR5690852_2572 SRR5690852_2573 SRR5690852_2598 SRR5690852_2616 SRR5690852_2618 SRR5690852_2624 SRR5690852_2625 SRR5690852_2639 SRR5690852_2640 SRR5690852_2675 SRR5690852_2677 SRR5690852_2679 SRR5690852_2681 SRR5690852_2682 SRR5690852_2684 SRR5690852_2687 SRR5690852_2688 SRR5690852_2689 SRR5690852_2781 SRR5690852_2782 SRR5690852_2783 SRR5690852_2808 SRR5690852_2840 SRR5690852_2845 SRR5690852_2880 SRR5690852_2882 SRR5690852_2886 SRR5690852_2887 SRR5690852_2893 SRR5690852_2896 SRR5690852_2897 SRR5690852_2898 SRR5690852_2899 SRR5690852_2906 SRR5690852_2907 SRR5690852_2908 SRR5690852_2938 SRR5690852_2939 SRR5690852_2940 SRR5690852_2941 SRR5690852_2942 SRR5690852_2943 SRR5690852_2956 SRR5690852_2957 SRR5690852_2958 SRR5690852_2961 SRR5690852_2962 SRR5690852_2968 SRR5690852_3000 SRR5690852_3001 SRR5690852_3013 SRR5690852_3033 SRR5690852_3064 SRR5690852_3069 SRR5690852_3114 SRR5690852_3116 SRR5690852_3123 SRR5690852_3124 SRR5690852_3188 SRR5690852_3189 SRR5690852_3276 SRR5690852_3277 SRR5690852_3279 SRR5690852_3289 SRR5690852_3291 SRR5690852_3292 SRR5690852_3293 SRR5690852_3295 SRR5690852_3296 SRR5690852_3298 SRR5690852_3314 SRR5690852_3315 SRR5690852_3324 SRR5690852_3343 SRR5690852_3345 SRR5690852_3363 SRR5690852_3368 SRR5690852_3371 SRR5690852_3440 SRR5690852_3442 SRR5690852_3467 SRR5690852_3471 SRR5690852_3479 SRR5690852_3482 SRR5690852_3487 SRR5690852_3488 SRR5690852_3492 SRR5690852_3493 SRR5690852_3518 SRR5690852_3520 SRR5690852_3563 SRR5690852_3570 SRR5690852_3573 SRR5690852_3580 SRR5690852_3593 SRR5690852_3595 SRR5690852_3600 SRR5690852_3601 SRR5690852_3602 SRR5690852_3603 SRR5690852_3606 SRR5690852_3611 SRR5690852_3612 SRR5690852_3670 SRR5690852_3682 SRR5690852_3691 SRR5690852_3692 SRR5690852_3694 SRR5690852_3698 SRR5690852_3730 SRR5690852_3744 SRR5690852_3749 SRR5690852_3769 SRR5690852_3770 SRR5690852_3789 SRR5690852_3790 SRR5690852_3801 SRR5690852_3806 SRR5690852_3807 SRR5690852_3817 SRR5690852_3869 SRR5690852_3890 SRR5690852_3908 SRR5690852_3930 SRR5690852_3940 SRR5690852_3941 SRR5690852_3943 SRR5690852_3944 SRR5690852_3948 SRR5690852_3950 SRR5690852_3996 SRR5690852_4001 SRR5690852_4008 SRR5690852_4009 SRR5690852_4017 SRR5690852_4018 SRR5690852_4043 SRR5690852_4148 SRR5690852_4172 SRR5690852_4177 SRR5690852_4189 SRR5690852_4190 SRR5690852_4210 SRR5690852_4212 SRR5690852_4223 SRR5690852_4225 SRR5690852_4320 SRR5690852_4321 SRR5690852_4322 SRR5690852_4323 SRR5690852_4340 SRR5690852_4402 SRR5690852_4406 SRR5690852_4414 SRR5690852_4433 SRR5690852_4436 SRR5690852_4439 SRR5690852_4441 SRR5690852_4479 SRR5690852_4482 SRR5690852_4500 SRR5690852_4501 SRR5690852_4536 SRR5690852_4566 SRR5690852_4581 SRR5690852_4582 SRR5690852_4583 SRR5690852_4597 SRR5690852_4598 SRR5690852_4610 SRR5690852_4637 SRR5690852_4638 SRR5690852_4706 SRR5690852_4721 SRR5690852_4725 SRR5690852_4852 SRR5690852_4855 SRR5690852_4866 SRR5690852_4867 SRR5690852_4874 SRR5690852_4876 SRR5690852_4886 SRR5690852_4889 SRR5690852_4905 SRR5690852_4906 SRR5690852_4947 SRR5690852_4949 SRR5690852_4950 SRR5690852_4962 SRR5690852_4963 SRR5690852_4981 SRR5690852_4983 SRR5690852_4985 SRR5690852_5000 SRR5690852_5024 SRR5690852_5043 SRR5690852_5120 SRR5690852_5146 SRR5690852_5154 SRR5690852_5155 SRR5690852_5157 SRR5690852_5178 SRR5690852_5179 SRR5690852_5258 SRR5690852_5260 SRR5690852_5261 SRR5690852_5268 SRR5690852_5269 SRR5690852_5304 SRR5690852_5305 SRR5690852_5307 SRR5690852_5385 SRR5690852_5387 SRR5690852_5388 SRR5690852_5393 SRR5690852_5407 SRR5690852_5410 SRR5690852_5421 SRR5690852_5425 SRR5690852_5426 SRR5690852_5442 SRR5690852_5444 SRR5690852_5447 SRR5690852_5455 SRR5690852_5456 SRR5690852_5457 SRR5690852_5487 SRR5690852_5488 SRR5690852_5498 SRR5690852_5501 SRR5690852_5503 SRR5690852_5528 SRR5690852_5529 SRR5690852_5537 SRR5690852_5542 SRR5690852_5570 SRR5690852_5582 SRR5690852_5590 SRR5690852_5592 SRR5690852_5594 SRR5690852_5597 SRR5690852_5614 SRR5690852_5616 SRR5690852_5630 SRR5690852_5671 SRR5690852_5681 SRR5690852_5699 SRR5690852_5708 SRR5690852_5710 SRR5690852_5711 SRR5690852_5729 SRR5690852_5731 SRR5690852_5736 SRR5690852_5763 SRR5690852_5764 SRR5690852_5765 SRR5690852_5766 SRR5690852_5775 SRR5690852_5776 SRR5690852_5777 SRR5690852_5783 SRR5690852_5796 SRR5690852_5797 SRR5690852_5863 SRR5690852_5889 SRR5690852_5890 SRR5690852_5946 SRR5690852_5947 SRR5690852_5958 SRR5690852_5971 SRR5690852_6023 SRR5690852_6025 SRR5690852_6027 SRR5690852_6084 SRR5690852_6120 SRR5690852_6152 SRR5690852_6154 SRR5690852_6155 SRR5690852_6218 SRR5690852_6219 SRR5690852_6220 SRR5690852_6232 SRR5690852_6272 SRR5690852_6275 SRR5690852_6291 SRR5690852_6305 SRR5690852_6306 SRR5690852_6317 SRR5690852_6347 SRR5690852_6348 SRR5690852_6351 SRR5690852_6380 SRR5690852_6384 SRR5690852_6405 SRR5690852_6407 SRR5690852_6408 SRR5690852_6447 SRR5690852_6450 SRR5690852_6458 SRR5690852_6474 SRR5690852_6475 SRR5690852_6481 SRR5690852_6482 SRR5690852_6510 SRR5690852_6520 SRR5690852_6558 SRR5690852_6566 SRR5690852_6591 SRR5690852_6702 SRR5690852_6711 SRR5690852_6718 SRR5690852_6723 SRR5690852_6740 SRR5690852_6749 SRR5690852_6750 SRR5690852_6752 SRR5690852_6789 SRR5690852_6797 SRR5690852_6799 SRR5690852_6803 SRR5690852_6805 SRR5690852_6807 SRR5690852_6808 SRR5690852_6809 SRR5690852_6821 SRR5690852_6871 SRR5690852_6889 SRR5690852_6890 SRR5690852_6969 SRR5690852_7001 SRR5690852_7050 SRR5690852_7051 SRR5690852_7052 SRR5690852_7053 SRR5690852_7054 SRR5690852_7094 SRR5690852_7097 SRR5690852_7098 SRR5690852_7133 SRR5690852_7159 SRR5690852_7160 SRR5690852_7169 SRR5690852_7191 SRR5690852_7227 SRR5690852_7236 SRR5690852_7248 SRR5690852_7250 SRR5690852_7270 SRR5690852_7271 SRR5690852_7321 SRR5690852_7322 SRR5690852_7323 SRR5690852_7324 SRR5690852_7325 SRR5690852_7328 SRR5690852_7329 SRR5690852_7360 SRR5690852_7362 SRR5690852_7390 SRR5690852_7396 SRR5690852_7441 SRR5690852_7447 SRR5690852_7502 SRR5690852_7515 SRR5690852_7522 SRR5690852_7523 SRR5690852_7524 SRR5690852_7526 SRR5690852_7636 SRR5690852_7637 SRR5690852_7643 SRR5690852_7644 SRR5690852_7646 SRR5690852_7666 SRR5690852_7668 SRR5690852_7687 SRR5690852_7688 SRR5690852_7693 SRR5690852_7695 SRR5690852_7716 SRR5690852_7718 SRR5690852_7728 SRR5690852_7760 SRR5690852_7765 SRR5690852_7766 SRR5690852_7768 SRR5690852_7769 SRR5690852_7801 SRR5690852_7803 SRR5690852_7811 SRR5690852_7844 SRR5690852_7852 SRR5690852_7890 SRR5690852_7893 SRR5690852_7894 SRR5690852_7901 SRR5690852_7902 SRR5690852_7912 SRR5690852_7922 SRR5690852_7924 SRR5690852_8020 SRR5690852_8021 SRR5690852_8028 SRR5690852_8030 SRR5690852_8033 SRR5690852_8034 SRR5690852_8041 SRR5690852_8042 SRR5690852_8043 SRR5690852_8058 SRR5690852_8077 SRR5690852_8091 SRR5690852_8142 SRR5690852_8143 SRR5690852_8162 SRR5690852_8163 SRR5690852_8173 SRR5690852_8174 SRR5690852_8176 SRR5690852_8201 SRR5690852_8226 SRR5690852_8250 SRR5690852_8273 SRR5690852_8274 SRR5690852_8286 SRR5690852_8323 SRR5690852_8336 SRR5690852_8338 SRR5690852_8340 SRR5690852_8353 SRR5690852_8356 SRR5690852_8358 SRR5690852_8361 SRR5690852_8381 SRR5690852_8382 SRR5690852_8384 SRR5690852_8401 SRR5690852_8406 SRR5690852_8417 SRR5690852_8421 SRR5690852_8438 SRR5690852_8441 SRR5690852_8446 SRR5690852_8449 SRR5690852_8450 SRR5690852_8454 SRR5690852_8462 SRR5690852_8464 SRR5690852_8471 SRR5690852_8478 SRR5690852_8511 SRR5690852_8521 SRR5690852_8526 SRR5690852_8549 SRR5690852_8551 SRR5690852_8577 SRR5690852_8580 SRR5690852_8601 SRR5690852_8634 SRR5690852_8637 SRR5690852_8640 SRR5690852_8659 SRR5690852_8716 SRR5690852_8754 SRR5690852_8762 SRR5690852_8792 SRR5690852_8793 SRR5690852_8841 SRR5690852_8886 SRR5690852_8887 SRR5690852_8890 SRR5690852_8902 SRR5690852_8906 SRR5690852_8910 SRR5690852_8926 SRR5690852_8927 SRR5690852_8959 SRR5690852_8961 SRR5690852_8965 SRR5690852_8969 SRR5690852_9065 SRR5690852_9066 SRR5690852_9069 SRR5690852_9076 SRR5690852_9118 SRR5690852_9126 SRR5690852_9127 SRR5690852_9128 SRR5690852_9158 SRR5690852_9193 SRR5690852_9233 SRR5690852_9236 SRR5690852_9255 SRR5690852_9271 SRR5690852_9287 SRR5690852_9291 SRR5690852_9308 SRR5690852_9327 SRR5690852_9329 SRR5690852_9331 SRR5690852_9360 SRR5690852_9361 SRR5690852_9368 SRR5690852_9371 SRR5690852_9373 SRR5690852_9384 SRR5690852_9390 SRR5690852_9421 SRR5690852_9425 SRR5690852_9447 SRR5690852_9450 SRR5690852_9489 SRR5690852_9499 SRR5690852_9505 SRR5690852_9506 SRR5690852_9521 SRR5690852_9582 SRR5690852_9596 SRR5690852_9597 SRR5690852_9601 SRR5690852_9602 SRR5690852_9653 SRR5690852_9656 SRR5690852_9682 SRR5690852_9693 SRR5690852_9695 SRR5690852_9697 SRR5690852_9710 SRR5690852_9712 SRR5690852_9716 SRR5690852_9717 SRR5690852_9770 SRR5690852_9786 SRR5690852_9787 SRR5690852_9831 SRR5690852_9833 SRR5690852_9847 SRR5690852_9865 SRR5690852_9892 SRR5690852_9905 SRR5690852_9908 SRR5690852_9913 SRR5690852_9914 SRR5690852_9917 SRR5690852_9919 SRR5690852_9929 SRR5690852_9932 SRR5690852_9933 SRR5690852_9937 SRR5690852_9947 SRR5690852_9950 SRR5690852_9951 SRR5690852_9970 SRR5690852_9971 SRR5690852_9975 SRR5690852_9994 SRR5690852_10000 SRR5690852_10002 SRR5690852_10049 SRR5690852_10052 SRR5690852_10071 SRR5690852_10093 SRR5690852_10101 SRR5690852_10102 SRR5690852_10146 SRR5690852_10148 SRR5690852_10154 SRR5690852_10174 SRR5690852_10192 SRR5690852_10201 SRR5690852_10244 SRR5690852_10282 SRR5690852_10285 SRR5690852_10293 SRR5690852_10300 SRR5690852_10302 SRR5690852_10303 SRR5690852_10308 SRR5690852_10314 SRR5690852_10338 SRR5690852_10380 SRR5690852_10381 SRR5690852_10382 SRR5690852_10383 SRR5690852_10384 SRR5690853_5 SRR5690853_6 SRR5690853_8 SRR5690853_40 SRR5690853_42 SRR5690853_43 SRR5690853_44 SRR5690853_48 SRR5690853_49 SRR5690853_62 SRR5690853_81 SRR5690853_106 SRR5690853_107 SRR5690853_108 SRR5690853_120 SRR5690853_125 SRR5690853_173 SRR5690853_181 SRR5690853_188 SRR5690853_189 SRR5690853_196 SRR5690853_198 SRR5690853_204 SRR5690853_210 SRR5690853_212 SRR5690853_224 SRR5690853_231 SRR5690853_233 SRR5690853_234 SRR5690853_248 SRR5690853_296 SRR5690853_299 SRR5690853_331 SRR5690853_340 SRR5690853_381 SRR5690853_415 SRR5690853_443 SRR5690853_444 SRR5690853_461 SRR5690853_463 SRR5690853_483 SRR5690853_503 SRR5690853_511 SRR5690853_521 SRR5690853_522 SRR5690853_523 SRR5690853_527 SRR5690853_572 SRR5690853_576 SRR5690853_590 SRR5690853_608 SRR5690853_614 SRR5690853_620 SRR5690853_659 SRR5690853_682 SRR5690853_698 SRR5690853_700 SRR5690853_701 SRR5690853_713 SRR5690853_750 SRR5690853_763 SRR5690853_765 SRR5690853_766 SRR5690853_788 SRR5690853_790 SRR5690853_795 SRR5690853_796 SRR5690853_818 SRR5690853_821 SRR5690853_823 SRR5690853_824 SRR5690853_826 SRR5690853_834 SRR5690853_837 SRR5690853_871 SRR5690853_873 SRR5690853_876 SRR5690853_909 SRR5690853_924 SRR5690853_926 SRR5690853_943 SRR5690853_944 SRR5690853_979 SRR5690853_984 SRR5690853_1016 SRR5690853_1027 SRR5690853_1039 SRR5690853_1041 SRR5690853_1042 SRR5690853_1044 SRR5690853_1050 SRR5690853_1056 SRR5690853_1057 SRR5690853_1100 SRR5690853_1102 SRR5690853_1107 SRR5690853_1108 SRR5690853_1109 SRR5690853_1113 SRR5690853_1114 SRR5690853_1115 SRR5690853_1119 SRR5690853_1120 SRR5690853_1123 SRR5690853_1125 SRR5690853_1167 SRR5690853_1180 SRR5690853_1182 SRR5690853_1185 SRR5690853_1187 SRR5690853_1190 SRR5690853_1199 SRR5690853_1201 SRR5690853_1205 SRR5690853_1229 SRR5690853_1254 SRR5690853_1257 SRR5690853_1277 SRR5690853_1278 SRR5690853_1318 SRR5690853_1320 SRR5690853_1325 SRR5690853_1353 SRR5690853_1387 SRR5690853_1389 SRR5690853_1395 SRR5690853_1404 SRR5690853_1405 SRR5690853_1413 SRR5690853_1414 SRR5690853_1437 SRR5690853_1438 SRR5690853_1440 SRR5690853_1455 SRR5690853_1456 SRR5690853_1458 SRR5690853_1467 SRR5690853_1469 SRR5690853_1483 SRR5690853_1503 SRR5690853_1508 SRR5690853_1513 SRR5690853_1563 SRR5690853_1566 SRR5690853_1573 SRR5690853_1580 SRR5690853_1583 SRR5690853_1594 SRR5690853_1603 SRR5690853_1612 SRR5690853_1613 SRR5690853_1629 SRR5690853_1630 SRR5690853_1659 SRR5690853_1662 SRR5690853_1698 SRR5690853_1709 SRR5690853_1710 SRR5690853_1731 SRR5690853_1732 SRR5690853_1737 SRR5690853_1740 SRR5690853_1741 SRR5690853_1759 SRR5690853_1765 SRR5690853_1766 SRR5690853_1767 SRR5690853_1778 SRR5690853_1797 SRR5690853_1799 SRR5690853_1801 SRR5690853_1802 SRR5690853_1817 SRR5690853_1825 SRR5690853_1834 SRR5690853_1835 SRR5690853_1836 SRR5690853_1838 SRR5690853_1854 SRR5690853_1855 SRR5690853_1856 SRR5690853_1857 SRR5690853_1865 SRR5690853_1869 SRR5690853_1881 SRR5690853_1884 SRR5690853_1885 SRR5690853_1891 SRR5690853_1895 SRR5690853_1903 SRR5690853_1905 SRR5690853_1906 SRR5690853_1911 SRR5690853_1913 SRR5690853_1934 SRR5690853_1939 SRR5690853_1942 SRR5690853_1946 SRR5690853_1966 SRR5690853_1967 SRR5690853_1968 SRR5690853_1969 SRR5690853_1972 SRR5690853_1975 SRR5690853_1976 SRR5690853_1979 SRR5690853_2001 SRR5690853_2002 SRR5690853_2014 SRR5690853_2015 SRR5690853_2016 SRR5690853_2024 SRR5690853_2029 SRR5690853_2030 SRR5690853_2032 SRR5690853_2033 SRR5690853_2077 SRR5690853_2101 SRR5690853_2102 SRR5690853_2116 SRR5690853_2117 SRR5690853_2134 SRR5690853_2135 SRR5690853_2184 SRR5690853_2187 SRR5690853_2188 SRR5690853_2189 SRR5690853_2190 SRR5690853_2212 SRR5690853_2230 SRR5690853_2248 SRR5690853_2254 SRR5690853_2263 SRR5690853_2266 SRR5690853_2267 SRR5690853_2275 SRR5690853_2276 SRR5690853_2300 SRR5690853_2318 SRR5690853_2319 SRR5690853_2328 SRR5690853_2331 SRR5690853_2364 SRR5690853_2403 SRR5690853_2404 SRR5690853_2414 SRR5690853_2428 SRR5690853_2429 SRR5690853_2447 SRR5690853_2456 SRR5690853_2458 SRR5690853_2460 SRR5690853_2477 SRR5690853_2487 SRR5690853_2551 SRR5690853_2553 SRR5690853_2557 SRR5690853_2563 SRR5690853_2566 SRR5690853_2570 SRR5690853_2574 SRR5690853_2589 SRR5690853_2599 SRR5690853_2600 SRR5690853_2619 SRR5690853_2620 SRR5690853_2621 SRR5690853_2625 SRR5690853_2717 SRR5690853_2718 SRR5690853_2730 SRR5690853_2731 SRR5690853_2732 SRR5690853_2749 SRR5690853_2764 SRR5690853_2766 SRR5690853_2786 SRR5690853_2787 SRR5690853_2800 SRR5690853_2803 SRR5690853_2813 SRR5690853_2824 SRR5690853_2834 SRR5690853_2835 SRR5690853_2848 SRR5690853_2856 SRR5690853_2859 SRR5690853_2861 SRR5690853_2917 SRR5690853_2918 SRR5690853_2928 SRR5690853_2944 SRR5690853_2945 SRR5690853_2946 SRR5690853_2952 SRR5690853_2955 SRR5690853_2958 SRR5690853_2991 SRR5690853_2998 SRR5690853_3006 SRR5690853_3018 SRR5690853_3019 SRR5690853_3059 SRR5690853_3080 SRR5690853_3083 SRR5690853_3095 SRR5690853_3097 SRR5690853_3176 SRR5690853_3189 SRR5690853_3190 SRR5690853_3203 SRR5690853_3207 SRR5690853_3213 SRR5690853_3260 SRR5690853_3268 SRR5690853_3270 SRR5690853_3272 SRR5690853_3277 SRR5690853_3279 SRR5690853_3294 SRR5690853_3298 SRR5690853_3310 SRR5690853_3317 SRR5690853_3320 SRR5690853_3325 SRR5690853_3332 SRR5690853_3333 SRR5690853_3334 SRR5690853_3350 SRR5690853_3355 SRR5690853_3367 SRR5690853_3377 SRR5690853_3390 SRR5690853_3407 SRR5690853_3409 SRR5690853_3410 SRR5690853_3420 SRR5690853_3435 SRR5690853_3440 SRR5690853_3453 SRR5690853_3482 SRR5690853_3487 SRR5690853_3497 SRR5690853_3514 SRR5690853_3515 SRR5690853_3526 SRR5690853_3527 SRR5690853_3528 SRR5690853_3540 SRR5690853_3541 SRR5690853_3542 SRR5690853_3563 SRR5690853_3631 SRR5690853_3633 SRR5690853_3636 SRR5690853_3639 SRR5690853_3651 SRR5690853_3656 SRR5690853_3688 SRR5690853_3690 SRR5690853_3697 SRR5690853_3742 SRR5690853_3744 SRR5690853_3748 SRR5690853_3751 SRR5690853_3754 SRR5690853_3756 SRR5690853_3760 SRR5690853_3777 SRR5690853_3800 SRR5690853_3801 SRR5690853_3807 SRR5690853_3827 SRR5690853_3828 SRR5690853_3852 SRR5690853_3853 SRR5690853_3862 SRR5690853_3864 SRR5690853_3874 SRR5690853_3887 SRR5690853_3894 SRR5690853_3921 SRR5690853_3936 SRR5690853_3938 SRR5690853_3988 SRR5690853_3995 SRR5690853_4011 SRR5690853_4061 SRR5690853_4085 SRR5690853_4088 SRR5690853_4131 SRR5690853_4145 SRR5690853_4152 SRR5690853_4156 SRR5690853_4159 SRR5690853_4192 SRR5690853_4205 SRR5690853_4206 SRR5690853_4210 SRR5690853_4217 SRR5690853_4219 SRR5690853_4220 SRR5690853_4221 SRR5690853_4231 SRR5690853_4233 SRR5690853_4246 SRR5690853_4248 SRR5690853_4250 SRR5690853_4253 SRR5690853_4254 SRR5690853_4263 SRR5690853_4292 SRR5690853_4297 SRR5690853_4320 SRR5690853_4347 SRR5690853_4365 SRR5690853_4371 SRR5690853_4395 SRR5690853_4417 SRR5690853_4418 SRR5690853_4430 SRR5690853_4434 SRR5690853_4459 SRR5690853_4469 SRR5690853_4487 SRR5690853_4496 SRR5690853_4502 SRR5690853_4503 SRR5690853_4506 SRR5690853_4507 SRR5690853_4514 SRR5690853_4544 SRR5690853_4546 SRR5690853_4547 SRR5690853_4560 SRR5690853_4561 SRR5690853_4574 SRR5690853_4581 SRR5690853_4587 SRR5690853_4595 SRR5690853_4603 SRR5690853_4604 SRR5690853_4607 SRR5690853_4640 SRR5690853_4644 SRR5690853_4645 SRR5690853_4670 SRR5690853_4683 SRR5690853_4719 SRR5690853_4768 SRR5690853_4772 SRR5690853_4782 SRR5690853_4784 SRR5690853_4785 SRR5690853_4805 SRR5690853_4815 SRR5690853_4817 SRR5690853_4825 SRR5690853_4826 SRR5690853_4829 SRR5690853_4830 SRR5690853_4839 SRR5690853_4842 SRR5690853_4869 SRR5690853_4872 SRR5690853_4873 SRR5690853_4887 SRR5690853_4897 SRR5690853_4899 SRR5690853_4901 SRR5690853_4902 SRR5690853_4919 SRR5690853_4920 SRR5690853_4930 SRR5690853_4932 SRR5690853_4949 SRR5690853_4951 SRR5690853_4953 SRR5690853_4956 SRR5690853_4957 SRR5690853_4959 SRR5690853_4960 SRR5690853_4961 SRR5690853_4994 SRR5690853_5008 SRR5690853_5012 SRR5690853_5017 SRR5690853_5019 SRR5690853_5020 SRR5690853_5048 SRR5690853_5056 SRR5690853_5059 SRR5690853_5068 SRR5690853_5073 SRR5690853_5076 SRR5690853_5078 SRR5690853_5102 SRR5690853_5103 SRR5690853_5108 SRR5690853_5133 SRR5690853_5134 SRR5690853_5185 SRR5690853_5190 SRR5690853_5193 SRR5690853_5194 SRR5690853_5202 SRR5690853_5204 SRR5690853_5206 SRR5690853_5213 SRR5690853_5214 SRR5690853_5228 SRR5690853_5230 SRR5690853_5275 SRR5690853_5324 SRR5690853_5345 SRR5690853_5347 SRR5690853_5353 SRR5690853_5362 SRR5690853_5370 SRR5690853_5389 SRR5690853_5416 SRR5690853_5424 SRR5690853_5427 SRR5690853_5428 SRR5690853_5435 SRR5690853_5460 SRR5690853_5463 SRR5690853_5485 SRR5690853_5486 SRR5690853_5494 SRR5690853_5537 SRR5690853_5539 SRR5690853_5544 SRR5690853_5560 SRR5690853_5585 SRR5690853_5586 SRR5690853_5592 SRR5690853_5596 SRR5690853_5639 SRR5690853_5640 SRR5690853_5679 SRR5690853_5680 SRR5690853_5703 SRR5690853_5722 SRR5690853_5723 SRR5690853_5724 SRR5690853_5739 SRR5690853_5740 SRR5690853_5822 SRR5690853_5840 SRR5690853_5841 SRR5690853_5852 SRR5690853_5860 SRR5690853_5866 SRR5690853_5868 SRR5690853_5873 SRR5690853_5893 SRR5690853_5895 SRR5690853_5896 SRR5690853_5899 SRR5690853_5900 SRR5690853_5939 SRR5690853_5952 SRR5690853_5960 SRR5690853_5963 SRR5690853_5964 SRR5690853_5966 SRR5690853_5976 SRR5690853_5990 SRR5690853_6013 SRR5690853_6014 SRR5690853_6017 SRR5690853_6018 SRR5690853_6022 SRR5690853_6023 SRR5690853_6024 SRR5690853_6033 SRR5690853_6041 SRR5690853_6045 SRR5690853_6046 SRR5690853_6048 SRR5690853_6050 SRR5690853_6053 SRR5690853_6054 SRR5690853_6063 SRR5690853_6088 SRR5690853_6099 SRR5690853_6107 SRR5690853_6123 SRR5690853_6126 SRR5690853_6131 SRR5690853_6134 SRR5690853_6138 SRR5690853_6153 SRR5690853_6155 SRR5690853_6169 SRR5690853_6176 SRR5690853_6177 SRR5690853_6196 SRR5690853_6203 SRR5690853_6207 SRR5690853_6213 SRR5690853_6217 SRR5690853_6219 SRR5690853_6225 SRR5690853_6226 SRR5690853_6227 SRR5690853_6273 SRR5690853_6291 SRR5690853_6301 SRR5690853_6302 SRR5690853_6304 SRR5690853_6307 SRR5690853_6308 SRR5690853_6310 SRR5690853_6313 SRR5690853_6326 SRR5690853_6328 SRR5690853_6342 SRR5690853_6345 SRR5690853_6373 SRR5690853_6405 SRR5690853_6406 SRR5690853_6407 SRR5690853_6412 SRR5690853_6424 SRR5690853_6425 SRR5690853_6427 SRR5690853_6430 SRR5690853_6444 SRR5690853_6445 SRR5690853_6471 SRR5690853_6478 SRR5690853_6497 SRR5690853_6498 SRR5690853_6503 SRR5690853_6540 SRR5690853_6541 SRR5690853_6547 SRR5690853_6549 SRR5690853_6556 SRR5690853_6558 SRR5690853_6571 SRR5690853_6606 SRR5690853_6610 SRR5690853_6625 SRR5690853_6626 SRR5690853_6633 SRR5690853_6635 SRR5690853_6638 SRR5690853_6645 SRR5690853_6649 SRR5690853_6650 SRR5690853_6653 SRR5690853_6670 SRR5690853_6672 SRR5690853_6691 SRR5690853_6692 SRR5690853_6720 SRR5690853_6722 SRR5690853_6723 SRR5690853_6731 SRR5690853_6732 SRR5690853_6733 SRR5690853_6736 SRR5690853_6737 SRR5690853_6746 SRR5690853_6759 SRR5690853_6760 SRR5690853_6763 SRR5690853_6764 SRR5690853_6765 SRR5690853_6788 SRR5690853_6797 SRR5690853_6839 SRR5690853_6840 SRR5690853_6846 SRR5690853_6847 SRR5690853_6848 SRR5690853_6849 SRR5690853_6851 SRR5690853_6852 SRR5690853_6855 SRR5690853_6856 SRR5690853_6876 SRR5690853_6881 SRR5690853_6882 SRR5690853_6883 SRR5690853_6884 SRR5690853_6885 SRR5690853_6890 SRR5690853_6891 SRR5690853_6896 SRR5690853_6897 SRR5690853_6910 SRR5690853_6913 SRR5690853_6946 SRR5690853_6953 SRR5690853_6954 SRR5690853_6970 SRR5690853_7010 SRR5690853_7011 SRR5690853_7012 SRR5690853_7094 SRR5690853_7096 SRR5690853_7121 SRR5690853_7126 SRR5690853_7130 SRR5690853_7131 SRR5690853_7133 SRR5690853_7134 SRR5690853_7180 SRR5690853_7194 SRR5690853_7211 SRR5690853_7226 SRR5690853_7236 SRR5690853_7237 SRR5690853_7248 SRR5690853_7249 SRR5690853_7265 SRR5690853_7266 SRR5690853_7286 SRR5690853_7287 SRR5690853_7301 SRR5690853_7304 SRR5690853_7305 SRR5690853_7306 SRR5690853_7309 SRR5690853_7311 SRR5690853_7315 SRR5690853_7317 SRR5690853_7318 SRR5690853_7324 SRR5690853_7325 SRR5690853_7337 SRR5690853_7345 SRR5690853_7349 SRR5690853_7351 SRR5690853_7356 SRR5690853_7365 SRR5690853_7393 SRR5690853_7395 SRR5690853_7405 SRR5690853_7407 SRR5690853_7411 SRR5690853_7412 SRR5690853_7415 SRR5690853_7418 SRR5690853_7437 SRR5690853_7441 SRR5690853_7461 SRR5690853_7462 SRR5690853_7464 SRR5690853_7468 SRR5690853_7469 SRR5690853_7474 SRR5690853_7476 SRR5690853_7503 SRR5690853_7558 SRR5690853_7559 SRR5690853_7560 SRR5690853_7561 SRR5690853_7563 SRR5690853_7564 SRR5690853_7565 SRR5690853_7566 SRR5690853_7575 SRR5690853_7577 SRR5690853_7582 SRR5690853_7584 SRR5690853_7585 SRR5690853_7653 SRR5690853_7689 SRR5690853_7690 SRR5690853_7717 SRR5690853_7718 SRR5690853_7721 SRR5690853_7722 SRR5690853_7752 SRR5690853_7758 SRR5690853_7761 SRR5690853_7765 SRR5690853_7768 SRR5690853_7772 SRR5690853_7799 SRR5690853_7816 SRR5690853_7825 SRR5690853_7834 SRR5690853_7847 SRR5690853_7848 SRR5690853_7849 SRR5690853_7853 SRR5690853_7858 SRR5690853_7885 SRR5690853_7897 SRR5690853_7900 SRR5690853_7927 SRR5690853_7952 SRR5690853_7953 SRR5690853_7955 SRR5690853_7956 SRR5690853_7957 SRR5690853_7962 SRR5690853_7964 SRR5690853_7978 SRR5690853_7994 SRR5690853_8010 SRR5690853_8085 SRR5690853_8086 SRR5690853_8088 SRR5690853_8089 SRR5690853_8102 SRR5690853_8104 SRR5690853_8107 SRR5690853_8121 SRR5690853_8122 SRR5690853_8124 SRR5690853_8129 SRR5690853_8134 SRR5690853_8139 SRR5690853_8146 SRR5690853_8152 SRR5690853_8155 SRR5690853_8173 SRR5690853_8199 SRR5690853_8209 SRR5690853_8212 SRR5690853_8219 SRR5690853_8227 SRR5690853_8241 SRR5690853_8265 SRR5690853_8266 SRR5690853_8274 SRR5690853_8277 SRR5690853_8278 SRR5690853_8279 SRR5690853_8280 SRR5690853_8281 SRR5690853_8292 SRR5690853_8293 SRR5690853_8309 SRR5690853_8311 SRR5690853_8312 SRR5690853_8313 SRR5690853_8315 SRR5690853_8317 SRR5690853_8320 SRR5690853_8323 SRR5690853_8324 SRR5690853_8326 SRR5690853_8331 SRR5690853_8341 SRR5690853_8383 SRR5690853_8384 SRR5690853_8396 SRR5690853_8397 SRR5690853_8401 SRR5690853_8409 SRR5690853_8410 SRR5690853_8412 SRR5690853_8424 SRR5690853_8448 SRR5690853_8465 SRR5690853_8468 SRR5690853_8495 SRR5690853_8496 SRR5690853_8498 SRR5690853_8501 SRR5690853_8528 SRR5690853_8557 SRR5690853_8561 SRR5690853_8586 SRR5690853_8616 SRR5690853_8627 SRR5690853_8630 SRR5690853_8638 SRR5690853_8703 SRR5690853_8704 SRR5690853_8708 SRR5690853_8714 SRR5690853_8715 SRR5690853_8717 SRR5690853_8718 SRR5690853_8724 SRR5690853_8739 SRR5690853_8747 SRR5690853_8810 SRR5690853_8836 SRR5690853_8855 SRR5690853_8856 SRR5690853_8859 SRR5690853_8860 SRR5690853_8899 SRR5690853_8901 SRR5690853_8903 SRR5690853_8904 SRR5690853_8915 SRR5690853_8917 SRR5690853_8992 SRR5690853_8996 SRR5690853_9020 SRR5690853_9021 SRR5690853_9032 SRR5690853_9066 SRR5690853_9069 SRR5690853_9079 SRR5690853_9094 SRR5690853_9095 SRR5690853_9097 SRR5690853_9109 SRR5690853_9110 SRR5690853_9114 SRR5690853_9116 SRR5690853_9185 SRR5690853_9186 SRR5690853_9187 SRR5690853_9208 SRR5690853_9211 SRR5690853_9216 SRR5690853_9231 SRR5690853_9244 SRR5690853_9253 SRR5690853_9275 SRR5690853_9277 SRR5690853_9280 SRR5690853_9282 SRR5690853_9296 SRR5690853_9298 SRR5690853_9299 SRR5690853_9308 SRR5690853_9326 SRR5690853_9345 SRR5690853_9349 SRR5690853_9366 SRR5690853_9379 SRR5690853_9390 SRR5690853_9406 SRR5690853_9433 SRR5690853_9441 SRR5690853_9443 SRR5690853_9455 SRR5690853_9465 SRR5690853_9471 SRR5690853_9476 SRR5690853_9483 SRR5690853_9487 SRR5690853_9488 SRR5690853_9499 SRR5690853_9501 SRR5690853_9540 SRR5690853_9588 SRR5690853_9592 SRR5690853_9593 SRR5690853_9602 SRR5690853_9611 SRR5690853_9614 SRR5690853_9641 SRR5690853_9643 SRR5690853_9644 SRR5690853_9664 SRR5690853_9665 SRR5690853_9666 SRR5690853_9692 SRR5690853_9693 SRR5690853_9694 SRR5690853_9701 SRR5690853_9709 SRR5690853_9710 SRR5690853_9720 SRR5690853_9723 SRR5690853_9738 SRR5690853_9787 SRR5690853_9789 SRR5690853_9791 SRR5690853_9834 SRR5690853_9835 SRR5690853_9837 SRR5690853_9844 SRR5690853_9849 SRR5690853_9851 SRR5690853_9853 SRR5690853_9861 SRR5690853_9871 SRR5690853_9890 SRR5690853_9898 SRR5690853_9901 SRR5690853_9906 SRR5690853_9948 SRR5690853_9961 SRR5690853_9981 SRR5690853_9983 SRR5690853_9988 SRR5690853_9999 SRR5690853_10047 SRR5690853_10063 SRR5690853_10065 SRR5690853_10070 SRR5690853_10071 SRR5690853_10072 SRR5690853_10074 SRR5690853_10094 SRR5690853_10150 SRR5690853_10169 SRR5690853_10174 SRR5690853_10176 SRR5690853_10177 SRR5690853_10178 SRR5690853_10187 SRR5690853_10190 SRR5690853_10195 SRR5690853_10201 SRR5690853_10221 SRR5690853_10222 SRR5690853_10227 SRR5690853_10228 SRR5690853_10256 SRR5690853_10257 SRR5690853_10258 SRR5690853_10267 SRR5690853_10276 SRR5690854_1323 SRR5690854_1324 SRR5690854_2605 SRR5690854_4085 SRR5690854_4087 SRR5690854_4691 SRR5690854_4692 SRR5690854_4759 SRR5690854_4903 SRR5690854_6183 SRR5690854_9068 SRR5690878_2236 SRR5690878_5505 SRR5690878_5508 SRR5690887_255 SRR5690887_674 SRR5690887_675 SRR5690887_676 SRR5690887_1531 SRR5690887_1532 SRR5690887_1550 SRR5690887_1552 SRR5690887_1821 SRR5690887_1824 SRR5690887_2430 SRR5690887_2432 SRR5690887_2766 SRR5690887_2767 SRR5690887_3116 SRR5690887_3331 SRR5690887_3420 SRR5690887_3943 SRR5690887_4147 SRR5690887_4148 SRR5690887_4455 SRR5690887_4517 SRR5690887_4518 SRR5690887_4552 SRR5690887_4944 SRR5690887_4945 SRR5690887_6049 SRR5690887_6053 SRR5690887_6552 SRR5690887_7237 SRR5690887_7362 SRR5690887_7365 SRR5690887_8223 SRR5690887_8224 SRR5690887_8347 SRR5690887_8348 SRR5690887_8350 SRR5690887_9100 SRR5690887_9612 SRR5690887_9613 SRR5690887_10227 SRR5690888_791 SRR5690888_794 SRR5690888_1171 SRR5690888_1216 SRR5690888_1591 SRR5690888_2145 SRR5690888_2146 SRR5690888_2643 SRR5690888_2645 SRR5690888_2669 SRR5690888_2670 SRR5690888_2680 SRR5690888_2760 SRR5690888_4438 SRR5690888_4440 SRR5690888_4784 SRR5690888_4837 SRR5690888_4944 SRR5690888_4947 SRR5690888_4948 SRR5690888_5070 SRR5690888_5387 SRR5690888_5388 SRR5690888_5679 SRR5690888_5681 SRR5690888_5751 SRR5690888_5753 SRR5690888_6000 SRR5690888_6001 SRR5690888_6202 SRR5690888_6203 SRR5690888_6601 SRR5690888_6814 SRR5690888_7247 SRR5690888_7461 SRR5690888_7462 SRR5690888_7464 SRR5690888_7521 SRR5690888_7522 SRR5690888_8589 SRR5690888_8590 SRR5690888_9011 SRR5690888_9056 SRR5690888_9114 SRR5690888_9173 SRR5690888_9379 SRR5690888_9380 SRR5690888_10232 SRR5690888_10233 SRR5690889_29 SRR5690889_679 SRR5690889_680 SRR5690889_682 SRR5690889_683 SRR5690889_2062 SRR5690889_2063 SRR5690889_5136 SRR5690889_5299 SRR5690889_5372 SRR5690889_6018 SRR5690889_6041 SRR5690889_6044 SRR5690889_6045 SRR5690889_6102 SRR5690889_6106 SRR5690889_7537 SRR5690889_8914 SRR5690889_8916 SRR5690890_607 SRR5690890_608 SRR5690894_1054 SRR5690894_1969 SRR5690894_1970 SRR5690894_2720 SRR5690894_2722 SRR5690894_6101 SRR5690894_6103 SRR5690894_9649 SRR5690894_9650 SRR5690895_312 SRR5690895_921 SRR5690895_923 SRR5690895_924 SRR5690895_978 SRR5690895_983 SRR5690895_1209 SRR5690895_1210 SRR5690895_1211 SRR5690895_1385 SRR5690895_2178 SRR5690895_2180 SRR5690895_2233 SRR5690895_2781 SRR5690895_2847 SRR5690895_3165 SRR5690895_3167 SRR5690895_3169 SRR5690895_3414 SRR5690895_3415 SRR5690895_4020 SRR5690895_4636 SRR5690895_4639 SRR5690895_5074 SRR5690895_8702 SRR5690895_8763 SRR5690895_9188 SRR5690895_9190 SRR5690895_9191 SRR5690895_10267 SRR5690895_10269 SRR5690895_10351 SRR5690896_4491 SRR5690896_7026 SRR5690896_7028 SRR5690896_7278 SRR5690896_7643 SRR5690896_7705 SRR5690896_9182 SRR5690905_527 SRR5690905_528 SRR5690905_9113 SRR5690911_12 SRR5690911_688 SRR5690911_1152 SRR5690911_1155 SRR5690911_1874 SRR5690911_2213 SRR5690911_2486 SRR5690911_2488 SRR5690911_2490 SRR5690911_2583 SRR5690911_2584 SRR5690911_4510 SRR5690911_4919 SRR5690911_5721 SRR5690911_6979 SRR5690911_8085 SRR5690911_8630 SRR5690911_8632 SRR5690911_9257 SRR5690911_9258 SRR5690911_9669 SRR5690911_9862 SRR5690911_10069 SRR5690918_1628 SRR5690918_2541 SRR5690918_4857 SRR5690918_6457 SRR5690918_6458 SRR5690918_7446 SRR5690918_7447 SRR5690918_7448 SRR5690918_8782 SRR5690918_8783 SRR5690930_1134 SRR5690930_3401 SRR5690930_4139 SRR5690930_4377 SRR5690930_4929 SRR5690930_4930 SRR5690930_4931 SRR5690930_5570 SRR5690930_6834 SRR5690930_6836 SRR5690930_6838 SRR5690930_7706 SRR5690930_8232 SRR5690930_8233 SRR5690930_9024 SRR5690933_2793 SRR5690934_942 SRR5690934_5676 SRR5690934_8306 SRR5690934_8307 SRR5690934_10085 SRR5690934_10087 SRR5690946_66 SRR5690946_108 SRR5690946_157 SRR5690946_158 SRR5690946_159 SRR5690946_245 SRR5690946_246 SRR5690946_247 SRR5690946_322 SRR5690946_323 SRR5690946_335 SRR5690946_354 SRR5690946_385 SRR5690946_386 SRR5690946_388 SRR5690946_488 SRR5690946_539 SRR5690946_614 SRR5690946_674 SRR5690946_675 SRR5690946_685 SRR5690946_686 SRR5690946_783 SRR5690946_853 SRR5690946_876 SRR5690946_935 SRR5690946_951 SRR5690946_969 SRR5690946_970 SRR5690946_971 SRR5690946_979 SRR5690946_980 SRR5690946_981 SRR5690946_991 SRR5690946_1032 SRR5690946_1143 SRR5690946_1174 SRR5690946_1180 SRR5690946_1250 SRR5690946_1251 SRR5690946_1381 SRR5690946_1452 SRR5690946_1728 SRR5690946_2057 SRR5690946_2144 SRR5690946_2175 SRR5690946_2210 SRR5690946_2211 SRR5690946_2428 SRR5690946_2482 SRR5690946_2484 SRR5690946_2561 SRR5690946_2637 SRR5690946_2638 SRR5690946_2639 SRR5690946_2691 SRR5690946_2778 SRR5690946_2779 SRR5690946_2821 SRR5690946_2833 SRR5690946_2835 SRR5690946_2895 SRR5690946_2896 SRR5690946_2897 SRR5690946_2898 SRR5690946_2933 SRR5690946_2984 SRR5690946_3032 SRR5690946_3033 SRR5690946_3119 SRR5690946_3120 SRR5690946_3149 SRR5690946_3201 SRR5690946_3203 SRR5690946_3284 SRR5690946_3290 SRR5690946_3291 SRR5690946_3299 SRR5690946_3300 SRR5690946_3325 SRR5690946_3363 SRR5690946_3364 SRR5690946_3381 SRR5690946_3429 SRR5690946_3518 SRR5690946_3519 SRR5690946_3575 SRR5690946_3576 SRR5690946_3578 SRR5690946_3731 SRR5690946_3732 SRR5690946_3828 SRR5690946_3830 SRR5690946_3864 SRR5690946_3928 SRR5690946_3929 SRR5690946_3974 SRR5690946_4004 SRR5690946_4025 SRR5690946_4048 SRR5690946_4063 SRR5690946_4064 SRR5690946_4105 SRR5690946_4107 SRR5690946_4262 SRR5690946_4265 SRR5690946_4288 SRR5690946_4289 SRR5690946_4293 SRR5690946_4336 SRR5690946_4467 SRR5690946_4468 SRR5690946_4609 SRR5690946_4631 SRR5690946_4672 SRR5690946_4679 SRR5690946_4680 SRR5690946_4797 SRR5690946_4899 SRR5690946_4931 SRR5690946_4932 SRR5690946_5015 SRR5690946_5078 SRR5690946_5079 SRR5690946_5080 SRR5690946_5125 SRR5690946_5126 SRR5690946_5185 SRR5690946_5197 SRR5690946_5198 SRR5690946_5330 SRR5690946_5344 SRR5690946_5345 SRR5690946_5421 SRR5690946_5424 SRR5690946_5549 SRR5690946_5550 SRR5690946_5565 SRR5690946_5693 SRR5690946_5745 SRR5690946_5836 SRR5690946_5858 SRR5690946_5914 SRR5690946_5924 SRR5690946_5950 SRR5690946_5951 SRR5690946_6139 SRR5690946_6407 SRR5690946_6410 SRR5690946_6411 SRR5690946_6434 SRR5690946_6435 SRR5690946_6438 SRR5690946_6439 SRR5690946_6476 SRR5690946_6563 SRR5690946_6585 SRR5690946_6586 SRR5690946_6597 SRR5690946_6883 SRR5690946_7053 SRR5690946_7169 SRR5690946_7242 SRR5690946_7448 SRR5690946_7597 SRR5690946_7642 SRR5690946_7643 SRR5690946_7649 SRR5690946_7681 SRR5690946_7701 SRR5690946_7702 SRR5690946_7703 SRR5690946_7766 SRR5690946_7782 SRR5690946_7783 SRR5690946_7812 SRR5690946_7816 SRR5690946_7817 SRR5690946_7821 SRR5690946_7832 SRR5690946_7899 SRR5690946_8010 SRR5690946_8011 SRR5690946_8012 SRR5690946_8044 SRR5690946_8088 SRR5690946_8089 SRR5690946_8235 SRR5690946_8279 SRR5690946_8349 SRR5690946_8350 SRR5690946_8351 SRR5690946_8367 SRR5690946_8372 SRR5690946_8373 SRR5690946_8374 SRR5690946_8472 SRR5690946_8547 SRR5690946_8668 SRR5690946_8669 SRR5690946_8710 SRR5690946_8711 SRR5690946_8712 SRR5690946_8747 SRR5690946_8768 SRR5690946_8770 SRR5690946_8771 SRR5690946_8943 SRR5690946_9014 SRR5690946_9015 SRR5690946_9091 SRR5690946_9122 SRR5690946_9123 SRR5690946_9124 SRR5690946_9182 SRR5690946_9260 SRR5690946_9274 SRR5690946_9284 SRR5690946_9316 SRR5690946_9327 SRR5690946_9328 SRR5690946_9332 SRR5690946_9333 SRR5690946_9334 SRR5690946_9412 SRR5690946_9625 SRR5690946_9716 SRR5690946_9721 SRR5690946_9768 SRR5690946_9796 SRR5690946_9797 SRR5690946_9810 SRR5690946_10050 SRR5690946_10066 SRR5690946_10092 SRR5690946_10093 SRR5690946_10146 SRR5690949_18 SRR5690949_32 SRR5690949_33 SRR5690949_34 SRR5690949_35 SRR5690949_57 SRR5690949_58 SRR5690949_68 SRR5690949_105 SRR5690949_123 SRR5690949_226 SRR5690949_234 SRR5690949_235 SRR5690949_259 SRR5690949_265 SRR5690949_385 SRR5690949_425 SRR5690949_426 SRR5690949_466 SRR5690949_493 SRR5690949_547 SRR5690949_575 SRR5690949_577 SRR5690949_630 SRR5690949_633 SRR5690949_634 SRR5690949_654 SRR5690949_657 SRR5690949_672 SRR5690949_673 SRR5690949_721 SRR5690949_723 SRR5690949_760 SRR5690949_761 SRR5690949_763 SRR5690949_768 SRR5690949_769 SRR5690949_791 SRR5690949_792 SRR5690949_799 SRR5690949_832 SRR5690949_833 SRR5690949_850 SRR5690949_901 SRR5690949_902 SRR5690949_950 SRR5690949_975 SRR5690949_976 SRR5690949_977 SRR5690949_1012 SRR5690949_1046 SRR5690949_1081 SRR5690949_1167 SRR5690949_1217 SRR5690949_1221 SRR5690949_1308 SRR5690949_1309 SRR5690949_1314 SRR5690949_1317 SRR5690949_1366 SRR5690949_1392 SRR5690949_1393 SRR5690949_1400 SRR5690949_1457 SRR5690949_1459 SRR5690949_1495 SRR5690949_1496 SRR5690949_1552 SRR5690949_1558 SRR5690949_1559 SRR5690949_1638 SRR5690949_1655 SRR5690949_1669 SRR5690949_1728 SRR5690949_1738 SRR5690949_1759 SRR5690949_1802 SRR5690949_1827 SRR5690949_1828 SRR5690949_1899 SRR5690949_1935 SRR5690949_1936 SRR5690949_1990 SRR5690949_1991 SRR5690949_1995 SRR5690949_1997 SRR5690949_2131 SRR5690949_2132 SRR5690949_2146 SRR5690949_2147 SRR5690949_2148 SRR5690949_2161 SRR5690949_2188 SRR5690949_2189 SRR5690949_2190 SRR5690949_2231 SRR5690949_2246 SRR5690949_2247 SRR5690949_2275 SRR5690949_2316 SRR5690949_2317 SRR5690949_2371 SRR5690949_2372 SRR5690949_2480 SRR5690949_2492 SRR5690949_2516 SRR5690949_2517 SRR5690949_2534 SRR5690949_2624 SRR5690949_2625 SRR5690949_2629 SRR5690949_2630 SRR5690949_2661 SRR5690949_2662 SRR5690949_2777 SRR5690949_2789 SRR5690949_2814 SRR5690949_2857 SRR5690949_2858 SRR5690949_2931 SRR5690949_2932 SRR5690949_2937 SRR5690949_2939 SRR5690949_2997 SRR5690949_2998 SRR5690949_3041 SRR5690949_3042 SRR5690949_3090 SRR5690949_3091 SRR5690949_3094 SRR5690949_3096 SRR5690949_3225 SRR5690949_3226 SRR5690949_3710 SRR5690949_3823 SRR5690949_3827 SRR5690949_3828 SRR5690949_3832 SRR5690949_3875 SRR5690949_3903 SRR5690949_3904 SRR5690949_3933 SRR5690949_4123 SRR5690949_4124 SRR5690949_4156 SRR5690949_4162 SRR5690949_4205 SRR5690949_4329 SRR5690949_4330 SRR5690949_4362 SRR5690949_4363 SRR5690949_4442 SRR5690949_4445 SRR5690949_4500 SRR5690949_4532 SRR5690949_4537 SRR5690949_4539 SRR5690949_4542 SRR5690949_4544 SRR5690949_4575 SRR5690949_4595 SRR5690949_4763 SRR5690949_4764 SRR5690949_4766 SRR5690949_4836 SRR5690949_4839 SRR5690949_4842 SRR5690949_4915 SRR5690949_4928 SRR5690949_5003 SRR5690949_5004 SRR5690949_5077 SRR5690949_5092 SRR5690949_5154 SRR5690949_5177 SRR5690949_5179 SRR5690949_5182 SRR5690949_5183 SRR5690949_5184 SRR5690949_5185 SRR5690949_5377 SRR5690949_5386 SRR5690949_5490 SRR5690949_5492 SRR5690949_5493 SRR5690949_5494 SRR5690949_5563 SRR5690949_5638 SRR5690949_5640 SRR5690949_5654 SRR5690949_5656 SRR5690949_5721 SRR5690949_5722 SRR5690949_5723 SRR5690949_5753 SRR5690949_5765 SRR5690949_5795 SRR5690949_5796 SRR5690949_5892 SRR5690949_5893 SRR5690949_5922 SRR5690949_5925 SRR5690949_5994 SRR5690949_5997 SRR5690949_6014 SRR5690949_6016 SRR5690949_6048 SRR5690949_6074 SRR5690949_6075 SRR5690949_6097 SRR5690949_6227 SRR5690949_6228 SRR5690949_6250 SRR5690949_6262 SRR5690949_6263 SRR5690949_6265 SRR5690949_6268 SRR5690949_6313 SRR5690949_6371 SRR5690949_6372 SRR5690949_6373 SRR5690949_6400 SRR5690949_6478 SRR5690949_6479 SRR5690949_6505 SRR5690949_6653 SRR5690949_6654 SRR5690949_6656 SRR5690949_6735 SRR5690949_6799 SRR5690949_6854 SRR5690949_6871 SRR5690949_6873 SRR5690949_6920 SRR5690949_6921 SRR5690949_6941 SRR5690949_6958 SRR5690949_6960 SRR5690949_6982 SRR5690949_6988 SRR5690949_6991 SRR5690949_7023 SRR5690949_7024 SRR5690949_7025 SRR5690949_7029 SRR5690949_7056 SRR5690949_7084 SRR5690949_7085 SRR5690949_7108 SRR5690949_7207 SRR5690949_7208 SRR5690949_7209 SRR5690949_7210 SRR5690949_7211 SRR5690949_7214 SRR5690949_7294 SRR5690949_7448 SRR5690949_7449 SRR5690949_7477 SRR5690949_7478 SRR5690949_7479 SRR5690949_7524 SRR5690949_7527 SRR5690949_7540 SRR5690949_7541 SRR5690949_7545 SRR5690949_7551 SRR5690949_7603 SRR5690949_7663 SRR5690949_7666 SRR5690949_7686 SRR5690949_7688 SRR5690949_7689 SRR5690949_7709 SRR5690949_7751 SRR5690949_7775 SRR5690949_7842 SRR5690949_7844 SRR5690949_7919 SRR5690949_7922 SRR5690949_7924 SRR5690949_8062 SRR5690949_8080 SRR5690949_8090 SRR5690949_8105 SRR5690949_8106 SRR5690949_8187 SRR5690949_8190 SRR5690949_8258 SRR5690949_8259 SRR5690949_8355 SRR5690949_8374 SRR5690949_8375 SRR5690949_8452 SRR5690949_8503 SRR5690949_8504 SRR5690949_8505 SRR5690949_8509 SRR5690949_8781 SRR5690949_8782 SRR5690949_8874 SRR5690949_8875 SRR5690949_8948 SRR5690949_9021 SRR5690949_9062 SRR5690949_9068 SRR5690949_9087 SRR5690949_9118 SRR5690949_9122 SRR5690949_9169 SRR5690949_9180 SRR5690949_9192 SRR5690949_9194 SRR5690949_9195 SRR5690949_9227 SRR5690949_9235 SRR5690949_9244 SRR5690949_9245 SRR5690949_9246 SRR5690949_9275 SRR5690949_9276 SRR5690949_9278 SRR5690949_9365 SRR5690949_9366 SRR5690949_9406 SRR5690949_9408 SRR5690949_9420 SRR5690949_9421 SRR5690949_9450 SRR5690949_9451 SRR5690949_9452 SRR5690949_9600 SRR5690949_9630 SRR5690949_9641 SRR5690949_9645 SRR5690949_9651 SRR5690949_9673 SRR5690949_9679 SRR5690949_9689 SRR5690949_9704 SRR5690949_9726 SRR5690949_9748 SRR5690949_9752 SRR5690949_9753 SRR5690949_9919 SRR5690949_9921 SRR5690949_9922 SRR5690949_9940 SRR5690949_10023 SRR5690949_10049 SRR5690949_10077 SRR5690949_10078 SRR5690949_10079 SRR5690949_10114 SRR5690949_10115 SRR5690949_10116 SRR5690949_10117 SRR5690949_10202 SRR5690949_10203 SRR5690949_10211 SRR5690949_10281 SRR5690949_10291 SRR5690949_10304 SRR5690949_10306 SRR5690949_10307 SRR5690950_2342 SRR5690950_6671 SRR5690950_10183 SRR5690952_1262 SRR5690952_1263 SRR5690952_1374 SRR5690952_1376 SRR5690952_3070 SRR5690952_3227 SRR5690952_3986 SRR5690952_4524 SRR5690952_4526 SRR5690952_5147 SRR5690952_5148 SRR5690952_5833 SRR5690952_5834 SRR5690952_6953 SRR5690952_6954 SRR5690952_7267 SRR5690952_7270 SRR5690952_7533 SRR5690952_7534 SRR5690952_8385 SRR5690952_8508 SRR5690952_8564 SRR5690952_9264 SRR5690952_10142 SRR5690953_36 SRR5690953_66 SRR5690953_583 SRR5690953_585 SRR5690953_1129 SRR5690953_1219 SRR5690953_1850 SRR5690953_2128 SRR5690953_2368 SRR5690953_2854 SRR5690953_3149 SRR5690953_3668 SRR5690953_3669 SRR5690953_3670 SRR5690953_3671 SRR5690953_3673 SRR5690953_3847 SRR5690953_3850 SRR5690953_3917 SRR5690953_3965 SRR5690953_3978 SRR5690953_3980 SRR5690953_3984 SRR5690953_4021 SRR5690953_4022 SRR5690953_4025 SRR5690953_4187 SRR5690953_4240 SRR5690953_4309 SRR5690953_4715 SRR5690953_6109 SRR5690953_6113 SRR5690953_6425 SRR5690953_6861 SRR5690953_6928 SRR5690953_6929 SRR5690953_7403 SRR5690953_7404 SRR5690953_7556 SRR5690953_7558 SRR5690953_8113 SRR5690953_8116 SRR5690953_8251 SRR5690953_8363 SRR5690953_8364 SRR5690953_8615 SRR5690953_8704 SRR5690953_8924 SRR5690953_8925 SRR5690953_9497 SRR5690953_9509 SRR5690953_10123 SRR5690953_10342 SRR5690954_6506 SRR5690954_8907 SRR5690958_1317 SRR5690958_9931 SRR5690967_300 SRR5690967_301 SRR5690967_487 SRR5690967_570 SRR5690967_684 SRR5690967_699 SRR5690967_723 SRR5690967_757 SRR5690967_762 SRR5690967_763 SRR5690967_826 SRR5690967_844 SRR5690967_845 SRR5690967_945 SRR5690967_947 SRR5690967_948 SRR5690967_1023 SRR5690967_1219 SRR5690967_1231 SRR5690967_1233 SRR5690967_1239 SRR5690967_1242 SRR5690967_1462 SRR5690967_1682 SRR5690967_1683 SRR5690967_1758 SRR5690967_1821 SRR5690967_1889 SRR5690967_2154 SRR5690967_2496 SRR5690967_2563 SRR5690967_2564 SRR5690967_2639 SRR5690967_2640 SRR5690967_2762 SRR5690967_2777 SRR5690967_2979 SRR5690967_3042 SRR5690967_3043 SRR5690967_3479 SRR5690967_3517 SRR5690967_3521 SRR5690967_3522 SRR5690967_3582 SRR5690967_3583 SRR5690967_3608 SRR5690967_3643 SRR5690967_3711 SRR5690967_3943 SRR5690967_3944 SRR5690967_4285 SRR5690967_4286 SRR5690967_4492 SRR5690967_4515 SRR5690967_4516 SRR5690967_4834 SRR5690967_4837 SRR5690967_4852 SRR5690967_4854 SRR5690967_4899 SRR5690967_4915 SRR5690967_4945 SRR5690967_4946 SRR5690967_5236 SRR5690967_5237 SRR5690967_5238 SRR5690967_5239 SRR5690967_5617 SRR5690967_5649 SRR5690967_5650 SRR5690967_5679 SRR5690967_5680 SRR5690967_5688 SRR5690967_5690 SRR5690967_5870 SRR5690967_5871 SRR5690967_6115 SRR5690967_6216 SRR5690967_6218 SRR5690967_6285 SRR5690967_6325 SRR5690967_6359 SRR5690967_6361 SRR5690967_6362 SRR5690967_6407 SRR5690967_6475 SRR5690967_6476 SRR5690967_6727 SRR5690967_6747 SRR5690967_6785 SRR5690967_6852 SRR5690967_6887 SRR5690967_7105 SRR5690967_7107 SRR5690967_7108 SRR5690967_7110 SRR5690967_7656 SRR5690967_7658 SRR5690967_7761 SRR5690967_8304 SRR5690967_8419 SRR5690967_8420 SRR5690967_8428 SRR5690967_8438 SRR5690967_8439 SRR5690967_8440 SRR5690967_8470 SRR5690967_8471 SRR5690967_8507 SRR5690967_8510 SRR5690967_8622 SRR5690967_8660 SRR5690967_8687 SRR5690967_8868 SRR5690967_8869 SRR5690967_9007 SRR5690967_9089 SRR5690967_9090 SRR5690967_9286 SRR5690967_9319 SRR5690967_9320 SRR5690967_9872 SRR5690967_9873 SRR5690967_9874 SRR5690967_9937 SRR5690967_10058 SRR5690967_10229 SRR5690967_10230 SRR5690967_10286 SRR5690970_19 SRR5690970_20 SRR5690970_60 SRR5690970_164 SRR5690970_165 SRR5690970_310 SRR5690970_311 SRR5690970_312 SRR5690970_448 SRR5690970_491 SRR5690970_492 SRR5690970_493 SRR5690970_553 SRR5690970_1080 SRR5690970_1430 SRR5690970_1431 SRR5690970_1456 SRR5690970_1457 SRR5690970_1781 SRR5690970_1782 SRR5690970_1990 SRR5690970_1991 SRR5690970_2089 SRR5690970_2198 SRR5690970_2420 SRR5690970_2696 SRR5690970_2709 SRR5690970_2873 SRR5690970_3217 SRR5690970_3283 SRR5690970_3327 SRR5690970_3412 SRR5690970_3494 SRR5690970_3897 SRR5690970_3899 SRR5690970_4223 SRR5690970_4260 SRR5690970_4262 SRR5690970_4392 SRR5690970_4436 SRR5690970_4437 SRR5690970_4439 SRR5690970_4552 SRR5690970_4661 SRR5690970_4795 SRR5690970_4847 SRR5690970_5176 SRR5690970_5214 SRR5690970_5216 SRR5690970_5321 SRR5690970_5343 SRR5690970_5344 SRR5690970_5492 SRR5690970_5496 SRR5690970_5624 SRR5690970_5670 SRR5690970_5877 SRR5690970_5903 SRR5690970_5951 SRR5690970_5952 SRR5690970_6023 SRR5690970_6104 SRR5690970_6105 SRR5690970_6494 SRR5690970_6526 SRR5690970_6539 SRR5690970_6540 SRR5690970_6621 SRR5690970_6707 SRR5690970_6774 SRR5690970_6855 SRR5690970_6961 SRR5690970_7090 SRR5690970_7099 SRR5690970_7100 SRR5690970_7171 SRR5690970_7763 SRR5690970_7764 SRR5690970_8125 SRR5690970_8379 SRR5690970_8380 SRR5690970_8381 SRR5690970_8421 SRR5690970_8434 SRR5690970_8435 SRR5690970_8436 SRR5690970_8451 SRR5690970_8452 SRR5690970_8465 SRR5690970_8622 SRR5690970_8741 SRR5690970_8742 SRR5690970_8743 SRR5690970_8778 SRR5690970_8792 SRR5690970_8914 SRR5690970_8915 SRR5690970_8927 SRR5690970_8928 SRR5690970_9215 SRR5690970_9259 SRR5690970_9260 SRR5690970_9352 SRR5690970_9363 SRR5690970_9364 SRR5690970_9365 SRR5690970_9451 SRR5690970_9593 SRR5690970_9595 SRR5690970_9760 SRR5690970_9762 SRR5690970_9827 SRR5690970_9828 SRR5690970_9898 SRR5690970_9899 SRR5690970_9990 SRR5690970_9991 SRR5690970_9992 SRR5690970_10057 SRR5690970_10058 SRR5690970_10113 SRR5690970_10115 SRR5690970_10211 SRR5690970_10212 SRR5690970_10213 SRR5690970_10215 SRR5690970_10251 SRR5690970_10252 SRR5690970_10253 SRR5690971_1249 SRR5690972_242 SRR5690972_388 SRR5690972_389 SRR5690972_412 SRR5690972_416 SRR5690972_535 SRR5690972_901 SRR5690972_906 SRR5690972_1216 SRR5690972_1218 SRR5690972_1250 SRR5690972_1388 SRR5690972_1484 SRR5690972_1485 SRR5690972_1598 SRR5690972_1599 SRR5690972_2114 SRR5690972_2128 SRR5690972_2142 SRR5690972_2384 SRR5690972_2726 SRR5690972_2728 SRR5690972_2730 SRR5690972_2854 SRR5690972_2856 SRR5690972_3075 SRR5690972_3178 SRR5690972_3292 SRR5690972_3399 SRR5690972_3444 SRR5690972_3542 SRR5690972_3677 SRR5690972_3709 SRR5690972_4263 SRR5690972_4265 SRR5690972_4302 SRR5690972_4305 SRR5690972_4402 SRR5690972_4482 SRR5690972_4483 SRR5690972_4945 SRR5690972_4959 SRR5690972_5110 SRR5690972_5621 SRR5690972_5730 SRR5690972_5732 SRR5690972_5733 SRR5690972_5820 SRR5690972_5873 SRR5690972_5984 SRR5690972_6334 SRR5690972_6336 SRR5690972_6475 SRR5690972_7147 SRR5690972_7148 SRR5690972_7149 SRR5690972_7293 SRR5690972_7296 SRR5690972_7376 SRR5690972_7491 SRR5690972_7493 SRR5690972_7744 SRR5690972_7745 SRR5690972_7853 SRR5690972_8154 SRR5690972_8596 SRR5690972_8599 SRR5690972_8874 SRR5690972_8876 SRR5690972_8878 SRR5690972_9000 SRR5690972_9004 SRR5690972_9017 SRR5690972_9039 SRR5690972_9247 SRR5690972_9388 SRR5690972_9389 SRR5690972_9480 SRR5690972_9501 SRR5690972_9691 SRR5690972_9713 SRR5690972_9783 SRR5690972_9884 SRR5690972_9995 SRR5690972_10305 SRR5690973_93 SRR5690973_95 SRR5690973_97 SRR5690973_173 SRR5690973_176 SRR5690973_221 SRR5690973_222 SRR5690973_788 SRR5690973_1010 SRR5690973_1069 SRR5690973_1880 SRR5690973_1913 SRR5690973_1914 SRR5690973_1967 SRR5690973_2049 SRR5690973_2392 SRR5690973_2474 SRR5690973_2477 SRR5690973_2578 SRR5690973_2588 SRR5690973_2733 SRR5690973_2734 SRR5690973_2735 SRR5690973_2736 SRR5690973_2744 SRR5690973_2997 SRR5690973_3076 SRR5690973_3560 SRR5690973_3570 SRR5690973_3713 SRR5690973_3917 SRR5690973_3918 SRR5690973_3995 SRR5690973_4071 SRR5690973_4164 SRR5690973_4433 SRR5690973_4579 SRR5690973_4836 SRR5690973_4838 SRR5690973_4840 SRR5690973_5305 SRR5690973_5308 SRR5690973_5727 SRR5690973_6032 SRR5690973_6035 SRR5690973_6689 SRR5690973_6693 SRR5690973_6702 SRR5690973_6904 SRR5690973_7135 SRR5690973_7140 SRR5690973_7141 SRR5690973_7142 SRR5690973_7237 SRR5690973_7238 SRR5690973_7258 SRR5690973_7544 SRR5690973_7547 SRR5690973_7620 SRR5690973_7672 SRR5690973_7674 SRR5690973_7676 SRR5690973_7698 SRR5690973_7804 SRR5690973_8110 SRR5690973_8113 SRR5690973_8200 SRR5690973_8869 SRR5690973_8870 SRR5690973_8980 SRR5690973_8983 SRR5690973_9091 SRR5690973_9155 SRR5690973_9264 SRR5690973_9302 SRR5690973_9304 SRR5690973_9528 SRR5690973_9555 SRR5690973_9595 SRR5690973_9600 SRR5690973_9601 SRR5690973_9618 SRR5690973_9692 SRR5690973_9746 SRR5690973_9747 SRR5690973_9876 SRR5690973_9959 SRR5690973_9978 SRR5690973_9980 SRR5690973_10145 SRR5690973_10150 SRR5690973_10151 SRR5690973_10363 SRR5690974_53 SRR5690974_56 SRR5690974_139 SRR5690974_140 SRR5690974_145 SRR5690974_504 SRR5690974_532 SRR5690974_533 SRR5690974_594 SRR5690974_647 SRR5690974_734 SRR5690974_778 SRR5690974_810 SRR5690974_812 SRR5690974_862 SRR5690974_890 SRR5690974_913 SRR5690974_914 SRR5690974_915 SRR5690974_938 SRR5690974_940 SRR5690974_1146 SRR5690974_1171 SRR5690974_1255 SRR5690974_1257 SRR5690974_1260 SRR5690974_1266 SRR5690974_1456 SRR5690974_1470 SRR5690974_1488 SRR5690974_1538 SRR5690974_1702 SRR5690974_1824 SRR5690974_1906 SRR5690974_1908 SRR5690974_1913 SRR5690974_1925 SRR5690974_1984 SRR5690974_2082 SRR5690974_2101 SRR5690974_2170 SRR5690974_2171 SRR5690974_2208 SRR5690974_2242 SRR5690974_2243 SRR5690974_2244 SRR5690974_2282 SRR5690974_2371 SRR5690974_2372 SRR5690974_2411 SRR5690974_2651 SRR5690974_2812 SRR5690974_2898 SRR5690974_3052 SRR5690974_3054 SRR5690974_3055 SRR5690974_3058 SRR5690974_3066 SRR5690974_3265 SRR5690974_3328 SRR5690974_3393 SRR5690974_3395 SRR5690974_3410 SRR5690974_3512 SRR5690974_3612 SRR5690974_3618 SRR5690974_3619 SRR5690974_3620 SRR5690974_3636 SRR5690974_3936 SRR5690974_3938 SRR5690974_4095 SRR5690974_4120 SRR5690974_4147 SRR5690974_4294 SRR5690974_4297 SRR5690974_4495 SRR5690974_4497 SRR5690974_4498 SRR5690974_4548 SRR5690974_4598 SRR5690974_4629 SRR5690974_4659 SRR5690974_4801 SRR5690974_4814 SRR5690974_4815 SRR5690974_4835 SRR5690974_4856 SRR5690974_5121 SRR5690974_5160 SRR5690974_5274 SRR5690974_5275 SRR5690974_5771 SRR5690974_5772 SRR5690974_5830 SRR5690974_5967 SRR5690974_5968 SRR5690974_5970 SRR5690974_6054 SRR5690974_6057 SRR5690974_6117 SRR5690974_6119 SRR5690974_6124 SRR5690974_6252 SRR5690974_6671 SRR5690974_6678 SRR5690974_6679 SRR5690974_6733 SRR5690974_6735 SRR5690974_6737 SRR5690974_6738 SRR5690974_6871 SRR5690974_7294 SRR5690974_7566 SRR5690974_7567 SRR5690974_7576 SRR5690974_7688 SRR5690974_7690 SRR5690974_7691 SRR5690974_7697 SRR5690974_7719 SRR5690974_7754 SRR5690974_7943 SRR5690974_8113 SRR5690974_8490 SRR5690974_8598 SRR5690974_8600 SRR5690974_8674 SRR5690974_8773 SRR5690974_8774 SRR5690974_8776 SRR5690974_8780 SRR5690974_8788 SRR5690974_8922 SRR5690974_8949 SRR5690974_8954 SRR5690974_9155 SRR5690974_9156 SRR5690974_9159 SRR5690974_9165 SRR5690974_9168 SRR5690974_9185 SRR5690974_9203 SRR5690974_9204 SRR5690974_9258 SRR5690974_9259 SRR5690974_9260 SRR5690974_9306 SRR5690974_9393 SRR5690974_9395 SRR5690974_9396 SRR5690974_9483 SRR5690974_9486 SRR5690974_9544 SRR5690974_9547 SRR5690974_9612 SRR5690974_9716 SRR5690974_9720 SRR5690974_9822 SRR5690974_9824 SRR5690974_9999 SRR5690974_10065 SRR5690974_10099 SRR5690974_10121 SRR5690974_10206 SRR5690975_172 SRR5690975_196 SRR5690975_252 SRR5690975_254 SRR5690975_276 SRR5690975_450 SRR5690975_505 SRR5690975_507 SRR5690975_508 SRR5690975_771 SRR5690975_773 SRR5690975_971 SRR5690975_973 SRR5690975_1254 SRR5690975_1256 SRR5690975_1277 SRR5690975_1347 SRR5690975_1348 SRR5690975_1358 SRR5690975_1416 SRR5690975_1447 SRR5690975_1496 SRR5690975_1563 SRR5690975_1844 SRR5690975_1894 SRR5690975_1970 SRR5690975_1991 SRR5690975_2248 SRR5690975_2451 SRR5690975_3121 SRR5690975_3175 SRR5690975_3189 SRR5690975_3360 SRR5690975_3986 SRR5690975_3987 SRR5690975_4013 SRR5690975_4353 SRR5690975_4432 SRR5690975_4433 SRR5690975_4435 SRR5690975_4524 SRR5690975_4526 SRR5690975_4880 SRR5690975_4905 SRR5690975_4929 SRR5690975_5067 SRR5690975_5350 SRR5690975_5352 SRR5690975_5353 SRR5690975_5447 SRR5690975_5448 SRR5690975_5538 SRR5690975_5750 SRR5690975_6027 SRR5690975_6030 SRR5690975_6216 SRR5690975_6503 SRR5690975_6505 SRR5690975_6508 SRR5690975_6516 SRR5690975_6613 SRR5690975_6850 SRR5690975_7064 SRR5690975_7065 SRR5690975_7195 SRR5690975_7264 SRR5690975_7775 SRR5690975_7777 SRR5690975_7946 SRR5690975_7962 SRR5690975_7963 SRR5690975_7964 SRR5690975_8132 SRR5690975_8261 SRR5690975_8268 SRR5690975_8279 SRR5690975_8324 SRR5690975_8327 SRR5690975_8423 SRR5690975_8435 SRR5690975_8437 SRR5690975_8617 SRR5690975_8646 SRR5690975_8648 SRR5690975_8948 SRR5690975_8949 SRR5690975_8950 SRR5690975_9322 SRR5690975_9323 SRR5690975_9454 SRR5690975_9537 SRR5690975_9583 SRR5690976_5 SRR5690976_63 SRR5690976_64 SRR5690976_67 SRR5690976_68 SRR5690976_71 SRR5690976_107 SRR5690976_109 SRR5690976_242 SRR5690976_245 SRR5690976_296 SRR5690976_346 SRR5690976_350 SRR5690976_387 SRR5690976_427 SRR5690976_467 SRR5690976_468 SRR5690976_493 SRR5690976_499 SRR5690976_500 SRR5690976_512 SRR5690976_524 SRR5690976_525 SRR5690976_526 SRR5690976_527 SRR5690976_528 SRR5690976_530 SRR5690976_557 SRR5690976_567 SRR5690976_569 SRR5690976_574 SRR5690976_582 SRR5690976_583 SRR5690976_584 SRR5690976_627 SRR5690976_632 SRR5690976_634 SRR5690976_816 SRR5690976_828 SRR5690976_829 SRR5690976_839 SRR5690976_844 SRR5690976_846 SRR5690976_883 SRR5690976_931 SRR5690976_939 SRR5690976_974 SRR5690976_997 SRR5690976_998 SRR5690976_1001 SRR5690976_1002 SRR5690976_1086 SRR5690976_1103 SRR5690976_1104 SRR5690976_1124 SRR5690976_1205 SRR5690976_1206 SRR5690976_1210 SRR5690976_1248 SRR5690976_1334 SRR5690976_1397 SRR5690976_1402 SRR5690976_1472 SRR5690976_1485 SRR5690976_1533 SRR5690976_1535 SRR5690976_1563 SRR5690976_1566 SRR5690976_1602 SRR5690976_1604 SRR5690976_1613 SRR5690976_1625 SRR5690976_1628 SRR5690976_1645 SRR5690976_1646 SRR5690976_1647 SRR5690976_1657 SRR5690976_1658 SRR5690976_1686 SRR5690976_1687 SRR5690976_1783 SRR5690976_1786 SRR5690976_1788 SRR5690976_1803 SRR5690976_1890 SRR5690976_1915 SRR5690976_1955 SRR5690976_1956 SRR5690976_1988 SRR5690976_1990 SRR5690976_1993 SRR5690976_2016 SRR5690976_2017 SRR5690976_2023 SRR5690976_2050 SRR5690976_2335 SRR5690976_2412 SRR5690976_2439 SRR5690976_2441 SRR5690976_2462 SRR5690976_2465 SRR5690976_2468 SRR5690976_2506 SRR5690976_2738 SRR5690976_2804 SRR5690976_2805 SRR5690976_2871 SRR5690976_2873 SRR5690976_2878 SRR5690976_2896 SRR5690976_2899 SRR5690976_3032 SRR5690976_3139 SRR5690976_3171 SRR5690976_3206 SRR5690976_3210 SRR5690976_3217 SRR5690976_3281 SRR5690976_3371 SRR5690976_3376 SRR5690976_3490 SRR5690976_3601 SRR5690976_3604 SRR5690976_3646 SRR5690976_3647 SRR5690976_3658 SRR5690976_3661 SRR5690976_3662 SRR5690976_3669 SRR5690976_3692 SRR5690976_3694 SRR5690976_3857 SRR5690976_3860 SRR5690976_3902 SRR5690976_3918 SRR5690976_3919 SRR5690976_3921 SRR5690976_3959 SRR5690976_3960 SRR5690976_4035 SRR5690976_4043 SRR5690976_4047 SRR5690976_4052 SRR5690976_4055 SRR5690976_4098 SRR5690976_4100 SRR5690976_4211 SRR5690976_4224 SRR5690976_4236 SRR5690976_4266 SRR5690976_4273 SRR5690976_4320 SRR5690976_4322 SRR5690976_4323 SRR5690976_4330 SRR5690976_4348 SRR5690976_4389 SRR5690976_4424 SRR5690976_4444 SRR5690976_4445 SRR5690976_4559 SRR5690976_4561 SRR5690976_4601 SRR5690976_4605 SRR5690976_4626 SRR5690976_4627 SRR5690976_4734 SRR5690976_4757 SRR5690976_4771 SRR5690976_4773 SRR5690976_4775 SRR5690976_4777 SRR5690976_4811 SRR5690976_4813 SRR5690976_4873 SRR5690976_4878 SRR5690976_4941 SRR5690976_4962 SRR5690976_4996 SRR5690976_4998 SRR5690976_5000 SRR5690976_5002 SRR5690976_5033 SRR5690976_5035 SRR5690976_5037 SRR5690976_5110 SRR5690976_5142 SRR5690976_5204 SRR5690976_5220 SRR5690976_5223 SRR5690976_5271 SRR5690976_5323 SRR5690976_5333 SRR5690976_5335 SRR5690976_5367 SRR5690976_5399 SRR5690976_5417 SRR5690976_5420 SRR5690976_5423 SRR5690976_5470 SRR5690976_5489 SRR5690976_5490 SRR5690976_5492 SRR5690976_5502 SRR5690976_5503 SRR5690976_5505 SRR5690976_5526 SRR5690976_5529 SRR5690976_5542 SRR5690976_5694 SRR5690976_5755 SRR5690976_5824 SRR5690976_5842 SRR5690976_5869 SRR5690976_5871 SRR5690976_5877 SRR5690976_5880 SRR5690976_5905 SRR5690976_5971 SRR5690976_5990 SRR5690976_5996 SRR5690976_6079 SRR5690976_6081 SRR5690976_6083 SRR5690976_6121 SRR5690976_6122 SRR5690976_6124 SRR5690976_6171 SRR5690976_6173 SRR5690976_6220 SRR5690976_6222 SRR5690976_6224 SRR5690976_6225 SRR5690976_6227 SRR5690976_6229 SRR5690976_6235 SRR5690976_6254 SRR5690976_6270 SRR5690976_6271 SRR5690976_6348 SRR5690976_6350 SRR5690976_6504 SRR5690976_6506 SRR5690976_6521 SRR5690976_6525 SRR5690976_6526 SRR5690976_6552 SRR5690976_6602 SRR5690976_6685 SRR5690976_6686 SRR5690976_6820 SRR5690976_6924 SRR5690976_7022 SRR5690976_7037 SRR5690976_7038 SRR5690976_7051 SRR5690976_7071 SRR5690976_7084 SRR5690976_7132 SRR5690976_7338 SRR5690976_7339 SRR5690976_7368 SRR5690976_7392 SRR5690976_7411 SRR5690976_7445 SRR5690976_7476 SRR5690976_7529 SRR5690976_7543 SRR5690976_7676 SRR5690976_7693 SRR5690976_7719 SRR5690976_7738 SRR5690976_7824 SRR5690976_7877 SRR5690976_8096 SRR5690976_8120 SRR5690976_8228 SRR5690976_8248 SRR5690976_8271 SRR5690976_8272 SRR5690976_8276 SRR5690976_8324 SRR5690976_8391 SRR5690976_8431 SRR5690976_8432 SRR5690976_8439 SRR5690976_8442 SRR5690976_8489 SRR5690976_8491 SRR5690976_8558 SRR5690976_8574 SRR5690976_8578 SRR5690976_8597 SRR5690976_8718 SRR5690976_8937 SRR5690976_8938 SRR5690976_8947 SRR5690976_8948 SRR5690976_8952 SRR5690976_8984 SRR5690976_9039 SRR5690976_9040 SRR5690976_9078 SRR5690976_9080 SRR5690976_9143 SRR5690976_9176 SRR5690976_9181 SRR5690976_9266 SRR5690976_9267 SRR5690976_9361 SRR5690976_9379 SRR5690976_9380 SRR5690976_9398 SRR5690976_9406 SRR5690976_9407 SRR5690976_9409 SRR5690976_9413 SRR5690976_9445 SRR5690976_9446 SRR5690976_9593 SRR5690976_9595 SRR5690976_9680 SRR5690976_9683 SRR5690976_9732 SRR5690976_9734 SRR5690976_9811 SRR5690976_9813 SRR5690976_9849 SRR5690976_9852 SRR5690976_9873 SRR5690976_9927 SRR5690976_10124 SRR5690976_10150 SRR5690976_10216 SRR5690976_10226 SRR5690976_10227 SRR5690976_10238 SRR5690976_10239 SRR5690976_10249 SRR5690976_10250 SRR5690976_10253 SRR5690977_79 SRR5690977_119 SRR5690977_288 SRR5690977_435 SRR5690977_571 SRR5690977_605 SRR5690977_607 SRR5690977_765 SRR5690977_767 SRR5690977_933 SRR5690977_935 SRR5690977_936 SRR5690977_961 SRR5690977_1299 SRR5690977_1338 SRR5690977_1373 SRR5690977_1785 SRR5690977_1786 SRR5690977_1817 SRR5690977_1855 SRR5690977_1916 SRR5690977_1918 SRR5690977_2027 SRR5690977_2029 SRR5690977_2124 SRR5690977_2185 SRR5690977_2294 SRR5690977_2295 SRR5690977_2352 SRR5690977_2384 SRR5690977_2643 SRR5690977_2645 SRR5690977_2668 SRR5690977_2830 SRR5690977_2856 SRR5690977_2857 SRR5690977_2858 SRR5690977_2859 SRR5690977_3350 SRR5690977_3516 SRR5690977_3518 SRR5690977_3663 SRR5690977_3664 SRR5690977_3911 SRR5690977_4062 SRR5690977_4069 SRR5690977_4270 SRR5690977_4441 SRR5690977_4616 SRR5690977_4617 SRR5690977_4618 SRR5690977_4890 SRR5690977_4976 SRR5690977_5047 SRR5690977_5250 SRR5690977_5252 SRR5690977_5255 SRR5690977_5293 SRR5690977_5296 SRR5690977_5376 SRR5690977_5420 SRR5690977_5426 SRR5690977_5457 SRR5690977_5462 SRR5690977_5515 SRR5690977_5618 SRR5690977_5655 SRR5690977_5744 SRR5690977_5773 SRR5690977_6110 SRR5690977_6134 SRR5690977_6192 SRR5690977_6369 SRR5690977_6563 SRR5690977_6566 SRR5690977_6567 SRR5690977_6595 SRR5690977_6635 SRR5690977_6840 SRR5690977_6888 SRR5690977_7027 SRR5690977_7261 SRR5690977_7364 SRR5690977_7366 SRR5690977_7367 SRR5690977_7430 SRR5690977_7652 SRR5690977_7655 SRR5690977_7759 SRR5690977_7969 SRR5690977_7971 SRR5690977_7995 SRR5690977_8025 SRR5690977_8026 SRR5690977_8113 SRR5690977_8247 SRR5690977_8315 SRR5690977_8339 SRR5690977_8343 SRR5690977_8379 SRR5690977_8511 SRR5690977_8587 SRR5690977_8589 SRR5690977_8590 SRR5690977_8591 SRR5690977_8635 SRR5690977_8638 SRR5690977_8639 SRR5690977_8717 SRR5690977_8785 SRR5690977_8790 SRR5690977_8843 SRR5690977_8845 SRR5690977_8912 SRR5690977_8917 SRR5690977_8924 SRR5690977_9150 SRR5690977_9152 SRR5690977_9180 SRR5690977_9246 SRR5690977_9352 SRR5690977_9355 SRR5690977_9635 SRR5690977_9673 SRR5690977_9822 SRR5690977_9824 SRR5690977_9845 SRR5690977_9846 SRR5690977_9847 SRR5690977_9862 SRR5690977_9882 SRR5690977_9886 SRR5690977_9920 SRR5690977_9992 SRR5690977_10164 SRR5690977_10166 SRR5690977_10167 SRR5690977_10191 SRR5690977_10192 SRR5690979_152 SRR5690979_364 SRR5690979_397 SRR5690979_737 SRR5690979_738 SRR5690979_880 SRR5690979_932 SRR5690979_933 SRR5690979_934 SRR5690979_1203 SRR5690979_1312 SRR5690979_1313 SRR5690979_1314 SRR5690979_1377 SRR5690979_1378 SRR5690979_1426 SRR5690979_1732 SRR5690979_1805 SRR5690979_2055 SRR5690979_2184 SRR5690979_2185 SRR5690979_2485 SRR5690979_2570 SRR5690979_2572 SRR5690979_2971 SRR5690979_3106 SRR5690979_3109 SRR5690979_3202 SRR5690979_3563 SRR5690979_3564 SRR5690979_3600 SRR5690979_3601 SRR5690979_3761 SRR5690979_3784 SRR5690979_3833 SRR5690979_3853 SRR5690979_3854 SRR5690979_3882 SRR5690979_3935 SRR5690979_4233 SRR5690979_4234 SRR5690979_4246 SRR5690979_4340 SRR5690979_4341 SRR5690979_4342 SRR5690979_4358 SRR5690979_4359 SRR5690979_4930 SRR5690979_4954 SRR5690979_5165 SRR5690979_5264 SRR5690979_5312 SRR5690979_5313 SRR5690979_5339 SRR5690979_5754 SRR5690979_5874 SRR5690979_6223 SRR5690979_6295 SRR5690979_6544 SRR5690979_6640 SRR5690979_6844 SRR5690979_6893 SRR5690979_6997 SRR5690979_6998 SRR5690979_7448 SRR5690979_7593 SRR5690979_7599 SRR5690979_7601 SRR5690979_7618 SRR5690979_7620 SRR5690979_7623 SRR5690979_7656 SRR5690979_7658 SRR5690979_7673 SRR5690979_7943 SRR5690979_7944 SRR5690979_8902 SRR5690979_9119 SRR5690979_9366 SRR5690979_9505 SRR5690979_9745 SRR5690979_9935 SRR5690979_9937 SRR5690979_9956 SRR5690979_9957 SRR5690979_10119 SRR5690980_39 SRR5690980_339 SRR5690980_340 SRR5690980_590 SRR5690980_591 SRR5690980_621 SRR5690980_690 SRR5690980_691 SRR5690980_693 SRR5690980_703 SRR5690980_791 SRR5690980_792 SRR5690980_1444 SRR5690980_1445 SRR5690980_1446 SRR5690980_1467 SRR5690980_1559 SRR5690980_1560 SRR5690980_1561 SRR5690980_1699 SRR5690980_1707 SRR5690980_1829 SRR5690980_1830 SRR5690980_1912 SRR5690980_2074 SRR5690980_2405 SRR5690980_2406 SRR5690980_2460 SRR5690980_2629 SRR5690980_2786 SRR5690980_2897 SRR5690980_2918 SRR5690980_2985 SRR5690980_3002 SRR5690980_3005 SRR5690980_3031 SRR5690980_3035 SRR5690980_3154 SRR5690980_3156 SRR5690980_3226 SRR5690980_3227 SRR5690980_3228 SRR5690980_3231 SRR5690980_3368 SRR5690980_3405 SRR5690980_3445 SRR5690980_3446 SRR5690980_3455 SRR5690980_3456 SRR5690980_3544 SRR5690980_3545 SRR5690980_3680 SRR5690980_3681 SRR5690980_3723 SRR5690980_3825 SRR5690980_3870 SRR5690980_3880 SRR5690980_4137 SRR5690980_4193 SRR5690980_4195 SRR5690980_4392 SRR5690980_4432 SRR5690980_4447 SRR5690980_4450 SRR5690980_4812 SRR5690980_4824 SRR5690980_4866 SRR5690980_4868 SRR5690980_4963 SRR5690980_4964 SRR5690980_5076 SRR5690980_5127 SRR5690980_5254 SRR5690980_5504 SRR5690980_5505 SRR5690980_5666 SRR5690980_5667 SRR5690980_5670 SRR5690980_5695 SRR5690980_5715 SRR5690980_5717 SRR5690980_5851 SRR5690980_5852 SRR5690980_5930 SRR5690980_5931 SRR5690980_5935 SRR5690980_6111 SRR5690980_6114 SRR5690980_6136 SRR5690980_6228 SRR5690980_6382 SRR5690980_6383 SRR5690980_6549 SRR5690980_6666 SRR5690980_6706 SRR5690980_6721 SRR5690980_6862 SRR5690980_7067 SRR5690980_7068 SRR5690980_7076 SRR5690980_7078 SRR5690980_7080 SRR5690980_7081 SRR5690980_7122 SRR5690980_7475 SRR5690980_7686 SRR5690980_7687 SRR5690980_7806 SRR5690980_7807 SRR5690980_7808 SRR5690980_8035 SRR5690980_8049 SRR5690980_8070 SRR5690980_8138 SRR5690980_8140 SRR5690980_8280 SRR5690980_8281 SRR5690980_8359 SRR5690980_8360 SRR5690980_8509 SRR5690980_8524 SRR5690980_8548 SRR5690980_8579 SRR5690980_8668 SRR5690980_8669 SRR5690980_8690 SRR5690980_8717 SRR5690980_8860 SRR5690980_8863 SRR5690980_8947 SRR5690980_8948 SRR5690980_8949 SRR5690980_9173 SRR5690980_9174 SRR5690980_9222 SRR5690980_9437 SRR5690980_9644 SRR5690980_9712 SRR5690980_9753 SRR5690980_9823 SRR5690980_9824 SRR5690980_9825 SRR5690980_10000 SRR5690980_10003 SRR5690980_10025 SRR5690980_10026 SRR5690980_10070 SRR5690980_10072 SRR5690980_10126 SRR5690980_10150 SRR5690980_10413 SRR5690991_145 SRR5690991_204 SRR5690991_205 SRR5690991_560 SRR5690991_561 SRR5690991_562 SRR5690991_653 SRR5690991_1229 SRR5690991_1727 SRR5690991_1770 SRR5690991_1771 SRR5690991_1864 SRR5690991_1871 SRR5690991_1872 SRR5690991_2127 SRR5690991_2189 SRR5690991_2190 SRR5690991_2864 SRR5690991_3128 SRR5690991_3386 SRR5690991_3387 SRR5690991_4128 SRR5690991_4543 SRR5690991_4705 SRR5690991_4706 SRR5690991_5361 SRR5690991_5599 SRR5690991_5811 SRR5690991_5812 SRR5690991_6471 SRR5690991_6472 SRR5690991_7328 SRR5690991_7660 SRR5690991_7661 SRR5690991_7710 SRR5690991_7711 SRR5690991_7712 SRR5690991_7744 SRR5690991_7745 SRR5690991_8667 SRR5690991_8669 SRR5690991_8670 SRR5690991_8752 SRR5690991_8753 SRR5690991_9071 SRR5690991_9073 SRR5690991_9179 SRR5690991_9762 SRR5690991_9763 SRR5690992_39 SRR5690992_77 SRR5690992_92 SRR5690992_109 SRR5690992_118 SRR5690992_155 SRR5690992_158 SRR5690992_194 SRR5690992_210 SRR5690992_212 SRR5690992_231 SRR5690992_233 SRR5690992_250 SRR5690992_274 SRR5690992_276 SRR5690992_278 SRR5690992_285 SRR5690992_322 SRR5690992_323 SRR5690992_330 SRR5690992_402 SRR5690992_403 SRR5690992_504 SRR5690992_544 SRR5690992_564 SRR5690992_575 SRR5690992_660 SRR5690992_661 SRR5690992_751 SRR5690992_756 SRR5690992_757 SRR5690992_762 SRR5690992_802 SRR5690992_835 SRR5690992_839 SRR5690992_844 SRR5690992_847 SRR5690992_858 SRR5690992_946 SRR5690992_948 SRR5690992_949 SRR5690992_986 SRR5690992_1008 SRR5690992_1010 SRR5690992_1014 SRR5690992_1016 SRR5690992_1047 SRR5690992_1075 SRR5690992_1114 SRR5690992_1167 SRR5690992_1168 SRR5690992_1171 SRR5690992_1188 SRR5690992_1190 SRR5690992_1231 SRR5690992_1234 SRR5690992_1235 SRR5690992_1246 SRR5690992_1268 SRR5690992_1271 SRR5690992_1359 SRR5690992_1360 SRR5690992_1376 SRR5690992_1428 SRR5690992_1481 SRR5690992_1493 SRR5690992_1494 SRR5690992_1500 SRR5690992_1544 SRR5690992_1547 SRR5690992_1573 SRR5690992_1584 SRR5690992_1588 SRR5690992_1589 SRR5690992_1598 SRR5690992_1618 SRR5690992_1621 SRR5690992_1733 SRR5690992_1748 SRR5690992_1770 SRR5690992_1783 SRR5690992_1784 SRR5690992_1786 SRR5690992_1788 SRR5690992_1844 SRR5690992_1845 SRR5690992_1859 SRR5690992_1890 SRR5690992_1915 SRR5690992_1952 SRR5690992_1973 SRR5690992_1974 SRR5690992_2042 SRR5690992_2159 SRR5690992_2161 SRR5690992_2181 SRR5690992_2182 SRR5690992_2210 SRR5690992_2218 SRR5690992_2220 SRR5690992_2286 SRR5690992_2375 SRR5690992_2404 SRR5690992_2409 SRR5690992_2499 SRR5690992_2534 SRR5690992_2547 SRR5690992_2582 SRR5690992_2613 SRR5690992_2759 SRR5690992_2760 SRR5690992_2761 SRR5690992_2794 SRR5690992_2810 SRR5690992_2812 SRR5690992_2814 SRR5690992_2815 SRR5690992_2819 SRR5690992_2842 SRR5690992_2845 SRR5690992_2866 SRR5690992_2870 SRR5690992_2894 SRR5690992_2896 SRR5690992_2940 SRR5690992_3026 SRR5690992_3027 SRR5690992_3074 SRR5690992_3082 SRR5690992_3083 SRR5690992_3145 SRR5690992_3146 SRR5690992_3163 SRR5690992_3164 SRR5690992_3173 SRR5690992_3215 SRR5690992_3239 SRR5690992_3241 SRR5690992_3272 SRR5690992_3295 SRR5690992_3359 SRR5690992_3371 SRR5690992_3372 SRR5690992_3375 SRR5690992_3440 SRR5690992_3492 SRR5690992_3522 SRR5690992_3531 SRR5690992_3533 SRR5690992_3534 SRR5690992_3535 SRR5690992_3536 SRR5690992_3610 SRR5690992_3611 SRR5690992_3612 SRR5690992_3613 SRR5690992_3614 SRR5690992_3615 SRR5690992_3627 SRR5690992_3628 SRR5690992_3631 SRR5690992_3666 SRR5690992_3667 SRR5690992_3674 SRR5690992_3693 SRR5690992_3767 SRR5690992_3778 SRR5690992_3779 SRR5690992_3789 SRR5690992_3802 SRR5690992_3892 SRR5690992_3893 SRR5690992_3960 SRR5690992_3961 SRR5690992_3962 SRR5690992_3964 SRR5690992_3972 SRR5690992_4016 SRR5690992_4017 SRR5690992_4019 SRR5690992_4020 SRR5690992_4037 SRR5690992_4112 SRR5690992_4113 SRR5690992_4114 SRR5690992_4118 SRR5690992_4120 SRR5690992_4123 SRR5690992_4147 SRR5690992_4150 SRR5690992_4151 SRR5690992_4159 SRR5690992_4182 SRR5690992_4193 SRR5690992_4195 SRR5690992_4197 SRR5690992_4198 SRR5690992_4201 SRR5690992_4230 SRR5690992_4232 SRR5690992_4264 SRR5690992_4299 SRR5690992_4327 SRR5690992_4347 SRR5690992_4353 SRR5690992_4354 SRR5690992_4377 SRR5690992_4380 SRR5690992_4405 SRR5690992_4407 SRR5690992_4409 SRR5690992_4411 SRR5690992_4435 SRR5690992_4460 SRR5690992_4486 SRR5690992_4552 SRR5690992_4556 SRR5690992_4561 SRR5690992_4562 SRR5690992_4564 SRR5690992_4576 SRR5690992_4652 SRR5690992_4654 SRR5690992_4660 SRR5690992_4667 SRR5690992_4669 SRR5690992_4733 SRR5690992_4745 SRR5690992_4786 SRR5690992_4812 SRR5690992_4813 SRR5690992_4817 SRR5690992_4818 SRR5690992_4827 SRR5690992_4829 SRR5690992_4850 SRR5690992_4854 SRR5690992_4855 SRR5690992_4859 SRR5690992_4863 SRR5690992_4865 SRR5690992_4882 SRR5690992_4885 SRR5690992_4940 SRR5690992_4952 SRR5690992_4961 SRR5690992_4962 SRR5690992_4965 SRR5690992_5008 SRR5690992_5013 SRR5690992_5014 SRR5690992_5064 SRR5690992_5082 SRR5690992_5120 SRR5690992_5182 SRR5690992_5213 SRR5690992_5215 SRR5690992_5216 SRR5690992_5270 SRR5690992_5271 SRR5690992_5292 SRR5690992_5293 SRR5690992_5327 SRR5690992_5422 SRR5690992_5488 SRR5690992_5582 SRR5690992_5625 SRR5690992_5689 SRR5690992_5772 SRR5690992_5787 SRR5690992_5811 SRR5690992_5812 SRR5690992_5813 SRR5690992_5861 SRR5690992_5863 SRR5690992_5888 SRR5690992_5916 SRR5690992_6072 SRR5690992_6077 SRR5690992_6080 SRR5690992_6108 SRR5690992_6110 SRR5690992_6138 SRR5690992_6182 SRR5690992_6184 SRR5690992_6185 SRR5690992_6245 SRR5690992_6257 SRR5690992_6262 SRR5690992_6312 SRR5690992_6326 SRR5690992_6333 SRR5690992_6335 SRR5690992_6346 SRR5690992_6369 SRR5690992_6378 SRR5690992_6381 SRR5690992_6413 SRR5690992_6414 SRR5690992_6420 SRR5690992_6444 SRR5690992_6475 SRR5690992_6476 SRR5690992_6484 SRR5690992_6543 SRR5690992_6544 SRR5690992_6545 SRR5690992_6552 SRR5690992_6553 SRR5690992_6598 SRR5690992_6612 SRR5690992_6613 SRR5690992_6642 SRR5690992_6644 SRR5690992_6661 SRR5690992_6662 SRR5690992_6688 SRR5690992_6743 SRR5690992_6746 SRR5690992_6749 SRR5690992_6751 SRR5690992_6778 SRR5690992_6815 SRR5690992_6825 SRR5690992_6965 SRR5690992_6997 SRR5690992_7004 SRR5690992_7007 SRR5690992_7008 SRR5690992_7010 SRR5690992_7013 SRR5690992_7093 SRR5690992_7130 SRR5690992_7141 SRR5690992_7200 SRR5690992_7203 SRR5690992_7205 SRR5690992_7206 SRR5690992_7209 SRR5690992_7212 SRR5690992_7287 SRR5690992_7323 SRR5690992_7324 SRR5690992_7347 SRR5690992_7348 SRR5690992_7363 SRR5690992_7421 SRR5690992_7424 SRR5690992_7425 SRR5690992_7430 SRR5690992_7450 SRR5690992_7521 SRR5690992_7522 SRR5690992_7548 SRR5690992_7552 SRR5690992_7554 SRR5690992_7619 SRR5690992_7640 SRR5690992_7643 SRR5690992_7696 SRR5690992_7697 SRR5690992_7806 SRR5690992_7848 SRR5690992_7855 SRR5690992_7857 SRR5690992_7859 SRR5690992_7912 SRR5690992_7938 SRR5690992_8001 SRR5690992_8004 SRR5690992_8022 SRR5690992_8039 SRR5690992_8042 SRR5690992_8044 SRR5690992_8050 SRR5690992_8059 SRR5690992_8060 SRR5690992_8076 SRR5690992_8077 SRR5690992_8078 SRR5690992_8108 SRR5690992_8111 SRR5690992_8118 SRR5690992_8146 SRR5690992_8148 SRR5690992_8153 SRR5690992_8154 SRR5690992_8171 SRR5690992_8263 SRR5690992_8372 SRR5690992_8373 SRR5690992_8510 SRR5690992_8551 SRR5690992_8572 SRR5690992_8575 SRR5690992_8618 SRR5690992_8665 SRR5690992_8666 SRR5690992_8671 SRR5690992_8683 SRR5690992_8685 SRR5690992_8687 SRR5690992_8693 SRR5690992_8720 SRR5690992_8721 SRR5690992_8762 SRR5690992_8791 SRR5690992_8797 SRR5690992_8801 SRR5690992_8802 SRR5690992_8814 SRR5690992_8825 SRR5690992_8826 SRR5690992_8834 SRR5690992_8882 SRR5690992_8883 SRR5690992_8884 SRR5690992_8943 SRR5690992_8961 SRR5690992_8976 SRR5690992_8980 SRR5690992_8981 SRR5690992_8998 SRR5690992_8999 SRR5690992_9003 SRR5690992_9004 SRR5690992_9005 SRR5690992_9007 SRR5690992_9033 SRR5690992_9034 SRR5690992_9037 SRR5690992_9052 SRR5690992_9053 SRR5690992_9114 SRR5690992_9120 SRR5690992_9122 SRR5690992_9128 SRR5690992_9129 SRR5690992_9134 SRR5690992_9149 SRR5690992_9151 SRR5690992_9180 SRR5690992_9241 SRR5690992_9251 SRR5690992_9252 SRR5690992_9274 SRR5690992_9302 SRR5690992_9314 SRR5690992_9315 SRR5690992_9316 SRR5690992_9320 SRR5690992_9322 SRR5690992_9482 SRR5690992_9578 SRR5690992_9639 SRR5690992_9641 SRR5690992_9685 SRR5690992_9752 SRR5690992_9754 SRR5690992_9770 SRR5690992_9792 SRR5690992_9814 SRR5690992_9815 SRR5690992_9816 SRR5690992_9840 SRR5690992_9951 SRR5690992_9953 SRR5690992_9971 SRR5690992_9975 SRR5690992_9976 SRR5690992_10076 SRR5690992_10079 SRR5690992_10085 SRR5690992_10089 SRR5690992_10108 SRR5690992_10128 SRR5690992_10129 SRR5690992_10131 SRR5690992_10147 SRR5690992_10150 SRR5690992_10155 SRR5690992_10164 SRR5690992_10200 SRR5690992_10202 SRR5690992_10210 SRR5690992_10211 SRR5690992_10213 SRR5690992_10224 SRR5690992_10285 SRR5690995_552 SRR5690995_1107 SRR5690995_8794 SRR5690995_8795 SRR5690995_8796 SRR5690995_9408 SRR5690995_9409 SRR5690997_4 SRR5690997_5 SRR5690997_102 SRR5690997_103 SRR5690997_503 SRR5690997_612 SRR5690997_655 SRR5690997_1018 SRR5690997_1019 SRR5690997_1039 SRR5690997_1041 SRR5690997_1042 SRR5690997_1043 SRR5690997_1588 SRR5690997_2164 SRR5690997_2165 SRR5690997_2209 SRR5690997_2429 SRR5690997_2483 SRR5690997_2486 SRR5690997_2887 SRR5690997_2898 SRR5690997_3086 SRR5690997_3088 SRR5690997_3171 SRR5690997_4184 SRR5690997_4421 SRR5690997_4642 SRR5690997_4708 SRR5690997_4710 SRR5690997_5173 SRR5690997_5175 SRR5690997_5458 SRR5690997_5623 SRR5690997_5790 SRR5690997_5791 SRR5690997_5973 SRR5690997_6020 SRR5690997_6021 SRR5690997_6138 SRR5690997_6425 SRR5690997_6426 SRR5690997_6433 SRR5690997_6601 SRR5690997_6603 SRR5690997_7250 SRR5690997_7268 SRR5690997_7954 SRR5690997_7955 SRR5690997_8017 SRR5690997_8662 SRR5690997_8687 SRR5690997_8693 SRR5690997_8819 SRR5690997_8929 SRR5690997_8930 SRR5690997_9074 SRR5690997_9078 SRR5690997_9138 SRR5690997_9524 SRR5690997_9525 SRR5690997_9689 SRR5690997_9690 SRR5690997_10187 SRR5690997_10430 SRR5690997_10431 SRR5690997_10432 SRR5690997_10474 SRR5690999_479 SRR5690999_561 SRR5690999_856 SRR5690999_869 SRR5690999_972 SRR5690999_974 SRR5690999_1111 SRR5690999_1113 SRR5690999_1439 SRR5690999_1440 SRR5690999_1603 SRR5690999_1604 SRR5690999_1613 SRR5690999_1640 SRR5690999_1746 SRR5690999_1793 SRR5690999_1794 SRR5690999_1795 SRR5690999_1984 SRR5690999_2125 SRR5690999_2269 SRR5690999_2271 SRR5690999_2792 SRR5690999_2871 SRR5690999_2957 SRR5690999_3026 SRR5690999_3029 SRR5690999_3032 SRR5690999_3123 SRR5690999_3125 SRR5690999_3191 SRR5690999_3528 SRR5690999_3529 SRR5690999_3591 SRR5690999_3716 SRR5690999_4177 SRR5690999_4215 SRR5690999_4342 SRR5690999_4343 SRR5690999_4345 SRR5690999_4438 SRR5690999_4439 SRR5690999_4571 SRR5690999_4611 SRR5690999_4707 SRR5690999_4835 SRR5690999_4854 SRR5690999_4870 SRR5690999_5472 SRR5690999_5667 SRR5690999_5668 SRR5690999_5818 SRR5690999_6417 SRR5690999_6635 SRR5690999_6712 SRR5690999_6713 SRR5690999_6734 SRR5690999_6735 SRR5690999_6736 SRR5690999_6809 SRR5690999_6810 SRR5690999_7103 SRR5690999_7288 SRR5690999_7708 SRR5690999_7709 SRR5690999_8031 SRR5690999_8284 SRR5690999_8285 SRR5690999_8508 SRR5690999_8530 SRR5690999_8781 SRR5690999_8795 SRR5690999_9128 SRR5690999_9487 SRR5690999_9489 SRR5690999_9514 SRR5690999_9543 SRR5690999_9781 SRR5690999_9797 SRR5690999_9798 SRR5690999_9822 SRR5690999_9823 SRR5690999_9900 SRR5691002_1344 SRR5691002_1345 SRR5691002_3708 SRR5691002_3709 SRR5691002_3710 SRR5691002_6104 SRR5691002_7821 SRR5691002_7870 SRR5691002_7871 SRR5691002_8179 SRR5691002_8180 SRR5691002_8181 SRR5691002_10163 SRR5691003_4958 SRR5691004_19 SRR5691004_20 SRR5691004_38 SRR5691004_46 SRR5691004_173 SRR5691004_174 SRR5691004_182 SRR5691004_303 SRR5691004_530 SRR5691004_531 SRR5691004_600 SRR5691004_616 SRR5691004_703 SRR5691004_827 SRR5691004_897 SRR5691004_950 SRR5691004_951 SRR5691004_953 SRR5691004_955 SRR5691004_957 SRR5691004_1075 SRR5691004_1076 SRR5691004_1127 SRR5691004_1146 SRR5691004_1148 SRR5691004_1151 SRR5691004_1194 SRR5691004_1225 SRR5691004_1313 SRR5691004_1427 SRR5691004_1428 SRR5691004_1429 SRR5691004_1431 SRR5691004_1446 SRR5691004_1515 SRR5691004_1655 SRR5691004_1656 SRR5691004_1721 SRR5691004_1722 SRR5691004_1863 SRR5691004_1864 SRR5691004_1865 SRR5691004_1930 SRR5691004_1936 SRR5691004_1963 SRR5691004_1964 SRR5691004_2032 SRR5691004_2088 SRR5691004_2122 SRR5691004_2235 SRR5691004_2255 SRR5691004_2279 SRR5691004_2307 SRR5691004_2410 SRR5691004_2411 SRR5691004_2454 SRR5691004_2458 SRR5691004_2567 SRR5691004_2666 SRR5691004_2668 SRR5691004_2671 SRR5691004_2676 SRR5691004_2911 SRR5691004_2978 SRR5691004_2979 SRR5691004_2982 SRR5691004_3018 SRR5691004_3096 SRR5691004_3149 SRR5691004_3150 SRR5691004_3174 SRR5691004_3192 SRR5691004_3193 SRR5691004_3231 SRR5691004_3352 SRR5691004_3353 SRR5691004_3363 SRR5691004_3364 SRR5691004_3378 SRR5691004_3379 SRR5691004_3395 SRR5691004_3404 SRR5691004_3430 SRR5691004_3586 SRR5691004_3587 SRR5691004_3633 SRR5691004_3634 SRR5691004_3700 SRR5691004_3705 SRR5691004_3776 SRR5691004_3813 SRR5691004_3822 SRR5691004_3936 SRR5691004_3960 SRR5691004_3962 SRR5691004_3978 SRR5691004_3980 SRR5691004_3982 SRR5691004_4023 SRR5691004_4196 SRR5691004_4198 SRR5691004_4231 SRR5691004_4232 SRR5691004_4338 SRR5691004_4488 SRR5691004_4489 SRR5691004_4577 SRR5691004_4581 SRR5691004_4654 SRR5691004_4657 SRR5691004_4658 SRR5691004_4663 SRR5691004_4753 SRR5691004_4760 SRR5691004_4762 SRR5691004_4827 SRR5691004_4829 SRR5691004_5064 SRR5691004_5098 SRR5691004_5101 SRR5691004_5197 SRR5691004_5213 SRR5691004_5214 SRR5691004_5222 SRR5691004_5264 SRR5691004_5425 SRR5691004_5437 SRR5691004_5472 SRR5691004_5506 SRR5691004_5593 SRR5691004_5826 SRR5691004_5827 SRR5691004_5828 SRR5691004_5917 SRR5691004_5949 SRR5691004_5950 SRR5691004_5951 SRR5691004_5988 SRR5691004_6073 SRR5691004_6594 SRR5691004_6595 SRR5691004_6660 SRR5691004_6747 SRR5691004_6815 SRR5691004_6863 SRR5691004_6939 SRR5691004_6971 SRR5691004_7099 SRR5691004_7100 SRR5691004_7101 SRR5691004_7191 SRR5691004_7192 SRR5691004_7196 SRR5691004_7250 SRR5691004_7251 SRR5691004_7253 SRR5691004_7255 SRR5691004_7338 SRR5691004_7356 SRR5691004_7357 SRR5691004_7363 SRR5691004_7367 SRR5691004_7489 SRR5691004_7490 SRR5691004_7500 SRR5691004_7646 SRR5691004_7746 SRR5691004_7747 SRR5691004_7748 SRR5691004_7976 SRR5691004_7979 SRR5691004_7980 SRR5691004_8011 SRR5691004_8047 SRR5691004_8049 SRR5691004_8060 SRR5691004_8163 SRR5691004_8279 SRR5691004_8306 SRR5691004_8310 SRR5691004_8367 SRR5691004_8370 SRR5691004_8404 SRR5691004_8424 SRR5691004_8433 SRR5691004_8784 SRR5691004_8785 SRR5691004_8999 SRR5691004_9004 SRR5691004_9059 SRR5691004_9317 SRR5691004_9383 SRR5691004_9444 SRR5691004_9446 SRR5691004_9449 SRR5691004_9450 SRR5691004_9551 SRR5691004_9553 SRR5691004_9601 SRR5691004_9997 SRR5691004_9998 SRR5691004_10032 SRR5691004_10243 SRR5691004_10415 SRR5691004_10416 SRR5691030_196 SRR5691030_348 SRR5691030_351 SRR5691030_434 SRR5691030_626 SRR5691030_1481 SRR5691030_1482 SRR5691030_1708 SRR5691030_1709 SRR5691030_1757 SRR5691030_1857 SRR5691030_2393 SRR5691030_3044 SRR5691030_3104 SRR5691030_3457 SRR5691030_3473 SRR5691030_3605 SRR5691030_3653 SRR5691030_3654 SRR5691030_3756 SRR5691030_4109 SRR5691030_4651 SRR5691030_4653 SRR5691030_4727 SRR5691030_4761 SRR5691030_5018 SRR5691030_5320 SRR5691030_5791 SRR5691030_5792 SRR5691030_5793 SRR5691030_5832 SRR5691030_5834 SRR5691030_6151 SRR5691030_6458 SRR5691030_6594 SRR5691030_6595 SRR5691030_7107 SRR5691030_7286 SRR5691030_7288 SRR5691030_7289 SRR5691030_7425 SRR5691030_7620 SRR5691030_7621 SRR5691030_7939 SRR5691030_7940 SRR5691030_7941 SRR5691030_8076 SRR5691030_8077 SRR5691030_8604 SRR5691030_8605 SRR5691030_8965 SRR5691030_8966 SRR5691030_8975 SRR5691030_9069 SRR5691030_9461 SRR5691030_9462 SRR5691030_9954 SRR5691030_10032 SRR5691030_10033 SRR5691030_10040 SRR5691031_23 SRR5691031_46 SRR5691031_47 SRR5691031_61 SRR5691031_138 SRR5691031_142 SRR5691031_143 SRR5691031_435 SRR5691031_465 SRR5691031_497 SRR5691031_498 SRR5691031_499 SRR5691031_636 SRR5691031_726 SRR5691031_775 SRR5691031_776 SRR5691031_777 SRR5691031_793 SRR5691031_1075 SRR5691031_1180 SRR5691031_1182 SRR5691031_1184 SRR5691031_1308 SRR5691031_1423 SRR5691031_1424 SRR5691031_1522 SRR5691031_1542 SRR5691031_1543 SRR5691031_1552 SRR5691031_1562 SRR5691031_1617 SRR5691031_1618 SRR5691031_1620 SRR5691031_1657 SRR5691031_1733 SRR5691031_1781 SRR5691031_1782 SRR5691031_1837 SRR5691031_1962 SRR5691031_1963 SRR5691031_1984 SRR5691031_2019 SRR5691031_2050 SRR5691031_2062 SRR5691031_2064 SRR5691031_2106 SRR5691031_2107 SRR5691031_2177 SRR5691031_2179 SRR5691031_2192 SRR5691031_2203 SRR5691031_2204 SRR5691031_2205 SRR5691031_2246 SRR5691031_2270 SRR5691031_2301 SRR5691031_2302 SRR5691031_2303 SRR5691031_2320 SRR5691031_2321 SRR5691031_2328 SRR5691031_2330 SRR5691031_2380 SRR5691031_2415 SRR5691031_2416 SRR5691031_2438 SRR5691031_2474 SRR5691031_2475 SRR5691031_2499 SRR5691031_2751 SRR5691031_2754 SRR5691031_2838 SRR5691031_2850 SRR5691031_2869 SRR5691031_2968 SRR5691031_2986 SRR5691031_2987 SRR5691031_2998 SRR5691031_3000 SRR5691031_3053 SRR5691031_3086 SRR5691031_3110 SRR5691031_3151 SRR5691031_3155 SRR5691031_3157 SRR5691031_3159 SRR5691031_3164 SRR5691031_3304 SRR5691031_3305 SRR5691031_3323 SRR5691031_3324 SRR5691031_3325 SRR5691031_3478 SRR5691031_3583 SRR5691031_3624 SRR5691031_3794 SRR5691031_4075 SRR5691031_4152 SRR5691031_4158 SRR5691031_4159 SRR5691031_4265 SRR5691031_4300 SRR5691031_4351 SRR5691031_4354 SRR5691031_4355 SRR5691031_4367 SRR5691031_4421 SRR5691031_4422 SRR5691031_4423 SRR5691031_4424 SRR5691031_4496 SRR5691031_4498 SRR5691031_4505 SRR5691031_4516 SRR5691031_4517 SRR5691031_4518 SRR5691031_4537 SRR5691031_4554 SRR5691031_4732 SRR5691031_4746 SRR5691031_4749 SRR5691031_4750 SRR5691031_4816 SRR5691031_4875 SRR5691031_4878 SRR5691031_4884 SRR5691031_4963 SRR5691031_5005 SRR5691031_5017 SRR5691031_5148 SRR5691031_5172 SRR5691031_5222 SRR5691031_5232 SRR5691031_5247 SRR5691031_5254 SRR5691031_5255 SRR5691031_5394 SRR5691031_5395 SRR5691031_5396 SRR5691031_5430 SRR5691031_5431 SRR5691031_5559 SRR5691031_5560 SRR5691031_5563 SRR5691031_5629 SRR5691031_5630 SRR5691031_5679 SRR5691031_5717 SRR5691031_5718 SRR5691031_5719 SRR5691031_5720 SRR5691031_5725 SRR5691031_5846 SRR5691031_5848 SRR5691031_5849 SRR5691031_5867 SRR5691031_5868 SRR5691031_5913 SRR5691031_5915 SRR5691031_5916 SRR5691031_6055 SRR5691031_6056 SRR5691031_6057 SRR5691031_6151 SRR5691031_6152 SRR5691031_6154 SRR5691031_6197 SRR5691031_6212 SRR5691031_6270 SRR5691031_6276 SRR5691031_6277 SRR5691031_6317 SRR5691031_6333 SRR5691031_6345 SRR5691031_6374 SRR5691031_6407 SRR5691031_6418 SRR5691031_6422 SRR5691031_6598 SRR5691031_6599 SRR5691031_6601 SRR5691031_6657 SRR5691031_6677 SRR5691031_6728 SRR5691031_6835 SRR5691031_6837 SRR5691031_6839 SRR5691031_6851 SRR5691031_6898 SRR5691031_6921 SRR5691031_6925 SRR5691031_6926 SRR5691031_6927 SRR5691031_7063 SRR5691031_7065 SRR5691031_7133 SRR5691031_7221 SRR5691031_7222 SRR5691031_7223 SRR5691031_7242 SRR5691031_7243 SRR5691031_7251 SRR5691031_7254 SRR5691031_7282 SRR5691031_7284 SRR5691031_7465 SRR5691031_7466 SRR5691031_7467 SRR5691031_7544 SRR5691031_7546 SRR5691031_7564 SRR5691031_7565 SRR5691031_7566 SRR5691031_7568 SRR5691031_7573 SRR5691031_7574 SRR5691031_7575 SRR5691031_7617 SRR5691031_7849 SRR5691031_7850 SRR5691031_7881 SRR5691031_7905 SRR5691031_7906 SRR5691031_7943 SRR5691031_7944 SRR5691031_7945 SRR5691031_7946 SRR5691031_8058 SRR5691031_8103 SRR5691031_8105 SRR5691031_8276 SRR5691031_8277 SRR5691031_8278 SRR5691031_8351 SRR5691031_8352 SRR5691031_8375 SRR5691031_8384 SRR5691031_8480 SRR5691031_8482 SRR5691031_8964 SRR5691031_9004 SRR5691031_9006 SRR5691031_9129 SRR5691031_9130 SRR5691031_9131 SRR5691031_9155 SRR5691031_9156 SRR5691031_9242 SRR5691031_9260 SRR5691031_9261 SRR5691031_9344 SRR5691031_9346 SRR5691031_9365 SRR5691031_9396 SRR5691031_9397 SRR5691031_9531 SRR5691031_9548 SRR5691031_9645 SRR5691031_9647 SRR5691031_9743 SRR5691031_9757 SRR5691031_9758 SRR5691031_9759 SRR5691031_9803 SRR5691031_9862 SRR5691031_9879 SRR5691031_9930 SRR5691031_10003 SRR5691031_10004 SRR5691031_10028 SRR5691031_10078 SRR5691031_10138 SRR5691031_10139 SRR5691031_10142 SRR5691031_10143 SRR5691031_10154 SRR5691031_10157 SRR5691031_10237 SRR5691031_10239 SRR5691031_10240 SRR5691031_10241 SRR5691032_42 SRR5691032_43 SRR5691032_44 SRR5691032_154 SRR5691032_155 SRR5691032_243 SRR5691032_244 SRR5691032_245 SRR5691032_341 SRR5691032_342 SRR5691032_357 SRR5691032_364 SRR5691032_455 SRR5691032_500 SRR5691032_501 SRR5691032_547 SRR5691032_548 SRR5691032_549 SRR5691032_692 SRR5691032_693 SRR5691032_737 SRR5691032_894 SRR5691032_929 SRR5691032_1013 SRR5691032_1015 SRR5691032_1045 SRR5691032_1099 SRR5691032_1104 SRR5691032_1176 SRR5691032_1177 SRR5691032_1235 SRR5691032_1288 SRR5691032_1414 SRR5691032_1415 SRR5691032_1535 SRR5691032_1556 SRR5691032_1563 SRR5691032_1565 SRR5691032_1566 SRR5691032_1567 SRR5691032_1575 SRR5691032_1576 SRR5691032_1617 SRR5691032_1619 SRR5691032_1620 SRR5691032_1789 SRR5691032_1790 SRR5691032_1824 SRR5691032_2066 SRR5691032_2076 SRR5691032_2077 SRR5691032_2194 SRR5691032_2210 SRR5691032_2211 SRR5691032_2212 SRR5691032_2389 SRR5691032_2390 SRR5691032_2610 SRR5691032_2638 SRR5691032_2639 SRR5691032_2677 SRR5691032_2724 SRR5691032_2736 SRR5691032_2737 SRR5691032_2749 SRR5691032_2751 SRR5691032_2766 SRR5691032_2769 SRR5691032_2832 SRR5691032_2833 SRR5691032_2976 SRR5691032_2977 SRR5691032_2981 SRR5691032_2984 SRR5691032_2985 SRR5691032_3111 SRR5691032_3151 SRR5691032_3152 SRR5691032_3153 SRR5691032_3165 SRR5691032_3168 SRR5691032_3223 SRR5691032_3230 SRR5691032_3240 SRR5691032_3241 SRR5691032_3263 SRR5691032_3383 SRR5691032_3417 SRR5691032_3521 SRR5691032_3522 SRR5691032_3640 SRR5691032_3641 SRR5691032_3642 SRR5691032_3669 SRR5691032_3670 SRR5691032_3790 SRR5691032_3797 SRR5691032_3895 SRR5691032_3972 SRR5691032_3973 SRR5691032_4017 SRR5691032_4018 SRR5691032_4019 SRR5691032_4024 SRR5691032_4026 SRR5691032_4029 SRR5691032_4045 SRR5691032_4068 SRR5691032_4088 SRR5691032_4338 SRR5691032_4399 SRR5691032_4409 SRR5691032_4457 SRR5691032_4478 SRR5691032_4481 SRR5691032_4482 SRR5691032_5006 SRR5691032_5009 SRR5691032_5042 SRR5691032_5102 SRR5691032_5144 SRR5691032_5146 SRR5691032_5150 SRR5691032_5180 SRR5691032_5181 SRR5691032_5189 SRR5691032_5224 SRR5691032_5235 SRR5691032_5236 SRR5691032_5237 SRR5691032_5428 SRR5691032_5431 SRR5691032_5536 SRR5691032_5537 SRR5691032_5559 SRR5691032_5560 SRR5691032_5608 SRR5691032_5887 SRR5691032_5911 SRR5691032_6051 SRR5691032_6053 SRR5691032_6054 SRR5691032_6150 SRR5691032_6158 SRR5691032_6159 SRR5691032_6170 SRR5691032_6195 SRR5691032_6197 SRR5691032_6346 SRR5691032_6360 SRR5691032_6361 SRR5691032_6465 SRR5691032_6550 SRR5691032_6669 SRR5691032_6769 SRR5691032_6822 SRR5691032_6824 SRR5691032_6892 SRR5691032_6893 SRR5691032_6949 SRR5691032_6950 SRR5691032_7061 SRR5691032_7105 SRR5691032_7106 SRR5691032_7108 SRR5691032_7130 SRR5691032_7163 SRR5691032_7206 SRR5691032_7350 SRR5691032_7352 SRR5691032_7381 SRR5691032_7382 SRR5691032_7664 SRR5691032_7666 SRR5691032_7699 SRR5691032_7701 SRR5691032_7721 SRR5691032_7739 SRR5691032_7740 SRR5691032_7888 SRR5691032_7982 SRR5691032_7987 SRR5691032_8051 SRR5691032_8052 SRR5691032_8108 SRR5691032_8277 SRR5691032_8493 SRR5691032_8494 SRR5691032_8696 SRR5691032_8697 SRR5691032_8803 SRR5691032_8804 SRR5691032_8805 SRR5691032_8807 SRR5691032_8823 SRR5691032_8825 SRR5691032_8826 SRR5691032_8827 SRR5691032_8843 SRR5691032_8844 SRR5691032_8878 SRR5691032_8915 SRR5691032_8979 SRR5691032_9038 SRR5691032_9040 SRR5691032_9080 SRR5691032_9082 SRR5691032_9306 SRR5691032_9382 SRR5691032_9487 SRR5691032_9578 SRR5691032_9801 SRR5691032_9803 SRR5691032_9804 SRR5691032_9992 SRR5691032_9993 SRR5691032_10032 SRR5691032_10033 SRR5691032_10107 SRR5691032_10108 SRR5691032_10156 SRR5691032_10158 SRR5691032_10204 SRR5691032_10283 SRR5691034_311 SRR5691034_1306 SRR5691034_1705 SRR5691034_1826 SRR5691034_2839 SRR5691034_4813 SRR5691034_4814 SRR5691034_4918 SRR5691034_5573 SRR5691034_5574 SRR5691034_6694 SRR5691034_7444 SRR5691034_7445 SRR5691034_7446 SRR5691034_9418 SRR5691034_9419 SRR5691034_9420 SRR5691034_10196 SRR5691034_10197 SRR5691035_291 SRR5691035_690 SRR5691035_817 SRR5691035_1082 SRR5691035_1083 SRR5691035_1084 SRR5691035_1359 SRR5691035_1360 SRR5691035_1439 SRR5691035_1470 SRR5691035_2571 SRR5691035_3137 SRR5691035_3139 SRR5691035_3141 SRR5691035_3615 SRR5691035_3680 SRR5691035_4074 SRR5691035_4457 SRR5691035_5081 SRR5691035_5896 SRR5691035_5899 SRR5691035_5952 SRR5691035_5954 SRR5691035_5976 SRR5691035_5977 SRR5691035_6152 SRR5691035_6405 SRR5691035_6538 SRR5691035_6539 SRR5691035_6614 SRR5691035_6740 SRR5691035_6742 SRR5691035_6883 SRR5691035_6889 SRR5691035_7089 SRR5691035_7090 SRR5691035_8720 SRR5691035_8928 SRR5691035_8929 SRR5691035_9209 SRR5691035_9213 SRR5691035_9253 SRR5691035_9260 SRR5691035_9517 SRR5691035_9519 SRR5691035_10237 SRR5691035_10466 SRR5691035_10467 SRR5691036_36 SRR5691036_37 SRR5691036_90 SRR5691036_169 SRR5691036_268 SRR5691036_270 SRR5691036_273 SRR5691036_274 SRR5691036_302 SRR5691036_315 SRR5691036_316 SRR5691036_375 SRR5691036_376 SRR5691036_540 SRR5691036_581 SRR5691036_588 SRR5691036_590 SRR5691036_618 SRR5691036_632 SRR5691036_657 SRR5691036_666 SRR5691036_668 SRR5691036_717 SRR5691036_768 SRR5691036_803 SRR5691036_804 SRR5691036_805 SRR5691036_857 SRR5691036_858 SRR5691036_880 SRR5691036_881 SRR5691036_903 SRR5691036_906 SRR5691036_918 SRR5691036_919 SRR5691036_971 SRR5691036_972 SRR5691036_1015 SRR5691036_1222 SRR5691036_1223 SRR5691036_1293 SRR5691036_1294 SRR5691036_1361 SRR5691036_1366 SRR5691036_1367 SRR5691036_1370 SRR5691036_1372 SRR5691036_1440 SRR5691036_1460 SRR5691036_1504 SRR5691036_1505 SRR5691036_1522 SRR5691036_1523 SRR5691036_1571 SRR5691036_1709 SRR5691036_1718 SRR5691036_1719 SRR5691036_1735 SRR5691036_1736 SRR5691036_1737 SRR5691036_1738 SRR5691036_1739 SRR5691036_1785 SRR5691036_1786 SRR5691036_1829 SRR5691036_1885 SRR5691036_1887 SRR5691036_1889 SRR5691036_1891 SRR5691036_1892 SRR5691036_1915 SRR5691036_1930 SRR5691036_1931 SRR5691036_2035 SRR5691036_2036 SRR5691036_2048 SRR5691036_2049 SRR5691036_2103 SRR5691036_2106 SRR5691036_2203 SRR5691036_2223 SRR5691036_2225 SRR5691036_2237 SRR5691036_2258 SRR5691036_2260 SRR5691036_2281 SRR5691036_2303 SRR5691036_2305 SRR5691036_2353 SRR5691036_2367 SRR5691036_2388 SRR5691036_2436 SRR5691036_2462 SRR5691036_2492 SRR5691036_2494 SRR5691036_2514 SRR5691036_2570 SRR5691036_2590 SRR5691036_2599 SRR5691036_2600 SRR5691036_2618 SRR5691036_2674 SRR5691036_2675 SRR5691036_2676 SRR5691036_2717 SRR5691036_2847 SRR5691036_2901 SRR5691036_3068 SRR5691036_3069 SRR5691036_3070 SRR5691036_3127 SRR5691036_3128 SRR5691036_3129 SRR5691036_3181 SRR5691036_3182 SRR5691036_3183 SRR5691036_3191 SRR5691036_3193 SRR5691036_3227 SRR5691036_3240 SRR5691036_3241 SRR5691036_3243 SRR5691036_3266 SRR5691036_3300 SRR5691036_3301 SRR5691036_3344 SRR5691036_3345 SRR5691036_3396 SRR5691036_3397 SRR5691036_3444 SRR5691036_3473 SRR5691036_3542 SRR5691036_3723 SRR5691036_3726 SRR5691036_3751 SRR5691036_3796 SRR5691036_3797 SRR5691036_3897 SRR5691036_3969 SRR5691036_3970 SRR5691036_3971 SRR5691036_3990 SRR5691036_3991 SRR5691036_4048 SRR5691036_4050 SRR5691036_4067 SRR5691036_4068 SRR5691036_4122 SRR5691036_4148 SRR5691036_4149 SRR5691036_4150 SRR5691036_4183 SRR5691036_4309 SRR5691036_4322 SRR5691036_4325 SRR5691036_4326 SRR5691036_4327 SRR5691036_4395 SRR5691036_4396 SRR5691036_4417 SRR5691036_4422 SRR5691036_4429 SRR5691036_4480 SRR5691036_4497 SRR5691036_4647 SRR5691036_4648 SRR5691036_4711 SRR5691036_4795 SRR5691036_4803 SRR5691036_4804 SRR5691036_4805 SRR5691036_4807 SRR5691036_4808 SRR5691036_4810 SRR5691036_4811 SRR5691036_4820 SRR5691036_4826 SRR5691036_4828 SRR5691036_4829 SRR5691036_4926 SRR5691036_4955 SRR5691036_4973 SRR5691036_4974 SRR5691036_4992 SRR5691036_4994 SRR5691036_5041 SRR5691036_5081 SRR5691036_5087 SRR5691036_5101 SRR5691036_5117 SRR5691036_5118 SRR5691036_5120 SRR5691036_5121 SRR5691036_5156 SRR5691036_5158 SRR5691036_5161 SRR5691036_5193 SRR5691036_5203 SRR5691036_5205 SRR5691036_5208 SRR5691036_5241 SRR5691036_5277 SRR5691036_5300 SRR5691036_5301 SRR5691036_5306 SRR5691036_5308 SRR5691036_5315 SRR5691036_5316 SRR5691036_5346 SRR5691036_5348 SRR5691036_5389 SRR5691036_5393 SRR5691036_5394 SRR5691036_5396 SRR5691036_5397 SRR5691036_5443 SRR5691036_5445 SRR5691036_5499 SRR5691036_5500 SRR5691036_5551 SRR5691036_5597 SRR5691036_5614 SRR5691036_5617 SRR5691036_5638 SRR5691036_5709 SRR5691036_5720 SRR5691036_5750 SRR5691036_5797 SRR5691036_5841 SRR5691036_5853 SRR5691036_5921 SRR5691036_5998 SRR5691036_5999 SRR5691036_6016 SRR5691036_6018 SRR5691036_6102 SRR5691036_6147 SRR5691036_6148 SRR5691036_6202 SRR5691036_6250 SRR5691036_6338 SRR5691036_6384 SRR5691036_6387 SRR5691036_6430 SRR5691036_6480 SRR5691036_6487 SRR5691036_6563 SRR5691036_6568 SRR5691036_6569 SRR5691036_6626 SRR5691036_6646 SRR5691036_6691 SRR5691036_6692 SRR5691036_6697 SRR5691036_6700 SRR5691036_6724 SRR5691036_6741 SRR5691036_6743 SRR5691036_6744 SRR5691036_6756 SRR5691036_6808 SRR5691036_6822 SRR5691036_6823 SRR5691036_6920 SRR5691036_6921 SRR5691036_7004 SRR5691036_7005 SRR5691036_7063 SRR5691036_7148 SRR5691036_7151 SRR5691036_7153 SRR5691036_7180 SRR5691036_7181 SRR5691036_7215 SRR5691036_7216 SRR5691036_7218 SRR5691036_7219 SRR5691036_7222 SRR5691036_7230 SRR5691036_7231 SRR5691036_7254 SRR5691036_7255 SRR5691036_7299 SRR5691036_7300 SRR5691036_7303 SRR5691036_7319 SRR5691036_7348 SRR5691036_7349 SRR5691036_7377 SRR5691036_7378 SRR5691036_7379 SRR5691036_7424 SRR5691036_7438 SRR5691036_7439 SRR5691036_7440 SRR5691036_7514 SRR5691036_7528 SRR5691036_7607 SRR5691036_7616 SRR5691036_7620 SRR5691036_7622 SRR5691036_7687 SRR5691036_7688 SRR5691036_7712 SRR5691036_7714 SRR5691036_7769 SRR5691036_7770 SRR5691036_7781 SRR5691036_7829 SRR5691036_7838 SRR5691036_7879 SRR5691036_7880 SRR5691036_7903 SRR5691036_7904 SRR5691036_7962 SRR5691036_7964 SRR5691036_7965 SRR5691036_7997 SRR5691036_8015 SRR5691036_8016 SRR5691036_8041 SRR5691036_8082 SRR5691036_8089 SRR5691036_8205 SRR5691036_8255 SRR5691036_8256 SRR5691036_8272 SRR5691036_8273 SRR5691036_8275 SRR5691036_8283 SRR5691036_8298 SRR5691036_8301 SRR5691036_8317 SRR5691036_8318 SRR5691036_8338 SRR5691036_8339 SRR5691036_8340 SRR5691036_8376 SRR5691036_8417 SRR5691036_8424 SRR5691036_8425 SRR5691036_8431 SRR5691036_8444 SRR5691036_8445 SRR5691036_8480 SRR5691036_8500 SRR5691036_8509 SRR5691036_8513 SRR5691036_8514 SRR5691036_8613 SRR5691036_8615 SRR5691036_8631 SRR5691036_8664 SRR5691036_8740 SRR5691036_8779 SRR5691036_8838 SRR5691036_8840 SRR5691036_8842 SRR5691036_8896 SRR5691036_8897 SRR5691036_8898 SRR5691036_8903 SRR5691036_8964 SRR5691036_9079 SRR5691036_9122 SRR5691036_9147 SRR5691036_9148 SRR5691036_9227 SRR5691036_9276 SRR5691036_9285 SRR5691036_9287 SRR5691036_9290 SRR5691036_9291 SRR5691036_9327 SRR5691036_9328 SRR5691036_9340 SRR5691036_9341 SRR5691036_9376 SRR5691036_9378 SRR5691036_9424 SRR5691036_9425 SRR5691036_9426 SRR5691036_9437 SRR5691036_9446 SRR5691036_9455 SRR5691036_9456 SRR5691036_9472 SRR5691036_9504 SRR5691036_9506 SRR5691036_9600 SRR5691036_9614 SRR5691036_9617 SRR5691036_9652 SRR5691036_9654 SRR5691036_9665 SRR5691036_9695 SRR5691036_9740 SRR5691036_9741 SRR5691036_9776 SRR5691036_9777 SRR5691036_9778 SRR5691036_9780 SRR5691036_9810 SRR5691036_9815 SRR5691036_9816 SRR5691036_9817 SRR5691036_9836 SRR5691036_9837 SRR5691036_9880 SRR5691036_9883 SRR5691036_9884 SRR5691036_9891 SRR5691036_9901 SRR5691036_9905 SRR5691036_9943 SRR5691036_10013 SRR5691036_10014 SRR5691036_10015 SRR5691036_10029 SRR5691036_10107 SRR5691036_10119 SRR5691036_10120 SRR5691036_10121 SRR5691036_10134 SRR5691036_10135 SRR5691036_10157 SRR5691036_10167 SRR5691036_10171 SRR5691036_10172 SRR5691036_10181 SRR5691036_10183 SRR5691036_10246 SRR5691036_10247 SRR5691036_10248 SRR5691037_1166 SRR5691038_63 SRR5691038_64 SRR5691038_261 SRR5691038_262 SRR5691038_263 SRR5691038_274 SRR5691038_810 SRR5691038_970 SRR5691038_1210 SRR5691038_1297 SRR5691038_1569 SRR5691038_1572 SRR5691038_1594 SRR5691038_1774 SRR5691038_1876 SRR5691038_1976 SRR5691038_2514 SRR5691038_2515 SRR5691038_2601 SRR5691038_2604 SRR5691038_2606 SRR5691038_2712 SRR5691038_2758 SRR5691038_2759 SRR5691038_3139 SRR5691038_3427 SRR5691038_3586 SRR5691038_3902 SRR5691038_3908 SRR5691038_3965 SRR5691038_4384 SRR5691038_4388 SRR5691038_4416 SRR5691038_4514 SRR5691038_4592 SRR5691038_4952 SRR5691038_5144 SRR5691038_5146 SRR5691038_5221 SRR5691038_5646 SRR5691038_5786 SRR5691038_5787 SRR5691038_5918 SRR5691038_6054 SRR5691038_6073 SRR5691038_6238 SRR5691038_6920 SRR5691038_7191 SRR5691038_7683 SRR5691038_8107 SRR5691038_8154 SRR5691038_8155 SRR5691038_8352 SRR5691038_8935 SRR5691038_9267 SRR5691038_9508 SRR5691038_9509 SRR5691038_9551 SRR5691038_9553 SRR5691038_10484 SRR5691038_10485 SRR5691038_10486 SRR5691039_654 SRR5691039_658 SRR5691039_2606 SRR5691039_7523 SRR5691039_9907 SRR5690814_681 SRR5690815_1159 SRR5690815_4060 SRR5690815_4062 SRR5690815_5065 SRR5690815_5622 SRR5690815_5623 SRR5690815_5925 SRR5690815_6269 SRR5690815_6956 SRR5690815_7856 SRR5690815_7858 SRR5690815_7859 SRR5690815_8552 SRR5690815_8553 SRR5690815_9569 SRR5690816_595 SRR5690816_705 SRR5690816_827 SRR5690816_829 SRR5690816_932 SRR5690816_933 SRR5690816_1210 SRR5690816_1420 SRR5690816_1588 SRR5690816_1638 SRR5690816_2704 SRR5690816_2706 SRR5690816_3166 SRR5690816_3275 SRR5690816_3276 SRR5690816_3288 SRR5690816_3289 SRR5690816_3290 SRR5690816_3545 SRR5690816_3606 SRR5690816_3607 SRR5690816_3648 SRR5690816_3650 SRR5690816_4537 SRR5690816_4538 SRR5690816_5389 SRR5690816_5591 SRR5690816_5774 SRR5690816_5775 SRR5690816_5776 SRR5690816_5777 SRR5690816_5778 SRR5690816_6102 SRR5690816_6152 SRR5690816_6154 SRR5690816_6403 SRR5690816_6418 SRR5690816_6937 SRR5690816_7691 SRR5690816_7693 SRR5690816_8109 SRR5690816_8110 SRR5690816_8418 SRR5690816_8502 SRR5690816_8531 SRR5690816_8871 SRR5690816_8876 SRR5690816_9226 SRR5690816_9284 SRR5690816_9705 SRR5690816_9757 SRR5690817_144 SRR5690817_1207 SRR5690817_2572 SRR5690817_2575 SRR5690817_2876 SRR5690817_2892 SRR5690817_6287 SRR5690817_7832 SRR5690817_8254 SRR5690817_10917 SRR5690817_10923 SRR5690836_2121 SRR5690836_4596 SRR5690836_6330 SRR5690836_6331 SRR5690836_6333 SRR5690837_7073 SRR5690837_7853 SRR5690837_7854 SRR5690840_735 SRR5690840_736 SRR5690840_737 SRR5690840_1707 SRR5690840_2706 SRR5690840_3601 SRR5690840_3727 SRR5690840_3729 SRR5690840_4018 SRR5690840_5805 SRR5690840_5806 SRR5690840_5908 SRR5690840_5910 SRR5690840_6076 SRR5690840_6644 SRR5690840_8518 SRR5690840_8527 SRR5690840_8995 SRR5690840_9332 SRR5690840_9333 SRR5690840_9334 SRR5690840_9335 SRR5690840_9787 SRR5690842_2681 SRR5690842_2682 SRR5690842_5087 SRR5690843_5665 SRR5690843_5666 SRR5690843_5667 SRR5690844_7968 SRR5690844_8165 SRR5690845_1827 SRR5690845_5049 SRR5690845_6924 SRR5690845_7187 SRR5690845_7188 SRR5690851_134 SRR5690851_934 SRR5690851_1283 SRR5690851_2185 SRR5690851_3390 SRR5690851_3392 SRR5690851_3394 SRR5690852_8 SRR5690852_60 SRR5690852_61 SRR5690852_62 SRR5690852_208 SRR5690852_258 SRR5690852_259 SRR5690852_935 SRR5690852_938 SRR5690852_939 SRR5690852_1417 SRR5690852_1472 SRR5690852_1632 SRR5690852_1635 SRR5690852_2229 SRR5690852_2232 SRR5690852_2902 SRR5690852_3550 SRR5690852_3755 SRR5690852_3761 SRR5690852_3763 SRR5690852_4002 SRR5690852_4163 SRR5690852_4623 SRR5690852_4625 SRR5690852_4856 SRR5690852_4857 SRR5690852_4858 SRR5690852_4901 SRR5690852_5694 SRR5690852_5695 SRR5690852_5937 SRR5690852_6364 SRR5690852_6365 SRR5690852_6372 SRR5690852_6373 SRR5690852_6922 SRR5690852_7359 SRR5690852_7361 SRR5690852_7363 SRR5690852_7936 SRR5690852_7937 SRR5690852_8660 SRR5690852_8755 SRR5690852_8757 SRR5690852_9045 SRR5690852_9178 SRR5690852_9179 SRR5690852_9633 SRR5690852_9635 SRR5690852_9679 SRR5690852_9683 SRR5690852_9909 SRR5690852_9910 SRR5690852_10341 SRR5690852_10342 SRR5690853_179 SRR5690853_452 SRR5690853_573 SRR5690853_689 SRR5690853_690 SRR5690853_843 SRR5690853_1322 SRR5690853_2362 SRR5690853_2363 SRR5690853_3120 SRR5690853_3125 SRR5690853_3126 SRR5690853_3194 SRR5690853_3326 SRR5690853_3714 SRR5690853_3715 SRR5690853_3716 SRR5690853_4191 SRR5690853_4329 SRR5690853_4330 SRR5690853_4467 SRR5690853_5132 SRR5690853_5318 SRR5690853_5339 SRR5690853_5340 SRR5690853_5717 SRR5690853_5905 SRR5690853_5942 SRR5690853_6223 SRR5690853_6247 SRR5690853_6248 SRR5690853_6265 SRR5690853_6268 SRR5690853_6352 SRR5690853_6353 SRR5690853_6354 SRR5690853_6542 SRR5690853_7828 SRR5690853_8267 SRR5690853_8289 SRR5690853_8290 SRR5690853_8956 SRR5690853_9195 SRR5690853_9198 SRR5690853_9537 SRR5690853_9560 SRR5690853_9561 SRR5690853_9575 SRR5690853_9630 SRR5690887_115 SRR5690887_117 SRR5690887_118 SRR5690888_746 SRR5690888_747 SRR5690911_9256 SRR5690918_6624 SRR5690918_7590 SRR5690946_4061 SRR5690946_6415 SRR5690946_7424 SRR5690946_7465 SRR5690946_9211 SRR5690949_1835 SRR5690949_1836 SRR5690949_1837 SRR5690949_3265 SRR5690949_3266 SRR5690949_5166 SRR5690949_6745 SRR5690967_3960 SRR5690967_3961 SRR5690967_3963 SRR5690967_4872 SRR5690967_6396 SRR5690967_9154 SRR5690967_9862 SRR5690972_5529 SRR5690972_9897 SRR5690972_9905 SRR5690974_208 SRR5690974_211 SRR5690974_1243 SRR5690974_3180 SRR5690974_4121 SRR5690974_4397 SRR5690974_5761 SRR5690974_6526 SRR5690974_7355 SRR5690975_8886 SRR5690975_8887 SRR5690975_8888 SRR5690976_2124 SRR5690976_3026 SRR5690976_3257 SRR5690976_3258 SRR5690976_3741 SRR5690977_1513 SRR5690977_1515 SRR5690977_2375 SRR5690977_4774 SRR5690977_6849 SRR5690977_7058 SRR5690977_9569 SRR5690979_458 SRR5690979_3613 SRR5690980_1124 SRR5690980_2881 SRR5690980_6892 SRR5690980_7604 SRR5690980_7605 SRR5690980_7606 SRR5690980_8064 SRR5690980_8065 SRR5690980_8467 SRR5690980_8471 SRR5690980_9537 SRR5690980_9538 SRR5690992_206 SRR5690992_208 SRR5690992_209 SRR5690992_414 SRR5690992_911 SRR5690992_1445 SRR5690992_1447 SRR5690992_2114 SRR5690992_2570 SRR5690992_2813 SRR5690992_2816 SRR5690992_3337 SRR5690992_3559 SRR5690992_3564 SRR5690992_5133 SRR5690992_5140 SRR5690992_5141 SRR5690992_5152 SRR5690992_5153 SRR5690992_5508 SRR5690992_5678 SRR5690992_6321 SRR5690992_6921 SRR5690992_6996 SRR5690992_7385 SRR5690992_7387 SRR5690992_7433 SRR5690992_7930 SRR5690992_8429 SRR5690992_8614 SRR5690992_9152 SRR5690992_9185 SRR5690992_9187 SRR5690992_9776 SRR5690995_5812 SRR5690997_647 SRR5690997_648 SRR5690997_750 SRR5690997_751 SRR5690997_4130 SRR5690997_4131 SRR5690997_7420 SRR5690999_298 SRR5690999_5938 SRR5690999_5941 SRR5690999_5942 SRR5690999_7472 SRR5690999_7474 SRR5691004_395 SRR5691004_397 SRR5691004_398 SRR5691004_1078 SRR5691004_1079 SRR5691004_3125 SRR5691004_3127 SRR5691004_3139 SRR5691004_3142 SRR5691004_3895 SRR5691004_6247 SRR5691004_6894 SRR5691004_6956 SRR5691004_6957 SRR5691004_7298 SRR5691004_7300 SRR5691004_8085 SRR5691004_8086 SRR5691004_8087 SRR5691004_8089 SRR5691031_297 SRR5691031_2401 SRR5691031_2402 SRR5691031_3663 SRR5691031_3664 SRR5691031_6278 SRR5691031_6279 SRR5691031_6546 SRR5691031_9011 SRR5691031_9012 SRR5691031_9014 SRR5691031_9015 SRR5691031_9462 SRR5691031_9463 SRR5691032_292 SRR5691032_1901 SRR5691032_2294 SRR5691032_2296 SRR5691032_6103 SRR5691032_6104 SRR5691032_6260 SRR5691032_6262 SRR5691032_6652 SRR5691032_6653 SRR5691032_9172 SRR5691034_10002 SRR5691034_10003 SRR5691035_9625 SRR5691035_10090 SRR5691036_280 SRR5691036_281 SRR5691036_1148 SRR5691036_1733 SRR5691036_4300 SRR5691036_5369 SRR5691036_7579 SRR5691036_10213 SRR5691036_10214 SRR5691037_10026 SRR5691038_2145 SRR5691038_2146 SRR5691038_3253 SRR5691038_4002 SRR5691038_4003 SRR5691038_4667 SRR5691038_9182 SRR5690809_9771 SRR5690815_665 SRR5690815_666 SRR5690815_667 SRR5690815_1432 SRR5690815_1433 SRR5690815_1582 SRR5690815_1583 SRR5690815_5118 SRR5690815_6205 SRR5690815_7113 SRR5690815_7114 SRR5690815_8025 SRR5690815_8026 SRR5690815_8403 SRR5690815_8404 SRR5690815_8405 SRR5690815_9247 SRR5690815_9248 SRR5690815_9249 SRR5690815_9872 SRR5690816_130 SRR5690816_131 SRR5690816_327 SRR5690816_335 SRR5690816_437 SRR5690816_588 SRR5690816_685 SRR5690816_686 SRR5690816_708 SRR5690816_772 SRR5690816_883 SRR5690816_1128 SRR5690816_1388 SRR5690816_1701 SRR5690816_1702 SRR5690816_1982 SRR5690816_2077 SRR5690816_2141 SRR5690816_2175 SRR5690816_2862 SRR5690816_3273 SRR5690816_3274 SRR5690816_3644 SRR5690816_3659 SRR5690816_3920 SRR5690816_4061 SRR5690816_4213 SRR5690816_4215 SRR5690816_4505 SRR5690816_4506 SRR5690816_4688 SRR5690816_4818 SRR5690816_4819 SRR5690816_4907 SRR5690816_4987 SRR5690816_5722 SRR5690816_5724 SRR5690816_5813 SRR5690816_6148 SRR5690816_6413 SRR5690816_7071 SRR5690816_7072 SRR5690816_7335 SRR5690816_7336 SRR5690816_8120 SRR5690816_8280 SRR5690816_8746 SRR5690816_8881 SRR5690816_8884 SRR5690816_9694 SRR5690816_9695 SRR5690816_9696 SRR5690816_10165 SRR5690816_10166 SRR5690816_10195 SRR5690817_1346 SRR5690817_1348 SRR5690817_7550 SRR5690817_7551 SRR5690817_7552 SRR5690817_7738 SRR5690817_7969 SRR5690817_10758 SRR5690837_2265 SRR5690837_2268 SRR5690837_5240 SRR5690837_6708 SRR5690837_7009 SRR5690840_3548 SRR5690840_7988 SRR5690840_7989 SRR5690844_7216 SRR5690844_7218 SRR5690845_9683 SRR5690849_2052 SRR5690849_6899 SRR5690849_6900 SRR5690851_228 SRR5690851_490 SRR5690851_1929 SRR5690851_1931 SRR5690851_2092 SRR5690851_2323 SRR5690851_2606 SRR5690851_2608 SRR5690851_5078 SRR5690851_5079 SRR5690851_5387 SRR5690851_5390 SRR5690851_5937 SRR5690851_5938 SRR5690851_6883 SRR5690851_6886 SRR5690851_7204 SRR5690851_7622 SRR5690851_8601 SRR5690851_8906 SRR5690851_10037 SRR5690851_10039 SRR5690853_72 SRR5690853_752 SRR5690853_753 SRR5690853_1399 SRR5690853_1712 SRR5690853_2141 SRR5690853_2345 SRR5690853_2346 SRR5690853_2365 SRR5690853_2788 SRR5690853_2880 SRR5690853_2883 SRR5690853_3124 SRR5690853_3553 SRR5690853_3668 SRR5690853_3759 SRR5690853_3761 SRR5690853_3935 SRR5690853_4751 SRR5690853_5289 SRR5690853_5290 SRR5690853_5409 SRR5690853_5451 SRR5690853_5541 SRR5690853_5542 SRR5690853_6668 SRR5690853_6947 SRR5690853_7100 SRR5690853_7589 SRR5690853_7835 SRR5690853_7836 SRR5690853_8217 SRR5690853_8408 SRR5690853_8432 SRR5690853_8968 SRR5690853_8970 SRR5690853_9642 SRR5690853_9779 SRR5690853_9783 SRR5690888_339 SRR5690888_1300 SRR5690888_1301 SRR5690888_1302 SRR5690888_4680 SRR5690888_8854 SRR5690888_8855 SRR5690888_8856 SRR5690895_4026 SRR5690895_4027 SRR5690895_4030 SRR5690895_8036 SRR5690930_1074 SRR5690934_7716 SRR5690946_249 SRR5690946_1107 SRR5690946_3579 SRR5690946_3580 SRR5690949_408 SRR5690949_409 SRR5690949_563 SRR5690949_564 SRR5690949_724 SRR5690949_1015 SRR5690949_1426 SRR5690949_1427 SRR5690949_1516 SRR5690949_1517 SRR5690949_1666 SRR5690949_1843 SRR5690949_1844 SRR5690949_2871 SRR5690949_2872 SRR5690949_3333 SRR5690949_3334 SRR5690949_4344 SRR5690949_4740 SRR5690949_4742 SRR5690949_4968 SRR5690949_4969 SRR5690949_5342 SRR5690949_5344 SRR5690949_5345 SRR5690949_5732 SRR5690949_5734 SRR5690949_5907 SRR5690949_5908 SRR5690949_6157 SRR5690949_6158 SRR5690949_6277 SRR5690949_6278 SRR5690949_6599 SRR5690949_8229 SRR5690949_8230 SRR5690949_8706 SRR5690949_8976 SRR5690949_9616 SRR5690949_10037 SRR5690949_10038 SRR5690949_10039 SRR5690949_10236 SRR5690949_10237 SRR5690967_611 SRR5690967_612 SRR5690967_1566 SRR5690967_4024 SRR5690967_4236 SRR5690967_5111 SRR5690967_5112 SRR5690967_7250 SRR5690967_7829 SRR5690967_7975 SRR5690970_8686 SRR5690970_8687 SRR5690973_3203 SRR5690976_5150 SRR5690976_5152 SRR5690976_9376 SRR5690980_1877 SRR5690980_1878 SRR5690991_5131 SRR5690991_5466 SRR5690991_5469 SRR5690991_5470 SRR5690991_5471 SRR5690991_9633 SRR5690992_1450 SRR5690992_2949 SRR5690992_2951 SRR5690992_3096 SRR5690992_3097 SRR5690992_4483 SRR5690992_5161 SRR5690992_6566 SRR5690992_6772 SRR5690992_7253 SRR5690992_8109 SRR5690992_8110 SRR5690992_8416 SRR5690992_9516 SRR5690992_9545 SRR5690992_9749 SRR5690997_1835 SRR5690997_1836 SRR5690999_6204 SRR5691004_3156 SRR5691004_3157 SRR5691004_4431 SRR5691004_4828 SRR5691004_4831 SRR5691004_9268 SRR5691004_9527 SRR5691031_2769 SRR5691031_2770 SRR5691031_3274 SRR5691031_3649 SRR5691031_4001 SRR5691031_4620 SRR5691031_4890 SRR5691031_5459 SRR5691031_5461 SRR5691031_5796 SRR5691031_5797 SRR5691031_8038 SRR5691031_8249 SRR5691031_8250 SRR5691031_8322 SRR5691031_9383 SRR5691031_9384 SRR5691031_9573 SRR5691032_1378 SRR5691032_1379 SRR5691032_1380 SRR5691032_1998 SRR5691032_1999 SRR5691032_3595 SRR5691032_5422 SRR5691032_5423 SRR5691032_7428 SRR5691032_7429 SRR5691032_7431 SRR5691032_8185 SRR5691035_7871 SRR5691035_7872 SRR5691036_1873 SRR5691036_2780 SRR5691036_3174 SRR5691036_3176 SRR5691036_3771 SRR5691036_3772 SRR5691036_3773 SRR5691036_4612 SRR5691036_5484 SRR5691036_5485 SRR5691036_5486 SRR5691036_6082 SRR5691036_6083 SRR5691036_7681 SRR5691038_3884 SRR5691038_3886 SRR5690815_5749 SRR5690815_10217 SRR5690815_10218 SRR5690816_375 SRR5690816_376 SRR5690816_378 SRR5690816_483 SRR5690816_2028 SRR5690816_2464 SRR5690816_2465 SRR5690816_2765 SRR5690816_3127 SRR5690816_5764 SRR5690816_7684 SRR5690816_7688 SRR5690816_7689 SRR5690816_9795 SRR5690816_10087 SRR5690816_10089 SRR5690816_10281 SRR5690816_10282 SRR5690817_4853 SRR5690817_4907 SRR5690817_7893 SRR5690817_8782 SRR5690817_9135 SRR5690817_9202 SRR5690817_10140 SRR5690817_10632 SRR5690836_3642 SRR5690836_4150 SRR5690836_4151 SRR5690836_6329 SRR5690837_4898 SRR5690837_4900 SRR5690837_6530 SRR5690837_6531 SRR5690837_7929 SRR5690837_8444 SRR5690837_8445 SRR5690837_8447 SRR5690840_15 SRR5690840_16 SRR5690840_17 SRR5690840_473 SRR5690840_474 SRR5690840_521 SRR5690840_1610 SRR5690840_1611 SRR5690840_5370 SRR5690840_5372 SRR5690840_5667 SRR5690840_6008 SRR5690840_7334 SRR5690840_9440 SRR5690840_9441 SRR5690840_9442 SRR5690841_9150 SRR5690842_1001 SRR5690842_1002 SRR5690845_8611 SRR5690845_8613 SRR5690845_8782 SRR5690845_8784 SRR5690848_6586 SRR5690849_1070 SRR5690850_2577 SRR5690851_3521 SRR5690851_3522 SRR5690852_75 SRR5690852_167 SRR5690852_306 SRR5690852_1166 SRR5690852_3194 SRR5690852_3195 SRR5690852_3197 SRR5690852_5836 SRR5690852_5842 SRR5690852_6354 SRR5690852_6577 SRR5690852_8552 SRR5690852_8687 SRR5690852_9417 SRR5690852_9419 SRR5690852_9575 SRR5690852_9922 SRR5690852_10352 SRR5690852_10355 SRR5690853_827 SRR5690853_1161 SRR5690853_1305 SRR5690853_2541 SRR5690853_3093 SRR5690853_3094 SRR5690853_3830 SRR5690853_3832 SRR5690853_3833 SRR5690853_4010 SRR5690853_4135 SRR5690853_4137 SRR5690853_4405 SRR5690853_5215 SRR5690853_6495 SRR5690853_6496 SRR5690853_7312 SRR5690853_7382 SRR5690853_7383 SRR5690853_7588 SRR5690853_7590 SRR5690853_8347 SRR5690853_8608 SRR5690853_8663 SRR5690853_8665 SRR5690853_8731 SRR5690853_9100 SRR5690853_9101 SRR5690853_9867 SRR5690853_10232 SRR5690854_2294 SRR5690887_81 SRR5690887_1424 SRR5690887_6668 SRR5690888_792 SRR5690888_9795 SRR5690911_1924 SRR5690918_9400 SRR5690946_3333 SRR5690946_3459 SRR5690946_3461 SRR5690946_7854 SRR5690949_9997 SRR5690953_1966 SRR5690967_8771 SRR5690967_8772 SRR5690970_3791 SRR5690970_8348 SRR5690970_8427 SRR5690970_8952 SRR5690973_2372 SRR5690973_2373 SRR5690973_10239 SRR5690973_10240 SRR5690974_428 SRR5690974_1638 SRR5690974_1751 SRR5690974_3130 SRR5690976_6370 SRR5690976_6428 SRR5690976_9097 SRR5690977_6382 SRR5690977_7519 SRR5690977_7520 SRR5690977_7521 SRR5690979_436 SRR5690979_7602 SRR5690980_8198 SRR5690980_8199 SRR5690980_8201 SRR5690980_8203 SRR5690980_8347 SRR5690980_10160 SRR5690991_1747 SRR5690991_4548 SRR5690992_5136 SRR5691004_9816 SRR5691004_9817 SRR5691004_9818 SRR5691004_10060 SRR5691004_10061 SRR5691031_7172 SRR5691031_7173 SRR5691032_1168 SRR5691032_3121 SRR5691032_3123 SRR5691032_4934 SRR5691032_6043 SRR5691032_8852 SRR5691032_8853 SRR5691032_8854 SRR5691032_9154 SRR5691036_2301 SRR5691036_2302 SRR5690815_534 SRR5690815_535 SRR5690815_6051 SRR5690815_6052 SRR5690815_6054 SRR5690816_1523 SRR5690816_1525 SRR5690816_3344 SRR5690816_3447 SRR5690816_3537 SRR5690816_4093 SRR5690816_4095 SRR5690816_4854 SRR5690816_5098 SRR5690816_5605 SRR5690816_5606 SRR5690816_5839 SRR5690816_5851 SRR5690816_6335 SRR5690816_8204 SRR5690816_8205 SRR5690816_8519 SRR5690816_8520 SRR5690816_8590 SRR5690816_8591 SRR5690816_9390 SRR5690816_9392 SRR5690817_7314 SRR5690817_9368 SRR5690840_1953 SRR5690840_1954 SRR5690840_1955 SRR5690840_2537 SRR5690840_3388 SRR5690840_3391 SRR5690840_3392 SRR5690840_4813 SRR5690840_5711 SRR5690840_5712 SRR5690840_7076 SRR5690840_8615 SRR5690840_8617 SRR5690845_5027 SRR5690851_6817 SRR5690851_10308 SRR5690852_547 SRR5690852_2468 SRR5690852_5038 SRR5690852_5398 SRR5690852_5549 SRR5690852_8514 SRR5690852_9848 SRR5690852_9849 SRR5690853_867 SRR5690853_2811 SRR5690853_2814 SRR5690853_3361 SRR5690853_3365 SRR5690853_6651 SRR5690853_7151 SRR5690853_7594 SRR5690853_8527 SRR5690853_8926 SRR5690853_9321 SRR5690853_9521 SRR5690853_9577 SRR5690888_2701 SRR5690888_2702 SRR5690888_6179 SRR5690918_2832 SRR5690918_3572 SRR5690918_3573 SRR5690946_5304 SRR5690946_5306 SRR5690946_7232 SRR5690946_7234 SRR5690949_5286 SRR5690949_6046 SRR5690949_7283 SRR5690967_4026 SRR5690967_4458 SRR5690967_5211 SRR5690967_5213 SRR5690967_5214 SRR5690967_6337 SRR5690974_884 SRR5690974_1093 SRR5690974_1095 SRR5690976_5413 SRR5690977_1216 SRR5690977_4059 SRR5690977_5786 SRR5690977_5787 SRR5690977_5788 SRR5690977_7383 SRR5690977_8309 SRR5690977_8752 SRR5690977_8753 SRR5690977_9181 SRR5690977_9184 SRR5690979_3872 SRR5690979_7263 SRR5690979_7264 SRR5690979_8412 SRR5690991_6053 SRR5690992_14 SRR5690992_787 SRR5690992_873 SRR5690992_967 SRR5690992_1202 SRR5690992_1455 SRR5690992_3236 SRR5690992_3748 SRR5690992_5174 SRR5690992_5311 SRR5690992_5635 SRR5690992_6275 SRR5690992_9017 SRR5690992_10175 SRR5690999_378 SRR5690999_2175 SRR5690999_2180 SRR5690999_8142 SRR5690999_8143 SRR5691004_134 SRR5691004_2949 SRR5691004_3417 SRR5691004_9674 SRR5691031_58 SRR5691031_59 SRR5691031_7375 SRR5691031_9234 SRR5691031_9235 SRR5691031_9401 SRR5691032_5634 SRR5691032_5635 SRR5691032_5636 SRR5691032_7198 SRR5691034_761 SRR5691034_4417 SRR5691034_6473 SRR5691034_6474 SRR5691034_6818 SRR5691034_7599 SRR5691035_399 SRR5691035_2337 SRR5691035_2338 SRR5691035_2992 SRR5691036_2798 SRR5691036_3355 SRR5691036_7754 SRR5691038_4954 SRR5690816_9643 SRR5690816_10300 SRR5690836_4844 SRR5690836_4845 SRR5690837_7720 SRR5690837_10114 SRR5690840_1510 SRR5690840_7303 SRR5690840_8889 SRR5690840_8890 SRR5690840_9733 SRR5690841_6908 SRR5690842_9529 SRR5690842_9530 SRR5690842_9868 SRR5690842_9869 SRR5690845_5746 SRR5690845_5750 SRR5690845_9562 SRR5690845_9563 SRR5690852_337 SRR5690852_602 SRR5690852_603 SRR5690852_915 SRR5690852_916 SRR5690852_1027 SRR5690852_1171 SRR5690852_1172 SRR5690852_2203 SRR5690852_2297 SRR5690852_2299 SRR5690852_2387 SRR5690852_3398 SRR5690852_3400 SRR5690852_4087 SRR5690852_4114 SRR5690852_4116 SRR5690852_4125 SRR5690852_4832 SRR5690852_4910 SRR5690852_5637 SRR5690852_5639 SRR5690852_6072 SRR5690852_6888 SRR5690852_7391 SRR5690852_7392 SRR5690852_7624 SRR5690852_7625 SRR5690852_8306 SRR5690852_8311 SRR5690852_8433 SRR5690852_8434 SRR5690852_8702 SRR5690852_8829 SRR5690852_8830 SRR5690852_8833 SRR5690852_9281 SRR5690852_9282 SRR5690852_9414 SRR5690852_9416 SRR5690852_9559 SRR5690852_9759 SRR5690853_21 SRR5690853_22 SRR5690853_28 SRR5690853_724 SRR5690853_726 SRR5690853_1510 SRR5690853_1646 SRR5690853_2911 SRR5690853_4031 SRR5690853_7103 SRR5690853_7108 SRR5690853_7161 SRR5690853_7573 SRR5690853_8628 SRR5690853_9342 SRR5690853_10175 SRR5690888_1862 SRR5690888_1863 SRR5690911_1836 SRR5690930_10177 SRR5690946_390 SRR5690949_8111 SRR5690967_1472 SRR5690972_2555 SRR5690973_4033 SRR5690973_4035 SRR5690974_3450 SRR5690974_4371 SRR5690974_4865 SRR5690974_4954 SRR5690974_6443 SRR5690974_6445 SRR5690977_8190 SRR5690980_251 SRR5690980_355 SRR5690980_356 SRR5690980_428 SRR5690980_5230 SRR5690980_5231 SRR5690980_7030 SRR5690980_7762 SRR5690980_9530 SRR5690980_9531 SRR5690980_9571 SRR5691004_2718 SRR5691004_7701 SRR5691004_7702 SRR5691035_26 SRR5691035_27 SRR5691035_2630 SRR5691035_2633 SRR5691038_5 SRR5691038_6 SRR5691038_7 SRR5691038_1725 SRR5691038_1726 SRR5691038_2557 SRR5691038_2559 SRR5691038_5075 SRR5691038_6707 SRR5691038_6708 SRR5691038_6709 SRR5690815_5361 SRR5690815_5643 SRR5690816_1549 SRR5690816_4304 SRR5690816_4305 SRR5690817_2226 SRR5690817_6966 SRR5690817_6969 SRR5690817_9520 SRR5690837_399 SRR5690837_400 SRR5690837_401 SRR5690837_629 SRR5690837_5946 SRR5690837_8192 SRR5690837_8510 SRR5690837_8511 SRR5690837_9872 SRR5690837_10146 SRR5690840_7292 SRR5690840_7293 SRR5690840_8752 SRR5690840_8754 SRR5690844_3444 SRR5690844_3445 SRR5690844_3446 SRR5690845_3299 SRR5690849_6997 SRR5690851_8257 SRR5690852_6709 SRR5690853_3577 SRR5690853_3578 SRR5690887_9053 SRR5690949_129 SRR5690949_131 SRR5690949_360 SRR5690949_361 SRR5690949_362 SRR5690949_909 SRR5690949_910 SRR5690949_1047 SRR5690949_4321 SRR5690949_4322 SRR5690949_5247 SRR5690949_5562 SRR5690949_6008 SRR5690949_8277 SRR5690949_9623 SRR5690967_6322 SRR5690967_10184 SRR5690972_6898 SRR5690974_4745 SRR5690975_2388 SRR5690975_2389 SRR5690976_1757 SRR5690977_2716 SRR5690980_466 SRR5690980_467 SRR5690980_623 SRR5690980_624 SRR5690980_1528 SRR5690980_2135 SRR5690980_2136 SRR5690980_2360 SRR5690980_5573 SRR5690980_5574 SRR5690980_6227 SRR5690980_6229 SRR5690980_7174 SRR5690980_7857 SRR5690980_7858 SRR5690980_9137 SRR5690980_9139 SRR5690980_9140 SRR5690980_9680 SRR5690980_9681 SRR5690980_9724 SRR5690980_10175 SRR5690980_10176 SRR5690997_4455 SRR5690999_5830 SRR5691031_8979 SRR5691031_8981 SRR5691031_9082 SRR5691031_9083 SRR5691031_9641 SRR5691031_9643 SRR5691031_9644 SRR5691031_9897 SRR5691032_3401 SRR5691036_9734 SRR5691039_3509 SRR5690815_4214 SRR5690815_4602 SRR5690815_7058 SRR5690815_7060 SRR5690815_7140 SRR5690815_7141 SRR5690815_7368 SRR5690815_7807 SRR5690815_8116 SRR5690815_8117 SRR5690815_8119 SRR5690815_9920 SRR5690816_617 SRR5690816_1724 SRR5690816_1726 SRR5690816_2182 SRR5690816_4380 SRR5690816_4388 SRR5690816_4389 SRR5690816_6932 SRR5690816_7648 SRR5690816_9543 SRR5690816_9808 SRR5690816_9811 SRR5690840_2701 SRR5690851_9394 SRR5690851_10129 SRR5690852_237 SRR5690852_238 SRR5690852_239 SRR5690852_441 SRR5690852_1360 SRR5690852_1362 SRR5690852_2966 SRR5690852_4700 SRR5690852_6335 SRR5690852_6339 SRR5690852_8436 SRR5690852_9546 SRR5690852_9550 SRR5690852_9719 SRR5690853_230 SRR5690853_874 SRR5690853_1936 SRR5690853_3306 SRR5690853_4566 SRR5690853_4567 SRR5690853_7154 SRR5690853_8737 SRR5690853_9826 SRR5690853_9897 SRR5690889_4534 SRR5690889_4535 SRR5690946_205 SRR5690946_228 SRR5690946_3327 SRR5690946_3328 SRR5690946_5473 SRR5690946_5474 SRR5690946_5476 SRR5690946_5592 SRR5690946_9962 SRR5690949_5072 SRR5690949_6073 SRR5690949_7955 SRR5690949_10298 SRR5690975_1152 SRR5690975_1882 SRR5690975_7528 SRR5690975_7531 SRR5690977_1323 SRR5690977_4426 SRR5690977_4429 SRR5690977_8311 SRR5690977_8316 SRR5690977_8401 SRR5690977_9970 SRR5690980_1177 SRR5690980_2637 SRR5690980_4593 SRR5690980_6132 SRR5690980_7092 SRR5690980_7093 SRR5690992_46 SRR5690992_1839 SRR5690992_1841 SRR5690992_4034 SRR5690992_10205 SRR5691004_4899 SRR5691004_4900 SRR5691004_4901 SRR5690836_5121 SRR5690836_9828 SRR5690840_357 SRR5690840_358 SRR5690840_2101 SRR5690840_2102 SRR5690840_3383 SRR5690840_4343 SRR5690840_4344 SRR5690840_5397 SRR5690840_5446 SRR5690840_5447 SRR5690840_6748 SRR5690840_6750 SRR5690840_7499 SRR5690840_7500 SRR5690840_7556 SRR5690840_9031 SRR5690840_10180 SRR5690844_10325 SRR5690844_10328 SRR5690851_439 SRR5690851_440 SRR5690853_7554 SRR5690887_879 SRR5690887_4221 SRR5690887_4222 SRR5690967_2624 SRR5690967_8314 SRR5690967_8315 SRR5690991_9183 SRR5690991_9184 SRR5690997_8029 SRR5690997_8030 SRR5691003_10102 SRR5691004_2266 SRR5691004_2267 SRR5691004_4025 SRR5691004_7895 SRR5691030_3355 SRR5691030_3356 SRR5691030_9311 SRR5691031_2758 SRR5691031_5079 SRR5691031_5080 SRR5691031_5082 SRR5691031_7485 SRR5691031_9693 SRR5691031_10112 SRR5691032_495 SRR5691036_619 SRR5691036_1451 SRR5691036_2916 SRR5691036_2978 SRR5691036_3239 SRR5691036_4028 SRR5691036_4029 SRR5691036_4030 SRR5691036_4095 SRR5691036_5136 SRR5691036_6613 SRR5691036_6661 SRR5691036_7322 SRR5691036_7489 SRR5691036_7490 SRR5691036_8730 SRR5691036_8731 SRR5691036_9662 SRR5691036_10186 SRR5690811_2373 SRR5690813_5531 SRR5690813_5532 SRR5690815_827 SRR5690815_828 SRR5690815_5456 SRR5690815_5460 SRR5690815_5508 SRR5690815_6999 SRR5690816_8653 SRR5690816_8655 SRR5690835_306 SRR5690840_3639 SRR5690840_9547 SRR5690840_9548 SRR5690842_2271 SRR5690842_2272 SRR5690842_2500 SRR5690846_4379 SRR5690851_4248 SRR5690851_4250 SRR5690851_9697 SRR5690852_5339 SRR5690852_5901 SRR5690852_6430 SRR5690852_6433 SRR5690852_6621 SRR5690946_5986 SRR5690946_5988 SRR5690946_9246 SRR5690949_5321 SRR5690949_5322 SRR5690950_6567 SRR5690967_10168 SRR5690972_6547 SRR5690973_7881 SRR5690973_7882 SRR5690973_8183 SRR5690973_8186 SRR5690974_4077 SRR5690974_4080 SRR5690975_6680 SRR5690976_2535 SRR5690976_4815 SRR5690976_7687 SRR5690976_7689 SRR5690977_7838 SRR5690979_4352 SRR5690979_4353 SRR5690979_5925 SRR5690980_1647 SRR5690992_1535 SRR5690992_1536 SRR5690992_3886 SRR5690992_3887 SRR5690992_5379 SRR5690992_7966 SRR5690992_7967 SRR5690992_7971 SRR5690997_4789 SRR5690997_5485 SRR5690997_5486 SRR5691032_7725 SRR5691036_5647 SRR5691036_7169 SRR5691038_10471 SRR5691038_10474 SRR5691038_10475 SRR5690816_836 SRR5690816_1235 SRR5690816_2681 SRR5690816_7103 SRR5690816_7104 SRR5690816_8855 SRR5690816_8857 SRR5690836_351 SRR5690837_10061 SRR5690837_10064 SRR5690837_10065 SRR5690841_4106 SRR5690842_1665 SRR5690845_2398 SRR5690845_2399 SRR5690850_4637 SRR5690850_4641 SRR5690852_3297 SRR5690853_351 SRR5690853_1005 SRR5690853_1058 SRR5690853_1381 SRR5690853_3028 SRR5690853_3029 SRR5690853_3030 SRR5690853_4286 SRR5690853_4940 SRR5690853_4941 SRR5690853_5106 SRR5690853_9404 SRR5690888_6994 SRR5690888_6996 SRR5690946_1948 SRR5690946_1949 SRR5690946_4460 SRR5690946_9701 SRR5690967_7653 SRR5690967_8747 SRR5690967_8749 SRR5690973_3567 SRR5690973_7823 SRR5690973_7824 SRR5690974_5982 SRR5690974_9360 SRR5690974_9361 SRR5690977_7472 SRR5690977_7474 SRR5690991_9832 SRR5690991_9833 SRR5690992_1103 SRR5690992_2522 SRR5690992_3553 SRR5690992_3582 SRR5690992_3585 SRR5690992_5117 SRR5690997_8216 SRR5690997_8217 SRR5691002_10026 SRR5691004_6770 SRR5691030_10291 SRR5691031_1850 SRR5691031_5706 SRR5691031_6262 SRR5691032_4489 SRR5691036_3189 SRR5691036_3190 SRR5691036_4599 SRR5691036_7982 SRR5690813_5407 SRR5690813_5408 SRR5690815_42 SRR5690815_1551 SRR5690815_1552 SRR5690815_4854 SRR5690815_7532 SRR5690815_9090 SRR5690815_9091 SRR5690815_9092 SRR5690815_9774 SRR5690815_9775 SRR5690816_1334 SRR5690816_1337 SRR5690816_2049 SRR5690816_4821 SRR5690816_9452 SRR5690816_9455 SRR5690818_10228 SRR5690818_10229 SRR5690837_9431 SRR5690840_1082 SRR5690840_1841 SRR5690842_6033 SRR5690842_6035 SRR5690842_9961 SRR5690848_6044 SRR5690848_6045 SRR5690852_983 SRR5690852_985 SRR5690852_5236 SRR5690852_5237 SRR5690852_7962 SRR5690852_7965 SRR5690853_1342 SRR5690853_1343 SRR5690853_4832 SRR5690853_4833 SRR5690853_6278 SRR5690853_6804 SRR5690853_6806 SRR5690854_7329 SRR5690854_7330 SRR5690887_351 SRR5690949_2302 SRR5690949_2304 SRR5690953_6801 SRR5690958_1324 SRR5690976_1769 SRR5690976_8031 SRR5690976_8292 SRR5690976_10040 SRR5690976_10041 SRR5690992_499 SRR5690992_1801 SRR5690992_1992 SRR5690992_1994 SRR5690992_5659 SRR5690992_5661 SRR5690992_8951 SRR5691031_6864 SRR5691032_6208 SRR5691032_6211 SRR5691032_6213 SRR5690811_5368 SRR5690815_4303 SRR5690815_4304 SRR5690815_7027 SRR5690815_8273 SRR5690816_8043 SRR5690816_10226 SRR5690816_10228 SRR5690817_4857 SRR5690836_894 SRR5690836_895 SRR5690836_3923 SRR5690837_6125 SRR5690837_6126 SRR5690837_6127 SRR5690839_4545 SRR5690840_2332 SRR5690840_2333 SRR5690840_2334 SRR5690852_3130 SRR5690852_3131 SRR5690853_2507 SRR5690853_2508 SRR5690853_2526 SRR5690853_2528 SRR5690853_3047 SRR5690889_6529 SRR5690889_10095 SRR5690946_701 SRR5690946_702 SRR5690946_3743 SRR5690949_743 SRR5690949_7880 SRR5690949_10289 SRR5690958_1216 SRR5690972_7623 SRR5690972_9538 SRR5690972_9541 SRR5690974_1608 SRR5690974_1609 SRR5690974_2718 SRR5690974_5614 SRR5690974_5615 SRR5690974_5616 SRR5690974_6818 SRR5690976_439 SRR5690977_1734 SRR5690977_2398 SRR5690977_2979 SRR5690977_2980 SRR5690977_3734 SRR5691004_7794 SRR5691004_7795 SRR5691034_6954 SRR5691034_6955 SRR5691034_6956 SRR5691038_1859 SRR5691038_6371 SRR5690815_608 SRR5690815_7248 SRR5690816_573 SRR5690816_900 SRR5690816_1521 SRR5690816_3014 SRR5690816_4252 SRR5690816_4786 SRR5690816_6342 SRR5690817_7442 SRR5690836_5075 SRR5690837_1387 SRR5690840_4389 SRR5690840_4989 SRR5690840_4990 SRR5690840_6364 SRR5690845_6062 SRR5690845_9633 SRR5690851_1451 SRR5690852_4150 SRR5690852_9391 SRR5690853_180 SRR5690853_222 SRR5690853_1194 SRR5690853_4823 SRR5690853_5333 SRR5690853_6362 SRR5690853_8387 SRR5690888_4442 SRR5690946_2163 SRR5690946_2164 SRR5690946_3730 SRR5690949_240 SRR5690949_10292 SRR5690967_7140 SRR5690974_3396 SRR5690979_2248 SRR5690980_3682 SRR5690991_5570 SRR5690992_797 SRR5690992_2498 SRR5690997_2645 SRR5690997_3990 SRR5690997_3991 SRR5690997_3993 SRR5690997_6434 SRR5691030_4730 SRR5691031_4369 SRR5691031_7714 SRR5691032_6198 SRR5691032_9039 SRR5691036_582 SRR5691036_2259 SRR5691036_3634 SRR5691038_341 SRR5690810_4672 SRR5690810_4677 SRR5690811_3928 SRR5690811_3929 SRR5690811_4089 SRR5690811_9998 SRR5690811_10000 SRR5690817_858 SRR5690817_3565 SRR5690817_4297 SRR5690817_4299 SRR5690817_6069 SRR5690817_8344 SRR5690817_9334 SRR5690817_9335 SRR5690817_9660 SRR5690817_9716 SRR5690835_3584 SRR5690843_8856 SRR5690850_5253 SRR5690850_8885 SRR5690850_8889 SRR5690850_8890 SRR5690888_1017 SRR5690888_1019 SRR5690888_1345 SRR5690888_1346 SRR5690972_7873 SRR5690972_7876 SRR5690972_10229 SRR5690975_605 SRR5690975_3013 SRR5690977_1013 SRR5690977_5260 SRR5690977_8388 SRR5690977_8392 SRR5690999_1992 SRR5690999_2712 SRR5690999_8551 SRR5690999_9811 SRR5691004_6262 SRR5691034_7587 SRR5691034_9120 SRR5691034_9121 SRR5691034_9122 SRR5690811_2192 SRR5690811_9167 SRR5690815_7703 SRR5690816_659 SRR5690816_661 SRR5690816_2198 SRR5690837_4854 SRR5690853_3590 SRR5690853_3591 SRR5690896_5860 SRR5690946_1714 SRR5690946_9563 SRR5690946_9564 SRR5690949_4540 SRR5690949_6354 SRR5690949_6984 SRR5690949_6985 SRR5690949_6986 SRR5690952_10240 SRR5690952_10241 SRR5690967_1949 SRR5690967_7470 SRR5690972_2539 SRR5690973_3141 SRR5690973_3143 SRR5690973_3146 SRR5690976_5900 SRR5690976_5902 SRR5690976_8634 SRR5690977_9793 SRR5690992_6991 SRR5690997_5176 SRR5691031_2441 SRR5691031_3356 SRR5691036_1781 SRR5691036_1782 SRR5691036_1783 SRR5691036_2593 SRR5691036_4311 SRR5691036_4312 SRR5690815_8300 SRR5690816_1827 SRR5690816_1886 SRR5690816_1887 SRR5690816_9191 SRR5690816_9192 SRR5690816_9193 SRR5690817_4329 SRR5690817_4330 SRR5690836_4708 SRR5690837_223 SRR5690837_1765 SRR5690842_5888 SRR5690850_713 SRR5690851_9603 SRR5690851_9604 SRR5690852_5983 SRR5690853_4686 SRR5690853_10013 SRR5690911_5054 SRR5690911_5055 SRR5690946_5555 SRR5690946_6166 SRR5690946_6167 SRR5690946_6168 SRR5690949_4151 SRR5690974_7286 SRR5690992_2466 SRR5691004_2976 SRR5691004_2977 SRR5691031_5599 SRR5691032_2179 SRR5691032_2180 SRR5691032_2181 SRR5691032_5549 SRR5691032_5550 SRR5691032_5551 SRR5691036_10056 SRR5690815_1669 SRR5690815_1670 SRR5690815_1671 SRR5690815_8469 SRR5690815_8470 SRR5690816_1442 SRR5690816_1443 SRR5690816_7643 SRR5690816_7645 SRR5690816_7647 SRR5690816_7649 SRR5690839_1917 SRR5690840_8706 SRR5690840_8707 SRR5690852_2446 SRR5690853_2886 SRR5690853_2887 SRR5690853_5597 SRR5690853_5599 SRR5690853_6640 SRR5690887_6560 SRR5690887_6563 SRR5690887_6564 SRR5690911_4044 SRR5690918_9113 SRR5690918_9114 SRR5690972_5115 SRR5690975_1562 SRR5690976_1817 SRR5690976_1818 SRR5690995_2528 SRR5690995_2529 SRR5690997_3799 SRR5690997_3801 SRR5691004_7303 SRR5691032_5003 SRR5691032_5004 SRR5690815_291 SRR5690815_1240 SRR5690815_3646 SRR5690816_2489 SRR5690837_1208 SRR5690837_3645 SRR5690840_1105 SRR5690840_2913 SRR5690842_5639 SRR5690845_6464 SRR5690850_3851 SRR5690851_9116 SRR5690852_2080 SRR5690853_1206 SRR5690853_7965 SRR5690911_4043 SRR5690946_7289 SRR5690949_3588 SRR5690949_4430 SRR5690949_5383 SRR5690949_7221 SRR5690949_7649 SRR5690953_8252 SRR5690976_4212 SRR5690976_5404 SRR5690976_7830 SRR5690980_10071 SRR5690992_6691 SRR5691004_1432 SRR5691004_6620 SRR5691004_9552 SRR5691031_9550 SRR5691032_7762 SRR5691032_8877 SRR5691036_4693 SRR5691036_4812 SRR5691038_6074 SRR5690809_9095 SRR5690809_9096 SRR5690815_9635 SRR5690840_623 SRR5690844_9731 SRR5690844_9732 SRR5690852_2243 SRR5690852_5882 SRR5690852_5885 SRR5690853_100 SRR5690853_2071 SRR5690853_5164 SRR5690853_6034 SRR5690853_6632 SRR5690853_6637 SRR5690853_6655 SRR5690853_6657 SRR5690853_8637 SRR5690853_9011 SRR5690853_9063 SRR5690853_9064 SRR5690911_800 SRR5690911_802 SRR5690946_1741 SRR5690972_1057 SRR5690979_5318 SRR5690979_6222 SRR5690980_3229 SRR5690980_5174 SRR5690980_5175 SRR5690991_90 SRR5691004_179 SRR5691004_181 SRR5691032_5626 SRR5690816_1353 SRR5690816_1354 SRR5690816_7329 SRR5690836_8425 SRR5690837_9265 SRR5690840_707 SRR5690840_9704 SRR5690841_9895 SRR5690842_3692 SRR5690842_5518 SRR5690845_682 SRR5690845_8294 SRR5690852_5623 SRR5690852_5626 SRR5690852_7662 SRR5690852_9998 SRR5690853_3372 SRR5690853_3375 SRR5690853_3376 SRR5690853_5842 SRR5690853_5843 SRR5690853_5847 SRR5690888_2251 SRR5690949_9851 SRR5690973_7162 SRR5690975_1528 SRR5691031_5379 SRR5691031_5380 SRR5691032_1006 SRR5691032_6178 SRR5691032_6179 SRR5691035_10399 SRR5690816_9574 SRR5690817_1869 SRR5690840_9578 SRR5690850_2541 SRR5690850_8025 SRR5690851_4040 SRR5690852_3701 SRR5690852_7933 SRR5690852_8904 SRR5690853_300 SRR5690853_440 SRR5690853_1769 SRR5690853_4894 SRR5690853_7523 SRR5690853_9245 SRR5690853_9903 SRR5690889_5298 SRR5690946_109 SRR5690946_5138 SRR5690967_9006 SRR5690970_4853 SRR5690976_1848 SRR5690976_1851 SRR5690976_3142 SRR5690976_6818 SRR5690976_9740 SRR5690992_146 SRR5690992_3149 SRR5690992_3532 SRR5690992_6186 SRR5690992_8824 SRR5691036_6755 SRR5690818_5954 SRR5690818_5955 SRR5690840_287 SRR5690850_1969 SRR5690853_3464 SRR5690949_176 SRR5690949_803 SRR5690949_804 SRR5690949_2584 SRR5690949_2587 SRR5690967_2951 SRR5690967_2952 SRR5690967_2953 SRR5690967_10257 SRR5690967_10258 SRR5690967_10259 SRR5690974_5239 SRR5690980_4388 SRR5690980_7576 SRR5690980_9002 SRR5690980_9665 SRR5690980_9667 SRR5690980_9668 SRR5690992_1238 SRR5691004_613 SRR5691031_4828 SRR5691031_4956 SRR5691032_9727 SRR5691036_4449 SRR5691036_9304 SRR5691036_9354 SRR5691036_9355 SRR5690809_1146 SRR5690809_1148 SRR5690813_6979 SRR5690815_1926 SRR5690815_1927 SRR5690815_2695 SRR5690815_6033 SRR5690816_2608 SRR5690816_2610 SRR5690817_1186 SRR5690837_5618 SRR5690837_10204 SRR5690837_10205 SRR5690842_1846 SRR5690842_1847 SRR5690842_1848 SRR5690842_1849 SRR5690850_3248 SRR5690852_8846 SRR5690852_8847 SRR5690852_8848 SRR5690852_8851 SRR5690853_627 SRR5690853_628 SRR5690973_2233 SRR5690977_9436 SRR5690979_1813 SRR5690979_1814 SRR5690979_1815 SRR5691032_2224 SRR5691032_9772 SRR5690815_7075 SRR5690815_9628 SRR5690836_1823 SRR5690836_5402 SRR5690840_4592 SRR5690840_7166 SRR5690851_3780 SRR5690853_1820 SRR5690853_9494 SRR5690853_9495 SRR5690887_3117 SRR5690946_3534 SRR5690949_1222 SRR5690949_1874 SRR5690952_4383 SRR5690979_5875 SRR5690992_935 SRR5690999_3592 SRR5691004_3701 SRR5691004_3853 SRR5691004_3974 SRR5691030_4159 SRR5691031_2439 SRR5691031_8481 SRR5691031_9107 SRR5691032_5179 SRR5691032_9566 SRR5691035_5978 SRR5691036_8742 SRR5690816_1053 SRR5690816_1055 SRR5690816_4636 SRR5690816_4638 SRR5690816_5505 SRR5690816_6164 SRR5690816_6165 SRR5690816_6627 SRR5690816_6630 SRR5690816_6631 SRR5690816_6680 SRR5690816_9119 SRR5690816_9120 SRR5690839_463 SRR5690851_5233 SRR5690852_5219 SRR5690853_9273 SRR5690853_9914 SRR5690949_1610 SRR5690949_1703 SRR5690949_2456 SRR5690949_5657 SRR5690967_10337 SRR5690972_240 SRR5691004_705 SRR5691031_8803 SRR5691032_3578 SRR5691032_3579 SRR5690816_510 SRR5690816_4318 SRR5690816_4324 SRR5690816_4325 SRR5690816_5694 SRR5690816_8365 SRR5690817_5404 SRR5690837_3966 SRR5690837_3968 SRR5690837_3969 SRR5690840_5731 SRR5690852_4005 SRR5690852_4006 SRR5690852_10106 SRR5690852_10107 SRR5690853_970 SRR5690853_8083 SRR5690853_8927 SRR5690853_9491 SRR5690949_6904 SRR5690977_7334 SRR5690992_3663 SRR5690992_3665 SRR5690992_4716 SRR5690992_5980 SRR5690992_5981 SRR5690997_4976 SRR5691036_595 SRR5690816_8782 SRR5690836_6136 SRR5690836_6823 SRR5690840_6414 SRR5690840_6416 SRR5690840_9539 SRR5690850_8155 SRR5690850_8982 SRR5690850_9438 SRR5690851_8774 SRR5690852_8967 SRR5690852_9029 SRR5690853_261 SRR5690853_2564 SRR5690853_3323 SRR5690853_5538 SRR5690853_7132 SRR5690853_7269 SRR5690853_9210 SRR5690853_9591 SRR5690895_1057 SRR5690970_9450 SRR5690973_6614 SRR5690992_3801 SRR5690992_6752 SRR5691036_5600 SRR5690815_6283 SRR5690815_8860 SRR5690815_9621 SRR5690815_9623 SRR5690837_9413 SRR5690840_3501 SRR5690840_3573 SRR5690840_7853 SRR5690841_9354 SRR5690845_9071 SRR5690887_10341 SRR5690946_7449 SRR5690946_8368 SRR5690967_2585 SRR5690967_9005 SRR5691004_3393 SRR5691030_9463 SRR5691031_2051 SRR5691031_6658 SRR5691032_3695 SRR5691036_739 SRR5691036_3343 SRR5691036_8446 SRR5691038_969 SRR5690815_3136 SRR5690815_3138 SRR5690815_4003 SRR5690815_4004 SRR5690840_1704 SRR5690840_1706 SRR5690840_4625 SRR5690840_4626 SRR5690840_5469 SRR5690848_9621 SRR5690851_9278 SRR5690852_21 SRR5690852_6665 SRR5690853_1240 SRR5690853_1243 SRR5690949_3794 SRR5690949_3796 SRR5690949_4576 SRR5690992_4500 SRR5690992_4503 SRR5691032_6168 SRR5691036_217 SRR5691036_9338 SRR5690815_6564 SRR5690815_6565 SRR5690815_8421 SRR5690815_8422 SRR5690815_9362 SRR5690815_9363 SRR5690815_9364 SRR5690816_9151 SRR5690817_6052 SRR5690840_1263 SRR5690841_4992 SRR5690852_997 SRR5690852_1000 SRR5690946_510 SRR5690946_3955 SRR5690974_94 SRR5690992_223 SRR5690992_224 SRR5690992_5883 SRR5690992_9433 SRR5691032_3376 SRR5691032_3377 SRR5690816_4442 SRR5690816_6312 SRR5690817_5206 SRR5690817_9094 SRR5690837_2460 SRR5690850_6006 SRR5690850_8981 SRR5690851_2585 SRR5690851_8553 SRR5690852_749 SRR5690852_4585 SRR5690852_9427 SRR5690853_4929 SRR5690853_10209 SRR5690974_3552 SRR5690974_3553 SRR5690974_7808 SRR5690975_1276 SRR5690976_6272 SRR5691004_2157 SRR5691004_2158 SRR5691032_365 SRR5690851_6395 SRR5690852_371 SRR5690853_335 SRR5690853_6780 SRR5690853_6781 SRR5690930_4561 SRR5690930_4562 SRR5690930_4564 SRR5690949_1739 SRR5690949_1741 SRR5690970_477 SRR5690974_5384 SRR5690974_5387 SRR5690977_5945 SRR5690979_9886 SRR5690979_9887 SRR5690979_9888 SRR5690992_2432 SRR5690992_9666 SRR5690992_9934 SRR5690992_9936 SRR5691036_4818 SRR5690853_247 SRR5690853_404 SRR5690853_405 SRR5690853_459 SRR5690853_502 SRR5690853_520 SRR5690853_710 SRR5690853_789 SRR5690853_802 SRR5690853_989 SRR5690853_1118 SRR5690853_1184 SRR5690853_1237 SRR5690853_1397 SRR5690853_1574 SRR5690895_313 SRR5690895_1055 SRR5690946_8650 SRR5690970_5215 SRR5690972_534 SRR5690977_940 SRR5690997_321 SRR5690815_5117 SRR5690815_7218 SRR5690815_7219 SRR5690816_1565 SRR5690816_1568 SRR5690816_5576 SRR5690816_9669 SRR5690837_4653 SRR5690839_1749 SRR5690852_4652 SRR5690852_4653 SRR5690853_7508 SRR5690946_4960 SRR5690946_4961 SRR5690949_9957 SRR5690991_9560 SRR5691030_437 SRR5691030_439 SRR5691038_6319 SRR5691038_6320 SRR5691038_6458 SRR5690816_9724 SRR5690816_9725 SRR5690817_7534 SRR5690817_7537 SRR5690852_327 SRR5690852_3847 SRR5690852_3849 SRR5690852_5996 SRR5690852_5997 SRR5690853_7785 SRR5690918_1863 SRR5690967_8681 SRR5691004_8285 SRR5691004_8286 SRR5691004_8287 SRR5691036_157 SRR5691038_1042 SRR5691038_1043 SRR5691038_4335 SRR5691038_4336 SRR5690815_7155 SRR5690840_9123 SRR5690840_9124 SRR5690853_1536 SRR5690853_4114 SRR5690853_4118 SRR5690853_9609 SRR5690946_2410 SRR5690946_2411 SRR5690946_8523 SRR5690946_9944 SRR5690946_9945 SRR5690976_9758 SRR5690976_9759 SRR5690976_9761 SRR5691031_9600 SRR5691031_9601 SRR5691031_9602 SRR5690816_10312 SRR5690816_10313 SRR5690840_9195 SRR5690845_97 SRR5690852_5478 SRR5690852_6456 SRR5690853_491 SRR5690853_494 SRR5690853_4508 SRR5690853_4510 SRR5690946_5222 SRR5690949_6889 SRR5690976_721 SRR5690992_6488 SRR5691031_813 SRR5691032_4373 SRR5691036_7122 SRR5691036_8670 SRR5690813_7470 SRR5690816_2869 SRR5690816_5747 SRR5690852_2888 SRR5690948_6440 SRR5690948_6442 SRR5690948_6443 SRR5690949_8506 SRR5690949_8507 SRR5690949_9530 SRR5690949_9531 SRR5690973_1986 SRR5690973_8947 SRR5690973_8951 SRR5691031_2477 SRR5691031_2478 SRR5691036_9594 SRR5690817_7460 SRR5690817_7463 SRR5690817_7464 SRR5690848_6052 SRR5690848_6054 SRR5690949_5189 SRR5690949_5191 SRR5690967_10126 SRR5691035_9472 SRR5691035_9473 SRR5691035_9474 SRR5691036_2648 SRR5691036_2650 SRR5691036_5385 SRR5691036_5386 SRR5691036_9818 SRR5691036_9819 SRR5690848_7311 SRR5690848_7312 SRR5690853_6888 SRR5690853_6889 SRR5690949_6685 SRR5690949_6686 SRR5690974_740 SRR5690974_743 SRR5690974_4724 SRR5690974_8197 SRR5690980_931 SRR5690980_2066 SRR5690980_6912 SRR5690980_8514 SRR5690980_10170 SRR5690980_10171 SRR5690816_80 SRR5690836_4813 SRR5690842_2253 SRR5690851_10243 SRR5690852_1797 SRR5690852_8480 SRR5690852_9731 SRR5690852_9732 SRR5690853_4199 SRR5690895_8764 SRR5690918_1629 SRR5690949_5794 SRR5690976_8958 SRR5691035_6888 SRR5691036_2886 SRR5690840_7255 SRR5690851_6539 SRR5690851_6540 SRR5690853_74 SRR5690853_5092 SRR5690853_5100 SRR5690853_5101 SRR5690970_6170 SRR5690992_112 SRR5690992_192 SRR5690992_878 SRR5690992_1156 SRR5690992_1538 SRR5691031_5992 SRR5691035_8809 SRR5690816_7617 SRR5690851_6285 SRR5690851_10165 SRR5690852_2193 SRR5690852_4139 SRR5690853_1233 SRR5690853_6149 SRR5690946_545 SRR5690946_546 SRR5690973_3187 SRR5690973_3189 SRR5691004_8191 SRR5691031_148 SRR5691031_149 SRR5690816_528 SRR5690816_625 SRR5690816_689 SRR5690896_1821 SRR5690896_1824 SRR5690974_141 SRR5690976_106 SRR5690976_244 SRR5690976_814 SRR5690976_830 SRR5690976_1504 SRR5690976_1684 SRR5690976_2215 SRR5691035_8810 SRR5690816_9737 SRR5690816_9738 SRR5690849_4653 SRR5690851_4719 SRR5690852_8470 SRR5690853_994 SRR5690853_3193 SRR5690967_7819 SRR5690974_2355 SRR5690974_2357 SRR5691004_2625 SRR5691031_9946 SRR5691031_9949 SRR5691031_9950 SRR5690815_6350 SRR5690840_2026 SRR5690840_3106 SRR5690840_3476 SRR5690849_7125 SRR5690853_2114 SRR5690946_4106 SRR5690972_415 SRR5690997_8928 SRR5690999_4871 SRR5691031_7789 SRR5691036_5307 SRR5691038_6237 SRR5690816_1848 SRR5690817_9443 SRR5690817_9446 SRR5690851_9398 SRR5690853_1410 SRR5690853_6660 SRR5690853_6662 SRR5690853_6665 SRR5690967_10247 SRR5690979_2054 SRR5691036_10249 SRR5691036_10250 SRR5691036_10251 SRR5690840_9823 SRR5690845_1699 SRR5690851_9035 SRR5690852_5115 SRR5690888_6815 SRR5690911_1875 SRR5690911_2866 SRR5690975_725 SRR5691031_2837 SRR5691031_7543 SRR5691031_9364 SRR5691031_9646 SRR5691036_9518 SRR5690816_3754 SRR5690816_6504 SRR5690817_2855 SRR5690817_3512 SRR5690817_7589 SRR5690850_5564 SRR5690851_3611 SRR5690852_4705 SRR5690853_1593 SRR5690853_7125 SRR5690975_1485 SRR5690976_4216 SRR5691036_1360 SRR5690817_6436 SRR5690850_1765 SRR5690852_7898 SRR5690853_358 SRR5690853_2183 SRR5690853_4695 SRR5690946_1951 SRR5690974_5769 SRR5690976_1484 SRR5691030_5318 SRR5691031_5995 SRR5691036_1914 SRR5691036_8050 SRR5690815_8073 SRR5690816_1544 SRR5690816_1545 SRR5690853_2210 SRR5690853_2211 SRR5690946_724 SRR5690946_9263 SRR5690946_9265 SRR5690967_4261 SRR5690974_2996 SRR5690976_7541 SRR5690976_7544 SRR5690816_4513 SRR5690840_5062 SRR5690852_2405 SRR5690852_9408 SRR5690853_664 SRR5690853_1879 SRR5690974_10201 SRR5690977_3348 SRR5690977_9640 SRR5690992_9186 SRR5691036_5053 SRR5691038_9183 SRR5690815_1489 SRR5690816_4450 SRR5690841_3354 SRR5690841_3355 SRR5690853_3803 SRR5690853_3805 SRR5690949_8489 SRR5690967_9645 SRR5690967_9646 SRR5690976_6457 SRR5690992_6112 SRR5690815_8574 SRR5690815_8576 SRR5690816_3546 SRR5690817_10504 SRR5690853_1457 SRR5690853_4697 SRR5690949_3253 SRR5690970_6118 SRR5690974_912 SRR5691030_2141 SRR5691030_2143 SRR5690815_4633 SRR5690852_3803 SRR5690853_9732 SRR5690946_1425 SRR5690949_1775 SRR5690980_8902 SRR5690997_5174 SRR5691004_898 SRR5691032_8105 SRR5691032_9278 SRR5691038_7682 SRR5690836_4765 SRR5690840_137 SRR5690852_10264 SRR5690852_10269 SRR5690970_9234 SRR5690976_2902 SRR5690976_2903 SRR5690976_2905 SRR5691004_2691 SRR5691035_9820 SRR5691035_9821 SRR5690949_6742 SRR5690949_6746 SRR5690967_3838 SRR5690976_7029 SRR5690980_5282 SRR5691004_6320 SRR5691004_6321 SRR5691004_6322 SRR5691031_4613 SRR5691031_5132 SRR5691031_9163 SRR5690809_692 SRR5690816_2881 SRR5690845_6582 SRR5690845_6583 SRR5690853_7264 SRR5690853_8064 SRR5690946_9615 SRR5690946_9616 SRR5690980_3363 SRR5690980_3364 SRR5690815_3317 SRR5690839_3599 SRR5690849_1749 SRR5690853_10192 SRR5690953_2850 SRR5690970_4762 SRR5690976_6551 SRR5690992_9060 SRR5690997_2888 SRR5691004_3068 SRR5690816_6593 SRR5690840_4940 SRR5690844_2490 SRR5690852_8088 SRR5690974_9508 SRR5690974_9510 SRR5690974_9514 SRR5690976_6754 SRR5690976_8339 SRR5691032_3171 SRR5690815_7296 SRR5690815_7297 SRR5690852_5396 SRR5690895_3581 SRR5690992_3319 SRR5690992_3322 SRR5690992_4835 SRR5690992_4841 SRR5691032_7146 SRR5691032_7147 SRR5690815_5690 SRR5690815_7303 SRR5690815_8698 SRR5690817_4798 SRR5690840_2027 SRR5690840_8513 SRR5690842_1786 SRR5690953_2369 SRR5690976_53 SRR5690976_55 SRR5690840_1741 SRR5690842_3560 SRR5690842_5406 SRR5690850_8227 SRR5690852_7729 SRR5690852_7730 SRR5690853_1674 SRR5690949_9277 SRR5690976_4390 SRR5690997_5948 SRR5690852_3708 SRR5690852_10361 SRR5690852_10362 SRR5690853_2654 SRR5690853_2657 SRR5690853_2659 SRR5690853_8544 SRR5690853_8545 SRR5690946_7408 SRR5691036_4535 SRR5690970_5363 SRR5690970_5364 SRR5690976_6408 SRR5690976_6471 SRR5690976_6472 SRR5690980_8521 SRR5690980_9017 SRR5690980_9018 SRR5690992_3791 SRR5691030_10292 SRR5690809_11272 SRR5690809_11273 SRR5690850_221 SRR5690889_1752 SRR5690973_2575 SRR5690999_9488 SRR5691036_2105 SRR5691036_2527 SRR5691036_2528 SRR5690815_1781 SRR5690851_4136 SRR5690852_2419 SRR5690853_4491 SRR5690853_4494 SRR5690967_7781 SRR5691030_5490 SRR5691030_5491 SRR5691030_5493 SRR5690815_1949 SRR5690815_1950 SRR5690851_10097 SRR5690851_10099 SRR5690976_8987 SRR5691036_4857 SRR5691036_4858 SRR5691036_4859 SRR5691036_9503 SRR5690816_1949 SRR5690837_1774 SRR5690852_7132 SRR5690949_9941 SRR5690967_10057 SRR5690980_7079 SRR5690992_1787 SRR5690992_4331 SRR5691004_6817 SRR5690816_416 SRR5690816_1462 SRR5690850_8534 SRR5690852_6790 SRR5690852_8283 SRR5690853_2825 SRR5690853_8815 SRR5690949_10282 SRR5690972_1602 SRR5690840_1590 SRR5690840_1591 SRR5690852_1289 SRR5690946_4738 SRR5690946_4739 SRR5690967_5409 SRR5691036_2856 SRR5691036_6453 SRR5691038_2645 SRR5690934_4823 SRR5690952_7332 SRR5690952_7333 SRR5690976_8895 SRR5690976_8896 SRR5691036_4692 SRR5691038_223 SRR5691038_4764 SRR5691038_4765 SRR5690853_7208 SRR5690946_9413 SRR5690976_6981 SRR5690999_1053 SRR5690999_1056 SRR5690999_1057 SRR5691035_5312 SRR5691036_5652 SRR5691036_5653 SRR5690949_1053 SRR5690967_7561 SRR5690976_5660 SRR5690979_8092 SRR5690992_566 SRR5690992_6216 SRR5690992_6219 SRR5691036_1881 SRR5691036_1882 SRR5690815_1073 SRR5690815_8518 SRR5690815_9385 SRR5690816_8157 SRR5690949_6477 SRR5690975_7950 SRR5691034_7443 SRR5691036_4971 SRR5690816_3578 SRR5690816_3579 SRR5690850_307 SRR5690852_2403 SRR5690973_9106 SRR5690976_324 SRR5690977_9179 SRR5691031_6580 SRR5690816_7119 SRR5690949_6333 SRR5690949_6334 SRR5690967_3235 SRR5690967_3236 SRR5690967_8597 SRR5690991_6558 SRR5690992_5634 SRR5690840_1325 SRR5690853_8207 SRR5690853_8208 SRR5690853_8210 SRR5690853_8211 SRR5690888_1168 SRR5690967_721 SRR5690999_6639 SRR5690836_2894 SRR5690836_2895 SRR5690836_2897 SRR5690836_2899 SRR5690837_4142 SRR5690840_4213 SRR5690840_4215 SRR5691004_738 SRR5690850_6921 SRR5690850_6923 SRR5690850_6924 SRR5690853_1531 SRR5690889_6352 SRR5690911_10013 SRR5690911_10014 SRR5690992_5277 SRR5690815_5035 SRR5690816_4288 SRR5690816_4291 SRR5690836_5456 SRR5690973_7546 SRR5690974_6250 SRR5691032_2807 SRR5690815_106 SRR5690815_107 SRR5690816_3055 SRR5690816_3057 SRR5690840_6615 SRR5690980_8584 SRR5690980_8587 SRR5690815_4344 SRR5690949_7030 SRR5690967_6090 SRR5690980_6705 SRR5691004_1226 SRR5691030_3821 SRR5691036_3898 SRR5690815_9166 SRR5690815_9167 SRR5690850_3254 SRR5690850_3256 SRR5690946_6255 SRR5690946_6256 SRR5690949_6849 SRR5690949_8012 SRR5690949_8013 SRR5690949_8014 SRR5690975_1796 SRR5691036_522 SRR5691036_9176 SRR5691036_9177 SRR5690815_6139 SRR5690816_77 SRR5690850_9203 SRR5690852_8164 SRR5690972_8595 SRR5690979_1249 SRR5690991_4544 SRR5690815_6530 SRR5690888_1590 SRR5690949_1355 SRR5690979_1250 SRR5690980_2982 SRR5691004_9885 SRR5691032_3789 SRR5690816_7596 SRR5690946_9774 SRR5690953_906 SRR5690976_2569 SRR5690976_2570 SRR5690979_6641 SRR5691036_7426 SRR5690815_760 SRR5690816_7106 SRR5690852_525 SRR5690852_4564 SRR5690852_6653 SRR5690889_7539 SRR5690992_9416 SRR5690816_5739 SRR5690816_5741 SRR5690816_7268 SRR5690816_7270 SRR5690840_8135 SRR5690840_8137 SRR5690970_8524 SRR5690816_3005 SRR5690840_4090 SRR5690840_9248 SRR5690992_2364 SRR5690992_5110 SRR5690992_5112 SRR5690992_6615 SRR5690837_2826 SRR5690852_6563 SRR5690999_754 SRR5690999_755 SRR5691036_3841 SRR5691037_2302 SRR5691037_2303 SRR5690840_5468 SRR5690852_5972 SRR5690852_6081 SRR5690946_279 SRR5690946_6562 SRR5690992_213 SRR5690997_5971 SRR5690840_5121 SRR5690844_4792 SRR5690844_4795 SRR5690844_4797 SRR5690853_8966 SRR5690853_8967 SRR5690972_8153 SRR5690850_8659 SRR5690850_8664 SRR5690853_3012 SRR5690853_3013 SRR5690853_6694 SRR5690992_6327 SRR5690999_3858 SRR5690946_5415 SRR5690979_2278 SRR5690979_2279 SRR5690992_8011 SRR5691002_2491 SRR5691002_2492 SRR5691002_2493 SRR5690853_9035 SRR5690853_9036 SRR5690949_1368 SRR5690949_1369 SRR5690979_4705 SRR5690979_4706 SRR5690979_4707 SRR5690979_7585 SRR5690979_7586 SRR5690979_7587 SRR5690992_5224 SRR5690992_5228 SRR5690992_9115 SRR5690992_9116 SRR5690815_2757 SRR5690816_3796 SRR5690816_7247 SRR5690852_746 SRR5690852_748 SRR5690949_8508 SRR5690815_340 SRR5690815_341 SRR5690815_7941 SRR5690815_7942 SRR5691004_3725 SRR5691004_3728 SRR5690815_5682 SRR5690816_4054 SRR5690852_9711 SRR5690853_7767 SRR5690952_6015 SRR5690997_10473 SRR5690840_8782 SRR5690853_5112 SRR5690853_6700 SRR5690853_6701 SRR5690967_4688 SRR5690992_3399 SRR5690817_7559 SRR5690836_8960 SRR5690840_3163 SRR5690853_6455 SRR5690980_9436 SRR5691031_1961 SRR5690816_7423 SRR5690836_4605 SRR5690850_5375 SRR5690853_8261 SRR5690895_7139 SRR5690992_6142 SRR5690816_3328 SRR5690837_973 SRR5690852_3579 SRR5690949_754 SRR5690949_5939 SRR5691004_1516 SRR5690816_5455 SRR5690851_7487 SRR5690852_5050 SRR5690853_4095 SRR5690895_2117 SRR5690895_2119 SRR5690853_3569 SRR5690853_3570 SRR5690977_4125 SRR5690977_4128 SRR5690977_4129 SRR5690992_8113 SRR5690852_2101 SRR5690853_6136 SRR5690970_6705 SRR5690977_5958 SRR5690980_6875 SRR5691004_7461 SRR5690946_4933 SRR5690974_2435 SRR5690976_3365 SRR5690976_3369 SRR5690992_970 SRR5691031_2364 SRR5690837_4466 SRR5690837_4467 SRR5690840_9609 SRR5690840_9610 SRR5690840_9611 SRR5690853_2356 SRR5690851_3006 SRR5690888_5999 SRR5690949_2765 SRR5690949_4526 SRR5691004_3392 SRR5691032_2764 SRR5690840_4027 SRR5690850_1023 SRR5690949_2813 SRR5690967_1022 SRR5691004_8275 SRR5691032_3112 SRR5690840_4396 SRR5690852_9377 SRR5690853_3924 SRR5690949_6669 SRR5690949_6670 SRR5691031_2778 SRR5690850_3995 SRR5690850_3998 SRR5690976_7931 SRR5690977_10064 SRR5690980_1025 SRR5691031_3311 SRR5690853_6234 SRR5690853_6237 SRR5690894_3676 SRR5690894_3677 SRR5690979_4899 SRR5690979_4900 SRR5690845_1735 SRR5690852_5839 SRR5690852_5840 SRR5690980_3495 SRR5691004_7090 SRR5691038_3412 SRR5690848_103 SRR5690853_4881 SRR5690975_1981 SRR5690976_7723 SRR5691036_9956 SRR5691036_9957 SRR5690851_9588 SRR5690851_9589 SRR5690949_1750 SRR5690949_1752 SRR5690977_2381 SRR5690992_1172 SRR5690850_4670 SRR5690887_2788 SRR5690887_2790 SRR5690979_4849 SRR5690992_5007 SRR5690992_5010 SRR5690974_1704 SRR5690992_1153 SRR5691031_9688 SRR5691031_9689 SRR5691032_7165 SRR5691036_7287 SRR5691032_934 SRR5691032_935 SRR5691036_5116 SRR5691036_6416 SRR5691036_6417 SRR5691036_6418 SRR5690809_8546 SRR5690850_1719 SRR5690850_4716 SRR5690976_1929 SRR5690980_1958 SRR5690813_2370 SRR5690841_6468 SRR5690841_6469 SRR5690842_126 SRR5690949_3896 SRR5690813_2538 SRR5690813_2539 SRR5690815_7204 SRR5690850_7816 SRR5690850_7817 SRR5690815_3815 SRR5690837_334 SRR5690850_9332 SRR5690979_1485 SRR5690979_1487 SRR5690815_9593 SRR5690850_70 SRR5690852_10278 SRR5690895_1025 SRR5690895_1026 SRR5690815_3895 SRR5690815_7598 SRR5690815_7599 SRR5691031_9584 SRR5691031_9585 SRR5690815_5068 SRR5690816_5321 SRR5690845_7535 SRR5690852_895 SRR5690980_3014 SRR5690816_1722 SRR5690816_1723 SRR5690949_490 SRR5690949_5059 SRR5690979_5322 SRR5690816_7845 SRR5690852_7394 SRR5690970_4662 SRR5690976_2504 SRR5690992_9481 SRR5690837_5411 SRR5690837_5773 SRR5690837_7979 SRR5690842_3562 SRR5691004_10033 SRR5690815_9518 SRR5690816_318 SRR5690853_7796 SRR5690853_7797 SRR5690992_8774 SRR5690816_2125 SRR5690816_2126 SRR5690887_2484 SRR5690887_2485 SRR5691035_1436 SRR5690949_6238 SRR5690949_6240 SRR5690949_8392 SRR5691035_4637 SRR5691035_4639 SRR5690816_9329 SRR5690816_9331 SRR5690816_9332 SRR5690853_4800 SRR5690853_4802 SRR5690853_3732 SRR5690853_7893 SRR5690992_3007 SRR5690992_9285 SRR5691036_996 SRR5690836_7134 SRR5691031_8339 SRR5691031_8340 SRR5691031_8902 SRR5691031_8904 SRR5690817_10102 SRR5690851_9342 SRR5690851_9344 SRR5690999_8886 SRR5691032_7698 SRR5690817_9766 SRR5690851_5298 SRR5691031_9447 SRR5691031_9448 SRR5691031_9449 SRR5690817_6931 SRR5690836_10250 SRR5690836_10251 SRR5690852_155 SRR5690852_156 SRR5690817_8142 SRR5690850_7737 SRR5690974_8991 SRR5691032_7885 SRR5691036_4799 SRR5690946_7648 SRR5690976_4270 SRR5691004_3230 SRR5691030_8967 SRR5691032_6146 SRR5690836_9501 SRR5690840_7560 SRR5690853_7581 SRR5690949_8700 SRR5690967_700 SRR5690974_1844 SRR5690974_1845 SRR5690974_1846 SRR5690976_5734 SRR5690976_5735 SRR5690853_2103 SRR5691004_10355 SRR5691038_9689 SRR5691038_9690 SRR5691038_9691 SRR5690840_4474 SRR5690946_5560 SRR5690999_971 SRR5691004_4352 SRR5691036_5798 SRR5690837_9291 SRR5690853_3818 SRR5690946_7052 SRR5690952_4592 SRR5691035_72 SRR5690840_1339 SRR5690840_9129 SRR5690840_9188 SRR5690853_5933 SRR5690970_5956 SRR5690949_7004 SRR5691004_3007 SRR5691004_3009 SRR5691036_7821 SRR5691036_7824 SRR5690850_3251 SRR5690946_2590 SRR5690992_6828 SRR5691032_45 SRR5691032_47 SRR5690853_2286 SRR5690853_2288 SRR5690946_3018 SRR5690992_7000 SRR5690992_7002 SRR5690974_1128 SRR5690974_1130 SRR5690976_6520 SRR5691035_290 SRR5691036_5924 SRR5690976_2828 SRR5690976_2831 SRR5691031_6819 SRR5691031_6821 SRR5691038_134 SRR5690852_5962 SRR5690967_3031 SRR5691030_1448 SRR5691030_1450 SRR5691032_511 SRR5690853_5872 SRR5690973_1823 SRR5691035_5734 SRR5691035_5735 SRR5691035_5737 SRR5690972_3340 SRR5690972_3342 SRR5691036_7833 SRR5691036_7834 SRR5691036_7836 SRR5690811_2641 SRR5690845_7702 SRR5690980_7028 SRR5690980_7029 SRR5690837_1553 SRR5690840_4645 SRR5690840_4647 SRR5691036_6824 SRR5690840_4848 SRR5690852_8360 SRR5690853_7999 SRR5690976_5403 SRR5690815_1353 SRR5690817_809 SRR5690848_3396 SRR5691036_6055 SRR5690840_6155 SRR5690967_4836 SRR5690974_4183 SRR5690974_4185 SRR5690837_8834 SRR5690852_7759 SRR5690967_9173 SRR5691036_2808 SRR5690815_9725 SRR5690817_7967 SRR5690852_282 SRR5690976_9810 SRR5690850_3022 SRR5690992_6057 SRR5690992_6058 SRR5691030_9730 SRR5690840_2286 SRR5690852_7537 SRR5690946_8286 SRR5691031_3141 SRR5690816_152 SRR5690852_9775 SRR5690946_3417 SRR5690946_3419 SRR5690817_1580 SRR5690853_315 SRR5690853_7155 SRR5690992_7224 SRR5690816_3246 SRR5690949_6380 SRR5690949_6381 SRR5690949_6382 SRR5690849_2051 SRR5690849_2053 SRR5690849_2054 SRR5690991_3137 SRR5690837_6281 SRR5690837_6282 SRR5690852_2557 SRR5690853_5337 SRR5690845_5308 SRR5690852_605 SRR5690852_2143 SRR5690853_10250 SRR5690817_2961 SRR5690817_2964 SRR5690817_2966 SRR5690839_7979 SRR5690837_1105 SRR5690967_9665 SRR5690967_9666 SRR5690980_1867 SRR5690817_5383 SRR5690852_1745 SRR5690852_4334 SRR5690852_5507 SRR5690817_8637 SRR5690837_830 SRR5690853_9217 SRR5691036_9317 SRR5690836_4732 SRR5690850_1562 SRR5690851_5202 SRR5690851_5204 SRR5690840_5211 SRR5690840_5923 SRR5690946_7051 SRR5691036_3545 SRR5690852_1586 SRR5690970_4447 SRR5690970_4448 SRR5690992_6107 SRR5690840_4974 SRR5690840_4975 SRR5690887_4711 SRR5690887_4712 SRR5690852_4418 SRR5690852_4419 SRR5690852_6069 SRR5690852_6070 SRR5690852_7448 SRR5690967_8162 SRR5690992_401 SRR5691038_4951 SRR5690849_5037 SRR5690852_7014 SRR5690976_10209 SRR5691004_9896 SRR5690852_7004 SRR5690946_3952 SRR5690946_3953 SRR5691035_10229 SRR5690850_5461 SRR5690851_861 SRR5690852_3578 SRR5691032_6821 SRR5690853_10210 SRR5690976_2137 SRR5690992_4131 SRR5691031_3150 SRR5690853_791 SRR5690853_793 SRR5690853_794 SRR5690887_6051 SRR5690852_3246 SRR5690970_602 SRR5690970_603 SRR5690992_2045 SRR5690974_4012 SRR5690974_4013 SRR5690974_4015 SRR5691032_2768 SRR5690853_10082 SRR5691032_630 SRR5691032_634 SRR5691032_636 SRR5690888_9113 SRR5690974_3045 SRR5690976_8110 SRR5690976_8113 SRR5690949_7550 SRR5690997_5625 SRR5691030_1860 SRR5691031_8275 SRR5690970_663 SRR5690970_664 SRR5690970_665 SRR5691032_6549 SRR5691030_2408 SRR5691030_2409 SRR5691030_4785 SRR5691030_4786 SRR5690852_5762 SRR5690949_6800 SRR5690999_6798 SRR5690946_5563 SRR5690949_9234 SRR5691036_4198 SRR5690816_2466 SRR5690816_2467 SRR5690817_10634 SRR5690815_1896 SRR5690853_8346 SRR5690974_6741 SRR5690949_4967 SRR5690970_4275 SRR5690970_4276 SRR5690815_4133 SRR5690815_4134 SRR5690853_4479 SRR5690815_4403 SRR5690815_4406 SRR5690815_4407 SRR5690946_6140 SRR5690946_7592 SRR5690946_7593 SRR5690853_6594 SRR5691004_3241 SRR5691036_8808 SRR5690853_3483 SRR5690973_223 SRR5690975_8278 SRR5690816_5402 SRR5690851_7514 SRR5690853_8494 SRR5690853_7219 SRR5690853_7221 SRR5690992_6548 SRR5690815_7787 SRR5690836_9239 SRR5690837_7613 SRR5690842_4183 SRR5690953_10343 SRR5691038_5919 SRR5690852_1973 SRR5690853_4737 SRR5690976_6684 SRR5690816_1019 SRR5690817_7437 SRR5690850_4118 SRR5690816_10185 SRR5690816_10187 SRR5690852_1167 SRR5690816_1614 SRR5690816_6049 SRR5690816_8621 SRR5690816_7239 SRR5690816_7240 SRR5690816_7241 SRR5690816_2355 SRR5690840_9389 SRR5690853_4806 SRR5690817_2152 SRR5690974_2102 SRR5690980_2007 SRR5690816_3654 SRR5690850_2113 SRR5690852_16 SRR5690816_3847 SRR5691031_2598 SRR5691031_2599 SRR5690816_7353 SRR5690816_7354 SRR5690992_6374 SRR5691036_4776 SRR5691036_4777 SRR5691036_4779 SRR5690816_8537 SRR5690816_8540 SRR5690853_2163 SRR5690853_2651 SRR5690853_2653 SRR5690946_2270 SRR5690836_1521 SRR5691004_7516 SRR5691004_7517 SRR5690949_8995 SRR5690974_2193 SRR5691036_5706 SRR5690840_6926 SRR5690946_9794 SRR5690972_7728 SRR5690992_520 SRR5690992_2897 SRR5691036_10182 SRR5690853_203 SRR5690946_9196 SRR5691004_1430 SRR5690837_9961 SRR5690850_5182 SRR5690853_7616 SRR5691003_10271 SRR5691035_2520 SRR5691035_2521 SRR5690840_2917 SRR5690949_9692 SRR5690976_1654 SRR5690850_8430 SRR5690850_8431 SRR5690973_7109 SRR5690840_8804 SRR5690977_3659 SRR5690979_2377 SRR5690852_750 SRR5690997_7174 SRR5690997_7176 SRR5690842_3530 SRR5690842_3531 SRR5690889_8950 SRR5690852_7758 SRR5690853_4461 SRR5690980_3369 SRR5690849_3703 SRR5690849_3704 SRR5690992_8047 SRR5690853_4966 SRR5690992_6998 SRR5691031_2649 SRR5690850_4709 SRR5691032_6352 SRR5691032_6353 SRR5691031_5362 SRR5691031_5363 SRR5691031_5364 SRR5690976_7679 SRR5691036_4419 SRR5691036_6674 SRR5690976_9546 SRR5691032_3211 SRR5691032_3213 SRR5691030_8861 SRR5691030_8862 SRR5691030_8863 SRR5690851_2353 SRR5691036_4797 SRR5691036_4798 SRR5690852_10079 SRR5690853_8488 SRR5690853_8491 SRR5690853_1354 SRR5690973_9092 SRR5690976_8251 SRR5690852_2136 SRR5690852_2137 SRR5690979_9081 SRR5690852_3848 SRR5690997_6456 SRR5690997_6460 SRR5690853_2540 SRR5690930_9578 SRR5690930_9579 SRR5690853_2857 SRR5690997_8575 SRR5691038_1653 SRR5690976_1644 SRR5691031_1074 SRR5691036_6225 SRR5690853_6612 SRR5690972_7852 SRR5691031_2221 SRR5690853_8864 SRR5690853_8865 SRR5691036_3949 SRR5690967_9088 SRR5690997_2896 SRR5690997_6313 SRR5690887_711 SRR5690887_3180 SRR5690980_9760 SRR5690972_4956 SRR5690972_9773 SRR5690992_4856 SRR5690946_26 SRR5690946_27 SRR5691004_3812 SRR5690949_3057 SRR5690975_8181 SRR5690992_8757 SRR5690949_8990 SRR5690976_246 SRR5690976_10141 SRR5690976_6377 SRR5690976_6379 SRR5691036_8204 SRR5690992_642 SRR5690992_644 SRR5690992_646 SRR5690991_8076 SRR5691004_6753 SRR5691004_6755 SRR5691031_1117 SRR5691036_1171 SRR5691036_1174 SRR5691038_9755 SRR5691038_9756 SRR5691039_8436 SRR5690811_6145 SRR5690992_2343 SRR5690811_8874 SRR5690977_6046 SRR5690816_626 SRR5691036_1555 SRR5690946_9370 SRR5691038_5644 SRR5690815_2592 SRR5690816_4335 SRR5690970_4224 SRR5691032_6895 SRR5690815_4475 SRR5690816_6491 SRR5690817_7803 SRR5690817_7804 SRR5690975_5420 SRR5691038_2711 SRR5690852_7576 SRR5690980_2306 SRR5690997_3221 SRR5690997_3224 SRR5690815_5894 SRR5690815_5895 SRR5690851_5472 SRR5690853_6158 SRR5690816_2887 SRR5690851_225 SRR5690815_6666 SRR5691036_5870 SRR5690840_636 SRR5690918_8781 SRR5690815_9843 SRR5690815_9844 SRR5690816_10248 SRR5691032_6042 SRR5690836_1824 SRR5690852_8011 SRR5690816_2496 SRR5690946_278 SRR5690816_2593 SRR5690816_8800 SRR5690816_3184 SRR5690816_3185 SRR5690853_7891 SRR5690972_5228 SRR5690992_1101 SRR5690997_211 SRR5690816_5043 SRR5690949_1845 SRR5690853_8251 SRR5690853_8257 SRR5690850_7962 SRR5690977_1856 SRR5690851_5584 SRR5690999_5843 SRR5690816_5518 SRR5690992_6842 SRR5690816_6601 SRR5690816_6602 SRR5690967_8621 SRR5690973_3942 SRR5690852_7484 SRR5691038_3905 SRR5690816_1929 SRR5690816_4016 SRR5690852_3800 SRR5690853_1739 SRR5690817_1053 SRR5690817_1054 SRR5690817_1632 SRR5690817_1633 SRR5690853_4064 SRR5690853_7851 SRR5690836_3707 SRR5690836_3708 SRR5690967_112 SRR5690980_5778 SRR5690853_5443 SRR5691030_3820 SRR5690836_7721 SRR5690836_7722 SRR5690853_7550 SRR5691036_5038 SRR5690837_1229 SRR5690852_1415 SRR5690837_2388 SRR5690967_6888 SRR5690837_2441 SRR5690837_2442 SRR5691031_1112 SRR5691031_1114 SRR5690840_2697 SRR5691036_10042 SRR5690973_538 SRR5690975_7729 SRR5690853_7445 SRR5690946_8500 SRR5690852_9404 SRR5690976_445 SRR5690840_1702 SRR5691036_921 SRR5690840_3647 SRR5690840_3648 SRR5690851_3397 SRR5690992_2427 SRR5690844_4115 SRR5690972_5347 SRR5690842_6869 SRR5690842_6870 SRR5690973_287 SRR5690973_288 SRR5690974_3609 SRR5690991_1064 SRR5690846_9825 SRR5690846_9826 SRR5691030_7378 SRR5691030_7379 SRR5690946_118 SRR5691004_4387 SRR5690850_5102 SRR5690852_4968 SRR5690853_1369 SRR5691036_8053 SRR5690850_1570 SRR5690946_44 SRR5691031_6642 SRR5691031_6643 SRR5690850_9515 SRR5690850_9516 SRR5690851_2223 SRR5690851_2225 SRR5690911_1838 SRR5690977_8186 SRR5690949_3905 SRR5690977_4067 SRR5690852_5979 SRR5690853_9365 SRR5690853_1614 SRR5690853_1615 SRR5690852_1570 SRR5690853_5025 SRR5690852_8210 SRR5690852_8213 SRR5690946_2113 SRR5690975_5539 SRR5690852_8980 SRR5690853_1239 SRR5690974_7718 SRR5690975_9283 SRR5690853_5191 SRR5690853_5192 SRR5690853_1873 SRR5690853_1874 SRR5690853_4098 SRR5690974_4537 SRR5690853_427 SRR5691035_8150 SRR5690853_4641 SRR5690853_4642 SRR5690949_6205 SRR5691036_1206 SRR5690967_5082 SRR5690992_1503 SRR5690853_6258 SRR5690853_6262 SRR5690853_6903 SRR5690853_6904 SRR5690853_10269 SRR5690853_10270 SRR5690949_1873 SRR5691038_7192 SRR5691036_110 SRR5691036_5055 SRR5690887_422 SRR5691004_7827 SRR5690992_1764 SRR5691036_1944 SRR5690911_6381 SRR5690911_6382 SRR5690946_3276 SRR5690946_3277 SRR5690949_7423 SRR5690949_7424 SRR5691030_69 SRR5691030_70 SRR5691035_7388 SRR5691035_7390 SRR5690971_4521 SRR5690971_4522 SRR5690972_7800 SRR5690972_7801 SRR5691031_6559 SRR5691031_6560 SRR5691032_2070 SRR5691036_9423 SRR5691034_3546 SRR5691036_2612 SRR5691036_1264 SRR5691036_4956 SRR5691036_4534 SRR5691036_4536 SRR5691036_5190 SRR5691036_5191 SRR5690809_225 SRR5690809_8950 SRR5690811_2220 SRR5690977_166 SRR5690975_5417 SRR5690949_1458 SRR5690813_3385 SRR5691036_7527 SRR5690979_10123 SRR5690992_3147 SRR5690979_957 SRR5690845_294 SRR5690815_1907 SRR5690815_2028 SRR5690815_223 SRR5690817_3099 SRR5690815_2372 SRR5690815_2540 SRR5690815_3282 SRR5690815_4250 SRR5690815_4276 SRR5690953_7551 SRR5690815_4630 SRR5690815_4700 SRR5690815_4738 SRR5690840_1271 SRR5690815_5918 SRR5690815_6185 SRR5691036_3231 SRR5690980_2334 SRR5691036_6728 SRR5691031_3855 SRR5690815_8679 SRR5690815_8820 SRR5690837_1210 SRR5690815_9346 SRR5690816_10116 SRR5690946_7690 SRR5690816_10211 SRR5690852_5039 SRR5690816_1152 SRR5691036_8873 SRR5690816_1314 SRR5690852_5502 SRR5690816_1818 SRR5690852_3658 SRR5690853_8924 SRR5690816_2674 SRR5690852_9454 SRR5690852_3240 SRR5690816_6640 SRR5690852_7519 SRR5690816_7269 SRR5690816_8215 SRR5690816_8651 SRR5690852_325 SRR5691031_9742 SRR5690853_1770 SRR5690852_9948 SRR5690836_8989 SRR5690850_251 SRR5690853_10207 SRR5690817_9733 SRR5690836_4565 SRR5690836_5807 SRR5690836_5427 SRR5690837_1091 SRR5690837_1110 SRR5690837_1873 SRR5690837_21 SRR5690837_1938 SRR5690837_2254 SRR5690837_6288 SRR5690837_6927 SRR5690976_7263 SRR5691004_3897 SRR5690972_3387 SRR5690853_9325 SRR5690837_8579 SRR5690972_7120 SRR5690840_1929 SRR5690845_1332 SRR5690975_8820 SRR5690853_3556 SRR5690840_3661 SRR5690840_3879 SRR5690840_6230 SRR5690840_6248 SRR5690852_8451 SRR5690840_6895 SRR5690840_7152 SRR5691031_107 SRR5690840_7781 SRR5690840_7874 SRR5690840_83 SRR5690992_2941 SRR5690840_864 SRR5691004_5471 SRR5690844_10327 SRR5690841_4081 SRR5690949_3093 SRR5690842_5286 SRR5690842_7918 SRR5691030_7424 SRR5690853_1082 SRR5690845_6540 SRR5690853_1235 SRR5690853_484 SRR5690849_9825 SRR5690850_10315 SRR5690850_10418 SRR5690853_7098 SRR5690850_3847 SRR5690850_3822 SRR5690851_8778 SRR5690853_244 SRR5690851_1507 SRR5690851_2627 SRR5690851_3520 SRR5690853_7860 SRR5690895_3427 SRR5690852_6448 SRR5690853_8132 SRR5690852_7016 SRR5690977_4279 SRR5690852_1437 SRR5690853_5363 SRR5690852_2841 SRR5690852_328 SRR5690949_1737 SRR5690852_5016 SRR5690852_5256 SRR5690949_722 SRR5690992_7994 SRR5690852_6701 SRR5690852_9996 SRR5690852_6918 SRR5691036_4809 SRR5690853_6758 SRR5690852_7796 SRR5690852_7934 SRR5690852_8112 SRR5690853_2889 SRR5690852_9013 SRR5690852_9437 SRR5690852_9898 SRR5690967_7904 SRR5690853_1094 SRR5690974_4496 SRR5690949_6067 SRR5690853_4346 SRR5690853_2408 SRR5690952_8567 SRR5690999_9515 SRR5690853_2850 SRR5690853_4086 SRR5690853_4258 SRR5690853_4466 SRR5690853_569 SRR5690853_71 SRR5690853_6914 SRR5690853_7496 SRR5690980_10099 SRR5690953_3015 SRR5690853_865 SRR5690970_10114 SRR5690979_3160 SRR5690853_9824 SRR5691032_2498 SRR5690887_6809 SRR5690888_3260 SRR5690894_8977 SRR5690918_2676 SRR5690918_5627 SRR5690919_5536 SRR5691036_4957 SRR5690949_4086 SRR5690946_8733 SRR5690946_9779 SRR5691031_4128 SRR5690980_8508 SRR5690949_1645 SRR5690949_206 SRR5690949_2154 SRR5690949_2623 SRR5690949_7222 SRR5690949_3251 SRR5690970_4139 SRR5691036_8630 SRR5690949_8703 SRR5690949_8826 SRR5690949_9116 SRR5690991_9072 SRR5690953_8742 SRR5690970_3335 SRR5690967_3017 SRR5690967_3688 SRR5690967_7711 SRR5690967_9887 SRR5690970_5129 SRR5690992_324 SRR5691036_5751 SRR5690976_4299 SRR5690973_8214 SRR5690980_7069 SRR5690974_10014 SRR5690974_5663 SRR5690974_9470 SRR5690976_505 SRR5691031_2020 SRR5690976_8988 SRR5690977_5954 SRR5690977_8677 SRR5690979_9234 SRR5691034_4416 SRR5690979_9716 SRR5690980_1176 SRR5690992_9796 SRR5690980_3606 SRR5690980_3978 SRR5690980_4891 SRR5690980_7518 SRR5690980_8683 SRR5690980_8963 SRR5690991_5455 SRR5691004_3775 SRR5690992_1018 SRR5690992_1279 SRR5690992_2330 SRR5690992_4321 SRR5690992_5950 SRR5690992_6334 SRR5690992_7106 SRR5690992_8503 SRR5691004_9045 SRR5690992_9161 SRR5690997_598 SRR5690999_2558 SRR5690999_5674 SRR5690999_6709 SRR5691004_5769 SRR5691030_10377 SRR5691031_5109 SRR5691031_1825 SRR5691031_2098 SRR5691036_374 SRR5691031_3245 SRR5691031_774 SRR5691032_3799 SRR5691032_9824 SRR5691034_5533 SRR5691035_2993 SRR5691035_8435 SRR5691036_1470 SRR5691036_6249 SRR5691036_9944 SRR5691039_437 SRR5691036_598 SRR5691036_9279 SRR5691036_9971 SRR5690949_6047 SRR5690992_5633 SRR5691002_6478 SRR5691002_6479 SRR5691003_4244 SRR5691036_2977 SRR5691032_657 SRR5691004_9779 SRR5690815_558 SRR5690977_7381 SRR5690836_4846 SRR5690837_9100 SRR5690851_5200 SRR5690852_2930 SRR5690852_2935 SRR5690852_479 SRR5690852_649 SRR5690974_6935 SRR5690852_6909 SRR5690980_369 SRR5690889_8920 SRR5690811_3241 SRR5690932_1738 SRR5690953_1959 SRR5690998_1567 SRR5690998_3239 SRR5690850_696 SRR5690999_5217 SRR5691000_9777 SRR5690817_9843 SRR5690838_3095 SRR5690839_1172 SRR5690846_693 SRR5690993_5323 SRR5690838_4690 SRR5690999_9730 SRR5691002_937 SRR5691033_9035 SRR5691000_3235 SRR5690817_9926 SRR5690888_1220 SRR5691002_1080 SRR5691033_1292 SRR5690843_4706 SRR5690817_4228 SRR5690839_2919 SRR5690843_4374 SRR5690998_2712 SRR5690999_4509 SRR5690888_9206 SRR5690974_9126 SRR5690977_9826 SRR5691000_835 SRR5691034_1678 SRR5690817_8129 SRR5691033_9036 SRR5690843_7320 SRR5690838_1126 SRR5690839_983 SRR5691000_3550 SRR5691002_4938 SRR5690843_7686 SRR5690843_5735 SRR5690999_7489 SRR5691034_5188 SRR5691000_361 SRR5690843_4012 SRR5690843_4015 SRR5690843_5339 SRR5690837_3216 SRR5690894_9485 SRR5691035_6986 SRR5690851_2502 SRR5690852_10128 SRR5690852_10131 SRR5690967_8770 SRR5690836_8871 SRR5690970_3336 SRR5691004_3243 SRR5690842_7675 SRR5691032_9567 SRR5690842_5957 SRR5690816_1990 SRR5690977_5458 SRR5690816_6401 SRR5690851_5320 SRR5690817_5045 SRR5690840_8864 SRR5690842_5250 SRR5690946_8651 SRR5690887_10228 SRR5690811_9929 SRR5690815_10123 SRR5690815_6809 SRR5690850_2290 SRR5690851_1362 SRR5690815_6744 SRR5690816_3604 SRR5690845_4141 SRR5691032_7257 SRR5690816_9462 SRR5690852_2119 SRR5690853_1289 SRR5690853_5556 SRR5690853_7398 SRR5690853_8087 SRR5690946_4266 SRR5690976_5843 SRR5690992_1624 SRR5691004_45 SRR5691004_6893 SRR5691036_2058 SRR5691036_7713 SRR5691036_8077 SRR5691038_1724 SRR5690999_5676 SRR5690840_5927 SRR5690842_5119 SRR5690853_6789 SRR5690972_2113 SRR5690992_6963 SRR5690992_8080 SRR5690837_4701 SRR5690974_365 SRR5690850_3179 SRR5690980_6566 SRR5690974_9318 SRR5690893_9990 SRR5691039_8296 SRR5691039_8299 SRR5691039_8298 SRR5690809_10324 SRR5690844_7512 SRR5690844_7513 SRR5690887_6943 SRR5690949_9313 SRR5691003_7010 SRR5691036_8293 SRR5691038_9355 SRR5690967_3117 SRR5691031_5378 SRR5691003_571 SRR5690844_7174 SRR5690995_2693 SRR5690995_2694 SRR5690918_3641 SRR5690974_3303 SRR5690932_4576 SRR5691035_4715 SRR5691037_5700 SRR5690851_6144 SRR5690967_5024 SRR5690967_9224 SRR5690814_384 SRR5690844_6402 SRR5690889_8243 SRR5690919_6605 SRR5690980_7099 SRR5690974_3523 SRR5691018_9627 SRR5690814_4147 SRR5690893_3525 SRR5690894_7384 SRR5690919_2675 SRR5690919_2676 SRR5690919_289 SRR5690919_3502 SRR5690919_5059 SRR5690958_8840 SRR5690979_7265 SRR5691000_9605 SRR5691000_9606 SRR5690889_8246 SRR5690889_8247 SRR5690919_6607 SRR5690919_6608 SRR5690980_7102 SRR5690980_8915 SRR5690974_3524 SRR5691018_9628 SRR5690949_3418 SRR5690911_8421 SRR5690814_3639 SRR5690971_1159 SRR5691038_1065 SRR5690976_6643 SRR5690976_6646 SRR5690911_8422 SRR5690932_4557 SRR5690894_8841 SRR5690932_4558 SRR5690810_5384 SRR5691003_5593 SRR5691003_5594 SRR5691003_5595 SRR5691003_9306 SRR5690980_5108 SRR5690918_6463 SRR5691033_10196 SRR5690918_6464 SRR5690918_6466 SRR5690980_7989 SRR5690980_7990 SRR5691039_1353 SRR5691039_2411 SRR5690839_4147 SRR5690919_7084 SRR5690847_7938 SRR5690911_4978 SRR5691039_7878 SRR5690836_5850 SRR5690935_8720 SRR5690843_896 SRR5691037_9545 SRR5690852_6626 SRR5691036_2629 SRR5691037_9544 SRR5691037_9546 SRR5690814_2890 SRR5690887_6405 SRR5691033_1991 SRR5690891_5203 SRR5690935_2001 SRR5690958_8586 SRR5691018_9422 SRR5691034_4671 SRR5691038_10182 SRR5691039_2654 SRR5690814_2909 SRR5690814_6981 SRR5690918_7645 SRR5690999_1855 SRR5691004_8069 SRR5691004_8070 SRR5691035_5311 SRR5691038_1534 SRR5691039_6070 SRR5691039_6071 SRR5691039_6072 SRR5690814_2891 SRR5690932_6605 SRR5691017_1870 SRR5691017_1871 SRR5690887_6406 SRR5690958_216 SRR5691033_1992 SRR5691033_1993 SRR5691035_2039 SRR5690935_2002 SRR5690958_8587 SRR5691018_9423 SRR5691034_4672 SRR5691038_10184 SRR5691039_2655 SRR5690999_9547 SRR5690816_1877 SRR5690840_6265 SRR5690894_7815 SRR5691034_10526 SRR5690999_10042 SRR5690814_216 SRR5690999_10040 SRR5690999_10043 SRR5690847_1849 SRR5690814_2908 SRR5690968_8489 SRR5690968_8490 SRR5690893_9250 SRR5690893_9251 SRR5691037_5395 SRR5691037_5397 SRR5691037_5396 SRR5690818_6365 SRR5690818_6367 SRR5690837_5836 SRR5690839_6219 SRR5690839_6220 SRR5690849_9859 SRR5690999_3288 SRR5690815_3916 SRR5690840_3590 SRR5690840_8235 SRR5690919_9467 SRR5690852_5673 SRR5690852_5674 SRR5690967_1815 SRR5690815_3917 SRR5690840_5154 SRR5690840_8236 SRR5690919_9468 SRR5690932_1878 SRR5690967_7075 SRR5691033_3637 SRR5690836_19 SRR5690895_7920 SRR5690895_7922 SRR5690953_3940 SRR5690811_1674 SRR5690852_2122 SRR5690977_4775 SRR5690976_6764 SRR5690977_4776 SRR5690992_708 SRR5690815_6476 SRR5690840_3442 SRR5690811_1672 SRR5690979_4406 SRR5690815_2656 SRR5690816_2899 SRR5690816_7271 SRR5690836_1658 SRR5690836_5367 SRR5690997_8529 SRR5691004_9399 SRR5690815_3755 SRR5690815_5294 SRR5690816_5260 SRR5690816_8987 SRR5690853_1007 SRR5690949_1076 SRR5690980_9407 SRR5690992_4953 SRR5690840_2520 SRR5690852_2785 SRR5690852_8701 SRR5690853_7970 SRR5690952_6877 SRR5690992_7029 SRR5690992_9626 SRR5691030_52 SRR5691032_6968 SRR5691032_967 SRR5691036_4827 SRR5691036_8558 SRR5690813_3387 SRR5690813_4726 SRR5690813_4729 SRR5690814_10400 SRR5690815_43 SRR5690815_6747 SRR5690815_7828 SRR5690815_7829 SRR5690816_2147 SRR5690816_7120 SRR5690816_7273 SRR5690816_8990 SRR5690836_5368 SRR5690837_6470 SRR5690837_7125 SRR5690840_3341 SRR5690840_7378 SRR5690842_2268 SRR5690842_9641 SRR5690851_6639 SRR5690852_6426 SRR5690852_7911 SRR5690853_5298 SRR5690853_6144 SRR5690911_5953 SRR5690911_5955 SRR5690946_4785 SRR5690946_8524 SRR5690949_2463 SRR5690952_7189 SRR5690953_4672 SRR5690967_265 SRR5690972_1919 SRR5690972_5917 SRR5690979_10109 SRR5690979_4674 SRR5690992_500 SRR5690997_4788 SRR5690999_4932 SRR5690999_4935 SRR5691004_6069 SRR5691031_5564 SRR5691031_5569 SRR5691035_5880 SRR5691036_9260 SRR5691036_9265 SRR5691038_7132 SRR5690815_8953 SRR5690816_7121 SRR5690837_2730 SRR5690837_2731 SRR5690845_3120 SRR5690851_590 SRR5690851_596 SRR5690952_2580 SRR5690975_6622 SRR5691031_5567 SRR5691031_5568 SRR5691031_6368 SRR5691031_6369 SRR5691036_8347 SRR5690840_3443 SRR5690840_3444 SRR5690949_3763 SRR5690953_5916 SRR5690970_7036 SRR5690979_4672 SRR5690992_8645 SRR5690992_8647 SRR5690816_6698 SRR5690853_8076 SRR5690976_5238 SRR5691004_6573 SRR5691004_8344 SRR5691004_8345 SRR5690979_4407 SRR5691031_9716 SRR5691031_9717 SRR5691036_9263 SRR5691036_9264 SRR5690815_2657 SRR5690815_2658 SRR5690815_2659 SRR5690815_3146 SRR5690851_647 SRR5690851_648 SRR5691036_3338 SRR5690816_7274 SRR5690967_4787 SRR5690967_4788 SRR5690972_3946 SRR5690972_3948 SRR5690974_9941 SRR5690980_1228 SRR5690980_1229 SRR5691034_2250 SRR5690997_8530 SRR5690997_8531 SRR5690997_8532 SRR5691004_9400 SRR5691004_9402 SRR5691004_9403 SRR5690815_3756 SRR5690815_3757 SRR5690815_5295 SRR5690815_5296 SRR5690946_9466 SRR5691031_4722 SRR5690816_8988 SRR5690946_4784 SRR5690853_1008 SRR5690991_6146 SRR5690949_1077 SRR5690949_1078 SRR5690980_9408 SRR5690980_9409 SRR5690992_4954 SRR5690992_4956 SRR5690840_2521 SRR5690852_2786 SRR5690967_7043 SRR5690853_7973 SRR5690952_6881 SRR5690992_7031 SRR5690992_9629 SRR5691030_53 SRR5691032_6969 SRR5691032_968 SRR5691036_4830 SRR5691036_8560 SRR5690840_10104 SRR5690837_1620 SRR5691036_8145 SRR5691036_8146 SRR5691036_534 SRR5691036_535 SRR5691036_536 SRR5690952_7190 SRR5690970_7038 SRR5691032_7741 SRR5691032_7742 SRR5690817_8428 SRR5690817_8429 SRR5690999_10103 SRR5690816_5027 SRR5690816_5029 SRR5690816_8253 SRR5690816_907 SRR5690817_9928 SRR5690979_3385 SRR5690817_1082 SRR5690845_3121 SRR5690979_1112 SRR5690979_1114 SRR5690817_5308 SRR5690837_10276 SRR5690837_8638 SRR5690946_4724 SRR5690967_1494 SRR5690809_7802 SRR5690837_9396 SRR5690850_1877 SRR5690809_1575 SRR5690816_8606 SRR5690851_4245 SRR5690816_7425 SRR5690853_3552 SRR5690816_2603 SRR5690817_3619 SRR5690817_5253 SRR5690818_9318 SRR5690852_7404 SRR5690999_10415 SRR5690809_6976 SRR5690816_4103 SRR5690816_8604 SRR5690816_9225 SRR5690836_9086 SRR5690840_8387 SRR5690889_8384 SRR5690967_1444 SRR5690974_5069 SRR5690977_1389 SRR5691032_5449 SRR5691038_4620 SRR5690814_9351 SRR5690814_9352 SRR5690816_2801 SRR5690816_2877 SRR5690816_4393 SRR5690817_5991 SRR5690818_1435 SRR5690818_1439 SRR5690836_364 SRR5690837_2249 SRR5690837_7945 SRR5690837_9395 SRR5690840_31 SRR5690845_1223 SRR5690845_3614 SRR5690845_7378 SRR5690849_3389 SRR5690849_4363 SRR5690849_5535 SRR5690851_4246 SRR5690852_3196 SRR5690852_4280 SRR5690852_9084 SRR5690853_488 SRR5690887_10498 SRR5690946_2845 SRR5690967_7630 SRR5690972_9491 SRR5690973_7984 SRR5690992_9769 SRR5690999_314 SRR5691004_168 SRR5691031_3586 SRR5691032_9061 SRR5691032_9847 SRR5691036_4244 SRR5691036_7888 SRR5691036_9321 SRR5690809_7804 SRR5690837_7289 SRR5690837_7944 SRR5690853_486 SRR5690853_489 SRR5690887_10666 SRR5690887_10667 SRR5690887_10668 SRR5690837_9397 SRR5690840_1713 SRR5690840_2532 SRR5690840_2533 SRR5690852_8519 SRR5690949_6212 SRR5691004_7820 SRR5691004_7822 SRR5690967_9767 SRR5690967_9768 SRR5690999_313 SRR5690999_315 SRR5690999_316 SRR5691031_3587 SRR5691031_3589 SRR5690837_6582 SRR5690853_8929 SRR5691004_164 SRR5691004_167 SRR5691036_2957 SRR5691036_7887 SRR5690837_10060 SRR5690837_10062 SRR5690837_10063 SRR5690840_1141 SRR5690977_498 SRR5690979_1111 SRR5690851_4247 SRR5690992_2137 SRR5690992_2144 SRR5691004_9334 SRR5691004_9335 SRR5691031_6676 SRR5690816_7427 SRR5690979_7188 SRR5690979_7189 SRR5690895_9361 SRR5690992_9475 SRR5690992_9477 SRR5690816_2604 SRR5690992_6660 SRR5690817_3620 SRR5690817_3621 SRR5690999_8267 SRR5690999_8269 SRR5690977_1078 SRR5690977_1080 SRR5690852_7405 SRR5690852_7407 SRR5690999_10416 SRR5690999_10417 SRR5690809_6978 SRR5690816_4105 SRR5690816_8605 SRR5690840_229 SRR5690836_9089 SRR5690840_8389 SRR5690889_8387 SRR5690967_1445 SRR5690974_5071 SRR5690977_1392 SRR5691032_5450 SRR5691038_4621 SRR5690837_10275 SRR5690840_32 SRR5690817_3118 SRR5690817_3305 SRR5690817_5600 SRR5690817_7020 SRR5690817_953 SRR5690817_1640 SRR5690817_5450 SRR5690817_5599 SRR5690817_6319 SRR5690817_7120 SRR5690817_5601 SRR5690817_7022 SRR5690817_955 SRR5690809_7536 SRR5690977_4302 SRR5691034_4536 SRR5690843_6799 SRR5690849_3012 SRR5690849_3016 SRR5690974_7022 SRR5690837_7048 SRR5690935_6780 SRR5690840_3622 SRR5690997_5182 SRR5691017_6280 SRR5690837_7049 SRR5690837_7050 SRR5690949_4075 SRR5690949_4077 SRR5690935_6782 SRR5690997_5183 SRR5691017_6281 SRR5690905_9290 SRR5690932_5586 SRR5690930_1767 SRR5690997_5471 SRR5690935_1950 SRR5690935_10130 SRR5690935_10131 SRR5691000_5282 SRR5690932_5587 SRR5690950_6763 SRR5690950_6766 SRR5690950_6767 SRR5690851_2507 SRR5690852_4281 SRR5690853_416 SRR5690853_4663 SRR5690946_4675 SRR5690815_8018 SRR5690837_1400 SRR5690837_4519 SRR5690841_327 SRR5690842_7370 SRR5690850_4471 SRR5690853_10131 SRR5690946_4766 SRR5690977_6624 SRR5691031_4514 SRR5691031_5454 SRR5691038_3102 SRR5690815_1179 SRR5690817_2792 SRR5690817_9148 SRR5690837_2660 SRR5690837_2662 SRR5690840_5208 SRR5690840_6356 SRR5690841_8674 SRR5690845_3084 SRR5690851_689 SRR5690852_135 SRR5690852_3258 SRR5690852_5445 SRR5690852_8098 SRR5690852_874 SRR5690852_875 SRR5690853_6042 SRR5690946_1716 SRR5690946_3523 SRR5690946_7777 SRR5690949_4536 SRR5690949_6350 SRR5690967_1778 SRR5690967_1948 SRR5690967_2241 SRR5690974_2444 SRR5691031_3355 SRR5691036_8698 SRR5690853_4905 SRR5690946_3524 SRR5690946_3525 SRR5690852_4284 SRR5690852_4285 SRR5690853_417 SRR5690853_418 SRR5690946_5477 SRR5691036_4189 SRR5690946_4676 SRR5691038_3364 SRR5690815_8019 SRR5690967_7469 SRR5690837_4520 SRR5690841_328 SRR5690842_7371 SRR5690850_4473 SRR5690853_10132 SRR5690946_4767 SRR5690977_6625 SRR5691031_4515 SRR5691031_5457 SRR5691038_3103 SRR5690810_7511 SRR5690810_7512 SRR5690980_6141 SRR5690811_1727 SRR5690949_6192 SRR5690974_6813 SRR5691030_440 SRR5690852_8325 SRR5690816_9668 SRR5690891_8316 SRR5690980_543 SRR5690980_545 SRR5691002_497 SRR5691002_498 SRR5691019_8503 SRR5691019_8504 SRR5690918_1198 SRR5690919_10146 SRR5690919_10147 SRR5690919_3347 SRR5690919_3348 SRR5690919_3350 SRR5691039_10481 SRR5691039_10484 SRR5690811_2021 SRR5690815_4175 SRR5690949_9618 SRR5690949_9927 SRR5691032_4323 SRR5690836_8413 SRR5690838_86 SRR5690839_10112 SRR5690841_9430 SRR5690888_256 SRR5690949_4637 SRR5690958_1958 SRR5690969_6728 SRR5690979_3139 SRR5690817_6093 SRR5690836_3229 SRR5690836_6428 SRR5690838_84 SRR5690839_8465 SRR5690846_4073 SRR5690891_1675 SRR5690891_7024 SRR5690934_3137 SRR5690935_6143 SRR5690935_852 SRR5690949_6718 SRR5690949_6721 SRR5690954_10207 SRR5690958_1960 SRR5690958_290 SRR5690958_291 SRR5690969_5754 SRR5690972_6975 SRR5690974_220 SRR5690974_222 SRR5690974_4200 SRR5690974_9537 SRR5690975_6200 SRR5690977_6739 SRR5691003_4959 SRR5691031_9100 SRR5690811_2024 SRR5690837_4084 SRR5691031_9098 SRR5691031_9099 SRR5690815_4176 SRR5690836_8893 SRR5690836_8894 SRR5690836_8895 SRR5690949_9620 SRR5690971_5042 SRR5690971_7763 SRR5690949_9928 SRR5690979_3367 SRR5690979_3368 SRR5691032_4324 SRR5691032_4325 SRR5690836_8414 SRR5690972_9054 SRR5690839_10114 SRR5690841_9431 SRR5690888_257 SRR5690949_4640 SRR5690958_1962 SRR5690969_6729 SRR5690979_3140 SRR5690814_685 SRR5690888_2576 SRR5690839_3253 SRR5690844_6037 SRR5690809_3788 SRR5690817_6992 SRR5690891_2793 SRR5690809_5363 SRR5690809_9841 SRR5690814_6144 SRR5690839_3252 SRR5690839_3399 SRR5690839_9870 SRR5690846_1268 SRR5690846_2469 SRR5690846_2470 SRR5690848_11000 SRR5690849_6890 SRR5690849_6892 SRR5690887_3870 SRR5690891_2792 SRR5690918_6748 SRR5690972_13 SRR5690972_14 SRR5690999_2124 SRR5691017_6977 SRR5690888_2577 SRR5690888_2578 SRR5690918_7235 SRR5690949_6571 SRR5690839_3254 SRR5690843_10580 SRR5690949_10227 SRR5690844_6038 SRR5690850_6046 SRR5690809_3792 SRR5690999_5663 SRR5690891_2794 SRR5690839_10113 SRR5690971_8705 SRR5690848_3491 SRR5690958_2059 SRR5690815_460 SRR5690811_6710 SRR5690815_3071 SRR5690836_7784 SRR5690840_6224 SRR5690841_5774 SRR5690841_7904 SRR5690852_6533 SRR5690971_8056 SRR5690974_9752 SRR5690815_461 SRR5690815_462 SRR5690935_8637 SRR5690935_8639 SRR5690949_4638 SRR5690958_7451 SRR5690969_7198 SRR5690971_490 SRR5690971_7956 SRR5690972_2802 SRR5691003_5112 SRR5691017_5509 SRR5690949_6717 SRR5690954_8206 SRR5690958_1964 SRR5690971_4437 SRR5690973_3075 SRR5691002_8419 SRR5691002_8493 SRR5690946_2323 SRR5690954_3696 SRR5690971_3448 SRR5690946_2324 SRR5690954_3697 SRR5690971_3449 SRR5690971_9072 SRR5690935_9754 SRR5690935_9755 SRR5690969_4969 SRR5690969_6257 SRR5690971_9073 SRR5690837_7065 SRR5690948_4217 SRR5690952_980 SRR5690971_12 SRR5691004_9193 SRR5690949_3552 SRR5690949_613 SRR5690949_614 SRR5690949_9179 SRR5690999_5662 SRR5691035_9382 SRR5691035_9383 SRR5690811_8145 SRR5690946_4113 SRR5690887_1529 SRR5690949_8950 SRR5690952_3653 SRR5690992_4932 SRR5690980_2919 SRR5691032_7984 SRR5690980_4725 SRR5690815_938 SRR5690840_682 SRR5690852_9235 SRR5690853_4889 SRR5690949_9236 SRR5690952_10143 SRR5690976_1503 SRR5690842_3953 SRR5690852_4912 SRR5690949_6264 SRR5690952_7331 SRR5690970_3205 SRR5690974_2742 SRR5690974_2745 SRR5690974_2746 SRR5690815_7636 SRR5690816_8796 SRR5690999_6324 SRR5690852_5138 SRR5690992_971 SRR5690815_7637 SRR5690816_8797 SRR5690999_6325 SRR5690817_8054 SRR5690852_386 SRR5690815_8146 SRR5690852_4612 SRR5690815_8143 SRR5690815_8145 SRR5690840_10105 SRR5690848_5200 SRR5690967_8488 SRR5691032_4913 SRR5690852_387 SRR5690852_388 SRR5690851_5565 SRR5690852_4615 SRR5690837_4289 SRR5690810_4680 SRR5690810_9910 SRR5690816_4134 SRR5690837_4291 SRR5690817_10331 SRR5690817_1813 SRR5690837_6890 SRR5690815_4716 SRR5690836_7290 SRR5690815_1063 SRR5690817_4886 SRR5690853_375 SRR5690816_2907 SRR5690817_5343 SRR5690809_10238 SRR5690816_885 SRR5690817_4616 SRR5690852_2828 SRR5690815_8547 SRR5690816_6385 SRR5690815_3085 SRR5690816_5026 SRR5690837_4579 SRR5690837_5966 SRR5690853_5246 SRR5690887_4367 SRR5691004_1311 SRR5690815_1981 SRR5690815_5249 SRR5690817_2695 SRR5690840_2023 SRR5690840_8777 SRR5690841_4036 SRR5690845_8949 SRR5690851_8098 SRR5690852_3065 SRR5690852_3584 SRR5690852_6840 SRR5690853_6102 SRR5690946_7562 SRR5690949_3233 SRR5690952_3457 SRR5690970_1929 SRR5690979_8425 SRR5691032_519 SRR5691036_3622 SRR5690809_10240 SRR5690815_2159 SRR5690815_2498 SRR5690815_2499 SRR5690815_2500 SRR5690815_5100 SRR5690815_9494 SRR5690816_2219 SRR5690816_6533 SRR5690816_6536 SRR5690817_5282 SRR5690817_71 SRR5690817_72 SRR5690817_8566 SRR5690817_9829 SRR5690836_8836 SRR5690837_3994 SRR5690837_3995 SRR5690837_5967 SRR5690837_6483 SRR5690837_6891 SRR5690840_3756 SRR5690845_4229 SRR5690852_1104 SRR5690852_6394 SRR5690852_7100 SRR5690852_7993 SRR5690853_3404 SRR5690853_4779 SRR5690853_582 SRR5690853_584 SRR5690853_588 SRR5690853_6534 SRR5690853_761 SRR5690853_813 SRR5690853_816 SRR5690853_8777 SRR5690853_9158 SRR5690853_9616 SRR5690853_9636 SRR5690887_357 SRR5690887_9589 SRR5690894_9346 SRR5690895_808 SRR5690895_8939 SRR5690895_8941 SRR5690918_5338 SRR5690946_7657 SRR5690949_8046 SRR5690949_8047 SRR5690967_4983 SRR5690992_4469 SRR5690999_4290 SRR5690999_4291 SRR5691031_1317 SRR5691032_1877 SRR5691032_2092 SRR5691032_8674 SRR5691032_9478 SRR5691035_4387 SRR5691035_8629 SRR5691035_9062 SRR5691036_449 SRR5691038_7991 SRR5690817_10332 SRR5690836_3055 SRR5690837_4077 SRR5690853_7969 SRR5690853_9159 SRR5690946_6004 SRR5690946_6444 SRR5690946_6445 SRR5691004_7302 SRR5691035_3377 SRR5691035_3378 SRR5690817_3336 SRR5690839_2188 SRR5690839_2189 SRR5690852_9359 SRR5690946_4725 SRR5690946_4727 SRR5690972_5239 SRR5690974_2390 SRR5690974_2391 SRR5690999_576 SRR5691035_4759 SRR5690841_1416 SRR5690852_4528 SRR5690853_4400 SRR5690946_1009 SRR5690946_6622 SRR5690948_2417 SRR5690948_2418 SRR5690970_5335 SRR5690972_3851 SRR5690972_3852 SRR5691004_9495 SRR5690816_1923 SRR5690851_3526 SRR5690852_1708 SRR5690852_1709 SRR5690852_6464 SRR5690852_6466 SRR5690853_7029 SRR5690853_9398 SRR5690992_9771 SRR5690840_4117 SRR5690852_6919 SRR5690853_3403 SRR5690853_8483 SRR5690895_806 SRR5690946_3315 SRR5690946_3316 SRR5690946_6351 SRR5690946_6352 SRR5690837_3182 SRR5690837_3184 SRR5690840_9344 SRR5690840_9345 SRR5690840_9346 SRR5690967_8466 SRR5690967_8467 SRR5690967_8468 SRR5690817_4889 SRR5690817_9831 SRR5690836_6714 SRR5690836_6715 SRR5690837_5145 SRR5690837_5146 SRR5690837_5147 SRR5690852_10108 SRR5690853_377 SRR5690853_383 SRR5690853_4946 SRR5690853_4948 SRR5690853_4950 SRR5690853_4952 SRR5691038_3016 SRR5691038_3017 SRR5690816_2911 SRR5690840_3757 SRR5690853_6335 SRR5690853_6336 SRR5690853_6337 SRR5690853_7971 SRR5690817_5345 SRR5690836_9812 SRR5690844_1369 SRR5690895_5379 SRR5690895_5380 SRR5690840_6266 SRR5691004_582 SRR5691004_583 SRR5691004_584 SRR5690816_886 SRR5690992_4470 SRR5690992_6121 SRR5690997_4442 SRR5690853_1213 SRR5690853_8123 SRR5690853_8537 SRR5690853_8538 SRR5690853_1902 SRR5690895_9077 SRR5690949_1767 SRR5690992_3314 SRR5690817_8868 SRR5690887_8367 SRR5690975_4998 SRR5690816_8096 SRR5690816_8097 SRR5690816_8098 SRR5690852_6392 SRR5690967_8291 SRR5690816_5028 SRR5690852_8654 SRR5690837_4580 SRR5690853_1338 SRR5690844_1608 SRR5690844_1609 SRR5690853_8694 SRR5690853_8696 SRR5690887_4371 SRR5690887_4373 SRR5691004_1312 SRR5691032_9216 SRR5690840_1403 SRR5690815_5252 SRR5690817_2696 SRR5690840_2025 SRR5690840_8778 SRR5690841_4037 SRR5690845_8951 SRR5690851_8099 SRR5690852_3067 SRR5690852_3588 SRR5690852_6843 SRR5690853_6105 SRR5690946_7564 SRR5690949_3236 SRR5690952_3458 SRR5690970_1930 SRR5690979_8427 SRR5691032_522 SRR5691036_3623 SRR5690967_3182 SRR5691032_2604 SRR5690815_1738 SRR5690849_11045 SRR5690946_10201 SRR5690969_9071 SRR5690992_4911 SRR5690815_7086 SRR5690816_9884 SRR5690842_6091 SRR5690851_237 SRR5690852_6071 SRR5690888_5978 SRR5690974_8434 SRR5690979_9761 SRR5691019_4149 SRR5691032_2530 SRR5690816_1070 SRR5690817_7194 SRR5690852_2852 SRR5690852_4790 SRR5690852_6073 SRR5690852_7203 SRR5690889_8315 SRR5690895_9025 SRR5690911_1169 SRR5690946_10202 SRR5690970_2907 SRR5690991_4050 SRR5690991_5375 SRR5690817_7193 SRR5690817_7195 SRR5690852_4944 SRR5690852_4945 SRR5690895_9022 SRR5690946_832 SRR5690991_5376 SRR5690992_4085 SRR5690849_11046 SRR5690852_7202 SRR5690889_8311 SRR5690889_8314 SRR5690967_4373 SRR5690992_5026 SRR5690969_9072 SRR5690969_9075 SRR5690992_4920 SRR5690992_4923 SRR5690815_7087 SRR5690816_9886 SRR5690842_6092 SRR5690851_238 SRR5690967_3184 SRR5690888_5980 SRR5690974_8436 SRR5690979_9762 SRR5691019_4150 SRR5691032_2533 SRR5691036_7699 SRR5690816_2750 SRR5690816_2751 SRR5690852_3826 SRR5690852_9364 SRR5690853_7695 SRR5690976_3563 SRR5690992_8552 SRR5691036_7702 SRR5690809_1393 SRR5690946_7125 SRR5690845_7067 SRR5691031_1453 SRR5690817_6089 SRR5690840_6220 SRR5690851_606 SRR5690888_1912 SRR5690935_8274 SRR5690946_9235 SRR5690949_2536 SRR5690980_3124 SRR5690980_9053 SRR5690816_2360 SRR5690817_6330 SRR5690844_5903 SRR5690853_1715 SRR5690853_898 SRR5691004_3260 SRR5691004_7400 SRR5691004_7404 SRR5691032_451 SRR5691034_6159 SRR5690810_1743 SRR5690810_1744 SRR5690816_996 SRR5690817_6331 SRR5690853_1062 SRR5690946_7126 SRR5690946_7128 SRR5690946_7129 SRR5690992_2512 SRR5690992_2515 SRR5690845_7068 SRR5690853_7697 SRR5690853_7798 SRR5690946_6819 SRR5691031_1454 SRR5691031_1455 SRR5691031_1456 SRR5690817_6090 SRR5690817_6091 SRR5690840_6222 SRR5690851_609 SRR5690888_1913 SRR5690935_8275 SRR5690946_9236 SRR5690949_2537 SRR5690980_3126 SRR5690980_9054 SRR5690837_8898 SRR5690837_8899 SRR5691038_7928 SRR5690853_4049 SRR5690852_3830 SRR5690992_8276 SRR5690853_4050 SRR5690853_5450 SRR5690816_5667 SRR5690844_2578 SRR5690980_2176 SRR5690853_5447 SRR5690853_8358 SRR5690949_368 SRR5690949_4516 SRR5690946_3228 SRR5690949_7642 SRR5690974_1317 SRR5690974_8149 SRR5690999_2123 SRR5690946_10085 SRR5690974_1659 SRR5690974_1660 SRR5690974_1661 SRR5690974_4455 SRR5690974_7066 SRR5690980_5977 SRR5690980_5978 SRR5690816_5669 SRR5690816_6637 SRR5690816_6642 SRR5690953_3286 SRR5690953_3288 SRR5690844_2579 SRR5690974_1321 SRR5690974_1322 SRR5690974_7954 SRR5690979_6019 SRR5690980_7452 SRR5690980_7454 SRR5690980_9037 SRR5690946_4114 SRR5690980_7888 SRR5690949_369 SRR5690949_4517 SRR5690972_3853 SRR5690980_3620 SRR5690999_8615 SRR5690999_8614 SRR5690999_8617 SRR5690817_6391 SRR5690817_6393 SRR5690852_5057 SRR5690911_7355 SRR5690816_3165 SRR5690816_5572 SRR5690946_5187 SRR5690977_7431 SRR5690847_9436 SRR5690979_423 SRR5690999_5121 SRR5690817_3504 SRR5690837_8320 SRR5690837_8321 SRR5690837_9256 SRR5690810_9872 SRR5690887_410 SRR5690887_4825 SRR5690841_6237 SRR5690849_7585 SRR5690849_7794 SRR5690837_9257 SRR5690837_9258 SRR5690810_9875 SRR5690887_411 SRR5690887_4828 SRR5690850_1092 SRR5690905_3494 SRR5690992_796 SRR5690816_314 SRR5691036_654 SRR5691030_9312 SRR5691035_8978 SRR5690837_9747 SRR5690852_4121 SRR5690853_1572 SRR5690952_8576 SRR5690853_5338 SRR5690980_771 SRR5690852_4180 SRR5690853_857 SRR5691031_1315 SRR5691032_8355 SRR5690836_6069 SRR5690836_6071 SRR5690848_5498 SRR5690889_5458 SRR5690889_5459 SRR5691017_2091 SRR5690836_6070 SRR5691031_1515 SRR5690844_9577 SRR5690918_1822 SRR5691036_3410 SRR5691031_1516 SRR5691038_7930 SRR5690844_1372 SRR5690967_3704 SRR5690815_6311 SRR5690836_6403 SRR5690840_3928 SRR5691031_10111 SRR5691031_5081 SRR5690967_2319 SRR5690840_5230 SRR5690840_5842 SRR5690851_1372 SRR5690967_2318 SRR5691036_4031 SRR5691036_4094 SRR5690967_2320 SRR5690844_9300 SRR5690844_9301 SRR5690967_104 SRR5690967_105 SRR5690977_1 SRR5690992_8091 SRR5691036_3426 SRR5690840_7311 SRR5690980_2920 SRR5690840_6614 SRR5690999_6526 SRR5690980_4445 SRR5690980_8202 SRR5691036_9006 SRR5690997_9688 SRR5691004_4059 SRR5690836_6965 SRR5690853_8400 SRR5690997_1161 SRR5690815_7465 SRR5691032_3403 SRR5690849_10663 SRR5690980_8681 SRR5691032_7148 SRR5690816_9727 SRR5690851_3037 SRR5690853_3418 SRR5690974_7464 SRR5690853_45 SRR5690949_6869 SRR5690814_3018 SRR5691000_6356 SRR5691000_6358 SRR5690839_8003 SRR5690846_8062 SRR5690809_4956 SRR5690838_8156 SRR5690838_2401 SRR5690839_3255 SRR5690809_5141 SRR5690839_391 SRR5690809_6086 SRR5690843_6098 SRR5690843_7122 SRR5690999_10188 SRR5690999_7143 SRR5691002_9728 SRR5690809_9452 SRR5690838_2400 SRR5690838_8157 SRR5690839_1714 SRR5690839_3704 SRR5690839_5189 SRR5690839_5190 SRR5690839_6901 SRR5690839_6903 SRR5690839_6943 SRR5690843_1432 SRR5690843_1795 SRR5690843_35 SRR5690843_6100 SRR5690843_6695 SRR5690843_6909 SRR5690843_9309 SRR5690846_1964 SRR5690846_1965 SRR5690846_1995 SRR5690846_1998 SRR5690846_2000 SRR5690846_3146 SRR5690846_3365 SRR5690846_4746 SRR5690846_8063 SRR5690847_8414 SRR5690847_9165 SRR5690887_106 SRR5690887_108 SRR5690887_109 SRR5690887_8928 SRR5690887_8931 SRR5690888_1309 SRR5690888_1310 SRR5690888_2761 SRR5690891_10278 SRR5690891_10279 SRR5690891_6302 SRR5690993_3722 SRR5690999_2989 SRR5690999_335 SRR5690999_336 SRR5690999_6632 SRR5690999_6900 SRR5691000_5966 SRR5691002_9727 SRR5691033_1980 SRR5691033_1982 SRR5690817_9352 SRR5690838_8941 SRR5690839_1712 SRR5690839_7549 SRR5690839_7550 SRR5690839_9921 SRR5690843_1152 SRR5690843_1435 SRR5690843_3169 SRR5690846_3153 SRR5690888_3663 SRR5690888_3664 SRR5690888_5701 SRR5690999_5178 SRR5690999_6099 SRR5691033_1981 SRR5690839_6900 SRR5690839_6902 SRR5690846_953 SRR5690846_4030 SRR5690846_6703 SRR5690847_1296 SRR5690847_1298 SRR5690999_6901 SRR5690999_6902 SRR5690999_9904 SRR5690838_2404 SRR5690843_34 SRR5690843_4267 SRR5690847_8417 SRR5690888_5730 SRR5690999_6629 SRR5690999_6631 SRR5690843_9310 SRR5690999_6101 SRR5691033_1979 SRR5690809_5143 SRR5690999_6098 SRR5690839_6134 SRR5690839_6135 SRR5690809_6087 SRR5690843_6099 SRR5690843_7124 SRR5690999_10189 SRR5690999_7144 SRR5691002_9729 SRR5690999_148 SRR5690817_10759 SRR5690999_149 SRR5690999_150 SRR5691000_8675 SRR5691034_6609 SRR5690817_8785 SRR5690847_3107 SRR5690888_3980 SRR5690888_9497 SRR5690817_8784 SRR5690843_3764 SRR5690847_5627 SRR5690847_3108 SRR5690847_3110 SRR5690888_3982 SRR5690888_9498 SRR5691034_6494 SRR5691002_6682 SRR5691002_749 SRR5690838_6255 SRR5690838_6256 SRR5690846_6462 SRR5690892_5006 SRR5690993_5433 SRR5690993_6731 SRR5690993_8578 SRR5690993_8781 SRR5690998_4988 SRR5691000_403 SRR5691002_2538 SRR5691002_965 SRR5691002_6683 SRR5691002_750 SRR5690839_8044 SRR5690839_8047 SRR5690839_8048 SRR5690839_1227 SRR5690839_5914 SRR5690998_2030 SRR5691017_3800 SRR5691033_7774 SRR5690839_497 SRR5690839_498 SRR5691034_8243 SRR5690888_1822 SRR5690888_1823 SRR5691033_10275 SRR5690888_9881 SRR5690888_9581 SRR5690998_8383 SRR5691002_4449 SRR5690810_3358 SRR5690810_5200 SRR5690810_5201 SRR5690839_5628 SRR5690843_7587 SRR5691017_3357 SRR5691017_3358 SRR5691033_1572 SRR5690888_9583 SRR5690888_9584 SRR5690888_9585 SRR5690998_8384 SRR5691002_4450 SRR5691033_1573 SRR5690835_878 SRR5690999_4993 SRR5690817_6908 SRR5690811_1544 SRR5690838_654 SRR5690839_4658 SRR5690839_52 SRR5690847_4252 SRR5690839_10262 SRR5690839_4510 SRR5690843_1666 SRR5690846_5475 SRR5691002_183 SRR5690838_1801 SRR5690839_1739 SRR5690843_4063 SRR5690977_404 SRR5690999_2774 SRR5691000_10234 SRR5691002_3272 SRR5691002_4935 SRR5690810_8606 SRR5690811_6226 SRR5690811_7930 SRR5690814_7963 SRR5690835_6155 SRR5690838_1800 SRR5690839_1895 SRR5690839_6814 SRR5690843_1982 SRR5690843_2985 SRR5690843_3747 SRR5690843_3748 SRR5690846_5021 SRR5690891_6069 SRR5690977_4184 SRR5690998_5074 SRR5691000_1384 SRR5691000_7957 SRR5691002_2920 SRR5691002_396 SRR5691002_397 SRR5691017_32 SRR5691033_8858 SRR5691033_8859 SRR5691034_216 SRR5691034_7767 SRR5690839_7119 SRR5690839_7120 SRR5690998_1121 SRR5690998_1122 SRR5690998_1123 SRR5690998_7328 SRR5690998_7329 SRR5690999_4561 SRR5690999_4562 SRR5690999_4994 SRR5690999_8305 SRR5691033_9011 SRR5691033_9013 SRR5691033_9014 SRR5691034_4906 SRR5691034_4909 SRR5691034_6560 SRR5690817_6910 SRR5690817_6911 SRR5690999_7428 SRR5690999_7429 SRR5690999_7430 SRR5691034_9025 SRR5691034_9028 SRR5690817_9152 SRR5690838_9774 SRR5690838_9776 SRR5690998_6216 SRR5690998_6218 SRR5691033_4914 SRR5690838_655 SRR5690846_9647 SRR5690846_9650 SRR5690975_5503 SRR5690998_4260 SRR5690998_6326 SRR5690846_6465 SRR5690846_6467 SRR5690892_5003 SRR5690847_4254 SRR5690998_4989 SRR5691002_2539 SRR5690839_10264 SRR5690839_10265 SRR5690839_4512 SRR5690839_4513 SRR5690998_9010 SRR5690998_9012 SRR5690846_9349 SRR5691017_7476 SRR5691002_185 SRR5691002_2919 SRR5690838_1802 SRR5690839_1742 SRR5690843_4064 SRR5690977_407 SRR5690999_2776 SRR5691000_10235 SRR5691002_3273 SRR5691002_4936 SRR5690846_3447 SRR5690847_4283 SRR5690975_7871 SRR5690998_7484 SRR5690998_970 SRR5690999_628 SRR5691034_2843 SRR5691034_7900 SRR5690838_5066 SRR5690838_5067 SRR5690839_3796 SRR5690843_6348 SRR5690846_79 SRR5690846_80 SRR5690846_8552 SRR5690887_3684 SRR5690892_5002 SRR5691000_7932 SRR5691033_3409 SRR5691034_6780 SRR5691034_6781 SRR5690975_7873 SRR5691002_4394 SRR5690998_7485 SRR5690998_7486 SRR5690998_971 SRR5690998_972 SRR5690999_630 SRR5690999_631 SRR5691034_2844 SRR5691034_7901 SRR5690998_3818 SRR5690998_4790 SRR5691002_4211 SRR5691002_4421 SRR5691002_8833 SRR5691034_2535 SRR5690814_6971 SRR5690810_6438 SRR5690816_434 SRR5690835_444 SRR5690846_4432 SRR5690847_9534 SRR5690817_2201 SRR5690957_7056 SRR5690838_8378 SRR5690905_3305 SRR5690840_1933 SRR5690968_2553 SRR5690905_4586 SRR5690816_433 SRR5690935_6784 SRR5690905_4396 SRR5691033_945 SRR5691034_429 SRR5690814_6287 SRR5690840_5162 SRR5690891_3013 SRR5690892_8470 SRR5690954_3267 SRR5690967_7738 SRR5690969_4790 SRR5690969_6838 SRR5690816_7018 SRR5690816_9131 SRR5690817_110 SRR5690847_9188 SRR5690853_6573 SRR5690853_9060 SRR5690890_4779 SRR5690905_10308 SRR5690905_3778 SRR5690918_1413 SRR5690918_3385 SRR5690918_4979 SRR5690918_8724 SRR5690935_9792 SRR5690948_5384 SRR5690948_9244 SRR5690954_4967 SRR5690974_7776 SRR5690978_10222 SRR5690992_360 SRR5691000_7726 SRR5691001_8388 SRR5691004_36 SRR5691017_2971 SRR5691017_4908 SRR5691033_6280 SRR5691034_3127 SRR5691036_8399 SRR5691037_2475 SRR5690814_6289 SRR5690817_2202 SRR5690817_3672 SRR5690817_3675 SRR5690839_8361 SRR5690850_9955 SRR5690852_1540 SRR5690889_1088 SRR5690905_10328 SRR5690905_4244 SRR5690905_4397 SRR5690905_4589 SRR5690905_8099 SRR5690918_3384 SRR5690918_3387 SRR5690918_5687 SRR5690918_7726 SRR5690918_83 SRR5690918_8725 SRR5690918_9098 SRR5690918_9493 SRR5690919_3172 SRR5690919_6490 SRR5690932_4783 SRR5690935_1271 SRR5690935_1488 SRR5690935_1982 SRR5690935_3818 SRR5690935_6962 SRR5690935_7481 SRR5690946_396 SRR5690950_9830 SRR5690953_5085 SRR5690954_4968 SRR5690954_635 SRR5690954_8345 SRR5690968_4290 SRR5690968_4291 SRR5690968_5351 SRR5690969_3163 SRR5690969_3164 SRR5690969_4114 SRR5690969_4838 SRR5690969_5568 SRR5690969_6402 SRR5690969_6421 SRR5690977_9164 SRR5690978_7293 SRR5690979_4218 SRR5690979_7266 SRR5690991_4093 SRR5690992_7454 SRR5690992_9027 SRR5690993_2430 SRR5690995_6667 SRR5690998_6762 SRR5690999_596 SRR5691000_6077 SRR5691000_9084 SRR5691001_10106 SRR5691001_280 SRR5691001_4246 SRR5691001_5762 SRR5691002_10093 SRR5691004_2385 SRR5691004_2942 SRR5691004_35 SRR5691004_4108 SRR5691004_4109 SRR5691017_439 SRR5691017_4907 SRR5691017_6316 SRR5691017_8023 SRR5691017_8295 SRR5691019_1698 SRR5691019_3240 SRR5691031_9095 SRR5691032_9491 SRR5691033_10192 SRR5691033_6284 SRR5691035_2673 SRR5691035_5759 SRR5691035_9875 SRR5691036_6301 SRR5691036_7114 SRR5691037_5223 SRR5691037_766 SRR5691038_5537 SRR5691038_5538 SRR5691039_4323 SRR5691039_5111 SRR5690911_10107 SRR5690911_10108 SRR5690948_4565 SRR5690948_8206 SRR5690948_8207 SRR5690950_6415 SRR5690950_6416 SRR5690967_516 SRR5690967_1101 SRR5690967_1103 SRR5690967_8153 SRR5690968_7204 SRR5690969_4113 SRR5690969_4115 SRR5690969_4116 SRR5690969_6545 SRR5690969_6550 SRR5690969_6551 SRR5690969_8690 SRR5690974_9703 SRR5690979_940 SRR5690979_1756 SRR5690979_2403 SRR5690979_2405 SRR5690979_4795 SRR5690979_5341 SRR5690979_5342 SRR5690979_5747 SRR5690979_5748 SRR5690979_5749 SRR5690979_8605 SRR5690979_9545 SRR5690979_9546 SRR5691019_4908 SRR5691019_4909 SRR5691032_7786 SRR5691036_1923 SRR5690968_111 SRR5690968_968 SRR5690968_969 SRR5690968_3269 SRR5690968_3270 SRR5690968_3271 SRR5690968_4852 SRR5690968_6834 SRR5690972_5579 SRR5690972_5584 SRR5690972_5585 SRR5690972_5587 SRR5690977_8937 SRR5690979_2957 SRR5690979_2958 SRR5690979_9258 SRR5690979_9259 SRR5691033_4333 SRR5691033_4334 SRR5691037_1419 SRR5690842_7545 SRR5690842_7547 SRR5690843_370 SRR5690848_9625 SRR5690852_9760 SRR5690852_9763 SRR5690891_8750 SRR5690896_2013 SRR5690905_10156 SRR5690905_10442 SRR5690935_1487 SRR5690946_392 SRR5690946_394 SRR5690953_5084 SRR5690991_4184 SRR5691017_3061 SRR5691017_6315 SRR5691017_6317 SRR5691017_8297 SRR5690905_8251 SRR5690918_5251 SRR5690918_5252 SRR5690918_7945 SRR5690948_7179 SRR5690948_7180 SRR5690968_5350 SRR5690968_5352 SRR5691000_8647 SRR5691000_8649 SRR5691004_732 SRR5691004_733 SRR5691004_6035 SRR5691035_9233 SRR5691035_9234 SRR5691039_5110 SRR5691039_5112 SRR5691039_9956 SRR5690905_2868 SRR5690918_3124 SRR5690918_7435 SRR5691000_928 SRR5691000_3045 SRR5691000_3821 SRR5691004_1999 SRR5691033_1581 SRR5691037_5224 SRR5690968_2554 SRR5690968_8458 SRR5690968_8459 SRR5690991_9854 SRR5690991_9855 SRR5690991_9856 SRR5691032_6619 SRR5691032_10239 SRR5691032_10240 SRR5690905_4587 SRR5690905_4588 SRR5690979_1096 SRR5690979_9970 SRR5690979_9972 SRR5690992_4744 SRR5691034_7552 SRR5690845_1600 SRR5690845_1601 SRR5690845_1602 SRR5690946_4053 SRR5690976_5120 SRR5690992_1639 SRR5690935_6785 SRR5690969_8554 SRR5690969_8555 SRR5691032_87 SRR5690977_8905 SRR5690977_8906 SRR5691003_8988 SRR5691033_946 SRR5691033_947 SRR5691035_7646 SRR5691034_432 SRR5691035_6687 SRR5691035_6688 SRR5690814_6290 SRR5690814_6293 SRR5690840_5163 SRR5690840_5166 SRR5690891_3015 SRR5690891_3016 SRR5690892_8473 SRR5690935_6617 SRR5690954_3268 SRR5690954_3269 SRR5690967_7739 SRR5690967_7740 SRR5690969_4791 SRR5690969_4792 SRR5690969_6839 SRR5690969_6840 SRR5690816_7020 SRR5690969_5894 SRR5690817_113 SRR5690847_9192 SRR5690853_6576 SRR5690853_9061 SRR5690996_7585 SRR5690993_2431 SRR5690905_3779 SRR5690918_1414 SRR5690977_5099 SRR5690918_4980 SRR5690948_8642 SRR5690969_2658 SRR5690998_4235 SRR5690948_9245 SRR5690954_4969 SRR5690974_7777 SRR5690978_10223 SRR5690992_363 SRR5691000_7727 SRR5691001_8390 SRR5691004_37 SRR5691039_7662 SRR5691017_4909 SRR5691033_6281 SRR5691034_3128 SRR5691036_8400 SRR5691037_2476 SRR5690978_4740 SRR5691018_7427 SRR5691037_2499 SRR5690814_1002 SRR5690814_8168 SRR5690814_8169 SRR5690837_5795 SRR5690845_3885 SRR5690845_8219 SRR5690853_8600 SRR5690853_8602 SRR5690905_1806 SRR5690905_2734 SRR5690905_2735 SRR5690905_3837 SRR5690905_8669 SRR5690911_5587 SRR5690918_6701 SRR5690958_2048 SRR5690958_9643 SRR5690969_5646 SRR5690969_7133 SRR5690974_3156 SRR5690977_6969 SRR5690978_1779 SRR5690978_3989 SRR5690979_9971 SRR5690995_6596 SRR5691018_6990 SRR5691034_7947 SRR5691037_365 SRR5691037_366 SRR5691039_4206 SRR5690978_4741 SRR5691018_7428 SRR5691037_2500 SRR5691017_8704 SRR5691038_734 SRR5690848_5510 SRR5690971_9784 SRR5690887_393 SRR5690890_7728 SRR5690890_7729 SRR5691003_1861 SRR5691038_733 SRR5690848_5511 SRR5690971_9785 SRR5690918_9971 SRR5691004_6056 SRR5690918_9973 SRR5691036_4482 SRR5690918_9972 SRR5691004_6057 SRR5690811_755 SRR5690935_100 SRR5690887_10512 SRR5690969_1462 SRR5690974_7715 SRR5690992_1516 SRR5691003_8984 SRR5690811_753 SRR5690845_1136 SRR5690905_3680 SRR5690932_3179 SRR5690932_3180 SRR5690935_1024 SRR5690974_7716 SRR5691001_7603 SRR5691002_8963 SRR5691003_2265 SRR5691038_10469 SRR5690811_757 SRR5690811_761 SRR5690978_6059 SRR5690978_6060 SRR5690887_10513 SRR5690969_1465 SRR5690974_7717 SRR5690992_1519 SRR5691003_8985 SRR5690905_435 SRR5690946_3353 SRR5690948_3346 SRR5690967_7510 SRR5690969_5660 SRR5690969_6182 SRR5690974_8887 SRR5690997_7867 SRR5691017_5587 SRR5690950_6598 SRR5690950_6599 SRR5690967_827 SRR5690969_3083 SRR5690969_7259 SRR5691035_8107 SRR5690951_5785 SRR5690969_6749 SRR5690999_6758 SRR5691038_5222 SRR5691003_1338 SRR5691003_6488 SRR5691034_2228 SRR5691033_7884 SRR5690837_8729 SRR5690979_104 SRR5690852_8078 SRR5690887_8425 SRR5690837_8731 SRR5690979_105 SRR5690911_1691 SRR5690850_9356 SRR5690969_5661 SRR5691004_1039 SRR5691032_1230 SRR5690888_1167 SRR5690888_3258 SRR5690813_3483 SRR5690815_3666 SRR5690918_5020 SRR5690999_8510 SRR5690836_6266 SRR5691036_6725 SRR5690815_9638 SRR5691038_8557 SRR5690967_1496 SRR5690891_2795 SRR5690839_3398 SRR5690949_3212 SRR5690814_63 SRR5690847_9016 SRR5690809_6463 SRR5690809_8439 SRR5690887_5115 SRR5690888_8301 SRR5690997_4104 SRR5690809_1963 SRR5690809_2085 SRR5690809_61 SRR5690809_62 SRR5690809_9520 SRR5690814_62 SRR5690814_64 SRR5690814_66 SRR5690887_1043 SRR5690888_1209 SRR5690888_1960 SRR5690888_386 SRR5690888_8649 SRR5690918_3978 SRR5690918_4658 SRR5690918_4660 SRR5690948_10226 SRR5690949_2031 SRR5690949_3213 SRR5690995_6187 SRR5690997_4106 SRR5690999_4502 SRR5691004_558 SRR5691004_562 SRR5691032_1002 SRR5691039_5835 SRR5691039_7726 SRR5690817_10837 SRR5690918_3977 SRR5690958_1662 SRR5690847_9018 SRR5690847_9020 SRR5690809_11653 SRR5690809_8441 SRR5690887_5117 SRR5690949_9844 SRR5690997_4105 SRR5690949_276 SRR5690999_4501 SRR5690816_5945 SRR5690847_5490 SRR5690847_5491 SRR5690847_5492 SRR5690814_4673 SRR5690814_4674 SRR5690999_9827 SRR5691018_9364 SRR5691018_9365 SRR5691031_8758 SRR5691031_9922 SRR5691035_8613 SRR5690919_4247 SRR5690948_9748 SRR5690919_4245 SRR5690919_4250 SRR5690948_9749 SRR5691018_9366 SRR5690843_6975 SRR5690809_11548 SRR5690814_10489 SRR5690816_8237 SRR5690843_1810 SRR5690841_4598 SRR5690893_5036 SRR5690905_8445 SRR5691003_2461 SRR5690814_10437 SRR5690980_4918 SRR5690814_8721 SRR5690887_1620 SRR5690954_1530 SRR5690980_9770 SRR5690992_5310 SRR5691003_875 SRR5690814_3183 SRR5690814_9564 SRR5690836_1241 SRR5690838_7753 SRR5690843_4593 SRR5690887_3614 SRR5690887_4307 SRR5690887_8542 SRR5690887_9418 SRR5690918_9216 SRR5690918_9724 SRR5690919_1081 SRR5691018_6211 SRR5691018_8268 SRR5691034_5251 SRR5691039_6802 SRR5690809_346 SRR5690810_3833 SRR5690814_4978 SRR5690816_2494 SRR5690817_6823 SRR5690838_1405 SRR5690838_5823 SRR5690841_4112 SRR5690843_10014 SRR5690843_1809 SRR5690843_5079 SRR5690843_5271 SRR5690843_5274 SRR5690843_5811 SRR5690843_6974 SRR5690844_69 SRR5690849_9537 SRR5690853_7959 SRR5690887_4237 SRR5690887_4238 SRR5690887_4239 SRR5690887_4240 SRR5690887_8766 SRR5690887_8792 SRR5690905_3351 SRR5690918_9723 SRR5690935_6487 SRR5690968_2645 SRR5690968_2646 SRR5690968_2647 SRR5690968_3851 SRR5690968_6527 SRR5690980_7004 SRR5691032_629 SRR5691032_633 SRR5691037_7161 SRR5690809_11551 SRR5690814_4979 SRR5690814_4982 SRR5690839_4689 SRR5690839_4690 SRR5690843_7830 SRR5690843_9241 SRR5690843_9243 SRR5690844_68 SRR5690887_6174 SRR5690887_6175 SRR5690887_8764 SRR5690890_7906 SRR5690814_10490 SRR5690814_10491 SRR5690846_687 SRR5690846_2575 SRR5690847_2537 SRR5690905_790 SRR5690919_7738 SRR5690919_7739 SRR5690919_7741 SRR5690838_3652 SRR5690838_3653 SRR5690849_4877 SRR5690849_4879 SRR5690971_876 SRR5690971_877 SRR5690843_5812 SRR5690843_5813 SRR5690887_7808 SRR5690887_7810 SRR5690887_8793 SRR5690887_8794 SRR5690852_2206 SRR5690948_7036 SRR5690968_6168 SRR5690995_8512 SRR5690932_6321 SRR5690932_6322 SRR5690958_4105 SRR5690958_7926 SRR5690905_8446 SRR5690905_8447 SRR5690919_1939 SRR5691037_5093 SRR5691003_4704 SRR5691003_7213 SRR5691003_7214 SRR5691004_1376 SRR5690853_7963 SRR5690919_8163 SRR5691039_1533 SRR5690996_5126 SRR5691037_199 SRR5691037_200 SRR5690843_498 SRR5690843_5327 SRR5690887_8812 SRR5690887_8813 SRR5690954_1531 SRR5690968_6524 SRR5690980_9771 SRR5690980_9772 SRR5690992_5313 SRR5690992_5314 SRR5691003_7243 SRR5691003_7244 SRR5690814_3185 SRR5690814_9565 SRR5690836_1242 SRR5690838_7755 SRR5690843_4595 SRR5690887_3615 SRR5690887_4308 SRR5690887_8543 SRR5690887_9419 SRR5690918_9217 SRR5691039_7592 SRR5690919_1082 SRR5691018_6212 SRR5691018_8270 SRR5691034_5255 SRR5691039_6803 SRR5690887_3880 SRR5690810_9634 SRR5690849_3082 SRR5690887_3881 SRR5690887_8777 SRR5690836_4578 SRR5690846_248 SRR5690971_10003 SRR5691002_7972 SRR5690813_4569 SRR5690836_10218 SRR5690838_5651 SRR5690838_942 SRR5690843_6797 SRR5690971_2604 SRR5690971_2937 SRR5690971_2987 SRR5690971_3719 SRR5690972_3207 SRR5690969_4515 SRR5690846_249 SRR5690971_10004 SRR5691002_7973 SRR5690891_2911 SRR5690887_467 SRR5690889_2732 SRR5690891_2912 SRR5690894_9760 SRR5690894_9761 SRR5690894_9762 SRR5690810_10095 SRR5690849_10811 SRR5690891_7190 SRR5690894_6565 SRR5690889_5457 SRR5690839_1466 SRR5690841_3919 SRR5690810_5347 SRR5690816_10192 SRR5690840_2247 SRR5690948_5575 SRR5690839_1472 SRR5690841_3920 SRR5691019_8136 SRR5691019_8137 SRR5690843_1995 SRR5690887_1193 SRR5690958_9191 SRR5691032_2172 SRR5691003_2865 SRR5690816_2491 SRR5690935_6489 SRR5690946_4003 SRR5691003_2866 SRR5690887_1743 SRR5690935_5819 SRR5690948_2538 SRR5691039_2424 SRR5691039_2426 SRR5691034_1219 SRR5690979_4623 SRR5691004_3735 SRR5691038_2029 SRR5691038_2030 SRR5691038_6622 SRR5691038_9839 SRR5690814_8700 SRR5690814_8701 SRR5691017_9472 SRR5691017_7721 SRR5690814_10336 SRR5690999_1077 SRR5691017_9473 SRR5691017_9477 SRR5691017_7722 SRR5691003_5896 SRR5691038_1815 SRR5691004_1770 SRR5690836_2528 SRR5690918_4807 SRR5690816_3695 SRR5690836_3028 SRR5690816_9595 SRR5691018_5219 SRR5690816_8107 SRR5690836_1418 SRR5690844_6632 SRR5690995_837 SRR5691018_5863 SRR5691018_8328 SRR5690836_2983 SRR5690968_1898 SRR5690995_1650 SRR5690995_836 SRR5690997_7897 SRR5690998_9316 SRR5691002_4643 SRR5691002_4644 SRR5691004_3438 SRR5691004_3990 SRR5691004_910 SRR5691018_3368 SRR5691018_5862 SRR5691018_7772 SRR5691036_1649 SRR5691036_1650 SRR5691037_174 SRR5691037_175 SRR5691037_176 SRR5691039_6046 SRR5691039_6048 SRR5690836_2530 SRR5690836_2531 SRR5690968_1013 SRR5690968_1014 SRR5691018_3369 SRR5691018_4607 SRR5691018_4608 SRR5691035_4579 SRR5691037_1687 SRR5691037_8108 SRR5691037_8110 SRR5691037_8111 SRR5691039_6282 SRR5691039_6283 SRR5691039_6284 SRR5691039_6285 SRR5690918_5239 SRR5690918_5240 SRR5690918_9503 SRR5690918_9504 SRR5690968_8476 SRR5690968_8478 SRR5690968_8752 SRR5691039_3700 SRR5691039_3701 SRR5691039_9250 SRR5690893_9875 SRR5690893_9876 SRR5690893_9877 SRR5690979_4624 SRR5690979_8779 SRR5690979_8781 SRR5690979_8782 SRR5690979_8783 SRR5691018_9516 SRR5691031_7811 SRR5691031_7812 SRR5691037_3650 SRR5691037_3651 SRR5691037_3652 SRR5690816_9596 SRR5691035_304 SRR5691035_306 SRR5691037_2225 SRR5691037_2226 SRR5691018_5220 SRR5691018_8842 SRR5690836_2982 SRR5690836_1421 SRR5690844_6633 SRR5690995_838 SRR5691018_5865 SRR5691018_8329 SRR5691034_10362 SRR5690838_7986 SRR5690846_1108 SRR5690971_4842 SRR5690838_8547 SRR5690838_8548 SRR5690838_8894 SRR5690838_8896 SRR5690971_6107 SRR5690838_7988 SRR5690838_7991 SRR5690846_1109 SRR5690971_4844 SRR5690971_4424 SRR5691004_1377 SRR5690843_5328 SRR5690967_7454 SRR5691019_1670 SRR5690971_689 SRR5691000_6336 SRR5690817_10574 SRR5690817_10241 SRR5690817_5049 SRR5690817_6453 SRR5690817_4252 SRR5690817_8207 SRR5690817_10245 SRR5690817_5050 SRR5690817_8209 SRR5690817_6454 SRR5690840_584 SRR5690997_1791 SRR5690843_4830 SRR5690911_932 SRR5690958_7744 SRR5690997_4634 SRR5690840_585 SRR5691033_2758 SRR5691033_2759 SRR5690997_1792 SRR5690997_4194 SRR5690843_4831 SRR5690997_4635 SRR5690843_8631 SRR5690843_8632 SRR5691003_7884 SRR5690918_1722 SRR5690968_3852 SRR5690969_5710 SRR5690969_5711 SRR5690840_4455 SRR5690935_1570 SRR5690951_1381 SRR5690980_1371 SRR5691003_6253 SRR5690816_1766 SRR5690816_8920 SRR5690838_4460 SRR5690843_6238 SRR5690843_6239 SRR5690905_3000 SRR5690905_3492 SRR5690905_3493 SRR5690935_1569 SRR5690968_507 SRR5690979_2445 SRR5690980_1373 SRR5690980_6056 SRR5690991_8357 SRR5690999_7572 SRR5691003_6913 SRR5691031_9296 SRR5691034_7543 SRR5690840_4456 SRR5690969_7269 SRR5690951_1382 SRR5690980_1372 SRR5691003_6255 SRR5690816_1571 SRR5691031_8757 SRR5690918_7281 SRR5691037_2120 SRR5690967_7456 SRR5690969_4448 SRR5691035_1997 SRR5691037_5024 SRR5691039_7593 SRR5690837_7341 SRR5690918_112 SRR5690948_2975 SRR5690948_2976 SRR5690967_5966 SRR5690999_7869 SRR5690999_7870 SRR5691032_431 SRR5691032_432 SRR5691035_10071 SRR5691038_1814 SRR5690948_5470 SRR5691003_1014 SRR5691031_5932 SRR5690843_7543 SRR5690853_2182 SRR5690918_111 SRR5690999_9728 SRR5691035_5516 SRR5690814_8719 SRR5690814_9632 SRR5690837_4989 SRR5690840_1427 SRR5690843_495 SRR5690887_10626 SRR5690887_3503 SRR5690887_3504 SRR5690887_4504 SRR5690891_113 SRR5690932_3189 SRR5690948_2146 SRR5690995_8511 SRR5690997_7857 SRR5690999_9826 SRR5691003_6264 SRR5691004_1374 SRR5691035_4956 SRR5690948_5473 SRR5690948_5476 SRR5691003_1015 SRR5691003_1016 SRR5691031_5933 SRR5691031_5934 SRR5690843_7544 SRR5690853_9957 SRR5690918_113 SRR5690999_9729 SRR5691035_5517 SRR5690999_5728 SRR5691031_2344 SRR5691038_10252 SRR5690840_24 SRR5690840_26 SRR5690948_1797 SRR5690999_2609 SRR5691035_10529 SRR5691035_10532 SRR5691037_7400 SRR5691037_7402 SRR5691038_7119 SRR5691038_7120 SRR5691039_8430 SRR5690845_4620 SRR5690918_1698 SRR5690935_4945 SRR5690968_6930 SRR5690968_7431 SRR5691004_5885 SRR5691038_1811 SRR5690840_884 SRR5690814_7880 SRR5690837_1096 SRR5690891_7272 SRR5690837_234 SRR5690852_1080 SRR5690816_4552 SRR5690818_5794 SRR5690845_8969 SRR5690809_2343 SRR5690814_2177 SRR5690817_1292 SRR5690843_3413 SRR5690918_7855 SRR5690841_5692 SRR5690888_9601 SRR5690911_2982 SRR5690840_5423 SRR5690814_5572 SRR5690853_5853 SRR5690836_1195 SRR5690814_7379 SRR5690840_1487 SRR5690847_7333 SRR5690817_9077 SRR5690837_8955 SRR5690889_384 SRR5690891_407 SRR5690905_6968 SRR5690968_2478 SRR5690999_8410 SRR5690815_3019 SRR5690843_2461 SRR5691018_1989 SRR5691034_3057 SRR5690838_8015 SRR5690844_7815 SRR5690853_6383 SRR5690853_7232 SRR5690889_3017 SRR5690905_3002 SRR5690935_56 SRR5690991_3340 SRR5691004_9963 SRR5690835_3715 SRR5690840_3730 SRR5690841_2100 SRR5690843_8384 SRR5690891_1192 SRR5690905_5408 SRR5690932_9468 SRR5690935_7484 SRR5690950_2676 SRR5690968_10181 SRR5691000_5904 SRR5691030_5098 SRR5691035_5703 SRR5690809_11522 SRR5690840_268 SRR5690841_3820 SRR5690842_2523 SRR5690845_6550 SRR5690847_8083 SRR5690852_3920 SRR5690852_6163 SRR5690852_9336 SRR5690888_5825 SRR5690895_7780 SRR5690918_5533 SRR5690918_7080 SRR5690918_872 SRR5690919_7357 SRR5690935_3497 SRR5690948_3741 SRR5690967_7453 SRR5690968_4893 SRR5690968_7587 SRR5690971_4391 SRR5691003_27 SRR5691003_9339 SRR5691004_8742 SRR5691032_4428 SRR5691035_10660 SRR5691035_1674 SRR5691035_1958 SRR5691035_5005 SRR5691036_256 SRR5691038_6399 SRR5691039_2276 SRR5691039_3077 SRR5690810_7560 SRR5690814_1343 SRR5690814_4637 SRR5690814_5159 SRR5690816_4551 SRR5690817_6511 SRR5690818_393 SRR5690837_364 SRR5690837_367 SRR5690837_5851 SRR5690837_9746 SRR5690840_3731 SRR5690843_3525 SRR5690843_7324 SRR5690843_7325 SRR5690845_4593 SRR5690845_4621 SRR5690847_4854 SRR5690847_5208 SRR5690849_5374 SRR5690852_4258 SRR5690852_6157 SRR5690852_6161 SRR5690852_8025 SRR5690853_2066 SRR5690853_7698 SRR5690887_7501 SRR5690888_6404 SRR5690889_1446 SRR5690889_3590 SRR5690890_10119 SRR5690893_468 SRR5690905_2927 SRR5690905_3101 SRR5690905_6446 SRR5690905_795 SRR5690918_10312 SRR5690918_10313 SRR5690918_4035 SRR5690918_4036 SRR5690918_5710 SRR5690918_5711 SRR5690918_9516 SRR5690919_6151 SRR5690932_6513 SRR5690932_7032 SRR5690932_9467 SRR5690935_224 SRR5690935_2862 SRR5690935_3619 SRR5690935_3620 SRR5690935_4610 SRR5690935_4867 SRR5690935_4868 SRR5690935_577 SRR5690935_7076 SRR5690935_8481 SRR5690935_9371 SRR5690935_9373 SRR5690948_2094 SRR5690948_365 SRR5690948_4269 SRR5690948_5863 SRR5690958_2209 SRR5690958_4839 SRR5690958_7124 SRR5690958_9760 SRR5690968_1791 SRR5690968_9365 SRR5690969_2883 SRR5690969_2967 SRR5690969_2968 SRR5690969_3654 SRR5690969_4447 SRR5690969_4513 SRR5690969_5569 SRR5690969_9298 SRR5690974_1773 SRR5690977_8969 SRR5690978_5547 SRR5690980_8892 SRR5690995_2096 SRR5690997_2482 SRR5690997_2484 SRR5690999_8409 SRR5690999_8561 SRR5691000_1480 SRR5691000_244 SRR5691000_2649 SRR5691000_2652 SRR5691000_5050 SRR5691000_6052 SRR5691000_697 SRR5691003_2827 SRR5691003_2829 SRR5691003_388 SRR5691003_5428 SRR5691004_5341 SRR5691004_7037 SRR5691017_1516 SRR5691018_1390 SRR5691018_6786 SRR5691018_8645 SRR5691031_3156 SRR5691031_9923 SRR5691033_2829 SRR5691033_2831 SRR5691033_5391 SRR5691034_4131 SRR5691034_5736 SRR5691034_741 SRR5691034_8633 SRR5691034_8634 SRR5691034_867 SRR5691035_4303 SRR5691035_6060 SRR5691035_9880 SRR5691036_9339 SRR5691037_1014 SRR5691037_1612 SRR5691037_1613 SRR5691037_1614 SRR5691037_3126 SRR5691037_7398 SRR5691037_9396 SRR5691038_10080 SRR5691038_761 SRR5691039_1753 SRR5691039_7846 SRR5690840_886 SRR5690840_887 SRR5690843_6218 SRR5690843_6219 SRR5690845_8426 SRR5690845_8427 SRR5690845_10018 SRR5690905_490 SRR5690905_491 SRR5690905_1487 SRR5690905_2823 SRR5690905_2824 SRR5690905_3881 SRR5690905_3882 SRR5690905_3883 SRR5690905_4302 SRR5690905_8597 SRR5690905_8599 SRR5690911_4329 SRR5690911_4331 SRR5690935_369 SRR5690935_578 SRR5690935_3308 SRR5690935_3616 SRR5690946_1496 SRR5690946_1497 SRR5690948_366 SRR5690948_367 SRR5690948_368 SRR5690948_2199 SRR5690948_2200 SRR5690948_4268 SRR5690950_4814 SRR5690969_229 SRR5690969_230 SRR5690969_469 SRR5690969_470 SRR5690975_7726 SRR5690975_7727 SRR5691003_1666 SRR5691033_128 SRR5691033_129 SRR5691033_130 SRR5691033_2830 SRR5691033_6033 SRR5691035_1960 SRR5691035_3893 SRR5691035_3895 SRR5690818_3268 SRR5690837_4452 SRR5690843_6706 SRR5690843_9095 SRR5690843_9096 SRR5690890_10122 SRR5690905_2924 SRR5690905_8273 SRR5690918_184 SRR5690918_185 SRR5690935_2699 SRR5690935_6405 SRR5690935_6406 SRR5690935_6407 SRR5690935_9493 SRR5690935_9494 SRR5690948_8776 SRR5690969_9281 SRR5690969_9282 SRR5690969_9284 SRR5691035_4598 SRR5691035_4600 SRR5691035_5160 SRR5691035_5163 SRR5690840_25 SRR5690847_2063 SRR5690847_2064 SRR5690918_1699 SRR5690918_1700 SRR5690918_1701 SRR5690918_4243 SRR5690918_4244 SRR5690918_7348 SRR5690918_7349 SRR5690918_7350 SRR5690948_1798 SRR5690968_2589 SRR5690977_7735 SRR5690977_7737 SRR5690978_5550 SRR5691034_7538 SRR5691034_7540 SRR5691034_10364 SRR5691035_8631 SRR5691035_8632 SRR5691035_10530 SRR5691035_10531 SRR5691039_3466 SRR5690891_7276 SRR5690905_8124 SRR5690919_7852 SRR5690935_9372 SRR5690968_740 SRR5690968_784 SRR5690968_785 SRR5690968_787 SRR5690968_1630 SRR5690968_1631 SRR5690968_1789 SRR5690968_3643 SRR5690968_3645 SRR5690977_523 SRR5690977_527 SRR5690979_1123 SRR5690979_1124 SRR5690996_8967 SRR5690996_8968 SRR5690998_7578 SRR5691003_10304 SRR5691004_3734 SRR5691033_341 SRR5691037_2119 SRR5690905_9067 SRR5690905_9068 SRR5690935_390 SRR5690935_1370 SRR5690935_1371 SRR5690935_1372 SRR5690935_5461 SRR5690935_5462 SRR5690935_5463 SRR5690935_6010 SRR5690935_6011 SRR5690948_2095 SRR5690950_7995 SRR5690954_2513 SRR5690954_2514 SRR5690954_2515 SRR5690968_3072 SRR5690969_5567 SRR5691004_8444 SRR5691038_2417 SRR5691039_8865 SRR5691039_8866 SRR5691039_8867 SRR5690852_1082 SRR5690852_1083 SRR5690905_703 SRR5690905_704 SRR5690905_705 SRR5690905_706 SRR5690968_1925 SRR5690999_1770 SRR5690999_1771 SRR5691035_10470 SRR5691035_10472 SRR5691037_166 SRR5691037_1012 SRR5691037_1013 SRR5691037_1596 SRR5691037_1597 SRR5691037_9395 SRR5691037_9834 SRR5691039_3537 SRR5691039_9088 SRR5691039_9089 SRR5691039_9090 SRR5690818_392 SRR5690905_3100 SRR5690918_3106 SRR5690918_3107 SRR5690918_9517 SRR5690918_9518 SRR5690948_6638 SRR5690948_6639 SRR5691018_1649 SRR5691018_7824 SRR5691018_7825 SRR5691018_9208 SRR5691018_9209 SRR5691034_738 SRR5691034_740 SRR5691035_5837 SRR5691035_5838 SRR5691035_6871 SRR5691037_3125 SRR5690818_5795 SRR5690818_5796 SRR5690844_327 SRR5690888_1879 SRR5690946_9133 SRR5690949_512 SRR5690971_6005 SRR5690995_6533 SRR5690995_6534 SRR5691003_1803 SRR5691003_4233 SRR5691003_4234 SRR5691035_1383 SRR5691035_1385 SRR5691035_3482 SRR5691035_5829 SRR5691035_5830 SRR5691035_5833 SRR5691035_10084 SRR5690846_9292 SRR5690846_9295 SRR5690905_3090 SRR5690918_3201 SRR5690918_3203 SRR5690918_3204 SRR5690948_6749 SRR5691018_5616 SRR5691018_5617 SRR5691033_6091 SRR5691033_6093 SRR5691033_6095 SRR5691033_7237 SRR5691034_3663 SRR5691034_3664 SRR5691034_3666 SRR5691034_8611 SRR5691035_4302 SRR5691037_8781 SRR5690814_269 SRR5690814_823 SRR5690814_824 SRR5690814_825 SRR5690838_5822 SRR5690838_5824 SRR5690843_2489 SRR5690843_2492 SRR5690843_2493 SRR5690845_5455 SRR5690847_8221 SRR5690853_4708 SRR5690853_4709 SRR5690891_6799 SRR5690891_6800 SRR5690893_5363 SRR5690814_2178 SRR5690814_2179 SRR5690848_5614 SRR5690848_5616 SRR5690848_5617 SRR5690849_5372 SRR5690849_5373 SRR5690932_3784 SRR5690932_3785 SRR5690932_4519 SRR5690932_4520 SRR5690932_6512 SRR5690843_3260 SRR5690843_3263 SRR5690905_8121 SRR5690905_8868 SRR5690935_4609 SRR5690948_4426 SRR5691000_6335 SRR5691018_2129 SRR5691018_2131 SRR5691031_9920 SRR5691031_9921 SRR5690846_7419 SRR5690918_322 SRR5690968_1192 SRR5690968_1193 SRR5690968_1194 SRR5690968_6929 SRR5690968_7426 SRR5690968_7428 SRR5690999_8563 SRR5691038_689 SRR5691038_690 SRR5690919_4337 SRR5690919_4338 SRR5690919_4339 SRR5690969_822 SRR5690978_4993 SRR5690978_8378 SRR5691004_9044 SRR5691033_1362 SRR5691037_5023 SRR5691039_136 SRR5691039_138 SRR5690852_5700 SRR5690853_1382 SRR5690891_415 SRR5690891_416 SRR5690891_418 SRR5690968_1670 SRR5690968_3325 SRR5690968_10228 SRR5691036_2581 SRR5691036_2582 SRR5690888_9602 SRR5690948_3662 SRR5690969_8857 SRR5690992_825 SRR5690998_6197 SRR5691018_3349 SRR5691035_239 SRR5691035_242 SRR5691037_2959 SRR5691037_2960 SRR5690911_10315 SRR5690911_10316 SRR5690932_527 SRR5690971_3309 SRR5690971_3310 SRR5690971_3314 SRR5691037_3068 SRR5691038_2584 SRR5691039_1812 SRR5691039_1813 SRR5690840_5424 SRR5690843_6412 SRR5690843_6415 SRR5690843_7321 SRR5690843_10522 SRR5690847_4 SRR5690847_524 SRR5690852_3438 SRR5690852_6931 SRR5690814_5574 SRR5690814_5698 SRR5690814_5699 SRR5690814_10455 SRR5690817_1743 SRR5690817_1744 SRR5690817_1745 SRR5690841_8348 SRR5690853_5854 SRR5690853_5855 SRR5691000_1477 SRR5691000_1481 SRR5691034_4133 SRR5691034_8026 SRR5691034_8027 SRR5691034_8028 SRR5691003_264 SRR5691003_4459 SRR5691003_6119 SRR5691003_6120 SRR5691003_9072 SRR5691003_9073 SRR5691035_4179 SRR5690814_7380 SRR5690847_5206 SRR5690847_7865 SRR5690847_7866 SRR5690853_2202 SRR5690853_7410 SRR5691003_4040 SRR5691003_6508 SRR5691003_6509 SRR5691004_3140 SRR5691004_3141 SRR5691004_3143 SRR5690847_7334 SRR5690847_7335 SRR5690847_7413 SRR5690887_6519 SRR5690887_6522 SRR5690891_3759 SRR5690905_7948 SRR5690905_7949 SRR5690948_7613 SRR5691039_713 SRR5691039_714 SRR5690889_1729 SRR5690919_5637 SRR5690958_4840 SRR5691033_9759 SRR5691033_9761 SRR5690935_4942 SRR5690935_4943 SRR5690968_1748 SRR5690968_3465 SRR5690968_4892 SRR5690919_2417 SRR5690919_5362 SRR5690978_4070 SRR5690978_4071 SRR5691034_5547 SRR5690905_6969 SRR5690905_6970 SRR5691000_6054 SRR5691004_9410 SRR5691004_9411 SRR5691004_7811 SRR5691004_7812 SRR5691037_1140 SRR5691039_5400 SRR5691039_5401 SRR5690999_8412 SRR5690999_8414 SRR5691033_277 SRR5691033_8185 SRR5691033_8186 SRR5690815_3020 SRR5690967_5297 SRR5691000_2651 SRR5691004_7040 SRR5690843_2462 SRR5690843_2464 SRR5690853_9165 SRR5690853_9166 SRR5691018_5186 SRR5691018_5187 SRR5691018_5491 SRR5691018_5492 SRR5691034_3058 SRR5691034_3060 SRR5691039_36 SRR5691039_37 SRR5690958_306 SRR5690958_307 SRR5690958_308 SRR5690844_7817 SRR5691018_4829 SRR5691018_4830 SRR5690853_6384 SRR5690853_6388 SRR5690853_7696 SRR5690887_6477 SRR5690887_6478 SRR5690887_6480 SRR5690889_3018 SRR5691018_9958 SRR5691018_9959 SRR5690919_9155 SRR5690999_7570 SRR5691039_1206 SRR5690935_57 SRR5690954_1421 SRR5690954_1422 SRR5690991_3341 SRR5690991_3342 SRR5690991_3343 SRR5691004_9964 SRR5691038_10081 SRR5691038_10082 SRR5690835_3716 SRR5691037_1985 SRR5690887_7545 SRR5691003_2828 SRR5690841_2101 SRR5690932_7030 SRR5690847_9432 SRR5690847_9435 SRR5690891_1193 SRR5690969_4512 SRR5690905_5410 SRR5690905_5412 SRR5690951_7555 SRR5691037_10012 SRR5690935_7485 SRR5690958_4579 SRR5690950_2679 SRR5690950_2682 SRR5690968_10182 SRR5690968_10183 SRR5691000_5905 SRR5691000_5906 SRR5691030_5099 SRR5691030_5100 SRR5691035_5705 SRR5691035_5706 SRR5690841_5185 SRR5690840_269 SRR5690841_3821 SRR5690842_2524 SRR5690845_6551 SRR5690847_8085 SRR5690852_3922 SRR5690852_6164 SRR5690852_9337 SRR5690888_5826 SRR5690895_7781 SRR5691035_9876 SRR5690918_7081 SRR5690918_873 SRR5690919_7358 SRR5690935_3498 SRR5690948_3743 SRR5691003_548 SRR5690968_4895 SRR5690968_7588 SRR5690971_4394 SRR5691003_29 SRR5691003_9341 SRR5691004_8743 SRR5691032_4430 SRR5691035_10662 SRR5691035_1676 SRR5691035_1959 SRR5691035_5006 SRR5691036_258 SRR5691038_6400 SRR5691039_2280 SRR5691039_3078 SRR5690905_5080 SRR5690918_4984 SRR5690918_6087 SRR5690918_9502 SRR5690919_8462 SRR5691037_9246 SRR5691039_10038 SRR5691039_3705 SRR5691039_3926 SRR5690887_7489 SRR5690948_1986 SRR5690948_1987 SRR5690948_3666 SRR5691004_7604 SRR5691033_10018 SRR5691035_8211 SRR5691036_633 SRR5691037_10315 SRR5691039_3928 SRR5690905_5081 SRR5690918_4987 SRR5690918_6088 SRR5691039_9251 SRR5690919_8463 SRR5691037_9248 SRR5691039_10039 SRR5691039_3706 SRR5691039_3927 SRR5690852_4588 SRR5690852_4589 SRR5690919_8880 SRR5691018_8037 SRR5690905_9675 SRR5690992_4742 SRR5690837_3314 SRR5690840_9521 SRR5690840_9522 SRR5690852_4379 SRR5690978_9188 SRR5690998_6198 SRR5691003_4378 SRR5691036_5973 SRR5690919_8882 SRR5690919_8883 SRR5691018_8038 SRR5691018_8039 SRR5690905_9676 SRR5691038_3977 SRR5691000_2500 SRR5691031_8920 SRR5690905_9679 SRR5690969_334 SRR5690969_335 SRR5690997_6431 SRR5690997_723 SRR5690997_726 SRR5691003_6 SRR5691003_7 SRR5691033_9620 SRR5691000_2502 SRR5691031_8922 SRR5690935_1785 SRR5690918_7373 SRR5690971_3125 SRR5691035_5002 SRR5691004_8641 SRR5690919_3708 SRR5691039_241 SRR5690969_3541 SRR5690999_1074 SRR5690839_5869 SRR5690843_1444 SRR5690843_2910 SRR5690843_3258 SRR5690845_4625 SRR5690847_1593 SRR5690847_283 SRR5690847_3077 SRR5690889_8328 SRR5690918_7574 SRR5690968_1978 SRR5690968_4121 SRR5691019_6186 SRR5691034_2501 SRR5691037_4708 SRR5690816_2517 SRR5690836_8174 SRR5690843_4928 SRR5690887_4892 SRR5690887_9369 SRR5690891_1562 SRR5690948_2537 SRR5690976_5461 SRR5691037_1780 SRR5691037_299 SRR5691038_5593 SRR5690814_10438 SRR5690836_5506 SRR5690847_4345 SRR5690887_6585 SRR5690887_9368 SRR5690889_4462 SRR5690890_5364 SRR5690893_4626 SRR5690948_316 SRR5690948_4044 SRR5690958_2864 SRR5690968_8197 SRR5690968_8500 SRR5690977_698 SRR5690979_9057 SRR5691000_429 SRR5691018_4832 SRR5691018_5618 SRR5691018_9960 SRR5691034_1326 SRR5691034_2502 SRR5691034_3667 SRR5691034_8610 SRR5691035_8612 SRR5691037_3144 SRR5691037_8779 SRR5691038_10251 SRR5691039_711 SRR5690889_8330 SRR5690889_9545 SRR5691038_6494 SRR5691038_6496 SRR5690979_9056 SRR5691034_1221 SRR5691037_9750 SRR5691037_9751 SRR5691019_6187 SRR5691019_6189 SRR5691034_2503 SRR5691035_733 SRR5691037_4709 SRR5691037_4710 SRR5690816_2518 SRR5690836_8175 SRR5690843_4929 SRR5690887_4894 SRR5690887_9370 SRR5690891_1563 SRR5690968_8503 SRR5690976_5463 SRR5691037_1781 SRR5691037_301 SRR5691038_5595 SRR5690969_4514 SRR5690968_2908 SRR5690816_1569 SRR5690814_10333 SRR5690840_1383 SRR5690905_7181 SRR5690891_10144 SRR5690905_7439 SRR5690935_9297 SRR5690843_6260 SRR5690894_10151 SRR5691033_4706 SRR5690814_9900 SRR5690848_6724 SRR5690853_9492 SRR5690842_5430 SRR5690852_1164 SRR5691003_7656 SRR5691034_5779 SRR5691036_410 SRR5690814_10332 SRR5690836_7240 SRR5690843_1237 SRR5690847_1592 SRR5690852_3855 SRR5690891_10212 SRR5690891_10214 SRR5690891_9298 SRR5690905_1421 SRR5690905_7441 SRR5690905_8435 SRR5690948_1957 SRR5690948_1958 SRR5691000_8692 SRR5691000_9114 SRR5691003_2546 SRR5691003_8424 SRR5691003_8425 SRR5691017_6257 SRR5691037_5504 SRR5691037_5505 SRR5691039_10278 SRR5691039_4472 SRR5691039_7581 SRR5691039_7824 SRR5690968_2909 SRR5690968_2910 SRR5690968_6663 SRR5690968_6665 SRR5691031_6903 SRR5691031_6904 SRR5691031_6905 SRR5691037_6018 SRR5691039_9566 SRR5690918_7723 SRR5690918_7724 SRR5690968_7818 SRR5690968_7821 SRR5690979_2443 SRR5690998_5103 SRR5690998_5104 SRR5690838_6633 SRR5690838_6635 SRR5690958_7268 SRR5691017_2512 SRR5691017_9375 SRR5691017_9376 SRR5690840_1384 SRR5690840_1385 SRR5690852_3268 SRR5690852_3269 SRR5690852_3857 SRR5691037_5872 SRR5690905_7182 SRR5690905_7183 SRR5690948_1856 SRR5691038_7482 SRR5691039_4470 SRR5690905_2064 SRR5691000_9113 SRR5691000_9115 SRR5691037_7710 SRR5690905_7442 SRR5691038_3342 SRR5691039_856 SRR5691039_857 SRR5690958_9400 SRR5690958_9401 SRR5691017_9627 SRR5691017_9628 SRR5690843_6261 SRR5690843_6358 SRR5690999_6281 SRR5690894_10152 SRR5690935_7926 SRR5690935_7927 SRR5691033_4708 SRR5691033_4709 SRR5691039_4992 SRR5690814_9901 SRR5690814_9903 SRR5690848_6725 SRR5690848_6726 SRR5690853_9493 SRR5690853_9496 SRR5690842_5431 SRR5690852_1165 SRR5691003_7658 SRR5691034_5780 SRR5691036_411 SRR5690887_624 SRR5690889_8388 SRR5690967_5726 SRR5690992_9054 SRR5691018_6785 SRR5690918_8357 SRR5690954_1061 SRR5691038_3077 SRR5690905_7835 SRR5690918_9655 SRR5691031_882 SRR5690918_5029 SRR5691019_9932 SRR5691033_1743 SRR5691033_1744 SRR5690918_8363 SRR5691032_2365 SRR5690954_1062 SRR5690968_7327 SRR5691038_3079 SRR5691038_3080 SRR5690905_7837 SRR5691033_9270 SRR5691031_884 SRR5690998_1634 SRR5691003_389 SRR5690971_9396 SRR5691017_4487 SRR5691017_4488 SRR5690971_9397 SRR5690889_7988 SRR5690918_2547 SRR5691017_4536 SRR5691017_5242 SRR5690918_2548 SRR5690840_9966 SRR5691001_4855 SRR5690840_9967 SRR5690967_4771 SRR5691003_8188 SRR5691003_8023 SRR5691003_8024 SRR5691034_8820 SRR5690974_9424 SRR5691034_8821 SRR5690894_7332 SRR5691038_2684 SRR5690905_356 SRR5690905_6300 SRR5690905_6301 SRR5690905_357 SRR5690905_360 SRR5691031_6047 SRR5691031_6048 SRR5690837_5912 SRR5690971_1657 SRR5690971_60 SRR5690817_6390 SRR5690817_3888 SRR5691034_2541 SRR5690843_3037 SRR5690843_3038 SRR5690843_3039 SRR5690846_83 SRR5690919_8608 SRR5691004_3202 SRR5691034_2540 SRR5690935_1810 SRR5690919_1494 SRR5690919_1831 SRR5690971_7031 SRR5690837_7607 SRR5690837_7609 SRR5690837_7608 SRR5690839_753 SRR5690839_754 SRR5690918_4045 SRR5690919_1221 SRR5690838_990 SRR5690838_991 SRR5691035_1414 SRR5691035_8063 SRR5690843_8113 SRR5690919_3590 SRR5690919_8748 SRR5690954_1981 SRR5690954_1982 SRR5690888_8479 SRR5690888_8480 SRR5690888_8482 SRR5690950_1826 SRR5690977_6532 SRR5690839_6124 SRR5690953_8840 SRR5690974_3663 SRR5690999_4710 SRR5690809_5426 SRR5690890_3403 SRR5690980_8817 SRR5690893_2184 SRR5690843_3798 SRR5690894_6516 SRR5690809_1857 SRR5690809_8219 SRR5690843_8679 SRR5690888_6555 SRR5690888_6560 SRR5690893_5791 SRR5690850_259 SRR5691033_9253 SRR5690918_1408 SRR5690809_6167 SRR5690809_8155 SRR5690848_9269 SRR5690919_9882 SRR5690809_4610 SRR5690839_1446 SRR5690894_10387 SRR5690894_10388 SRR5690911_2956 SRR5690919_5438 SRR5690949_6784 SRR5690949_6785 SRR5690949_7256 SRR5690949_7258 SRR5690953_1420 SRR5690953_1421 SRR5690953_2532 SRR5690995_6535 SRR5691033_5891 SRR5691033_5892 SRR5691035_4257 SRR5691037_3849 SRR5691037_3851 SRR5691037_3853 SRR5691037_4200 SRR5690809_8249 SRR5690809_8250 SRR5690809_8158 SRR5690809_8160 SRR5690893_4100 SRR5690893_4101 SRR5690919_9883 SRR5690919_9885 SRR5690889_6221 SRR5690918_1407 SRR5690893_4104 SRR5690919_2636 SRR5690949_4110 SRR5690958_3267 SRR5690995_480 SRR5690999_2052 SRR5690999_3880 SRR5691004_1041 SRR5691033_7870 SRR5691033_8546 SRR5691039_4628 SRR5691031_4961 SRR5690995_9513 SRR5690891_1874 SRR5690892_9501 SRR5690919_9817 SRR5690932_2333 SRR5690932_5972 SRR5690954_6011 SRR5691039_7783 SRR5691039_7784 SRR5690809_3334 SRR5690918_2793 SRR5690995_5279 SRR5691033_2964 SRR5690911_99 SRR5690918_6925 SRR5690918_6926 SRR5691037_3606 SRR5690995_5896 SRR5690999_8056 SRR5690999_8582 SRR5691039_7680 SRR5690918_3935 SRR5690953_1000 SRR5690975_9712 SRR5690974_9807 SRR5690974_9811 SRR5690980_346 SRR5690980_3725 SRR5690980_4016 SRR5690980_4478 SRR5690980_6832 SRR5690980_7438 SRR5690980_8133 SRR5690980_9243 SRR5690980_9285 SRR5690809_149 SRR5690809_2662 SRR5690878_7816 SRR5690809_594 SRR5690919_59 SRR5690809_231 SRR5690809_4404 SRR5690809_2768 SRR5690905_913 SRR5690809_680 SRR5690809_1216 SRR5690809_1392 SRR5690809_10259 SRR5690814_1571 SRR5690809_7129 SRR5690814_1820 SRR5690809_3545 SRR5690839_8081 SRR5690809_10321 SRR5690809_607 SRR5690839_2729 SRR5690848_9992 SRR5690839_5586 SRR5690911_72 SRR5690838_4307 SRR5690911_1024 SRR5690919_1277 SRR5690809_538 SRR5690809_598 SRR5690809_7181 SRR5690839_10122 SRR5690878_221 SRR5690809_2125 SRR5690813_7978 SRR5690814_3131 SRR5690843_8111 SRR5690846_7078 SRR5690887_10229 SRR5690892_2442 SRR5690893_6829 SRR5690919_6147 SRR5690932_5366 SRR5690954_3217 SRR5690973_10179 SRR5690809_2825 SRR5690809_5385 SRR5690809_8437 SRR5690814_8267 SRR5690839_565 SRR5690839_6963 SRR5690843_6395 SRR5690843_7589 SRR5690887_680 SRR5690888_6442 SRR5690891_9664 SRR5690911_4635 SRR5690949_8068 SRR5691033_10338 SRR5690809_11399 SRR5690809_1341 SRR5690809_2883 SRR5690809_7919 SRR5690809_8261 SRR5690809_9002 SRR5690814_8790 SRR5690817_10410 SRR5690817_1088 SRR5690843_2262 SRR5690847_10278 SRR5690847_261 SRR5690847_5762 SRR5690888_2919 SRR5690890_6281 SRR5690893_9488 SRR5690911_249 SRR5690911_5391 SRR5690911_9403 SRR5690918_3404 SRR5690918_5236 SRR5690918_529 SRR5690919_341 SRR5690919_7057 SRR5690919_7267 SRR5690980_7465 SRR5690999_2224 SRR5691033_1791 SRR5690809_10472 SRR5690809_10850 SRR5690809_1220 SRR5690809_1719 SRR5690809_2083 SRR5690809_3576 SRR5690809_5766 SRR5690809_6627 SRR5690809_7662 SRR5690814_9113 SRR5690817_10342 SRR5690817_195 SRR5690817_5353 SRR5690838_4343 SRR5690838_7158 SRR5690839_3279 SRR5690839_4598 SRR5690839_6010 SRR5690839_6172 SRR5690839_6588 SRR5690839_6791 SRR5690839_8286 SRR5690843_9584 SRR5690844_7130 SRR5690846_3289 SRR5690847_5337 SRR5690847_780 SRR5690848_7470 SRR5690848_8080 SRR5690878_7220 SRR5690887_2768 SRR5690887_4727 SRR5690888_4609 SRR5690889_2700 SRR5690889_4969 SRR5690889_6175 SRR5690889_653 SRR5690889_6979 SRR5690890_7563 SRR5690890_9916 SRR5690892_3063 SRR5690893_3024 SRR5690893_437 SRR5690893_5520 SRR5690893_69 SRR5690893_8985 SRR5690893_9479 SRR5690893_9522 SRR5690911_1424 SRR5690911_2955 SRR5690911_4979 SRR5690911_8346 SRR5690911_9840 SRR5690918_3301 SRR5690918_5606 SRR5690918_6832 SRR5690918_8951 SRR5690919_2166 SRR5690919_236 SRR5690919_2629 SRR5690919_3090 SRR5690919_3195 SRR5690919_4550 SRR5690919_489 SRR5690919_6196 SRR5690919_6361 SRR5690919_714 SRR5690919_7194 SRR5690919_7280 SRR5690919_7679 SRR5690919_8126 SRR5690919_8285 SRR5690919_8922 SRR5690919_9732 SRR5690932_37 SRR5690932_7804 SRR5690932_926 SRR5690948_10113 SRR5690949_4039 SRR5690949_8065 SRR5690949_8472 SRR5690950_8304 SRR5690954_2507 SRR5690954_9751 SRR5690969_1644 SRR5690976_1378 SRR5690980_2356 SRR5690980_2758 SRR5690980_5993 SRR5690999_1540 SRR5690999_2931 SRR5690999_4044 SRR5690999_8720 SRR5691004_6802 SRR5691004_7422 SRR5691017_867 SRR5691017_963 SRR5691019_6176 SRR5691035_6144 SRR5691035_6941 SRR5691035_7159 SRR5691037_2612 SRR5691037_2938 SRR5691037_7268 SRR5691039_4725 SRR5690809_10101 SRR5690809_10255 SRR5690809_10256 SRR5690809_10476 SRR5690809_10574 SRR5690809_10680 SRR5690809_10984 SRR5690809_10998 SRR5690809_11078 SRR5690809_11200 SRR5690809_11346 SRR5690809_11508 SRR5690809_1541 SRR5690809_1755 SRR5690809_1792 SRR5690809_1794 SRR5690809_1918 SRR5690809_2104 SRR5690809_2123 SRR5690809_2275 SRR5690809_230 SRR5690809_2379 SRR5690809_2440 SRR5690809_2558 SRR5690809_2563 SRR5690809_2601 SRR5690809_2783 SRR5690809_2890 SRR5690809_2948 SRR5690809_2960 SRR5690809_2980 SRR5690809_2989 SRR5690809_3159 SRR5690809_3194 SRR5690809_3415 SRR5690809_3600 SRR5690809_3729 SRR5690809_3796 SRR5690809_3799 SRR5690809_4372 SRR5690809_4648 SRR5690809_5152 SRR5690809_5153 SRR5690809_53 SRR5690809_5470 SRR5690809_5473 SRR5690809_5909 SRR5690809_5914 SRR5690809_6096 SRR5690809_6098 SRR5690809_6102 SRR5690809_6239 SRR5690809_6611 SRR5690809_6650 SRR5690809_6745 SRR5690809_676 SRR5690809_6999 SRR5690809_7174 SRR5690809_7981 SRR5690809_7994 SRR5690809_8071 SRR5690809_8355 SRR5690809_8359 SRR5690809_8472 SRR5690809_8569 SRR5690809_8655 SRR5690809_9017 SRR5690809_9226 SRR5690809_9601 SRR5690810_6163 SRR5690811_5497 SRR5690811_5498 SRR5690812_7459 SRR5690813_7979 SRR5690813_7980 SRR5690814_10162 SRR5690814_1659 SRR5690814_2359 SRR5690814_2970 SRR5690814_3132 SRR5690814_3137 SRR5690814_3285 SRR5690814_3286 SRR5690814_3564 SRR5690814_3755 SRR5690814_4192 SRR5690814_4655 SRR5690814_4877 SRR5690814_4878 SRR5690814_5540 SRR5690814_591 SRR5690814_6417 SRR5690814_6499 SRR5690814_6500 SRR5690814_7198 SRR5690814_7426 SRR5690814_8271 SRR5690814_9287 SRR5690817_10044 SRR5690817_10339 SRR5690817_1090 SRR5690817_2490 SRR5690817_6440 SRR5690817_6572 SRR5690817_8482 SRR5690817_8714 SRR5690837_1810 SRR5690838_3223 SRR5690838_3342 SRR5690838_3650 SRR5690838_5350 SRR5690838_5691 SRR5690838_658 SRR5690838_8179 SRR5690838_8249 SRR5690838_8731 SRR5690838_9705 SRR5690839_10337 SRR5690839_1254 SRR5690839_1901 SRR5690839_2159 SRR5690839_2161 SRR5690839_2315 SRR5690839_2730 SRR5690839_2873 SRR5690839_2874 SRR5690839_3199 SRR5690839_3509 SRR5690839_3639 SRR5690839_3707 SRR5690839_4599 SRR5690839_4791 SRR5690839_4972 SRR5690839_5098 SRR5690839_5167 SRR5690839_5662 SRR5690839_574 SRR5690839_5977 SRR5690839_6273 SRR5690839_6274 SRR5690839_6587 SRR5690839_6787 SRR5690839_6788 SRR5690839_6911 SRR5690839_7701 SRR5690839_8535 SRR5690839_8664 SRR5690839_8696 SRR5690839_9341 SRR5690839_9567 SRR5690839_9592 SRR5690839_9606 SRR5690839_9608 SRR5690841_6127 SRR5690841_6129 SRR5690841_911 SRR5690843_10180 SRR5690843_10489 SRR5690843_1785 SRR5690843_1944 SRR5690843_2261 SRR5690843_325 SRR5690843_3357 SRR5690843_3532 SRR5690843_3533 SRR5690843_5457 SRR5690843_5470 SRR5690843_5927 SRR5690843_5928 SRR5690843_6141 SRR5690843_6229 SRR5690843_623 SRR5690843_625 SRR5690843_6530 SRR5690843_6531 SRR5690843_7512 SRR5690843_7541 SRR5690843_7542 SRR5690843_810 SRR5690843_8474 SRR5690843_8475 SRR5690843_9133 SRR5690843_9582 SRR5690844_129 SRR5690844_1301 SRR5690844_1304 SRR5690844_5130 SRR5690844_5396 SRR5690844_6679 SRR5690845_3034 SRR5690845_4204 SRR5690845_4205 SRR5690845_91 SRR5690845_92 SRR5690845_9237 SRR5690846_10269 SRR5690846_1191 SRR5690846_1636 SRR5690846_1658 SRR5690846_1802 SRR5690846_2279 SRR5690846_2280 SRR5690846_2745 SRR5690846_4274 SRR5690846_4286 SRR5690846_45 SRR5690846_5110 SRR5690846_521 SRR5690846_5943 SRR5690846_6026 SRR5690846_6168 SRR5690846_6321 SRR5690846_640 SRR5690846_6581 SRR5690846_6736 SRR5690846_7077 SRR5690846_7298 SRR5690846_7525 SRR5690846_7716 SRR5690846_85 SRR5690846_8954 SRR5690846_9641 SRR5690847_10276 SRR5690847_3689 SRR5690847_3991 SRR5690847_5540 SRR5690847_6183 SRR5690847_72 SRR5690847_7857 SRR5690847_7880 SRR5690847_7885 SRR5690847_8572 SRR5690848_7658 SRR5690848_776 SRR5690848_8390 SRR5690848_873 SRR5690848_8798 SRR5690848_9178 SRR5690850_1062 SRR5690850_1419 SRR5690850_1640 SRR5690850_1871 SRR5690850_3432 SRR5690850_3617 SRR5690850_3619 SRR5690850_4238 SRR5690850_5471 SRR5690850_5474 SRR5690850_6796 SRR5690850_6893 SRR5690850_6894 SRR5690850_6896 SRR5690850_7091 SRR5690850_7092 SRR5690850_7356 SRR5690850_7694 SRR5690851_129 SRR5690887_1838 SRR5690887_1982 SRR5690887_22 SRR5690887_3529 SRR5690887_3711 SRR5690887_3924 SRR5690887_3926 SRR5690887_3978 SRR5690887_3980 SRR5690887_4305 SRR5690887_4681 SRR5690887_5025 SRR5690887_5047 SRR5690887_5050 SRR5690887_627 SRR5690887_7989 SRR5690887_8255 SRR5690887_8257 SRR5690887_8258 SRR5690887_8683 SRR5690887_8934 SRR5690888_3946 SRR5690888_4076 SRR5690888_4077 SRR5690888_4476 SRR5690888_4478 SRR5690888_508 SRR5690888_5364 SRR5690888_5529 SRR5690888_5965 SRR5690888_6060 SRR5690888_6441 SRR5690888_6443 SRR5690888_6623 SRR5690888_6624 SRR5690888_7304 SRR5690888_7422 SRR5690888_7757 SRR5690888_7758 SRR5690888_8421 SRR5690888_8821 SRR5690888_8823 SRR5690888_9137 SRR5690888_9595 SRR5690888_9761 SRR5690889_10008 SRR5690889_10185 SRR5690889_2393 SRR5690889_2545 SRR5690889_2630 SRR5690889_3406 SRR5690889_3483 SRR5690889_5126 SRR5690889_5844 SRR5690889_5845 SRR5690889_5960 SRR5690889_6331 SRR5690889_6337 SRR5690889_6453 SRR5690889_6577 SRR5690889_6844 SRR5690889_7245 SRR5690889_7322 SRR5690889_7632 SRR5690889_7818 SRR5690889_9135 SRR5690889_9790 SRR5690890_3508 SRR5690890_4165 SRR5690890_4812 SRR5690890_635 SRR5690890_6841 SRR5690890_7733 SRR5690891_1087 SRR5690891_2551 SRR5690891_2552 SRR5690891_7311 SRR5690891_8019 SRR5690891_9466 SRR5690891_9665 SRR5690891_9666 SRR5690891_9797 SRR5690891_9799 SRR5690892_1248 SRR5690892_265 SRR5690892_4634 SRR5690892_5732 SRR5690893_1012 SRR5690893_1325 SRR5690893_1326 SRR5690893_1496 SRR5690893_1871 SRR5690893_1964 SRR5690893_2144 SRR5690893_2145 SRR5690893_2146 SRR5690893_2876 SRR5690893_2951 SRR5690893_2953 SRR5690893_3196 SRR5690893_333 SRR5690893_3644 SRR5690893_3669 SRR5690893_3831 SRR5690893_3847 SRR5690893_3999 SRR5690893_4156 SRR5690893_4365 SRR5690893_438 SRR5690893_4384 SRR5690893_4595 SRR5690893_471 SRR5690893_472 SRR5690893_4847 SRR5690893_5428 SRR5690893_5477 SRR5690893_5521 SRR5690893_5895 SRR5690893_6044 SRR5690893_62 SRR5690893_6221 SRR5690893_6246 SRR5690893_6287 SRR5690893_6299 SRR5690893_6441 SRR5690893_6551 SRR5690893_6678 SRR5690893_6681 SRR5690893_6683 SRR5690893_770 SRR5690893_8277 SRR5690893_8400 SRR5690893_8498 SRR5690893_9045 SRR5690893_926 SRR5690893_9468 SRR5690893_9773 SRR5690893_9776 SRR5690893_9778 SRR5690894_1020 SRR5690894_1021 SRR5690894_214 SRR5690894_5828 SRR5690894_7443 SRR5690894_9554 SRR5690905_1972 SRR5690905_4036 SRR5690905_7154 SRR5690905_9079 SRR5690905_9094 SRR5690905_9110 SRR5690905_9120 SRR5690905_9121 SRR5690905_9122 SRR5690911_10099 SRR5690911_197 SRR5690911_2040 SRR5690911_2135 SRR5690911_22 SRR5690911_2640 SRR5690911_2821 SRR5690911_2881 SRR5690911_297 SRR5690911_35 SRR5690911_3578 SRR5690911_3579 SRR5690911_4067 SRR5690911_4322 SRR5690911_4406 SRR5690911_4665 SRR5690911_4666 SRR5690911_4910 SRR5690911_5155 SRR5690911_5156 SRR5690911_5342 SRR5690911_5452 SRR5690911_5487 SRR5690911_5610 SRR5690911_5788 SRR5690911_5911 SRR5690911_604 SRR5690911_6204 SRR5690911_6564 SRR5690911_7297 SRR5690911_7331 SRR5690911_7825 SRR5690911_8095 SRR5690911_8330 SRR5690911_8810 SRR5690911_8811 SRR5690911_9297 SRR5690918_10119 SRR5690918_10357 SRR5690918_1047 SRR5690918_15 SRR5690918_1750 SRR5690918_2358 SRR5690918_2359 SRR5690918_25 SRR5690918_2730 SRR5690918_275 SRR5690918_2808 SRR5690918_2809 SRR5690918_2886 SRR5690918_2917 SRR5690918_3055 SRR5690918_3181 SRR5690918_3327 SRR5690918_3563 SRR5690918_3581 SRR5690918_3718 SRR5690918_3719 SRR5690918_3836 SRR5690918_3865 SRR5690918_3893 SRR5690918_4007 SRR5690918_4022 SRR5690918_4250 SRR5690918_4290 SRR5690918_4480 SRR5690918_450 SRR5690918_452 SRR5690918_4853 SRR5690918_5640 SRR5690918_5671 SRR5690918_5903 SRR5690918_5904 SRR5690918_6041 SRR5690918_623 SRR5690918_627 SRR5690918_6556 SRR5690918_663 SRR5690918_669 SRR5690918_7171 SRR5690918_7216 SRR5690918_7218 SRR5690918_758 SRR5690918_759 SRR5690918_8557 SRR5690918_8949 SRR5690918_9092 SRR5690918_9207 SRR5690918_9580 SRR5690918_9750 SRR5690918_9751 SRR5690918_9770 SRR5690919_10003 SRR5690919_10033 SRR5690919_10071 SRR5690919_10073 SRR5690919_10125 SRR5690919_10137 SRR5690919_10408 SRR5690919_10468 SRR5690919_1259 SRR5690919_127 SRR5690919_1271 SRR5690919_1278 SRR5690919_1699 SRR5690919_1701 SRR5690919_1765 SRR5690919_1789 SRR5690919_1795 SRR5690919_1914 SRR5690919_2078 SRR5690919_213 SRR5690919_2152 SRR5690919_2202 SRR5690919_2224 SRR5690919_2278 SRR5690919_2313 SRR5690919_2330 SRR5690919_235 SRR5690919_2402 SRR5690919_2410 SRR5690919_2477 SRR5690919_2479 SRR5690919_248 SRR5690919_2514 SRR5690919_2635 SRR5690919_2668 SRR5690919_2842 SRR5690919_2929 SRR5690919_2930 SRR5690919_2963 SRR5690919_3012 SRR5690919_3027 SRR5690919_3064 SRR5690919_3065 SRR5690919_3095 SRR5690919_3197 SRR5690919_3257 SRR5690919_3302 SRR5690919_3383 SRR5690919_3608 SRR5690919_3637 SRR5690919_3675 SRR5690919_3680 SRR5690919_3682 SRR5690919_3789 SRR5690919_3888 SRR5690919_3896 SRR5690919_3907 SRR5690919_3950 SRR5690919_4038 SRR5690919_4090 SRR5690919_4098 SRR5690919_412 SRR5690919_4134 SRR5690919_4135 SRR5690919_4149 SRR5690919_4153 SRR5690919_4154 SRR5690919_4155 SRR5690919_4216 SRR5690919_4217 SRR5690919_4219 SRR5690919_4363 SRR5690919_4365 SRR5690919_4402 SRR5690919_4497 SRR5690919_4694 SRR5690919_4722 SRR5690919_4740 SRR5690919_4782 SRR5690919_4783 SRR5690919_479 SRR5690919_4994 SRR5690919_5024 SRR5690919_5034 SRR5690919_5099 SRR5690919_5104 SRR5690919_5121 SRR5690919_5122 SRR5690919_5147 SRR5690919_5148 SRR5690919_5197 SRR5690919_5205 SRR5690919_5225 SRR5690919_5226 SRR5690919_5266 SRR5690919_5310 SRR5690919_540 SRR5690919_5436 SRR5690919_5459 SRR5690919_5476 SRR5690919_5479 SRR5690919_5490 SRR5690919_5578 SRR5690919_5579 SRR5690919_5612 SRR5690919_5679 SRR5690919_5707 SRR5690919_5763 SRR5690919_5775 SRR5690919_5860 SRR5690919_5923 SRR5690919_5927 SRR5690919_6073 SRR5690919_611 SRR5690919_6182 SRR5690919_6183 SRR5690919_6236 SRR5690919_6277 SRR5690919_640 SRR5690919_6417 SRR5690919_6419 SRR5690919_6471 SRR5690919_655 SRR5690919_6669 SRR5690919_6726 SRR5690919_7006 SRR5690919_7007 SRR5690919_7024 SRR5690919_7033 SRR5690919_7179 SRR5690919_7196 SRR5690919_7198 SRR5690919_7256 SRR5690919_7266 SRR5690919_7324 SRR5690919_7406 SRR5690919_754 SRR5690919_7547 SRR5690919_7658 SRR5690919_7718 SRR5690919_7722 SRR5690919_7813 SRR5690919_7826 SRR5690919_7969 SRR5690919_8176 SRR5690919_8267 SRR5690919_8359 SRR5690919_836 SRR5690919_8370 SRR5690919_841 SRR5690919_8749 SRR5690919_8921 SRR5690919_912 SRR5690919_9140 SRR5690919_9228 SRR5690919_9243 SRR5690919_9259 SRR5690919_9330 SRR5690919_9478 SRR5690919_9507 SRR5690919_9555 SRR5690919_956 SRR5690919_9686 SRR5690919_9689 SRR5690919_980 SRR5690919_9811 SRR5690919_9840 SRR5690919_9842 SRR5690919_9904 SRR5690919_9905 SRR5690919_9980 SRR5690932_473 SRR5690932_5365 SRR5690932_6264 SRR5690932_6426 SRR5690932_7130 SRR5690932_9029 SRR5690932_925 SRR5690932_9575 SRR5690935_4036 SRR5690935_4039 SRR5690935_7452 SRR5690935_7453 SRR5690935_754 SRR5690935_7849 SRR5690935_8756 SRR5690946_6304 SRR5690946_6305 SRR5690946_7140 SRR5690948_1663 SRR5690948_2261 SRR5690948_2262 SRR5690948_2685 SRR5690948_2686 SRR5690948_2687 SRR5690948_3239 SRR5690948_3980 SRR5690948_4232 SRR5690948_4233 SRR5690948_4593 SRR5690948_5224 SRR5690948_8714 SRR5690949_1011 SRR5690949_10126 SRR5690949_166 SRR5690949_2390 SRR5690949_4111 SRR5690949_4856 SRR5690949_4883 SRR5690949_5158 SRR5690949_5218 SRR5690949_5565 SRR5690949_5567 SRR5690949_6753 SRR5690949_682 SRR5690949_7967 SRR5690949_8339 SRR5690949_8913 SRR5690949_9264 SRR5690949_9374 SRR5690949_9505 SRR5690949_9567 SRR5690950_6750 SRR5690950_8064 SRR5690950_9281 SRR5690953_6055 SRR5690953_6989 SRR5690953_9641 SRR5690953_9724 SRR5690954_5836 SRR5690954_6013 SRR5690954_7354 SRR5690954_789 SRR5690954_791 SRR5690954_863 SRR5690954_864 SRR5690954_9149 SRR5690954_9749 SRR5690958_1273 SRR5690958_245 SRR5690958_3985 SRR5690958_4538 SRR5690958_4539 SRR5690958_753 SRR5690958_9403 SRR5690967_163 SRR5690967_164 SRR5690968_384 SRR5690969_1642 SRR5690969_2712 SRR5690969_2713 SRR5690969_2714 SRR5690969_4059 SRR5690969_4060 SRR5690969_7474 SRR5690969_7475 SRR5690969_7643 SRR5690971_10400 SRR5690971_10402 SRR5690971_3298 SRR5690971_734 SRR5690972_910 SRR5690974_7968 SRR5690974_7972 SRR5690974_9529 SRR5690974_9531 SRR5690975_1760 SRR5690975_2470 SRR5690975_305 SRR5690975_307 SRR5690975_3925 SRR5690975_5059 SRR5690975_7783 SRR5690975_7790 SRR5690975_9710 SRR5690980_10185 SRR5690980_1814 SRR5690980_2103 SRR5690980_2359 SRR5690980_3325 SRR5690980_345 SRR5690980_3668 SRR5690980_4695 SRR5690980_5726 SRR5690980_6257 SRR5690980_6680 SRR5690980_7469 SRR5690980_7718 SRR5690980_8529 SRR5690993_3999 SRR5690993_4000 SRR5690995_1842 SRR5690995_1843 SRR5690995_5933 SRR5690995_5934 SRR5690995_6304 SRR5690995_6389 SRR5690998_6873 SRR5690998_7503 SRR5690998_8575 SRR5690999_10339 SRR5690999_1042 SRR5690999_146 SRR5690999_1572 SRR5690999_1574 SRR5690999_2015 SRR5690999_2018 SRR5690999_2053 SRR5690999_2158 SRR5690999_2494 SRR5690999_2561 SRR5690999_3568 SRR5690999_3821 SRR5690999_4012 SRR5690999_4677 SRR5690999_4692 SRR5690999_4709 SRR5690999_4711 SRR5690999_4861 SRR5690999_4950 SRR5690999_5352 SRR5690999_5804 SRR5690999_5811 SRR5690999_5845 SRR5690999_6933 SRR5690999_7218 SRR5690999_7310 SRR5690999_7330 SRR5690999_7680 SRR5690999_7771 SRR5690999_8055 SRR5690999_8556 SRR5690999_8557 SRR5690999_8560 SRR5690999_8998 SRR5690999_8999 SRR5690999_9020 SRR5690999_9222 SRR5690999_9268 SRR5690999_9390 SRR5690999_9439 SRR5690999_9594 SRR5690999_9733 SRR5690999_9921 SRR5690999_9922 SRR5690999_9955 SRR5690999_9956 SRR5690999_9972 SRR5691000_10084 SRR5691000_1036 SRR5691000_9417 SRR5691002_1318 SRR5691002_3999 SRR5691002_4000 SRR5691002_6322 SRR5691002_7886 SRR5691002_8069 SRR5691002_9477 SRR5691002_9478 SRR5691003_1425 SRR5691003_1426 SRR5691003_2843 SRR5691003_2844 SRR5691003_4396 SRR5691003_4398 SRR5691003_4609 SRR5691003_8637 SRR5691004_10367 SRR5691004_1038 SRR5691004_1799 SRR5691004_1801 SRR5691004_2366 SRR5691004_3179 SRR5691004_3878 SRR5691004_4921 SRR5691004_4979 SRR5691004_5456 SRR5691004_5656 SRR5691004_6436 SRR5691004_6438 SRR5691004_6439 SRR5691004_6440 SRR5691004_6803 SRR5691004_7423 SRR5691004_7457 SRR5691004_7796 SRR5691004_7798 SRR5691004_7833 SRR5691004_8081 SRR5691004_8579 SRR5691004_8580 SRR5691017_6346 SRR5691019_10025 SRR5691019_10074 SRR5691019_1305 SRR5691019_1307 SRR5691019_1598 SRR5691019_1845 SRR5691019_2549 SRR5691019_402 SRR5691019_4835 SRR5691019_5841 SRR5691019_6175 SRR5691019_6810 SRR5691019_7975 SRR5691031_1990 SRR5691031_2031 SRR5691031_325 SRR5691031_4960 SRR5691033_10462 SRR5691033_1142 SRR5691033_1154 SRR5691033_1157 SRR5691033_1273 SRR5691033_1275 SRR5691033_1481 SRR5691033_1640 SRR5691033_1641 SRR5691033_1727 SRR5691033_4372 SRR5691033_4503 SRR5691033_6496 SRR5691033_6500 SRR5691033_6530 SRR5691033_7296 SRR5691033_7661 SRR5691033_7664 SRR5691033_7871 SRR5691033_8114 SRR5691033_828 SRR5691033_8413 SRR5691033_8544 SRR5691033_9121 SRR5691033_9858 SRR5691034_1364 SRR5691034_3247 SRR5691034_5875 SRR5691034_5876 SRR5691035_1119 SRR5691035_5575 SRR5691035_6578 SRR5691035_6579 SRR5691035_660 SRR5691035_7160 SRR5691035_8953 SRR5691035_973 SRR5691035_974 SRR5691035_9871 SRR5691035_9911 SRR5691037_10079 SRR5691037_10082 SRR5691037_10304 SRR5691037_1531 SRR5691037_2891 SRR5691037_2950 SRR5691037_3101 SRR5691037_3102 SRR5691037_3276 SRR5691037_3278 SRR5691037_3591 SRR5691037_3623 SRR5691037_3987 SRR5691037_406 SRR5691037_4720 SRR5691037_4852 SRR5691037_5480 SRR5691037_5653 SRR5691037_5791 SRR5691037_6084 SRR5691037_609 SRR5691037_6245 SRR5691037_6955 SRR5691037_699 SRR5691037_7055 SRR5691037_7346 SRR5691037_7579 SRR5691037_789 SRR5691037_7959 SRR5691037_8217 SRR5691037_8218 SRR5691037_8342 SRR5691037_9579 SRR5691038_7480 SRR5691038_7484 SRR5691039_10355 SRR5691039_10575 SRR5691039_1101 SRR5691039_1202 SRR5691039_168 SRR5691039_170 SRR5691039_2168 SRR5691039_22 SRR5691039_2723 SRR5691039_3028 SRR5691039_3315 SRR5691039_3340 SRR5691039_3406 SRR5691039_3734 SRR5691039_4087 SRR5691039_4462 SRR5691039_4463 SRR5691039_4515 SRR5691039_4931 SRR5691039_4968 SRR5691039_5100 SRR5691039_6193 SRR5691039_6323 SRR5691039_6507 SRR5691039_6622 SRR5691039_7016 SRR5691039_7879 SRR5691039_860 SRR5691039_863 SRR5691039_8733 SRR5691039_9098 SRR5691039_9099 SRR5691039_9139 SRR5691039_9141 SRR5691039_9142 SRR5691039_9183 SRR5691039_9825 SRR5690809_201 SRR5690809_247 SRR5690809_433 SRR5690809_533 SRR5690809_539 SRR5690809_689 SRR5690809_731 SRR5690809_746 SRR5690809_1057 SRR5690809_1401 SRR5690809_1474 SRR5690809_1724 SRR5690809_1725 SRR5690809_1907 SRR5690809_1955 SRR5690809_2054 SRR5690809_2055 SRR5690809_2108 SRR5690809_2295 SRR5690809_2298 SRR5690809_2339 SRR5690809_2447 SRR5690809_2449 SRR5690809_2454 SRR5690809_2613 SRR5690809_2615 SRR5690809_2782 SRR5690809_2812 SRR5690809_2848 SRR5690809_2849 SRR5690809_2851 SRR5690809_2970 SRR5690809_3156 SRR5690809_3295 SRR5690809_3307 SRR5690809_3355 SRR5690809_3453 SRR5690809_3599 SRR5690809_3721 SRR5690809_3859 SRR5690809_3927 SRR5690809_3991 SRR5690809_4008 SRR5690809_4010 SRR5690809_4110 SRR5690809_4339 SRR5690809_4340 SRR5690809_4371 SRR5690809_4375 SRR5690809_4448 SRR5690809_4511 SRR5690809_4624 SRR5690809_4641 SRR5690809_4787 SRR5690809_5025 SRR5690809_5566 SRR5690809_5827 SRR5690809_5861 SRR5690809_5862 SRR5690809_6130 SRR5690809_6137 SRR5690809_6138 SRR5690809_6267 SRR5690809_6383 SRR5690809_6624 SRR5690809_6656 SRR5690809_6659 SRR5690809_6706 SRR5690809_6741 SRR5690809_6817 SRR5690809_6959 SRR5690809_7000 SRR5690809_7332 SRR5690809_7371 SRR5690809_7632 SRR5690809_7682 SRR5690809_7684 SRR5690809_7734 SRR5690809_7745 SRR5690809_7908 SRR5690809_7968 SRR5690809_8067 SRR5690809_8223 SRR5690809_8485 SRR5690809_8486 SRR5690809_8502 SRR5690809_8552 SRR5690809_8657 SRR5690809_8736 SRR5690809_8757 SRR5690809_8772 SRR5690809_8928 SRR5690809_8933 SRR5690809_9027 SRR5690809_9175 SRR5690809_9505 SRR5690809_9572 SRR5690809_9745 SRR5690809_9768 SRR5690809_9958 SRR5690809_10084 SRR5690809_10085 SRR5690809_10086 SRR5690809_10171 SRR5690809_10254 SRR5690809_10552 SRR5690809_10553 SRR5690809_10588 SRR5690809_10775 SRR5690809_10975 SRR5690809_10999 SRR5690809_11080 SRR5690810_2167 SRR5690810_6164 SRR5690810_6870 SRR5690811_5000 SRR5690814_1199 SRR5690814_1572 SRR5690814_1573 SRR5690814_2118 SRR5690814_2242 SRR5690814_2360 SRR5690814_3906 SRR5690814_4193 SRR5690814_4511 SRR5690814_4656 SRR5690814_5783 SRR5690814_5956 SRR5690814_5959 SRR5690814_6384 SRR5690814_6452 SRR5690814_6662 SRR5690814_6663 SRR5690814_7114 SRR5690814_7116 SRR5690814_8070 SRR5690814_8274 SRR5690814_9551 SRR5690814_9552 SRR5690816_1975 SRR5690817_196 SRR5690817_1891 SRR5690817_2404 SRR5690817_2489 SRR5690817_3335 SRR5690817_3540 SRR5690817_4665 SRR5690817_5129 SRR5690817_5130 SRR5690817_5392 SRR5690817_8518 SRR5690817_8715 SRR5690817_8998 SRR5690836_3603 SRR5690836_3604 SRR5690836_3605 SRR5690838_1547 SRR5690838_1975 SRR5690838_1976 SRR5690838_3476 SRR5690838_3479 SRR5690838_5052 SRR5690838_5303 SRR5690838_5305 SRR5690838_6573 SRR5690838_6574 SRR5690838_6756 SRR5690838_6875 SRR5690838_6877 SRR5690838_7567 SRR5690838_7710 SRR5690838_8247 SRR5690838_8307 SRR5690838_9313 SRR5690838_9314 SRR5690838_9974 SRR5690838_9976 SRR5690839_563 SRR5690839_975 SRR5690839_1126 SRR5690839_1215 SRR5690839_1493 SRR5690839_1495 SRR5690839_1561 SRR5690839_2577 SRR5690839_2579 SRR5690839_2580 SRR5690839_3511 SRR5690839_3706 SRR5690839_4084 SRR5690839_4754 SRR5690839_4755 SRR5690839_4757 SRR5690839_4831 SRR5690839_4973 SRR5690839_5318 SRR5690839_5527 SRR5690839_5529 SRR5690839_5584 SRR5690839_5631 SRR5690839_5634 SRR5690839_5663 SRR5690839_6459 SRR5690839_6572 SRR5690839_6573 SRR5690839_6586 SRR5690839_6662 SRR5690839_6910 SRR5690839_6962 SRR5690839_7622 SRR5690839_8080 SRR5690839_8288 SRR5690839_9174 SRR5690839_9292 SRR5690839_9340 SRR5690839_9556 SRR5690839_9566 SRR5690839_9591 SRR5690839_10051 SRR5690839_10121 SRR5690841_4542 SRR5690841_9484 SRR5690843_326 SRR5690843_327 SRR5690843_869 SRR5690843_1176 SRR5690843_1177 SRR5690843_1365 SRR5690843_1885 SRR5690843_1929 SRR5690843_4565 SRR5690843_4790 SRR5690843_4791 SRR5690843_5456 SRR5690843_5961 SRR5690843_6115 SRR5690843_6117 SRR5690843_6299 SRR5690843_6394 SRR5690843_6623 SRR5690843_7148 SRR5690843_7722 SRR5690843_7733 SRR5690843_8224 SRR5690843_9131 SRR5690843_9291 SRR5690843_9808 SRR5690843_9907 SRR5690843_10134 SRR5690844_5305 SRR5690844_7979 SRR5690845_2073 SRR5690845_2589 SRR5690845_2757 SRR5690845_3033 SRR5690845_9239 SRR5690846_1 SRR5690846_164 SRR5690846_236 SRR5690846_308 SRR5690846_330 SRR5690846_641 SRR5690846_773 SRR5690846_1068 SRR5690846_1594 SRR5690846_1595 SRR5690846_1597 SRR5690846_2127 SRR5690846_2128 SRR5690846_2453 SRR5690846_2555 SRR5690846_2598 SRR5690846_2600 SRR5690846_3723 SRR5690846_4079 SRR5690846_4087 SRR5690846_4771 SRR5690846_5121 SRR5690846_5768 SRR5690846_5805 SRR5690846_6028 SRR5690846_6111 SRR5690846_6112 SRR5690846_6166 SRR5690846_6411 SRR5690846_6925 SRR5690846_7076 SRR5690846_7528 SRR5690846_7613 SRR5690846_7915 SRR5690846_7917 SRR5690846_8093 SRR5690846_9385 SRR5690846_10559 SRR5690847_556 SRR5690847_1557 SRR5690847_1723 SRR5690847_1724 SRR5690847_2279 SRR5690847_2914 SRR5690847_3471 SRR5690847_3684 SRR5690847_3685 SRR5690847_3687 SRR5690847_4006 SRR5690847_4029 SRR5690847_4783 SRR5690847_5105 SRR5690847_5230 SRR5690847_6181 SRR5690847_7652 SRR5690847_7881 SRR5690847_7883 SRR5690847_8029 SRR5690847_9625 SRR5690847_10193 SRR5690847_10194 SRR5690848_546 SRR5690848_775 SRR5690848_778 SRR5690848_874 SRR5690848_1163 SRR5690848_2483 SRR5690848_3351 SRR5690848_3598 SRR5690848_3599 SRR5690848_3817 SRR5690848_5606 SRR5690848_7110 SRR5690848_7260 SRR5690848_7848 SRR5690848_8148 SRR5690848_8391 SRR5690848_9146 SRR5690848_9677 SRR5690848_10545 SRR5690848_10929 SRR5690849_2268 SRR5690849_2868 SRR5690849_2869 SRR5690849_3611 SRR5690849_3756 SRR5690849_4530 SRR5690849_4533 SRR5690849_10620 SRR5690850_382 SRR5690850_878 SRR5690850_879 SRR5690850_1785 SRR5690850_1866 SRR5690850_2863 SRR5690850_3923 SRR5690850_3962 SRR5690850_4016 SRR5690850_4235 SRR5690850_4277 SRR5690850_4431 SRR5690850_4432 SRR5690850_4893 SRR5690850_5109 SRR5690850_5151 SRR5690850_5275 SRR5690850_5276 SRR5690850_6079 SRR5690850_6191 SRR5690850_6715 SRR5690850_6716 SRR5690850_7089 SRR5690850_7354 SRR5690850_7695 SRR5690850_8083 SRR5690850_8086 SRR5690850_8099 SRR5690850_8102 SRR5690850_8551 SRR5690850_9209 SRR5690850_9212 SRR5690850_9781 SRR5690850_9782 SRR5690850_10100 SRR5690850_10337 SRR5690887_86 SRR5690887_372 SRR5690887_625 SRR5690887_626 SRR5690887_679 SRR5690887_1475 SRR5690887_2615 SRR5690887_2920 SRR5690887_3367 SRR5690887_3368 SRR5690887_3369 SRR5690887_4432 SRR5690887_5812 SRR5690888_266 SRR5690888_268 SRR5690888_309 SRR5690888_310 SRR5690888_692 SRR5690888_2893 SRR5690888_3536 SRR5690888_4761 SRR5690888_5250 SRR5690888_5528 SRR5690888_5530 SRR5690888_5765 SRR5690888_6476 SRR5690888_7283 SRR5690888_7420 SRR5690888_7424 SRR5690888_8374 SRR5690888_8655 SRR5690888_9164 SRR5690888_10125 SRR5690889_542 SRR5690889_1042 SRR5690889_1044 SRR5690889_1142 SRR5690889_1393 SRR5690889_2394 SRR5690889_2544 SRR5690889_3404 SRR5690889_3771 SRR5690889_3887 SRR5690889_4540 SRR5690889_4611 SRR5690889_5128 SRR5690889_5393 SRR5690889_5460 SRR5690889_5489 SRR5690889_5554 SRR5690889_5561 SRR5690889_5571 SRR5690889_5575 SRR5690889_5577 SRR5690889_6344 SRR5690889_6841 SRR5690889_7136 SRR5690889_7781 SRR5690889_7816 SRR5690889_8069 SRR5690889_8070 SRR5690889_8866 SRR5690889_9044 SRR5690889_9150 SRR5690889_9225 SRR5690889_9229 SRR5690889_9231 SRR5690889_9513 SRR5690889_9613 SRR5690889_9816 SRR5690889_9847 SRR5690889_9871 SRR5690889_10146 SRR5690889_10328 SRR5690889_10394 SRR5690890_64 SRR5690890_634 SRR5690890_2066 SRR5690890_2612 SRR5690890_2868 SRR5690890_4164 SRR5690890_7008 SRR5690890_9915 SRR5690892_2533 SRR5690893_72 SRR5690893_348 SRR5690893_771 SRR5690893_962 SRR5690893_963 SRR5690893_964 SRR5690893_1100 SRR5690893_1888 SRR5690893_1945 SRR5690893_1946 SRR5690893_2363 SRR5690893_2870 SRR5690893_2873 SRR5690893_2874 SRR5690893_2897 SRR5690893_2901 SRR5690893_3426 SRR5690893_3532 SRR5690893_3600 SRR5690893_3801 SRR5690893_3833 SRR5690893_3997 SRR5690893_4132 SRR5690893_4154 SRR5690893_4385 SRR5690893_4842 SRR5690893_4844 SRR5690893_4856 SRR5690893_5119 SRR5690893_5120 SRR5690893_5867 SRR5690893_5953 SRR5690893_5973 SRR5690893_6131 SRR5690893_6167 SRR5690893_6247 SRR5690893_6288 SRR5690893_6290 SRR5690893_6296 SRR5690893_6388 SRR5690893_6902 SRR5690893_6952 SRR5690893_6954 SRR5690893_6961 SRR5690893_7233 SRR5690893_8361 SRR5690893_8362 SRR5690893_8398 SRR5690893_8500 SRR5690893_8768 SRR5690893_8769 SRR5690893_8983 SRR5690893_8984 SRR5690893_9521 SRR5690893_9650 SRR5690893_9675 SRR5690893_9678 SRR5690893_9718 SRR5690893_9720 SRR5690893_9721 SRR5690893_9769 SRR5690893_9772 SRR5690893_9851 SRR5690893_9941 SRR5690894_213 SRR5690894_3137 SRR5690894_4724 SRR5690894_4863 SRR5690894_6803 SRR5690894_8111 SRR5690894_9555 SRR5690895_1537 SRR5690895_2449 SRR5690895_2512 SRR5690895_8619 SRR5690895_8620 SRR5690905_3587 SRR5690905_3590 SRR5690905_4037 SRR5690905_9056 SRR5690911_298 SRR5690911_508 SRR5690911_1421 SRR5690911_1423 SRR5690911_2084 SRR5690911_2225 SRR5690911_2481 SRR5690911_3682 SRR5690911_4632 SRR5690911_4737 SRR5690911_5185 SRR5690911_6024 SRR5690911_6664 SRR5690911_7588 SRR5690911_7590 SRR5690911_8478 SRR5690911_9006 SRR5690911_9455 SRR5690918_16 SRR5690918_17 SRR5690918_449 SRR5690918_625 SRR5690918_657 SRR5690918_1229 SRR5690918_1715 SRR5690918_1716 SRR5690918_2791 SRR5690918_3053 SRR5690918_3179 SRR5690918_3302 SRR5690918_3504 SRR5690918_3505 SRR5690918_3524 SRR5690918_3528 SRR5690918_3529 SRR5690918_3645 SRR5690918_3776 SRR5690918_3779 SRR5690918_3852 SRR5690918_4296 SRR5690918_4297 SRR5690918_4375 SRR5690918_4858 SRR5690918_5063 SRR5690918_5065 SRR5690918_5149 SRR5690918_5168 SRR5690918_5235 SRR5690918_5459 SRR5690918_5798 SRR5690918_5799 SRR5690918_6422 SRR5690918_6808 SRR5690918_6873 SRR5690918_6874 SRR5690918_8341 SRR5690918_8950 SRR5690918_9045 SRR5690918_9116 SRR5690918_9132 SRR5690918_9410 SRR5690918_9411 SRR5690918_9412 SRR5690918_9413 SRR5690918_9542 SRR5690918_9543 SRR5690919_86 SRR5690919_190 SRR5690919_192 SRR5690919_212 SRR5690919_313 SRR5690919_340 SRR5690919_342 SRR5690919_406 SRR5690919_411 SRR5690919_444 SRR5690919_491 SRR5690919_548 SRR5690919_617 SRR5690919_781 SRR5690919_955 SRR5690919_976 SRR5690919_992 SRR5690919_995 SRR5690919_1042 SRR5690919_1052 SRR5690919_1104 SRR5690919_1105 SRR5690919_1167 SRR5690919_1168 SRR5690919_1202 SRR5690919_1204 SRR5690919_1261 SRR5690919_1262 SRR5690919_1265 SRR5690919_1508 SRR5690919_1509 SRR5690919_1579 SRR5690919_1794 SRR5690919_1829 SRR5690919_1980 SRR5690919_1981 SRR5690919_1989 SRR5690919_1990 SRR5690919_2028 SRR5690919_2077 SRR5690919_2080 SRR5690919_2114 SRR5690919_2153 SRR5690919_2282 SRR5690919_2321 SRR5690919_2383 SRR5690919_2481 SRR5690919_2496 SRR5690919_2537 SRR5690919_2605 SRR5690919_2638 SRR5690919_2694 SRR5690919_2811 SRR5690919_2916 SRR5690919_2935 SRR5690919_2943 SRR5690919_2944 SRR5690919_2945 SRR5690919_3013 SRR5690919_3014 SRR5690919_3026 SRR5690919_3121 SRR5690919_3339 SRR5690919_3389 SRR5690919_3456 SRR5690919_3619 SRR5690919_3679 SRR5690919_3885 SRR5690919_4025 SRR5690919_4026 SRR5690919_4053 SRR5690919_4079 SRR5690919_4088 SRR5690919_4133 SRR5690919_4356 SRR5690919_4364 SRR5690919_4634 SRR5690919_4635 SRR5690919_4636 SRR5690919_4955 SRR5690919_4971 SRR5690919_4972 SRR5690919_4973 SRR5690919_5056 SRR5690919_5057 SRR5690919_5139 SRR5690919_5196 SRR5690919_5222 SRR5690919_5223 SRR5690919_5224 SRR5690919_5242 SRR5690919_5394 SRR5690919_5496 SRR5690919_5497 SRR5690919_5556 SRR5690919_5674 SRR5690919_5731 SRR5690919_5774 SRR5690919_5799 SRR5690919_5811 SRR5690919_5903 SRR5690919_5904 SRR5690919_5925 SRR5690919_6043 SRR5690919_6072 SRR5690919_6087 SRR5690919_6118 SRR5690919_6199 SRR5690919_6200 SRR5690919_6279 SRR5690919_6294 SRR5690919_6295 SRR5690919_6459 SRR5690919_6502 SRR5690919_6724 SRR5690919_6725 SRR5690919_6877 SRR5690919_6973 SRR5690919_7189 SRR5690919_7230 SRR5690919_7231 SRR5690919_7232 SRR5690919_7257 SRR5690919_7258 SRR5690919_7265 SRR5690919_7407 SRR5690919_7425 SRR5690919_7469 SRR5690919_7480 SRR5690919_7494 SRR5690919_7496 SRR5690919_7662 SRR5690919_7715 SRR5690919_7806 SRR5690919_8160 SRR5690919_8161 SRR5690919_8221 SRR5690919_8223 SRR5690919_8246 SRR5690919_8247 SRR5690919_8357 SRR5690919_8369 SRR5690919_8388 SRR5690919_8434 SRR5690919_8517 SRR5690919_8518 SRR5690919_8524 SRR5690919_8654 SRR5690919_8848 SRR5690919_8972 SRR5690919_8973 SRR5690919_9159 SRR5690919_9244 SRR5690919_9329 SRR5690919_9405 SRR5690919_9406 SRR5690919_9419 SRR5690919_9449 SRR5690919_9462 SRR5690919_9554 SRR5690919_9556 SRR5690919_9674 SRR5690919_9765 SRR5690919_9797 SRR5690919_9841 SRR5690919_9863 SRR5690919_9869 SRR5690919_9978 SRR5690919_9979 SRR5690919_9982 SRR5690919_9994 SRR5690919_9995 SRR5690919_10008 SRR5690919_10223 SRR5690919_10257 SRR5690919_10285 SRR5690919_10288 SRR5690919_10332 SRR5690948_1176 SRR5690948_3981 SRR5690948_5223 SRR5690948_5226 SRR5690948_5977 SRR5690948_5979 SRR5690948_6657 SRR5690948_6658 SRR5690948_8634 SRR5690948_9533 SRR5690948_10288 SRR5690948_10290 SRR5690949_165 SRR5690949_254 SRR5690949_255 SRR5690949_256 SRR5690949_1034 SRR5690949_1056 SRR5690949_1531 SRR5690949_1534 SRR5690949_2169 SRR5690949_2766 SRR5690949_2891 SRR5690949_3238 SRR5690949_3241 SRR5690949_3341 SRR5690949_3368 SRR5690949_3675 SRR5690949_4497 SRR5690949_4657 SRR5690949_4658 SRR5690949_4857 SRR5690949_4881 SRR5690949_5214 SRR5690949_5215 SRR5690949_5222 SRR5690949_5405 SRR5690949_5566 SRR5690949_5725 SRR5690949_6504 SRR5690949_6521 SRR5690949_6522 SRR5690949_7591 SRR5690949_7592 SRR5690949_7593 SRR5690949_7873 SRR5690949_8667 SRR5690949_8801 SRR5690949_9055 SRR5690949_9568 SRR5690958_525 SRR5690958_752 SRR5690958_754 SRR5690958_1081 SRR5690958_2008 SRR5690958_3663 SRR5690958_6853 SRR5690958_6854 SRR5690973_7870 SRR5690991_9476 SRR5690993_946 SRR5690993_7422 SRR5690993_8103 SRR5690995_6312 SRR5690998_9473 SRR5690999_310 SRR5690999_1184 SRR5690999_1311 SRR5690999_3188 SRR5690999_3294 SRR5690999_3295 SRR5690999_4013 SRR5690999_4429 SRR5690999_4659 SRR5690999_4691 SRR5690999_4860 SRR5690999_5520 SRR5690999_5908 SRR5690999_5971 SRR5690999_6467 SRR5690999_6803 SRR5690999_7217 SRR5690999_7251 SRR5690999_7679 SRR5690999_7919 SRR5690999_8934 SRR5690999_8935 SRR5690999_8976 SRR5690999_9000 SRR5690999_9389 SRR5691000_1565 SRR5691000_2835 SRR5691002_399 SRR5691002_400 SRR5691002_2038 SRR5691002_2039 SRR5691002_3169 SRR5691002_4062 SRR5691002_6320 SRR5691002_6321 SRR5691002_6516 SRR5691002_7675 SRR5691002_7885 SRR5691002_9826 SRR5691002_9963 SRR5691004_2367 SRR5691004_4978 SRR5691004_7176 SRR5691004_7177 SRR5691004_7832 SRR5691004_9116 SRR5691017_868 SRR5691017_869 SRR5691017_1416 SRR5691017_2572 SRR5691017_3098 SRR5691017_3100 SRR5691017_5974 SRR5691017_5976 SRR5691019_1661 SRR5691019_1674 SRR5691019_2812 SRR5691019_9363 SRR5691031_918 SRR5691031_1652 SRR5691031_2032 SRR5691031_4717 SRR5691031_5821 SRR5691031_9373 SRR5691033_1258 SRR5691033_1728 SRR5691033_4029 SRR5691033_4032 SRR5691033_4370 SRR5691033_4371 SRR5691033_4911 SRR5691033_5797 SRR5691033_5830 SRR5691033_5835 SRR5691033_5837 SRR5691033_6000 SRR5691033_6002 SRR5691033_6072 SRR5691033_6316 SRR5691033_6679 SRR5691033_7349 SRR5691033_7447 SRR5691033_7544 SRR5691033_8533 SRR5691033_9857 SRR5691033_9859 SRR5691034_3245 SRR5691034_8366 SRR5691034_10159 SRR5691035_1118 SRR5691035_5149 SRR5691035_7623 SRR5691035_8955 SRR5691037_1135 SRR5691037_1244 SRR5691037_2804 SRR5691037_3086 SRR5691037_3190 SRR5691037_3624 SRR5691037_4370 SRR5691037_6570 SRR5691037_7106 SRR5691037_7345 SRR5691037_7631 SRR5691037_8082 SRR5691037_8566 SRR5691039_207 SRR5691039_1040 SRR5691039_1665 SRR5691039_2106 SRR5691039_2126 SRR5691039_2127 SRR5691039_2646 SRR5691039_2692 SRR5691039_3026 SRR5691039_3027 SRR5691039_3314 SRR5691039_4079 SRR5691039_4080 SRR5691039_5146 SRR5691039_5294 SRR5691039_5296 SRR5691039_6307 SRR5691039_6417 SRR5691039_6418 SRR5691039_7017 SRR5691039_7106 SRR5691039_8491 SRR5691039_8796 SRR5691039_8797 SRR5691039_9553 SRR5691039_10321 SRR5691039_10322 SRR5691039_10349 SRR5690809_2993 SRR5690809_3419 SRR5690809_3547 SRR5690809_4642 SRR5690809_7055 SRR5690809_7056 SRR5690809_7058 SRR5690809_7353 SRR5690809_8964 SRR5690809_10303 SRR5690809_10304 SRR5690809_10541 SRR5690809_10542 SRR5690809_10570 SRR5690809_10673 SRR5690809_11317 SRR5690814_4942 SRR5690817_607 SRR5690835_8957 SRR5690835_8958 SRR5690838_2754 SRR5690838_6212 SRR5690838_8180 SRR5690838_9055 SRR5690839_1185 SRR5690839_2160 SRR5690839_2910 SRR5690839_5124 SRR5690839_5686 SRR5690839_8064 SRR5690839_9676 SRR5690843_525 SRR5690843_6968 SRR5690844_3489 SRR5690844_3491 SRR5690845_90 SRR5690846_331 SRR5690846_694 SRR5690846_1192 SRR5690846_6320 SRR5690846_6943 SRR5690846_6944 SRR5690846_7460 SRR5690846_9405 SRR5690846_9407 SRR5690846_9520 SRR5690847_265 SRR5690847_7142 SRR5690847_8768 SRR5690848_1357 SRR5690848_1676 SRR5690848_3990 SRR5690848_7008 SRR5690848_8517 SRR5690848_8864 SRR5690848_9286 SRR5690848_10897 SRR5690849_2981 SRR5690849_7845 SRR5690850_739 SRR5690850_2870 SRR5690850_2871 SRR5690850_3379 SRR5690850_3380 SRR5690850_7679 SRR5690850_7812 SRR5690850_8002 SRR5690850_8003 SRR5690850_8713 SRR5690887_4306 SRR5690887_4680 SRR5690887_5023 SRR5690887_5024 SRR5690887_5745 SRR5690887_5746 SRR5690887_6474 SRR5690887_7709 SRR5690887_8938 SRR5690887_8939 SRR5690888_3947 SRR5690888_4630 SRR5690888_4631 SRR5690888_4699 SRR5690888_10028 SRR5690889_9791 SRR5690889_9793 SRR5690893_352 SRR5690893_1870 SRR5690893_4026 SRR5690893_7566 SRR5690893_8837 SRR5690893_8838 SRR5690911_199 SRR5690911_987 SRR5690911_1122 SRR5690911_1406 SRR5690911_1432 SRR5690911_1433 SRR5690911_2042 SRR5690911_2063 SRR5690911_2064 SRR5690911_2822 SRR5690911_3412 SRR5690911_3413 SRR5690911_3430 SRR5690911_4348 SRR5690911_4909 SRR5690911_5837 SRR5690911_5912 SRR5690911_7827 SRR5690911_8931 SRR5690911_9296 SRR5690911_9841 SRR5690918_593 SRR5690918_664 SRR5690918_1045 SRR5690918_2087 SRR5690918_2360 SRR5690918_3089 SRR5690918_3090 SRR5690918_3358 SRR5690918_3566 SRR5690918_3567 SRR5690918_3580 SRR5690918_4319 SRR5690918_4486 SRR5690918_5435 SRR5690918_6883 SRR5690918_7632 SRR5690918_8005 SRR5690918_8558 SRR5690918_8568 SRR5690918_8754 SRR5690918_9208 SRR5690918_9497 SRR5690918_10169 SRR5690918_10355 SRR5690919_247 SRR5690919_493 SRR5690919_911 SRR5690919_940 SRR5690919_1047 SRR5690919_1048 SRR5690919_1049 SRR5690919_1115 SRR5690919_1120 SRR5690919_1741 SRR5690919_2223 SRR5690919_2226 SRR5690919_2240 SRR5690919_2639 SRR5690919_2927 SRR5690919_3010 SRR5690919_3592 SRR5690919_3593 SRR5690919_3594 SRR5690919_3636 SRR5690919_3674 SRR5690919_4567 SRR5690919_5046 SRR5690919_5311 SRR5690919_5312 SRR5690919_5511 SRR5690919_5883 SRR5690919_5885 SRR5690919_5886 SRR5690919_6041 SRR5690919_6096 SRR5690919_7163 SRR5690919_7180 SRR5690919_7181 SRR5690919_8394 SRR5690919_8952 SRR5690919_9614 SRR5690948_963 SRR5690948_2431 SRR5690948_4942 SRR5690948_7114 SRR5690948_7115 SRR5690948_7116 SRR5690948_8274 SRR5690948_9370 SRR5690948_9656 SRR5690949_10127 SRR5690995_1655 SRR5690995_3041 SRR5690995_5879 SRR5690995_6539 SRR5690995_6879 SRR5690995_6880 SRR5690999_847 SRR5690999_858 SRR5690999_859 SRR5690999_887 SRR5690999_1401 SRR5690999_2493 SRR5690999_2929 SRR5690999_3175 SRR5690999_3176 SRR5690999_3567 SRR5690999_3883 SRR5690999_4043 SRR5690999_4674 SRR5690999_4678 SRR5690999_5536 SRR5690999_5538 SRR5690999_7758 SRR5690999_8559 SRR5691002_1319 SRR5691002_1761 SRR5691002_4913 SRR5691004_4514 SRR5691004_5452 SRR5691004_6838 SRR5691004_7455 SRR5691004_8975 SRR5691004_8976 SRR5691004_9862 SRR5691031_6784 SRR5691032_3849 SRR5691033_92 SRR5691033_106 SRR5691033_204 SRR5691033_492 SRR5691033_2059 SRR5691033_2060 SRR5691033_7297 SRR5691033_8002 SRR5691033_8003 SRR5691033_8004 SRR5691033_9837 SRR5691033_10027 SRR5691033_10028 SRR5691034_1019 SRR5691034_1366 SRR5691035_1278 SRR5691035_8443 SRR5691037_362 SRR5691037_446 SRR5691037_1398 SRR5691037_2512 SRR5691037_2513 SRR5691037_2797 SRR5691037_2806 SRR5691037_2808 SRR5691037_5443 SRR5691037_5644 SRR5691037_5645 SRR5691037_5817 SRR5691037_6400 SRR5691037_6792 SRR5691037_6873 SRR5691037_6874 SRR5691037_6957 SRR5691037_7578 SRR5691037_7960 SRR5691037_8106 SRR5691037_8948 SRR5691037_8949 SRR5691037_9295 SRR5691037_9323 SRR5691037_9517 SRR5691037_9518 SRR5691037_9730 SRR5691037_10007 SRR5691037_10316 SRR5691037_10318 SRR5691038_8158 SRR5691039_600 SRR5691039_1272 SRR5691039_2147 SRR5691039_2381 SRR5691039_3266 SRR5691039_3341 SRR5691039_4932 SRR5691039_4970 SRR5691039_5164 SRR5691039_5189 SRR5691039_6484 SRR5691039_6506 SRR5691039_6870 SRR5691039_7299 SRR5691039_7312 SRR5691039_10357 SRR5690891_1088 SRR5690891_1873 SRR5690891_2553 SRR5690891_2554 SRR5690891_2758 SRR5690891_2759 SRR5690891_4034 SRR5690891_4797 SRR5690891_4914 SRR5690891_4915 SRR5690891_5817 SRR5690891_6003 SRR5690891_6437 SRR5690891_7070 SRR5690891_8816 SRR5690891_8817 SRR5690891_9116 SRR5690891_9206 SRR5690891_9667 SRR5690892_585 SRR5690892_587 SRR5690892_2357 SRR5690892_2441 SRR5690892_4903 SRR5690892_6205 SRR5690892_6359 SRR5690892_6801 SRR5690892_6804 SRR5690892_7228 SRR5690892_8435 SRR5690892_8436 SRR5690892_8868 SRR5690896_9432 SRR5690932_36 SRR5690932_877 SRR5690932_2057 SRR5690932_2334 SRR5690932_3493 SRR5690932_3870 SRR5690932_4044 SRR5690932_4142 SRR5690932_6048 SRR5690932_7783 SRR5690932_9710 SRR5690932_10160 SRR5690934_1881 SRR5690934_10107 SRR5690934_10109 SRR5690935_4037 SRR5690935_4040 SRR5690935_8247 SRR5690935_8248 SRR5690935_8755 SRR5690950_1825 SRR5690950_5389 SRR5690950_5390 SRR5690950_6532 SRR5690950_10085 SRR5690950_10086 SRR5690953_6052 SRR5690953_6991 SRR5690953_8192 SRR5690953_8837 SRR5690953_8843 SRR5690953_9639 SRR5690953_9640 SRR5690954_790 SRR5690954_1704 SRR5690954_2506 SRR5690954_4035 SRR5690954_5834 SRR5690954_5835 SRR5690954_7355 SRR5690954_9103 SRR5690954_9112 SRR5690969_1785 SRR5690969_1786 SRR5690969_3451 SRR5690969_3452 SRR5690969_4058 SRR5690969_5009 SRR5690969_7476 SRR5690969_7623 SRR5690969_9046 SRR5690969_9047 SRR5690969_9385 SRR5690969_9386 SRR5690971_2799 SRR5690971_9033 SRR5690971_9034 SRR5690972_165 SRR5690972_208 SRR5690972_903 SRR5690972_3648 SRR5690972_3980 SRR5690972_3981 SRR5690972_8104 SRR5690972_8635 SRR5690973_7235 SRR5690974_1814 SRR5690974_1815 SRR5690974_1816 SRR5690974_2108 SRR5690974_3664 SRR5690974_5159 SRR5690974_7213 SRR5690974_7969 SRR5690974_8103 SRR5690974_8814 SRR5690974_8816 SRR5690975_907 SRR5690975_928 SRR5690975_1438 SRR5690975_3043 SRR5690975_3488 SRR5690975_3964 SRR5690975_6277 SRR5690975_6279 SRR5690975_7184 SRR5690975_7185 SRR5690975_8573 SRR5690975_8575 SRR5690975_9118 SRR5690975_9474 SRR5690976_1105 SRR5690977_9972 SRR5690979_4459 SRR5690979_9142 SRR5690979_9143 SRR5690980_966 SRR5690980_969 SRR5690980_1383 SRR5690980_2044 SRR5690980_2772 SRR5690980_3534 SRR5690980_3535 SRR5690980_3726 SRR5690980_4319 SRR5690980_4611 SRR5690980_4612 SRR5690980_4655 SRR5690980_4692 SRR5690980_4694 SRR5690980_5506 SRR5690980_5839 SRR5690980_6254 SRR5690980_6830 SRR5690980_6831 SRR5690980_6833 SRR5690980_7019 SRR5690980_7151 SRR5690980_7439 SRR5690980_7440 SRR5690980_7457 SRR5690980_8271 SRR5690980_8272 SRR5690980_8374 SRR5690980_8688 SRR5690980_8689 SRR5690980_8814 SRR5690980_9244 SRR5690980_9625 SRR5690980_9626 SRR5690980_9632 SRR5690980_10181 SRR5690980_10265 SRR5690980_10266 SRR5690809_597 SRR5690809_1717 SRR5690809_1834 SRR5690809_1865 SRR5690809_1867 SRR5690809_1926 SRR5690809_1928 SRR5690809_2276 SRR5690809_2628 SRR5690809_2810 SRR5690809_2814 SRR5690809_2962 SRR5690809_3034 SRR5690809_3583 SRR5690809_4460 SRR5690809_4465 SRR5690809_4821 SRR5690809_4822 SRR5690809_6178 SRR5690809_6219 SRR5690809_6644 SRR5690809_6652 SRR5690809_7771 SRR5690809_7774 SRR5690809_7775 SRR5690809_7971 SRR5690809_9292 SRR5690809_9294 SRR5690809_9525 SRR5690809_9526 SRR5690809_9951 SRR5690809_10608 SRR5690809_11398 SRR5690809_11540 SRR5690813_7977 SRR5690814_592 SRR5690814_10163 SRR5690838_2592 SRR5690838_6680 SRR5690838_9655 SRR5690838_9656 SRR5690839_136 SRR5690839_2314 SRR5690839_3985 SRR5690839_4060 SRR5690839_6541 SRR5690839_6543 SRR5690839_6547 SRR5690839_6785 SRR5690839_9607 SRR5690839_10362 SRR5690839_10363 SRR5690839_10364 SRR5690841_7635 SRR5690843_620 SRR5690843_622 SRR5690843_3094 SRR5690843_3095 SRR5690843_3799 SRR5690843_4426 SRR5690843_6023 SRR5690843_6111 SRR5690843_6112 SRR5690843_8613 SRR5690843_9604 SRR5690844_2679 SRR5690844_6680 SRR5690846_1188 SRR5690846_2621 SRR5690846_2747 SRR5690846_4084 SRR5690846_5515 SRR5690846_5560 SRR5690846_6125 SRR5690846_7170 SRR5690846_7323 SRR5690846_7562 SRR5690846_7714 SRR5690846_10092 SRR5690846_10093 SRR5690847_2789 SRR5690847_2790 SRR5690847_3993 SRR5690847_4436 SRR5690847_5968 SRR5690847_6503 SRR5690850_261 SRR5690850_530 SRR5690850_1870 SRR5690850_2204 SRR5690850_3637 SRR5690850_4215 SRR5690850_4555 SRR5690850_5847 SRR5690850_8582 SRR5690850_8583 SRR5690887_3714 SRR5690887_5059 SRR5690887_7988 SRR5690888_6622 SRR5690888_6659 SRR5690888_9735 SRR5690889_1674 SRR5690889_1676 SRR5690889_2352 SRR5690889_2355 SRR5690889_2556 SRR5690889_5876 SRR5690889_5878 SRR5690889_7634 SRR5690889_9558 SRR5690890_4511 SRR5690890_4810 SRR5690893_332 SRR5690893_2206 SRR5690893_2291 SRR5690893_2952 SRR5690893_3349 SRR5690893_3846 SRR5690893_4817 SRR5690893_6595 SRR5690893_6823 SRR5690893_8256 SRR5690893_8706 SRR5690893_9047 SRR5690893_10297 SRR5690919_60 SRR5690919_68 SRR5690919_69 SRR5690919_128 SRR5690919_259 SRR5690919_260 SRR5690919_496 SRR5690919_538 SRR5690919_693 SRR5690919_694 SRR5690919_695 SRR5690919_713 SRR5690919_715 SRR5690919_742 SRR5690919_920 SRR5690919_1020 SRR5690919_1139 SRR5690919_1140 SRR5690919_1249 SRR5690919_1250 SRR5690919_1698 SRR5690919_1786 SRR5690919_1884 SRR5690919_2085 SRR5690919_2180 SRR5690919_2181 SRR5690919_2270 SRR5690919_2314 SRR5690919_2315 SRR5690919_2408 SRR5690919_2443 SRR5690919_2516 SRR5690919_2517 SRR5690919_2598 SRR5690919_2631 SRR5690919_2825 SRR5690919_2828 SRR5690919_2841 SRR5690919_2843 SRR5690919_2864 SRR5690919_3108 SRR5690919_3589 SRR5690919_3717 SRR5690919_3768 SRR5690919_3778 SRR5690919_3780 SRR5690919_3901 SRR5690919_3902 SRR5690919_3908 SRR5690919_4036 SRR5690919_4037 SRR5690919_4129 SRR5690919_4554 SRR5690919_4621 SRR5690919_4814 SRR5690919_4816 SRR5690919_4819 SRR5690919_5299 SRR5690919_5477 SRR5690919_5488 SRR5690919_5577 SRR5690919_5921 SRR5690919_6557 SRR5690919_6756 SRR5690919_7085 SRR5690919_7086 SRR5690919_7374 SRR5690919_7377 SRR5690919_8268 SRR5690919_8634 SRR5690919_9095 SRR5690919_9173 SRR5690919_9848 SRR5690919_9849 SRR5690919_10357 SRR5690919_10358 SRR5690993_4745 SRR5690993_5381 SRR5690998_265 SRR5690998_8979 SRR5691002_4486 SRR5691003_8118 SRR5691003_8120 SRR5691003_8640 SRR5691019_2550 SRR5691019_4836 SRR5691019_5495 SRR5691019_5511 SRR5691019_6413 SRR5691019_6414 SRR5691019_10026 SRR5691019_10027 SRR5691019_10028 SRR5690809_262 SRR5690809_562 SRR5690809_563 SRR5690809_1542 SRR5690809_4234 SRR5690809_7176 SRR5690809_7592 SRR5690809_9021 SRR5690809_9666 SRR5690809_11507 SRR5690814_6541 SRR5690814_9288 SRR5690838_5351 SRR5690838_5808 SRR5690838_5809 SRR5690839_8654 SRR5690839_9063 SRR5690839_9817 SRR5690843_8382 SRR5690843_9693 SRR5690846_6439 SRR5690846_6440 SRR5690847_6896 SRR5690847_6898 SRR5690847_7855 SRR5690848_2563 SRR5690848_11177 SRR5690850_1944 SRR5690853_2090 SRR5690888_5351 SRR5690890_3511 SRR5690894_3562 SRR5690905_2108 SRR5690911_237 SRR5690911_3718 SRR5690911_8374 SRR5690918_2907 SRR5690918_4851 SRR5690919_1700 SRR5690919_2869 SRR5690919_4995 SRR5690919_5204 SRR5690919_6333 SRR5690919_6360 SRR5690919_6728 SRR5690919_6819 SRR5690919_7342 SRR5690919_7345 SRR5690919_8172 SRR5690919_9231 SRR5690919_9877 SRR5690919_9878 SRR5690919_10469 SRR5690949_9503 SRR5690958_3269 SRR5690993_9728 SRR5690993_9730 SRR5690995_5935 SRR5691017_8849 SRR5691019_400 SRR5691019_401 SRR5691019_7243 SRR5691035_9850 SRR5691035_10252 SRR5691035_10253 SRR5691037_2671 SRR5691037_7856 SRR5691039_5349 SRR5690809_8771 SRR5690809_10971 SRR5690838_5051 SRR5690838_7713 SRR5690839_4895 SRR5690841_4543 SRR5690843_190 SRR5690843_5960 SRR5690846_1069 SRR5690847_9627 SRR5690888_10150 SRR5690888_10359 SRR5690893_30 SRR5690918_3300 SRR5690918_3646 SRR5690918_3647 SRR5690918_5150 SRR5690918_5802 SRR5690918_9579 SRR5690919_2 SRR5690919_189 SRR5690919_996 SRR5690919_3025 SRR5690919_6278 SRR5690919_7424 SRR5690919_8389 SRR5690919_9861 SRR5690919_9981 SRR5690949_1033 SRR5690949_5221 SRR5690949_8319 SRR5690949_8734 SRR5690958_3662 SRR5690958_6855 SRR5690999_238 SRR5690999_5969 SRR5691002_4900 SRR5691037_1243 SRR5690809_2769 SRR5690809_3988 SRR5690809_3989 SRR5690839_5066 SRR5690839_8800 SRR5690846_4273 SRR5690846_4276 SRR5690846_9764 SRR5690848_5539 SRR5690848_5543 SRR5690887_8252 SRR5690888_5365 SRR5690888_5366 SRR5690893_149 SRR5690893_150 SRR5690893_1396 SRR5690893_5014 SRR5690893_6983 SRR5690893_9467 SRR5690893_10178 SRR5690893_10179 SRR5690895_2539 SRR5690911_1009 SRR5690919_3357 SRR5690919_6668 SRR5690949_4112 SRR5690958_1327 SRR5690998_8572 SRR5691002_8767 SRR5691004_8082 SRR5691035_8122 SRR5691039_5051 SRR5691039_5052 SRR5690911_1280 SRR5690911_3010 SRR5690911_4280 SRR5690911_4281 SRR5690911_6457 SRR5690918_530 SRR5690918_3729 SRR5690918_5639 SRR5690918_7172 SRR5690918_7173 SRR5690918_8879 SRR5690948_4234 SRR5690967_162 SRR5690995_479 SRR5690997_7331 SRR5690999_1570 SRR5690999_2292 SRR5691004_1042 SRR5691004_5556 SRR5691033_6514 SRR5691033_7817 SRR5691035_9277 SRR5691037_8470 SRR5691037_8473 SRR5691037_10306 SRR5691039_1703 SRR5691039_4235 SRR5691039_4952 SRR5691039_7137 SRR5691039_8838 SRR5691039_10313 SRR5691039_10369 SRR5691039_10370 SRR5690809_2969 SRR5690809_3448 SRR5690809_7629 SRR5690817_1125 SRR5690839_7664 SRR5690843_1927 SRR5690846_768 SRR5690846_10289 SRR5690847_5049 SRR5690850_1463 SRR5690850_4137 SRR5690887_1837 SRR5690888_85 SRR5690889_7134 SRR5690890_4166 SRR5690893_6505 SRR5690918_832 SRR5690919_612 SRR5690919_1220 SRR5690919_1885 SRR5690919_3759 SRR5690919_4089 SRR5690919_5097 SRR5690919_7546 SRR5690919_8249 SRR5690919_10356 SRR5690958_1293 SRR5691002_9964 SRR5691004_3879 SRR5691039_8795 SRR5690809_5277 SRR5690809_5280 SRR5690809_5283 SRR5690843_6139 SRR5690843_6140 SRR5690843_8778 SRR5690846_9837 SRR5690848_10504 SRR5690848_10508 SRR5690887_8273 SRR5690888_3425 SRR5690911_3581 SRR5690911_10097 SRR5690919_8965 SRR5690919_8967 SRR5690995_1021 SRR5690999_1595 SRR5690999_4767 SRR5690999_4768 SRR5691039_340 SRR5691039_2603 SRR5691039_2604 SRR5691039_2605 SRR5691039_6786 SRR5690809_2951 SRR5690809_8473 SRR5690809_9297 SRR5690814_2427 SRR5690838_5690 SRR5690838_5692 SRR5690841_912 SRR5690846_6248 SRR5690848_7661 SRR5690887_6048 SRR5690889_10184 SRR5690911_2751 SRR5690911_4664 SRR5690911_7803 SRR5690919_590 SRR5690919_591 SRR5690919_5389 SRR5690919_5390 SRR5690919_9684 SRR5690949_9141 SRR5691031_1993 SRR5690891_5083 SRR5690891_10156 SRR5690892_4917 SRR5690892_10148 SRR5690932_4637 SRR5690953_1003 SRR5690953_1008 SRR5690953_3004 SRR5690953_3777 SRR5690954_7711 SRR5690972_4823 SRR5690975_6468 SRR5690980_793 SRR5690980_794 SRR5690980_1183 SRR5690980_1422 SRR5690980_6814 SRR5690980_6816 SRR5690980_6870 SRR5690839_6123 SRR5690843_7146 SRR5690890_9912 SRR5690893_2899 SRR5690893_4857 SRR5690918_4006 SRR5690918_6851 SRR5690918_8342 SRR5690919_8437 SRR5690919_8523 SRR5690949_1303 SRR5690949_4499 SRR5690995_1364 SRR5690999_1605 SRR5690999_9973 SRR5691002_4001 SRR5691033_2963 SRR5690809_7634 SRR5690843_6532 SRR5690846_6737 SRR5690847_5050 SRR5690848_10543 SRR5690893_9719 SRR5690894_3135 SRR5690918_3778 SRR5690919_4055 SRR5690919_7005 SRR5690949_2890 SRR5690949_4882 SRR5690949_7397 SRR5690993_2370 SRR5690839_547 SRR5690839_7702 SRR5690839_9559 SRR5690887_3345 SRR5690888_2110 SRR5690888_10128 SRR5690893_5619 SRR5690911_6665 SRR5690919_653 SRR5690919_3607 SRR5690919_10072 SRR5691037_6246 SRR5691039_70 SRR5690809_3546 SRR5690809_6476 SRR5690809_6480 SRR5690809_8697 SRR5690809_11596 SRR5690838_6533 SRR5690839_5166 SRR5690846_1659 SRR5690889_1138 SRR5690890_2312 SRR5690893_5429 SRR5690843_9810 SRR5690918_1233 SRR5690919_6044 SRR5690919_6418 SRR5690919_10271 SRR5690949_8912 SRR5691017_1417 SRR5691035_9186 SRR5691039_3735 SRR5690817_2403 SRR5690838_1697 SRR5690893_2667 SRR5690911_7589 SRR5690919_87 SRR5690919_741 SRR5690919_9451 SRR5690958_1354 SRR5690843_6970 SRR5690911_5340 SRR5690918_3402 SRR5690918_9498 SRR5690919_1724 SRR5690948_3238 SRR5690995_7804 SRR5691037_10319 SRR5690850_9411 SRR5690911_2644 SRR5690919_6097 SRR5690948_6021 SRR5690999_5846 SRR5690999_9225 SRR5691033_108 SRR5691035_1277 SRR5690911_2639 SRR5690918_2088 SRR5690919_1723 SRR5690919_2928 SRR5690948_9371 SRR5690999_2934 SRR5691031_9374 SRR5691035_3206 SRR5690843_192 SRR5690843_6528 SRR5690889_6842 SRR5690893_61 SRR5690893_4557 SRR5690911_1419 SRR5690919_5859 SRR5690911_4066 SRR5690911_4068 SRR5690919_3959 SRR5691033_748 SRR5691033_1603 SRR5691033_1604 SRR5691037_1821 SRR5690839_6413 SRR5690839_6414 SRR5690839_8695 SRR5690850_5554 SRR5690850_5555 SRR5690949_2386 SRR5690918_2679 SRR5690918_2681 SRR5690948_7909 SRR5690999_9146 SRR5691033_4502 SRR5691039_5999 SRR5690919_6648 SRR5690919_6650 SRR5690919_8096 SRR5690919_8097 SRR5690919_8098 SRR5690919_10032 SRR5690844_5304 SRR5690848_8797 SRR5690918_655 SRR5690918_5801 SRR5691039_5295 SRR5690809_3556 SRR5690809_9953 SRR5690817_5787 SRR5690847_6502 SRR5690888_9736 SRR5690809_7182 SRR5690817_6571 SRR5690817_8511 SRR5690817_8711 SRR5690894_6515 SRR5690843_1928 SRR5690890_7225 SRR5690911_2136 SRR5691002_9827 SRR5691033_3659 SRR5690878_224 SRR5690891_1519 SRR5690891_1521 SRR5690892_9778 SRR5690976_2088 SRR5690911_1625 SRR5691033_3445 SRR5691039_9100 SRR5691039_10586 SRR5690839_2524 SRR5690843_7510 SRR5690850_2206 SRR5690893_3641 SRR5690817_6442 SRR5690889_10430 SRR5690999_272 SRR5690999_5119 SRR5690843_8112 SRR5690844_8777 SRR5690958_70 SRR5690958_71 SRR5690846_7079 SRR5690919_4641 SRR5691037_9581 SRR5691037_9583 SRR5690905_1164 SRR5690905_9078 SRR5690919_3632 SRR5690999_888 SRR5690892_4633 SRR5690954_4033 SRR5690954_9148 SRR5690977_2531 SRR5690948_4971 SRR5691033_439 SRR5691039_6747 SRR5691039_6748 SRR5690919_7147 SRR5690919_8474 SRR5690919_8475 SRR5690919_8477 SRR5690971_3300 SRR5690973_8428 SRR5690974_10178 SRR5690980_2100 SRR5690980_3323 SRR5690980_3324 SRR5690980_8527 SRR5690980_8528 SRR5690973_10180 SRR5690973_10183 SRR5690974_1663 SRR5690974_1665 SRR5690809_2827 SRR5690889_2681 SRR5690995_6536 SRR5690850_7384 SRR5690850_7385 SRR5691033_4163 SRR5690810_9253 SRR5690911_8059 SRR5691019_5136 SRR5690814_8268 SRR5690814_8269 SRR5690919_523 SRR5690949_8559 SRR5690949_9056 SRR5691031_1651 SRR5690911_2477 SRR5690949_5216 SRR5690993_2369 SRR5690847_7655 SRR5690919_7682 SRR5691037_5483 SRR5690893_32 SRR5690919_7326 SRR5690919_8162 SRR5690919_7013 SRR5690999_1310 SRR5691002_6515 SRR5690991_4883 SRR5690991_4886 SRR5691033_1155 SRR5690953_3519 SRR5690954_1705 SRR5690969_6333 SRR5690999_5137 SRR5690999_5138 SRR5691039_10576 SRR5690958_1385 SRR5691002_1388 SRR5691002_9475 SRR5691033_10339 SRR5691033_10340 SRR5691039_9182 SRR5690839_2525 SRR5690850_1420 SRR5690911_1322 SRR5691037_2139 SRR5690809_7979 SRR5690889_8397 SRR5690911_2226 SRR5690919_10329 SRR5690809_8263 SRR5690814_2971 SRR5690911_7889 SRR5690911_7890 SRR5690814_8791 SRR5690814_8792 SRR5690817_10411 SRR5690893_4328 SRR5690888_6217 SRR5690888_6219 SRR5690889_2631 SRR5690889_3108 SRR5690919_1648 SRR5690919_1651 SRR5690918_9496 SRR5691039_3382 SRR5690887_1474 SRR5690893_8312 SRR5690888_2920 SRR5690888_2921 SRR5690999_4047 SRR5691019_3637 SRR5690911_6203 SRR5690995_5897 SRR5690918_5035 SRR5690919_3672 SRR5690911_7298 SRR5691037_2844 SRR5690919_3258 SRR5690919_6040 SRR5690919_8989 SRR5691033_5339 SRR5690918_9117 SRR5690919_654 SRR5690918_9005 SRR5691039_9586 SRR5690949_8318 SRR5691037_7105 SRR5690919_7656 SRR5690968_383 SRR5690919_7268 SRR5690919_7269 SRR5690980_7466 SRR5690980_7467 SRR5690999_2226 SRR5690999_2229 SRR5691033_1792 SRR5691037_9271 SRR5690809_10481 SRR5690809_10851 SRR5690848_1230 SRR5690846_2622 SRR5690846_5472 SRR5691033_7855 SRR5690809_5767 SRR5690918_4371 SRR5690809_7663 SRR5690895_1540 SRR5690817_10343 SRR5690949_1058 SRR5690850_6712 SRR5690838_4344 SRR5690838_7159 SRR5690889_9144 SRR5690919_9218 SRR5690918_2564 SRR5690843_812 SRR5690919_5395 SRR5690839_6792 SRR5690911_2081 SRR5690843_9586 SRR5690846_520 SRR5690846_4169 SRR5690847_5338 SRR5690890_3402 SRR5690848_7474 SRR5690848_8081 SRR5690932_475 SRR5690887_2769 SRR5690887_4728 SRR5690893_6323 SRR5690889_2702 SRR5690893_8050 SRR5690889_6178 SRR5690958_1272 SRR5690889_6982 SRR5690919_1871 SRR5690919_9420 SRR5690892_3064 SRR5690893_3025 SRR5691039_862 SRR5690893_7943 SRR5690919_10256 SRR5690919_2081 SRR5690999_6096 SRR5690949_3369 SRR5691004_7314 SRR5691033_8123 SRR5690919_7808 SRR5690948_7037 SRR5690999_4045 SRR5690919_4244 SRR5690919_2306 SRR5690918_6833 SRR5690919_4696 SRR5690919_2684 SRR5690919_10380 SRR5690919_5098 SRR5691019_5839 SRR5690919_3196 SRR5690919_4552 SRR5690958_9167 SRR5690948_9534 SRR5690919_9879 SRR5690919_9862 SRR5690919_7659 SRR5690919_8968 SRR5690919_7681 SRR5690919_8127 SRR5690919_8286 SRR5690995_3040 SRR5690919_9734 SRR5690932_4043 SRR5690932_7805 SRR5690932_927 SRR5691035_9046 SRR5690949_4040 SRR5691035_8572 SRR5690949_8473 SRR5690980_7152 SRR5690969_7642 SRR5690975_9475 SRR5690969_1817 SRR5690976_1379 SRR5690980_2357 SRR5690980_5800 SRR5690980_6376 SRR5690999_1542 SRR5690999_3232 SRR5691037_605 SRR5690999_8721 SRR5691004_6804 SRR5691037_607 SRR5691034_10158 SRR5691017_964 SRR5691019_6177 SRR5691035_6146 SRR5691035_6943 SRR5691039_1331 SRR5691037_2614 SRR5691037_2939 SRR5691037_7269 SRR5691039_4727 SRR5691004_5117 SRR5690919_834 SRR5690919_8633 SRR5690932_7808 SRR5690814_8517 SRR5690838_1546 SRR5690887_7050 SRR5690919_1469 SRR5691033_8412 SRR5690893_70 SRR5691037_8104 SRR5690839_7665 SRR5690919_8323 SRR5690918_10120 SRR5690919_478 SRR5690888_8420 SRR5691033_831 SRR5691033_494 SRR5690843_9603 SRR5690919_10002 SRR5690932_4972 SRR5690935_3623 SRR5690935_3624 SRR5690954_9849 SRR5690889_4951 SRR5690980_10267 SRR5690980_3176 SRR5691039_7136 SRR5690980_7020 SRR5690809_608 SRR5690919_4368 SRR5691019_5512 SRR5691037_5444 SRR5690889_5487 SRR5690918_3492 SRR5691037_9297 SRR5690814_7428 SRR5690843_1364 SRR5690999_5810 SRR5691039_4848 SRR5690809_7773 SRR5690838_8729 SRR5690919_1269 SRR5690809_9299 SRR5690919_1272 SRR5691035_1937 SRR5690999_8983 SRR5690969_6133 SRR5690809_1887 SRR5690889_8510 SRR5691034_7291 SRR5690852_10099 SRR5690958_7453 SRR5690816_1607 SRR5690836_2391 SRR5690847_7398 SRR5690998_7489 SRR5690891_5121 SRR5690816_5797 SRR5690844_873 SRR5690932_7021 SRR5690949_4245 SRR5690991_10004 SRR5690992_3847 SRR5690887_1747 SRR5690970_2496 SRR5690998_6106 SRR5691003_4100 SRR5691004_1013 SRR5691003_4996 SRR5691035_1135 SRR5691036_5509 SRR5691038_3131 SRR5690851_2797 SRR5691004_9023 SRR5690844_9435 SRR5690888_10076 SRR5690844_9436 SRR5690930_8573 SRR5690844_2873 SRR5691030_5274 SRR5691031_6013 SRR5691032_7543 SRR5690809_2 SRR5690809_672 SRR5690809_4418 SRR5690809_11282 SRR5690809_778 SRR5690814_1912 SRR5690809_3327 SRR5690809_2187 SRR5690814_1137 SRR5690809_423 SRR5690809_1008 SRR5690809_4270 SRR5690815_5589 SRR5690809_1458 SRR5690809_532 SRR5690809_5843 SRR5690816_8998 SRR5690810_4912 SRR5690840_1586 SRR5690809_1358 SRR5690814_6997 SRR5690809_1562 SRR5690814_232 SRR5690815_2798 SRR5690841_1112 SRR5690818_7624 SRR5690814_3028 SRR5690816_6526 SRR5690810_7460 SRR5690845_6479 SRR5690810_5869 SRR5690809_10334 SRR5690840_1355 SRR5690816_4684 SRR5690817_4375 SRR5690809_3482 SRR5690810_2861 SRR5690809_3353 SRR5690809_4049 SRR5690816_1801 SRR5690816_371 SRR5690809_10278 SRR5690809_1435 SRR5690809_4017 SRR5690814_1545 SRR5690814_8578 SRR5690816_7546 SRR5690816_9644 SRR5690837_7461 SRR5690841_3707 SRR5690851_4923 SRR5690809_11490 SRR5690844_3001 SRR5690932_6789 SRR5690809_11118 SRR5690809_6759 SRR5690814_8637 SRR5690818_6162 SRR5690888_9576 SRR5690816_101 SRR5690816_2085 SRR5690841_3827 SRR5690814_8296 SRR5690845_6161 SRR5690888_717 SRR5690948_7906 SRR5690809_11176 SRR5690809_9606 SRR5690810_2072 SRR5690815_10003 SRR5690815_1490 SRR5690815_2990 SRR5690815_6108 SRR5690815_7232 SRR5690818_284 SRR5690836_548 SRR5690841_339 SRR5690844_2214 SRR5690888_4257 SRR5690891_1595 SRR5690918_8449 SRR5690948_1142 SRR5690949_9228 SRR5690809_10121 SRR5690809_1395 SRR5690809_1827 SRR5690814_6328 SRR5690815_10049 SRR5690816_4373 SRR5690816_7634 SRR5690818_7492 SRR5690840_6619 SRR5690844_2187 SRR5690851_7677 SRR5690888_9308 SRR5690890_158 SRR5690891_9560 SRR5690930_10150 SRR5690967_7355 SRR5690970_190 SRR5690809_9827 SRR5690814_578 SRR5690815_184 SRR5690815_9918 SRR5690816_120 SRR5690816_6964 SRR5690817_10762 SRR5690817_6788 SRR5690818_4514 SRR5690818_6250 SRR5690841_8612 SRR5690848_4217 SRR5690851_1568 SRR5690851_4703 SRR5690887_5258 SRR5690888_7471 SRR5690918_1673 SRR5690932_8657 SRR5690948_138 SRR5690948_5114 SRR5690949_1098 SRR5690809_11453 SRR5690809_2660 SRR5690809_495 SRR5690809_5318 SRR5690809_874 SRR5690816_1934 SRR5690816_2942 SRR5690816_4361 SRR5690816_9209 SRR5690818_1380 SRR5690818_7398 SRR5690835_7373 SRR5690841_3356 SRR5690844_32 SRR5690848_8571 SRR5690849_3606 SRR5690851_10018 SRR5690888_1289 SRR5690891_2477 SRR5690894_4019 SRR5690946_7638 SRR5690948_4496 SRR5690949_4467 SRR5690958_3367 SRR5690967_3144 SRR5690967_8588 SRR5690976_1619 SRR5690809_11099 SRR5690809_1821 SRR5690809_2745 SRR5690809_2958 SRR5690814_4109 SRR5690814_6229 SRR5690814_9031 SRR5690815_3891 SRR5690815_6305 SRR5690815_8971 SRR5690816_425 SRR5690816_5119 SRR5690816_6301 SRR5690816_7554 SRR5690816_7569 SRR5690816_8304 SRR5690816_8419 SRR5690818_4853 SRR5690818_6678 SRR5690818_9866 SRR5690841_1648 SRR5690841_2337 SRR5690841_2586 SRR5690841_674 SRR5690841_9568 SRR5690845_6808 SRR5690847_657 SRR5690848_11231 SRR5690848_4495 SRR5690851_505 SRR5690853_4289 SRR5690887_7830 SRR5690888_1029 SRR5690894_1726 SRR5690894_2184 SRR5690918_4809 SRR5690932_5320 SRR5690946_3542 SRR5690946_7313 SRR5690948_7869 SRR5690949_9948 SRR5690958_8769 SRR5690967_17 SRR5690972_2634 SRR5690991_214 SRR5690995_3233 SRR5690809_11065 SRR5690809_9462 SRR5690810_9023 SRR5690814_268 SRR5690814_8933 SRR5690815_9054 SRR5690816_1347 SRR5690816_8338 SRR5690816_901 SRR5690817_9001 SRR5690818_5550 SRR5690818_582 SRR5690841_5944 SRR5690844_5281 SRR5690844_6897 SRR5690844_9956 SRR5690845_4946 SRR5690845_7014 SRR5690848_9250 SRR5690850_3125 SRR5690851_10278 SRR5690851_5641 SRR5690851_8595 SRR5690888_10310 SRR5690888_9143 SRR5690891_1167 SRR5690891_6026 SRR5690894_4564 SRR5690894_7059 SRR5690895_6844 SRR5690932_9085 SRR5690946_1924 SRR5690949_4898 SRR5690958_316 SRR5690967_9257 SRR5690997_7062 SRR5690999_3189 SRR5690999_735 SRR5690809_10367 SRR5690809_11235 SRR5690809_2229 SRR5690809_3929 SRR5690809_3956 SRR5690809_5546 SRR5690809_6389 SRR5690809_796 SRR5690809_8005 SRR5690809_9676 SRR5690814_1329 SRR5690815_7549 SRR5690816_3267 SRR5690816_473 SRR5690816_6710 SRR5690816_9049 SRR5690818_4562 SRR5690818_5497 SRR5690818_7402 SRR5690818_9478 SRR5690835_961 SRR5690840_6338 SRR5690841_6359 SRR5690844_3449 SRR5690844_4254 SRR5690844_5370 SRR5690849_4231 SRR5690851_9105 SRR5690853_3982 SRR5690887_2872 SRR5690887_4369 SRR5690888_2735 SRR5690888_3107 SRR5690888_3329 SRR5690888_3840 SRR5690888_6405 SRR5690888_7068 SRR5690888_8395 SRR5690889_4884 SRR5690891_5454 SRR5690891_7896 SRR5690894_7753 SRR5690894_8911 SRR5690895_1748 SRR5690895_45 SRR5690895_7377 SRR5690918_1354 SRR5690932_1098 SRR5690932_4765 SRR5690932_6397 SRR5690946_1858 SRR5690946_3559 SRR5690946_6449 SRR5690946_7222 SRR5690948_10094 SRR5690948_9584 SRR5690949_1692 SRR5690949_4016 SRR5690949_4174 SRR5690949_4758 SRR5690950_379 SRR5690952_3023 SRR5690958_7758 SRR5690967_1162 SRR5690967_1807 SRR5690967_8109 SRR5690971_6527 SRR5690971_6851 SRR5690971_8876 SRR5690974_7212 SRR5690995_3164 SRR5690995_6269 SRR5690997_1386 SRR5691003_567 SRR5691003_7526 SRR5691004_1573 SRR5691030_775 SRR5691031_10207 SRR5691031_8133 SRR5690809_11396 SRR5690809_11449 SRR5690809_1380 SRR5690809_1455 SRR5690809_2603 SRR5690809_2742 SRR5690809_6581 SRR5690809_7786 SRR5690809_8973 SRR5690809_9089 SRR5690810_5203 SRR5690814_6055 SRR5690815_3332 SRR5690815_8647 SRR5690816_1172 SRR5690816_1504 SRR5690816_2008 SRR5690816_4301 SRR5690816_5939 SRR5690816_6025 SRR5690816_7312 SRR5690816_831 SRR5690817_825 SRR5690817_9601 SRR5690818_2114 SRR5690818_5810 SRR5690818_6211 SRR5690837_2289 SRR5690837_3239 SRR5690837_4810 SRR5690837_8062 SRR5690840_1719 SRR5690841_1673 SRR5690841_1964 SRR5690841_3051 SRR5690841_3326 SRR5690841_8089 SRR5690844_2805 SRR5690844_3030 SRR5690844_7175 SRR5690844_8766 SRR5690845_8380 SRR5690848_11219 SRR5690848_9411 SRR5690850_2773 SRR5690850_725 SRR5690851_1496 SRR5690851_2283 SRR5690851_3260 SRR5690851_4116 SRR5690851_6137 SRR5690851_7694 SRR5690853_242 SRR5690853_9358 SRR5690853_9765 SRR5690887_2101 SRR5690887_2127 SRR5690887_282 SRR5690887_8875 SRR5690887_9118 SRR5690887_9926 SRR5690888_2033 SRR5690888_349 SRR5690888_3570 SRR5690888_378 SRR5690888_5479 SRR5690888_658 SRR5690888_7200 SRR5690888_8559 SRR5690888_930 SRR5690888_9808 SRR5690891_6993 SRR5690891_8893 SRR5690891_9552 SRR5690891_9798 SRR5690894_1679 SRR5690894_2664 SRR5690894_3006 SRR5690894_5445 SRR5690894_9371 SRR5690894_9820 SRR5690895_2679 SRR5690895_49 SRR5690895_8165 SRR5690918_5361 SRR5690918_9619 SRR5690932_3160 SRR5690932_369 SRR5690932_7537 SRR5690932_7790 SRR5690932_8182 SRR5690946_3255 SRR5690946_4782 SRR5690946_7840 SRR5690946_8247 SRR5690948_2056 SRR5690948_2274 SRR5690948_6741 SRR5690948_779 SRR5690949_10268 SRR5690949_132 SRR5690949_1437 SRR5690949_1841 SRR5690949_2394 SRR5690949_2491 SRR5690949_3008 SRR5690949_3965 SRR5690949_4253 SRR5690949_4982 SRR5690949_6997 SRR5690949_751 SRR5690949_7695 SRR5690949_8171 SRR5690949_8248 SRR5690949_8807 SRR5690949_9172 SRR5690950_3653 SRR5690950_7559 SRR5690958_2061 SRR5690958_270 SRR5690958_4277 SRR5690967_2665 SRR5690967_3319 SRR5690967_4133 SRR5690967_4713 SRR5690967_4935 SRR5690967_5309 SRR5690967_5355 SRR5690967_8194 SRR5690968_3263 SRR5690970_1139 SRR5690970_3754 SRR5690970_4611 SRR5690970_6922 SRR5690971_3088 SRR5690971_3721 SRR5690971_4551 SRR5690971_7121 SRR5690971_7898 SRR5690971_9311 SRR5690971_9943 SRR5690971_997 SRR5690972_4920 SRR5690972_6991 SRR5690976_2320 SRR5690976_274 SRR5690976_986 SRR5690991_2962 SRR5690991_6005 SRR5690991_6099 SRR5690992_1626 SRR5690992_2323 SRR5690992_8397 SRR5690995_1739 SRR5690995_2065 SRR5690995_3528 SRR5690995_5118 SRR5690995_8242 SRR5690997_2753 SRR5690997_3368 SRR5690997_351 SRR5690997_4687 SRR5690997_8492 SRR5690999_688 SRR5690999_7215 SRR5690999_8645 SRR5690999_8883 SRR5691002_2440 SRR5691002_3887 SRR5691002_5485 SRR5691002_620 SRR5691003_10025 SRR5691003_1668 SRR5691003_3962 SRR5691003_4469 SRR5691003_4700 SRR5691003_721 SRR5691003_8514 SRR5691003_9166 SRR5691004_988 SRR5691031_2127 SRR5691031_4093 SRR5691031_4698 SRR5691031_4933 SRR5691031_5750 SRR5691031_5906 SRR5691031_7363 SRR5691031_8422 SRR5691031_9120 SRR5691031_9290 SRR5691031_9492 SRR5691035_2631 SRR5691035_3181 SRR5691035_3276 SRR5691035_3312 SRR5691035_3799 SRR5691035_3832 SRR5691035_3983 SRR5691035_4137 SRR5691035_4984 SRR5691035_6233 SRR5691036_7429 SRR5691036_7610 SRR5691036_8104 SRR5691036_8432 SRR5691039_1384 SRR5690809_10112 SRR5690809_10312 SRR5690809_10512 SRR5690809_10767 SRR5690809_11218 SRR5690809_11252 SRR5690809_11291 SRR5690809_11408 SRR5690809_11471 SRR5690809_1651 SRR5690809_1820 SRR5690809_2100 SRR5690809_2570 SRR5690809_2666 SRR5690809_2683 SRR5690809_2806 SRR5690809_2918 SRR5690809_2957 SRR5690809_3192 SRR5690809_3512 SRR5690809_4050 SRR5690809_4111 SRR5690809_4151 SRR5690809_4266 SRR5690809_4374 SRR5690809_4482 SRR5690809_4575 SRR5690809_4590 SRR5690809_494 SRR5690809_514 SRR5690809_5449 SRR5690809_5544 SRR5690809_5747 SRR5690809_5803 SRR5690809_6390 SRR5690809_7067 SRR5690809_7077 SRR5690809_8120 SRR5690809_8280 SRR5690809_8304 SRR5690809_8347 SRR5690809_9084 SRR5690809_9107 SRR5690809_9157 SRR5690809_9176 SRR5690809_9230 SRR5690809_9258 SRR5690809_9406 SRR5690809_9603 SRR5690809_9605 SRR5690809_9608 SRR5690809_9863 SRR5690809_9917 SRR5690810_2162 SRR5690810_3949 SRR5690810_5445 SRR5690810_6054 SRR5690810_6077 SRR5690810_6358 SRR5690810_6401 SRR5690810_8141 SRR5690810_8161 SRR5690810_8955 SRR5690810_972 SRR5690814_1083 SRR5690814_1988 SRR5690814_1990 SRR5690814_231 SRR5690814_2552 SRR5690814_267 SRR5690814_3090 SRR5690814_3737 SRR5690814_650 SRR5690814_6998 SRR5690814_7700 SRR5690814_8032 SRR5690814_8536 SRR5690814_8537 SRR5690814_892 SRR5690814_9434 SRR5690814_9528 SRR5690815_10019 SRR5690815_1218 SRR5690815_2761 SRR5690815_2762 SRR5690815_3283 SRR5690815_3637 SRR5690815_3861 SRR5690815_3862 SRR5690815_3974 SRR5690815_3975 SRR5690815_4396 SRR5690815_4585 SRR5690815_5071 SRR5690815_5525 SRR5690815_5831 SRR5690815_6110 SRR5690815_6516 SRR5690815_6895 SRR5690815_695 SRR5690815_7234 SRR5690815_7350 SRR5690815_7425 SRR5690815_7438 SRR5690815_7656 SRR5690815_8347 SRR5690815_8979 SRR5690816_1138 SRR5690816_1173 SRR5690816_1639 SRR5690816_1936 SRR5690816_1937 SRR5690816_2218 SRR5690816_2234 SRR5690816_2376 SRR5690816_2725 SRR5690816_2776 SRR5690816_3098 SRR5690816_3194 SRR5690816_3385 SRR5690816_3439 SRR5690816_3524 SRR5690816_3558 SRR5690816_3615 SRR5690816_3645 SRR5690816_3741 SRR5690816_3804 SRR5690816_3863 SRR5690816_3906 SRR5690816_3912 SRR5690816_4253 SRR5690816_448 SRR5690816_4622 SRR5690816_4789 SRR5690816_4864 SRR5690816_487 SRR5690816_513 SRR5690816_5353 SRR5690816_5361 SRR5690816_5807 SRR5690816_5808 SRR5690816_5810 SRR5690816_5923 SRR5690816_6226 SRR5690816_6819 SRR5690816_714 SRR5690816_7280 SRR5690816_7416 SRR5690816_7444 SRR5690816_7566 SRR5690816_7635 SRR5690816_7810 SRR5690816_7976 SRR5690816_7987 SRR5690816_8279 SRR5690816_8303 SRR5690816_8313 SRR5690816_8336 SRR5690816_8389 SRR5690816_8511 SRR5690816_8643 SRR5690816_8827 SRR5690816_9051 SRR5690816_9087 SRR5690816_9094 SRR5690816_9136 SRR5690816_9194 SRR5690816_9324 SRR5690816_9353 SRR5690816_9671 SRR5690817_1006 SRR5690817_10060 SRR5690817_10596 SRR5690817_2347 SRR5690817_3053 SRR5690817_3952 SRR5690817_5434 SRR5690817_561 SRR5690817_5686 SRR5690817_6027 SRR5690817_613 SRR5690817_614 SRR5690817_6329 SRR5690817_6948 SRR5690817_7396 SRR5690817_8132 SRR5690817_8521 SRR5690818_1019 SRR5690818_1245 SRR5690818_1771 SRR5690818_244 SRR5690818_245 SRR5690818_3069 SRR5690818_3547 SRR5690818_3699 SRR5690818_3905 SRR5690818_4857 SRR5690818_5732 SRR5690818_681 SRR5690818_7095 SRR5690818_7126 SRR5690818_7397 SRR5690818_7544 SRR5690818_7882 SRR5690818_9510 SRR5690818_9764 SRR5690818_9767 SRR5690835_10107 SRR5690835_2352 SRR5690835_4616 SRR5690837_10320 SRR5690837_1456 SRR5690837_2281 SRR5690837_2412 SRR5690837_2878 SRR5690837_305 SRR5690837_3237 SRR5690837_3240 SRR5690837_3490 SRR5690837_3492 SRR5690837_3892 SRR5690837_4793 SRR5690837_5489 SRR5690837_5492 SRR5690837_5686 SRR5690840_2897 SRR5690840_2899 SRR5690840_3795 SRR5690840_5740 SRR5690840_632 SRR5690840_633 SRR5690840_6618 SRR5690840_7221 SRR5690840_7784 SRR5690840_8171 SRR5690840_8173 SRR5690841_10292 SRR5690841_1119 SRR5690841_1352 SRR5690841_2230 SRR5690841_2479 SRR5690841_2751 SRR5690841_2955 SRR5690841_2957 SRR5690841_3367 SRR5690841_4296 SRR5690841_504 SRR5690841_5159 SRR5690841_5290 SRR5690841_5992 SRR5690841_6175 SRR5690841_6656 SRR5690841_7279 SRR5690841_7659 SRR5690841_8090 SRR5690841_8091 SRR5690841_8640 SRR5690841_9302 SRR5690841_9471 SRR5690844_10188 SRR5690844_10300 SRR5690844_10301 SRR5690844_1111 SRR5690844_1358 SRR5690844_1359 SRR5690844_1590 SRR5690844_1695 SRR5690844_213 SRR5690844_233 SRR5690844_264 SRR5690844_3033 SRR5690844_3152 SRR5690844_317 SRR5690844_3665 SRR5690844_385 SRR5690844_4220 SRR5690844_4436 SRR5690844_4823 SRR5690844_4903 SRR5690844_5014 SRR5690844_502 SRR5690844_506 SRR5690844_5150 SRR5690844_5527 SRR5690844_5588 SRR5690844_619 SRR5690844_639 SRR5690844_7520 SRR5690844_7563 SRR5690844_8120 SRR5690844_8158 SRR5690844_8494 SRR5690844_8523 SRR5690844_8611 SRR5690844_872 SRR5690844_9101 SRR5690844_9420 SRR5690844_9449 SRR5690844_9450 SRR5690844_9572 SRR5690844_961 SRR5690844_967 SRR5690844_9858 SRR5690845_2085 SRR5690845_2934 SRR5690845_3544 SRR5690845_3683 SRR5690845_4299 SRR5690845_4722 SRR5690845_8141 SRR5690845_8387 SRR5690845_8963 SRR5690846_10122 SRR5690846_10244 SRR5690846_167 SRR5690846_5918 SRR5690846_6186 SRR5690846_6188 SRR5690847_5420 SRR5690848_10590 SRR5690848_10608 SRR5690848_10611 SRR5690848_2246 SRR5690848_2249 SRR5690848_2821 SRR5690848_2839 SRR5690848_2977 SRR5690848_3004 SRR5690848_3084 SRR5690848_3804 SRR5690848_5135 SRR5690848_54 SRR5690848_545 SRR5690848_5468 SRR5690848_59 SRR5690848_6799 SRR5690848_6890 SRR5690848_7043 SRR5690848_7053 SRR5690848_7458 SRR5690848_7691 SRR5690848_8991 SRR5690849_11261 SRR5690849_201 SRR5690849_5022 SRR5690851_10270 SRR5690851_1432 SRR5690851_1542 SRR5690851_2536 SRR5690851_3193 SRR5690851_3223 SRR5690851_3749 SRR5690851_3772 SRR5690851_3998 SRR5690851_4064 SRR5690851_4237 SRR5690851_4821 SRR5690851_4822 SRR5690851_4922 SRR5690851_4962 SRR5690851_513 SRR5690851_5275 SRR5690851_5580 SRR5690851_5772 SRR5690851_5774 SRR5690851_6196 SRR5690851_6947 SRR5690851_732 SRR5690851_7855 SRR5690851_7950 SRR5690851_8018 SRR5690851_8216 SRR5690851_8218 SRR5690851_8700 SRR5690851_9688 SRR5690851_9884 SRR5690852_8983 SRR5690853_1028 SRR5690853_1685 SRR5690853_1982 SRR5690853_241 SRR5690853_2985 SRR5690853_5063 SRR5690853_5605 SRR5690853_5920 SRR5690853_6150 SRR5690853_7095 SRR5690853_8036 SRR5690853_8125 SRR5690853_8799 SRR5690854_6009 SRR5690878_1840 SRR5690887_10359 SRR5690887_10589 SRR5690887_10685 SRR5690887_1488 SRR5690887_1507 SRR5690887_2326 SRR5690887_2602 SRR5690887_2840 SRR5690887_3240 SRR5690887_3265 SRR5690887_3748 SRR5690887_4040 SRR5690887_4542 SRR5690887_5256 SRR5690887_5257 SRR5690887_6364 SRR5690887_6388 SRR5690887_6444 SRR5690887_6910 SRR5690887_7004 SRR5690887_7425 SRR5690887_7523 SRR5690887_8658 SRR5690887_9562 SRR5690888_10326 SRR5690888_10385 SRR5690888_1059 SRR5690888_1060 SRR5690888_1152 SRR5690888_1196 SRR5690888_1253 SRR5690888_1377 SRR5690888_1641 SRR5690888_1665 SRR5690888_1848 SRR5690888_2120 SRR5690888_2220 SRR5690888_2549 SRR5690888_2550 SRR5690888_2589 SRR5690888_2779 SRR5690888_2858 SRR5690888_3106 SRR5690888_3486 SRR5690888_3620 SRR5690888_4146 SRR5690888_4909 SRR5690888_5005 SRR5690888_5362 SRR5690888_5389 SRR5690888_5524 SRR5690888_5568 SRR5690888_6382 SRR5690888_6463 SRR5690888_6515 SRR5690888_6516 SRR5690888_6617 SRR5690888_6627 SRR5690888_6628 SRR5690888_7145 SRR5690888_7147 SRR5690888_7222 SRR5690888_7457 SRR5690888_750 SRR5690888_7901 SRR5690888_8174 SRR5690888_8250 SRR5690888_8327 SRR5690888_8396 SRR5690888_8899 SRR5690888_8900 SRR5690888_9275 SRR5690888_9571 SRR5690888_9685 SRR5690890_10193 SRR5690890_3702 SRR5690890_3704 SRR5690890_3850 SRR5690890_5102 SRR5690890_5690 SRR5690890_9755 SRR5690891_2908 SRR5690891_3596 SRR5690891_485 SRR5690891_6027 SRR5690891_603 SRR5690891_6193 SRR5690891_6992 SRR5690891_7315 SRR5690891_8129 SRR5690891_9559 SRR5690891_9617 SRR5690893_6987 SRR5690894_10047 SRR5690894_10231 SRR5690894_10240 SRR5690894_10245 SRR5690894_10246 SRR5690894_10284 SRR5690894_10308 SRR5690894_10520 SRR5690894_10600 SRR5690894_1380 SRR5690894_1625 SRR5690894_1725 SRR5690894_2088 SRR5690894_2315 SRR5690894_2654 SRR5690894_2856 SRR5690894_2857 SRR5690894_2882 SRR5690894_3316 SRR5690894_3879 SRR5690894_3881 SRR5690894_4157 SRR5690894_4238 SRR5690894_4452 SRR5690894_4788 SRR5690894_4877 SRR5690894_5216 SRR5690894_5221 SRR5690894_5222 SRR5690894_5471 SRR5690894_5513 SRR5690894_5575 SRR5690894_5578 SRR5690894_5977 SRR5690894_6276 SRR5690894_6762 SRR5690894_6809 SRR5690894_7007 SRR5690894_729 SRR5690894_7467 SRR5690894_7616 SRR5690894_7755 SRR5690894_7840 SRR5690894_8027 SRR5690894_8195 SRR5690894_8389 SRR5690894_8477 SRR5690894_8479 SRR5690894_852 SRR5690894_9000 SRR5690894_9004 SRR5690894_9374 SRR5690894_9640 SRR5690894_9753 SRR5690894_9755 SRR5690894_9821 SRR5690895_1004 SRR5690895_10123 SRR5690895_1113 SRR5690895_119 SRR5690895_1747 SRR5690895_1930 SRR5690895_1932 SRR5690895_1945 SRR5690895_2360 SRR5690895_2798 SRR5690895_2901 SRR5690895_299 SRR5690895_3499 SRR5690895_4288 SRR5690895_53 SRR5690895_6396 SRR5690895_6936 SRR5690895_7603 SRR5690895_8308 SRR5690895_8309 SRR5690895_8533 SRR5690895_8703 SRR5690895_8973 SRR5690895_9798 SRR5690895_9954 SRR5690896_1800 SRR5690905_1078 SRR5690905_1651 SRR5690905_2612 SRR5690905_2613 SRR5690905_4640 SRR5690905_5180 SRR5690905_6841 SRR5690905_7502 SRR5690911_9537 SRR5690918_10320 SRR5690918_10529 SRR5690918_1372 SRR5690918_2253 SRR5690918_2570 SRR5690918_3513 SRR5690918_3603 SRR5690918_391 SRR5690918_3943 SRR5690918_504 SRR5690918_5491 SRR5690918_6058 SRR5690918_6271 SRR5690918_656 SRR5690918_6837 SRR5690918_7354 SRR5690918_7791 SRR5690918_7892 SRR5690918_7909 SRR5690918_7952 SRR5690918_7955 SRR5690918_927 SRR5690918_928 SRR5690918_9292 SRR5690918_9761 SRR5690918_9906 SRR5690930_1219 SRR5690930_1222 SRR5690930_5226 SRR5690930_5469 SRR5690930_5515 SRR5690930_6880 SRR5690930_7147 SRR5690930_735 SRR5690930_8194 SRR5690930_9983 SRR5690932_10235 SRR5690932_1032 SRR5690932_1061 SRR5690932_1370 SRR5690932_1931 SRR5690932_2527 SRR5690932_2887 SRR5690932_2905 SRR5690932_2999 SRR5690932_3000 SRR5690932_3003 SRR5690932_3277 SRR5690932_4157 SRR5690932_4369 SRR5690932_5460 SRR5690932_5690 SRR5690932_5797 SRR5690932_615 SRR5690932_6171 SRR5690932_7020 SRR5690932_7380 SRR5690932_7659 SRR5690932_7744 SRR5690932_8191 SRR5690932_9064 SRR5690932_9067 SRR5690932_9130 SRR5690932_9210 SRR5690932_9431 SRR5690932_9462 SRR5690932_9545 SRR5690933_1339 SRR5690933_7434 SRR5690933_8577 SRR5690934_9035 SRR5690946_10187 SRR5690946_2007 SRR5690946_2519 SRR5690946_2657 SRR5690946_2767 SRR5690946_2769 SRR5690946_3351 SRR5690946_3543 SRR5690946_3627 SRR5690946_3772 SRR5690946_3798 SRR5690946_3801 SRR5690946_400 SRR5690946_4202 SRR5690946_4255 SRR5690946_4720 SRR5690946_4943 SRR5690946_5818 SRR5690946_6162 SRR5690946_6377 SRR5690946_6451 SRR5690946_7165 SRR5690946_7379 SRR5690946_7694 SRR5690946_8101 SRR5690946_8195 SRR5690946_8229 SRR5690946_8728 SRR5690946_8890 SRR5690946_9136 SRR5690946_9343 SRR5690946_9688 SRR5690946_9817 SRR5690946_9927 SRR5690948_10121 SRR5690948_1344 SRR5690948_1549 SRR5690948_1714 SRR5690948_1784 SRR5690948_2076 SRR5690948_2275 SRR5690948_3491 SRR5690948_3664 SRR5690948_4287 SRR5690948_4491 SRR5690948_4495 SRR5690948_4521 SRR5690948_4568 SRR5690948_4785 SRR5690948_5353 SRR5690948_6179 SRR5690948_6317 SRR5690948_6597 SRR5690948_6599 SRR5690948_667 SRR5690948_6976 SRR5690948_7644 SRR5690948_7897 SRR5690948_8012 SRR5690948_8368 SRR5690948_853 SRR5690948_8984 SRR5690948_8992 SRR5690948_9188 SRR5690948_9437 SRR5690948_9665 SRR5690949_10108 SRR5690949_10142 SRR5690949_10278 SRR5690949_1028 SRR5690949_145 SRR5690949_1467 SRR5690949_1515 SRR5690949_1553 SRR5690949_1590 SRR5690949_161 SRR5690949_1721 SRR5690949_1839 SRR5690949_1860 SRR5690949_1887 SRR5690949_1993 SRR5690949_2058 SRR5690949_2113 SRR5690949_2210 SRR5690949_2253 SRR5690949_2393 SRR5690949_2403 SRR5690949_2616 SRR5690949_2697 SRR5690949_2938 SRR5690949_2967 SRR5690949_2968 SRR5690949_31 SRR5690949_3127 SRR5690949_3138 SRR5690949_3139 SRR5690949_3222 SRR5690949_3364 SRR5690949_3454 SRR5690949_3488 SRR5690949_3673 SRR5690949_3696 SRR5690949_3811 SRR5690949_3915 SRR5690949_3918 SRR5690949_3987 SRR5690949_4228 SRR5690949_4236 SRR5690949_4237 SRR5690949_4241 SRR5690949_4252 SRR5690949_4285 SRR5690949_441 SRR5690949_4466 SRR5690949_4470 SRR5690949_4472 SRR5690949_4809 SRR5690949_4810 SRR5690949_485 SRR5690949_486 SRR5690949_4899 SRR5690949_4981 SRR5690949_508 SRR5690949_519 SRR5690949_5190 SRR5690949_5229 SRR5690949_538 SRR5690949_5451 SRR5690949_5452 SRR5690949_5498 SRR5690949_5515 SRR5690949_5545 SRR5690949_5617 SRR5690949_5641 SRR5690949_5652 SRR5690949_5712 SRR5690949_5836 SRR5690949_5923 SRR5690949_5989 SRR5690949_6101 SRR5690949_6116 SRR5690949_6117 SRR5690949_6208 SRR5690949_6255 SRR5690949_6293 SRR5690949_6362 SRR5690949_6607 SRR5690949_6793 SRR5690949_6815 SRR5690949_6868 SRR5690949_700 SRR5690949_7021 SRR5690949_7037 SRR5690949_7054 SRR5690949_7089 SRR5690949_7184 SRR5690949_7194 SRR5690949_7305 SRR5690949_735 SRR5690949_750 SRR5690949_7697 SRR5690949_7738 SRR5690949_7806 SRR5690949_7811 SRR5690949_7837 SRR5690949_7884 SRR5690949_7976 SRR5690949_8098 SRR5690949_8156 SRR5690949_8211 SRR5690949_8427 SRR5690949_8538 SRR5690949_8634 SRR5690949_8669 SRR5690949_8670 SRR5690949_881 SRR5690949_9102 SRR5690949_9178 SRR5690949_9184 SRR5690949_9247 SRR5690949_9283 SRR5690949_9289 SRR5690949_9290 SRR5690949_9297 SRR5690949_9372 SRR5690949_9380 SRR5690949_9551 SRR5690949_957 SRR5690949_9635 SRR5690949_9668 SRR5690949_9784 SRR5690949_9800 SRR5690949_9802 SRR5690949_981 SRR5690949_9825 SRR5690949_9841 SRR5690950_10211 SRR5690950_3250 SRR5690950_4826 SRR5690950_5593 SRR5690950_9225 SRR5690952_1382 SRR5690952_1726 SRR5690952_2101 SRR5690952_2246 SRR5690952_3375 SRR5690952_9641 SRR5690958_10205 SRR5690958_10207 SRR5690958_2160 SRR5690958_2826 SRR5690958_3004 SRR5690958_3178 SRR5690958_3244 SRR5690958_3365 SRR5690958_35 SRR5690958_369 SRR5690958_3722 SRR5690958_4169 SRR5690958_4218 SRR5690958_4219 SRR5690958_4220 SRR5690958_4647 SRR5690958_4969 SRR5690958_5714 SRR5690958_5730 SRR5690958_5752 SRR5690958_5776 SRR5690958_601 SRR5690958_6273 SRR5690958_6484 SRR5690958_6512 SRR5690958_6611 SRR5690958_6863 SRR5690958_6914 SRR5690958_7511 SRR5690958_7516 SRR5690958_7543 SRR5690958_7755 SRR5690958_7885 SRR5690958_8722 SRR5690958_9205 SRR5690958_9248 SRR5690958_9423 SRR5690967_1030 SRR5690967_1111 SRR5690967_1227 SRR5690967_1311 SRR5690967_1415 SRR5690967_1477 SRR5690967_1914 SRR5690967_1931 SRR5690967_2133 SRR5690967_2136 SRR5690967_2157 SRR5690967_2192 SRR5690967_2856 SRR5690967_2916 SRR5690967_2921 SRR5690967_2965 SRR5690967_3080 SRR5690967_3145 SRR5690967_3189 SRR5690967_3603 SRR5690967_361 SRR5690967_3832 SRR5690967_4064 SRR5690967_4232 SRR5690967_4460 SRR5690967_4714 SRR5690967_4813 SRR5690967_4908 SRR5690967_5070 SRR5690967_5313 SRR5690967_5330 SRR5690967_5333 SRR5690967_539 SRR5690967_5460 SRR5690967_5462 SRR5690967_5801 SRR5690967_589 SRR5690967_6037 SRR5690967_6111 SRR5690967_6184 SRR5690967_6610 SRR5690967_6971 SRR5690967_7393 SRR5690967_7569 SRR5690967_7961 SRR5690967_8062 SRR5690967_8108 SRR5690967_8110 SRR5690967_8287 SRR5690967_8775 SRR5690967_9102 SRR5690967_9233 SRR5690967_9313 SRR5690967_934 SRR5690967_936 SRR5690967_969 SRR5690967_982 SRR5690967_983 SRR5690967_9847 SRR5690968_6406 SRR5690970_2133 SRR5690970_2687 SRR5690970_2688 SRR5690970_2921 SRR5690970_3024 SRR5690970_3130 SRR5690970_4049 SRR5690970_4118 SRR5690970_5416 SRR5690970_6470 SRR5690970_7845 SRR5690970_836 SRR5690970_8461 SRR5690970_8618 SRR5690970_8679 SRR5690970_8755 SRR5690970_8965 SRR5690970_9653 SRR5690970_9677 SRR5690971_10062 SRR5690971_10265 SRR5690971_10374 SRR5690971_112 SRR5690971_1154 SRR5690971_1866 SRR5690971_1945 SRR5690971_2187 SRR5690971_2239 SRR5690971_2528 SRR5690971_3120 SRR5690971_3146 SRR5690971_3260 SRR5690971_3408 SRR5690971_3409 SRR5690971_3454 SRR5690971_3471 SRR5690971_3480 SRR5690971_3514 SRR5690971_3571 SRR5690971_3630 SRR5690971_3631 SRR5690971_3789 SRR5690971_414 SRR5690971_4250 SRR5690971_435 SRR5690971_4649 SRR5690971_4651 SRR5690971_4797 SRR5690971_5010 SRR5690971_5036 SRR5690971_5077 SRR5690971_5478 SRR5690971_5867 SRR5690971_6172 SRR5690971_6280 SRR5690971_6282 SRR5690971_6319 SRR5690971_6718 SRR5690971_6744 SRR5690971_6781 SRR5690971_710 SRR5690971_7120 SRR5690971_7676 SRR5690971_7823 SRR5690971_8165 SRR5690971_8326 SRR5690971_854 SRR5690971_8994 SRR5690971_9097 SRR5690971_9313 SRR5690971_9427 SRR5690971_975 SRR5690971_979 SRR5690971_9878 SRR5690971_9882 SRR5690971_9995 SRR5690972_1200 SRR5690972_1509 SRR5690972_3944 SRR5690972_4173 SRR5690972_4974 SRR5690972_6123 SRR5690972_6994 SRR5690972_6995 SRR5690972_7231 SRR5690972_768 SRR5690972_9083 SRR5690973_1301 SRR5690973_2108 SRR5690973_7225 SRR5690973_8548 SRR5690973_9568 SRR5690974_1104 SRR5690974_1778 SRR5690974_2694 SRR5690974_33 SRR5690974_5912 SRR5690974_7353 SRR5690974_8843 SRR5690974_9910 SRR5690975_10161 SRR5690976_150 SRR5690976_172 SRR5690976_2359 SRR5690976_2834 SRR5690976_3596 SRR5690976_4230 SRR5690976_4649 SRR5690976_9041 SRR5690976_9087 SRR5690976_989 SRR5690980_10322 SRR5690991_3124 SRR5690991_3506 SRR5690991_3579 SRR5690991_3591 SRR5690991_3615 SRR5690991_3655 SRR5690991_3656 SRR5690991_3781 SRR5690991_4673 SRR5690991_5438 SRR5690991_5617 SRR5690991_5963 SRR5690991_5998 SRR5690991_5999 SRR5690991_6107 SRR5690991_6179 SRR5690991_6301 SRR5690991_6550 SRR5690991_6679 SRR5690991_6682 SRR5690991_7408 SRR5690991_7688 SRR5690991_8183 SRR5690991_8223 SRR5690991_8353 SRR5690991_8978 SRR5690991_9475 SRR5690991_996 SRR5690992_1303 SRR5690992_1444 SRR5690992_235 SRR5690992_2620 SRR5690992_2622 SRR5690992_3303 SRR5690992_346 SRR5690992_3830 SRR5690992_5627 SRR5690992_5656 SRR5690992_5934 SRR5690992_6036 SRR5690992_7393 SRR5690992_7983 SRR5690992_8663 SRR5690992_9421 SRR5690995_1528 SRR5690995_1561 SRR5690995_2034 SRR5690995_2692 SRR5690995_2874 SRR5690995_3000 SRR5690995_340 SRR5690995_3400 SRR5690995_5004 SRR5690995_6227 SRR5690995_6280 SRR5690995_6373 SRR5690995_6866 SRR5690995_7010 SRR5690995_7112 SRR5690995_7548 SRR5690995_8368 SRR5690995_8541 SRR5690995_8614 SRR5690995_9421 SRR5690995_9507 SRR5690995_9567 SRR5690995_985 SRR5690995_9988 SRR5690996_1655 SRR5690996_7818 SRR5690997_1030 SRR5690997_1691 SRR5690997_1801 SRR5690997_2080 SRR5690997_2083 SRR5690997_2495 SRR5690997_2644 SRR5690997_3332 SRR5690997_3673 SRR5690997_379 SRR5690997_4051 SRR5690997_4233 SRR5690997_4412 SRR5690997_4693 SRR5690997_4857 SRR5690997_4899 SRR5690997_5105 SRR5690997_6163 SRR5690997_676 SRR5690997_7061 SRR5690997_7100 SRR5690997_7522 SRR5690997_7949 SRR5690997_8218 SRR5690997_8450 SRR5690997_8853 SRR5690997_8855 SRR5690997_8860 SRR5690997_9196 SRR5690997_9303 SRR5690997_9761 SRR5690998_3749 SRR5690998_8151 SRR5690998_8152 SRR5690999_1036 SRR5690999_1039 SRR5690999_2662 SRR5690999_371 SRR5690999_372 SRR5690999_4102 SRR5690999_4743 SRR5690999_5544 SRR5690999_5545 SRR5690999_5546 SRR5690999_5634 SRR5690999_5782 SRR5690999_6304 SRR5690999_6374 SRR5690999_6641 SRR5690999_7157 SRR5690999_8243 SRR5690999_8743 SRR5690999_931 SRR5690999_9736 SRR5691002_10033 SRR5691002_1527 SRR5691002_2645 SRR5691002_2939 SRR5691002_4005 SRR5691002_4344 SRR5691002_4704 SRR5691002_4869 SRR5691002_5432 SRR5691002_6845 SRR5691002_7291 SRR5691002_8427 SRR5691002_976 SRR5691003_10026 SRR5691003_2144 SRR5691003_2272 SRR5691003_2469 SRR5691003_380 SRR5691003_4038 SRR5691003_460 SRR5691003_5102 SRR5691003_5516 SRR5691003_5940 SRR5691003_6217 SRR5691003_6585 SRR5691003_7063 SRR5691003_7154 SRR5691003_7174 SRR5691003_7175 SRR5691003_7176 SRR5691003_7192 SRR5691003_7414 SRR5691003_7719 SRR5691003_8122 SRR5691003_8456 SRR5691003_9395 SRR5691003_9660 SRR5691003_9714 SRR5691004_10200 SRR5691004_1366 SRR5691004_1398 SRR5691004_1507 SRR5691004_1815 SRR5691004_1837 SRR5691004_1843 SRR5691004_1932 SRR5691004_2048 SRR5691004_2200 SRR5691004_2306 SRR5691004_2556 SRR5691004_2558 SRR5691004_2662 SRR5691004_374 SRR5691004_3920 SRR5691004_4322 SRR5691004_4413 SRR5691004_4443 SRR5691004_4540 SRR5691004_4599 SRR5691004_4747 SRR5691004_4925 SRR5691004_4928 SRR5691004_5086 SRR5691004_5108 SRR5691004_5352 SRR5691004_5392 SRR5691004_5586 SRR5691004_5924 SRR5691004_637 SRR5691004_6559 SRR5691004_6721 SRR5691004_6865 SRR5691004_6868 SRR5691004_6974 SRR5691004_6976 SRR5691004_6978 SRR5691004_7297 SRR5691004_7695 SRR5691004_7696 SRR5691004_7898 SRR5691004_7899 SRR5691004_8295 SRR5691004_8724 SRR5691004_9048 SRR5691004_9333 SRR5691004_984 SRR5691030_1614 SRR5691030_5474 SRR5691031_10061 SRR5691031_10213 SRR5691031_10265 SRR5691031_1048 SRR5691031_1190 SRR5691031_1215 SRR5691031_1468 SRR5691031_1538 SRR5691031_1540 SRR5691031_1701 SRR5691031_1774 SRR5691031_1803 SRR5691031_1807 SRR5691031_1946 SRR5691031_1947 SRR5691031_1992 SRR5691031_2003 SRR5691031_2094 SRR5691031_210 SRR5691031_214 SRR5691031_2152 SRR5691031_216 SRR5691031_2191 SRR5691031_2206 SRR5691031_2350 SRR5691031_2354 SRR5691031_2371 SRR5691031_2489 SRR5691031_2550 SRR5691031_2569 SRR5691031_2692 SRR5691031_2757 SRR5691031_2759 SRR5691031_3014 SRR5691031_3045 SRR5691031_3050 SRR5691031_314 SRR5691031_3149 SRR5691031_3161 SRR5691031_3441 SRR5691031_3443 SRR5691031_3444 SRR5691031_35 SRR5691031_3753 SRR5691031_3865 SRR5691031_3875 SRR5691031_3876 SRR5691031_4125 SRR5691031_4179 SRR5691031_4296 SRR5691031_4328 SRR5691031_4412 SRR5691031_444 SRR5691031_4545 SRR5691031_468 SRR5691031_4685 SRR5691031_4781 SRR5691031_4810 SRR5691031_5046 SRR5691031_5075 SRR5691031_5078 SRR5691031_5330 SRR5691031_5640 SRR5691031_5728 SRR5691031_573 SRR5691031_575 SRR5691031_5790 SRR5691031_5838 SRR5691031_5839 SRR5691031_5860 SRR5691031_5955 SRR5691031_5985 SRR5691031_6135 SRR5691031_6387 SRR5691031_6389 SRR5691031_6411 SRR5691031_644 SRR5691031_6481 SRR5691031_6700 SRR5691031_697 SRR5691031_698 SRR5691031_7000 SRR5691031_7094 SRR5691031_746 SRR5691031_7640 SRR5691031_7648 SRR5691031_7692 SRR5691031_7858 SRR5691031_7864 SRR5691031_7975 SRR5691031_7980 SRR5691031_7995 SRR5691031_8014 SRR5691031_8040 SRR5691031_8197 SRR5691031_8198 SRR5691031_8266 SRR5691031_8395 SRR5691031_8739 SRR5691031_8745 SRR5691031_8775 SRR5691031_8847 SRR5691031_8882 SRR5691031_897 SRR5691031_898 SRR5691031_9106 SRR5691031_9122 SRR5691031_9138 SRR5691031_9143 SRR5691031_9164 SRR5691031_924 SRR5691031_925 SRR5691031_9523 SRR5691031_9614 SRR5691031_9631 SRR5691031_9702 SRR5691031_9818 SRR5691031_9970 SRR5691032_10308 SRR5691032_10334 SRR5691032_1199 SRR5691032_1276 SRR5691032_133 SRR5691032_1635 SRR5691032_1636 SRR5691032_1732 SRR5691032_2006 SRR5691032_2058 SRR5691032_2158 SRR5691032_2177 SRR5691032_2334 SRR5691032_2484 SRR5691032_3050 SRR5691032_3069 SRR5691032_3072 SRR5691032_3109 SRR5691032_3156 SRR5691032_3501 SRR5691032_3538 SRR5691032_369 SRR5691032_3828 SRR5691032_4214 SRR5691032_4292 SRR5691032_4346 SRR5691032_4605 SRR5691032_4677 SRR5691032_4678 SRR5691032_4918 SRR5691032_5274 SRR5691032_5373 SRR5691032_5598 SRR5691032_6242 SRR5691032_6245 SRR5691032_712 SRR5691032_7542 SRR5691032_8566 SRR5691032_8723 SRR5691032_9302 SRR5691032_9528 SRR5691032_966 SRR5691032_9705 SRR5691032_9910 SRR5691032_9994 SRR5691033_1330 SRR5691033_2204 SRR5691033_5186 SRR5691033_9248 SRR5691034_1584 SRR5691034_2585 SRR5691034_2905 SRR5691034_3168 SRR5691034_4254 SRR5691034_4563 SRR5691034_5789 SRR5691034_663 SRR5691034_6673 SRR5691034_7314 SRR5691034_7398 SRR5691035_10205 SRR5691035_10322 SRR5691035_10434 SRR5691035_10537 SRR5691035_10651 SRR5691035_1091 SRR5691035_1518 SRR5691035_1607 SRR5691035_1857 SRR5691035_2372 SRR5691035_2505 SRR5691035_2506 SRR5691035_273 SRR5691035_2928 SRR5691035_2929 SRR5691035_3083 SRR5691035_3085 SRR5691035_3425 SRR5691035_3441 SRR5691035_3487 SRR5691035_3535 SRR5691035_3585 SRR5691035_3949 SRR5691035_3980 SRR5691035_3989 SRR5691035_4105 SRR5691035_4204 SRR5691035_4321 SRR5691035_4495 SRR5691035_4614 SRR5691035_4713 SRR5691035_4721 SRR5691035_4761 SRR5691035_478 SRR5691035_4892 SRR5691035_4902 SRR5691035_4903 SRR5691035_521 SRR5691035_5504 SRR5691035_568 SRR5691035_6123 SRR5691035_6212 SRR5691035_6232 SRR5691035_6284 SRR5691035_6327 SRR5691035_6330 SRR5691035_6337 SRR5691035_6354 SRR5691035_668 SRR5691035_7021 SRR5691035_7128 SRR5691035_7129 SRR5691035_7341 SRR5691035_7397 SRR5691035_7498 SRR5691035_7543 SRR5691035_7580 SRR5691035_7780 SRR5691035_7946 SRR5691035_8142 SRR5691035_8184 SRR5691035_8185 SRR5691035_8235 SRR5691035_8288 SRR5691035_8338 SRR5691035_8675 SRR5691035_8730 SRR5691035_8731 SRR5691035_8881 SRR5691035_8963 SRR5691035_8997 SRR5691035_901 SRR5691035_9061 SRR5691035_908 SRR5691035_9123 SRR5691035_9371 SRR5691035_9406 SRR5691035_945 SRR5691035_9672 SRR5691035_9926 SRR5691036_10083 SRR5691036_10087 SRR5691036_105 SRR5691036_1333 SRR5691036_204 SRR5691036_2141 SRR5691036_2226 SRR5691036_2268 SRR5691036_2269 SRR5691036_2601 SRR5691036_328 SRR5691036_332 SRR5691036_3578 SRR5691036_3641 SRR5691036_4332 SRR5691036_4632 SRR5691036_4633 SRR5691036_4757 SRR5691036_4775 SRR5691036_4792 SRR5691036_5769 SRR5691036_5877 SRR5691036_6611 SRR5691036_6612 SRR5691036_6836 SRR5691036_7125 SRR5691036_7353 SRR5691036_7538 SRR5691036_7647 SRR5691036_765 SRR5691036_7868 SRR5691036_8103 SRR5691036_8825 SRR5691036_8826 SRR5691036_9007 SRR5691036_9275 SRR5691036_9344 SRR5691036_942 SRR5691036_9598 SRR5691036_9643 SRR5691036_9666 SRR5691036_9979 SRR5691037_2326 SRR5691037_2361 SRR5691037_2362 SRR5691037_2364 SRR5691037_3962 SRR5691037_3975 SRR5691037_455 SRR5691037_646 SRR5691037_7036 SRR5691037_760 SRR5691037_774 SRR5691037_7935 SRR5691037_9061 SRR5691037_9523 SRR5691037_9638 SRR5691038_1643 SRR5691038_3992 SRR5691038_5014 SRR5691038_5022 SRR5691038_5792 SRR5691038_5869 SRR5691038_6506 SRR5691038_8360 SRR5691038_8597 SRR5691038_9370 SRR5691038_9372 SRR5691039_10345 SRR5691039_1939 SRR5691039_3148 SRR5691039_343 SRR5691039_3653 SRR5691039_4163 SRR5691039_6355 SRR5691039_8435 SRR5691039_9188 SRR5691039_9191 SRR5691039_9203 SRR5691039_9205 SRR5691039_9514 SRR5690809_3 SRR5690809_36 SRR5690809_39 SRR5690809_89 SRR5690809_92 SRR5690809_93 SRR5690809_95 SRR5690809_105 SRR5690809_172 SRR5690809_401 SRR5690809_403 SRR5690809_415 SRR5690809_512 SRR5690809_790 SRR5690809_791 SRR5690809_792 SRR5690809_835 SRR5690809_854 SRR5690809_862 SRR5690809_863 SRR5690809_875 SRR5690809_883 SRR5690809_885 SRR5690809_1001 SRR5690809_1002 SRR5690809_1033 SRR5690809_1034 SRR5690809_1036 SRR5690809_1039 SRR5690809_1041 SRR5690809_1107 SRR5690809_1179 SRR5690809_1181 SRR5690809_1189 SRR5690809_1190 SRR5690809_1191 SRR5690809_1260 SRR5690809_1263 SRR5690809_1264 SRR5690809_1314 SRR5690809_1361 SRR5690809_1362 SRR5690809_1437 SRR5690809_1457 SRR5690809_1543 SRR5690809_1550 SRR5690809_1608 SRR5690809_1610 SRR5690809_1685 SRR5690809_1686 SRR5690809_1720 SRR5690809_1773 SRR5690809_1776 SRR5690809_1800 SRR5690809_1801 SRR5690809_1822 SRR5690809_1844 SRR5690809_1922 SRR5690809_1954 SRR5690809_1957 SRR5690809_2030 SRR5690809_2057 SRR5690809_2060 SRR5690809_2062 SRR5690809_2101 SRR5690809_2155 SRR5690809_2162 SRR5690809_2183 SRR5690809_2216 SRR5690809_2219 SRR5690809_2231 SRR5690809_2346 SRR5690809_2348 SRR5690809_2357 SRR5690809_2358 SRR5690809_2386 SRR5690809_2413 SRR5690809_2416 SRR5690809_2426 SRR5690809_2459 SRR5690809_2466 SRR5690809_2470 SRR5690809_2568 SRR5690809_2582 SRR5690809_2602 SRR5690809_2643 SRR5690809_2645 SRR5690809_2669 SRR5690809_2681 SRR5690809_2702 SRR5690809_2809 SRR5690809_2836 SRR5690809_2837 SRR5690809_2879 SRR5690809_2919 SRR5690809_2966 SRR5690809_2968 SRR5690809_3130 SRR5690809_3146 SRR5690809_3150 SRR5690809_3151 SRR5690809_3153 SRR5690809_3188 SRR5690809_3190 SRR5690809_3278 SRR5690809_3279 SRR5690809_3365 SRR5690809_3368 SRR5690809_3382 SRR5690809_3408 SRR5690809_3466 SRR5690809_3467 SRR5690809_3479 SRR5690809_3486 SRR5690809_3487 SRR5690809_3488 SRR5690809_3507 SRR5690809_3727 SRR5690809_3775 SRR5690809_3776 SRR5690809_3782 SRR5690809_3817 SRR5690809_3818 SRR5690809_3840 SRR5690809_4045 SRR5690809_4052 SRR5690809_4067 SRR5690809_4084 SRR5690809_4086 SRR5690809_4153 SRR5690809_4166 SRR5690809_4170 SRR5690809_4175 SRR5690809_4176 SRR5690809_4250 SRR5690809_4253 SRR5690809_4275 SRR5690809_4292 SRR5690809_4293 SRR5690809_4338 SRR5690809_4366 SRR5690809_4481 SRR5690809_4483 SRR5690809_4494 SRR5690809_4588 SRR5690809_4592 SRR5690809_4628 SRR5690809_4650 SRR5690809_4652 SRR5690809_4674 SRR5690809_4707 SRR5690809_4709 SRR5690809_4728 SRR5690809_4773 SRR5690809_4834 SRR5690809_4836 SRR5690809_4851 SRR5690809_5003 SRR5690809_5050 SRR5690809_5051 SRR5690809_5198 SRR5690809_5199 SRR5690809_5201 SRR5690809_5223 SRR5690809_5329 SRR5690809_5330 SRR5690809_5360 SRR5690809_5415 SRR5690809_5417 SRR5690809_5425 SRR5690809_5452 SRR5690809_5508 SRR5690809_5542 SRR5690809_5607 SRR5690809_5627 SRR5690809_5658 SRR5690809_5660 SRR5690809_5694 SRR5690809_5695 SRR5690809_5716 SRR5690809_5745 SRR5690809_5746 SRR5690809_5752 SRR5690809_5775 SRR5690809_5800 SRR5690809_5801 SRR5690809_5900 SRR5690809_5904 SRR5690809_5941 SRR5690809_5942 SRR5690809_6017 SRR5690809_6057 SRR5690809_6058 SRR5690809_6059 SRR5690809_6063 SRR5690809_6077 SRR5690809_6079 SRR5690809_6080 SRR5690809_6143 SRR5690809_6223 SRR5690809_6336 SRR5690809_6337 SRR5690809_6424 SRR5690809_6521 SRR5690809_6523 SRR5690809_6524 SRR5690809_6565 SRR5690809_6645 SRR5690809_6647 SRR5690809_6648 SRR5690809_6649 SRR5690809_6671 SRR5690809_6678 SRR5690809_6764 SRR5690809_6830 SRR5690809_6845 SRR5690809_6846 SRR5690809_6860 SRR5690809_6893 SRR5690809_7052 SRR5690809_7053 SRR5690809_7066 SRR5690809_7099 SRR5690809_7100 SRR5690809_7113 SRR5690809_7193 SRR5690809_7194 SRR5690809_7216 SRR5690809_7218 SRR5690809_7272 SRR5690809_7411 SRR5690809_7703 SRR5690809_7845 SRR5690809_7848 SRR5690809_7863 SRR5690809_7864 SRR5690809_7888 SRR5690809_7890 SRR5690809_7892 SRR5690809_7893 SRR5690809_7895 SRR5690809_7911 SRR5690809_7943 SRR5690809_8025 SRR5690809_8056 SRR5690809_8121 SRR5690809_8124 SRR5690809_8182 SRR5690809_8276 SRR5690809_8287 SRR5690809_8288 SRR5690809_8306 SRR5690809_8348 SRR5690809_8404 SRR5690809_8449 SRR5690809_8691 SRR5690809_8693 SRR5690809_8694 SRR5690809_8702 SRR5690809_8703 SRR5690809_8749 SRR5690809_8856 SRR5690809_8994 SRR5690809_9087 SRR5690809_9110 SRR5690809_9156 SRR5690809_9169 SRR5690809_9214 SRR5690809_9265 SRR5690809_9400 SRR5690809_9437 SRR5690809_9438 SRR5690809_9440 SRR5690809_9533 SRR5690809_9535 SRR5690809_9536 SRR5690809_9556 SRR5690809_9557 SRR5690809_9612 SRR5690809_9623 SRR5690809_9647 SRR5690809_9651 SRR5690809_9652 SRR5690809_9664 SRR5690809_9665 SRR5690809_9667 SRR5690809_9707 SRR5690809_9823 SRR5690809_9829 SRR5690809_9865 SRR5690809_9932 SRR5690809_9991 SRR5690809_9993 SRR5690809_9995 SRR5690809_10067 SRR5690809_10069 SRR5690809_10088 SRR5690809_10089 SRR5690809_10134 SRR5690809_10191 SRR5690809_10192 SRR5690809_10214 SRR5690809_10280 SRR5690809_10294 SRR5690809_10335 SRR5690809_10345 SRR5690809_10347 SRR5690809_10348 SRR5690809_10417 SRR5690809_10464 SRR5690809_10465 SRR5690809_10484 SRR5690809_10508 SRR5690809_10510 SRR5690809_10550 SRR5690809_10723 SRR5690809_10724 SRR5690809_10734 SRR5690809_10765 SRR5690809_10776 SRR5690809_10872 SRR5690809_10933 SRR5690809_10948 SRR5690809_11018 SRR5690809_11053 SRR5690809_11107 SRR5690809_11109 SRR5690809_11113 SRR5690809_11115 SRR5690809_11217 SRR5690809_11288 SRR5690809_11406 SRR5690809_11469 SRR5690809_11474 SRR5690809_11476 SRR5690809_11478 SRR5690809_11481 SRR5690809_11485 SRR5690809_11487 SRR5690809_11493 SRR5690809_11558 SRR5690809_11578 SRR5690809_11579 SRR5690809_11583 SRR5690809_11615 SRR5690809_11620 SRR5690809_11622 SRR5690809_11624 SRR5690809_11626 SRR5690809_11627 SRR5690810_351 SRR5690810_354 SRR5690810_756 SRR5690810_757 SRR5690810_1340 SRR5690810_1343 SRR5690810_1432 SRR5690810_1433 SRR5690810_1680 SRR5690810_1683 SRR5690810_1780 SRR5690810_1875 SRR5690810_1877 SRR5690810_1963 SRR5690810_2117 SRR5690810_2954 SRR5690810_3215 SRR5690810_4389 SRR5690810_4392 SRR5690810_4598 SRR5690810_5056 SRR5690810_5062 SRR5690810_5151 SRR5690810_5152 SRR5690810_5642 SRR5690810_5643 SRR5690810_6924 SRR5690810_6925 SRR5690810_6926 SRR5690810_7030 SRR5690810_7033 SRR5690810_7435 SRR5690810_7833 SRR5690810_8342 SRR5690810_8715 SRR5690810_8718 SRR5690810_8963 SRR5690810_9226 SRR5690810_9431 SRR5690810_9432 SRR5690810_9433 SRR5690810_9713 SRR5690810_9714 SRR5690810_9941 SRR5690810_10083 SRR5690810_10282 SRR5690810_10283 SRR5690814_574 SRR5690814_891 SRR5690814_1084 SRR5690814_1103 SRR5690814_1105 SRR5690814_1373 SRR5690814_1989 SRR5690814_1992 SRR5690814_2300 SRR5690814_2439 SRR5690814_2500 SRR5690814_2631 SRR5690814_2918 SRR5690814_2919 SRR5690814_2998 SRR5690814_2999 SRR5690814_3027 SRR5690814_3029 SRR5690814_3088 SRR5690814_3253 SRR5690814_4059 SRR5690814_4061 SRR5690814_4386 SRR5690814_4594 SRR5690814_5328 SRR5690814_5419 SRR5690814_5661 SRR5690814_6013 SRR5690814_6057 SRR5690814_6110 SRR5690814_6228 SRR5690814_6230 SRR5690814_6933 SRR5690814_7270 SRR5690814_7922 SRR5690814_7923 SRR5690814_8294 SRR5690814_8295 SRR5690814_8633 SRR5690814_8634 SRR5690814_8641 SRR5690814_8800 SRR5690814_8801 SRR5690814_9435 SRR5690814_9783 SRR5690814_10003 SRR5690814_10118 SRR5690815_114 SRR5690815_185 SRR5690815_186 SRR5690815_356 SRR5690815_357 SRR5690815_358 SRR5690815_382 SRR5690815_409 SRR5690815_410 SRR5690815_630 SRR5690815_631 SRR5690815_740 SRR5690815_741 SRR5690815_831 SRR5690815_859 SRR5690815_860 SRR5690815_958 SRR5690815_1051 SRR5690815_1053 SRR5690815_1055 SRR5690815_1152 SRR5690815_1217 SRR5690815_1219 SRR5690815_1282 SRR5690815_1394 SRR5690815_1395 SRR5690815_1396 SRR5690815_1397 SRR5690815_1455 SRR5690815_1456 SRR5690815_1594 SRR5690815_1596 SRR5690815_1724 SRR5690815_1726 SRR5690815_1978 SRR5690815_1979 SRR5690815_2075 SRR5690815_2076 SRR5690815_2095 SRR5690815_2096 SRR5690815_2097 SRR5690815_2489 SRR5690815_2490 SRR5690815_2492 SRR5690815_2857 SRR5690815_2921 SRR5690815_2923 SRR5690815_2956 SRR5690815_3119 SRR5690815_3208 SRR5690815_3210 SRR5690815_3212 SRR5690815_3213 SRR5690815_3214 SRR5690815_3326 SRR5690815_3514 SRR5690815_3515 SRR5690815_3540 SRR5690815_3542 SRR5690815_3579 SRR5690815_3580 SRR5690815_3703 SRR5690815_3727 SRR5690815_3728 SRR5690815_3863 SRR5690815_3963 SRR5690815_3964 SRR5690815_3965 SRR5690815_3979 SRR5690815_3981 SRR5690815_4094 SRR5690815_4095 SRR5690815_4096 SRR5690815_4170 SRR5690815_4171 SRR5690815_4265 SRR5690815_4266 SRR5690815_4532 SRR5690815_4533 SRR5690815_4586 SRR5690815_5070 SRR5690815_5129 SRR5690815_5494 SRR5690815_5964 SRR5690815_6020 SRR5690815_6159 SRR5690815_6160 SRR5690815_6192 SRR5690815_6193 SRR5690815_6306 SRR5690815_6307 SRR5690815_6407 SRR5690815_6462 SRR5690815_6641 SRR5690815_6745 SRR5690815_6746 SRR5690815_6916 SRR5690815_6932 SRR5690815_6933 SRR5690815_6934 SRR5690815_7123 SRR5690815_7254 SRR5690815_7255 SRR5690815_7390 SRR5690815_7391 SRR5690815_7408 SRR5690815_7424 SRR5690815_7426 SRR5690815_7439 SRR5690815_7551 SRR5690815_7628 SRR5690815_7654 SRR5690815_7678 SRR5690815_7679 SRR5690815_7681 SRR5690815_7682 SRR5690815_7912 SRR5690815_7914 SRR5690815_7915 SRR5690815_8034 SRR5690815_8123 SRR5690815_8162 SRR5690815_8163 SRR5690815_8293 SRR5690815_8344 SRR5690815_8348 SRR5690815_8409 SRR5690815_8410 SRR5690815_8442 SRR5690815_8450 SRR5690815_8451 SRR5690815_8496 SRR5690815_8562 SRR5690815_8563 SRR5690815_8582 SRR5690815_8583 SRR5690815_8598 SRR5690815_8599 SRR5690815_8623 SRR5690815_8624 SRR5690815_8727 SRR5690815_8894 SRR5690815_8895 SRR5690815_8931 SRR5690815_9052 SRR5690815_9059 SRR5690815_9061 SRR5690815_9098 SRR5690815_9108 SRR5690815_9109 SRR5690815_9352 SRR5690815_9428 SRR5690815_9429 SRR5690815_9493 SRR5690815_9645 SRR5690815_9853 SRR5690815_9854 SRR5690815_9880 SRR5690815_10004 SRR5690815_10048 SRR5690815_10114 SRR5690815_10115 SRR5690815_10139 SRR5690815_10140 SRR5690815_10142 SRR5690816_122 SRR5690816_270 SRR5690816_285 SRR5690816_305 SRR5690816_359 SRR5690816_370 SRR5690816_372 SRR5690816_429 SRR5690816_471 SRR5690816_498 SRR5690816_501 SRR5690816_505 SRR5690816_533 SRR5690816_537 SRR5690816_562 SRR5690816_565 SRR5690816_632 SRR5690816_640 SRR5690816_669 SRR5690816_699 SRR5690816_747 SRR5690816_925 SRR5690816_938 SRR5690816_939 SRR5690816_950 SRR5690816_1057 SRR5690816_1091 SRR5690816_1139 SRR5690816_1140 SRR5690816_1260 SRR5690816_1289 SRR5690816_1291 SRR5690816_1346 SRR5690816_1441 SRR5690816_1505 SRR5690816_1556 SRR5690816_1560 SRR5690816_1561 SRR5690816_1573 SRR5690816_1574 SRR5690816_1763 SRR5690816_1764 SRR5690816_1793 SRR5690816_1796 SRR5690816_1911 SRR5690816_1940 SRR5690816_1950 SRR5690816_1954 SRR5690816_1955 SRR5690816_1969 SRR5690816_1986 SRR5690816_2001 SRR5690816_2045 SRR5690816_2050 SRR5690816_2058 SRR5690816_2061 SRR5690816_2064 SRR5690816_2065 SRR5690816_2092 SRR5690816_2093 SRR5690816_2145 SRR5690816_2171 SRR5690816_2202 SRR5690816_2204 SRR5690816_2227 SRR5690816_2228 SRR5690816_2230 SRR5690816_2254 SRR5690816_2320 SRR5690816_2431 SRR5690816_2552 SRR5690816_2578 SRR5690816_2579 SRR5690816_2614 SRR5690816_2616 SRR5690816_2646 SRR5690816_2648 SRR5690816_2713 SRR5690816_2759 SRR5690816_2777 SRR5690816_2802 SRR5690816_2803 SRR5690816_2804 SRR5690816_2815 SRR5690816_2820 SRR5690816_2835 SRR5690816_2836 SRR5690816_2996 SRR5690816_3022 SRR5690816_3070 SRR5690816_3097 SRR5690816_3117 SRR5690816_3119 SRR5690816_3170 SRR5690816_3255 SRR5690816_3256 SRR5690816_3257 SRR5690816_3266 SRR5690816_3300 SRR5690816_3313 SRR5690816_3332 SRR5690816_3333 SRR5690816_3382 SRR5690816_3384 SRR5690816_3436 SRR5690816_3438 SRR5690816_3448 SRR5690816_3449 SRR5690816_3494 SRR5690816_3559 SRR5690816_3560 SRR5690816_3566 SRR5690816_3567 SRR5690816_3582 SRR5690816_3583 SRR5690816_3617 SRR5690816_3652 SRR5690816_3688 SRR5690816_3691 SRR5690816_3743 SRR5690816_3803 SRR5690816_3805 SRR5690816_3909 SRR5690816_3910 SRR5690816_3911 SRR5690816_3915 SRR5690816_3919 SRR5690816_3948 SRR5690816_3960 SRR5690816_3961 SRR5690816_3962 SRR5690816_3964 SRR5690816_4001 SRR5690816_4064 SRR5690816_4073 SRR5690816_4083 SRR5690816_4085 SRR5690816_4100 SRR5690816_4101 SRR5690816_4340 SRR5690816_4341 SRR5690816_4342 SRR5690816_4360 SRR5690816_4400 SRR5690816_4401 SRR5690816_4402 SRR5690816_4449 SRR5690816_4451 SRR5690816_4452 SRR5690816_4454 SRR5690816_4455 SRR5690816_4564 SRR5690816_4565 SRR5690816_4567 SRR5690816_4576 SRR5690816_4577 SRR5690816_4578 SRR5690816_4637 SRR5690816_4809 SRR5690816_4863 SRR5690816_4866 SRR5690816_4924 SRR5690816_4927 SRR5690816_4930 SRR5690816_4932 SRR5690816_4996 SRR5690816_5000 SRR5690816_5020 SRR5690816_5037 SRR5690816_5038 SRR5690816_5059 SRR5690816_5110 SRR5690816_5149 SRR5690816_5150 SRR5690816_5151 SRR5690816_5209 SRR5690816_5212 SRR5690816_5214 SRR5690816_5232 SRR5690816_5254 SRR5690816_5280 SRR5690816_5392 SRR5690816_5394 SRR5690816_5463 SRR5690816_5464 SRR5690816_5532 SRR5690816_5560 SRR5690816_5740 SRR5690816_5742 SRR5690816_5791 SRR5690816_5811 SRR5690816_5899 SRR5690816_5902 SRR5690816_5935 SRR5690816_5936 SRR5690816_5940 SRR5690816_5941 SRR5690816_5956 SRR5690816_5978 SRR5690816_6005 SRR5690816_6030 SRR5690816_6032 SRR5690816_6033 SRR5690816_6123 SRR5690816_6133 SRR5690816_6147 SRR5690816_6265 SRR5690816_6269 SRR5690816_6384 SRR5690816_6443 SRR5690816_6445 SRR5690816_6448 SRR5690816_6451 SRR5690816_6453 SRR5690816_6505 SRR5690816_6506 SRR5690816_6509 SRR5690816_6510 SRR5690816_6548 SRR5690816_6550 SRR5690816_6590 SRR5690816_6622 SRR5690816_6649 SRR5690816_6650 SRR5690816_6658 SRR5690816_6704 SRR5690816_6766 SRR5690816_6767 SRR5690816_6786 SRR5690816_6816 SRR5690816_6817 SRR5690816_6818 SRR5690816_6860 SRR5690816_6903 SRR5690816_6979 SRR5690816_7012 SRR5690816_7188 SRR5690816_7213 SRR5690816_7215 SRR5690816_7217 SRR5690816_7232 SRR5690816_7233 SRR5690816_7235 SRR5690816_7255 SRR5690816_7357 SRR5690816_7358 SRR5690816_7363 SRR5690816_7364 SRR5690816_7412 SRR5690816_7414 SRR5690816_7421 SRR5690816_7445 SRR5690816_7446 SRR5690816_7452 SRR5690816_7454 SRR5690816_7468 SRR5690816_7469 SRR5690816_7502 SRR5690816_7507 SRR5690816_7567 SRR5690816_7578 SRR5690816_7579 SRR5690816_7580 SRR5690816_7582 SRR5690816_7584 SRR5690816_7610 SRR5690816_7614 SRR5690816_7676 SRR5690816_7679 SRR5690816_7681 SRR5690816_7685 SRR5690816_7706 SRR5690816_7708 SRR5690816_7732 SRR5690816_7787 SRR5690816_7799 SRR5690816_7800 SRR5690816_7811 SRR5690816_7812 SRR5690816_7903 SRR5690816_7929 SRR5690816_7988 SRR5690816_8026 SRR5690816_8027 SRR5690816_8075 SRR5690816_8093 SRR5690816_8190 SRR5690816_8192 SRR5690816_8216 SRR5690816_8217 SRR5690816_8218 SRR5690816_8277 SRR5690816_8318 SRR5690816_8337 SRR5690816_8388 SRR5690816_8393 SRR5690816_8395 SRR5690816_8398 SRR5690816_8399 SRR5690816_8406 SRR5690816_8407 SRR5690816_8437 SRR5690816_8514 SRR5690816_8630 SRR5690816_8632 SRR5690816_8693 SRR5690816_8785 SRR5690816_8786 SRR5690816_8823 SRR5690816_8995 SRR5690816_9001 SRR5690816_9055 SRR5690816_9056 SRR5690816_9074 SRR5690816_9101 SRR5690816_9102 SRR5690816_9103 SRR5690816_9108 SRR5690816_9109 SRR5690816_9110 SRR5690816_9111 SRR5690816_9123 SRR5690816_9181 SRR5690816_9183 SRR5690816_9184 SRR5690816_9186 SRR5690816_9202 SRR5690816_9206 SRR5690816_9207 SRR5690816_9208 SRR5690816_9248 SRR5690816_9287 SRR5690816_9288 SRR5690816_9291 SRR5690816_9355 SRR5690816_9357 SRR5690816_9386 SRR5690816_9387 SRR5690816_9429 SRR5690816_9467 SRR5690816_9468 SRR5690816_9510 SRR5690816_9511 SRR5690816_9679 SRR5690816_9684 SRR5690816_9778 SRR5690816_9779 SRR5690816_9787 SRR5690816_9852 SRR5690816_9860 SRR5690816_9861 SRR5690816_9895 SRR5690816_9897 SRR5690816_9901 SRR5690816_9902 SRR5690816_9991 SRR5690816_10017 SRR5690816_10018 SRR5690816_10019 SRR5690816_10054 SRR5690816_10099 SRR5690816_10207 SRR5690816_10244 SRR5690816_10246 SRR5690816_10266 SRR5690816_10295 SRR5690817_63 SRR5690817_65 SRR5690817_66 SRR5690817_67 SRR5690817_160 SRR5690817_276 SRR5690817_405 SRR5690817_408 SRR5690817_599 SRR5690817_631 SRR5690817_927 SRR5690817_928 SRR5690817_1274 SRR5690817_1423 SRR5690817_1424 SRR5690817_1650 SRR5690817_1876 SRR5690817_2067 SRR5690817_2068 SRR5690817_2145 SRR5690817_2146 SRR5690817_2411 SRR5690817_2599 SRR5690817_2681 SRR5690817_2980 SRR5690817_2981 SRR5690817_3087 SRR5690817_3095 SRR5690817_3134 SRR5690817_3340 SRR5690817_3341 SRR5690817_3403 SRR5690817_3442 SRR5690817_3443 SRR5690817_3536 SRR5690817_3537 SRR5690817_3539 SRR5690817_3575 SRR5690817_3724 SRR5690817_3786 SRR5690817_3787 SRR5690817_3939 SRR5690817_4542 SRR5690817_4565 SRR5690817_4567 SRR5690817_4569 SRR5690817_4640 SRR5690817_4716 SRR5690817_4786 SRR5690817_4972 SRR5690817_5437 SRR5690817_5637 SRR5690817_5639 SRR5690817_5780 SRR5690817_5812 SRR5690817_6114 SRR5690817_6115 SRR5690817_6116 SRR5690817_6129 SRR5690817_6259 SRR5690817_6260 SRR5690817_6339 SRR5690817_6340 SRR5690817_6382 SRR5690817_6778 SRR5690817_6779 SRR5690817_6787 SRR5690817_6789 SRR5690817_6819 SRR5690817_6824 SRR5690817_7049 SRR5690817_7230 SRR5690817_7231 SRR5690817_7345 SRR5690817_7346 SRR5690817_7395 SRR5690817_7419 SRR5690817_7422 SRR5690817_7458 SRR5690817_7701 SRR5690817_7815 SRR5690817_7817 SRR5690817_7852 SRR5690817_7853 SRR5690817_8119 SRR5690817_8121 SRR5690817_8276 SRR5690817_8281 SRR5690817_8338 SRR5690817_8522 SRR5690817_8523 SRR5690817_8550 SRR5690817_8551 SRR5690817_8552 SRR5690817_8681 SRR5690817_8683 SRR5690817_8983 SRR5690817_8984 SRR5690817_8989 SRR5690817_8990 SRR5690817_9136 SRR5690817_9139 SRR5690817_9211 SRR5690817_9426 SRR5690817_9430 SRR5690817_9431 SRR5690817_9996 SRR5690817_10052 SRR5690817_10058 SRR5690817_10180 SRR5690817_10390 SRR5690817_10391 SRR5690817_10656 SRR5690817_10827 SRR5690818_54 SRR5690818_55 SRR5690818_63 SRR5690818_64 SRR5690818_110 SRR5690818_111 SRR5690818_255 SRR5690818_336 SRR5690818_460 SRR5690818_482 SRR5690818_483 SRR5690818_540 SRR5690818_542 SRR5690818_646 SRR5690818_655 SRR5690818_667 SRR5690818_673 SRR5690818_682 SRR5690818_683 SRR5690818_778 SRR5690818_867 SRR5690818_868 SRR5690818_877 SRR5690818_879 SRR5690818_882 SRR5690818_903 SRR5690818_938 SRR5690818_1014 SRR5690818_1243 SRR5690818_1297 SRR5690818_1298 SRR5690818_1370 SRR5690818_1371 SRR5690818_1576 SRR5690818_1577 SRR5690818_1680 SRR5690818_1683 SRR5690818_1718 SRR5690818_1719 SRR5690818_1722 SRR5690818_1805 SRR5690818_1807 SRR5690818_2107 SRR5690818_2109 SRR5690818_2142 SRR5690818_2324 SRR5690818_2355 SRR5690818_2356 SRR5690818_2357 SRR5690818_2404 SRR5690818_2405 SRR5690818_2486 SRR5690818_2616 SRR5690818_2623 SRR5690818_2624 SRR5690818_2630 SRR5690818_2667 SRR5690818_2668 SRR5690818_2670 SRR5690818_2671 SRR5690818_2795 SRR5690818_2797 SRR5690818_2976 SRR5690818_2977 SRR5690818_3009 SRR5690818_3012 SRR5690818_3123 SRR5690818_3470 SRR5690818_3492 SRR5690818_3509 SRR5690818_3625 SRR5690818_3626 SRR5690818_3627 SRR5690818_3702 SRR5690818_3716 SRR5690818_3746 SRR5690818_3749 SRR5690818_3874 SRR5690818_3875 SRR5690818_3989 SRR5690818_3991 SRR5690818_3992 SRR5690818_4138 SRR5690818_4155 SRR5690818_4223 SRR5690818_4245 SRR5690818_4249 SRR5690818_4282 SRR5690818_4289 SRR5690818_4290 SRR5690818_4291 SRR5690818_4339 SRR5690818_4406 SRR5690818_4492 SRR5690818_4558 SRR5690818_4559 SRR5690818_4625 SRR5690818_4758 SRR5690818_4975 SRR5690818_5139 SRR5690818_5211 SRR5690818_5353 SRR5690818_5368 SRR5690818_5369 SRR5690818_5400 SRR5690818_5491 SRR5690818_5493 SRR5690818_5571 SRR5690818_5610 SRR5690818_5613 SRR5690818_5615 SRR5690818_5691 SRR5690818_5714 SRR5690818_5735 SRR5690818_5760 SRR5690818_5811 SRR5690818_5826 SRR5690818_5827 SRR5690818_6116 SRR5690818_6118 SRR5690818_6123 SRR5690818_6128 SRR5690818_6131 SRR5690818_6164 SRR5690818_6247 SRR5690818_6654 SRR5690818_6656 SRR5690818_6658 SRR5690818_6681 SRR5690818_6686 SRR5690818_6689 SRR5690818_6733 SRR5690818_6736 SRR5690818_6839 SRR5690818_6841 SRR5690818_6866 SRR5690818_7063 SRR5690818_7065 SRR5690818_7068 SRR5690818_7165 SRR5690818_7166 SRR5690818_7167 SRR5690818_7169 SRR5690818_7233 SRR5690818_7234 SRR5690818_7236 SRR5690818_7403 SRR5690818_7406 SRR5690818_7407 SRR5690818_7477 SRR5690818_7478 SRR5690818_7541 SRR5690818_7543 SRR5690818_7572 SRR5690818_7575 SRR5690818_7767 SRR5690818_8033 SRR5690818_8066 SRR5690818_8067 SRR5690818_8267 SRR5690818_8273 SRR5690818_8274 SRR5690818_8369 SRR5690818_8372 SRR5690818_8642 SRR5690818_8786 SRR5690818_8907 SRR5690818_9210 SRR5690818_9218 SRR5690818_9219 SRR5690818_9243 SRR5690818_9446 SRR5690818_9477 SRR5690818_9479 SRR5690818_9481 SRR5690818_9515 SRR5690818_9566 SRR5690818_9567 SRR5690818_9592 SRR5690818_9768 SRR5690818_9868 SRR5690818_9880 SRR5690818_9927 SRR5690818_9931 SRR5690818_9951 SRR5690818_10155 SRR5690818_10156 SRR5690818_10191 SRR5690818_10349 SRR5690818_10350 SRR5690818_10389 SRR5690818_10455 SRR5690818_10458 SRR5690818_10482 SRR5690818_10484 SRR5690818_10591 SRR5690818_10655 SRR5690818_10657 SRR5690818_10660 SRR5690818_10673 SRR5690818_10676 SRR5690818_10720 SRR5690818_10742 SRR5690818_10744 SRR5690818_10745 SRR5690818_10804 SRR5690818_10805 SRR5690818_10807 SRR5690818_11204 SRR5690818_11205 SRR5690835_760 SRR5690835_1163 SRR5690835_1165 SRR5690835_2920 SRR5690835_2921 SRR5690835_2922 SRR5690835_4617 SRR5690835_5996 SRR5690835_7001 SRR5690835_7454 SRR5690835_7455 SRR5690837_304 SRR5690837_404 SRR5690837_407 SRR5690837_408 SRR5690837_443 SRR5690837_444 SRR5690837_768 SRR5690837_1199 SRR5690837_1200 SRR5690837_1321 SRR5690837_1455 SRR5690837_2350 SRR5690837_2410 SRR5690837_2762 SRR5690837_2804 SRR5690837_3238 SRR5690837_3418 SRR5690837_3420 SRR5690837_3747 SRR5690837_3749 SRR5690837_3972 SRR5690837_4364 SRR5690837_4365 SRR5690837_4811 SRR5690837_5109 SRR5690837_5110 SRR5690837_5496 SRR5690837_5689 SRR5690837_6324 SRR5690837_6327 SRR5690837_6400 SRR5690837_6773 SRR5690837_6775 SRR5690837_6842 SRR5690837_7112 SRR5690837_7545 SRR5690837_8064 SRR5690837_8065 SRR5690837_8176 SRR5690837_8178 SRR5690837_8683 SRR5690837_9266 SRR5690837_9441 SRR5690837_9901 SRR5690837_9902 SRR5690837_9903 SRR5690840_481 SRR5690840_483 SRR5690840_629 SRR5690840_702 SRR5690840_1585 SRR5690840_2953 SRR5690840_2954 SRR5690840_3794 SRR5690840_3916 SRR5690840_4017 SRR5690840_6988 SRR5690840_7785 SRR5690840_8390 SRR5690840_8391 SRR5690840_8392 SRR5690841_441 SRR5690841_442 SRR5690841_750 SRR5690841_751 SRR5690841_752 SRR5690841_753 SRR5690841_866 SRR5690841_980 SRR5690841_981 SRR5690841_982 SRR5690841_1001 SRR5690841_1116 SRR5690841_1117 SRR5690841_1121 SRR5690841_1178 SRR5690841_1228 SRR5690841_1230 SRR5690841_1386 SRR5690841_1592 SRR5690841_1593 SRR5690841_1612 SRR5690841_1613 SRR5690841_1646 SRR5690841_1674 SRR5690841_1675 SRR5690841_1924 SRR5690841_1927 SRR5690841_1963 SRR5690841_1967 SRR5690841_1968 SRR5690841_2281 SRR5690841_2374 SRR5690841_2375 SRR5690841_2387 SRR5690841_2478 SRR5690841_2495 SRR5690841_2515 SRR5690841_2610 SRR5690841_2699 SRR5690841_2749 SRR5690841_2752 SRR5690841_2773 SRR5690841_2775 SRR5690841_2823 SRR5690841_2956 SRR5690841_3049 SRR5690841_3229 SRR5690841_3280 SRR5690841_3423 SRR5690841_3591 SRR5690841_3657 SRR5690841_3796 SRR5690841_3828 SRR5690841_3863 SRR5690841_4196 SRR5690841_4198 SRR5690841_4397 SRR5690841_4398 SRR5690841_4541 SRR5690841_4556 SRR5690841_4557 SRR5690841_4558 SRR5690841_4704 SRR5690841_4705 SRR5690841_4755 SRR5690841_4756 SRR5690841_4781 SRR5690841_4932 SRR5690841_4933 SRR5690841_5161 SRR5690841_5163 SRR5690841_5452 SRR5690841_5468 SRR5690841_5806 SRR5690841_6053 SRR5690841_6054 SRR5690841_6162 SRR5690841_6165 SRR5690841_6357 SRR5690841_6900 SRR5690841_6903 SRR5690841_6905 SRR5690841_6941 SRR5690841_7096 SRR5690841_7097 SRR5690841_7300 SRR5690841_7301 SRR5690841_7302 SRR5690841_7314 SRR5690841_7316 SRR5690841_7344 SRR5690841_7345 SRR5690841_7346 SRR5690841_7466 SRR5690841_7473 SRR5690841_7474 SRR5690841_7579 SRR5690841_7854 SRR5690841_7866 SRR5690841_7867 SRR5690841_8158 SRR5690841_8195 SRR5690841_8272 SRR5690841_8273 SRR5690841_8367 SRR5690841_8527 SRR5690841_8613 SRR5690841_8641 SRR5690841_8642 SRR5690841_8735 SRR5690841_8780 SRR5690841_8873 SRR5690841_8874 SRR5690841_8898 SRR5690841_9083 SRR5690841_9441 SRR5690841_9444 SRR5690841_9469 SRR5690841_9472 SRR5690841_9473 SRR5690841_9539 SRR5690841_9556 SRR5690841_9557 SRR5690841_9558 SRR5690841_9698 SRR5690841_9699 SRR5690841_9700 SRR5690841_9944 SRR5690841_9945 SRR5690841_10065 SRR5690841_10268 SRR5690841_10270 SRR5690841_10294 SRR5690841_10296 SRR5690841_10388 SRR5690844_36 SRR5690844_232 SRR5690844_234 SRR5690844_314 SRR5690844_473 SRR5690844_503 SRR5690844_505 SRR5690844_556 SRR5690844_587 SRR5690844_617 SRR5690844_618 SRR5690844_620 SRR5690844_638 SRR5690844_643 SRR5690844_644 SRR5690844_691 SRR5690844_692 SRR5690844_693 SRR5690844_694 SRR5690844_695 SRR5690844_759 SRR5690844_760 SRR5690844_788 SRR5690844_852 SRR5690844_1112 SRR5690844_1154 SRR5690844_1205 SRR5690844_1207 SRR5690844_1473 SRR5690844_1475 SRR5690844_1635 SRR5690844_1835 SRR5690844_2046 SRR5690844_2047 SRR5690844_2048 SRR5690844_2060 SRR5690844_2061 SRR5690844_2063 SRR5690844_2152 SRR5690844_2153 SRR5690844_2213 SRR5690844_2256 SRR5690844_2265 SRR5690844_2266 SRR5690844_2267 SRR5690844_2279 SRR5690844_2280 SRR5690844_2282 SRR5690844_2322 SRR5690844_2324 SRR5690844_2371 SRR5690844_2621 SRR5690844_2751 SRR5690844_2891 SRR5690844_2892 SRR5690844_2942 SRR5690844_3004 SRR5690844_3151 SRR5690844_3153 SRR5690844_3168 SRR5690844_3552 SRR5690844_3647 SRR5690844_3709 SRR5690844_3744 SRR5690844_3745 SRR5690844_3746 SRR5690844_4219 SRR5690844_4253 SRR5690844_4275 SRR5690844_4384 SRR5690844_4423 SRR5690844_4506 SRR5690844_4507 SRR5690844_4508 SRR5690844_4515 SRR5690844_4606 SRR5690844_4638 SRR5690844_4669 SRR5690844_4676 SRR5690844_4678 SRR5690844_4679 SRR5690844_4714 SRR5690844_4822 SRR5690844_5016 SRR5690844_5017 SRR5690844_5019 SRR5690844_5146 SRR5690844_5148 SRR5690844_5153 SRR5690844_5219 SRR5690844_5250 SRR5690844_5251 SRR5690844_5442 SRR5690844_5444 SRR5690844_5445 SRR5690844_5447 SRR5690844_5448 SRR5690844_5467 SRR5690844_5619 SRR5690844_5710 SRR5690844_5848 SRR5690844_5917 SRR5690844_5918 SRR5690844_5996 SRR5690844_5998 SRR5690844_6000 SRR5690844_6019 SRR5690844_6025 SRR5690844_6076 SRR5690844_6140 SRR5690844_6141 SRR5690844_6316 SRR5690844_6353 SRR5690844_6469 SRR5690844_6548 SRR5690844_6549 SRR5690844_6579 SRR5690844_6699 SRR5690844_6700 SRR5690844_6822 SRR5690844_6851 SRR5690844_6853 SRR5690844_6854 SRR5690844_6974 SRR5690844_7041 SRR5690844_7043 SRR5690844_7160 SRR5690844_7161 SRR5690844_7261 SRR5690844_7262 SRR5690844_7280 SRR5690844_7281 SRR5690844_7286 SRR5690844_7290 SRR5690844_7293 SRR5690844_7311 SRR5690844_7312 SRR5690844_7330 SRR5690844_7331 SRR5690844_7333 SRR5690844_7401 SRR5690844_7562 SRR5690844_7733 SRR5690844_7740 SRR5690844_7742 SRR5690844_7773 SRR5690844_7821 SRR5690844_7822 SRR5690844_7831 SRR5690844_7832 SRR5690844_7833 SRR5690844_7839 SRR5690844_7840 SRR5690844_7841 SRR5690844_7914 SRR5690844_7961 SRR5690844_7962 SRR5690844_8047 SRR5690844_8048 SRR5690844_8311 SRR5690844_8360 SRR5690844_8361 SRR5690844_8378 SRR5690844_8435 SRR5690844_8437 SRR5690844_8484 SRR5690844_8493 SRR5690844_8507 SRR5690844_8508 SRR5690844_8528 SRR5690844_8529 SRR5690844_8553 SRR5690844_8614 SRR5690844_8657 SRR5690844_8659 SRR5690844_8680 SRR5690844_8760 SRR5690844_8761 SRR5690844_8831 SRR5690844_8832 SRR5690844_8859 SRR5690844_8860 SRR5690844_8919 SRR5690844_8949 SRR5690844_8951 SRR5690844_8952 SRR5690844_9099 SRR5690844_9100 SRR5690844_9127 SRR5690844_9128 SRR5690844_9279 SRR5690844_9409 SRR5690844_9411 SRR5690844_9413 SRR5690844_9570 SRR5690844_9571 SRR5690844_9573 SRR5690844_9685 SRR5690844_9686 SRR5690844_9728 SRR5690844_9730 SRR5690844_9756 SRR5690844_9757 SRR5690844_9758 SRR5690844_9780 SRR5690844_9857 SRR5690844_9938 SRR5690844_9939 SRR5690844_9957 SRR5690844_9958 SRR5690844_9975 SRR5690844_9984 SRR5690844_9985 SRR5690844_10031 SRR5690844_10032 SRR5690844_10033 SRR5690844_10071 SRR5690844_10072 SRR5690844_10121 SRR5690844_10152 SRR5690844_10195 SRR5690844_10196 SRR5690844_10236 SRR5690844_10254 SRR5690845_463 SRR5690845_498 SRR5690845_762 SRR5690845_765 SRR5690845_1702 SRR5690845_1776 SRR5690845_2084 SRR5690845_2483 SRR5690845_3358 SRR5690845_3411 SRR5690845_3749 SRR5690845_4032 SRR5690845_4068 SRR5690845_4578 SRR5690845_6098 SRR5690845_6248 SRR5690845_6284 SRR5690845_6453 SRR5690845_6552 SRR5690845_7666 SRR5690845_8106 SRR5690845_8107 SRR5690845_8400 SRR5690845_8401 SRR5690845_8402 SRR5690845_8438 SRR5690845_8439 SRR5690845_9150 SRR5690845_9290 SRR5690845_9597 SRR5690845_9598 SRR5690845_9729 SRR5690845_9731 SRR5690845_9758 SRR5690845_10043 SRR5690845_10044 SRR5690845_10045 SRR5690846_258 SRR5690846_767 SRR5690846_770 SRR5690846_2784 SRR5690846_2858 SRR5690846_3030 SRR5690846_3032 SRR5690846_3095 SRR5690846_3539 SRR5690846_3540 SRR5690846_3744 SRR5690846_3919 SRR5690846_3940 SRR5690846_4220 SRR5690846_4863 SRR5690846_4864 SRR5690846_4865 SRR5690846_4951 SRR5690846_5537 SRR5690846_5539 SRR5690846_6673 SRR5690846_6674 SRR5690846_7087 SRR5690846_7092 SRR5690846_7406 SRR5690846_7407 SRR5690846_8162 SRR5690846_8486 SRR5690846_8487 SRR5690846_8538 SRR5690846_8539 SRR5690846_9020 SRR5690846_9060 SRR5690846_9062 SRR5690846_9321 SRR5690846_9366 SRR5690846_9369 SRR5690846_10121 SRR5690847_2509 SRR5690847_2511 SRR5690847_2513 SRR5690847_3411 SRR5690847_3413 SRR5690847_3414 SRR5690847_4918 SRR5690847_5329 SRR5690847_6952 SRR5690847_6956 SRR5690847_7531 SRR5690847_7534 SRR5690847_7901 SRR5690847_8762 SRR5690848_56 SRR5690848_72 SRR5690848_343 SRR5690848_543 SRR5690848_719 SRR5690848_721 SRR5690848_722 SRR5690848_838 SRR5690848_913 SRR5690848_1156 SRR5690848_1199 SRR5690848_1200 SRR5690848_1201 SRR5690848_1214 SRR5690848_1242 SRR5690848_1291 SRR5690848_1292 SRR5690848_1452 SRR5690848_1670 SRR5690848_1714 SRR5690848_1715 SRR5690848_1720 SRR5690848_1721 SRR5690848_2151 SRR5690848_2156 SRR5690848_2157 SRR5690848_2317 SRR5690848_2464 SRR5690848_2819 SRR5690848_2822 SRR5690848_2841 SRR5690848_2900 SRR5690848_2980 SRR5690848_2981 SRR5690848_3087 SRR5690848_3220 SRR5690848_3221 SRR5690848_3298 SRR5690848_3805 SRR5690848_4121 SRR5690848_4216 SRR5690848_4218 SRR5690848_4223 SRR5690848_4224 SRR5690848_4375 SRR5690848_4504 SRR5690848_4561 SRR5690848_4682 SRR5690848_5057 SRR5690848_5463 SRR5690848_5877 SRR5690848_5879 SRR5690848_5947 SRR5690848_6123 SRR5690848_6130 SRR5690848_6214 SRR5690848_6220 SRR5690848_6273 SRR5690848_6275 SRR5690848_6343 SRR5690848_6345 SRR5690848_6440 SRR5690848_6474 SRR5690848_6477 SRR5690848_6496 SRR5690848_6498 SRR5690848_6769 SRR5690848_6840 SRR5690848_6845 SRR5690848_6889 SRR5690848_6896 SRR5690848_6897 SRR5690848_6900 SRR5690848_7041 SRR5690848_7047 SRR5690848_7599 SRR5690848_7645 SRR5690848_7646 SRR5690848_7999 SRR5690848_8040 SRR5690848_8276 SRR5690848_8278 SRR5690848_8351 SRR5690848_8379 SRR5690848_8570 SRR5690848_8625 SRR5690848_8626 SRR5690848_8629 SRR5690848_8630 SRR5690848_8944 SRR5690848_8947 SRR5690848_8970 SRR5690848_8992 SRR5690848_8996 SRR5690848_9093 SRR5690848_9095 SRR5690848_9252 SRR5690848_9520 SRR5690848_9524 SRR5690848_9534 SRR5690848_9581 SRR5690848_9802 SRR5690848_9830 SRR5690848_9831 SRR5690848_9833 SRR5690848_9902 SRR5690848_9903 SRR5690848_9905 SRR5690848_10112 SRR5690848_10529 SRR5690848_10591 SRR5690848_10606 SRR5690848_10609 SRR5690848_11045 SRR5690848_11047 SRR5690848_11048 SRR5690848_11085 SRR5690848_11086 SRR5690848_11088 SRR5690848_11215 SRR5690848_11216 SRR5690848_11233 SRR5690849_203 SRR5690849_205 SRR5690849_207 SRR5690849_1677 SRR5690849_1909 SRR5690849_1910 SRR5690849_3148 SRR5690849_5286 SRR5690849_5287 SRR5690849_6164 SRR5690849_6167 SRR5690849_7307 SRR5690849_7309 SRR5690849_8069 SRR5690849_8164 SRR5690849_8167 SRR5690849_8958 SRR5690849_8959 SRR5690849_9618 SRR5690849_10710 SRR5690849_11262 SRR5690850_1111 SRR5690850_1112 SRR5690850_3122 SRR5690850_3496 SRR5690850_3674 SRR5690850_5244 SRR5690850_5245 SRR5690850_6332 SRR5690850_7771 SRR5690850_7772 SRR5690850_7773 SRR5690850_8334 SRR5690850_10268 SRR5690851_9 SRR5690851_32 SRR5690851_34 SRR5690851_116 SRR5690851_120 SRR5690851_193 SRR5690851_196 SRR5690851_197 SRR5690851_651 SRR5690851_652 SRR5690851_792 SRR5690851_794 SRR5690851_813 SRR5690851_841 SRR5690851_859 SRR5690851_927 SRR5690851_992 SRR5690851_1015 SRR5690851_1052 SRR5690851_1126 SRR5690851_1127 SRR5690851_1140 SRR5690851_1240 SRR5690851_1707 SRR5690851_1710 SRR5690851_1714 SRR5690851_1841 SRR5690851_1947 SRR5690851_1955 SRR5690851_1956 SRR5690851_2048 SRR5690851_2288 SRR5690851_2289 SRR5690851_2304 SRR5690851_2537 SRR5690851_2558 SRR5690851_2560 SRR5690851_2764 SRR5690851_3209 SRR5690851_3257 SRR5690851_3358 SRR5690851_3493 SRR5690851_3496 SRR5690851_3593 SRR5690851_3624 SRR5690851_3625 SRR5690851_3653 SRR5690851_3973 SRR5690851_3974 SRR5690851_3976 SRR5690851_3980 SRR5690851_3981 SRR5690851_4001 SRR5690851_4236 SRR5690851_4347 SRR5690851_4349 SRR5690851_4452 SRR5690851_4518 SRR5690851_4696 SRR5690851_4698 SRR5690851_4701 SRR5690851_4740 SRR5690851_4870 SRR5690851_4888 SRR5690851_4890 SRR5690851_4976 SRR5690851_4979 SRR5690851_5105 SRR5690851_5303 SRR5690851_5306 SRR5690851_5539 SRR5690851_5542 SRR5690851_5581 SRR5690851_5633 SRR5690851_5639 SRR5690851_5642 SRR5690851_5955 SRR5690851_5956 SRR5690851_6026 SRR5690851_6037 SRR5690851_6038 SRR5690851_6141 SRR5690851_6142 SRR5690851_6185 SRR5690851_6303 SRR5690851_6304 SRR5690851_6308 SRR5690851_6312 SRR5690851_6313 SRR5690851_6335 SRR5690851_6364 SRR5690851_6366 SRR5690851_6393 SRR5690851_6394 SRR5690851_6414 SRR5690851_6416 SRR5690851_6417 SRR5690851_6863 SRR5690851_6865 SRR5690851_6878 SRR5690851_6891 SRR5690851_6913 SRR5690851_6914 SRR5690851_6917 SRR5690851_6933 SRR5690851_6937 SRR5690851_6942 SRR5690851_6944 SRR5690851_6945 SRR5690851_6964 SRR5690851_7022 SRR5690851_7116 SRR5690851_7286 SRR5690851_7312 SRR5690851_7320 SRR5690851_7368 SRR5690851_7369 SRR5690851_7415 SRR5690851_7416 SRR5690851_7508 SRR5690851_7509 SRR5690851_7510 SRR5690851_7540 SRR5690851_7606 SRR5690851_7661 SRR5690851_7662 SRR5690851_7696 SRR5690851_7856 SRR5690851_7860 SRR5690851_8019 SRR5690851_8054 SRR5690851_8088 SRR5690851_8089 SRR5690851_8110 SRR5690851_8308 SRR5690851_8363 SRR5690851_8489 SRR5690851_8592 SRR5690851_8593 SRR5690851_8594 SRR5690851_8694 SRR5690851_8705 SRR5690851_8706 SRR5690851_8760 SRR5690851_8762 SRR5690851_8783 SRR5690851_8864 SRR5690851_8878 SRR5690851_8882 SRR5690851_9044 SRR5690851_9208 SRR5690851_9426 SRR5690851_9429 SRR5690851_9430 SRR5690851_9484 SRR5690851_9489 SRR5690851_9490 SRR5690851_9491 SRR5690851_9506 SRR5690851_9514 SRR5690851_9515 SRR5690851_9517 SRR5690851_9653 SRR5690851_9654 SRR5690851_9881 SRR5690851_9994 SRR5690851_9997 SRR5690851_10122 SRR5690851_10126 SRR5690851_10240 SRR5690851_10244 SRR5690852_3335 SRR5690852_5604 SRR5690852_5606 SRR5690852_8984 SRR5690853_161 SRR5690853_376 SRR5690853_380 SRR5690853_1116 SRR5690853_1152 SRR5690853_1153 SRR5690853_1275 SRR5690853_1493 SRR5690853_1890 SRR5690853_2238 SRR5690853_2474 SRR5690853_2543 SRR5690853_2663 SRR5690853_2664 SRR5690853_2665 SRR5690853_2733 SRR5690853_2907 SRR5690853_2940 SRR5690853_2943 SRR5690853_2997 SRR5690853_3001 SRR5690853_3161 SRR5690853_3249 SRR5690853_3262 SRR5690853_3360 SRR5690853_3364 SRR5690853_3450 SRR5690853_3659 SRR5690853_3817 SRR5690853_3968 SRR5690853_3970 SRR5690853_4146 SRR5690853_4323 SRR5690853_4326 SRR5690853_4554 SRR5690853_4557 SRR5690853_4980 SRR5690853_5062 SRR5690853_5064 SRR5690853_5121 SRR5690853_5272 SRR5690853_5462 SRR5690853_5491 SRR5690853_5517 SRR5690853_5519 SRR5690853_5693 SRR5690853_5694 SRR5690853_5695 SRR5690853_5794 SRR5690853_5795 SRR5690853_5830 SRR5690853_5831 SRR5690853_5992 SRR5690853_6006 SRR5690853_6008 SRR5690853_6068 SRR5690853_6101 SRR5690853_6146 SRR5690853_6276 SRR5690853_6277 SRR5690853_6284 SRR5690853_6285 SRR5690853_6287 SRR5690853_6365 SRR5690853_6366 SRR5690853_6537 SRR5690853_6538 SRR5690853_6539 SRR5690853_6564 SRR5690853_6707 SRR5690853_6744 SRR5690853_6745 SRR5690853_6962 SRR5690853_7102 SRR5690853_7107 SRR5690853_7289 SRR5690853_7299 SRR5690853_7376 SRR5690853_7424 SRR5690853_7524 SRR5690853_7547 SRR5690853_7549 SRR5690853_7567 SRR5690853_7681 SRR5690853_7682 SRR5690853_7938 SRR5690853_8054 SRR5690853_8334 SRR5690853_8386 SRR5690853_8413 SRR5690853_8416 SRR5690853_8425 SRR5690853_8455 SRR5690853_8585 SRR5690853_8721 SRR5690853_8802 SRR5690853_8804 SRR5690853_8896 SRR5690853_8897 SRR5690853_9174 SRR5690853_9176 SRR5690853_9402 SRR5690853_9470 SRR5690853_10073 SRR5690853_10091 SRR5690853_10092 SRR5690853_10179 SRR5690853_10205 SRR5690854_4543 SRR5690878_500 SRR5690878_501 SRR5690878_502 SRR5690878_1838 SRR5690878_1843 SRR5690878_2300 SRR5690878_9210 SRR5690887_241 SRR5690887_382 SRR5690887_405 SRR5690887_438 SRR5690887_439 SRR5690887_574 SRR5690887_575 SRR5690887_689 SRR5690887_690 SRR5690887_989 SRR5690887_1063 SRR5690887_1064 SRR5690887_1085 SRR5690887_1086 SRR5690887_1087 SRR5690887_1144 SRR5690887_1145 SRR5690887_1146 SRR5690887_1160 SRR5690887_1487 SRR5690887_1508 SRR5690887_1605 SRR5690887_1906 SRR5690887_2184 SRR5690887_2219 SRR5690887_2223 SRR5690887_2228 SRR5690887_2298 SRR5690887_2683 SRR5690887_2871 SRR5690887_3077 SRR5690887_3113 SRR5690887_3115 SRR5690887_3153 SRR5690887_3241 SRR5690887_3264 SRR5690887_3516 SRR5690887_3560 SRR5690887_3778 SRR5690887_4041 SRR5690887_4362 SRR5690887_4363 SRR5690887_4365 SRR5690887_4449 SRR5690887_4450 SRR5690887_4451 SRR5690887_4541 SRR5690887_4577 SRR5690887_4662 SRR5690887_4663 SRR5690887_5265 SRR5690887_5423 SRR5690887_5425 SRR5690887_5426 SRR5690887_5477 SRR5690887_5632 SRR5690887_5633 SRR5690887_5664 SRR5690887_5666 SRR5690887_5721 SRR5690887_5735 SRR5690887_5894 SRR5690887_6050 SRR5690887_6052 SRR5690887_6340 SRR5690887_6438 SRR5690887_6441 SRR5690887_6821 SRR5690887_6822 SRR5690887_7002 SRR5690887_7005 SRR5690887_7196 SRR5690887_7249 SRR5690887_7440 SRR5690887_7524 SRR5690887_7604 SRR5690887_7802 SRR5690887_7804 SRR5690887_7805 SRR5690887_7829 SRR5690887_8225 SRR5690887_8226 SRR5690887_8227 SRR5690887_8271 SRR5690887_8656 SRR5690887_8689 SRR5690887_8873 SRR5690887_8874 SRR5690887_8936 SRR5690887_8937 SRR5690887_8974 SRR5690887_9135 SRR5690887_9137 SRR5690887_9692 SRR5690887_9693 SRR5690887_10008 SRR5690887_10358 SRR5690887_10360 SRR5690887_10388 SRR5690887_10389 SRR5690887_10390 SRR5690887_10440 SRR5690888_9 SRR5690888_10 SRR5690888_11 SRR5690888_12 SRR5690888_126 SRR5690888_128 SRR5690888_158 SRR5690888_159 SRR5690888_160 SRR5690888_199 SRR5690888_313 SRR5690888_314 SRR5690888_315 SRR5690888_437 SRR5690888_525 SRR5690888_526 SRR5690888_559 SRR5690888_568 SRR5690888_591 SRR5690888_627 SRR5690888_628 SRR5690888_715 SRR5690888_739 SRR5690888_740 SRR5690888_742 SRR5690888_743 SRR5690888_749 SRR5690888_804 SRR5690888_979 SRR5690888_980 SRR5690888_1013 SRR5690888_1014 SRR5690888_1027 SRR5690888_1087 SRR5690888_1088 SRR5690888_1130 SRR5690888_1131 SRR5690888_1132 SRR5690888_1149 SRR5690888_1150 SRR5690888_1187 SRR5690888_1189 SRR5690888_1249 SRR5690888_1252 SRR5690888_1276 SRR5690888_1332 SRR5690888_1333 SRR5690888_1375 SRR5690888_1544 SRR5690888_1545 SRR5690888_1578 SRR5690888_1620 SRR5690888_1621 SRR5690888_1666 SRR5690888_1716 SRR5690888_1721 SRR5690888_1722 SRR5690888_1723 SRR5690888_1883 SRR5690888_1893 SRR5690888_1894 SRR5690888_1895 SRR5690888_1923 SRR5690888_1924 SRR5690888_1929 SRR5690888_1930 SRR5690888_1931 SRR5690888_1932 SRR5690888_1956 SRR5690888_1957 SRR5690888_1958 SRR5690888_1988 SRR5690888_2012 SRR5690888_2022 SRR5690888_2031 SRR5690888_2032 SRR5690888_2051 SRR5690888_2179 SRR5690888_2182 SRR5690888_2226 SRR5690888_2228 SRR5690888_2229 SRR5690888_2367 SRR5690888_2368 SRR5690888_2429 SRR5690888_2430 SRR5690888_2440 SRR5690888_2471 SRR5690888_2472 SRR5690888_2479 SRR5690888_2480 SRR5690888_2554 SRR5690888_2556 SRR5690888_2603 SRR5690888_2605 SRR5690888_2734 SRR5690888_2799 SRR5690888_2800 SRR5690888_2861 SRR5690888_2862 SRR5690888_2940 SRR5690888_2953 SRR5690888_3068 SRR5690888_3085 SRR5690888_3146 SRR5690888_3147 SRR5690888_3166 SRR5690888_3327 SRR5690888_3328 SRR5690888_3450 SRR5690888_3451 SRR5690888_3485 SRR5690888_3487 SRR5690888_3648 SRR5690888_3653 SRR5690888_3662 SRR5690888_3679 SRR5690888_3749 SRR5690888_3791 SRR5690888_3792 SRR5690888_3835 SRR5690888_3836 SRR5690888_3843 SRR5690888_3844 SRR5690888_3845 SRR5690888_3895 SRR5690888_3925 SRR5690888_3926 SRR5690888_3968 SRR5690888_4145 SRR5690888_4237 SRR5690888_4239 SRR5690888_4331 SRR5690888_4387 SRR5690888_4389 SRR5690888_4390 SRR5690888_4404 SRR5690888_4406 SRR5690888_4407 SRR5690888_4436 SRR5690888_4446 SRR5690888_4487 SRR5690888_4488 SRR5690888_4489 SRR5690888_4507 SRR5690888_4508 SRR5690888_4509 SRR5690888_4510 SRR5690888_4511 SRR5690888_4517 SRR5690888_4553 SRR5690888_4557 SRR5690888_4558 SRR5690888_4559 SRR5690888_4595 SRR5690888_4596 SRR5690888_4619 SRR5690888_4684 SRR5690888_4803 SRR5690888_4813 SRR5690888_5048 SRR5690888_5135 SRR5690888_5153 SRR5690888_5154 SRR5690888_5193 SRR5690888_5194 SRR5690888_5209 SRR5690888_5231 SRR5690888_5472 SRR5690888_5481 SRR5690888_5482 SRR5690888_5489 SRR5690888_5502 SRR5690888_5525 SRR5690888_5526 SRR5690888_5587 SRR5690888_5588 SRR5690888_5602 SRR5690888_5607 SRR5690888_5608 SRR5690888_5612 SRR5690888_5631 SRR5690888_5648 SRR5690888_5650 SRR5690888_5652 SRR5690888_5779 SRR5690888_5871 SRR5690888_5876 SRR5690888_6002 SRR5690888_6063 SRR5690888_6064 SRR5690888_6065 SRR5690888_6181 SRR5690888_6182 SRR5690888_6183 SRR5690888_6224 SRR5690888_6225 SRR5690888_6226 SRR5690888_6228 SRR5690888_6267 SRR5690888_6383 SRR5690888_6384 SRR5690888_6406 SRR5690888_6446 SRR5690888_6447 SRR5690888_6462 SRR5690888_6484 SRR5690888_6518 SRR5690888_6571 SRR5690888_6591 SRR5690888_6597 SRR5690888_6613 SRR5690888_6614 SRR5690888_6649 SRR5690888_6650 SRR5690888_6651 SRR5690888_6652 SRR5690888_6713 SRR5690888_6714 SRR5690888_6725 SRR5690888_6738 SRR5690888_6741 SRR5690888_6755 SRR5690888_6770 SRR5690888_6774 SRR5690888_6862 SRR5690888_6864 SRR5690888_6866 SRR5690888_6871 SRR5690888_7005 SRR5690888_7006 SRR5690888_7009 SRR5690888_7015 SRR5690888_7024 SRR5690888_7025 SRR5690888_7058 SRR5690888_7060 SRR5690888_7061 SRR5690888_7063 SRR5690888_7085 SRR5690888_7087 SRR5690888_7100 SRR5690888_7102 SRR5690888_7178 SRR5690888_7179 SRR5690888_7312 SRR5690888_7537 SRR5690888_7538 SRR5690888_7542 SRR5690888_7543 SRR5690888_7562 SRR5690888_7659 SRR5690888_7727 SRR5690888_7761 SRR5690888_7762 SRR5690888_7774 SRR5690888_7776 SRR5690888_7779 SRR5690888_7807 SRR5690888_7811 SRR5690888_7834 SRR5690888_7835 SRR5690888_7866 SRR5690888_7868 SRR5690888_7893 SRR5690888_7894 SRR5690888_7900 SRR5690888_7912 SRR5690888_7913 SRR5690888_7933 SRR5690888_7936 SRR5690888_7937 SRR5690888_7938 SRR5690888_8040 SRR5690888_8075 SRR5690888_8076 SRR5690888_8077 SRR5690888_8172 SRR5690888_8173 SRR5690888_8197 SRR5690888_8211 SRR5690888_8255 SRR5690888_8257 SRR5690888_8328 SRR5690888_8329 SRR5690888_8330 SRR5690888_8398 SRR5690888_8399 SRR5690888_8403 SRR5690888_8670 SRR5690888_8992 SRR5690888_9042 SRR5690888_9044 SRR5690888_9087 SRR5690888_9089 SRR5690888_9090 SRR5690888_9091 SRR5690888_9150 SRR5690888_9155 SRR5690888_9158 SRR5690888_9193 SRR5690888_9194 SRR5690888_9220 SRR5690888_9260 SRR5690888_9264 SRR5690888_9265 SRR5690888_9273 SRR5690888_9274 SRR5690888_9329 SRR5690888_9414 SRR5690888_9500 SRR5690888_9501 SRR5690888_9502 SRR5690888_9503 SRR5690888_9509 SRR5690888_9536 SRR5690888_9537 SRR5690888_9572 SRR5690888_9622 SRR5690888_9683 SRR5690888_9730 SRR5690888_9885 SRR5690888_9901 SRR5690888_9902 SRR5690888_10014 SRR5690888_10015 SRR5690888_10057 SRR5690888_10058 SRR5690888_10084 SRR5690888_10085 SRR5690888_10086 SRR5690888_10210 SRR5690888_10211 SRR5690888_10212 SRR5690888_10311 SRR5690888_10316 SRR5690888_10327 SRR5690888_10328 SRR5690888_10356 SRR5690888_10375 SRR5690890_592 SRR5690890_2574 SRR5690890_3848 SRR5690890_3851 SRR5690890_4063 SRR5690890_4065 SRR5690890_4551 SRR5690890_4552 SRR5690890_4553 SRR5690890_4585 SRR5690890_4704 SRR5690890_5425 SRR5690890_5493 SRR5690890_5689 SRR5690890_5709 SRR5690890_5710 SRR5690890_5718 SRR5690890_7093 SRR5690890_7384 SRR5690890_7385 SRR5690890_8467 SRR5690890_9315 SRR5690890_9316 SRR5690890_9622 SRR5690890_9623 SRR5690890_9722 SRR5690890_9950 SRR5690890_9951 SRR5690890_9952 SRR5690891_408 SRR5690891_458 SRR5690891_854 SRR5690891_918 SRR5690891_919 SRR5690891_1136 SRR5690891_1229 SRR5690891_1230 SRR5690891_1231 SRR5690891_1318 SRR5690891_1345 SRR5690891_1680 SRR5690891_1722 SRR5690891_1883 SRR5690891_1884 SRR5690891_2416 SRR5690891_2419 SRR5690891_2420 SRR5690891_2456 SRR5690891_2504 SRR5690891_2505 SRR5690891_2572 SRR5690891_2573 SRR5690891_2909 SRR5690891_2910 SRR5690891_2931 SRR5690891_2932 SRR5690891_2973 SRR5690891_2977 SRR5690891_3501 SRR5690891_3502 SRR5690891_3538 SRR5690891_3597 SRR5690891_3915 SRR5690891_3916 SRR5690891_3917 SRR5690891_4016 SRR5690891_4017 SRR5690891_4150 SRR5690891_4152 SRR5690891_4153 SRR5690891_4351 SRR5690891_4352 SRR5690891_4566 SRR5690891_5142 SRR5690891_5209 SRR5690891_5455 SRR5690891_6155 SRR5690891_6156 SRR5690891_6208 SRR5690891_6456 SRR5690891_6457 SRR5690891_6458 SRR5690891_7027 SRR5690891_7180 SRR5690891_7295 SRR5690891_7298 SRR5690891_7300 SRR5690891_7425 SRR5690891_7447 SRR5690891_7449 SRR5690891_7874 SRR5690891_7876 SRR5690891_7898 SRR5690891_8204 SRR5690891_8205 SRR5690891_8206 SRR5690891_8288 SRR5690891_8290 SRR5690891_8554 SRR5690891_8719 SRR5690891_8720 SRR5690891_8755 SRR5690891_8996 SRR5690891_8997 SRR5690891_9322 SRR5690891_9553 SRR5690891_9616 SRR5690891_10230 SRR5690891_10232 SRR5690891_10291 SRR5690891_10294 SRR5690893_2331 SRR5690893_2333 SRR5690893_3104 SRR5690893_3105 SRR5690893_3109 SRR5690893_7299 SRR5690893_7300 SRR5690894_4 SRR5690894_5 SRR5690894_119 SRR5690894_259 SRR5690894_260 SRR5690894_275 SRR5690894_318 SRR5690894_319 SRR5690894_323 SRR5690894_324 SRR5690894_497 SRR5690894_500 SRR5690894_724 SRR5690894_730 SRR5690894_731 SRR5690894_751 SRR5690894_798 SRR5690894_799 SRR5690894_800 SRR5690894_897 SRR5690894_956 SRR5690894_957 SRR5690894_1000 SRR5690894_1047 SRR5690894_1138 SRR5690894_1186 SRR5690894_1187 SRR5690894_1188 SRR5690894_1252 SRR5690894_1253 SRR5690894_1258 SRR5690894_1342 SRR5690894_1363 SRR5690894_1398 SRR5690894_1400 SRR5690894_1431 SRR5690894_1446 SRR5690894_1450 SRR5690894_1484 SRR5690894_1561 SRR5690894_1592 SRR5690894_1593 SRR5690894_1656 SRR5690894_1658 SRR5690894_1660 SRR5690894_1786 SRR5690894_1849 SRR5690894_1850 SRR5690894_1852 SRR5690894_1926 SRR5690894_2005 SRR5690894_2034 SRR5690894_2093 SRR5690894_2371 SRR5690894_2439 SRR5690894_2440 SRR5690894_2538 SRR5690894_2564 SRR5690894_2566 SRR5690894_2578 SRR5690894_2607 SRR5690894_2634 SRR5690894_2691 SRR5690894_2812 SRR5690894_2858 SRR5690894_2982 SRR5690894_2984 SRR5690894_2993 SRR5690894_3029 SRR5690894_3030 SRR5690894_3031 SRR5690894_3032 SRR5690894_3084 SRR5690894_3194 SRR5690894_3195 SRR5690894_3197 SRR5690894_3315 SRR5690894_3464 SRR5690894_3466 SRR5690894_3639 SRR5690894_3674 SRR5690894_3937 SRR5690894_3968 SRR5690894_4020 SRR5690894_4063 SRR5690894_4156 SRR5690894_4158 SRR5690894_4315 SRR5690894_4316 SRR5690894_4404 SRR5690894_4407 SRR5690894_4451 SRR5690894_4677 SRR5690894_4714 SRR5690894_4716 SRR5690894_4793 SRR5690894_4794 SRR5690894_4804 SRR5690894_4816 SRR5690894_5142 SRR5690894_5573 SRR5690894_5577 SRR5690894_5678 SRR5690894_5694 SRR5690894_5929 SRR5690894_5971 SRR5690894_5976 SRR5690894_5995 SRR5690894_6091 SRR5690894_6127 SRR5690894_6447 SRR5690894_6448 SRR5690894_6733 SRR5690894_6742 SRR5690894_6744 SRR5690894_6745 SRR5690894_6748 SRR5690894_6758 SRR5690894_6759 SRR5690894_6763 SRR5690894_6766 SRR5690894_6782 SRR5690894_6783 SRR5690894_6887 SRR5690894_6953 SRR5690894_6954 SRR5690894_7018 SRR5690894_7019 SRR5690894_7037 SRR5690894_7039 SRR5690894_7124 SRR5690894_7126 SRR5690894_7188 SRR5690894_7216 SRR5690894_7262 SRR5690894_7263 SRR5690894_7264 SRR5690894_7344 SRR5690894_7509 SRR5690894_7546 SRR5690894_7563 SRR5690894_7565 SRR5690894_7624 SRR5690894_7625 SRR5690894_7680 SRR5690894_7765 SRR5690894_7773 SRR5690894_7777 SRR5690894_7805 SRR5690894_7928 SRR5690894_7981 SRR5690894_8082 SRR5690894_8194 SRR5690894_8392 SRR5690894_8419 SRR5690894_8530 SRR5690894_8550 SRR5690894_8551 SRR5690894_8552 SRR5690894_8602 SRR5690894_8604 SRR5690894_8668 SRR5690894_8812 SRR5690894_8844 SRR5690894_8869 SRR5690894_8871 SRR5690894_8910 SRR5690894_9002 SRR5690894_9185 SRR5690894_9266 SRR5690894_9267 SRR5690894_9360 SRR5690894_9416 SRR5690894_9417 SRR5690894_9418 SRR5690894_9510 SRR5690894_9630 SRR5690894_9631 SRR5690894_9638 SRR5690894_9647 SRR5690894_9742 SRR5690894_9791 SRR5690894_9822 SRR5690894_9823 SRR5690894_9975 SRR5690894_9976 SRR5690894_10052 SRR5690894_10080 SRR5690894_10082 SRR5690894_10134 SRR5690894_10241 SRR5690894_10345 SRR5690894_10350 SRR5690894_10351 SRR5690894_10515 SRR5690894_10518 SRR5690894_10579 SRR5690895_8 SRR5690895_46 SRR5690895_47 SRR5690895_48 SRR5690895_50 SRR5690895_56 SRR5690895_57 SRR5690895_63 SRR5690895_64 SRR5690895_250 SRR5690895_298 SRR5690895_429 SRR5690895_437 SRR5690895_576 SRR5690895_607 SRR5690895_609 SRR5690895_614 SRR5690895_620 SRR5690895_652 SRR5690895_653 SRR5690895_654 SRR5690895_726 SRR5690895_767 SRR5690895_846 SRR5690895_847 SRR5690895_915 SRR5690895_920 SRR5690895_943 SRR5690895_1014 SRR5690895_1016 SRR5690895_1199 SRR5690895_1200 SRR5690895_1202 SRR5690895_1231 SRR5690895_1288 SRR5690895_1343 SRR5690895_1384 SRR5690895_1386 SRR5690895_1394 SRR5690895_1478 SRR5690895_1486 SRR5690895_1507 SRR5690895_1508 SRR5690895_1600 SRR5690895_1608 SRR5690895_1609 SRR5690895_1658 SRR5690895_1661 SRR5690895_1664 SRR5690895_1672 SRR5690895_1675 SRR5690895_1814 SRR5690895_1815 SRR5690895_1816 SRR5690895_1929 SRR5690895_1931 SRR5690895_1933 SRR5690895_1978 SRR5690895_1979 SRR5690895_2025 SRR5690895_2027 SRR5690895_2028 SRR5690895_2113 SRR5690895_2176 SRR5690895_2213 SRR5690895_2249 SRR5690895_2250 SRR5690895_2251 SRR5690895_2342 SRR5690895_2346 SRR5690895_2384 SRR5690895_2393 SRR5690895_2431 SRR5690895_2432 SRR5690895_2592 SRR5690895_2593 SRR5690895_2597 SRR5690895_2768 SRR5690895_2785 SRR5690895_2801 SRR5690895_2870 SRR5690895_2871 SRR5690895_2872 SRR5690895_2899 SRR5690895_2903 SRR5690895_2904 SRR5690895_2905 SRR5690895_2906 SRR5690895_2988 SRR5690895_2991 SRR5690895_3024 SRR5690895_3053 SRR5690895_3056 SRR5690895_3078 SRR5690895_3102 SRR5690895_3154 SRR5690895_3261 SRR5690895_3535 SRR5690895_3566 SRR5690895_3633 SRR5690895_3712 SRR5690895_3715 SRR5690895_3770 SRR5690895_3771 SRR5690895_3772 SRR5690895_3814 SRR5690895_3851 SRR5690895_3864 SRR5690895_3906 SRR5690895_3908 SRR5690895_4356 SRR5690895_4357 SRR5690895_4359 SRR5690895_4360 SRR5690895_4361 SRR5690895_4379 SRR5690895_4449 SRR5690895_4660 SRR5690895_4665 SRR5690895_4667 SRR5690895_4719 SRR5690895_4890 SRR5690895_4944 SRR5690895_4946 SRR5690895_5156 SRR5690895_5231 SRR5690895_5233 SRR5690895_5266 SRR5690895_5270 SRR5690895_5326 SRR5690895_5403 SRR5690895_5454 SRR5690895_5540 SRR5690895_5661 SRR5690895_5663 SRR5690895_5784 SRR5690895_5785 SRR5690895_5786 SRR5690895_5985 SRR5690895_5993 SRR5690895_6037 SRR5690895_6163 SRR5690895_6164 SRR5690895_6228 SRR5690895_6265 SRR5690895_6328 SRR5690895_6340 SRR5690895_6518 SRR5690895_6523 SRR5690895_6624 SRR5690895_6734 SRR5690895_6735 SRR5690895_6935 SRR5690895_6960 SRR5690895_6963 SRR5690895_7009 SRR5690895_7159 SRR5690895_7163 SRR5690895_7206 SRR5690895_7237 SRR5690895_7317 SRR5690895_7355 SRR5690895_7356 SRR5690895_7379 SRR5690895_7545 SRR5690895_7556 SRR5690895_7557 SRR5690895_7562 SRR5690895_7565 SRR5690895_7591 SRR5690895_7622 SRR5690895_7656 SRR5690895_7743 SRR5690895_7750 SRR5690895_7754 SRR5690895_7833 SRR5690895_7926 SRR5690895_7930 SRR5690895_7933 SRR5690895_7955 SRR5690895_7973 SRR5690895_7975 SRR5690895_7986 SRR5690895_7987 SRR5690895_8076 SRR5690895_8097 SRR5690895_8104 SRR5690895_8107 SRR5690895_8214 SRR5690895_8221 SRR5690895_8253 SRR5690895_8254 SRR5690895_8273 SRR5690895_8307 SRR5690895_8344 SRR5690895_8380 SRR5690895_8415 SRR5690895_8449 SRR5690895_8451 SRR5690895_8457 SRR5690895_8639 SRR5690895_8693 SRR5690895_8695 SRR5690895_8699 SRR5690895_8741 SRR5690895_8768 SRR5690895_8823 SRR5690895_8827 SRR5690895_9091 SRR5690895_9294 SRR5690895_9316 SRR5690895_9420 SRR5690895_9458 SRR5690895_9459 SRR5690895_9610 SRR5690895_9614 SRR5690895_9693 SRR5690895_9803 SRR5690895_9823 SRR5690895_9863 SRR5690895_9935 SRR5690895_10122 SRR5690895_10251 SRR5690895_10317 SRR5690895_10321 SRR5690896_1801 SRR5690896_3283 SRR5690896_4771 SRR5690896_5575 SRR5690896_5576 SRR5690896_5649 SRR5690896_5650 SRR5690896_7163 SRR5690896_7166 SRR5690896_7167 SRR5690896_8160 SRR5690905_300 SRR5690905_460 SRR5690905_461 SRR5690905_463 SRR5690905_549 SRR5690905_653 SRR5690905_654 SRR5690905_655 SRR5690905_708 SRR5690905_878 SRR5690905_940 SRR5690905_941 SRR5690905_1002 SRR5690905_1042 SRR5690905_1081 SRR5690905_1083 SRR5690905_1278 SRR5690905_1376 SRR5690905_1377 SRR5690905_1460 SRR5690905_1461 SRR5690905_1586 SRR5690905_1897 SRR5690905_1932 SRR5690905_2239 SRR5690905_2349 SRR5690905_2372 SRR5690905_2803 SRR5690905_2811 SRR5690905_2812 SRR5690905_2819 SRR5690905_3280 SRR5690905_3697 SRR5690905_3809 SRR5690905_3810 SRR5690905_3811 SRR5690905_4063 SRR5690905_4065 SRR5690905_4156 SRR5690905_4514 SRR5690905_4571 SRR5690905_5003 SRR5690905_5181 SRR5690905_5651 SRR5690905_5652 SRR5690905_5873 SRR5690905_5883 SRR5690905_6290 SRR5690905_6291 SRR5690905_6299 SRR5690905_6304 SRR5690905_6338 SRR5690905_6471 SRR5690905_6883 SRR5690905_6949 SRR5690905_6950 SRR5690905_6951 SRR5690905_7575 SRR5690905_7773 SRR5690905_8563 SRR5690905_8564 SRR5690905_9865 SRR5690905_9889 SRR5690905_9890 SRR5690905_10290 SRR5690911_394 SRR5690911_396 SRR5690911_409 SRR5690911_410 SRR5690911_411 SRR5690911_451 SRR5690911_2862 SRR5690911_2864 SRR5690911_3993 SRR5690911_3995 SRR5690911_4109 SRR5690911_8169 SRR5690911_8355 SRR5690911_8356 SRR5690911_8358 SRR5690911_8643 SRR5690911_9150 SRR5690911_9536 SRR5690911_9609 SRR5690911_9610 SRR5690911_10106 SRR5690911_10502 SRR5690911_10505 SRR5690918_20 SRR5690918_21 SRR5690918_24 SRR5690918_139 SRR5690918_222 SRR5690918_223 SRR5690918_392 SRR5690918_505 SRR5690918_865 SRR5690918_1128 SRR5690918_1129 SRR5690918_1179 SRR5690918_1181 SRR5690918_1316 SRR5690918_1318 SRR5690918_1371 SRR5690918_1373 SRR5690918_1496 SRR5690918_1498 SRR5690918_1499 SRR5690918_1530 SRR5690918_1531 SRR5690918_1532 SRR5690918_1630 SRR5690918_1632 SRR5690918_1674 SRR5690918_1710 SRR5690918_1833 SRR5690918_2004 SRR5690918_2006 SRR5690918_2016 SRR5690918_2017 SRR5690918_2310 SRR5690918_2441 SRR5690918_2442 SRR5690918_2443 SRR5690918_2553 SRR5690918_2554 SRR5690918_2915 SRR5690918_2916 SRR5690918_2951 SRR5690918_2953 SRR5690918_3042 SRR5690918_3143 SRR5690918_3146 SRR5690918_3148 SRR5690918_3305 SRR5690918_3467 SRR5690918_3642 SRR5690918_3787 SRR5690918_3788 SRR5690918_3920 SRR5690918_3921 SRR5690918_3940 SRR5690918_3942 SRR5690918_4010 SRR5690918_4033 SRR5690918_4071 SRR5690918_4087 SRR5690918_4168 SRR5690918_4265 SRR5690918_4289 SRR5690918_4320 SRR5690918_4321 SRR5690918_4583 SRR5690918_4584 SRR5690918_4702 SRR5690918_4808 SRR5690918_4810 SRR5690918_4956 SRR5690918_4958 SRR5690918_5253 SRR5690918_5360 SRR5690918_5837 SRR5690918_5838 SRR5690918_6324 SRR5690918_6333 SRR5690918_6334 SRR5690918_6706 SRR5690918_6708 SRR5690918_6709 SRR5690918_6838 SRR5690918_7356 SRR5690918_7433 SRR5690918_7520 SRR5690918_7521 SRR5690918_7621 SRR5690918_7673 SRR5690918_7794 SRR5690918_7796 SRR5690918_7871 SRR5690918_7872 SRR5690918_7886 SRR5690918_7954 SRR5690918_8033 SRR5690918_8038 SRR5690918_8039 SRR5690918_8261 SRR5690918_8262 SRR5690918_8356 SRR5690918_8358 SRR5690918_8789 SRR5690918_8791 SRR5690918_8792 SRR5690918_9007 SRR5690918_9009 SRR5690918_9019 SRR5690918_9020 SRR5690918_9290 SRR5690918_9545 SRR5690918_9568 SRR5690918_9569 SRR5690918_9571 SRR5690918_9602 SRR5690918_9603 SRR5690918_9760 SRR5690918_9854 SRR5690918_9855 SRR5690918_10264 SRR5690918_10317 SRR5690918_10319 SRR5690918_10433 SRR5690918_10434 SRR5690918_10435 SRR5690930_480 SRR5690930_481 SRR5690930_587 SRR5690930_736 SRR5690930_772 SRR5690930_773 SRR5690930_804 SRR5690930_1698 SRR5690930_1699 SRR5690930_1782 SRR5690930_1785 SRR5690930_1787 SRR5690930_1908 SRR5690930_1909 SRR5690930_2043 SRR5690930_2044 SRR5690930_2047 SRR5690930_2766 SRR5690930_2768 SRR5690930_4624 SRR5690930_4672 SRR5690930_4756 SRR5690930_4758 SRR5690930_4787 SRR5690930_4825 SRR5690930_4826 SRR5690930_5009 SRR5690930_5472 SRR5690930_5514 SRR5690930_5773 SRR5690930_6093 SRR5690930_6096 SRR5690930_6324 SRR5690930_6388 SRR5690930_6393 SRR5690930_6489 SRR5690930_6796 SRR5690930_6881 SRR5690930_7122 SRR5690930_7124 SRR5690930_7202 SRR5690930_7500 SRR5690930_7501 SRR5690930_7779 SRR5690930_7780 SRR5690930_7802 SRR5690930_7842 SRR5690930_7843 SRR5690930_7901 SRR5690930_8082 SRR5690930_8345 SRR5690930_8346 SRR5690930_8491 SRR5690930_8494 SRR5690930_9105 SRR5690930_9154 SRR5690930_9505 SRR5690930_9756 SRR5690930_10085 SRR5690930_10088 SRR5690930_10148 SRR5690932_25 SRR5690932_116 SRR5690932_316 SRR5690932_317 SRR5690932_340 SRR5690932_343 SRR5690932_363 SRR5690932_364 SRR5690932_380 SRR5690932_550 SRR5690932_551 SRR5690932_552 SRR5690932_616 SRR5690932_829 SRR5690932_860 SRR5690932_862 SRR5690932_1059 SRR5690932_1060 SRR5690932_1097 SRR5690932_1099 SRR5690932_1102 SRR5690932_1235 SRR5690932_1327 SRR5690932_1328 SRR5690932_1372 SRR5690932_1374 SRR5690932_1375 SRR5690932_1376 SRR5690932_1436 SRR5690932_1437 SRR5690932_1438 SRR5690932_1440 SRR5690932_1992 SRR5690932_1993 SRR5690932_2296 SRR5690932_2297 SRR5690932_2303 SRR5690932_2304 SRR5690932_2305 SRR5690932_2318 SRR5690932_2467 SRR5690932_2528 SRR5690932_2587 SRR5690932_2611 SRR5690932_2612 SRR5690932_2629 SRR5690932_2630 SRR5690932_2645 SRR5690932_2678 SRR5690932_2680 SRR5690932_2775 SRR5690932_2790 SRR5690932_2791 SRR5690932_2793 SRR5690932_2837 SRR5690932_2839 SRR5690932_2904 SRR5690932_2974 SRR5690932_2975 SRR5690932_2976 SRR5690932_2998 SRR5690932_3124 SRR5690932_3159 SRR5690932_3164 SRR5690932_3165 SRR5690932_3166 SRR5690932_3167 SRR5690932_3188 SRR5690932_3215 SRR5690932_3321 SRR5690932_3324 SRR5690932_3489 SRR5690932_3628 SRR5690932_3630 SRR5690932_3669 SRR5690932_3782 SRR5690932_3783 SRR5690932_3815 SRR5690932_3901 SRR5690932_3903 SRR5690932_3935 SRR5690932_3936 SRR5690932_4016 SRR5690932_4112 SRR5690932_4158 SRR5690932_4159 SRR5690932_4201 SRR5690932_4366 SRR5690932_4368 SRR5690932_4370 SRR5690932_4398 SRR5690932_4447 SRR5690932_4493 SRR5690932_4512 SRR5690932_4657 SRR5690932_4766 SRR5690932_4767 SRR5690932_4901 SRR5690932_4908 SRR5690932_4966 SRR5690932_4967 SRR5690932_4985 SRR5690932_4987 SRR5690932_5013 SRR5690932_5066 SRR5690932_5146 SRR5690932_5153 SRR5690932_5154 SRR5690932_5168 SRR5690932_5169 SRR5690932_5188 SRR5690932_5459 SRR5690932_5799 SRR5690932_5890 SRR5690932_5894 SRR5690932_5896 SRR5690932_5903 SRR5690932_5906 SRR5690932_5922 SRR5690932_5923 SRR5690932_6093 SRR5690932_6094 SRR5690932_6097 SRR5690932_6103 SRR5690932_6167 SRR5690932_6169 SRR5690932_6170 SRR5690932_6191 SRR5690932_6192 SRR5690932_6220 SRR5690932_6241 SRR5690932_6242 SRR5690932_6273 SRR5690932_6274 SRR5690932_6365 SRR5690932_6366 SRR5690932_6399 SRR5690932_6472 SRR5690932_6473 SRR5690932_6606 SRR5690932_6614 SRR5690932_6615 SRR5690932_6677 SRR5690932_6832 SRR5690932_6833 SRR5690932_6949 SRR5690932_6950 SRR5690932_7023 SRR5690932_7024 SRR5690932_7048 SRR5690932_7049 SRR5690932_7059 SRR5690932_7289 SRR5690932_7298 SRR5690932_7333 SRR5690932_7335 SRR5690932_7337 SRR5690932_7539 SRR5690932_7587 SRR5690932_7588 SRR5690932_7626 SRR5690932_7753 SRR5690932_7754 SRR5690932_7755 SRR5690932_7892 SRR5690932_7893 SRR5690932_7899 SRR5690932_7901 SRR5690932_7913 SRR5690932_7914 SRR5690932_7924 SRR5690932_7947 SRR5690932_7948 SRR5690932_7977 SRR5690932_8334 SRR5690932_8335 SRR5690932_8401 SRR5690932_8402 SRR5690932_8441 SRR5690932_8446 SRR5690932_8447 SRR5690932_8456 SRR5690932_8457 SRR5690932_8458 SRR5690932_8572 SRR5690932_8800 SRR5690932_8803 SRR5690932_8804 SRR5690932_8805 SRR5690932_8808 SRR5690932_8959 SRR5690932_8967 SRR5690932_8968 SRR5690932_9084 SRR5690932_9086 SRR5690932_9119 SRR5690932_9121 SRR5690932_9131 SRR5690932_9256 SRR5690932_9257 SRR5690932_9258 SRR5690932_9378 SRR5690932_9381 SRR5690932_9429 SRR5690932_9433 SRR5690932_9434 SRR5690932_9435 SRR5690932_9436 SRR5690932_9463 SRR5690932_9516 SRR5690932_9537 SRR5690932_9538 SRR5690932_9541 SRR5690932_9544 SRR5690932_9546 SRR5690932_9571 SRR5690932_9711 SRR5690932_9712 SRR5690932_9780 SRR5690932_9781 SRR5690932_9804 SRR5690932_9805 SRR5690932_9806 SRR5690932_9920 SRR5690932_9921 SRR5690932_10014 SRR5690932_10015 SRR5690932_10117 SRR5690932_10127 SRR5690932_10128 SRR5690932_10129 SRR5690932_10142 SRR5690932_10234 SRR5690932_10236 SRR5690933_778 SRR5690933_779 SRR5690933_2232 SRR5690933_2233 SRR5690933_2382 SRR5690933_3175 SRR5690933_3494 SRR5690933_3495 SRR5690933_5135 SRR5690933_5136 SRR5690933_5138 SRR5690933_5369 SRR5690933_7433 SRR5690933_7720 SRR5690933_7721 SRR5690933_7738 SRR5690933_7741 SRR5690933_8856 SRR5690933_10035 SRR5690934_621 SRR5690934_1157 SRR5690934_1357 SRR5690934_1639 SRR5690934_2471 SRR5690934_2472 SRR5690934_2622 SRR5690934_3548 SRR5690934_3550 SRR5690934_3626 SRR5690934_3628 SRR5690934_5082 SRR5690934_5083 SRR5690934_6556 SRR5690934_6558 SRR5690934_6559 SRR5690934_8859 SRR5690935_471 SRR5690935_473 SRR5690946_24 SRR5690946_86 SRR5690946_87 SRR5690946_112 SRR5690946_113 SRR5690946_302 SRR5690946_355 SRR5690946_356 SRR5690946_357 SRR5690946_629 SRR5690946_634 SRR5690946_635 SRR5690946_664 SRR5690946_767 SRR5690946_768 SRR5690946_918 SRR5690946_933 SRR5690946_1010 SRR5690946_1030 SRR5690946_1031 SRR5690946_1069 SRR5690946_1070 SRR5690946_1146 SRR5690946_1147 SRR5690946_1278 SRR5690946_1483 SRR5690946_1484 SRR5690946_1663 SRR5690946_1665 SRR5690946_1815 SRR5690946_1816 SRR5690946_1859 SRR5690946_1916 SRR5690946_1917 SRR5690946_1925 SRR5690946_1926 SRR5690946_1927 SRR5690946_1931 SRR5690946_2005 SRR5690946_2006 SRR5690946_2061 SRR5690946_2287 SRR5690946_2518 SRR5690946_2520 SRR5690946_2558 SRR5690946_2559 SRR5690946_2560 SRR5690946_2567 SRR5690946_2568 SRR5690946_2658 SRR5690946_2659 SRR5690946_2660 SRR5690946_2698 SRR5690946_2729 SRR5690946_2732 SRR5690946_2766 SRR5690946_2768 SRR5690946_3034 SRR5690946_3036 SRR5690946_3068 SRR5690946_3091 SRR5690946_3280 SRR5690946_3282 SRR5690946_3350 SRR5690946_3472 SRR5690946_3473 SRR5690946_3492 SRR5690946_3550 SRR5690946_3552 SRR5690946_3560 SRR5690946_3832 SRR5690946_3854 SRR5690946_3855 SRR5690946_4097 SRR5690946_4099 SRR5690946_4167 SRR5690946_4203 SRR5690946_4205 SRR5690946_4397 SRR5690946_4463 SRR5690946_4464 SRR5690946_4719 SRR5690946_4749 SRR5690946_4750 SRR5690946_4820 SRR5690946_4829 SRR5690946_4832 SRR5690946_4880 SRR5690946_4972 SRR5690946_5028 SRR5690946_5029 SRR5690946_5052 SRR5690946_5085 SRR5690946_5576 SRR5690946_5688 SRR5690946_5801 SRR5690946_5884 SRR5690946_6030 SRR5690946_6031 SRR5690946_6032 SRR5690946_6105 SRR5690946_6106 SRR5690946_6161 SRR5690946_6164 SRR5690946_6165 SRR5690946_6217 SRR5690946_6294 SRR5690946_6375 SRR5690946_6480 SRR5690946_6481 SRR5690946_6552 SRR5690946_6553 SRR5690946_6560 SRR5690946_6591 SRR5690946_6592 SRR5690946_6734 SRR5690946_6747 SRR5690946_6762 SRR5690946_6763 SRR5690946_6787 SRR5690946_6788 SRR5690946_6803 SRR5690946_6837 SRR5690946_6849 SRR5690946_6878 SRR5690946_6967 SRR5690946_6968 SRR5690946_6991 SRR5690946_6992 SRR5690946_7114 SRR5690946_7115 SRR5690946_7116 SRR5690946_7161 SRR5690946_7171 SRR5690946_7221 SRR5690946_7296 SRR5690946_7297 SRR5690946_7380 SRR5690946_7442 SRR5690946_7537 SRR5690946_7538 SRR5690946_7692 SRR5690946_7693 SRR5690946_7711 SRR5690946_7739 SRR5690946_7741 SRR5690946_7911 SRR5690946_7912 SRR5690946_8026 SRR5690946_8064 SRR5690946_8196 SRR5690946_8203 SRR5690946_8204 SRR5690946_8230 SRR5690946_8302 SRR5690946_8399 SRR5690946_8561 SRR5690946_8563 SRR5690946_8720 SRR5690946_8721 SRR5690946_8724 SRR5690946_8726 SRR5690946_8727 SRR5690946_8729 SRR5690946_8893 SRR5690946_8895 SRR5690946_8899 SRR5690946_8900 SRR5690946_8981 SRR5690946_9178 SRR5690946_9344 SRR5690946_9361 SRR5690946_9362 SRR5690946_9384 SRR5690946_9402 SRR5690946_9403 SRR5690946_9404 SRR5690946_9424 SRR5690946_9476 SRR5690946_9477 SRR5690946_9479 SRR5690946_9813 SRR5690946_9825 SRR5690946_9826 SRR5690946_9827 SRR5690946_9926 SRR5690946_10047 SRR5690946_10119 SRR5690948_37 SRR5690948_40 SRR5690948_41 SRR5690948_43 SRR5690948_140 SRR5690948_142 SRR5690948_269 SRR5690948_272 SRR5690948_273 SRR5690948_347 SRR5690948_348 SRR5690948_349 SRR5690948_389 SRR5690948_404 SRR5690948_405 SRR5690948_407 SRR5690948_408 SRR5690948_409 SRR5690948_446 SRR5690948_447 SRR5690948_495 SRR5690948_496 SRR5690948_535 SRR5690948_536 SRR5690948_549 SRR5690948_729 SRR5690948_730 SRR5690948_780 SRR5690948_781 SRR5690948_828 SRR5690948_829 SRR5690948_852 SRR5690948_861 SRR5690948_862 SRR5690948_863 SRR5690948_881 SRR5690948_910 SRR5690948_912 SRR5690948_915 SRR5690948_945 SRR5690948_948 SRR5690948_950 SRR5690948_951 SRR5690948_955 SRR5690948_956 SRR5690948_1021 SRR5690948_1023 SRR5690948_1024 SRR5690948_1052 SRR5690948_1053 SRR5690948_1054 SRR5690948_1109 SRR5690948_1141 SRR5690948_1345 SRR5690948_1376 SRR5690948_1395 SRR5690948_1396 SRR5690948_1450 SRR5690948_1534 SRR5690948_1535 SRR5690948_1536 SRR5690948_1537 SRR5690948_1583 SRR5690948_1584 SRR5690948_1586 SRR5690948_1697 SRR5690948_1704 SRR5690948_1795 SRR5690948_1796 SRR5690948_1820 SRR5690948_1822 SRR5690948_1831 SRR5690948_1942 SRR5690948_1943 SRR5690948_1993 SRR5690948_1994 SRR5690948_2014 SRR5690948_2055 SRR5690948_2057 SRR5690948_2194 SRR5690948_2195 SRR5690948_2334 SRR5690948_2335 SRR5690948_2394 SRR5690948_2427 SRR5690948_2607 SRR5690948_2658 SRR5690948_2659 SRR5690948_2694 SRR5690948_2802 SRR5690948_2810 SRR5690948_2936 SRR5690948_2937 SRR5690948_2949 SRR5690948_2950 SRR5690948_2951 SRR5690948_3080 SRR5690948_3085 SRR5690948_3100 SRR5690948_3158 SRR5690948_3162 SRR5690948_3164 SRR5690948_3165 SRR5690948_3167 SRR5690948_3169 SRR5690948_3170 SRR5690948_3192 SRR5690948_3370 SRR5690948_3375 SRR5690948_3377 SRR5690948_3391 SRR5690948_3426 SRR5690948_3427 SRR5690948_3438 SRR5690948_3487 SRR5690948_3488 SRR5690948_3492 SRR5690948_3576 SRR5690948_3698 SRR5690948_3699 SRR5690948_3761 SRR5690948_3801 SRR5690948_3802 SRR5690948_3806 SRR5690948_4035 SRR5690948_4036 SRR5690948_4064 SRR5690948_4172 SRR5690948_4173 SRR5690948_4184 SRR5690948_4185 SRR5690948_4263 SRR5690948_4264 SRR5690948_4283 SRR5690948_4288 SRR5690948_4351 SRR5690948_4352 SRR5690948_4374 SRR5690948_4380 SRR5690948_4520 SRR5690948_4567 SRR5690948_4582 SRR5690948_4583 SRR5690948_4588 SRR5690948_4589 SRR5690948_4594 SRR5690948_4595 SRR5690948_4600 SRR5690948_4601 SRR5690948_4602 SRR5690948_4634 SRR5690948_4635 SRR5690948_4685 SRR5690948_4786 SRR5690948_4789 SRR5690948_4859 SRR5690948_4883 SRR5690948_4884 SRR5690948_4886 SRR5690948_4943 SRR5690948_4945 SRR5690948_4981 SRR5690948_5015 SRR5690948_5074 SRR5690948_5075 SRR5690948_5082 SRR5690948_5119 SRR5690948_5120 SRR5690948_5121 SRR5690948_5212 SRR5690948_5282 SRR5690948_5283 SRR5690948_5284 SRR5690948_5294 SRR5690948_5295 SRR5690948_5299 SRR5690948_5385 SRR5690948_5387 SRR5690948_5536 SRR5690948_5537 SRR5690948_5645 SRR5690948_5647 SRR5690948_5648 SRR5690948_5649 SRR5690948_5813 SRR5690948_5814 SRR5690948_5816 SRR5690948_5883 SRR5690948_5997 SRR5690948_6019 SRR5690948_6020 SRR5690948_6043 SRR5690948_6077 SRR5690948_6085 SRR5690948_6086 SRR5690948_6087 SRR5690948_6096 SRR5690948_6113 SRR5690948_6114 SRR5690948_6117 SRR5690948_6176 SRR5690948_6191 SRR5690948_6192 SRR5690948_6193 SRR5690948_6201 SRR5690948_6202 SRR5690948_6390 SRR5690948_6391 SRR5690948_6527 SRR5690948_6576 SRR5690948_6598 SRR5690948_6766 SRR5690948_6767 SRR5690948_6770 SRR5690948_6896 SRR5690948_6897 SRR5690948_6949 SRR5690948_6963 SRR5690948_6964 SRR5690948_6972 SRR5690948_6973 SRR5690948_6974 SRR5690948_6975 SRR5690948_7002 SRR5690948_7038 SRR5690948_7039 SRR5690948_7066 SRR5690948_7067 SRR5690948_7068 SRR5690948_7132 SRR5690948_7147 SRR5690948_7148 SRR5690948_7196 SRR5690948_7213 SRR5690948_7215 SRR5690948_7318 SRR5690948_7342 SRR5690948_7343 SRR5690948_7344 SRR5690948_7439 SRR5690948_7444 SRR5690948_7538 SRR5690948_7550 SRR5690948_7551 SRR5690948_7569 SRR5690948_7643 SRR5690948_7722 SRR5690948_8008 SRR5690948_8046 SRR5690948_8305 SRR5690948_8342 SRR5690948_8530 SRR5690948_8531 SRR5690948_8532 SRR5690948_8553 SRR5690948_8554 SRR5690948_8555 SRR5690948_8728 SRR5690948_8729 SRR5690948_8825 SRR5690948_8889 SRR5690948_8961 SRR5690948_8962 SRR5690948_8985 SRR5690948_8986 SRR5690948_8998 SRR5690948_9000 SRR5690948_9095 SRR5690948_9129 SRR5690948_9130 SRR5690948_9131 SRR5690948_9136 SRR5690948_9138 SRR5690948_9157 SRR5690948_9158 SRR5690948_9170 SRR5690948_9172 SRR5690948_9176 SRR5690948_9185 SRR5690948_9186 SRR5690948_9187 SRR5690948_9400 SRR5690948_9426 SRR5690948_9446 SRR5690948_9448 SRR5690948_9449 SRR5690948_9475 SRR5690948_9515 SRR5690948_9600 SRR5690948_9601 SRR5690948_9666 SRR5690948_9709 SRR5690948_9710 SRR5690948_9766 SRR5690948_9767 SRR5690948_9776 SRR5690948_9778 SRR5690948_9782 SRR5690948_9783 SRR5690948_9807 SRR5690948_9808 SRR5690948_9919 SRR5690948_9968 SRR5690948_10010 SRR5690948_10011 SRR5690948_10023 SRR5690948_10092 SRR5690948_10093 SRR5690948_10273 SRR5690948_10275 SRR5690949_30 SRR5690949_47 SRR5690949_48 SRR5690949_59 SRR5690949_60 SRR5690949_61 SRR5690949_89 SRR5690949_91 SRR5690949_99 SRR5690949_100 SRR5690949_109 SRR5690949_143 SRR5690949_144 SRR5690949_162 SRR5690949_163 SRR5690949_223 SRR5690949_224 SRR5690949_261 SRR5690949_264 SRR5690949_273 SRR5690949_274 SRR5690949_282 SRR5690949_301 SRR5690949_302 SRR5690949_312 SRR5690949_329 SRR5690949_333 SRR5690949_392 SRR5690949_427 SRR5690949_428 SRR5690949_461 SRR5690949_462 SRR5690949_503 SRR5690949_504 SRR5690949_516 SRR5690949_517 SRR5690949_518 SRR5690949_521 SRR5690949_539 SRR5690949_589 SRR5690949_631 SRR5690949_635 SRR5690949_637 SRR5690949_663 SRR5690949_664 SRR5690949_665 SRR5690949_685 SRR5690949_699 SRR5690949_701 SRR5690949_736 SRR5690949_739 SRR5690949_752 SRR5690949_795 SRR5690949_800 SRR5690949_801 SRR5690949_806 SRR5690949_807 SRR5690949_828 SRR5690949_829 SRR5690949_839 SRR5690949_840 SRR5690949_841 SRR5690949_873 SRR5690949_892 SRR5690949_919 SRR5690949_920 SRR5690949_941 SRR5690949_942 SRR5690949_947 SRR5690949_967 SRR5690949_969 SRR5690949_970 SRR5690949_979 SRR5690949_980 SRR5690949_995 SRR5690949_997 SRR5690949_1027 SRR5690949_1042 SRR5690949_1062 SRR5690949_1063 SRR5690949_1106 SRR5690949_1125 SRR5690949_1154 SRR5690949_1173 SRR5690949_1194 SRR5690949_1195 SRR5690949_1243 SRR5690949_1253 SRR5690949_1258 SRR5690949_1259 SRR5690949_1266 SRR5690949_1267 SRR5690949_1268 SRR5690949_1271 SRR5690949_1272 SRR5690949_1349 SRR5690949_1455 SRR5690949_1456 SRR5690949_1461 SRR5690949_1468 SRR5690949_1474 SRR5690949_1476 SRR5690949_1477 SRR5690949_1490 SRR5690949_1513 SRR5690949_1542 SRR5690949_1543 SRR5690949_1544 SRR5690949_1545 SRR5690949_1550 SRR5690949_1563 SRR5690949_1564 SRR5690949_1587 SRR5690949_1607 SRR5690949_1608 SRR5690949_1668 SRR5690949_1672 SRR5690949_1673 SRR5690949_1684 SRR5690949_1693 SRR5690949_1694 SRR5690949_1697 SRR5690949_1717 SRR5690949_1720 SRR5690949_1776 SRR5690949_1798 SRR5690949_1799 SRR5690949_1804 SRR5690949_1838 SRR5690949_1883 SRR5690949_1884 SRR5690949_1886 SRR5690949_1888 SRR5690949_1890 SRR5690949_1908 SRR5690949_1913 SRR5690949_1918 SRR5690949_1941 SRR5690949_1969 SRR5690949_1970 SRR5690949_1985 SRR5690949_1986 SRR5690949_2032 SRR5690949_2033 SRR5690949_2046 SRR5690949_2059 SRR5690949_2100 SRR5690949_2104 SRR5690949_2105 SRR5690949_2106 SRR5690949_2107 SRR5690949_2114 SRR5690949_2158 SRR5690949_2159 SRR5690949_2209 SRR5690949_2239 SRR5690949_2257 SRR5690949_2258 SRR5690949_2267 SRR5690949_2268 SRR5690949_2282 SRR5690949_2296 SRR5690949_2306 SRR5690949_2311 SRR5690949_2312 SRR5690949_2314 SRR5690949_2349 SRR5690949_2350 SRR5690949_2351 SRR5690949_2360 SRR5690949_2361 SRR5690949_2379 SRR5690949_2431 SRR5690949_2519 SRR5690949_2575 SRR5690949_2583 SRR5690949_2585 SRR5690949_2586 SRR5690949_2589 SRR5690949_2590 SRR5690949_2591 SRR5690949_2643 SRR5690949_2645 SRR5690949_2678 SRR5690949_2693 SRR5690949_2739 SRR5690949_2783 SRR5690949_2785 SRR5690949_2866 SRR5690949_2869 SRR5690949_2916 SRR5690949_2917 SRR5690949_2924 SRR5690949_2936 SRR5690949_2941 SRR5690949_2943 SRR5690949_2944 SRR5690949_2946 SRR5690949_2950 SRR5690949_2954 SRR5690949_2969 SRR5690949_2970 SRR5690949_2977 SRR5690949_2978 SRR5690949_2980 SRR5690949_2986 SRR5690949_2987 SRR5690949_2988 SRR5690949_3023 SRR5690949_3027 SRR5690949_3037 SRR5690949_3076 SRR5690949_3126 SRR5690949_3171 SRR5690949_3172 SRR5690949_3179 SRR5690949_3224 SRR5690949_3245 SRR5690949_3247 SRR5690949_3348 SRR5690949_3366 SRR5690949_3367 SRR5690949_3382 SRR5690949_3391 SRR5690949_3392 SRR5690949_3410 SRR5690949_3411 SRR5690949_3412 SRR5690949_3446 SRR5690949_3455 SRR5690949_3485 SRR5690949_3486 SRR5690949_3514 SRR5690949_3516 SRR5690949_3537 SRR5690949_3563 SRR5690949_3564 SRR5690949_3565 SRR5690949_3598 SRR5690949_3608 SRR5690949_3666 SRR5690949_3667 SRR5690949_3784 SRR5690949_3785 SRR5690949_3788 SRR5690949_3822 SRR5690949_3850 SRR5690949_3851 SRR5690949_3852 SRR5690949_3857 SRR5690949_3858 SRR5690949_3867 SRR5690949_3893 SRR5690949_3894 SRR5690949_3912 SRR5690949_3913 SRR5690949_3914 SRR5690949_3945 SRR5690949_4004 SRR5690949_4046 SRR5690949_4064 SRR5690949_4071 SRR5690949_4072 SRR5690949_4073 SRR5690949_4083 SRR5690949_4113 SRR5690949_4114 SRR5690949_4115 SRR5690949_4144 SRR5690949_4145 SRR5690949_4148 SRR5690949_4217 SRR5690949_4221 SRR5690949_4222 SRR5690949_4224 SRR5690949_4227 SRR5690949_4229 SRR5690949_4240 SRR5690949_4242 SRR5690949_4247 SRR5690949_4256 SRR5690949_4282 SRR5690949_4283 SRR5690949_4284 SRR5690949_4286 SRR5690949_4287 SRR5690949_4315 SRR5690949_4323 SRR5690949_4324 SRR5690949_4325 SRR5690949_4334 SRR5690949_4390 SRR5690949_4399 SRR5690949_4400 SRR5690949_4408 SRR5690949_4409 SRR5690949_4428 SRR5690949_4429 SRR5690949_4448 SRR5690949_4449 SRR5690949_4451 SRR5690949_4468 SRR5690949_4469 SRR5690949_4474 SRR5690949_4545 SRR5690949_4582 SRR5690949_4599 SRR5690949_4612 SRR5690949_4613 SRR5690949_4630 SRR5690949_4632 SRR5690949_4633 SRR5690949_4678 SRR5690949_4679 SRR5690949_4705 SRR5690949_4709 SRR5690949_4710 SRR5690949_4729 SRR5690949_4759 SRR5690949_4803 SRR5690949_4831 SRR5690949_4845 SRR5690949_4846 SRR5690949_4854 SRR5690949_4855 SRR5690949_4903 SRR5690949_4904 SRR5690949_4945 SRR5690949_4946 SRR5690949_4947 SRR5690949_4950 SRR5690949_4984 SRR5690949_4985 SRR5690949_4988 SRR5690949_4993 SRR5690949_5038 SRR5690949_5062 SRR5690949_5063 SRR5690949_5064 SRR5690949_5066 SRR5690949_5084 SRR5690949_5086 SRR5690949_5096 SRR5690949_5132 SRR5690949_5141 SRR5690949_5181 SRR5690949_5186 SRR5690949_5187 SRR5690949_5231 SRR5690949_5240 SRR5690949_5241 SRR5690949_5260 SRR5690949_5323 SRR5690949_5324 SRR5690949_5360 SRR5690949_5361 SRR5690949_5362 SRR5690949_5363 SRR5690949_5376 SRR5690949_5387 SRR5690949_5398 SRR5690949_5404 SRR5690949_5430 SRR5690949_5431 SRR5690949_5450 SRR5690949_5491 SRR5690949_5497 SRR5690949_5536 SRR5690949_5537 SRR5690949_5543 SRR5690949_5544 SRR5690949_5578 SRR5690949_5580 SRR5690949_5642 SRR5690949_5646 SRR5690949_5647 SRR5690949_5648 SRR5690949_5649 SRR5690949_5653 SRR5690949_5674 SRR5690949_5681 SRR5690949_5714 SRR5690949_5751 SRR5690949_5785 SRR5690949_5797 SRR5690949_5798 SRR5690949_5840 SRR5690949_5841 SRR5690949_5848 SRR5690949_5850 SRR5690949_5856 SRR5690949_5918 SRR5690949_5920 SRR5690949_5937 SRR5690949_5946 SRR5690949_5947 SRR5690949_5949 SRR5690949_5983 SRR5690949_5985 SRR5690949_5986 SRR5690949_5991 SRR5690949_6049 SRR5690949_6050 SRR5690949_6052 SRR5690949_6054 SRR5690949_6102 SRR5690949_6118 SRR5690949_6154 SRR5690949_6155 SRR5690949_6156 SRR5690949_6160 SRR5690949_6164 SRR5690949_6201 SRR5690949_6209 SRR5690949_6239 SRR5690949_6253 SRR5690949_6294 SRR5690949_6295 SRR5690949_6302 SRR5690949_6312 SRR5690949_6343 SRR5690949_6344 SRR5690949_6345 SRR5690949_6363 SRR5690949_6365 SRR5690949_6398 SRR5690949_6399 SRR5690949_6449 SRR5690949_6450 SRR5690949_6451 SRR5690949_6480 SRR5690949_6485 SRR5690949_6544 SRR5690949_6547 SRR5690949_6550 SRR5690949_6551 SRR5690949_6611 SRR5690949_6612 SRR5690949_6617 SRR5690949_6618 SRR5690949_6619 SRR5690949_6627 SRR5690949_6628 SRR5690949_6629 SRR5690949_6630 SRR5690949_6637 SRR5690949_6657 SRR5690949_6677 SRR5690949_6683 SRR5690949_6726 SRR5690949_6729 SRR5690949_6731 SRR5690949_6733 SRR5690949_6762 SRR5690949_6763 SRR5690949_6786 SRR5690949_6794 SRR5690949_6814 SRR5690949_6850 SRR5690949_6870 SRR5690949_6872 SRR5690949_6885 SRR5690949_6886 SRR5690949_6887 SRR5690949_6894 SRR5690949_6895 SRR5690949_6898 SRR5690949_6946 SRR5690949_6966 SRR5690949_6968 SRR5690949_6969 SRR5690949_7009 SRR5690949_7035 SRR5690949_7043 SRR5690949_7044 SRR5690949_7059 SRR5690949_7060 SRR5690949_7083 SRR5690949_7119 SRR5690949_7130 SRR5690949_7132 SRR5690949_7163 SRR5690949_7164 SRR5690949_7178 SRR5690949_7230 SRR5690949_7231 SRR5690949_7232 SRR5690949_7266 SRR5690949_7268 SRR5690949_7269 SRR5690949_7282 SRR5690949_7286 SRR5690949_7288 SRR5690949_7289 SRR5690949_7295 SRR5690949_7296 SRR5690949_7299 SRR5690949_7301 SRR5690949_7308 SRR5690949_7309 SRR5690949_7338 SRR5690949_7357 SRR5690949_7393 SRR5690949_7396 SRR5690949_7398 SRR5690949_7420 SRR5690949_7421 SRR5690949_7434 SRR5690949_7450 SRR5690949_7452 SRR5690949_7453 SRR5690949_7461 SRR5690949_7463 SRR5690949_7480 SRR5690949_7481 SRR5690949_7483 SRR5690949_7485 SRR5690949_7500 SRR5690949_7505 SRR5690949_7511 SRR5690949_7561 SRR5690949_7570 SRR5690949_7589 SRR5690949_7590 SRR5690949_7619 SRR5690949_7621 SRR5690949_7636 SRR5690949_7696 SRR5690949_7698 SRR5690949_7699 SRR5690949_7707 SRR5690949_7708 SRR5690949_7741 SRR5690949_7754 SRR5690949_7767 SRR5690949_7784 SRR5690949_7800 SRR5690949_7826 SRR5690949_7827 SRR5690949_7830 SRR5690949_7831 SRR5690949_7832 SRR5690949_7838 SRR5690949_7900 SRR5690949_7901 SRR5690949_7963 SRR5690949_7998 SRR5690949_8000 SRR5690949_8041 SRR5690949_8043 SRR5690949_8048 SRR5690949_8049 SRR5690949_8087 SRR5690949_8092 SRR5690949_8096 SRR5690949_8158 SRR5690949_8159 SRR5690949_8162 SRR5690949_8163 SRR5690949_8223 SRR5690949_8227 SRR5690949_8257 SRR5690949_8260 SRR5690949_8261 SRR5690949_8264 SRR5690949_8265 SRR5690949_8266 SRR5690949_8272 SRR5690949_8273 SRR5690949_8379 SRR5690949_8380 SRR5690949_8448 SRR5690949_8449 SRR5690949_8463 SRR5690949_8464 SRR5690949_8486 SRR5690949_8492 SRR5690949_8493 SRR5690949_8511 SRR5690949_8561 SRR5690949_8613 SRR5690949_8656 SRR5690949_8671 SRR5690949_8672 SRR5690949_8673 SRR5690949_8679 SRR5690949_8680 SRR5690949_8681 SRR5690949_8697 SRR5690949_8698 SRR5690949_8796 SRR5690949_8830 SRR5690949_8831 SRR5690949_8846 SRR5690949_8847 SRR5690949_8862 SRR5690949_8863 SRR5690949_8864 SRR5690949_8879 SRR5690949_8887 SRR5690949_8888 SRR5690949_8900 SRR5690949_8930 SRR5690949_8953 SRR5690949_8962 SRR5690949_8963 SRR5690949_9000 SRR5690949_9006 SRR5690949_9007 SRR5690949_9008 SRR5690949_9026 SRR5690949_9037 SRR5690949_9038 SRR5690949_9045 SRR5690949_9077 SRR5690949_9088 SRR5690949_9089 SRR5690949_9090 SRR5690949_9091 SRR5690949_9151 SRR5690949_9174 SRR5690949_9175 SRR5690949_9176 SRR5690949_9177 SRR5690949_9189 SRR5690949_9191 SRR5690949_9212 SRR5690949_9213 SRR5690949_9214 SRR5690949_9215 SRR5690949_9248 SRR5690949_9249 SRR5690949_9250 SRR5690949_9251 SRR5690949_9252 SRR5690949_9262 SRR5690949_9263 SRR5690949_9284 SRR5690949_9285 SRR5690949_9296 SRR5690949_9299 SRR5690949_9343 SRR5690949_9358 SRR5690949_9361 SRR5690949_9371 SRR5690949_9428 SRR5690949_9429 SRR5690949_9437 SRR5690949_9443 SRR5690949_9449 SRR5690949_9496 SRR5690949_9497 SRR5690949_9504 SRR5690949_9506 SRR5690949_9520 SRR5690949_9521 SRR5690949_9522 SRR5690949_9541 SRR5690949_9549 SRR5690949_9550 SRR5690949_9566 SRR5690949_9576 SRR5690949_9588 SRR5690949_9603 SRR5690949_9631 SRR5690949_9647 SRR5690949_9648 SRR5690949_9667 SRR5690949_9700 SRR5690949_9702 SRR5690949_9730 SRR5690949_9738 SRR5690949_9785 SRR5690949_9801 SRR5690949_9839 SRR5690949_9840 SRR5690949_9906 SRR5690949_9908 SRR5690949_9913 SRR5690949_9915 SRR5690949_9954 SRR5690949_9987 SRR5690949_9988 SRR5690949_10003 SRR5690949_10004 SRR5690949_10040 SRR5690949_10041 SRR5690949_10042 SRR5690949_10051 SRR5690949_10071 SRR5690949_10125 SRR5690949_10141 SRR5690949_10157 SRR5690949_10182 SRR5690949_10183 SRR5690949_10191 SRR5690949_10197 SRR5690949_10199 SRR5690949_10220 SRR5690949_10222 SRR5690949_10224 SRR5690949_10266 SRR5690949_10267 SRR5690949_10277 SRR5690950_1 SRR5690950_86 SRR5690950_240 SRR5690950_250 SRR5690950_311 SRR5690950_312 SRR5690950_313 SRR5690950_531 SRR5690950_533 SRR5690950_534 SRR5690950_801 SRR5690950_2340 SRR5690950_2374 SRR5690950_2436 SRR5690950_2437 SRR5690950_3041 SRR5690950_3114 SRR5690950_3655 SRR5690950_3861 SRR5690950_4503 SRR5690950_4505 SRR5690950_4506 SRR5690950_5064 SRR5690950_5066 SRR5690950_5067 SRR5690950_5242 SRR5690950_5243 SRR5690950_5333 SRR5690950_5342 SRR5690950_6080 SRR5690950_6875 SRR5690950_6878 SRR5690950_6931 SRR5690950_6934 SRR5690950_7009 SRR5690950_7011 SRR5690950_7012 SRR5690950_7052 SRR5690950_7054 SRR5690950_7108 SRR5690950_7112 SRR5690950_7160 SRR5690950_7182 SRR5690950_7491 SRR5690950_7679 SRR5690950_7680 SRR5690950_7716 SRR5690950_7717 SRR5690950_7818 SRR5690950_7857 SRR5690950_7889 SRR5690950_7978 SRR5690950_7980 SRR5690950_8722 SRR5690950_8724 SRR5690950_8757 SRR5690950_9062 SRR5690950_9313 SRR5690950_9314 SRR5690950_9315 SRR5690950_9409 SRR5690950_9410 SRR5690950_9412 SRR5690950_9682 SRR5690950_9683 SRR5690950_10208 SRR5690952_722 SRR5690952_1258 SRR5690952_1259 SRR5690952_1315 SRR5690952_1316 SRR5690952_1325 SRR5690952_1380 SRR5690952_1516 SRR5690952_1517 SRR5690952_1518 SRR5690952_1886 SRR5690952_2093 SRR5690952_2094 SRR5690952_2104 SRR5690952_2286 SRR5690952_2445 SRR5690952_2766 SRR5690952_2946 SRR5690952_2983 SRR5690952_3081 SRR5690952_3773 SRR5690952_3894 SRR5690952_4213 SRR5690952_4214 SRR5690952_4340 SRR5690952_4341 SRR5690952_4342 SRR5690952_4516 SRR5690952_4714 SRR5690952_4717 SRR5690952_5842 SRR5690952_5843 SRR5690952_6433 SRR5690952_8468 SRR5690952_8470 SRR5690952_9638 SRR5690952_9873 SRR5690954_7702 SRR5690957_1742 SRR5690958_34 SRR5690958_52 SRR5690958_173 SRR5690958_174 SRR5690958_213 SRR5690958_214 SRR5690958_215 SRR5690958_243 SRR5690958_244 SRR5690958_275 SRR5690958_311 SRR5690958_317 SRR5690958_321 SRR5690958_460 SRR5690958_461 SRR5690958_493 SRR5690958_541 SRR5690958_916 SRR5690958_951 SRR5690958_976 SRR5690958_999 SRR5690958_1002 SRR5690958_1072 SRR5690958_1147 SRR5690958_1231 SRR5690958_1465 SRR5690958_1466 SRR5690958_1467 SRR5690958_1491 SRR5690958_1521 SRR5690958_1730 SRR5690958_1732 SRR5690958_1774 SRR5690958_1927 SRR5690958_1945 SRR5690958_2000 SRR5690958_2001 SRR5690958_2062 SRR5690958_2159 SRR5690958_2299 SRR5690958_2405 SRR5690958_2441 SRR5690958_2496 SRR5690958_2497 SRR5690958_2499 SRR5690958_2684 SRR5690958_2814 SRR5690958_2856 SRR5690958_2857 SRR5690958_2858 SRR5690958_3202 SRR5690958_3203 SRR5690958_3512 SRR5690958_3543 SRR5690958_3561 SRR5690958_3579 SRR5690958_3582 SRR5690958_3699 SRR5690958_3734 SRR5690958_4132 SRR5690958_4133 SRR5690958_4329 SRR5690958_4330 SRR5690958_4491 SRR5690958_4492 SRR5690958_4493 SRR5690958_4616 SRR5690958_4751 SRR5690958_4753 SRR5690958_4834 SRR5690958_4862 SRR5690958_4863 SRR5690958_4913 SRR5690958_4923 SRR5690958_5015 SRR5690958_5154 SRR5690958_5155 SRR5690958_5286 SRR5690958_5328 SRR5690958_5356 SRR5690958_5382 SRR5690958_5432 SRR5690958_5692 SRR5690958_5694 SRR5690958_5729 SRR5690958_5777 SRR5690958_6083 SRR5690958_6126 SRR5690958_6127 SRR5690958_6210 SRR5690958_6211 SRR5690958_6324 SRR5690958_6362 SRR5690958_6432 SRR5690958_6604 SRR5690958_6605 SRR5690958_6606 SRR5690958_6610 SRR5690958_6641 SRR5690958_6642 SRR5690958_6758 SRR5690958_6759 SRR5690958_6761 SRR5690958_6826 SRR5690958_6827 SRR5690958_6862 SRR5690958_6864 SRR5690958_6917 SRR5690958_6998 SRR5690958_6999 SRR5690958_7075 SRR5690958_7077 SRR5690958_7175 SRR5690958_7187 SRR5690958_7231 SRR5690958_7244 SRR5690958_7357 SRR5690958_7499 SRR5690958_7510 SRR5690958_7512 SRR5690958_7514 SRR5690958_7515 SRR5690958_7518 SRR5690958_7519 SRR5690958_7625 SRR5690958_7653 SRR5690958_7654 SRR5690958_7671 SRR5690958_7672 SRR5690958_7735 SRR5690958_7835 SRR5690958_7896 SRR5690958_7897 SRR5690958_8072 SRR5690958_8073 SRR5690958_8079 SRR5690958_8080 SRR5690958_8083 SRR5690958_8125 SRR5690958_8172 SRR5690958_8210 SRR5690958_8341 SRR5690958_8343 SRR5690958_8344 SRR5690958_8349 SRR5690958_8385 SRR5690958_8451 SRR5690958_8936 SRR5690958_9005 SRR5690958_9074 SRR5690958_9192 SRR5690958_9206 SRR5690958_9247 SRR5690958_9249 SRR5690958_9297 SRR5690958_9330 SRR5690958_9331 SRR5690958_9342 SRR5690958_9375 SRR5690958_9378 SRR5690958_9640 SRR5690958_9715 SRR5690958_9716 SRR5690958_9720 SRR5690958_9923 SRR5690958_9924 SRR5690958_9988 SRR5690958_10015 SRR5690958_10017 SRR5690958_10194 SRR5690958_10195 SRR5690958_10302 SRR5690958_10316 SRR5690958_10317 SRR5690958_10369 SRR5690967_3 SRR5690967_4 SRR5690967_12 SRR5690967_13 SRR5690967_14 SRR5690967_27 SRR5690967_30 SRR5690967_32 SRR5690967_37 SRR5690967_80 SRR5690967_154 SRR5690967_155 SRR5690967_158 SRR5690967_172 SRR5690967_175 SRR5690967_176 SRR5690967_196 SRR5690967_271 SRR5690967_273 SRR5690967_304 SRR5690967_312 SRR5690967_362 SRR5690967_371 SRR5690967_381 SRR5690967_382 SRR5690967_388 SRR5690967_391 SRR5690967_392 SRR5690967_509 SRR5690967_537 SRR5690967_685 SRR5690967_686 SRR5690967_687 SRR5690967_725 SRR5690967_821 SRR5690967_875 SRR5690967_882 SRR5690967_883 SRR5690967_893 SRR5690967_907 SRR5690967_912 SRR5690967_913 SRR5690967_922 SRR5690967_923 SRR5690967_927 SRR5690967_928 SRR5690967_956 SRR5690967_957 SRR5690967_958 SRR5690967_961 SRR5690967_993 SRR5690967_994 SRR5690967_1079 SRR5690967_1080 SRR5690967_1107 SRR5690967_1110 SRR5690967_1124 SRR5690967_1164 SRR5690967_1165 SRR5690967_1175 SRR5690967_1176 SRR5690967_1178 SRR5690967_1179 SRR5690967_1226 SRR5690967_1228 SRR5690967_1243 SRR5690967_1244 SRR5690967_1323 SRR5690967_1385 SRR5690967_1386 SRR5690967_1403 SRR5690967_1405 SRR5690967_1413 SRR5690967_1414 SRR5690967_1449 SRR5690967_1465 SRR5690967_1470 SRR5690967_1475 SRR5690967_1476 SRR5690967_1501 SRR5690967_1508 SRR5690967_1539 SRR5690967_1541 SRR5690967_1555 SRR5690967_1589 SRR5690967_1595 SRR5690967_1600 SRR5690967_1603 SRR5690967_1651 SRR5690967_1652 SRR5690967_1699 SRR5690967_1700 SRR5690967_1721 SRR5690967_1724 SRR5690967_1779 SRR5690967_1805 SRR5690967_1808 SRR5690967_1894 SRR5690967_1921 SRR5690967_1922 SRR5690967_1925 SRR5690967_1930 SRR5690967_1982 SRR5690967_2034 SRR5690967_2137 SRR5690967_2159 SRR5690967_2220 SRR5690967_2222 SRR5690967_2223 SRR5690967_2262 SRR5690967_2263 SRR5690967_2349 SRR5690967_2400 SRR5690967_2403 SRR5690967_2404 SRR5690967_2426 SRR5690967_2427 SRR5690967_2428 SRR5690967_2441 SRR5690967_2451 SRR5690967_2455 SRR5690967_2480 SRR5690967_2525 SRR5690967_2526 SRR5690967_2527 SRR5690967_2533 SRR5690967_2534 SRR5690967_2535 SRR5690967_2603 SRR5690967_2604 SRR5690967_2664 SRR5690967_2666 SRR5690967_2671 SRR5690967_2672 SRR5690967_2673 SRR5690967_2756 SRR5690967_2757 SRR5690967_2830 SRR5690967_2857 SRR5690967_2858 SRR5690967_2859 SRR5690967_2920 SRR5690967_2962 SRR5690967_3083 SRR5690967_3087 SRR5690967_3088 SRR5690967_3149 SRR5690967_3277 SRR5690967_3329 SRR5690967_3330 SRR5690967_3331 SRR5690967_3377 SRR5690967_3512 SRR5690967_3533 SRR5690967_3534 SRR5690967_3535 SRR5690967_3537 SRR5690967_3615 SRR5690967_3692 SRR5690967_3756 SRR5690967_3757 SRR5690967_3758 SRR5690967_3776 SRR5690967_3777 SRR5690967_3834 SRR5690967_3936 SRR5690967_4019 SRR5690967_4020 SRR5690967_4041 SRR5690967_4042 SRR5690967_4060 SRR5690967_4061 SRR5690967_4063 SRR5690967_4225 SRR5690967_4240 SRR5690967_4326 SRR5690967_4372 SRR5690967_4395 SRR5690967_4411 SRR5690967_4412 SRR5690967_4461 SRR5690967_4462 SRR5690967_4466 SRR5690967_4480 SRR5690967_4528 SRR5690967_4530 SRR5690967_4605 SRR5690967_4606 SRR5690967_4686 SRR5690967_4687 SRR5690967_4727 SRR5690967_4750 SRR5690967_4816 SRR5690967_4817 SRR5690967_4819 SRR5690967_4820 SRR5690967_4839 SRR5690967_4840 SRR5690967_4897 SRR5690967_4898 SRR5690967_4905 SRR5690967_4906 SRR5690967_4907 SRR5690967_4922 SRR5690967_4937 SRR5690967_4947 SRR5690967_4948 SRR5690967_5023 SRR5690967_5026 SRR5690967_5040 SRR5690967_5041 SRR5690967_5078 SRR5690967_5080 SRR5690967_5104 SRR5690967_5105 SRR5690967_5106 SRR5690967_5148 SRR5690967_5194 SRR5690967_5195 SRR5690967_5292 SRR5690967_5293 SRR5690967_5331 SRR5690967_5332 SRR5690967_5377 SRR5690967_5378 SRR5690967_5379 SRR5690967_5380 SRR5690967_5381 SRR5690967_5384 SRR5690967_5388 SRR5690967_5389 SRR5690967_5417 SRR5690967_5419 SRR5690967_5439 SRR5690967_5440 SRR5690967_5593 SRR5690967_5678 SRR5690967_5733 SRR5690967_5734 SRR5690967_5753 SRR5690967_5754 SRR5690967_5755 SRR5690967_5765 SRR5690967_5802 SRR5690967_5804 SRR5690967_5861 SRR5690967_5862 SRR5690967_5863 SRR5690967_5864 SRR5690967_5865 SRR5690967_5869 SRR5690967_5908 SRR5690967_5936 SRR5690967_5937 SRR5690967_5993 SRR5690967_5996 SRR5690967_6036 SRR5690967_6039 SRR5690967_6047 SRR5690967_6048 SRR5690967_6059 SRR5690967_6061 SRR5690967_6087 SRR5690967_6103 SRR5690967_6104 SRR5690967_6112 SRR5690967_6130 SRR5690967_6131 SRR5690967_6135 SRR5690967_6147 SRR5690967_6180 SRR5690967_6183 SRR5690967_6185 SRR5690967_6236 SRR5690967_6237 SRR5690967_6242 SRR5690967_6244 SRR5690967_6295 SRR5690967_6296 SRR5690967_6336 SRR5690967_6340 SRR5690967_6343 SRR5690967_6389 SRR5690967_6390 SRR5690967_6412 SRR5690967_6413 SRR5690967_6414 SRR5690967_6427 SRR5690967_6490 SRR5690967_6491 SRR5690967_6492 SRR5690967_6606 SRR5690967_6609 SRR5690967_6650 SRR5690967_6690 SRR5690967_6692 SRR5690967_6742 SRR5690967_6768 SRR5690967_6769 SRR5690967_6829 SRR5690967_6830 SRR5690967_6831 SRR5690967_6909 SRR5690967_6923 SRR5690967_6924 SRR5690967_6948 SRR5690967_6949 SRR5690967_6950 SRR5690967_6973 SRR5690967_7082 SRR5690967_7083 SRR5690967_7084 SRR5690967_7240 SRR5690967_7241 SRR5690967_7242 SRR5690967_7248 SRR5690967_7264 SRR5690967_7265 SRR5690967_7284 SRR5690967_7304 SRR5690967_7306 SRR5690967_7349 SRR5690967_7543 SRR5690967_7563 SRR5690967_7564 SRR5690967_7573 SRR5690967_7585 SRR5690967_7586 SRR5690967_7590 SRR5690967_7593 SRR5690967_7676 SRR5690967_7677 SRR5690967_7678 SRR5690967_7695 SRR5690967_7705 SRR5690967_7712 SRR5690967_7713 SRR5690967_7726 SRR5690967_7748 SRR5690967_7749 SRR5690967_7795 SRR5690967_7797 SRR5690967_7857 SRR5690967_7859 SRR5690967_7861 SRR5690967_7988 SRR5690967_8018 SRR5690967_8037 SRR5690967_8038 SRR5690967_8039 SRR5690967_8072 SRR5690967_8073 SRR5690967_8200 SRR5690967_8210 SRR5690967_8211 SRR5690967_8224 SRR5690967_8225 SRR5690967_8226 SRR5690967_8227 SRR5690967_8266 SRR5690967_8267 SRR5690967_8268 SRR5690967_8283 SRR5690967_8284 SRR5690967_8356 SRR5690967_8366 SRR5690967_8457 SRR5690967_8493 SRR5690967_8508 SRR5690967_8585 SRR5690967_8586 SRR5690967_8612 SRR5690967_8661 SRR5690967_8662 SRR5690967_8675 SRR5690967_8678 SRR5690967_8679 SRR5690967_8680 SRR5690967_8707 SRR5690967_8774 SRR5690967_8776 SRR5690967_8806 SRR5690967_8808 SRR5690967_8858 SRR5690967_8897 SRR5690967_9013 SRR5690967_9057 SRR5690967_9058 SRR5690967_9074 SRR5690967_9103 SRR5690967_9105 SRR5690967_9112 SRR5690967_9113 SRR5690967_9201 SRR5690967_9202 SRR5690967_9203 SRR5690967_9207 SRR5690967_9234 SRR5690967_9235 SRR5690967_9255 SRR5690967_9256 SRR5690967_9273 SRR5690967_9274 SRR5690967_9275 SRR5690967_9276 SRR5690967_9277 SRR5690967_9314 SRR5690967_9336 SRR5690967_9358 SRR5690967_9378 SRR5690967_9379 SRR5690967_9425 SRR5690967_9441 SRR5690967_9442 SRR5690967_9443 SRR5690967_9535 SRR5690967_9536 SRR5690967_9567 SRR5690967_9609 SRR5690967_9641 SRR5690967_9642 SRR5690967_9683 SRR5690967_9684 SRR5690967_9685 SRR5690967_9724 SRR5690967_9725 SRR5690967_9726 SRR5690967_9742 SRR5690967_9744 SRR5690967_9785 SRR5690967_9789 SRR5690967_9803 SRR5690967_9804 SRR5690967_9805 SRR5690967_9844 SRR5690967_9854 SRR5690967_9855 SRR5690967_9899 SRR5690967_9900 SRR5690967_9943 SRR5690967_9945 SRR5690967_9953 SRR5690967_10004 SRR5690967_10019 SRR5690967_10083 SRR5690967_10084 SRR5690967_10107 SRR5690967_10122 SRR5690967_10241 SRR5690967_10242 SRR5690967_10243 SRR5690968_2361 SRR5690970_23 SRR5690970_24 SRR5690970_34 SRR5690970_84 SRR5690970_85 SRR5690970_189 SRR5690970_193 SRR5690970_225 SRR5690970_226 SRR5690970_294 SRR5690970_301 SRR5690970_317 SRR5690970_386 SRR5690970_388 SRR5690970_415 SRR5690970_519 SRR5690970_520 SRR5690970_668 SRR5690970_762 SRR5690970_763 SRR5690970_1038 SRR5690970_1138 SRR5690970_1195 SRR5690970_1262 SRR5690970_1263 SRR5690970_1356 SRR5690970_1357 SRR5690970_1403 SRR5690970_1519 SRR5690970_1520 SRR5690970_1764 SRR5690970_1910 SRR5690970_1911 SRR5690970_1912 SRR5690970_1946 SRR5690970_1947 SRR5690970_1986 SRR5690970_2039 SRR5690970_2040 SRR5690970_2063 SRR5690970_2064 SRR5690970_2065 SRR5690970_2072 SRR5690970_2073 SRR5690970_2074 SRR5690970_2278 SRR5690970_2449 SRR5690970_2450 SRR5690970_2451 SRR5690970_2460 SRR5690970_2461 SRR5690970_2532 SRR5690970_2571 SRR5690970_2572 SRR5690970_2627 SRR5690970_2628 SRR5690970_2657 SRR5690970_2658 SRR5690970_2667 SRR5690970_2684 SRR5690970_2718 SRR5690970_2746 SRR5690970_2747 SRR5690970_2750 SRR5690970_2751 SRR5690970_2781 SRR5690970_2808 SRR5690970_2839 SRR5690970_2840 SRR5690970_2841 SRR5690970_2879 SRR5690970_3023 SRR5690970_3048 SRR5690970_3128 SRR5690970_3203 SRR5690970_3348 SRR5690970_3350 SRR5690970_3456 SRR5690970_3490 SRR5690970_3528 SRR5690970_3632 SRR5690970_3633 SRR5690970_3662 SRR5690970_3663 SRR5690970_3721 SRR5690970_3722 SRR5690970_3752 SRR5690970_3753 SRR5690970_3852 SRR5690970_3864 SRR5690970_4050 SRR5690970_4099 SRR5690970_4100 SRR5690970_4344 SRR5690970_4345 SRR5690970_4366 SRR5690970_4410 SRR5690970_4412 SRR5690970_4413 SRR5690970_4590 SRR5690970_4591 SRR5690970_4648 SRR5690970_4649 SRR5690970_4704 SRR5690970_4719 SRR5690970_4760 SRR5690970_4820 SRR5690970_4887 SRR5690970_4918 SRR5690970_4934 SRR5690970_4941 SRR5690970_4942 SRR5690970_4975 SRR5690970_5017 SRR5690970_5087 SRR5690970_5131 SRR5690970_5229 SRR5690970_5238 SRR5690970_5239 SRR5690970_5348 SRR5690970_5386 SRR5690970_5387 SRR5690970_5389 SRR5690970_5390 SRR5690970_5418 SRR5690970_5419 SRR5690970_5539 SRR5690970_5540 SRR5690970_5563 SRR5690970_5564 SRR5690970_5566 SRR5690970_5629 SRR5690970_5630 SRR5690970_5721 SRR5690970_5722 SRR5690970_5811 SRR5690970_5812 SRR5690970_5914 SRR5690970_6051 SRR5690970_6335 SRR5690970_6495 SRR5690970_6506 SRR5690970_6604 SRR5690970_6667 SRR5690970_6668 SRR5690970_6790 SRR5690970_6791 SRR5690970_6792 SRR5690970_6793 SRR5690970_6861 SRR5690970_6907 SRR5690970_7013 SRR5690970_7105 SRR5690970_7141 SRR5690970_7142 SRR5690970_7143 SRR5690970_7275 SRR5690970_7285 SRR5690970_7293 SRR5690970_7331 SRR5690970_7359 SRR5690970_7399 SRR5690970_7400 SRR5690970_7401 SRR5690970_7545 SRR5690970_7672 SRR5690970_7673 SRR5690970_7846 SRR5690970_7847 SRR5690970_7948 SRR5690970_8048 SRR5690970_8249 SRR5690970_8287 SRR5690970_8327 SRR5690970_8410 SRR5690970_8411 SRR5690970_8412 SRR5690970_8482 SRR5690970_8483 SRR5690970_8484 SRR5690970_8558 SRR5690970_8559 SRR5690970_8570 SRR5690970_8571 SRR5690970_8616 SRR5690970_8678 SRR5690970_8798 SRR5690970_8854 SRR5690970_8855 SRR5690970_8894 SRR5690970_8963 SRR5690970_9084 SRR5690970_9085 SRR5690970_9226 SRR5690970_9227 SRR5690970_9228 SRR5690970_9417 SRR5690970_9418 SRR5690970_9419 SRR5690970_9513 SRR5690970_9569 SRR5690970_9570 SRR5690970_9571 SRR5690970_9652 SRR5690970_9741 SRR5690970_9743 SRR5690970_9745 SRR5690970_9784 SRR5690970_9882 SRR5690970_9945 SRR5690970_10005 SRR5690970_10031 SRR5690970_10038 SRR5690970_10324 SRR5690971_23 SRR5690971_291 SRR5690971_302 SRR5690971_303 SRR5690971_315 SRR5690971_316 SRR5690971_327 SRR5690971_421 SRR5690971_422 SRR5690971_423 SRR5690971_438 SRR5690971_473 SRR5690971_524 SRR5690971_525 SRR5690971_654 SRR5690971_712 SRR5690971_717 SRR5690971_718 SRR5690971_719 SRR5690971_771 SRR5690971_853 SRR5690971_881 SRR5690971_882 SRR5690971_893 SRR5690971_914 SRR5690971_963 SRR5690971_983 SRR5690971_984 SRR5690971_990 SRR5690971_1089 SRR5690971_1090 SRR5690971_1115 SRR5690971_1138 SRR5690971_1140 SRR5690971_1142 SRR5690971_1152 SRR5690971_1169 SRR5690971_1171 SRR5690971_1189 SRR5690971_1190 SRR5690971_1351 SRR5690971_1371 SRR5690971_1421 SRR5690971_1422 SRR5690971_1467 SRR5690971_1468 SRR5690971_1475 SRR5690971_1505 SRR5690971_1506 SRR5690971_1666 SRR5690971_1697 SRR5690971_1721 SRR5690971_1791 SRR5690971_1818 SRR5690971_1857 SRR5690971_1864 SRR5690971_1867 SRR5690971_1924 SRR5690971_1928 SRR5690971_1929 SRR5690971_1943 SRR5690971_1963 SRR5690971_1964 SRR5690971_1966 SRR5690971_2100 SRR5690971_2101 SRR5690971_2131 SRR5690971_2132 SRR5690971_2189 SRR5690971_2253 SRR5690971_2254 SRR5690971_2308 SRR5690971_2333 SRR5690971_2359 SRR5690971_2524 SRR5690971_2526 SRR5690971_2542 SRR5690971_2594 SRR5690971_2595 SRR5690971_2905 SRR5690971_2924 SRR5690971_2948 SRR5690971_2949 SRR5690971_2969 SRR5690971_2971 SRR5690971_2972 SRR5690971_2973 SRR5690971_3041 SRR5690971_3042 SRR5690971_3051 SRR5690971_3052 SRR5690971_3118 SRR5690971_3119 SRR5690971_3157 SRR5690971_3158 SRR5690971_3228 SRR5690971_3230 SRR5690971_3231 SRR5690971_3262 SRR5690971_3302 SRR5690971_3304 SRR5690971_3472 SRR5690971_3481 SRR5690971_3482 SRR5690971_3513 SRR5690971_3569 SRR5690971_3570 SRR5690971_3607 SRR5690971_3625 SRR5690971_3660 SRR5690971_3731 SRR5690971_3733 SRR5690971_3735 SRR5690971_3764 SRR5690971_3922 SRR5690971_4041 SRR5690971_4083 SRR5690971_4148 SRR5690971_4149 SRR5690971_4219 SRR5690971_4221 SRR5690971_4222 SRR5690971_4223 SRR5690971_4247 SRR5690971_4248 SRR5690971_4258 SRR5690971_4339 SRR5690971_4340 SRR5690971_4404 SRR5690971_4446 SRR5690971_4449 SRR5690971_4482 SRR5690971_4483 SRR5690971_4552 SRR5690971_4666 SRR5690971_4667 SRR5690971_4691 SRR5690971_4700 SRR5690971_4701 SRR5690971_4702 SRR5690971_4796 SRR5690971_4866 SRR5690971_4867 SRR5690971_4910 SRR5690971_4935 SRR5690971_4936 SRR5690971_5009 SRR5690971_5035 SRR5690971_5049 SRR5690971_5308 SRR5690971_5467 SRR5690971_5468 SRR5690971_5610 SRR5690971_5611 SRR5690971_5612 SRR5690971_5665 SRR5690971_5666 SRR5690971_5667 SRR5690971_5727 SRR5690971_5732 SRR5690971_5733 SRR5690971_5735 SRR5690971_5765 SRR5690971_5829 SRR5690971_5831 SRR5690971_5844 SRR5690971_5900 SRR5690971_5908 SRR5690971_5909 SRR5690971_5912 SRR5690971_5972 SRR5690971_5974 SRR5690971_5975 SRR5690971_5976 SRR5690971_6077 SRR5690971_6079 SRR5690971_6080 SRR5690971_6100 SRR5690971_6101 SRR5690971_6122 SRR5690971_6124 SRR5690971_6130 SRR5690971_6131 SRR5690971_6132 SRR5690971_6171 SRR5690971_6189 SRR5690971_6190 SRR5690971_6414 SRR5690971_6441 SRR5690971_6442 SRR5690971_6503 SRR5690971_6526 SRR5690971_6619 SRR5690971_6620 SRR5690971_6660 SRR5690971_6662 SRR5690971_6666 SRR5690971_6700 SRR5690971_6741 SRR5690971_6743 SRR5690971_6800 SRR5690971_6824 SRR5690971_6852 SRR5690971_6853 SRR5690971_6858 SRR5690971_7017 SRR5690971_7018 SRR5690971_7094 SRR5690971_7095 SRR5690971_7118 SRR5690971_7136 SRR5690971_7164 SRR5690971_7165 SRR5690971_7166 SRR5690971_7271 SRR5690971_7281 SRR5690971_7282 SRR5690971_7359 SRR5690971_7361 SRR5690971_7389 SRR5690971_7390 SRR5690971_7546 SRR5690971_7550 SRR5690971_7670 SRR5690971_7690 SRR5690971_7713 SRR5690971_7714 SRR5690971_7792 SRR5690971_7794 SRR5690971_7795 SRR5690971_7824 SRR5690971_7825 SRR5690971_7832 SRR5690971_7895 SRR5690971_7903 SRR5690971_7904 SRR5690971_8172 SRR5690971_8173 SRR5690971_8327 SRR5690971_8331 SRR5690971_8361 SRR5690971_8362 SRR5690971_8363 SRR5690971_8372 SRR5690971_8373 SRR5690971_8397 SRR5690971_8407 SRR5690971_8408 SRR5690971_8415 SRR5690971_8437 SRR5690971_8439 SRR5690971_8477 SRR5690971_8634 SRR5690971_8643 SRR5690971_8650 SRR5690971_8651 SRR5690971_8654 SRR5690971_8753 SRR5690971_8823 SRR5690971_8832 SRR5690971_8878 SRR5690971_8879 SRR5690971_8968 SRR5690971_9100 SRR5690971_9104 SRR5690971_9210 SRR5690971_9211 SRR5690971_9307 SRR5690971_9387 SRR5690971_9423 SRR5690971_9424 SRR5690971_9535 SRR5690971_9536 SRR5690971_9607 SRR5690971_9608 SRR5690971_9609 SRR5690971_9674 SRR5690971_9675 SRR5690971_9679 SRR5690971_9680 SRR5690971_9793 SRR5690971_9796 SRR5690971_9837 SRR5690971_9838 SRR5690971_9883 SRR5690971_9884 SRR5690971_9896 SRR5690971_9927 SRR5690971_10015 SRR5690971_10034 SRR5690971_10050 SRR5690971_10103 SRR5690971_10104 SRR5690971_10142 SRR5690971_10144 SRR5690971_10166 SRR5690971_10213 SRR5690971_10285 SRR5690971_10286 SRR5690971_10296 SRR5690971_10343 SRR5690971_10348 SRR5690971_10350 SRR5690971_10368 SRR5690971_10369 SRR5690971_10370 SRR5690971_10376 SRR5690971_10378 SRR5690971_10380 SRR5690971_10426 SRR5690972_404 SRR5690972_407 SRR5690972_417 SRR5690972_968 SRR5690972_1498 SRR5690972_1499 SRR5690972_1510 SRR5690972_1556 SRR5690972_1870 SRR5690972_2645 SRR5690972_2887 SRR5690972_2889 SRR5690972_2939 SRR5690972_2973 SRR5690972_2979 SRR5690972_2992 SRR5690972_3083 SRR5690972_3139 SRR5690972_3429 SRR5690972_3469 SRR5690972_3553 SRR5690972_3555 SRR5690972_3937 SRR5690972_4171 SRR5690972_4172 SRR5690972_4219 SRR5690972_4382 SRR5690972_4385 SRR5690972_4442 SRR5690972_4443 SRR5690972_4971 SRR5690972_4978 SRR5690972_5100 SRR5690972_5236 SRR5690972_5592 SRR5690972_5595 SRR5690972_5992 SRR5690972_5995 SRR5690972_6275 SRR5690972_6276 SRR5690972_6277 SRR5690972_6946 SRR5690972_7866 SRR5690972_8150 SRR5690972_8184 SRR5690972_8188 SRR5690972_8239 SRR5690972_8241 SRR5690972_8315 SRR5690972_8316 SRR5690972_8662 SRR5690972_8663 SRR5690972_8991 SRR5690972_9306 SRR5690972_9439 SRR5690972_9440 SRR5690972_9473 SRR5690972_9560 SRR5690972_9960 SRR5690972_10212 SRR5690972_10244 SRR5690972_10249 SRR5690972_10301 SRR5690973_258 SRR5690973_519 SRR5690973_591 SRR5690973_613 SRR5690973_858 SRR5690973_859 SRR5690973_1058 SRR5690973_1302 SRR5690973_1553 SRR5690973_1556 SRR5690973_1557 SRR5690973_1783 SRR5690973_1784 SRR5690973_2106 SRR5690973_2109 SRR5690973_2110 SRR5690973_2698 SRR5690973_3135 SRR5690973_3138 SRR5690973_3185 SRR5690973_3186 SRR5690973_3480 SRR5690973_4482 SRR5690973_4735 SRR5690973_4736 SRR5690973_4737 SRR5690973_4832 SRR5690973_4833 SRR5690973_4834 SRR5690973_4943 SRR5690973_4945 SRR5690973_5039 SRR5690973_5181 SRR5690973_6136 SRR5690973_6143 SRR5690973_6430 SRR5690973_6451 SRR5690973_7227 SRR5690973_7229 SRR5690973_7423 SRR5690973_7675 SRR5690973_7678 SRR5690973_7872 SRR5690973_7875 SRR5690973_7919 SRR5690973_8237 SRR5690973_8463 SRR5690973_8894 SRR5690973_8897 SRR5690973_8935 SRR5690973_8938 SRR5690973_9484 SRR5690973_9490 SRR5690973_9742 SRR5690973_9744 SRR5690973_9920 SRR5690973_10119 SRR5690974_36 SRR5690974_415 SRR5690974_418 SRR5690974_780 SRR5690974_781 SRR5690974_1204 SRR5690974_1506 SRR5690974_1507 SRR5690974_1784 SRR5690974_1785 SRR5690974_2211 SRR5690974_2212 SRR5690974_2593 SRR5690974_3263 SRR5690974_3421 SRR5690974_4092 SRR5690974_4094 SRR5690974_4138 SRR5690974_4139 SRR5690974_4788 SRR5690974_5314 SRR5690974_5439 SRR5690974_5695 SRR5690974_5824 SRR5690974_5825 SRR5690974_5855 SRR5690974_5913 SRR5690974_6016 SRR5690974_6017 SRR5690974_6189 SRR5690974_6190 SRR5690974_7010 SRR5690974_7267 SRR5690974_7681 SRR5690974_8069 SRR5690974_8070 SRR5690974_8223 SRR5690974_8249 SRR5690974_8841 SRR5690974_8867 SRR5690974_8870 SRR5690974_8937 SRR5690974_8940 SRR5690974_9078 SRR5690974_9079 SRR5690974_9437 SRR5690974_9438 SRR5690974_9439 SRR5690974_9440 SRR5690974_9441 SRR5690974_9449 SRR5690974_9820 SRR5690974_9823 SRR5690974_9909 SRR5690974_10005 SRR5690975_1695 SRR5690975_2226 SRR5690975_2229 SRR5690975_5903 SRR5690976_99 SRR5690976_100 SRR5690976_174 SRR5690976_398 SRR5690976_491 SRR5690976_492 SRR5690976_1063 SRR5690976_1083 SRR5690976_1096 SRR5690976_1201 SRR5690976_1266 SRR5690976_1299 SRR5690976_1301 SRR5690976_1307 SRR5690976_1473 SRR5690976_1476 SRR5690976_1776 SRR5690976_1782 SRR5690976_2349 SRR5690976_2358 SRR5690976_2363 SRR5690976_2364 SRR5690976_2365 SRR5690976_2515 SRR5690976_2516 SRR5690976_2517 SRR5690976_3021 SRR5690976_3022 SRR5690976_3053 SRR5690976_3058 SRR5690976_3078 SRR5690976_3079 SRR5690976_3265 SRR5690976_3267 SRR5690976_3269 SRR5690976_3276 SRR5690976_3514 SRR5690976_3522 SRR5690976_3598 SRR5690976_3687 SRR5690976_3968 SRR5690976_4030 SRR5690976_4031 SRR5690976_4213 SRR5690976_4446 SRR5690976_4447 SRR5690976_4646 SRR5690976_4798 SRR5690976_4904 SRR5690976_5112 SRR5690976_5115 SRR5690976_5242 SRR5690976_5363 SRR5690976_5364 SRR5690976_5378 SRR5690976_5380 SRR5690976_5421 SRR5690976_5449 SRR5690976_5450 SRR5690976_5451 SRR5690976_5488 SRR5690976_5595 SRR5690976_5598 SRR5690976_5766 SRR5690976_5883 SRR5690976_6040 SRR5690976_6256 SRR5690976_6260 SRR5690976_6412 SRR5690976_6413 SRR5690976_6468 SRR5690976_6682 SRR5690976_6716 SRR5690976_6717 SRR5690976_6796 SRR5690976_6975 SRR5690976_7585 SRR5690976_7589 SRR5690976_7667 SRR5690976_7668 SRR5690976_8027 SRR5690976_8044 SRR5690976_8169 SRR5690976_8281 SRR5690976_8311 SRR5690976_8313 SRR5690976_8376 SRR5690976_8642 SRR5690976_8705 SRR5690976_8707 SRR5690976_8822 SRR5690976_9098 SRR5690976_9203 SRR5690976_9588 SRR5690976_9591 SRR5690976_9958 SRR5690976_10086 SRR5690976_10088 SRR5690976_10153 SRR5690976_10156 SRR5690980_8068 SRR5690980_10323 SRR5690991_368 SRR5690991_369 SRR5690991_566 SRR5690991_595 SRR5690991_596 SRR5690991_1086 SRR5690991_1087 SRR5690991_1404 SRR5690991_1437 SRR5690991_1477 SRR5690991_1794 SRR5690991_2006 SRR5690991_2008 SRR5690991_2010 SRR5690991_2026 SRR5690991_2028 SRR5690991_2030 SRR5690991_2206 SRR5690991_2227 SRR5690991_2428 SRR5690991_2605 SRR5690991_2963 SRR5690991_3023 SRR5690991_3055 SRR5690991_3059 SRR5690991_3123 SRR5690991_3152 SRR5690991_3153 SRR5690991_3267 SRR5690991_3268 SRR5690991_3352 SRR5690991_3503 SRR5690991_3518 SRR5690991_3519 SRR5690991_3520 SRR5690991_3577 SRR5690991_3592 SRR5690991_3593 SRR5690991_3614 SRR5690991_3654 SRR5690991_3667 SRR5690991_3668 SRR5690991_3780 SRR5690991_3815 SRR5690991_3868 SRR5690991_3974 SRR5690991_3990 SRR5690991_3991 SRR5690991_4002 SRR5690991_4003 SRR5690991_4015 SRR5690991_4016 SRR5690991_4035 SRR5690991_4124 SRR5690991_4205 SRR5690991_4206 SRR5690991_4297 SRR5690991_4454 SRR5690991_4463 SRR5690991_4560 SRR5690991_4561 SRR5690991_4668 SRR5690991_5437 SRR5690991_5456 SRR5690991_5815 SRR5690991_5817 SRR5690991_5883 SRR5690991_5889 SRR5690991_5962 SRR5690991_5964 SRR5690991_6180 SRR5690991_6187 SRR5690991_6188 SRR5690991_6216 SRR5690991_6300 SRR5690991_6346 SRR5690991_6347 SRR5690991_6393 SRR5690991_6394 SRR5690991_6454 SRR5690991_6538 SRR5690991_6540 SRR5690991_6573 SRR5690991_6601 SRR5690991_6602 SRR5690991_6681 SRR5690991_6933 SRR5690991_7195 SRR5690991_7196 SRR5690991_7199 SRR5690991_7200 SRR5690991_7282 SRR5690991_7283 SRR5690991_7285 SRR5690991_7385 SRR5690991_7386 SRR5690991_7406 SRR5690991_7407 SRR5690991_7422 SRR5690991_7457 SRR5690991_7459 SRR5690991_7463 SRR5690991_7539 SRR5690991_7761 SRR5690991_7778 SRR5690991_7779 SRR5690991_7783 SRR5690991_7785 SRR5690991_7824 SRR5690991_7825 SRR5690991_7827 SRR5690991_7977 SRR5690991_8034 SRR5690991_8070 SRR5690991_8138 SRR5690991_8139 SRR5690991_8334 SRR5690991_8335 SRR5690991_8351 SRR5690991_8352 SRR5690991_8391 SRR5690991_8672 SRR5690991_8805 SRR5690991_8806 SRR5690991_8861 SRR5690991_8893 SRR5690991_8979 SRR5690991_8980 SRR5690991_9008 SRR5690991_9009 SRR5690991_9010 SRR5690991_9051 SRR5690991_9052 SRR5690991_9449 SRR5690991_9450 SRR5690991_9453 SRR5690991_9482 SRR5690991_9483 SRR5690991_9609 SRR5690991_9986 SRR5690991_9987 SRR5690992_257 SRR5690992_339 SRR5690992_354 SRR5690992_394 SRR5690992_396 SRR5690992_726 SRR5690992_840 SRR5690992_845 SRR5690992_917 SRR5690992_918 SRR5690992_1138 SRR5690992_1253 SRR5690992_1255 SRR5690992_1269 SRR5690992_1285 SRR5690992_1299 SRR5690992_1300 SRR5690992_1631 SRR5690992_1632 SRR5690992_1680 SRR5690992_1982 SRR5690992_2053 SRR5690992_2250 SRR5690992_2253 SRR5690992_2340 SRR5690992_2478 SRR5690992_2703 SRR5690992_2705 SRR5690992_3075 SRR5690992_3076 SRR5690992_3139 SRR5690992_3170 SRR5690992_3209 SRR5690992_3210 SRR5690992_3408 SRR5690992_3418 SRR5690992_3737 SRR5690992_3738 SRR5690992_3739 SRR5690992_3831 SRR5690992_4010 SRR5690992_4153 SRR5690992_4154 SRR5690992_4312 SRR5690992_4352 SRR5690992_4356 SRR5690992_4402 SRR5690992_4478 SRR5690992_4528 SRR5690992_4529 SRR5690992_4533 SRR5690992_4592 SRR5690992_4593 SRR5690992_4743 SRR5690992_4897 SRR5690992_4948 SRR5690992_4949 SRR5690992_5028 SRR5690992_5029 SRR5690992_5053 SRR5690992_5068 SRR5690992_5070 SRR5690992_5073 SRR5690992_5123 SRR5690992_5124 SRR5690992_5208 SRR5690992_5209 SRR5690992_5428 SRR5690992_5429 SRR5690992_5720 SRR5690992_5721 SRR5690992_5765 SRR5690992_5766 SRR5690992_5893 SRR5690992_5895 SRR5690992_5899 SRR5690992_5903 SRR5690992_5967 SRR5690992_5973 SRR5690992_6032 SRR5690992_6048 SRR5690992_6049 SRR5690992_6592 SRR5690992_6593 SRR5690992_6594 SRR5690992_6625 SRR5690992_6635 SRR5690992_7143 SRR5690992_7144 SRR5690992_7220 SRR5690992_7221 SRR5690992_7226 SRR5690992_7292 SRR5690992_7856 SRR5690992_7858 SRR5690992_7934 SRR5690992_7935 SRR5690992_7974 SRR5690992_8399 SRR5690992_8648 SRR5690992_8649 SRR5690992_8718 SRR5690992_8719 SRR5690992_8766 SRR5690992_8782 SRR5690992_8952 SRR5690992_8953 SRR5690992_9153 SRR5690992_9157 SRR5690992_9193 SRR5690992_9200 SRR5690992_9201 SRR5690992_9255 SRR5690992_9256 SRR5690992_9306 SRR5690992_9412 SRR5690992_9424 SRR5690992_9425 SRR5690992_9427 SRR5690992_9428 SRR5690992_9625 SRR5690992_9744 SRR5690992_9746 SRR5690992_9994 SRR5690992_9996 SRR5690992_9997 SRR5690992_10172 SRR5690992_10174 SRR5690992_10250 SRR5690992_10251 SRR5690992_10261 SRR5690992_10262 SRR5690992_10265 SRR5690995_8 SRR5690995_111 SRR5690995_112 SRR5690995_223 SRR5690995_341 SRR5690995_441 SRR5690995_442 SRR5690995_516 SRR5690995_517 SRR5690995_553 SRR5690995_572 SRR5690995_573 SRR5690995_576 SRR5690995_779 SRR5690995_941 SRR5690995_982 SRR5690995_986 SRR5690995_1071 SRR5690995_1074 SRR5690995_1368 SRR5690995_1461 SRR5690995_1462 SRR5690995_1488 SRR5690995_1656 SRR5690995_1663 SRR5690995_1664 SRR5690995_1666 SRR5690995_1746 SRR5690995_1817 SRR5690995_1867 SRR5690995_1884 SRR5690995_1894 SRR5690995_1912 SRR5690995_1913 SRR5690995_1939 SRR5690995_1941 SRR5690995_2044 SRR5690995_2187 SRR5690995_2188 SRR5690995_2230 SRR5690995_2231 SRR5690995_2236 SRR5690995_2437 SRR5690995_2438 SRR5690995_2439 SRR5690995_2514 SRR5690995_2543 SRR5690995_2736 SRR5690995_2808 SRR5690995_2871 SRR5690995_2873 SRR5690995_2909 SRR5690995_2911 SRR5690995_2913 SRR5690995_2927 SRR5690995_2928 SRR5690995_2929 SRR5690995_3001 SRR5690995_3035 SRR5690995_3234 SRR5690995_3235 SRR5690995_3436 SRR5690995_3437 SRR5690995_3439 SRR5690995_3685 SRR5690995_3689 SRR5690995_3695 SRR5690995_3726 SRR5690995_3807 SRR5690995_3814 SRR5690995_3831 SRR5690995_3906 SRR5690995_4079 SRR5690995_4081 SRR5690995_4280 SRR5690995_4314 SRR5690995_4510 SRR5690995_4511 SRR5690995_4512 SRR5690995_4538 SRR5690995_4539 SRR5690995_4540 SRR5690995_4607 SRR5690995_4608 SRR5690995_4679 SRR5690995_4680 SRR5690995_4745 SRR5690995_4748 SRR5690995_4765 SRR5690995_4857 SRR5690995_4860 SRR5690995_4938 SRR5690995_5001 SRR5690995_5046 SRR5690995_5225 SRR5690995_5262 SRR5690995_5263 SRR5690995_5265 SRR5690995_5299 SRR5690995_5316 SRR5690995_5327 SRR5690995_5328 SRR5690995_5443 SRR5690995_5661 SRR5690995_5688 SRR5690995_5713 SRR5690995_5877 SRR5690995_5878 SRR5690995_5894 SRR5690995_5895 SRR5690995_6053 SRR5690995_6054 SRR5690995_6055 SRR5690995_6146 SRR5690995_6147 SRR5690995_6190 SRR5690995_6191 SRR5690995_6192 SRR5690995_6265 SRR5690995_6267 SRR5690995_6331 SRR5690995_6334 SRR5690995_6374 SRR5690995_6793 SRR5690995_6794 SRR5690995_6795 SRR5690995_6864 SRR5690995_6865 SRR5690995_6895 SRR5690995_6935 SRR5690995_6937 SRR5690995_7007 SRR5690995_7113 SRR5690995_7270 SRR5690995_7281 SRR5690995_7349 SRR5690995_7481 SRR5690995_7484 SRR5690995_7535 SRR5690995_7547 SRR5690995_7596 SRR5690995_7597 SRR5690995_7654 SRR5690995_7815 SRR5690995_7816 SRR5690995_7847 SRR5690995_7909 SRR5690995_7911 SRR5690995_8061 SRR5690995_8062 SRR5690995_8389 SRR5690995_8402 SRR5690995_8533 SRR5690995_8613 SRR5690995_8711 SRR5690995_8748 SRR5690995_8881 SRR5690995_8882 SRR5690995_9357 SRR5690995_9360 SRR5690995_9361 SRR5690995_9385 SRR5690995_9503 SRR5690995_9569 SRR5690995_9591 SRR5690995_9681 SRR5690995_9844 SRR5690995_9986 SRR5690995_10057 SRR5690995_10269 SRR5690995_10270 SRR5690995_10415 SRR5690995_10416 SRR5690995_10430 SRR5690995_10431 SRR5690995_10447 SRR5690995_10448 SRR5690996_3147 SRR5690996_3148 SRR5690996_5169 SRR5690996_6065 SRR5690996_6335 SRR5690996_6336 SRR5690996_8329 SRR5690996_8894 SRR5690996_8896 SRR5690996_8897 SRR5690996_9503 SRR5690996_9791 SRR5690996_9868 SRR5690997_27 SRR5690997_28 SRR5690997_29 SRR5690997_180 SRR5690997_264 SRR5690997_265 SRR5690997_377 SRR5690997_378 SRR5690997_388 SRR5690997_389 SRR5690997_461 SRR5690997_463 SRR5690997_583 SRR5690997_601 SRR5690997_618 SRR5690997_677 SRR5690997_678 SRR5690997_1029 SRR5690997_1256 SRR5690997_1338 SRR5690997_1365 SRR5690997_1456 SRR5690997_1472 SRR5690997_1473 SRR5690997_1553 SRR5690997_1674 SRR5690997_2002 SRR5690997_2003 SRR5690997_2004 SRR5690997_2210 SRR5690997_2212 SRR5690997_2232 SRR5690997_2342 SRR5690997_2343 SRR5690997_2396 SRR5690997_2496 SRR5690997_2641 SRR5690997_2642 SRR5690997_2724 SRR5690997_2727 SRR5690997_3148 SRR5690997_3202 SRR5690997_3203 SRR5690997_3263 SRR5690997_3310 SRR5690997_3311 SRR5690997_3312 SRR5690997_3313 SRR5690997_3629 SRR5690997_3669 SRR5690997_3670 SRR5690997_3690 SRR5690997_3691 SRR5690997_3782 SRR5690997_3784 SRR5690997_3843 SRR5690997_3844 SRR5690997_3867 SRR5690997_3868 SRR5690997_3894 SRR5690997_3895 SRR5690997_3941 SRR5690997_3974 SRR5690997_4119 SRR5690997_4170 SRR5690997_4210 SRR5690997_4211 SRR5690997_4216 SRR5690997_4218 SRR5690997_4234 SRR5690997_4384 SRR5690997_4399 SRR5690997_4400 SRR5690997_4401 SRR5690997_4488 SRR5690997_4489 SRR5690997_4805 SRR5690997_4840 SRR5690997_5104 SRR5690997_5128 SRR5690997_5189 SRR5690997_5190 SRR5690997_5342 SRR5690997_5343 SRR5690997_5353 SRR5690997_5380 SRR5690997_5421 SRR5690997_5422 SRR5690997_5718 SRR5690997_5719 SRR5690997_5720 SRR5690997_5936 SRR5690997_5961 SRR5690997_6084 SRR5690997_6085 SRR5690997_6086 SRR5690997_6087 SRR5690997_6382 SRR5690997_6396 SRR5690997_6397 SRR5690997_6398 SRR5690997_6463 SRR5690997_6704 SRR5690997_6705 SRR5690997_6867 SRR5690997_6868 SRR5690997_6968 SRR5690997_6969 SRR5690997_6980 SRR5690997_6981 SRR5690997_6983 SRR5690997_7008 SRR5690997_7099 SRR5690997_7102 SRR5690997_7514 SRR5690997_7565 SRR5690997_7593 SRR5690997_7658 SRR5690997_7659 SRR5690997_7712 SRR5690997_7713 SRR5690997_7904 SRR5690997_7906 SRR5690997_7907 SRR5690997_8009 SRR5690997_8011 SRR5690997_8078 SRR5690997_8116 SRR5690997_8117 SRR5690997_8118 SRR5690997_8210 SRR5690997_8211 SRR5690997_8326 SRR5690997_8368 SRR5690997_8451 SRR5690997_8452 SRR5690997_8453 SRR5690997_8493 SRR5690997_8579 SRR5690997_8580 SRR5690997_8624 SRR5690997_8626 SRR5690997_8782 SRR5690997_8784 SRR5690997_8851 SRR5690997_8888 SRR5690997_8914 SRR5690997_8916 SRR5690997_9003 SRR5690997_9005 SRR5690997_9144 SRR5690997_9147 SRR5690997_9173 SRR5690997_9174 SRR5690997_9175 SRR5690997_9302 SRR5690997_9606 SRR5690997_9747 SRR5690997_9748 SRR5690997_9877 SRR5690997_9984 SRR5690997_10101 SRR5690997_10201 SRR5690997_10276 SRR5690997_10396 SRR5690997_10398 SRR5690997_10400 SRR5690998_194 SRR5690998_2263 SRR5690998_2264 SRR5690998_2267 SRR5690998_2269 SRR5690998_2493 SRR5690998_3748 SRR5690998_4666 SRR5690998_4667 SRR5690998_4668 SRR5690998_4758 SRR5690998_4759 SRR5690998_5206 SRR5690998_5208 SRR5690998_5209 SRR5690998_7034 SRR5690998_7036 SRR5690998_8008 SRR5690998_8009 SRR5690998_8058 SRR5690998_8788 SRR5690998_8789 SRR5690998_8968 SRR5690998_9227 SRR5690998_9284 SRR5690998_9285 SRR5690998_9286 SRR5690998_9882 SRR5690998_9883 SRR5690999_63 SRR5690999_326 SRR5690999_852 SRR5690999_930 SRR5690999_948 SRR5690999_949 SRR5690999_1018 SRR5690999_1019 SRR5690999_1020 SRR5690999_1101 SRR5690999_1102 SRR5690999_1103 SRR5690999_1169 SRR5690999_1262 SRR5690999_1264 SRR5690999_2571 SRR5690999_2623 SRR5690999_2624 SRR5690999_2626 SRR5690999_2627 SRR5690999_2663 SRR5690999_2729 SRR5690999_2730 SRR5690999_2731 SRR5690999_3375 SRR5690999_3376 SRR5690999_3625 SRR5690999_3627 SRR5690999_4094 SRR5690999_4095 SRR5690999_4096 SRR5690999_4223 SRR5690999_4224 SRR5690999_4225 SRR5690999_4387 SRR5690999_4416 SRR5690999_4417 SRR5690999_4523 SRR5690999_4805 SRR5690999_4807 SRR5690999_5228 SRR5690999_5231 SRR5690999_5414 SRR5690999_5451 SRR5690999_5499 SRR5690999_5500 SRR5690999_5501 SRR5690999_5646 SRR5690999_5648 SRR5690999_5693 SRR5690999_5694 SRR5690999_5695 SRR5690999_5742 SRR5690999_5743 SRR5690999_5761 SRR5690999_5762 SRR5690999_5974 SRR5690999_5975 SRR5690999_6006 SRR5690999_6334 SRR5690999_6369 SRR5690999_6908 SRR5690999_6909 SRR5690999_6912 SRR5690999_7511 SRR5690999_7512 SRR5690999_7533 SRR5690999_7764 SRR5690999_7847 SRR5690999_8139 SRR5690999_8140 SRR5690999_8169 SRR5690999_8170 SRR5690999_8171 SRR5690999_8463 SRR5690999_8464 SRR5690999_8595 SRR5690999_8596 SRR5690999_8744 SRR5690999_8771 SRR5690999_8852 SRR5690999_8853 SRR5690999_8884 SRR5690999_9296 SRR5690999_9297 SRR5690999_9332 SRR5690999_9485 SRR5690999_9486 SRR5690999_9741 SRR5690999_9742 SRR5690999_10128 SRR5690999_10280 SRR5690999_10283 SRR5690999_10284 SRR5690999_10370 SRR5690999_10374 SRR5690999_10457 SRR5690999_10459 SRR5691002_56 SRR5691002_251 SRR5691002_252 SRR5691002_561 SRR5691002_563 SRR5691002_564 SRR5691002_619 SRR5691002_712 SRR5691002_1390 SRR5691002_1393 SRR5691002_1468 SRR5691002_1470 SRR5691002_1528 SRR5691002_2027 SRR5691002_2028 SRR5691002_2113 SRR5691002_2114 SRR5691002_2415 SRR5691002_2560 SRR5691002_2562 SRR5691002_2587 SRR5691002_2588 SRR5691002_2818 SRR5691002_2820 SRR5691002_3018 SRR5691002_3020 SRR5691002_3021 SRR5691002_3022 SRR5691002_3286 SRR5691002_3506 SRR5691002_3507 SRR5691002_3508 SRR5691002_3737 SRR5691002_3827 SRR5691002_3829 SRR5691002_3830 SRR5691002_3888 SRR5691002_4305 SRR5691002_4306 SRR5691002_4370 SRR5691002_4371 SRR5691002_4372 SRR5691002_4387 SRR5691002_4406 SRR5691002_4627 SRR5691002_4705 SRR5691002_4868 SRR5691002_4870 SRR5691002_5387 SRR5691002_5702 SRR5691002_5743 SRR5691002_5744 SRR5691002_5893 SRR5691002_5894 SRR5691002_5905 SRR5691002_5906 SRR5691002_5908 SRR5691002_5950 SRR5691002_6000 SRR5691002_6212 SRR5691002_6213 SRR5691002_6225 SRR5691002_6226 SRR5691002_6460 SRR5691002_6631 SRR5691002_6764 SRR5691002_6790 SRR5691002_6846 SRR5691002_6874 SRR5691002_7202 SRR5691002_7285 SRR5691002_7293 SRR5691002_7325 SRR5691002_7326 SRR5691002_7455 SRR5691002_7530 SRR5691002_7679 SRR5691002_7680 SRR5691002_7742 SRR5691002_7760 SRR5691002_7761 SRR5691002_7762 SRR5691002_7763 SRR5691002_7823 SRR5691002_8131 SRR5691002_8394 SRR5691002_8396 SRR5691002_8429 SRR5691002_8456 SRR5691002_8731 SRR5691002_8732 SRR5691002_8733 SRR5691002_8886 SRR5691002_8887 SRR5691002_8888 SRR5691002_8896 SRR5691002_9065 SRR5691002_9078 SRR5691002_9161 SRR5691002_9163 SRR5691002_9168 SRR5691002_9444 SRR5691002_9445 SRR5691002_9531 SRR5691002_9532 SRR5691002_9597 SRR5691002_9599 SRR5691002_9600 SRR5691002_9648 SRR5691002_9649 SRR5691002_9719 SRR5691002_9720 SRR5691002_9841 SRR5691003_86 SRR5691003_87 SRR5691003_89 SRR5691003_359 SRR5691003_360 SRR5691003_361 SRR5691003_379 SRR5691003_472 SRR5691003_527 SRR5691003_528 SRR5691003_541 SRR5691003_563 SRR5691003_637 SRR5691003_651 SRR5691003_652 SRR5691003_1123 SRR5691003_1235 SRR5691003_1236 SRR5691003_1268 SRR5691003_1769 SRR5691003_1771 SRR5691003_1948 SRR5691003_1949 SRR5691003_1956 SRR5691003_1975 SRR5691003_2143 SRR5691003_2145 SRR5691003_2250 SRR5691003_2251 SRR5691003_2271 SRR5691003_2709 SRR5691003_2711 SRR5691003_3003 SRR5691003_3004 SRR5691003_3005 SRR5691003_3031 SRR5691003_3032 SRR5691003_3042 SRR5691003_3043 SRR5691003_3067 SRR5691003_3110 SRR5691003_3111 SRR5691003_3247 SRR5691003_3355 SRR5691003_3461 SRR5691003_3463 SRR5691003_3477 SRR5691003_3478 SRR5691003_3479 SRR5691003_3505 SRR5691003_3511 SRR5691003_3527 SRR5691003_3528 SRR5691003_3543 SRR5691003_3544 SRR5691003_3612 SRR5691003_3613 SRR5691003_3743 SRR5691003_3834 SRR5691003_3985 SRR5691003_4039 SRR5691003_4099 SRR5691003_4203 SRR5691003_4310 SRR5691003_4314 SRR5691003_4315 SRR5691003_4316 SRR5691003_4507 SRR5691003_4508 SRR5691003_4517 SRR5691003_4736 SRR5691003_4737 SRR5691003_4761 SRR5691003_4787 SRR5691003_4788 SRR5691003_4803 SRR5691003_4889 SRR5691003_4956 SRR5691003_4986 SRR5691003_5027 SRR5691003_5028 SRR5691003_5029 SRR5691003_5117 SRR5691003_5118 SRR5691003_5119 SRR5691003_5168 SRR5691003_5515 SRR5691003_5517 SRR5691003_5519 SRR5691003_5521 SRR5691003_5522 SRR5691003_5657 SRR5691003_5784 SRR5691003_5786 SRR5691003_5894 SRR5691003_5895 SRR5691003_5901 SRR5691003_5937 SRR5691003_5938 SRR5691003_6058 SRR5691003_6059 SRR5691003_6093 SRR5691003_6094 SRR5691003_6216 SRR5691003_6218 SRR5691003_6232 SRR5691003_6292 SRR5691003_6295 SRR5691003_6460 SRR5691003_6565 SRR5691003_6566 SRR5691003_6583 SRR5691003_6818 SRR5691003_6850 SRR5691003_6874 SRR5691003_6888 SRR5691003_6892 SRR5691003_6893 SRR5691003_6977 SRR5691003_6978 SRR5691003_7078 SRR5691003_7144 SRR5691003_7145 SRR5691003_7173 SRR5691003_7287 SRR5691003_7289 SRR5691003_7418 SRR5691003_7439 SRR5691003_7440 SRR5691003_7450 SRR5691003_7451 SRR5691003_7479 SRR5691003_7556 SRR5691003_7557 SRR5691003_7558 SRR5691003_7705 SRR5691003_7717 SRR5691003_7896 SRR5691003_7897 SRR5691003_7899 SRR5691003_7993 SRR5691003_7994 SRR5691003_8017 SRR5691003_8018 SRR5691003_8112 SRR5691003_8113 SRR5691003_8119 SRR5691003_8123 SRR5691003_8205 SRR5691003_8322 SRR5691003_8323 SRR5691003_8364 SRR5691003_8365 SRR5691003_8367 SRR5691003_8455 SRR5691003_8457 SRR5691003_8656 SRR5691003_8659 SRR5691003_8695 SRR5691003_8729 SRR5691003_8730 SRR5691003_8748 SRR5691003_8832 SRR5691003_8837 SRR5691003_8847 SRR5691003_8848 SRR5691003_8980 SRR5691003_8981 SRR5691003_8982 SRR5691003_9101 SRR5691003_9136 SRR5691003_9218 SRR5691003_9221 SRR5691003_9326 SRR5691003_9327 SRR5691003_9352 SRR5691003_9521 SRR5691003_9522 SRR5691003_9566 SRR5691003_9672 SRR5691003_9674 SRR5691003_9712 SRR5691003_9924 SRR5691003_10011 SRR5691003_10012 SRR5691003_10013 SRR5691003_10015 SRR5691003_10016 SRR5691003_10023 SRR5691003_10042 SRR5691003_10043 SRR5691003_10044 SRR5691003_10119 SRR5691003_10120 SRR5691003_10299 SRR5691003_10300 SRR5691003_10301 SRR5691004_109 SRR5691004_141 SRR5691004_157 SRR5691004_424 SRR5691004_425 SRR5691004_426 SRR5691004_428 SRR5691004_507 SRR5691004_509 SRR5691004_532 SRR5691004_533 SRR5691004_542 SRR5691004_566 SRR5691004_567 SRR5691004_638 SRR5691004_648 SRR5691004_650 SRR5691004_651 SRR5691004_669 SRR5691004_670 SRR5691004_671 SRR5691004_674 SRR5691004_799 SRR5691004_800 SRR5691004_801 SRR5691004_896 SRR5691004_899 SRR5691004_902 SRR5691004_903 SRR5691004_908 SRR5691004_911 SRR5691004_912 SRR5691004_913 SRR5691004_985 SRR5691004_986 SRR5691004_990 SRR5691004_1060 SRR5691004_1063 SRR5691004_1134 SRR5691004_1152 SRR5691004_1424 SRR5691004_1508 SRR5691004_1543 SRR5691004_1544 SRR5691004_1545 SRR5691004_1588 SRR5691004_1589 SRR5691004_1590 SRR5691004_1617 SRR5691004_1742 SRR5691004_1767 SRR5691004_1836 SRR5691004_1838 SRR5691004_1839 SRR5691004_1907 SRR5691004_1931 SRR5691004_1958 SRR5691004_2019 SRR5691004_2020 SRR5691004_2033 SRR5691004_2035 SRR5691004_2045 SRR5691004_2046 SRR5691004_2047 SRR5691004_2049 SRR5691004_2051 SRR5691004_2075 SRR5691004_2076 SRR5691004_2077 SRR5691004_2097 SRR5691004_2099 SRR5691004_2204 SRR5691004_2205 SRR5691004_2206 SRR5691004_2242 SRR5691004_2270 SRR5691004_2304 SRR5691004_2305 SRR5691004_2313 SRR5691004_2314 SRR5691004_2356 SRR5691004_2491 SRR5691004_2545 SRR5691004_2546 SRR5691004_2557 SRR5691004_2589 SRR5691004_2626 SRR5691004_2660 SRR5691004_2710 SRR5691004_2711 SRR5691004_2729 SRR5691004_2852 SRR5691004_2853 SRR5691004_2867 SRR5691004_2927 SRR5691004_2935 SRR5691004_3032 SRR5691004_3046 SRR5691004_3087 SRR5691004_3089 SRR5691004_3090 SRR5691004_3115 SRR5691004_3116 SRR5691004_3309 SRR5691004_3311 SRR5691004_3499 SRR5691004_3500 SRR5691004_3582 SRR5691004_3614 SRR5691004_3685 SRR5691004_3688 SRR5691004_3708 SRR5691004_3710 SRR5691004_3711 SRR5691004_3732 SRR5691004_3790 SRR5691004_3792 SRR5691004_3794 SRR5691004_3975 SRR5691004_4041 SRR5691004_4123 SRR5691004_4180 SRR5691004_4403 SRR5691004_4414 SRR5691004_4532 SRR5691004_4533 SRR5691004_4570 SRR5691004_4571 SRR5691004_4600 SRR5691004_4606 SRR5691004_4697 SRR5691004_4709 SRR5691004_4731 SRR5691004_4732 SRR5691004_4810 SRR5691004_4811 SRR5691004_4839 SRR5691004_4927 SRR5691004_4941 SRR5691004_5000 SRR5691004_5001 SRR5691004_5109 SRR5691004_5335 SRR5691004_5346 SRR5691004_5348 SRR5691004_5405 SRR5691004_5406 SRR5691004_5467 SRR5691004_5469 SRR5691004_5482 SRR5691004_5549 SRR5691004_5611 SRR5691004_5612 SRR5691004_5679 SRR5691004_5778 SRR5691004_5779 SRR5691004_5923 SRR5691004_6010 SRR5691004_6040 SRR5691004_6111 SRR5691004_6112 SRR5691004_6192 SRR5691004_6374 SRR5691004_6383 SRR5691004_6384 SRR5691004_6418 SRR5691004_6452 SRR5691004_6453 SRR5691004_6454 SRR5691004_6494 SRR5691004_6495 SRR5691004_6561 SRR5691004_6775 SRR5691004_6789 SRR5691004_6866 SRR5691004_6867 SRR5691004_6885 SRR5691004_6886 SRR5691004_6888 SRR5691004_7012 SRR5691004_7013 SRR5691004_7073 SRR5691004_7075 SRR5691004_7087 SRR5691004_7182 SRR5691004_7304 SRR5691004_7329 SRR5691004_7379 SRR5691004_7380 SRR5691004_7391 SRR5691004_7392 SRR5691004_7544 SRR5691004_7637 SRR5691004_7711 SRR5691004_7713 SRR5691004_7714 SRR5691004_7773 SRR5691004_7869 SRR5691004_7870 SRR5691004_8010 SRR5691004_8134 SRR5691004_8135 SRR5691004_8136 SRR5691004_8210 SRR5691004_8315 SRR5691004_8363 SRR5691004_8466 SRR5691004_8524 SRR5691004_8526 SRR5691004_8527 SRR5691004_8575 SRR5691004_8576 SRR5691004_8577 SRR5691004_8634 SRR5691004_8708 SRR5691004_8719 SRR5691004_8721 SRR5691004_8798 SRR5691004_8799 SRR5691004_8895 SRR5691004_8918 SRR5691004_8920 SRR5691004_9000 SRR5691004_9069 SRR5691004_9070 SRR5691004_9121 SRR5691004_9134 SRR5691004_9136 SRR5691004_9137 SRR5691004_9296 SRR5691004_9298 SRR5691004_9338 SRR5691004_9367 SRR5691004_9389 SRR5691004_9477 SRR5691004_9480 SRR5691004_9482 SRR5691004_9532 SRR5691004_9533 SRR5691004_9687 SRR5691004_9773 SRR5691004_9961 SRR5691004_9971 SRR5691004_9981 SRR5691004_9984 SRR5691004_10031 SRR5691004_10034 SRR5691004_10035 SRR5691004_10036 SRR5691004_10050 SRR5691004_10051 SRR5691004_10074 SRR5691004_10076 SRR5691004_10108 SRR5691004_10109 SRR5691004_10110 SRR5691004_10188 SRR5691004_10264 SRR5691004_10265 SRR5691004_10266 SRR5691004_10300 SRR5691004_10310 SRR5691004_10421 SRR5691030_16 SRR5691030_17 SRR5691030_201 SRR5691030_203 SRR5691030_530 SRR5691030_531 SRR5691030_989 SRR5691030_990 SRR5691030_1577 SRR5691030_5411 SRR5691030_5814 SRR5691030_6754 SRR5691030_6755 SRR5691030_7432 SRR5691030_7463 SRR5691030_7465 SRR5691030_7764 SRR5691030_7767 SRR5691030_7768 SRR5691030_8062 SRR5691030_8300 SRR5691030_9242 SRR5691030_9697 SRR5691030_9698 SRR5691030_9867 SRR5691031_38 SRR5691031_44 SRR5691031_60 SRR5691031_75 SRR5691031_78 SRR5691031_80 SRR5691031_111 SRR5691031_115 SRR5691031_116 SRR5691031_117 SRR5691031_118 SRR5691031_123 SRR5691031_124 SRR5691031_162 SRR5691031_164 SRR5691031_166 SRR5691031_212 SRR5691031_217 SRR5691031_219 SRR5691031_224 SRR5691031_225 SRR5691031_298 SRR5691031_300 SRR5691031_301 SRR5691031_315 SRR5691031_355 SRR5691031_356 SRR5691031_373 SRR5691031_374 SRR5691031_388 SRR5691031_470 SRR5691031_491 SRR5691031_492 SRR5691031_572 SRR5691031_574 SRR5691031_605 SRR5691031_606 SRR5691031_642 SRR5691031_643 SRR5691031_645 SRR5691031_676 SRR5691031_679 SRR5691031_710 SRR5691031_715 SRR5691031_739 SRR5691031_741 SRR5691031_742 SRR5691031_743 SRR5691031_744 SRR5691031_799 SRR5691031_932 SRR5691031_938 SRR5691031_939 SRR5691031_945 SRR5691031_947 SRR5691031_952 SRR5691031_1003 SRR5691031_1004 SRR5691031_1006 SRR5691031_1008 SRR5691031_1010 SRR5691031_1011 SRR5691031_1021 SRR5691031_1031 SRR5691031_1032 SRR5691031_1049 SRR5691031_1053 SRR5691031_1077 SRR5691031_1085 SRR5691031_1086 SRR5691031_1093 SRR5691031_1096 SRR5691031_1111 SRR5691031_1123 SRR5691031_1129 SRR5691031_1134 SRR5691031_1135 SRR5691031_1136 SRR5691031_1137 SRR5691031_1177 SRR5691031_1213 SRR5691031_1214 SRR5691031_1216 SRR5691031_1254 SRR5691031_1255 SRR5691031_1257 SRR5691031_1267 SRR5691031_1410 SRR5691031_1411 SRR5691031_1442 SRR5691031_1444 SRR5691031_1471 SRR5691031_1479 SRR5691031_1480 SRR5691031_1481 SRR5691031_1488 SRR5691031_1506 SRR5691031_1517 SRR5691031_1518 SRR5691031_1595 SRR5691031_1611 SRR5691031_1613 SRR5691031_1614 SRR5691031_1621 SRR5691031_1676 SRR5691031_1677 SRR5691031_1710 SRR5691031_1711 SRR5691031_1717 SRR5691031_1765 SRR5691031_1772 SRR5691031_1773 SRR5691031_1785 SRR5691031_1806 SRR5691031_1826 SRR5691031_1827 SRR5691031_1833 SRR5691031_1856 SRR5691031_1857 SRR5691031_1858 SRR5691031_1859 SRR5691031_1863 SRR5691031_1866 SRR5691031_1922 SRR5691031_1923 SRR5691031_1948 SRR5691031_1985 SRR5691031_1986 SRR5691031_1991 SRR5691031_1994 SRR5691031_2061 SRR5691031_2063 SRR5691031_2068 SRR5691031_2075 SRR5691031_2076 SRR5691031_2079 SRR5691031_2092 SRR5691031_2120 SRR5691031_2132 SRR5691031_2133 SRR5691031_2140 SRR5691031_2182 SRR5691031_2190 SRR5691031_2210 SRR5691031_2216 SRR5691031_2217 SRR5691031_2236 SRR5691031_2277 SRR5691031_2278 SRR5691031_2313 SRR5691031_2335 SRR5691031_2337 SRR5691031_2338 SRR5691031_2345 SRR5691031_2347 SRR5691031_2348 SRR5691031_2365 SRR5691031_2437 SRR5691031_2452 SRR5691031_2453 SRR5691031_2469 SRR5691031_2470 SRR5691031_2488 SRR5691031_2524 SRR5691031_2525 SRR5691031_2526 SRR5691031_2527 SRR5691031_2528 SRR5691031_2541 SRR5691031_2549 SRR5691031_2552 SRR5691031_2596 SRR5691031_2597 SRR5691031_2633 SRR5691031_2634 SRR5691031_2652 SRR5691031_2689 SRR5691031_2690 SRR5691031_2693 SRR5691031_2743 SRR5691031_2766 SRR5691031_2798 SRR5691031_2800 SRR5691031_2821 SRR5691031_2822 SRR5691031_2833 SRR5691031_2864 SRR5691031_2865 SRR5691031_2966 SRR5691031_2967 SRR5691031_3005 SRR5691031_3016 SRR5691031_3025 SRR5691031_3044 SRR5691031_3055 SRR5691031_3057 SRR5691031_3068 SRR5691031_3079 SRR5691031_3099 SRR5691031_3103 SRR5691031_3140 SRR5691031_3158 SRR5691031_3160 SRR5691031_3187 SRR5691031_3189 SRR5691031_3239 SRR5691031_3319 SRR5691031_3359 SRR5691031_3373 SRR5691031_3394 SRR5691031_3457 SRR5691031_3461 SRR5691031_3546 SRR5691031_3547 SRR5691031_3558 SRR5691031_3559 SRR5691031_3571 SRR5691031_3572 SRR5691031_3573 SRR5691031_3602 SRR5691031_3603 SRR5691031_3617 SRR5691031_3626 SRR5691031_3646 SRR5691031_3647 SRR5691031_3648 SRR5691031_3679 SRR5691031_3713 SRR5691031_3714 SRR5691031_3778 SRR5691031_3781 SRR5691031_3807 SRR5691031_3808 SRR5691031_3809 SRR5691031_3817 SRR5691031_3818 SRR5691031_3845 SRR5691031_3863 SRR5691031_3864 SRR5691031_3877 SRR5691031_3907 SRR5691031_3908 SRR5691031_3912 SRR5691031_3915 SRR5691031_3989 SRR5691031_3990 SRR5691031_4040 SRR5691031_4118 SRR5691031_4119 SRR5691031_4130 SRR5691031_4169 SRR5691031_4178 SRR5691031_4187 SRR5691031_4188 SRR5691031_4221 SRR5691031_4230 SRR5691031_4232 SRR5691031_4233 SRR5691031_4234 SRR5691031_4235 SRR5691031_4240 SRR5691031_4251 SRR5691031_4252 SRR5691031_4253 SRR5691031_4298 SRR5691031_4323 SRR5691031_4325 SRR5691031_4340 SRR5691031_4341 SRR5691031_4342 SRR5691031_4360 SRR5691031_4364 SRR5691031_4410 SRR5691031_4413 SRR5691031_4416 SRR5691031_4417 SRR5691031_4418 SRR5691031_4449 SRR5691031_4486 SRR5691031_4487 SRR5691031_4521 SRR5691031_4530 SRR5691031_4531 SRR5691031_4532 SRR5691031_4536 SRR5691031_4543 SRR5691031_4544 SRR5691031_4546 SRR5691031_4563 SRR5691031_4576 SRR5691031_4578 SRR5691031_4589 SRR5691031_4590 SRR5691031_4593 SRR5691031_4594 SRR5691031_4595 SRR5691031_4601 SRR5691031_4603 SRR5691031_4608 SRR5691031_4611 SRR5691031_4612 SRR5691031_4633 SRR5691031_4634 SRR5691031_4635 SRR5691031_4658 SRR5691031_4659 SRR5691031_4673 SRR5691031_4674 SRR5691031_4675 SRR5691031_4747 SRR5691031_4748 SRR5691031_4785 SRR5691031_4787 SRR5691031_4809 SRR5691031_4826 SRR5691031_4904 SRR5691031_4916 SRR5691031_4917 SRR5691031_4920 SRR5691031_4974 SRR5691031_4975 SRR5691031_4977 SRR5691031_4989 SRR5691031_5047 SRR5691031_5048 SRR5691031_5076 SRR5691031_5077 SRR5691031_5083 SRR5691031_5085 SRR5691031_5179 SRR5691031_5230 SRR5691031_5257 SRR5691031_5288 SRR5691031_5290 SRR5691031_5292 SRR5691031_5307 SRR5691031_5308 SRR5691031_5321 SRR5691031_5328 SRR5691031_5329 SRR5691031_5331 SRR5691031_5343 SRR5691031_5344 SRR5691031_5398 SRR5691031_5427 SRR5691031_5428 SRR5691031_5437 SRR5691031_5446 SRR5691031_5447 SRR5691031_5471 SRR5691031_5472 SRR5691031_5510 SRR5691031_5572 SRR5691031_5577 SRR5691031_5597 SRR5691031_5641 SRR5691031_5642 SRR5691031_5645 SRR5691031_5646 SRR5691031_5647 SRR5691031_5648 SRR5691031_5653 SRR5691031_5657 SRR5691031_5658 SRR5691031_5672 SRR5691031_5684 SRR5691031_5745 SRR5691031_5764 SRR5691031_5765 SRR5691031_5771 SRR5691031_5772 SRR5691031_5773 SRR5691031_5774 SRR5691031_5775 SRR5691031_5776 SRR5691031_5781 SRR5691031_5789 SRR5691031_5840 SRR5691031_5841 SRR5691031_5857 SRR5691031_5858 SRR5691031_5859 SRR5691031_5896 SRR5691031_5918 SRR5691031_5952 SRR5691031_5953 SRR5691031_6006 SRR5691031_6020 SRR5691031_6021 SRR5691031_6029 SRR5691031_6030 SRR5691031_6081 SRR5691031_6086 SRR5691031_6089 SRR5691031_6117 SRR5691031_6121 SRR5691031_6122 SRR5691031_6123 SRR5691031_6136 SRR5691031_6137 SRR5691031_6169 SRR5691031_6180 SRR5691031_6182 SRR5691031_6184 SRR5691031_6247 SRR5691031_6249 SRR5691031_6272 SRR5691031_6280 SRR5691031_6282 SRR5691031_6283 SRR5691031_6291 SRR5691031_6293 SRR5691031_6297 SRR5691031_6322 SRR5691031_6351 SRR5691031_6359 SRR5691031_6360 SRR5691031_6361 SRR5691031_6370 SRR5691031_6382 SRR5691031_6393 SRR5691031_6433 SRR5691031_6434 SRR5691031_6453 SRR5691031_6454 SRR5691031_6462 SRR5691031_6488 SRR5691031_6501 SRR5691031_6502 SRR5691031_6508 SRR5691031_6531 SRR5691031_6534 SRR5691031_6535 SRR5691031_6536 SRR5691031_6568 SRR5691031_6593 SRR5691031_6595 SRR5691031_6644 SRR5691031_6645 SRR5691031_6646 SRR5691031_6691 SRR5691031_6693 SRR5691031_6697 SRR5691031_6698 SRR5691031_6699 SRR5691031_6708 SRR5691031_6709 SRR5691031_6738 SRR5691031_6758 SRR5691031_6764 SRR5691031_6765 SRR5691031_6785 SRR5691031_6786 SRR5691031_6789 SRR5691031_6790 SRR5691031_6889 SRR5691031_6896 SRR5691031_6911 SRR5691031_6932 SRR5691031_6987 SRR5691031_7001 SRR5691031_7002 SRR5691031_7003 SRR5691031_7004 SRR5691031_7022 SRR5691031_7023 SRR5691031_7044 SRR5691031_7064 SRR5691031_7086 SRR5691031_7087 SRR5691031_7088 SRR5691031_7111 SRR5691031_7140 SRR5691031_7141 SRR5691031_7142 SRR5691031_7155 SRR5691031_7212 SRR5691031_7213 SRR5691031_7237 SRR5691031_7266 SRR5691031_7268 SRR5691031_7320 SRR5691031_7335 SRR5691031_7349 SRR5691031_7413 SRR5691031_7450 SRR5691031_7493 SRR5691031_7509 SRR5691031_7511 SRR5691031_7512 SRR5691031_7533 SRR5691031_7535 SRR5691031_7536 SRR5691031_7552 SRR5691031_7553 SRR5691031_7604 SRR5691031_7605 SRR5691031_7620 SRR5691031_7621 SRR5691031_7628 SRR5691031_7631 SRR5691031_7658 SRR5691031_7659 SRR5691031_7668 SRR5691031_7687 SRR5691031_7693 SRR5691031_7730 SRR5691031_7732 SRR5691031_7733 SRR5691031_7747 SRR5691031_7767 SRR5691031_7768 SRR5691031_7799 SRR5691031_7840 SRR5691031_7841 SRR5691031_7842 SRR5691031_7859 SRR5691031_7876 SRR5691031_7877 SRR5691031_7878 SRR5691031_7907 SRR5691031_7947 SRR5691031_7951 SRR5691031_7952 SRR5691031_7972 SRR5691031_7974 SRR5691031_7991 SRR5691031_7992 SRR5691031_7993 SRR5691031_8015 SRR5691031_8016 SRR5691031_8017 SRR5691031_8018 SRR5691031_8041 SRR5691031_8042 SRR5691031_8119 SRR5691031_8124 SRR5691031_8125 SRR5691031_8130 SRR5691031_8137 SRR5691031_8139 SRR5691031_8147 SRR5691031_8150 SRR5691031_8166 SRR5691031_8167 SRR5691031_8168 SRR5691031_8182 SRR5691031_8183 SRR5691031_8196 SRR5691031_8199 SRR5691031_8201 SRR5691031_8215 SRR5691031_8216 SRR5691031_8217 SRR5691031_8218 SRR5691031_8226 SRR5691031_8227 SRR5691031_8232 SRR5691031_8236 SRR5691031_8280 SRR5691031_8286 SRR5691031_8294 SRR5691031_8295 SRR5691031_8353 SRR5691031_8354 SRR5691031_8357 SRR5691031_8403 SRR5691031_8420 SRR5691031_8421 SRR5691031_8425 SRR5691031_8426 SRR5691031_8427 SRR5691031_8534 SRR5691031_8536 SRR5691031_8555 SRR5691031_8558 SRR5691031_8565 SRR5691031_8612 SRR5691031_8613 SRR5691031_8637 SRR5691031_8638 SRR5691031_8639 SRR5691031_8663 SRR5691031_8672 SRR5691031_8728 SRR5691031_8729 SRR5691031_8741 SRR5691031_8742 SRR5691031_8772 SRR5691031_8789 SRR5691031_8793 SRR5691031_8797 SRR5691031_8800 SRR5691031_8801 SRR5691031_8816 SRR5691031_8817 SRR5691031_8818 SRR5691031_8830 SRR5691031_8831 SRR5691031_8839 SRR5691031_8840 SRR5691031_8883 SRR5691031_8889 SRR5691031_8924 SRR5691031_8925 SRR5691031_9042 SRR5691031_9137 SRR5691031_9144 SRR5691031_9145 SRR5691031_9148 SRR5691031_9149 SRR5691031_9154 SRR5691031_9158 SRR5691031_9159 SRR5691031_9160 SRR5691031_9161 SRR5691031_9162 SRR5691031_9209 SRR5691031_9217 SRR5691031_9219 SRR5691031_9225 SRR5691031_9243 SRR5691031_9266 SRR5691031_9295 SRR5691031_9297 SRR5691031_9298 SRR5691031_9299 SRR5691031_9316 SRR5691031_9342 SRR5691031_9352 SRR5691031_9353 SRR5691031_9354 SRR5691031_9355 SRR5691031_9369 SRR5691031_9372 SRR5691031_9451 SRR5691031_9452 SRR5691031_9453 SRR5691031_9454 SRR5691031_9456 SRR5691031_9459 SRR5691031_9469 SRR5691031_9494 SRR5691031_9506 SRR5691031_9522 SRR5691031_9539 SRR5691031_9540 SRR5691031_9551 SRR5691031_9563 SRR5691031_9564 SRR5691031_9566 SRR5691031_9568 SRR5691031_9579 SRR5691031_9607 SRR5691031_9608 SRR5691031_9610 SRR5691031_9613 SRR5691031_9633 SRR5691031_9651 SRR5691031_9653 SRR5691031_9659 SRR5691031_9662 SRR5691031_9663 SRR5691031_9665 SRR5691031_9675 SRR5691031_9676 SRR5691031_9704 SRR5691031_9706 SRR5691031_9707 SRR5691031_9723 SRR5691031_9725 SRR5691031_9733 SRR5691031_9734 SRR5691031_9767 SRR5691031_9768 SRR5691031_9792 SRR5691031_9819 SRR5691031_9855 SRR5691031_9856 SRR5691031_9888 SRR5691031_9908 SRR5691031_9917 SRR5691031_9963 SRR5691031_9964 SRR5691031_9965 SRR5691031_9967 SRR5691031_9969 SRR5691031_9976 SRR5691031_9985 SRR5691031_10023 SRR5691031_10043 SRR5691031_10097 SRR5691031_10098 SRR5691031_10108 SRR5691031_10109 SRR5691031_10115 SRR5691031_10121 SRR5691031_10137 SRR5691031_10149 SRR5691031_10151 SRR5691031_10155 SRR5691031_10158 SRR5691031_10206 SRR5691031_10209 SRR5691031_10210 SRR5691031_10215 SRR5691031_10266 SRR5691031_10299 SRR5691032_46 SRR5691032_120 SRR5691032_152 SRR5691032_212 SRR5691032_323 SRR5691032_370 SRR5691032_371 SRR5691032_375 SRR5691032_376 SRR5691032_565 SRR5691032_701 SRR5691032_702 SRR5691032_703 SRR5691032_710 SRR5691032_778 SRR5691032_787 SRR5691032_788 SRR5691032_812 SRR5691032_903 SRR5691032_964 SRR5691032_1208 SRR5691032_1358 SRR5691032_1401 SRR5691032_1701 SRR5691032_1786 SRR5691032_1787 SRR5691032_1788 SRR5691032_1851 SRR5691032_1852 SRR5691032_1853 SRR5691032_1889 SRR5691032_1918 SRR5691032_1919 SRR5691032_2005 SRR5691032_2008 SRR5691032_2009 SRR5691032_2019 SRR5691032_2020 SRR5691032_2022 SRR5691032_2059 SRR5691032_2085 SRR5691032_2159 SRR5691032_2160 SRR5691032_2229 SRR5691032_2230 SRR5691032_2288 SRR5691032_2302 SRR5691032_2303 SRR5691032_2356 SRR5691032_2360 SRR5691032_2374 SRR5691032_2486 SRR5691032_2516 SRR5691032_2540 SRR5691032_2602 SRR5691032_2660 SRR5691032_2662 SRR5691032_2757 SRR5691032_2758 SRR5691032_2760 SRR5691032_2784 SRR5691032_2786 SRR5691032_2818 SRR5691032_3000 SRR5691032_3012 SRR5691032_3052 SRR5691032_3070 SRR5691032_3073 SRR5691032_3076 SRR5691032_3091 SRR5691032_3092 SRR5691032_3093 SRR5691032_3249 SRR5691032_3250 SRR5691032_3360 SRR5691032_3406 SRR5691032_3477 SRR5691032_3478 SRR5691032_3540 SRR5691032_3542 SRR5691032_3776 SRR5691032_3807 SRR5691032_3867 SRR5691032_3873 SRR5691032_3874 SRR5691032_3996 SRR5691032_4082 SRR5691032_4099 SRR5691032_4101 SRR5691032_4193 SRR5691032_4195 SRR5691032_4290 SRR5691032_4291 SRR5691032_4318 SRR5691032_4433 SRR5691032_4434 SRR5691032_4443 SRR5691032_4503 SRR5691032_4606 SRR5691032_4613 SRR5691032_4647 SRR5691032_4648 SRR5691032_4698 SRR5691032_4850 SRR5691032_4852 SRR5691032_4860 SRR5691032_4984 SRR5691032_4985 SRR5691032_4991 SRR5691032_4992 SRR5691032_5060 SRR5691032_5061 SRR5691032_5201 SRR5691032_5202 SRR5691032_5254 SRR5691032_5275 SRR5691032_5311 SRR5691032_5395 SRR5691032_5396 SRR5691032_5433 SRR5691032_5596 SRR5691032_5691 SRR5691032_5692 SRR5691032_5814 SRR5691032_5816 SRR5691032_5930 SRR5691032_6041 SRR5691032_6172 SRR5691032_6174 SRR5691032_6196 SRR5691032_6225 SRR5691032_6247 SRR5691032_6295 SRR5691032_6391 SRR5691032_6392 SRR5691032_6409 SRR5691032_6410 SRR5691032_6464 SRR5691032_6518 SRR5691032_6520 SRR5691032_6533 SRR5691032_6536 SRR5691032_6545 SRR5691032_6559 SRR5691032_6561 SRR5691032_6595 SRR5691032_6597 SRR5691032_6640 SRR5691032_6641 SRR5691032_6672 SRR5691032_6716 SRR5691032_6753 SRR5691032_6842 SRR5691032_7097 SRR5691032_7107 SRR5691032_7109 SRR5691032_7110 SRR5691032_7314 SRR5691032_7315 SRR5691032_7325 SRR5691032_7348 SRR5691032_7349 SRR5691032_7371 SRR5691032_7373 SRR5691032_7521 SRR5691032_7523 SRR5691032_7533 SRR5691032_7534 SRR5691032_7544 SRR5691032_7586 SRR5691032_7587 SRR5691032_7790 SRR5691032_7840 SRR5691032_7843 SRR5691032_7918 SRR5691032_8004 SRR5691032_8011 SRR5691032_8025 SRR5691032_8060 SRR5691032_8173 SRR5691032_8174 SRR5691032_8199 SRR5691032_8257 SRR5691032_8341 SRR5691032_8342 SRR5691032_8449 SRR5691032_8451 SRR5691032_8506 SRR5691032_8508 SRR5691032_8528 SRR5691032_8529 SRR5691032_8567 SRR5691032_8568 SRR5691032_8661 SRR5691032_8849 SRR5691032_8850 SRR5691032_8851 SRR5691032_8988 SRR5691032_8989 SRR5691032_8990 SRR5691032_9231 SRR5691032_9232 SRR5691032_9357 SRR5691032_9358 SRR5691032_9359 SRR5691032_9361 SRR5691032_9362 SRR5691032_9383 SRR5691032_9384 SRR5691032_9513 SRR5691032_9514 SRR5691032_9549 SRR5691032_9706 SRR5691032_9806 SRR5691032_9989 SRR5691032_10261 SRR5691032_10262 SRR5691032_10300 SRR5691032_10306 SRR5691032_10309 SRR5691033_812 SRR5691033_813 SRR5691033_921 SRR5691033_1547 SRR5691033_2202 SRR5691033_2203 SRR5691033_2286 SRR5691033_3097 SRR5691033_3343 SRR5691033_3344 SRR5691033_3544 SRR5691033_3545 SRR5691033_3649 SRR5691033_3650 SRR5691033_3651 SRR5691033_4364 SRR5691033_4662 SRR5691033_4663 SRR5691033_5184 SRR5691033_5547 SRR5691033_5548 SRR5691033_5549 SRR5691033_5853 SRR5691033_6063 SRR5691033_6086 SRR5691033_6087 SRR5691033_6487 SRR5691033_7073 SRR5691033_7770 SRR5691033_7792 SRR5691033_7793 SRR5691033_8624 SRR5691033_9572 SRR5691033_9809 SRR5691033_9810 SRR5691033_9999 SRR5691033_10397 SRR5691033_10399 SRR5691033_10401 SRR5691034_496 SRR5691034_497 SRR5691034_498 SRR5691034_664 SRR5691034_779 SRR5691034_780 SRR5691034_1077 SRR5691034_1080 SRR5691034_1320 SRR5691034_1321 SRR5691034_1452 SRR5691034_2106 SRR5691034_2459 SRR5691034_2766 SRR5691034_2767 SRR5691034_2907 SRR5691034_2944 SRR5691034_3520 SRR5691034_3521 SRR5691034_3607 SRR5691034_4039 SRR5691034_4295 SRR5691034_4496 SRR5691034_4830 SRR5691034_4831 SRR5691034_4832 SRR5691034_5135 SRR5691034_5136 SRR5691034_5790 SRR5691034_6085 SRR5691034_6086 SRR5691034_6675 SRR5691034_6676 SRR5691034_6772 SRR5691034_7273 SRR5691034_7274 SRR5691034_7315 SRR5691034_7318 SRR5691034_7346 SRR5691034_7347 SRR5691034_7433 SRR5691034_7753 SRR5691034_7754 SRR5691034_7756 SRR5691034_7821 SRR5691034_7822 SRR5691034_8110 SRR5691034_8111 SRR5691034_8254 SRR5691034_8268 SRR5691034_8335 SRR5691034_8336 SRR5691034_8578 SRR5691034_8579 SRR5691034_8581 SRR5691034_10333 SRR5691034_10469 SRR5691034_10470 SRR5691034_10472 SRR5691035_123 SRR5691035_156 SRR5691035_228 SRR5691035_261 SRR5691035_345 SRR5691035_347 SRR5691035_349 SRR5691035_350 SRR5691035_519 SRR5691035_560 SRR5691035_584 SRR5691035_590 SRR5691035_592 SRR5691035_595 SRR5691035_599 SRR5691035_603 SRR5691035_604 SRR5691035_606 SRR5691035_607 SRR5691035_623 SRR5691035_624 SRR5691035_704 SRR5691035_705 SRR5691035_706 SRR5691035_800 SRR5691035_876 SRR5691035_877 SRR5691035_899 SRR5691035_927 SRR5691035_960 SRR5691035_961 SRR5691035_1051 SRR5691035_1054 SRR5691035_1092 SRR5691035_1258 SRR5691035_1376 SRR5691035_1450 SRR5691035_1451 SRR5691035_1519 SRR5691035_1524 SRR5691035_1560 SRR5691035_1561 SRR5691035_1648 SRR5691035_1649 SRR5691035_1688 SRR5691035_1836 SRR5691035_1846 SRR5691035_1847 SRR5691035_1855 SRR5691035_1883 SRR5691035_1894 SRR5691035_1944 SRR5691035_1946 SRR5691035_2008 SRR5691035_2010 SRR5691035_2019 SRR5691035_2036 SRR5691035_2123 SRR5691035_2166 SRR5691035_2167 SRR5691035_2177 SRR5691035_2178 SRR5691035_2292 SRR5691035_2293 SRR5691035_2346 SRR5691035_2400 SRR5691035_2401 SRR5691035_2446 SRR5691035_2448 SRR5691035_2472 SRR5691035_2473 SRR5691035_2474 SRR5691035_2508 SRR5691035_2510 SRR5691035_2511 SRR5691035_2567 SRR5691035_2580 SRR5691035_2588 SRR5691035_2602 SRR5691035_2663 SRR5691035_2699 SRR5691035_2701 SRR5691035_2725 SRR5691035_2752 SRR5691035_2834 SRR5691035_2835 SRR5691035_2868 SRR5691035_2869 SRR5691035_2875 SRR5691035_2879 SRR5691035_2880 SRR5691035_2923 SRR5691035_2924 SRR5691035_3001 SRR5691035_3096 SRR5691035_3097 SRR5691035_3099 SRR5691035_3100 SRR5691035_3101 SRR5691035_3103 SRR5691035_3142 SRR5691035_3146 SRR5691035_3148 SRR5691035_3157 SRR5691035_3165 SRR5691035_3189 SRR5691035_3243 SRR5691035_3248 SRR5691035_3258 SRR5691035_3259 SRR5691035_3266 SRR5691035_3267 SRR5691035_3288 SRR5691035_3337 SRR5691035_3338 SRR5691035_3408 SRR5691035_3409 SRR5691035_3410 SRR5691035_3424 SRR5691035_3426 SRR5691035_3434 SRR5691035_3435 SRR5691035_3464 SRR5691035_3465 SRR5691035_3483 SRR5691035_3488 SRR5691035_3534 SRR5691035_3559 SRR5691035_3566 SRR5691035_3653 SRR5691035_3655 SRR5691035_3656 SRR5691035_3770 SRR5691035_3790 SRR5691035_3810 SRR5691035_3811 SRR5691035_3841 SRR5691035_3869 SRR5691035_3871 SRR5691035_3969 SRR5691035_3987 SRR5691035_4011 SRR5691035_4012 SRR5691035_4071 SRR5691035_4072 SRR5691035_4073 SRR5691035_4094 SRR5691035_4095 SRR5691035_4106 SRR5691035_4187 SRR5691035_4188 SRR5691035_4207 SRR5691035_4250 SRR5691035_4267 SRR5691035_4315 SRR5691035_4320 SRR5691035_4470 SRR5691035_4474 SRR5691035_4475 SRR5691035_4550 SRR5691035_4551 SRR5691035_4552 SRR5691035_4583 SRR5691035_4651 SRR5691035_4694 SRR5691035_4720 SRR5691035_4839 SRR5691035_4847 SRR5691035_4849 SRR5691035_4901 SRR5691035_4931 SRR5691035_5061 SRR5691035_5133 SRR5691035_5156 SRR5691035_5157 SRR5691035_5159 SRR5691035_5246 SRR5691035_5247 SRR5691035_5294 SRR5691035_5298 SRR5691035_5303 SRR5691035_5306 SRR5691035_5471 SRR5691035_5584 SRR5691035_5587 SRR5691035_5600 SRR5691035_5601 SRR5691035_5640 SRR5691035_5709 SRR5691035_5791 SRR5691035_5804 SRR5691035_5839 SRR5691035_5898 SRR5691035_5924 SRR5691035_5971 SRR5691035_5973 SRR5691035_5979 SRR5691035_5980 SRR5691035_6059 SRR5691035_6089 SRR5691035_6114 SRR5691035_6121 SRR5691035_6124 SRR5691035_6132 SRR5691035_6133 SRR5691035_6140 SRR5691035_6200 SRR5691035_6201 SRR5691035_6211 SRR5691035_6223 SRR5691035_6224 SRR5691035_6280 SRR5691035_6281 SRR5691035_6326 SRR5691035_6333 SRR5691035_6335 SRR5691035_6352 SRR5691035_6355 SRR5691035_6357 SRR5691035_6412 SRR5691035_6413 SRR5691035_6414 SRR5691035_6421 SRR5691035_6423 SRR5691035_6499 SRR5691035_6554 SRR5691035_6555 SRR5691035_6563 SRR5691035_6564 SRR5691035_6565 SRR5691035_6583 SRR5691035_6584 SRR5691035_6590 SRR5691035_6618 SRR5691035_6619 SRR5691035_6633 SRR5691035_6634 SRR5691035_6694 SRR5691035_6764 SRR5691035_6765 SRR5691035_6772 SRR5691035_6774 SRR5691035_6794 SRR5691035_6844 SRR5691035_6845 SRR5691035_6919 SRR5691035_6959 SRR5691035_6966 SRR5691035_7025 SRR5691035_7026 SRR5691035_7068 SRR5691035_7069 SRR5691035_7070 SRR5691035_7110 SRR5691035_7111 SRR5691035_7112 SRR5691035_7120 SRR5691035_7155 SRR5691035_7343 SRR5691035_7418 SRR5691035_7442 SRR5691035_7443 SRR5691035_7444 SRR5691035_7461 SRR5691035_7462 SRR5691035_7464 SRR5691035_7466 SRR5691035_7467 SRR5691035_7475 SRR5691035_7478 SRR5691035_7497 SRR5691035_7517 SRR5691035_7553 SRR5691035_7581 SRR5691035_7642 SRR5691035_7643 SRR5691035_7687 SRR5691035_7688 SRR5691035_7781 SRR5691035_7782 SRR5691035_7814 SRR5691035_7824 SRR5691035_7971 SRR5691035_7972 SRR5691035_8029 SRR5691035_8080 SRR5691035_8120 SRR5691035_8141 SRR5691035_8145 SRR5691035_8158 SRR5691035_8182 SRR5691035_8325 SRR5691035_8326 SRR5691035_8348 SRR5691035_8349 SRR5691035_8362 SRR5691035_8367 SRR5691035_8368 SRR5691035_8395 SRR5691035_8402 SRR5691035_8486 SRR5691035_8548 SRR5691035_8555 SRR5691035_8599 SRR5691035_8602 SRR5691035_8615 SRR5691035_8616 SRR5691035_8673 SRR5691035_8695 SRR5691035_8786 SRR5691035_8803 SRR5691035_8858 SRR5691035_8882 SRR5691035_8907 SRR5691035_8908 SRR5691035_8944 SRR5691035_8945 SRR5691035_8947 SRR5691035_8994 SRR5691035_8995 SRR5691035_8996 SRR5691035_9028 SRR5691035_9037 SRR5691035_9052 SRR5691035_9053 SRR5691035_9145 SRR5691035_9200 SRR5691035_9201 SRR5691035_9202 SRR5691035_9203 SRR5691035_9208 SRR5691035_9210 SRR5691035_9231 SRR5691035_9330 SRR5691035_9367 SRR5691035_9376 SRR5691035_9379 SRR5691035_9399 SRR5691035_9492 SRR5691035_9493 SRR5691035_9494 SRR5691035_9506 SRR5691035_9552 SRR5691035_9581 SRR5691035_9585 SRR5691035_9586 SRR5691035_9594 SRR5691035_9596 SRR5691035_9670 SRR5691035_9681 SRR5691035_9690 SRR5691035_9701 SRR5691035_9730 SRR5691035_9731 SRR5691035_9744 SRR5691035_9746 SRR5691035_9777 SRR5691035_9794 SRR5691035_9861 SRR5691035_9927 SRR5691035_9941 SRR5691035_9947 SRR5691035_10042 SRR5691035_10043 SRR5691035_10045 SRR5691035_10046 SRR5691035_10047 SRR5691035_10048 SRR5691035_10056 SRR5691035_10098 SRR5691035_10099 SRR5691035_10156 SRR5691035_10184 SRR5691035_10185 SRR5691035_10202 SRR5691035_10203 SRR5691035_10277 SRR5691035_10292 SRR5691035_10298 SRR5691035_10424 SRR5691035_10431 SRR5691035_10432 SRR5691035_10437 SRR5691035_10446 SRR5691035_10447 SRR5691035_10477 SRR5691035_10480 SRR5691035_10482 SRR5691035_10518 SRR5691035_10519 SRR5691035_10520 SRR5691035_10535 SRR5691035_10628 SRR5691035_10635 SRR5691035_10641 SRR5691035_10642 SRR5691035_10678 SRR5691036_82 SRR5691036_130 SRR5691036_131 SRR5691036_132 SRR5691036_158 SRR5691036_181 SRR5691036_184 SRR5691036_205 SRR5691036_210 SRR5691036_307 SRR5691036_361 SRR5691036_422 SRR5691036_423 SRR5691036_548 SRR5691036_646 SRR5691036_711 SRR5691036_770 SRR5691036_771 SRR5691036_772 SRR5691036_809 SRR5691036_842 SRR5691036_844 SRR5691036_865 SRR5691036_867 SRR5691036_899 SRR5691036_943 SRR5691036_1069 SRR5691036_1070 SRR5691036_1227 SRR5691036_1228 SRR5691036_1229 SRR5691036_1230 SRR5691036_1236 SRR5691036_1331 SRR5691036_1612 SRR5691036_1646 SRR5691036_1647 SRR5691036_1648 SRR5691036_1671 SRR5691036_1672 SRR5691036_1759 SRR5691036_1920 SRR5691036_1940 SRR5691036_1942 SRR5691036_2014 SRR5691036_2104 SRR5691036_2236 SRR5691036_2245 SRR5691036_2247 SRR5691036_2313 SRR5691036_2314 SRR5691036_2378 SRR5691036_2438 SRR5691036_2439 SRR5691036_2641 SRR5691036_2642 SRR5691036_2725 SRR5691036_2734 SRR5691036_2759 SRR5691036_2857 SRR5691036_2912 SRR5691036_3051 SRR5691036_3053 SRR5691036_3055 SRR5691036_3056 SRR5691036_3096 SRR5691036_3097 SRR5691036_3148 SRR5691036_3151 SRR5691036_3153 SRR5691036_3175 SRR5691036_3186 SRR5691036_3218 SRR5691036_3305 SRR5691036_3317 SRR5691036_3319 SRR5691036_3364 SRR5691036_3365 SRR5691036_3378 SRR5691036_3379 SRR5691036_3380 SRR5691036_3382 SRR5691036_3576 SRR5691036_3580 SRR5691036_3604 SRR5691036_3606 SRR5691036_3633 SRR5691036_3697 SRR5691036_3729 SRR5691036_3813 SRR5691036_3876 SRR5691036_3877 SRR5691036_3889 SRR5691036_3930 SRR5691036_3939 SRR5691036_4010 SRR5691036_4056 SRR5691036_4179 SRR5691036_4256 SRR5691036_4257 SRR5691036_4259 SRR5691036_4261 SRR5691036_4298 SRR5691036_4333 SRR5691036_4378 SRR5691036_4411 SRR5691036_4425 SRR5691036_4568 SRR5691036_4729 SRR5691036_4730 SRR5691036_4731 SRR5691036_4738 SRR5691036_4739 SRR5691036_4740 SRR5691036_4747 SRR5691036_4758 SRR5691036_4761 SRR5691036_4791 SRR5691036_4819 SRR5691036_4844 SRR5691036_4845 SRR5691036_4846 SRR5691036_4853 SRR5691036_4882 SRR5691036_4895 SRR5691036_4947 SRR5691036_5050 SRR5691036_5220 SRR5691036_5251 SRR5691036_5272 SRR5691036_5273 SRR5691036_5274 SRR5691036_5275 SRR5691036_5356 SRR5691036_5358 SRR5691036_5391 SRR5691036_5392 SRR5691036_5413 SRR5691036_5501 SRR5691036_5502 SRR5691036_5540 SRR5691036_5580 SRR5691036_5624 SRR5691036_5625 SRR5691036_5634 SRR5691036_5636 SRR5691036_5685 SRR5691036_5686 SRR5691036_5687 SRR5691036_5741 SRR5691036_5763 SRR5691036_5764 SRR5691036_5850 SRR5691036_5857 SRR5691036_5858 SRR5691036_5859 SRR5691036_5882 SRR5691036_5883 SRR5691036_5884 SRR5691036_5934 SRR5691036_6199 SRR5691036_6200 SRR5691036_6201 SRR5691036_6281 SRR5691036_6529 SRR5691036_6531 SRR5691036_6532 SRR5691036_6564 SRR5691036_6566 SRR5691036_6618 SRR5691036_6629 SRR5691036_6660 SRR5691036_6752 SRR5691036_6753 SRR5691036_6837 SRR5691036_6869 SRR5691036_6870 SRR5691036_6908 SRR5691036_6965 SRR5691036_6967 SRR5691036_6993 SRR5691036_6994 SRR5691036_6995 SRR5691036_7068 SRR5691036_7070 SRR5691036_7127 SRR5691036_7345 SRR5691036_7391 SRR5691036_7410 SRR5691036_7411 SRR5691036_7427 SRR5691036_7428 SRR5691036_7431 SRR5691036_7477 SRR5691036_7478 SRR5691036_7546 SRR5691036_7548 SRR5691036_7619 SRR5691036_7621 SRR5691036_7648 SRR5691036_7649 SRR5691036_7652 SRR5691036_7653 SRR5691036_7706 SRR5691036_7707 SRR5691036_7708 SRR5691036_7787 SRR5691036_7809 SRR5691036_7866 SRR5691036_7867 SRR5691036_7881 SRR5691036_7882 SRR5691036_7885 SRR5691036_8019 SRR5691036_8076 SRR5691036_8094 SRR5691036_8218 SRR5691036_8266 SRR5691036_8278 SRR5691036_8287 SRR5691036_8288 SRR5691036_8534 SRR5691036_8647 SRR5691036_8648 SRR5691036_8649 SRR5691036_8681 SRR5691036_8682 SRR5691036_8824 SRR5691036_8837 SRR5691036_8910 SRR5691036_8916 SRR5691036_9088 SRR5691036_9115 SRR5691036_9136 SRR5691036_9273 SRR5691036_9299 SRR5691036_9300 SRR5691036_9333 SRR5691036_9346 SRR5691036_9360 SRR5691036_9445 SRR5691036_9550 SRR5691036_9551 SRR5691036_9595 SRR5691036_9641 SRR5691036_9642 SRR5691036_9667 SRR5691036_9703 SRR5691036_9746 SRR5691036_9767 SRR5691036_9863 SRR5691036_10036 SRR5691036_10086 SRR5691036_10136 SRR5691036_10170 SRR5691036_10244 SRR5691036_10265 SRR5691036_10267 SRR5691037_91 SRR5691037_645 SRR5691037_1015 SRR5691037_1116 SRR5691037_1118 SRR5691037_1119 SRR5691037_1168 SRR5691037_1169 SRR5691037_1170 SRR5691037_1246 SRR5691037_1247 SRR5691037_1258 SRR5691037_1260 SRR5691037_2047 SRR5691037_2048 SRR5691037_2050 SRR5691037_2321 SRR5691037_2323 SRR5691037_2325 SRR5691037_2363 SRR5691037_2647 SRR5691037_2649 SRR5691037_2895 SRR5691037_3032 SRR5691037_3160 SRR5691037_3371 SRR5691037_4196 SRR5691037_4424 SRR5691037_4473 SRR5691037_4476 SRR5691037_4532 SRR5691037_4642 SRR5691037_5225 SRR5691037_5272 SRR5691037_5273 SRR5691037_5421 SRR5691037_5636 SRR5691037_5647 SRR5691037_5652 SRR5691037_5673 SRR5691037_6087 SRR5691037_6299 SRR5691037_6398 SRR5691037_6430 SRR5691037_6576 SRR5691037_7035 SRR5691037_7101 SRR5691037_7460 SRR5691037_7513 SRR5691037_7514 SRR5691037_7601 SRR5691037_7603 SRR5691037_7604 SRR5691037_7921 SRR5691037_8628 SRR5691037_8666 SRR5691037_9635 SRR5691037_9822 SRR5691037_10273 SRR5691038_266 SRR5691038_762 SRR5691038_784 SRR5691038_981 SRR5691038_982 SRR5691038_1367 SRR5691038_1368 SRR5691038_1369 SRR5691038_1749 SRR5691038_1750 SRR5691038_1817 SRR5691038_1818 SRR5691038_1971 SRR5691038_1972 SRR5691038_1973 SRR5691038_2698 SRR5691038_3003 SRR5691038_3006 SRR5691038_3007 SRR5691038_3178 SRR5691038_3206 SRR5691038_3207 SRR5691038_3208 SRR5691038_3993 SRR5691038_3995 SRR5691038_4577 SRR5691038_4627 SRR5691038_5011 SRR5691038_5013 SRR5691038_5023 SRR5691038_5564 SRR5691038_5565 SRR5691038_5789 SRR5691038_5790 SRR5691038_6683 SRR5691038_7014 SRR5691038_7349 SRR5691038_7350 SRR5691038_7563 SRR5691038_7564 SRR5691038_7705 SRR5691038_7765 SRR5691038_7970 SRR5691038_7971 SRR5691038_7972 SRR5691038_8012 SRR5691038_8215 SRR5691038_8361 SRR5691038_8362 SRR5691038_8654 SRR5691038_8899 SRR5691038_9002 SRR5691038_9003 SRR5691038_9604 SRR5691038_9785 SRR5691038_9786 SRR5691038_9966 SRR5691039_341 SRR5691039_342 SRR5691039_964 SRR5691039_1709 SRR5691039_1710 SRR5691039_1938 SRR5691039_1941 SRR5691039_2129 SRR5691039_2352 SRR5691039_4674 SRR5691039_5276 SRR5691039_5277 SRR5691039_5278 SRR5691039_5279 SRR5691039_5280 SRR5691039_5281 SRR5691039_5709 SRR5691039_5712 SRR5691039_5752 SRR5691039_5805 SRR5691039_6161 SRR5691039_6239 SRR5691039_6364 SRR5691039_6426 SRR5691039_6427 SRR5691039_6587 SRR5691039_6591 SRR5691039_7028 SRR5691039_7030 SRR5691039_7083 SRR5691039_7219 SRR5691039_7220 SRR5691039_7273 SRR5691039_7274 SRR5691039_7406 SRR5691039_7408 SRR5691039_7513 SRR5691039_7514 SRR5691039_7515 SRR5691039_7710 SRR5691039_7711 SRR5691039_8049 SRR5691039_8050 SRR5691039_8453 SRR5691039_8768 SRR5691039_8909 SRR5691039_8910 SRR5691039_9080 SRR5691039_9120 SRR5691039_9192 SRR5691039_9285 SRR5691039_9286 SRR5691039_9287 SRR5691039_9677 SRR5691039_9680 SRR5691039_9695 SRR5691039_9697 SRR5691039_10341 SRR5691039_10343 SRR5691039_10566 SRR5691039_10568 SRR5691039_10570 SRR5690809_675 SRR5690809_3801 SRR5690809_3804 SRR5690814_2146 SRR5690814_2147 SRR5690814_5352 SRR5690814_8896 SRR5690814_9527 SRR5690815_1574 SRR5690815_2232 SRR5690815_2233 SRR5690815_3452 SRR5690815_3453 SRR5690815_5768 SRR5690815_6241 SRR5690815_6519 SRR5690815_6520 SRR5690815_6522 SRR5690815_7501 SRR5690815_7502 SRR5690815_7717 SRR5690815_8777 SRR5690815_8778 SRR5690815_8779 SRR5690815_9261 SRR5690815_9262 SRR5690815_9553 SRR5690815_9554 SRR5690815_9687 SRR5690815_9688 SRR5690815_10018 SRR5690815_10021 SRR5690816_158 SRR5690816_428 SRR5690816_447 SRR5690816_602 SRR5690816_859 SRR5690816_860 SRR5690816_952 SRR5690816_1511 SRR5690816_1512 SRR5690816_2363 SRR5690816_2471 SRR5690816_2472 SRR5690816_2632 SRR5690816_2890 SRR5690816_3135 SRR5690816_3136 SRR5690816_3429 SRR5690816_3431 SRR5690816_3697 SRR5690816_3698 SRR5690816_4679 SRR5690816_4680 SRR5690816_4681 SRR5690816_4735 SRR5690816_4856 SRR5690816_4882 SRR5690816_5345 SRR5690816_5346 SRR5690816_6023 SRR5690816_6024 SRR5690816_6112 SRR5690816_6374 SRR5690816_6420 SRR5690816_6422 SRR5690816_6638 SRR5690816_6644 SRR5690816_7279 SRR5690816_7406 SRR5690816_7408 SRR5690816_7524 SRR5690816_7544 SRR5690816_7545 SRR5690816_8527 SRR5690816_8776 SRR5690816_8777 SRR5690816_9134 SRR5690816_9135 SRR5690816_9412 SRR5690816_9413 SRR5690816_9553 SRR5690816_9652 SRR5690816_9726 SRR5690816_9728 SRR5690816_9729 SRR5690816_10006 SRR5690817_1007 SRR5690817_1494 SRR5690817_1496 SRR5690817_2661 SRR5690817_3953 SRR5690818_6231 SRR5690818_6234 SRR5690818_7796 SRR5690818_7797 SRR5690818_7798 SRR5690837_4790 SRR5690837_4791 SRR5690837_6881 SRR5690837_6883 SRR5690837_7474 SRR5690837_10206 SRR5690840_3451 SRR5690841_5095 SRR5690841_5502 SRR5690844_1809 SRR5690844_1810 SRR5690844_1811 SRR5690844_2054 SRR5690844_2055 SRR5690844_2056 SRR5690845_3684 SRR5690846_6665 SRR5690846_6667 SRR5690848_1328 SRR5690848_1329 SRR5690848_7460 SRR5690848_7463 SRR5690849_5023 SRR5690849_5028 SRR5690849_9720 SRR5690849_9721 SRR5690849_9726 SRR5690850_6551 SRR5690850_6553 SRR5690851_121 SRR5690851_126 SRR5690851_1494 SRR5690851_1499 SRR5690851_2804 SRR5690851_3454 SRR5690851_3750 SRR5690851_3770 SRR5690851_6631 SRR5690851_6632 SRR5690851_8310 SRR5690851_8501 SRR5690851_8845 SRR5690853_672 SRR5690853_674 SRR5690853_758 SRR5690853_760 SRR5690853_1204 SRR5690853_1247 SRR5690853_1647 SRR5690853_1654 SRR5690853_1655 SRR5690853_1656 SRR5690853_1657 SRR5690853_1941 SRR5690853_3394 SRR5690853_4729 SRR5690853_8985 SRR5690853_8988 SRR5690853_8989 SRR5690853_9400 SRR5690888_479 SRR5690888_480 SRR5690888_481 SRR5690888_2116 SRR5690888_5683 SRR5690888_5684 SRR5690888_7118 SRR5690888_8145 SRR5690888_8146 SRR5690888_10114 SRR5690888_10387 SRR5690891_1462 SRR5690895_2820 SRR5690895_2823 SRR5690895_7793 SRR5690895_7796 SRR5690895_7798 SRR5690895_7925 SRR5690911_2593 SRR5690930_579 SRR5690946_2595 SRR5690946_2596 SRR5690946_3232 SRR5690946_3281 SRR5690946_3633 SRR5690946_4511 SRR5690946_5412 SRR5690946_5413 SRR5690946_5414 SRR5690946_5826 SRR5690946_7540 SRR5690946_7560 SRR5690946_7561 SRR5690946_8246 SRR5690946_8484 SRR5690946_8485 SRR5690946_8486 SRR5690949_38 SRR5690949_344 SRR5690949_345 SRR5690949_1147 SRR5690949_1148 SRR5690949_1788 SRR5690949_1861 SRR5690949_1893 SRR5690949_1894 SRR5690949_1895 SRR5690949_2063 SRR5690949_2396 SRR5690949_2511 SRR5690949_2512 SRR5690949_2636 SRR5690949_2641 SRR5690949_3298 SRR5690949_3299 SRR5690949_3300 SRR5690949_3771 SRR5690949_4417 SRR5690949_4510 SRR5690949_4512 SRR5690949_6196 SRR5690949_6543 SRR5690949_6903 SRR5690949_7192 SRR5690949_7306 SRR5690949_7307 SRR5690949_7690 SRR5690949_7691 SRR5690949_7803 SRR5690949_8632 SRR5690949_8914 SRR5690949_8916 SRR5690949_10102 SRR5690949_10103 SRR5690949_10104 SRR5690958_3782 SRR5690958_4668 SRR5690958_10079 SRR5690967_2791 SRR5690967_2792 SRR5690967_2959 SRR5690967_2960 SRR5690967_3078 SRR5690967_3079 SRR5690967_4673 SRR5690967_6893 SRR5690967_6896 SRR5690967_10266 SRR5690967_10268 SRR5690967_10271 SRR5690970_1501 SRR5690970_1502 SRR5690971_258 SRR5690971_259 SRR5690971_336 SRR5690971_337 SRR5690971_553 SRR5690971_709 SRR5690971_711 SRR5690971_976 SRR5690971_977 SRR5690971_1155 SRR5690971_1156 SRR5690971_3318 SRR5690971_3586 SRR5690971_3587 SRR5690971_3884 SRR5690971_3885 SRR5690971_3886 SRR5690971_5866 SRR5690971_5869 SRR5690971_6059 SRR5690971_7314 SRR5690971_9312 SRR5690971_10134 SRR5690971_10136 SRR5690972_4165 SRR5690972_4167 SRR5690972_5113 SRR5690972_5114 SRR5690972_7878 SRR5690972_8656 SRR5690972_8772 SRR5690972_8774 SRR5690972_8775 SRR5690973_5630 SRR5690973_5632 SRR5690974_9778 SRR5690976_5217 SRR5690976_5218 SRR5690976_8788 SRR5690976_8790 SRR5690976_8792 SRR5690991_991 SRR5690991_993 SRR5690991_994 SRR5690991_2111 SRR5690991_2112 SRR5690991_4452 SRR5690992_560 SRR5690992_3843 SRR5690992_3846 SRR5690997_2088 SRR5690997_2089 SRR5690997_2090 SRR5690997_3015 SRR5690997_4435 SRR5690997_7382 SRR5690997_7418 SRR5690997_7996 SRR5690997_7998 SRR5690997_8856 SRR5690997_8858 SRR5690999_4923 SRR5690999_4925 SRR5690999_9287 SRR5691002_317 SRR5691002_320 SRR5691002_9779 SRR5691003_3979 SRR5691003_3980 SRR5691003_3981 SRR5691003_6924 SRR5691003_6926 SRR5691003_6928 SRR5691003_9399 SRR5691003_9648 SRR5691003_9649 SRR5691003_9650 SRR5691004_375 SRR5691004_376 SRR5691004_2009 SRR5691004_2052 SRR5691004_7848 SRR5691004_8607 SRR5691031_292 SRR5691031_293 SRR5691031_295 SRR5691031_445 SRR5691031_613 SRR5691031_1058 SRR5691031_1059 SRR5691031_1187 SRR5691031_1583 SRR5691031_1584 SRR5691031_1585 SRR5691031_1870 SRR5691031_1872 SRR5691031_2122 SRR5691031_2123 SRR5691031_6134 SRR5691031_6800 SRR5691031_6801 SRR5691031_6802 SRR5691031_7953 SRR5691031_7954 SRR5691031_7955 SRR5691031_8394 SRR5691031_8547 SRR5691031_8549 SRR5691031_8881 SRR5691031_9570 SRR5691031_10224 SRR5691032_2220 SRR5691032_2221 SRR5691032_3659 SRR5691032_3660 SRR5691032_5797 SRR5691035_1152 SRR5691035_1153 SRR5691036_369 SRR5691036_636 SRR5691036_637 SRR5691036_2602 SRR5691036_2604 SRR5691036_2837 SRR5691036_3272 SRR5691036_3577 SRR5691036_3579 SRR5691036_3630 SRR5691036_4625 SRR5691036_4626 SRR5691036_4627 SRR5691036_5676 SRR5691036_5677 SRR5691036_5678 SRR5691036_5713 SRR5691036_5992 SRR5691036_7045 SRR5691036_8877 SRR5691038_8596 SRR5691039_3651 SRR5690809_8271 SRR5690810_1447 SRR5690810_1449 SRR5690810_5385 SRR5690810_7455 SRR5690810_7458 SRR5690810_8139 SRR5690810_9335 SRR5690811_6474 SRR5690814_973 SRR5690814_974 SRR5690814_2193 SRR5690814_2194 SRR5690814_9173 SRR5690814_9299 SRR5690814_9300 SRR5690814_9469 SRR5690814_10247 SRR5690814_10249 SRR5690816_457 SRR5690816_2220 SRR5690816_2222 SRR5690816_4954 SRR5690816_4955 SRR5690816_6677 SRR5690816_6678 SRR5690816_9558 SRR5690816_9743 SRR5690816_10127 SRR5690837_1853 SRR5690837_2465 SRR5690837_4542 SRR5690837_4543 SRR5690837_5060 SRR5690837_6349 SRR5690837_6350 SRR5690837_8409 SRR5690837_9815 SRR5690837_9816 SRR5690837_10157 SRR5690840_2506 SRR5690840_3986 SRR5690840_5782 SRR5690840_5783 SRR5690840_6957 SRR5690840_7564 SRR5690840_10086 SRR5690840_10091 SRR5690841_386 SRR5690841_6881 SRR5690841_6883 SRR5690841_8506 SRR5690841_8507 SRR5690843_1114 SRR5690843_1115 SRR5690844_5 SRR5690844_6 SRR5690844_715 SRR5690844_717 SRR5690844_718 SRR5690844_719 SRR5690844_733 SRR5690844_734 SRR5690844_751 SRR5690844_768 SRR5690844_769 SRR5690844_770 SRR5690844_1504 SRR5690844_1505 SRR5690844_1569 SRR5690844_1570 SRR5690844_2690 SRR5690844_2691 SRR5690844_3302 SRR5690844_3492 SRR5690844_3499 SRR5690844_3687 SRR5690844_3689 SRR5690844_4031 SRR5690844_4188 SRR5690844_4210 SRR5690844_4211 SRR5690844_4785 SRR5690844_5033 SRR5690844_5034 SRR5690844_5126 SRR5690844_5128 SRR5690844_5167 SRR5690844_5168 SRR5690844_5312 SRR5690844_5644 SRR5690844_6997 SRR5690844_6999 SRR5690844_7129 SRR5690844_7911 SRR5690844_8014 SRR5690844_8054 SRR5690844_8055 SRR5690844_8118 SRR5690844_8641 SRR5690844_9013 SRR5690844_9014 SRR5690844_9775 SRR5690844_9828 SRR5690844_10191 SRR5690845_773 SRR5690845_774 SRR5690845_3562 SRR5690845_3563 SRR5690845_6897 SRR5690846_4027 SRR5690846_7422 SRR5690847_2764 SRR5690847_4797 SRR5690847_8407 SRR5690848_168 SRR5690848_914 SRR5690848_2382 SRR5690848_2384 SRR5690848_3091 SRR5690848_3152 SRR5690848_3154 SRR5690848_4547 SRR5690848_4548 SRR5690848_4552 SRR5690848_4580 SRR5690848_4643 SRR5690848_4842 SRR5690848_6141 SRR5690848_7002 SRR5690848_7003 SRR5690848_7469 SRR5690848_7783 SRR5690848_7784 SRR5690848_8087 SRR5690848_8088 SRR5690848_8924 SRR5690848_9720 SRR5690848_10013 SRR5690848_10763 SRR5690848_10765 SRR5690848_10766 SRR5690850_1907 SRR5690850_1909 SRR5690850_1910 SRR5690850_4956 SRR5690887_1589 SRR5690887_5767 SRR5690887_5768 SRR5690887_7791 SRR5690887_7792 SRR5690889_3104 SRR5690894_1457 SRR5690894_1460 SRR5690894_1461 SRR5690894_1706 SRR5690894_1714 SRR5690894_1715 SRR5690894_2240 SRR5690894_2325 SRR5690894_2326 SRR5690894_3045 SRR5690894_3047 SRR5690894_3048 SRR5690894_6335 SRR5690894_7663 SRR5690894_7664 SRR5690894_7667 SRR5690894_7979 SRR5690894_9593 SRR5690894_10543 SRR5690894_10544 SRR5690896_182 SRR5690896_184 SRR5690896_654 SRR5690896_1717 SRR5690896_2415 SRR5690896_2419 SRR5690896_2423 SRR5690896_4142 SRR5690896_5154 SRR5690896_5156 SRR5690896_5158 SRR5690896_5893 SRR5690896_6345 SRR5690896_6347 SRR5690896_6541 SRR5690896_6705 SRR5690896_7890 SRR5690896_8119 SRR5690896_8433 SRR5690896_8435 SRR5690896_8436 SRR5690933_8037 SRR5690933_8039 SRR5690934_1065 SRR5690934_2345 SRR5690934_3242 SRR5690934_4171 SRR5690934_4173 SRR5690934_4952 SRR5690934_5685 SRR5690934_5753 SRR5690934_5755 SRR5690934_5756 SRR5690934_6322 SRR5690934_6323 SRR5690934_6324 SRR5690934_6505 SRR5690934_6931 SRR5690934_6932 SRR5690934_6968 SRR5690934_6970 SRR5690934_6972 SRR5690934_8312 SRR5690934_8569 SRR5690934_8684 SRR5690934_9731 SRR5690934_10149 SRR5690970_183 SRR5690970_219 SRR5690970_614 SRR5690970_615 SRR5690970_617 SRR5690970_708 SRR5690970_768 SRR5690970_793 SRR5690970_823 SRR5690970_830 SRR5690970_831 SRR5690970_832 SRR5690970_860 SRR5690970_917 SRR5690970_918 SRR5690970_1145 SRR5690970_1146 SRR5690970_1155 SRR5690970_1527 SRR5690970_1983 SRR5690970_2037 SRR5690970_2364 SRR5690970_2365 SRR5690970_2549 SRR5690970_2730 SRR5690970_3009 SRR5690970_3010 SRR5690970_3011 SRR5690970_3018 SRR5690970_3019 SRR5690970_3078 SRR5690970_3433 SRR5690970_3502 SRR5690970_3720 SRR5690970_3887 SRR5690970_4914 SRR5690970_4985 SRR5690970_4986 SRR5690970_4987 SRR5690970_5014 SRR5690970_5172 SRR5690970_5173 SRR5690970_5394 SRR5690970_5395 SRR5690970_5433 SRR5690970_5667 SRR5690970_5669 SRR5690970_6205 SRR5690970_6208 SRR5690970_6242 SRR5690970_6243 SRR5690970_6244 SRR5690970_6392 SRR5690970_6396 SRR5690970_6920 SRR5690970_6921 SRR5690970_7040 SRR5690970_7067 SRR5690970_7068 SRR5690970_7103 SRR5690970_7104 SRR5690970_7272 SRR5690970_7273 SRR5690970_7274 SRR5690970_7599 SRR5690970_7735 SRR5690970_7753 SRR5690970_7812 SRR5690970_7814 SRR5690970_7815 SRR5690970_7942 SRR5690970_7943 SRR5690970_7985 SRR5690970_8081 SRR5690970_8560 SRR5690970_8677 SRR5690970_8721 SRR5690970_8727 SRR5690970_8869 SRR5690970_8870 SRR5690970_8973 SRR5690970_8974 SRR5690970_9070 SRR5690970_9114 SRR5690970_9120 SRR5690970_9121 SRR5690970_9123 SRR5690970_9282 SRR5690970_9405 SRR5690970_9406 SRR5690970_9407 SRR5690970_9430 SRR5690970_9431 SRR5690970_9432 SRR5690970_9482 SRR5690970_9558 SRR5690970_9560 SRR5690970_9674 SRR5690970_9675 SRR5690970_9676 SRR5690970_9728 SRR5690970_9729 SRR5690970_9892 SRR5690970_10110 SRR5690970_10164 SRR5690971_1074 SRR5690971_1247 SRR5690971_3097 SRR5690971_3098 SRR5690971_3964 SRR5690971_5026 SRR5690971_5201 SRR5690971_5202 SRR5690971_5779 SRR5690971_6491 SRR5690971_6493 SRR5690971_7315 SRR5690971_7448 SRR5690971_7449 SRR5690971_7473 SRR5690971_7755 SRR5690971_7757 SRR5690971_7848 SRR5690971_8635 SRR5690971_8637 SRR5690971_8780 SRR5690971_9371 SRR5690971_9374 SRR5690971_9986 SRR5690971_9988 SRR5690980_1218 SRR5690980_1219 SRR5690980_8571 SRR5691003_424 SRR5691003_1371 SRR5691003_7068 SRR5691003_7069 SRR5691003_7070 SRR5691003_8391 SRR5691003_8393 SRR5691003_8938 SRR5691019_1998 SRR5691019_2728 SRR5691019_3103 SRR5691019_3105 SRR5691019_3392 SRR5691019_3394 SRR5691019_3464 SRR5691019_3465 SRR5691019_6204 SRR5691019_6205 SRR5691019_7107 SRR5691019_7109 SRR5691019_7637 SRR5691019_7638 SRR5691019_8388 SRR5691019_8389 SRR5691019_10103 SRR5690809_11284 SRR5690810_3285 SRR5690810_3287 SRR5690814_2475 SRR5690814_2476 SRR5690815_1234 SRR5690815_1237 SRR5690815_4395 SRR5690816_1147 SRR5690816_1148 SRR5690816_2778 SRR5690816_3727 SRR5690816_3729 SRR5690816_6914 SRR5690816_8119 SRR5690816_8640 SRR5690816_9783 SRR5690816_9784 SRR5690817_505 SRR5690817_2069 SRR5690818_6292 SRR5690837_2875 SRR5690837_2879 SRR5690837_6422 SRR5690844_1760 SRR5690844_2848 SRR5690844_2849 SRR5690844_2850 SRR5690844_4364 SRR5690844_4365 SRR5690844_4833 SRR5690844_4834 SRR5690844_4835 SRR5690844_6664 SRR5690845_1049 SRR5690845_1050 SRR5690845_7015 SRR5690847_2297 SRR5690847_2301 SRR5690851_1434 SRR5690853_1244 SRR5690853_7753 SRR5690853_8833 SRR5690887_2126 SRR5690887_4830 SRR5690887_4832 SRR5690887_10684 SRR5690887_10686 SRR5690887_10687 SRR5690888_108 SRR5690888_110 SRR5690888_5003 SRR5690891_487 SRR5690891_490 SRR5690891_602 SRR5690891_757 SRR5690891_7784 SRR5690894_10048 SRR5690895_237 SRR5690895_1339 SRR5690895_2358 SRR5690905_550 SRR5690905_3375 SRR5690905_3377 SRR5690905_4502 SRR5690905_5642 SRR5690905_6843 SRR5690905_7457 SRR5690905_7458 SRR5690905_7459 SRR5690905_8346 SRR5690905_8626 SRR5690905_8627 SRR5690911_5691 SRR5690918_1290 SRR5690918_1717 SRR5690918_3318 SRR5690918_3319 SRR5690918_3637 SRR5690918_6774 SRR5690918_7106 SRR5690918_7107 SRR5690918_8636 SRR5690918_9058 SRR5690918_9669 SRR5690918_9672 SRR5690918_9748 SRR5690918_9910 SRR5690932_1883 SRR5690932_1884 SRR5690932_3658 SRR5690932_3659 SRR5690932_5175 SRR5690932_5353 SRR5690932_5510 SRR5690932_5574 SRR5690932_5576 SRR5690932_5619 SRR5690932_5620 SRR5690932_5621 SRR5690932_5787 SRR5690932_7811 SRR5690932_8081 SRR5690932_8083 SRR5690932_8085 SRR5690932_8558 SRR5690932_8559 SRR5690932_9564 SRR5690932_9776 SRR5690932_9777 SRR5690932_9778 SRR5690946_1904 SRR5690946_5626 SRR5690946_5630 SRR5690948_1039 SRR5690948_1849 SRR5690948_1850 SRR5690948_2726 SRR5690948_2729 SRR5690948_5234 SRR5690948_5658 SRR5690948_5660 SRR5690948_6793 SRR5690948_7103 SRR5690948_7104 SRR5690948_7900 SRR5690948_7901 SRR5690948_8309 SRR5690948_8310 SRR5690948_8996 SRR5690949_227 SRR5690949_228 SRR5690949_2612 SRR5690949_2613 SRR5690949_2614 SRR5690949_2784 SRR5690949_3489 SRR5690949_3490 SRR5690949_5047 SRR5690949_5048 SRR5690949_5782 SRR5690950_3064 SRR5690950_5592 SRR5690958_617 SRR5690958_618 SRR5690958_2308 SRR5690958_4061 SRR5690958_4063 SRR5690958_5084 SRR5690958_5085 SRR5690958_6563 SRR5690967_590 SRR5690967_594 SRR5690967_1312 SRR5690967_2011 SRR5690967_2012 SRR5690967_2915 SRR5690967_5600 SRR5690967_5880 SRR5690967_6694 SRR5690967_6933 SRR5690967_6934 SRR5690967_6935 SRR5690967_7029 SRR5690967_8292 SRR5690967_8293 SRR5690967_8295 SRR5690968_5405 SRR5690971_6932 SRR5690971_6934 SRR5690972_4724 SRR5690972_4725 SRR5690972_4727 SRR5690974_3627 SRR5690974_3628 SRR5690974_5051 SRR5690974_5969 SRR5690976_5885 SRR5690991_592 SRR5690991_2275 SRR5690991_2276 SRR5690991_4762 SRR5690992_804 SRR5690992_805 SRR5690992_964 SRR5690992_2493 SRR5690992_4064 SRR5690992_7394 SRR5690992_7396 SRR5690992_7500 SRR5690992_7502 SRR5690992_7923 SRR5690992_7924 SRR5690992_7925 SRR5690992_8659 SRR5690992_8660 SRR5690992_9689 SRR5690992_10030 SRR5690995_56 SRR5690995_57 SRR5690995_1807 SRR5690995_1809 SRR5690995_1810 SRR5690995_2031 SRR5690995_6489 SRR5690995_6490 SRR5690995_7159 SRR5690995_7160 SRR5690995_7161 SRR5690995_7162 SRR5690996_6887 SRR5690996_6888 SRR5690996_6890 SRR5690996_7850 SRR5690996_7851 SRR5690996_8883 SRR5690996_8884 SRR5690997_1143 SRR5690997_1462 SRR5690997_1643 SRR5690997_1644 SRR5690997_2082 SRR5690997_2108 SRR5690997_3076 SRR5690997_3078 SRR5690997_4417 SRR5690997_10239 SRR5690997_10240 SRR5690999_5783 SRR5690999_6305 SRR5690999_9868 SRR5691002_9382 SRR5691002_9383 SRR5691003_732 SRR5691003_733 SRR5691003_1040 SRR5691003_1042 SRR5691003_1321 SRR5691003_1322 SRR5691003_1323 SRR5691003_1457 SRR5691003_1458 SRR5691003_2689 SRR5691003_2690 SRR5691003_2691 SRR5691003_4321 SRR5691003_4950 SRR5691003_4951 SRR5691003_5313 SRR5691003_5314 SRR5691003_6385 SRR5691003_6752 SRR5691003_7673 SRR5691003_7674 SRR5691003_7768 SRR5691003_8622 SRR5691003_8623 SRR5691003_8624 SRR5691003_8625 SRR5691003_9346 SRR5691003_9347 SRR5691003_9396 SRR5691003_9397 SRR5691003_9894 SRR5691003_9895 SRR5691003_10019 SRR5691003_10020 SRR5691003_10021 SRR5691004_470 SRR5691004_1014 SRR5691004_3527 SRR5691004_3528 SRR5691004_4924 SRR5691004_5353 SRR5691004_6975 SRR5691004_7900 SRR5691004_9186 SRR5691004_9187 SRR5691031_493 SRR5691031_963 SRR5691031_966 SRR5691031_2370 SRR5691031_3097 SRR5691031_3630 SRR5691031_4126 SRR5691031_5356 SRR5691031_6218 SRR5691031_6220 SRR5691031_6388 SRR5691031_7664 SRR5691031_7665 SRR5691031_7728 SRR5691031_8855 SRR5691031_9263 SRR5691032_481 SRR5691032_1243 SRR5691032_6634 SRR5691032_6635 SRR5691032_8073 SRR5691032_10265 SRR5691032_10268 SRR5691034_9512 SRR5691034_9513 SRR5691035_39 SRR5691035_811 SRR5691035_814 SRR5691035_815 SRR5691035_824 SRR5691035_1057 SRR5691035_1826 SRR5691035_2037 SRR5691035_3789 SRR5691035_4780 SRR5691035_4783 SRR5691035_9392 SRR5691035_9393 SRR5691035_9394 SRR5691035_9787 SRR5691035_9788 SRR5691035_9791 SRR5691035_9835 SRR5691035_9837 SRR5691036_193 SRR5691036_2228 SRR5691036_3102 SRR5691036_3103 SRR5691036_3513 SRR5691036_7812 SRR5691036_7815 SRR5691036_8099 SRR5691036_9806 SRR5691037_1195 SRR5691037_1196 SRR5691037_2743 SRR5691037_2745 SRR5691037_2954 SRR5691037_3716 SRR5691037_3961 SRR5691037_3963 SRR5691037_4247 SRR5691037_4500 SRR5691037_5116 SRR5691037_9062 SRR5691038_4759 SRR5691038_4760 SRR5691038_5169 SRR5691038_5170 SRR5691038_5171 SRR5691038_5743 SRR5691038_10491 SRR5691038_10492 SRR5691039_1783 SRR5691039_1784 SRR5691039_4143 SRR5691039_5199 SRR5691039_5200 SRR5691039_5201 SRR5691039_5682 SRR5691039_6357 SRR5691039_6359 SRR5691039_7222 SRR5691039_7223 SRR5691039_7224 SRR5691039_9515 SRR5690809_780 SRR5690809_1331 SRR5690809_3483 SRR5690809_5365 SRR5690809_9741 SRR5690809_9743 SRR5690809_9801 SRR5690810_2934 SRR5690810_3223 SRR5690810_3803 SRR5690810_5677 SRR5690810_7879 SRR5690810_9001 SRR5690810_9152 SRR5690814_153 SRR5690814_156 SRR5690814_393 SRR5690814_443 SRR5690814_1558 SRR5690814_2618 SRR5690814_2619 SRR5690814_2877 SRR5690814_3199 SRR5690814_3200 SRR5690814_3204 SRR5690814_3206 SRR5690814_3207 SRR5690814_3331 SRR5690814_3332 SRR5690814_3591 SRR5690814_4590 SRR5690814_4930 SRR5690814_4931 SRR5690814_5546 SRR5690814_5718 SRR5690814_6707 SRR5690814_7044 SRR5690814_7492 SRR5690814_7833 SRR5690814_8498 SRR5690814_8612 SRR5690814_8833 SRR5690814_9023 SRR5690814_9025 SRR5690814_9034 SRR5690814_9035 SRR5690814_9036 SRR5690814_9389 SRR5690814_9559 SRR5690814_9560 SRR5690814_9633 SRR5690814_10230 SRR5690814_10515 SRR5690814_10518 SRR5690816_1333 SRR5690816_1336 SRR5690816_1338 SRR5690816_2083 SRR5690816_2664 SRR5690816_3061 SRR5690816_3367 SRR5690816_3368 SRR5690816_3369 SRR5690816_4267 SRR5690816_4548 SRR5690816_5466 SRR5690816_5557 SRR5690816_5705 SRR5690816_6788 SRR5690816_6789 SRR5690816_6933 SRR5690816_6934 SRR5690816_7352 SRR5690816_7398 SRR5690816_7402 SRR5690816_7403 SRR5690816_7961 SRR5690816_8314 SRR5690816_8571 SRR5690816_9299 SRR5690816_9300 SRR5690816_9348 SRR5690816_9928 SRR5690816_9930 SRR5690816_10194 SRR5690816_10196 SRR5690817_5542 SRR5690817_7730 SRR5690835_10020 SRR5690835_10022 SRR5690836_248 SRR5690836_3448 SRR5690836_3449 SRR5690836_5236 SRR5690836_5238 SRR5690836_5925 SRR5690836_5926 SRR5690836_5927 SRR5690844_5159 SRR5690844_5160 SRR5690844_6756 SRR5690844_6758 SRR5690845_914 SRR5690845_915 SRR5690845_1259 SRR5690845_4360 SRR5690845_7186 SRR5690845_7782 SRR5690845_7784 SRR5690845_8335 SRR5690845_8336 SRR5690845_8843 SRR5690845_8844 SRR5690845_9625 SRR5690845_9627 SRR5690845_10234 SRR5690846_7627 SRR5690848_149 SRR5690848_434 SRR5690848_828 SRR5690848_901 SRR5690848_1746 SRR5690848_1847 SRR5690848_1849 SRR5690848_1874 SRR5690848_2106 SRR5690848_2108 SRR5690848_2907 SRR5690848_3237 SRR5690848_3238 SRR5690848_3327 SRR5690848_4496 SRR5690848_4533 SRR5690848_4536 SRR5690848_4637 SRR5690848_4837 SRR5690848_4838 SRR5690848_5066 SRR5690848_5133 SRR5690848_5157 SRR5690848_5169 SRR5690848_5196 SRR5690848_5632 SRR5690848_5823 SRR5690848_5824 SRR5690848_6948 SRR5690848_7055 SRR5690848_7273 SRR5690848_7274 SRR5690848_7838 SRR5690848_7875 SRR5690848_8682 SRR5690848_8683 SRR5690848_8723 SRR5690848_8757 SRR5690848_8805 SRR5690848_8807 SRR5690848_8965 SRR5690848_8967 SRR5690848_9017 SRR5690848_9061 SRR5690848_9150 SRR5690848_9154 SRR5690848_9353 SRR5690848_9355 SRR5690848_9859 SRR5690848_9860 SRR5690848_9862 SRR5690848_9984 SRR5690848_9986 SRR5690848_10518 SRR5690848_10537 SRR5690848_10730 SRR5690848_10738 SRR5690848_11183 SRR5690848_11283 SRR5690849_1436 SRR5690849_4996 SRR5690850_7808 SRR5690851_583 SRR5690851_584 SRR5690851_3224 SRR5690851_4063 SRR5690851_5291 SRR5690851_5294 SRR5690887_560 SRR5690887_561 SRR5690887_1139 SRR5690887_1141 SRR5690887_1143 SRR5690887_2695 SRR5690887_2696 SRR5690887_2791 SRR5690887_5807 SRR5690887_5808 SRR5690887_7238 SRR5690887_7302 SRR5690887_7304 SRR5690888_8816 SRR5690888_8817 SRR5690888_8818 SRR5690888_8819 SRR5690889_477 SRR5690889_1105 SRR5690889_1107 SRR5690889_2671 SRR5690889_3174 SRR5690889_3175 SRR5690889_3176 SRR5690889_5114 SRR5690889_5117 SRR5690889_5361 SRR5690889_5362 SRR5690889_6811 SRR5690889_6813 SRR5690889_7062 SRR5690889_7063 SRR5690889_7526 SRR5690889_8457 SRR5690889_8459 SRR5690889_8460 SRR5690889_8519 SRR5690889_8684 SRR5690889_10181 SRR5690890_2809 SRR5690890_2812 SRR5690890_2813 SRR5690894_314 SRR5690894_315 SRR5690894_316 SRR5690894_499 SRR5690894_624 SRR5690894_883 SRR5690894_884 SRR5690894_891 SRR5690894_892 SRR5690894_1261 SRR5690894_1444 SRR5690894_1445 SRR5690894_1447 SRR5690894_1806 SRR5690894_2468 SRR5690894_2493 SRR5690894_2608 SRR5690894_2609 SRR5690894_3077 SRR5690894_3078 SRR5690894_3080 SRR5690894_3095 SRR5690894_3096 SRR5690894_3965 SRR5690894_4199 SRR5690894_4200 SRR5690894_6392 SRR5690894_7473 SRR5690894_8065 SRR5690894_8280 SRR5690894_8281 SRR5690894_8451 SRR5690894_9056 SRR5690894_9125 SRR5690894_9230 SRR5690894_9621 SRR5690894_9659 SRR5690894_10519 SRR5690894_10521 SRR5690971_616 SRR5690971_618 SRR5690971_5290 SRR5690971_9027 SRR5690971_9028 SRR5690971_10302 SRR5690971_10303 SRR5691003_1422 SRR5691003_3774 SRR5691003_3775 SRR5691003_3776 SRR5691003_5921 SRR5691003_5922 SRR5691003_5923 SRR5691003_9122 SRR5691003_9123 SRR5690816_3258 SRR5690816_3291 SRR5690816_4015 SRR5690816_4019 SRR5690816_5950 SRR5690816_6309 SRR5690816_6310 SRR5690816_6897 SRR5690816_8865 SRR5690816_9690 SRR5690816_9692 SRR5690816_10316 SRR5690817_4899 SRR5690817_6817 SRR5690818_7979 SRR5690837_924 SRR5690837_4278 SRR5690841_8928 SRR5690844_3545 SRR5690844_3546 SRR5690844_7186 SRR5690844_8783 SRR5690844_8785 SRR5690846_8643 SRR5690847_6904 SRR5690848_7455 SRR5690848_7457 SRR5690850_8572 SRR5690850_8573 SRR5690851_1191 SRR5690851_1195 SRR5690851_8409 SRR5690851_10256 SRR5690853_2964 SRR5690853_4111 SRR5690853_4976 SRR5690853_4979 SRR5690853_5037 SRR5690853_5374 SRR5690853_5375 SRR5690887_6775 SRR5690887_6777 SRR5690888_1231 SRR5690888_1232 SRR5690888_2621 SRR5690888_5256 SRR5690888_7666 SRR5690888_7667 SRR5690888_9916 SRR5690890_6630 SRR5690890_6631 SRR5690891_78 SRR5690891_2196 SRR5690895_5102 SRR5690895_7067 SRR5690895_7068 SRR5690905_136 SRR5690905_963 SRR5690905_966 SRR5690905_2930 SRR5690905_2932 SRR5690905_3467 SRR5690905_3468 SRR5690905_4688 SRR5690905_4689 SRR5690905_7755 SRR5690905_7756 SRR5690918_577 SRR5690918_2213 SRR5690918_2214 SRR5690918_2536 SRR5690918_3237 SRR5690918_3238 SRR5690918_4049 SRR5690918_4050 SRR5690918_4051 SRR5690918_4683 SRR5690918_4684 SRR5690918_5178 SRR5690918_8194 SRR5690918_9108 SRR5690918_9123 SRR5690918_9124 SRR5690918_9125 SRR5690932_750 SRR5690932_751 SRR5690932_1295 SRR5690932_1822 SRR5690932_2915 SRR5690932_2958 SRR5690932_4009 SRR5690932_4700 SRR5690932_4701 SRR5690932_4702 SRR5690932_5325 SRR5690932_5326 SRR5690932_6493 SRR5690932_6495 SRR5690932_8096 SRR5690946_4310 SRR5690946_5690 SRR5690946_7154 SRR5690946_7156 SRR5690946_10116 SRR5690946_10118 SRR5690948_5554 SRR5690948_5555 SRR5690948_6212 SRR5690948_8269 SRR5690948_8781 SRR5690949_1501 SRR5690949_3656 SRR5690949_4654 SRR5690949_6002 SRR5690949_6414 SRR5690949_8467 SRR5690949_8470 SRR5690949_8471 SRR5690949_9516 SRR5690950_1504 SRR5690950_7713 SRR5690958_163 SRR5690958_3708 SRR5690958_3900 SRR5690958_3903 SRR5690958_5058 SRR5690958_5239 SRR5690967_1483 SRR5690967_1486 SRR5690967_1639 SRR5690967_1818 SRR5690967_1819 SRR5690967_2674 SRR5690967_4054 SRR5690967_4055 SRR5690967_4710 SRR5690967_4711 SRR5690967_4970 SRR5690967_4974 SRR5690967_6395 SRR5690967_6397 SRR5690967_7837 SRR5690967_9036 SRR5690971_3206 SRR5690971_3207 SRR5690971_6239 SRR5690974_593 SRR5690974_3455 SRR5690991_2138 SRR5690991_7162 SRR5690991_7163 SRR5690991_9415 SRR5690992_2937 SRR5690992_6404 SRR5690992_6406 SRR5690992_9533 SRR5690992_9817 SRR5690992_9818 SRR5690995_69 SRR5690995_566 SRR5690996_7469 SRR5690998_6353 SRR5690998_9611 SRR5690998_9613 SRR5690999_1727 SRR5690999_7191 SRR5690999_8493 SRR5690999_9453 SRR5691002_8168 SRR5691002_8169 SRR5691002_8170 SRR5691003_1548 SRR5691003_3025 SRR5691003_3026 SRR5691003_7392 SRR5691004_314 SRR5691004_462 SRR5691004_464 SRR5691004_2553 SRR5691004_6823 SRR5691004_6824 SRR5691004_8018 SRR5691004_8675 SRR5691004_10318 SRR5691004_10319 SRR5691031_506 SRR5691031_1763 SRR5691031_2509 SRR5691031_2511 SRR5691031_2635 SRR5691031_2636 SRR5691031_2760 SRR5691031_3510 SRR5691031_3511 SRR5691031_3810 SRR5691031_3811 SRR5691031_4727 SRR5691031_5439 SRR5691031_7814 SRR5691031_8710 SRR5691031_8711 SRR5691032_2932 SRR5691034_4081 SRR5691034_5849 SRR5691034_5850 SRR5691035_2065 SRR5691035_2066 SRR5691035_2067 SRR5691035_2295 SRR5691035_4705 SRR5691035_4707 SRR5691035_4938 SRR5691035_4947 SRR5691035_5121 SRR5691035_5301 SRR5691035_5457 SRR5691035_5828 SRR5691035_6187 SRR5691035_6192 SRR5691035_6196 SRR5691035_6748 SRR5691035_7217 SRR5691035_7218 SRR5691035_9281 SRR5691036_10 SRR5691036_12 SRR5691036_454 SRR5691036_4185 SRR5691036_4400 SRR5691036_4401 SRR5691036_6065 SRR5691037_3168 SRR5691037_3169 SRR5691037_3171 SRR5691037_3695 SRR5691037_3696 SRR5691037_3748 SRR5691037_3749 SRR5691037_5701 SRR5691037_5798 SRR5691037_6213 SRR5691037_8978 SRR5691037_9134 SRR5691037_9135 SRR5691037_9202 SRR5691037_9203 SRR5691037_9204 SRR5691037_9893 SRR5691037_9894 SRR5691038_2150 SRR5691038_2151 SRR5691038_7221 SRR5691038_8081 SRR5691038_10001 SRR5691038_10443 SRR5691039_500 SRR5691039_1967 SRR5691039_6179 SRR5691039_6180 SRR5691039_7022 SRR5691039_8974 SRR5690809_3328 SRR5690810_194 SRR5690810_4364 SRR5690810_5450 SRR5690810_8039 SRR5690810_8218 SRR5690810_9504 SRR5690814_249 SRR5690814_511 SRR5690814_1777 SRR5690814_1778 SRR5690814_1779 SRR5690814_4247 SRR5690814_6241 SRR5690814_6242 SRR5690814_6243 SRR5690814_6705 SRR5690814_7782 SRR5690814_7976 SRR5690814_8085 SRR5690814_8086 SRR5690814_9049 SRR5690816_908 SRR5690816_1734 SRR5690816_2101 SRR5690816_3329 SRR5690816_3623 SRR5690816_3626 SRR5690816_9259 SRR5690816_9262 SRR5690816_9323 SRR5690816_10301 SRR5690816_10304 SRR5690836_6281 SRR5690836_6282 SRR5690836_10131 SRR5690837_184 SRR5690837_187 SRR5690837_941 SRR5690837_942 SRR5690837_5192 SRR5690837_5193 SRR5690837_5194 SRR5690837_5780 SRR5690837_6199 SRR5690837_6201 SRR5690837_6480 SRR5690837_7899 SRR5690837_7901 SRR5690837_7902 SRR5690837_9525 SRR5690837_9526 SRR5690837_9527 SRR5690840_294 SRR5690840_1654 SRR5690840_1656 SRR5690840_2430 SRR5690840_2857 SRR5690840_2858 SRR5690840_7131 SRR5690840_7583 SRR5690840_7584 SRR5690840_8792 SRR5690840_9096 SRR5690841_3243 SRR5690841_6562 SRR5690841_6563 SRR5690841_7187 SRR5690841_8281 SRR5690841_8282 SRR5690841_8283 SRR5690841_10408 SRR5690841_10409 SRR5690844_236 SRR5690844_238 SRR5690844_408 SRR5690844_969 SRR5690844_1355 SRR5690844_1656 SRR5690844_1657 SRR5690844_2017 SRR5690844_2019 SRR5690844_2028 SRR5690844_2029 SRR5690844_2400 SRR5690844_2598 SRR5690844_2599 SRR5690844_2788 SRR5690844_2789 SRR5690844_3104 SRR5690844_3333 SRR5690844_3836 SRR5690844_4030 SRR5690844_4420 SRR5690844_4421 SRR5690844_4422 SRR5690844_4655 SRR5690844_5240 SRR5690844_6204 SRR5690844_6205 SRR5690844_6225 SRR5690844_6226 SRR5690844_6609 SRR5690844_6610 SRR5690844_6895 SRR5690844_6901 SRR5690844_6902 SRR5690844_7799 SRR5690844_7800 SRR5690844_8119 SRR5690844_8219 SRR5690844_8220 SRR5690844_8956 SRR5690844_8958 SRR5690844_9280 SRR5690844_9281 SRR5690844_9355 SRR5690844_9613 SRR5690844_10158 SRR5690844_10307 SRR5690845_1523 SRR5690845_2302 SRR5690845_5379 SRR5690845_8388 SRR5690847_3380 SRR5690847_3382 SRR5690848_531 SRR5690848_533 SRR5690848_673 SRR5690848_2218 SRR5690848_3841 SRR5690848_3842 SRR5690848_4140 SRR5690848_4490 SRR5690848_5946 SRR5690848_9784 SRR5690850_9980 SRR5690850_9982 SRR5690851_2751 SRR5690851_2770 SRR5690851_4200 SRR5690851_5895 SRR5690851_8650 SRR5690851_8653 SRR5690851_8655 SRR5690851_8657 SRR5690853_6360 SRR5690887_9676 SRR5690887_9678 SRR5690889_3786 SRR5690894_560 SRR5690894_850 SRR5690894_4177 SRR5690894_4179 SRR5690894_7273 SRR5690894_9810 SRR5691003_4994 SRR5691003_4995 SRR5691003_10086 SRR5691003_10087 SRR5691019_251 SRR5691019_252 SRR5691019_289 SRR5691019_816 SRR5691019_817 SRR5691019_1474 SRR5691019_1651 SRR5691019_1653 SRR5691019_2419 SRR5691019_2420 SRR5691019_3413 SRR5691019_3425 SRR5691019_3428 SRR5691019_3429 SRR5691019_3460 SRR5691019_3461 SRR5691019_3462 SRR5691019_3463 SRR5691019_3575 SRR5691019_3666 SRR5691019_3850 SRR5691019_3853 SRR5691019_4047 SRR5691019_4048 SRR5691019_4049 SRR5691019_4171 SRR5691019_4529 SRR5691019_4536 SRR5691019_4537 SRR5691019_4801 SRR5691019_4820 SRR5691019_4951 SRR5691019_5049 SRR5691019_5050 SRR5691019_5051 SRR5691019_5468 SRR5691019_5470 SRR5691019_5582 SRR5691019_5819 SRR5691019_5820 SRR5691019_6009 SRR5691019_6010 SRR5691019_6012 SRR5691019_6013 SRR5691019_6274 SRR5691019_6275 SRR5691019_6687 SRR5691019_7127 SRR5691019_7154 SRR5691019_7155 SRR5691019_7156 SRR5691019_7157 SRR5691019_7211 SRR5691019_7217 SRR5691019_7296 SRR5691019_7297 SRR5691019_7514 SRR5691019_8514 SRR5691019_8715 SRR5691019_8780 SRR5691019_8782 SRR5691019_9202 SRR5691019_9599 SRR5691019_9601 SRR5691019_9801 SRR5691019_9802 SRR5691019_9840 SRR5691019_9869 SRR5691019_9890 SRR5690809_2188 SRR5690809_2190 SRR5690809_5581 SRR5690809_5582 SRR5690809_5608 SRR5690809_5897 SRR5690809_5901 SRR5690809_5913 SRR5690809_7768 SRR5690809_8037 SRR5690809_8039 SRR5690809_9113 SRR5690809_10316 SRR5690810_5004 SRR5690810_6357 SRR5690810_10237 SRR5690815_5524 SRR5690816_3916 SRR5690816_3917 SRR5690816_8600 SRR5690817_3933 SRR5690817_4420 SRR5690817_4423 SRR5690818_2820 SRR5690818_2822 SRR5690818_8724 SRR5690818_8726 SRR5690818_10038 SRR5690837_3133 SRR5690837_3134 SRR5690840_5939 SRR5690841_5857 SRR5690841_5858 SRR5690841_10260 SRR5690841_10261 SRR5690844_2548 SRR5690844_2549 SRR5690844_3346 SRR5690848_340 SRR5690851_1387 SRR5690887_158 SRR5690887_2146 SRR5690887_2147 SRR5690887_3484 SRR5690887_3485 SRR5690887_5847 SRR5690887_5848 SRR5690887_10265 SRR5690888_840 SRR5690888_841 SRR5690888_5718 SRR5690888_5720 SRR5690888_5721 SRR5690888_6689 SRR5690888_6691 SRR5690888_7146 SRR5690888_8424 SRR5690888_8425 SRR5690894_386 SRR5690894_387 SRR5690894_388 SRR5690894_4226 SRR5690894_4227 SRR5690894_5340 SRR5690894_5469 SRR5690894_5470 SRR5690894_6183 SRR5690894_6334 SRR5690894_6342 SRR5690894_6343 SRR5690894_6372 SRR5690894_9375 SRR5690894_9377 SRR5690894_9847 SRR5690894_10306 SRR5690895_3885 SRR5690895_5112 SRR5690895_8859 SRR5690895_9121 SRR5690930_4332 SRR5690930_4333 SRR5690932_2631 SRR5690932_2632 SRR5690932_3653 SRR5690932_3656 SRR5690932_5905 SRR5690932_7841 SRR5690932_7844 SRR5690946_5127 SRR5690946_5128 SRR5690946_5129 SRR5690946_5703 SRR5690948_168 SRR5690948_8367 SRR5690949_1429 SRR5690949_1430 SRR5690949_2487 SRR5690949_3058 SRR5690949_4486 SRR5690949_4488 SRR5690949_8536 SRR5690949_8537 SRR5690949_8987 SRR5690949_8988 SRR5690949_9381 SRR5690949_9901 SRR5690958_603 SRR5690958_803 SRR5690958_804 SRR5690958_1526 SRR5690958_1527 SRR5690958_3177 SRR5690958_4523 SRR5690958_7378 SRR5690958_8691 SRR5690958_9691 SRR5690967_981 SRR5690971_138 SRR5690971_3725 SRR5690971_6652 SRR5690971_6653 SRR5690971_8059 SRR5690972_2567 SRR5690972_2568 SRR5690974_1774 SRR5690974_1775 SRR5690976_3632 SRR5690976_3635 SRR5690995_1987 SRR5690995_6279 SRR5690999_6373 SRR5691004_7296 SRR5691004_8608 SRR5691004_8609 SRR5691004_9520 SRR5691031_4966 SRR5691031_4967 SRR5691031_4968 SRR5691031_6039 SRR5691031_10001 SRR5691031_10002 SRR5691032_2855 SRR5691032_3830 SRR5691032_5718 SRR5691032_5719 SRR5691034_4857 SRR5691034_7647 SRR5691035_479 SRR5691035_480 SRR5691035_946 SRR5691035_948 SRR5691035_1038 SRR5691035_2335 SRR5691035_5481 SRR5691035_8236 SRR5691035_8289 SRR5691035_9348 SRR5691035_9349 SRR5691035_10163 SRR5691036_10069 SRR5691036_10072 SRR5691037_2459 SRR5691037_2461 SRR5690817_5070 SRR5690818_242 SRR5690818_491 SRR5690818_3913 SRR5690818_3914 SRR5690818_5746 SRR5690818_7861 SRR5690818_9278 SRR5690818_9860 SRR5690818_9861 SRR5690837_2520 SRR5690844_1522 SRR5690844_1523 SRR5690844_6315 SRR5690844_7965 SRR5690844_7966 SRR5690846_1920 SRR5690846_6915 SRR5690888_8772 SRR5690888_8773 SRR5690894_6410 SRR5690932_32 SRR5690932_423 SRR5690932_424 SRR5690932_684 SRR5690932_685 SRR5690932_1033 SRR5690932_6559 SRR5690932_6560 SRR5690932_7381 SRR5690932_10003 SRR5690932_10004 SRR5690948_6177 SRR5690948_10120 SRR5690949_121 SRR5690949_122 SRR5690949_3838 SRR5690949_3839 SRR5690949_4042 SRR5690949_4056 SRR5690949_4190 SRR5690949_4192 SRR5690949_4716 SRR5690949_4717 SRR5690949_4718 SRR5690949_5800 SRR5690949_5801 SRR5690949_5802 SRR5690949_6289 SRR5690949_6464 SRR5690949_6465 SRR5690949_7102 SRR5690949_7681 SRR5690949_7682 SRR5690949_7683 SRR5690949_9882 SRR5690949_10272 SRR5690949_10274 SRR5690971_10197 SRR5690991_3563 SRR5690991_6426 SRR5690991_6428 SRR5690995_1562 SRR5690995_1659 SRR5690995_2691 SRR5690995_6639 SRR5690995_6641 SRR5690997_10441 SRR5690997_10442 SRR5690997_10443 SRR5690999_3693 SRR5690999_3694 SRR5691004_5345 SRR5691031_675 SRR5691031_695 SRR5691031_696 SRR5691031_723 SRR5691031_725 SRR5691031_756 SRR5691031_2774 SRR5691031_6138 SRR5691031_6827 SRR5691031_6828 SRR5691031_7865 SRR5691031_8222 SRR5691031_8604 SRR5691031_10017 SRR5691035_441 SRR5691035_5383 SRR5691035_5384 SRR5691035_7127 SRR5691035_7542 SRR5691035_7545 SRR5691035_8135 SRR5691035_8136 SRR5691039_4307 SRR5691039_6687 SRR5691039_6688 SRR5690809_424 SRR5690809_425 SRR5690809_1324 SRR5690809_1325 SRR5690809_2421 SRR5690809_2425 SRR5690809_3376 SRR5690809_7229 SRR5690809_7746 SRR5690809_7748 SRR5690809_11168 SRR5690810_1471 SRR5690810_1472 SRR5690810_1473 SRR5690810_5079 SRR5690814_6736 SRR5690814_9680 SRR5690817_2580 SRR5690817_2651 SRR5690817_2653 SRR5690817_5191 SRR5690817_6433 SRR5690843_9183 SRR5690846_951 SRR5690846_5848 SRR5690846_5852 SRR5690846_9491 SRR5690847_5038 SRR5690848_4772 SRR5690848_4775 SRR5690887_4721 SRR5690888_151 SRR5690888_152 SRR5690888_730 SRR5690888_894 SRR5690888_2188 SRR5690888_2658 SRR5690888_3022 SRR5690888_3527 SRR5690888_4249 SRR5690888_4469 SRR5690888_4607 SRR5690888_4608 SRR5690888_4825 SRR5690888_5501 SRR5690888_5641 SRR5690888_5642 SRR5690888_5643 SRR5690888_6523 SRR5690888_7174 SRR5690888_7366 SRR5690888_8963 SRR5690888_9237 SRR5690888_9553 SRR5690888_9555 SRR5690888_9659 SRR5690888_9661 SRR5690888_9737 SRR5690888_9738 SRR5690888_9951 SRR5690932_851 SRR5690932_852 SRR5690998_319 SRR5690998_320 SRR5690998_4133 SRR5690998_8878 SRR5690998_9032 SRR5690998_9033 SRR5690999_807 SRR5690999_808 SRR5690999_1378 SRR5690999_3389 SRR5690999_3390 SRR5690999_4474 SRR5690999_4475 SRR5690999_7213 SRR5690999_7214 SRR5690999_8071 SRR5690999_8745 SRR5690999_8746 SRR5690999_8747 SRR5690999_8748 SRR5690999_8749 SRR5691002_3318 SRR5691002_5456 SRR5691002_6536 SRR5691002_6537 SRR5691002_9300 SRR5691034_1365 SRR5691034_8772 SRR5691034_8774 SRR5691034_8777 SRR5690809_8248 SRR5690815_8978 SRR5690816_6542 SRR5690816_6544 SRR5690844_4169 SRR5690851_2768 SRR5690888_5037 SRR5690894_7720 SRR5690894_7721 SRR5690894_7723 SRR5690894_9680 SRR5690895_2777 SRR5690895_4301 SRR5690895_6091 SRR5690895_8371 SRR5690934_9388 SRR5690934_9392 SRR5690948_6464 SRR5690948_6465 SRR5690948_9488 SRR5690948_9490 SRR5690948_9491 SRR5690949_1551 SRR5690949_3263 SRR5690949_4979 SRR5690949_4980 SRR5690949_7556 SRR5690949_7557 SRR5690949_9032 SRR5690950_8521 SRR5690950_8523 SRR5690958_265 SRR5690958_266 SRR5690958_372 SRR5690967_935 SRR5690967_9262 SRR5690967_9263 SRR5690967_9264 SRR5690971_182 SRR5690971_185 SRR5690971_727 SRR5690971_1564 SRR5690971_6717 SRR5690971_6719 SRR5690971_7916 SRR5690971_7917 SRR5690971_9681 SRR5690972_1198 SRR5690976_2790 SRR5690976_2792 SRR5690976_8550 SRR5690991_5761 SRR5690995_8129 SRR5690995_8131 SRR5691004_3033 SRR5691004_4442 SRR5691004_4525 SRR5691004_4526 SRR5691031_9617 SRR5691031_9618 SRR5691032_603 SRR5691032_604 SRR5691032_605 SRR5691032_8481 SRR5691032_8482 SRR5691035_8410 SRR5691035_8411 SRR5690810_1806 SRR5690810_1807 SRR5690810_1808 SRR5690816_3403 SRR5690816_3404 SRR5690837_8739 SRR5690844_10234 SRR5690845_8741 SRR5690847_6224 SRR5690847_6228 SRR5690851_9088 SRR5690851_9090 SRR5690853_2160 SRR5690888_6045 SRR5690888_6047 SRR5690888_6048 SRR5690888_7685 SRR5690888_8521 SRR5690905_7830 SRR5690905_7831 SRR5690918_1104 SRR5690918_4158 SRR5690918_4159 SRR5690918_4741 SRR5690918_6051 SRR5690918_6482 SRR5690918_6484 SRR5690946_3623 SRR5690948_1548 SRR5690948_9152 SRR5690948_9153 SRR5690948_9154 SRR5690949_1574 SRR5690958_3243 SRR5690958_7883 SRR5690967_4558 SRR5690967_4559 SRR5690967_9225 SRR5690971_1834 SRR5690971_1835 SRR5690995_4405 SRR5690998_71 SRR5690998_6779 SRR5690999_3313 SRR5691003_1768 SRR5691003_7843 SRR5691004_719 SRR5691004_2520 SRR5691004_5391 SRR5691031_8851 SRR5691031_8852 SRR5691031_8853 SRR5691031_9168 SRR5691031_9169 SRR5691033_2922 SRR5691034_6584 SRR5691035_1999 SRR5691035_2001 SRR5691035_2002 SRR5691035_5439 SRR5691035_5994 SRR5691035_8148 SRR5691035_8149 SRR5691036_583 SRR5691036_584 SRR5691036_8292 SRR5691037_6771 SRR5690816_6224 SRR5690817_7266 SRR5690817_7824 SRR5690817_8960 SRR5690841_6211 SRR5690841_6372 SRR5690841_6373 SRR5690894_220 SRR5690894_221 SRR5690894_224 SRR5690894_3201 SRR5690894_10280 SRR5690894_10282 SRR5690895_1738 SRR5690895_6351 SRR5690895_6353 SRR5690918_3604 SRR5690930_4255 SRR5690930_4257 SRR5690930_6848 SRR5690930_6850 SRR5690934_7198 SRR5690948_4599 SRR5690949_10245 SRR5690949_10246 SRR5690958_360 SRR5690958_5920 SRR5690958_5921 SRR5690967_1585 SRR5690967_7881 SRR5690967_7882 SRR5690967_8255 SRR5690967_8256 SRR5690967_8257 SRR5690967_8259 SRR5690967_8840 SRR5690967_10032 SRR5690967_10033 SRR5690971_9012 SRR5690973_2851 SRR5690976_10011 SRR5690976_10012 SRR5690991_2719 SRR5690997_220 SRR5690997_221 SRR5690997_223 SRR5691002_975 SRR5691004_1153 SRR5691031_3282 SRR5691031_3283 SRR5691031_3284 SRR5691031_4820 SRR5691031_4821 SRR5691031_5931 SRR5691031_10063 SRR5691031_10064 SRR5691032_6244 SRR5691034_3166 SRR5691034_3167 SRR5691034_3170 SRR5691035_852 SRR5691035_7595 SRR5691035_7596 SRR5691035_8685 SRR5691036_9978 SRR5691038_8939 SRR5691038_8940 SRR5690809_2156 SRR5690809_5328 SRR5690809_6646 SRR5690809_11161 SRR5690816_5685 SRR5690816_7926 SRR5690817_3055 SRR5690818_4553 SRR5690818_11208 SRR5690841_1647 SRR5690845_1817 SRR5690845_4577 SRR5690851_512 SRR5690851_8865 SRR5690888_312 SRR5690888_1186 SRR5690888_1757 SRR5690888_2604 SRR5690888_3098 SRR5690888_3981 SRR5690888_4435 SRR5690888_4516 SRR5690888_6258 SRR5690888_6259 SRR5690888_8627 SRR5690888_9900 SRR5690894_235 SRR5690932_6686 SRR5690946_3674 SRR5690946_3678 SRR5690946_4256 SRR5690948_4519 SRR5690949_1475 SRR5690949_6166 SRR5690967_2854 SRR5690972_5134 SRR5690992_7976 SRR5690992_9199 SRR5690995_550 SRR5690995_1890 SRR5691002_4304 SRR5691004_3622 SRR5691004_3623 SRR5691004_3625 SRR5691004_7691 SRR5691031_6950 SRR5691031_10022 SRR5691032_2021 SRR5691032_2305 SRR5691032_5931 SRR5691032_7545 SRR5691032_9547 SRR5691034_2461 SRR5691034_6677 SRR5691035_3268 SRR5691035_3433 SRR5691035_7555 SRR5691036_3163 SRR5691036_4737 SRR5691036_9766 SRR5691037_7801 SRR5691037_7802 SRR5690809_537 SRR5690810_9398 SRR5690810_9401 SRR5690815_937 SRR5690851_1259 SRR5690894_1213 SRR5690894_3789 SRR5690895_789 SRR5690895_792 SRR5690895_793 SRR5690896_5107 SRR5690896_5108 SRR5690932_6481 SRR5690932_8086 SRR5690932_9775 SRR5690946_3540 SRR5690946_3541 SRR5690946_6426 SRR5690946_6427 SRR5690949_9463 SRR5690967_3653 SRR5690971_816 SRR5690971_4179 SRR5690971_7192 SRR5690971_7193 SRR5690973_2684 SRR5690973_2685 SRR5690973_4604 SRR5690976_9167 SRR5690991_5533 SRR5690991_5534 SRR5690991_8371 SRR5690992_985 SRR5690992_988 SRR5690992_8471 SRR5690992_8472 SRR5690997_8227 SRR5690997_8228 SRR5690997_8229 SRR5690997_8230 SRR5691002_2336 SRR5691004_6267 SRR5691031_1907 SRR5691031_2805 SRR5691031_2806 SRR5691031_5928 SRR5691031_6066 SRR5691031_6067 SRR5691031_6070 SRR5691032_1283 SRR5691032_8646 SRR5691035_4743 SRR5691035_4746 SRR5691035_5968 SRR5691036_1548 SRR5691036_3916 SRR5691036_5012 SRR5691036_5014 SRR5690809_5844 SRR5690809_5847 SRR5690809_11422 SRR5690810_5444 SRR5690810_8539 SRR5690810_10286 SRR5690817_6267 SRR5690817_7223 SRR5690817_7226 SRR5690818_7506 SRR5690846_6185 SRR5690846_10042 SRR5690888_1802 SRR5690888_2360 SRR5690888_3208 SRR5690888_3906 SRR5690888_3907 SRR5690888_7298 SRR5690888_7500 SRR5690888_7501 SRR5690888_7502 SRR5690888_7883 SRR5690888_7884 SRR5690888_7982 SRR5690888_7983 SRR5690888_8249 SRR5690888_8703 SRR5690888_9057 SRR5690888_9058 SRR5690888_9059 SRR5690888_9465 SRR5690888_9466 SRR5690888_10190 SRR5690888_10191 SRR5690888_10192 SRR5690888_10245 SRR5690888_10249 SRR5690888_10250 SRR5690891_2654 SRR5690894_8676 SRR5690949_2040 SRR5690949_2041 SRR5690972_2215 SRR5690972_2217 SRR5690998_5747 SRR5690999_1038 SRR5690999_4742 SRR5691004_10233 SRR5691004_10234 SRR5691004_10235 SRR5691033_308 SRR5691033_10128 SRR5691033_10129 SRR5691034_2583 SRR5691034_4654 SRR5690817_5706 SRR5690840_2898 SRR5690841_3422 SRR5690844_2618 SRR5690844_3538 SRR5690845_2049 SRR5690888_10239 SRR5690888_10240 SRR5690894_3585 SRR5690905_3391 SRR5690905_3944 SRR5690905_4639 SRR5690918_3928 SRR5690946_3551 SRR5690946_5054 SRR5690948_3168 SRR5690949_511 SRR5690949_3052 SRR5690949_3053 SRR5690949_3985 SRR5690949_7233 SRR5690958_4835 SRR5690958_5731 SRR5690967_2397 SRR5690967_6605 SRR5690971_24 SRR5690971_3387 SRR5690971_6010 SRR5690995_2515 SRR5690995_3795 SRR5690995_9383 SRR5691002_9213 SRR5691003_4202 SRR5691004_4321 SRR5691030_5287 SRR5691031_3393 SRR5691031_3395 SRR5691031_3751 SRR5691031_5015 SRR5691032_2289 SRR5691032_8582 SRR5691035_4891 SRR5691035_5639 SRR5691035_9595 SRR5691038_7706 SRR5690810_4914 SRR5690810_4916 SRR5690810_5508 SRR5690810_5509 SRR5690810_5513 SRR5690810_9156 SRR5690811_6792 SRR5690816_8141 SRR5690837_6035 SRR5690837_6852 SRR5690837_9566 SRR5690840_6103 SRR5690840_9139 SRR5690840_9140 SRR5690841_7709 SRR5690841_7712 SRR5690841_9648 SRR5690844_947 SRR5690844_1582 SRR5690844_1583 SRR5690844_1589 SRR5690844_2299 SRR5690844_5872 SRR5690844_6064 SRR5690844_6065 SRR5690844_6066 SRR5690844_6755 SRR5690844_7519 SRR5690844_7963 SRR5690844_7964 SRR5690844_8162 SRR5690844_8246 SRR5690844_8247 SRR5690844_8248 SRR5690844_8482 SRR5690847_7781 SRR5690847_7783 SRR5690894_2316 SRR5690894_9154 SRR5690844_9856 SRR5690845_2484 SRR5690846_7413 SRR5690888_4512 SRR5690891_4021 SRR5690905_9866 SRR5690932_3187 SRR5690932_3190 SRR5690932_9572 SRR5690949_2283 SRR5690958_1733 SRR5690958_4630 SRR5690958_4921 SRR5690967_511 SRR5690967_1469 SRR5690967_7989 SRR5690967_9901 SRR5690967_9902 SRR5690995_1815 SRR5690995_7772 SRR5691002_5907 SRR5691004_4943 SRR5691004_8896 SRR5691004_9071 SRR5691031_3375 SRR5691031_5322 SRR5691031_5511 SRR5691031_6757 SRR5691031_6887 SRR5691032_6039 SRR5691035_3242 SRR5691035_4266 SRR5691035_4469 SRR5691035_9206 SRR5691036_3105 SRR5691036_3381 SRR5691036_6838 SRR5691037_3372 SRR5691038_9605 SRR5690818_2663 SRR5690837_766 SRR5690844_237 SRR5690888_5490 SRR5690888_9151 SRR5690890_4584 SRR5690894_7225 SRR5690894_10075 SRR5690918_2555 SRR5690946_5853 SRR5690948_445 SRR5690948_7570 SRR5690949_6727 SRR5690949_7999 SRR5690949_8844 SRR5690970_3579 SRR5690971_4082 SRR5690971_8396 SRR5690973_7918 SRR5690991_6207 SRR5690995_1073 SRR5690995_7482 SRR5690999_2574 SRR5690999_8594 SRR5691002_6461 SRR5691002_8885 SRR5691004_639 SRR5691004_10309 SRR5691031_930 SRR5691031_4177 SRR5691031_4562 SRR5691031_4579 SRR5691034_6087 SRR5691035_6586 SRR5691035_8600 SRR5691036_4930 SRR5691039_9696 SRR5690815_6297 SRR5690815_6907 SRR5690816_3521 SRR5690816_3523 SRR5690816_3861 SRR5690816_3862 SRR5690816_5357 SRR5690816_9859 SRR5690816_9862 SRR5690817_5912 SRR5690817_5915 SRR5690840_6378 SRR5690840_6379 SRR5690851_9748 SRR5690853_9202 SRR5690853_9909 SRR5690949_140 SRR5690949_141 SRR5690949_142 SRR5690949_5847 SRR5690949_5849 SRR5690949_5987 SRR5690949_9986 SRR5690971_5782 SRR5690972_4109 SRR5690972_4110 SRR5690972_4111 SRR5690997_2518 SRR5691002_6606 SRR5691003_4050 SRR5691003_4054 SRR5691003_4055 SRR5691031_10225 SRR5691031_10226 SRR5691036_1449 SRR5691036_1450 SRR5691036_8054 SRR5690809_2496 SRR5690816_2850 SRR5690816_2851 SRR5690818_8403 SRR5690905_7500 SRR5690918_3376 SRR5690918_3378 SRR5690948_1646 SRR5690948_7297 SRR5690948_7298 SRR5690949_487 SRR5690949_488 SRR5690949_489 SRR5690967_1412 SRR5690967_8686 SRR5690992_4507 SRR5690995_7080 SRR5690997_1467 SRR5690997_1468 SRR5691004_305 SRR5691031_7637 SRR5691031_7638 SRR5691031_7639 SRR5691031_10290 SRR5691032_3108 SRR5691032_4182 SRR5691032_4184 SRR5691034_4021 SRR5691034_4022 SRR5691035_2613 SRR5691035_2988 SRR5691035_3950 SRR5691035_5469 SRR5691035_10200 SRR5691039_475 SRR5691039_477 SRR5690814_3928 SRR5690814_3929 SRR5690814_8817 SRR5690814_8818 SRR5690816_1635 SRR5690816_1636 SRR5690816_1637 SRR5690816_9085 SRR5690817_8350 SRR5690817_8352 SRR5690818_971 SRR5690818_978 SRR5690841_1354 SRR5690841_3360 SRR5690841_3361 SRR5690844_423 SRR5690844_6044 SRR5690844_8524 SRR5690844_8525 SRR5690844_8526 SRR5690844_9419 SRR5690894_1569 SRR5690894_3139 SRR5690894_3140 SRR5690894_3514 SRR5690894_3516 SRR5690894_9751 SRR5690894_9754 SRR5690948_3363 SRR5690949_8921 SRR5690949_8927 SRR5690971_8030 SRR5690971_8032 SRR5690999_3743 SRR5691003_5660 SRR5691035_2918 SRR5690815_2799 SRR5690815_3642 SRR5690815_3643 SRR5690815_3644 SRR5690840_3609 SRR5690840_3610 SRR5690844_3259 SRR5690853_6320 SRR5690894_7806 SRR5690949_2381 SRR5690949_6595 SRR5690949_8122 SRR5690967_4698 SRR5690967_9067 SRR5690967_9068 SRR5690967_9069 SRR5690992_2204 SRR5690992_2205 SRR5690995_1790 SRR5690995_1791 SRR5690995_2186 SRR5690997_6304 SRR5690997_6305 SRR5690998_7115 SRR5690998_7116 SRR5691004_9257 SRR5691004_9258 SRR5691031_4614 SRR5691031_6386 SRR5691031_6663 SRR5691036_3762 SRR5691036_3764 SRR5691036_4225 SRR5691036_4226 SRR5690844_1925 SRR5690887_6258 SRR5690888_651 SRR5690888_4582 SRR5690888_9684 SRR5690894_3843 SRR5690894_6525 SRR5690911_4210 SRR5690932_1030 SRR5690932_4513 SRR5690932_7662 SRR5690946_631 SRR5690946_2060 SRR5690946_4879 SRR5690949_413 SRR5690958_17 SRR5690967_4546 SRR5690967_8560 SRR5690971_5907 SRR5690995_5297 SRR5690995_6232 SRR5690996_1098 SRR5690997_4943 SRR5691004_2799 SRR5691004_4317 SRR5691031_4609 SRR5691031_6007 SRR5691031_6594 SRR5691031_9221 SRR5691032_4347 SRR5691036_5250 SRR5691036_5412 SRR5691036_5743 SRR5691036_6868 SRR5690818_7626 SRR5690818_9308 SRR5690844_4899 SRR5690844_4902 SRR5690887_2433 SRR5690887_2435 SRR5690887_2439 SRR5690887_3304 SRR5690887_3308 SRR5690887_4085 SRR5690887_4087 SRR5690887_6456 SRR5690887_6457 SRR5690888_9463 SRR5690888_9464 SRR5690894_580 SRR5690894_1661 SRR5690894_4831 SRR5690894_4833 SRR5690894_10522 SRR5690948_9277 SRR5690948_9278 SRR5690949_1800 SRR5690967_4526 SRR5690971_7711 SRR5690991_7686 SRR5690991_7687 SRR5690991_7689 SRR5691031_6142 SRR5691033_4451 SRR5691035_6831 SRR5691036_7542 SRR5691036_7544 SRR5690814_4385 SRR5690844_2255 SRR5690844_7915 SRR5690844_10237 SRR5690848_8999 SRR5690888_4240 SRR5690948_2192 SRR5690949_1803 SRR5690949_3519 SRR5690949_9912 SRR5690967_10074 SRR5690971_917 SRR5690971_3453 SRR5690971_3763 SRR5690991_1792 SRR5690997_4231 SRR5691003_8208 SRR5691031_1095 SRR5691031_7264 SRR5691031_8673 SRR5691031_9294 SRR5691031_9577 SRR5691032_2304 SRR5691032_3014 SRR5691035_1945 SRR5691035_6617 SRR5691035_9553 SRR5691036_7726 SRR5691038_7708 SRR5690816_6528 SRR5690844_375 SRR5690853_2514 SRR5690918_150 SRR5690918_151 SRR5690918_152 SRR5690918_9246 SRR5690918_9247 SRR5690932_5376 SRR5690949_7808 SRR5690949_8674 SRR5690949_8675 SRR5690949_9780 SRR5690958_6823 SRR5690958_6824 SRR5690967_3090 SRR5690967_3091 SRR5690991_814 SRR5690991_815 SRR5691003_4457 SRR5691003_4458 SRR5691035_1609 SRR5691035_1610 SRR5691035_7378 SRR5691039_8053 SRR5691039_8054 SRR5691039_8057 SRR5690816_4810 SRR5690816_4811 SRR5690816_4813 SRR5690817_6946 SRR5690841_8755 SRR5690853_1024 SRR5690887_2011 SRR5690887_2013 SRR5690888_1488 SRR5690894_573 SRR5690894_575 SRR5690895_10037 SRR5690905_10238 SRR5690918_1200 SRR5690932_243 SRR5690932_9343 SRR5690932_9344 SRR5690958_1325 SRR5690958_1326 SRR5690972_5989 SRR5690973_3960 SRR5690973_3961 SRR5691031_5375 SRR5691031_5376 SRR5691034_1585 SRR5691035_9335 SRR5690888_693 SRR5690890_2884 SRR5690891_6651 SRR5690891_6654 SRR5690894_7696 SRR5690894_7700 SRR5690895_5441 SRR5690895_5443 SRR5690932_5284 SRR5690932_5285 SRR5690932_5454 SRR5690932_5455 SRR5690932_5456 SRR5690946_7896 SRR5690949_5148 SRR5690949_5150 SRR5690971_427 SRR5690971_429 SRR5690971_430 SRR5690974_3400 SRR5691032_5182 SRR5691037_9690 SRR5691037_9691 SRR5690818_10903 SRR5690848_10171 SRR5690888_8130 SRR5690890_9995 SRR5690890_9996 SRR5690890_9997 SRR5690967_495 SRR5690967_496 SRR5690967_1912 SRR5690967_1913 SRR5690967_3494 SRR5690970_2113 SRR5690971_9161 SRR5690991_9324 SRR5690991_9325 SRR5691002_7301 SRR5691002_9722 SRR5691004_8488 SRR5691036_5603 SRR5691036_5607 SRR5691037_776 SRR5690816_1983 SRR5690816_9645 SRR5690844_6319 SRR5690887_2183 SRR5690891_10289 SRR5690895_3812 SRR5690949_1491 SRR5690949_3884 SRR5690967_500 SRR5690967_5594 SRR5690971_7097 SRR5690999_9333 SRR5691004_987 SRR5691031_6761 SRR5691031_8138 SRR5691031_9444 SRR5691032_9820 SRR5691032_9822 SRR5691035_907 SRR5691036_1332 SRR5690840_1356 SRR5690844_1638 SRR5690844_1639 SRR5690851_937 SRR5690851_2660 SRR5690851_2661 SRR5690851_2662 SRR5690948_6794 SRR5690967_2656 SRR5690967_2657 SRR5690967_10117 SRR5691003_1721 SRR5691003_5512 SRR5691003_6343 SRR5691003_6344 SRR5691031_1779 SRR5691031_1780 SRR5691031_5784 SRR5691031_9887 SRR5691036_6302 SRR5690816_4685 SRR5690816_4686 SRR5690816_6888 SRR5690817_2141 SRR5690841_2313 SRR5690841_2314 SRR5690841_2315 SRR5690841_6193 SRR5690844_3667 SRR5690844_3669 SRR5690844_6921 SRR5690844_6922 SRR5690844_7578 SRR5690848_5480 SRR5690849_1944 SRR5690894_556 SRR5690894_558 SRR5690894_559 SRR5690971_3435 SRR5690817_4376 SRR5690844_469 SRR5690844_470 SRR5690845_9715 SRR5690845_9716 SRR5690905_1537 SRR5690905_1538 SRR5690905_1539 SRR5690918_1320 SRR5690918_1323 SRR5690948_3715 SRR5690948_3717 SRR5690948_3719 SRR5690995_5476 SRR5690997_4176 SRR5691004_6167 SRR5691004_6168 SRR5691035_4815 SRR5691035_8651 SRR5690835_1164 SRR5690841_2282 SRR5690841_2388 SRR5690949_1472 SRR5690949_1695 SRR5690949_1992 SRR5690949_9003 SRR5690967_3663 SRR5690967_4394 SRR5690995_9502 SRR5691004_9391 SRR5691031_2237 SRR5691031_6711 SRR5691031_7112 SRR5691032_1890 SRR5691032_4851 SRR5691035_3611 SRR5690818_1004 SRR5690818_9666 SRR5690841_1229 SRR5690844_9755 SRR5690894_1341 SRR5690895_3059 SRR5690895_8701 SRR5690905_2240 SRR5690949_1171 SRR5690949_7341 SRR5690967_1163 SRR5690995_7817 SRR5691003_561 SRR5691003_7718 SRR5691003_9925 SRR5691004_9684 SRR5691031_6893 SRR5690817_1698 SRR5690888_5015 SRR5690888_5016 SRR5690888_9968 SRR5690888_10126 SRR5690888_10127 SRR5690888_10129 SRR5690998_8032 SRR5690998_8033 SRR5690999_1599 SRR5690999_1600 SRR5690999_5552 SRR5690999_5554 SRR5691002_2380 SRR5691002_7227 SRR5690809_4051 SRR5690814_6633 SRR5690817_3569 SRR5690888_5491 SRR5690894_7929 SRR5690932_5691 SRR5690932_9570 SRR5690948_10009 SRR5690949_7355 SRR5690967_8286 SRR5690970_1194 SRR5690991_7424 SRR5690999_7846 SRR5691035_10433 SRR5690816_1803 SRR5690816_1806 SRR5690837_918 SRR5690837_919 SRR5690887_8266 SRR5690887_8267 SRR5690930_9675 SRR5690930_9677 SRR5691004_4331 SRR5691031_10252 SRR5691035_6479 SRR5691035_6481 SRR5691036_8632 SRR5691036_8633 SRR5690816_3901 SRR5690816_3903 SRR5690841_7853 SRR5690848_5876 SRR5690888_2280 SRR5690888_6401 SRR5690888_6626 SRR5690949_3447 SRR5690967_4838 SRR5690972_1576 SRR5690976_5239 SRR5690999_7093 SRR5690999_7095 SRR5691031_3545 SRR5690815_6061 SRR5690851_4519 SRR5690894_6746 SRR5690932_7596 SRR5690946_917 SRR5690949_2644 SRR5690949_2677 SRR5690949_5855 SRR5690967_5766 SRR5690967_9104 SRR5690976_1781 SRR5690991_4453 SRR5691035_9680 SRR5690809_1436 SRR5690814_3946 SRR5690815_6019 SRR5690949_3246 SRR5690949_5618 SRR5690949_8391 SRR5690967_7570 SRR5690967_8804 SRR5690973_5013 SRR5690991_8392 SRR5690995_5687 SRR5691030_9243 SRR5691035_8729 SRR5690809_4373 SRR5690844_1983 SRR5690844_1984 SRR5690895_8526 SRR5690895_8530 SRR5690918_7789 SRR5690918_7790 SRR5690932_2776 SRR5690932_7743 SRR5690958_4102 SRR5690958_4103 SRR5691035_8962 SRR5691037_1261 SRR5690814_5218 SRR5690814_5220 SRR5690816_4177 SRR5690816_4178 SRR5690845_3298 SRR5690848_6955 SRR5690848_11031 SRR5690848_11032 SRR5690848_11033 SRR5690848_11034 SRR5690887_4180 SRR5690889_935 SRR5690889_2933 SRR5690816_4855 SRR5690816_8513 SRR5690816_8515 SRR5690837_3103 SRR5690837_3104 SRR5690844_2133 SRR5690844_2134 SRR5690844_2135 SRR5690844_2136 SRR5690847_7560 SRR5690847_7561 SRR5690847_7564 SRR5691019_8749 SRR5690817_3369 SRR5690888_10287 SRR5690890_9756 SRR5690894_9752 SRR5690948_1349 SRR5690958_4791 SRR5690971_980 SRR5690971_3145 SRR5691002_4625 SRR5691032_3635 SRR5691032_3636 SRR5691037_5637 SRR5691037_5638 SRR5690818_3067 SRR5690888_9266 SRR5690893_1973 SRR5690894_7759 SRR5690932_9066 SRR5691030_4646 SRR5691031_2953 SRR5691031_3442 SRR5691035_3501 SRR5691035_6530 SRR5691035_7892 SRR5691038_5867 SRR5691038_5868 SRR5690844_8157 SRR5690887_5733 SRR5690894_6955 SRR5690894_8026 SRR5690949_8428 SRR5691003_9134 SRR5691031_4129 SRR5691031_5256 SRR5691031_8359 SRR5691035_6967 SRR5691035_8447 SRR5691036_1762 SRR5691037_5624 SRR5690888_10309 SRR5690905_3277 SRR5690946_1485 SRR5690949_6195 SRR5690967_1325 SRR5690967_7704 SRR5690971_1368 SRR5690976_10154 SRR5691003_9567 SRR5691031_7534 SRR5691035_3128 SRR5691036_1328 SRR5691036_8075 SRR5690895_197 SRR5690896_3943 SRR5690958_2498 SRR5690970_5326 SRR5690992_1137 SRR5690992_1142 SRR5690992_1946 SRR5690995_7268 SRR5691002_5431 SRR5691031_2551 SRR5691032_9316 SRR5691032_9317 SRR5691035_2619 SRR5690818_3099 SRR5690818_3100 SRR5690890_8178 SRR5690894_1433 SRR5690894_1434 SRR5690930_9981 SRR5690930_9987 SRR5690930_9989 SRR5690973_10210 SRR5690992_8436 SRR5690992_8437 SRR5691036_5772 SRR5690890_3703 SRR5690894_7564 SRR5690905_3945 SRR5690932_2888 SRR5690946_3088 SRR5690958_6363 SRR5690997_7143 SRR5691003_3066 SRR5691003_7706 SRR5691004_2114 SRR5691031_3015 SRR5691039_5753 SRR5690932_6790 SRR5690932_6791 SRR5690958_9770 SRR5690958_9771 SRR5690995_6228 SRR5690995_6229 SRR5691004_923 SRR5691037_7752 SRR5691037_7754 SRR5691037_7755 SRR5691038_10227 SRR5691038_10229 SRR5690816_4065 SRR5690895_1503 SRR5690895_1940 SRR5690895_1942 SRR5690949_5538 SRR5690976_6487 SRR5690976_6489 SRR5691002_8935 SRR5691003_6581 SRR5691004_10009 SRR5691038_267 SRR5690837_1781 SRR5690837_1783 SRR5690841_5593 SRR5690841_5596 SRR5690841_5597 SRR5690848_4614 SRR5690848_4935 SRR5690887_5489 SRR5690971_6053 SRR5691035_4613 SRR5691035_4615 SRR5690817_10807 SRR5690841_6901 SRR5690949_3597 SRR5690949_6524 SRR5690949_7045 SRR5690971_3826 SRR5690971_3827 SRR5690995_6936 SRR5691004_672 SRR5691031_7030 SRR5691031_10122 SRR5690895_2531 SRR5690918_9908 SRR5690918_9909 SRR5690930_4995 SRR5690948_470 SRR5690948_3334 SRR5690958_9047 SRR5690971_7119 SRR5691003_2350 SRR5691031_3688 SRR5691031_3689 SRR5690891_5278 SRR5690934_9031 SRR5690934_9033 SRR5690949_5857 SRR5690949_8124 SRR5690958_8151 SRR5690997_1679 SRR5691003_2427 SRR5691003_2428 SRR5691003_6282 SRR5691004_4491 SRR5690816_301 SRR5690816_307 SRR5690816_923 SRR5690849_1673 SRR5690896_7 SRR5690896_9 SRR5690896_10 SRR5690930_803 SRR5690976_1308 SRR5691004_909 SRR5690841_4234 SRR5690894_6921 SRR5690894_6922 SRR5690932_7656 SRR5690932_8087 SRR5690948_1712 SRR5690991_10106 SRR5690995_8422 SRR5691035_4574 SRR5691035_4576 SRR5690887_3559 SRR5690894_3640 SRR5690895_8638 SRR5690948_390 SRR5690949_8494 SRR5690967_503 SRR5690967_3041 SRR5691030_5813 SRR5691031_2346 SRR5691031_6273 SRR5690844_9687 SRR5690992_5936 SRR5690999_10377 SRR5691003_3453 SRR5691003_3454 SRR5691004_10362 SRR5691004_10364 SRR5691031_5221 SRR5691031_9886 SRR5690853_878 SRR5690853_883 SRR5690887_8826 SRR5690887_8827 SRR5690887_9138 SRR5690949_8491 SRR5690971_432 SRR5690971_433 SRR5691035_4472 SRR5690934_1638 SRR5690976_1298 SRR5690976_6387 SRR5690976_6388 SRR5690997_4217 SRR5690998_8186 SRR5691031_1178 SRR5691031_1179 SRR5691035_1257 SRR5690948_7907 SRR5691003_5783 SRR5691004_3191 SRR5691031_5231 SRR5691036_363 SRR5691036_9135 SRR5691038_6283 SRR5691038_6284 SRR5691038_6285 SRR5690809_11177 SRR5690816_4255 SRR5690816_9857 SRR5690816_9858 SRR5690949_9111 SRR5690949_9114 SRR5690992_8125 SRR5690992_8126 SRR5690809_9918 SRR5690816_9832 SRR5690816_9835 SRR5690971_4489 SRR5690971_4492 SRR5690971_4493 SRR5690971_5138 SRR5691003_9917 SRR5690810_2074 SRR5690810_8954 SRR5690850_6552 SRR5690894_10046 SRR5690918_9749 SRR5690950_3060 SRR5690967_3714 SRR5691035_40 SRR5690815_10005 SRR5690817_2977 SRR5690848_6010 SRR5690894_4239 SRR5690991_8574 SRR5690991_8576 SRR5691036_8010 SRR5691036_8011 SRR5690815_1491 SRR5690815_1492 SRR5690853_3815 SRR5690853_3819 SRR5690853_9249 SRR5690853_9252 SRR5690887_7585 SRR5690930_7188 SRR5690815_5495 SRR5690894_3756 SRR5690894_3758 SRR5690894_3759 SRR5690949_3395 SRR5690967_1502 SRR5690999_4804 SRR5691032_214 SRR5690815_6109 SRR5690844_8613 SRR5690949_439 SRR5690949_1469 SRR5690949_1470 SRR5690949_9920 SRR5691039_8309 SRR5691039_8310 SRR5690815_7233 SRR5690816_4808 SRR5690848_8475 SRR5690949_8922 SRR5690949_8926 SRR5690949_8928 SRR5691003_7011 SRR5691003_7012 SRR5690818_1246 SRR5690895_436 SRR5690895_1005 SRR5690895_1201 SRR5690895_1479 SRR5690895_1484 SRR5690895_1500 SRR5690967_1540 SRR5690845_7465 SRR5690853_1311 SRR5690949_6199 SRR5690949_6200 SRR5690997_3529 SRR5690997_3530 SRR5691031_656 SRR5691035_10649 SRR5690841_3841 SRR5690841_3842 SRR5690841_3844 SRR5690895_2324 SRR5690949_1239 SRR5690949_1240 SRR5690973_4494 SRR5691039_10336 SRR5690888_1884 SRR5690911_10501 SRR5690946_2288 SRR5690949_7061 SRR5690949_9359 SRR5690997_8915 SRR5691003_3465 SRR5691004_10420 SRR5690888_4258 SRR5690888_4259 SRR5690895_2214 SRR5690932_3490 SRR5690948_5020 SRR5690948_5021 SRR5690948_5023 SRR5691031_4852 SRR5690891_1598 SRR5690949_8694 SRR5690949_8695 SRR5690949_8696 SRR5690997_8806 SRR5691004_540 SRR5691004_541 SRR5691030_6325 SRR5690918_8450 SRR5690958_9422 SRR5690972_4217 SRR5691004_7981 SRR5691004_7982 SRR5691035_3962 SRR5691035_7825 SRR5691035_7827 SRR5690949_7743 SRR5690971_3261 SRR5690992_2256 SRR5690995_4617 SRR5690995_7534 SRR5691004_871 SRR5691035_9679 SRR5691036_8069 SRR5690949_9229 SRR5690967_5698 SRR5690967_5699 SRR5690967_5700 SRR5690972_8475 SRR5690997_5207 SRR5690997_5208 SRR5691031_9542 SRR5690844_7165 SRR5690844_7166 SRR5690845_9714 SRR5690853_1488 SRR5690949_4977 SRR5691003_9914 SRR5691031_4686 SRR5690846_7650 SRR5690846_7652 SRR5690846_7653 SRR5690850_434 SRR5690971_1109 SRR5690992_10173 SRR5691032_8937 SRR5690809_3837 SRR5690932_3279 SRR5690948_6468 SRR5690949_844 SRR5690949_845 SRR5690967_4751 SRR5691031_4676 SRR5690814_9793 SRR5690814_9796 SRR5690844_7118 SRR5690844_7120 SRR5690970_248 SRR5690971_7517 SRR5690971_7520 SRR5690887_8657 SRR5690895_10045 SRR5690895_10047 SRR5690958_6513 SRR5690995_4766 SRR5691031_218 SRR5691037_8630 SRR5690816_5651 SRR5690888_6430 SRR5690918_10528 SRR5690918_10530 SRR5690949_3741 SRR5690949_3742 SRR5690967_9283 SRR5690949_2526 SRR5690971_1692 SRR5690971_1695 SRR5690971_3101 SRR5690971_3787 SRR5691003_4119 SRR5691003_4120 SRR5690818_7494 SRR5690932_9728 SRR5690932_9729 SRR5690949_7562 SRR5690949_7564 SRR5690958_2105 SRR5690958_2106 SRR5690853_5394 SRR5690853_5395 SRR5690948_1746 SRR5690971_835 SRR5690971_836 SRR5691002_2937 SRR5691031_1603 SRR5690888_4594 SRR5690932_2903 SRR5690948_8891 SRR5690949_1064 SRR5690991_3765 SRR5691002_5700 SRR5691032_2747 SRR5690851_9482 SRR5690895_7485 SRR5690895_7487 SRR5690946_7470 SRR5690949_267 SRR5691031_8509 SRR5691032_6673 SRR5690888_9309 SRR5690888_9310 SRR5690895_8912 SRR5690895_8914 SRR5690952_2244 SRR5690952_2245 SRR5690952_2248 SRR5690895_2610 SRR5690895_6841 SRR5690976_2681 SRR5690976_2682 SRR5691002_9318 SRR5691002_9319 SRR5691002_9321 SRR5690894_9199 SRR5690895_2311 SRR5690948_6608 SRR5690948_7177 SRR5690991_10003 SRR5691031_1232 SRR5691031_1235 SRR5690949_540 SRR5690949_7356 SRR5690968_3390 SRR5690971_7830 SRR5691031_7669 SRR5691035_3586 SRR5691035_7376 SRR5690972_6092 SRR5690976_345 SRR5690976_349 SRR5690995_8539 SRR5690995_8540 SRR5691003_5408 SRR5691003_5410 SRR5690970_191 SRR5690970_10292 SRR5690970_10293 SRR5690970_10294 SRR5690974_4666 SRR5690992_1442 SRR5690992_1446 SRR5690818_8784 SRR5690949_4219 SRR5690967_3999 SRR5690967_4000 SRR5690970_4627 SRR5691036_9157 SRR5690814_580 SRR5690816_8787 SRR5690816_8788 SRR5690844_7016 SRR5690848_4427 SRR5690848_4428 SRR5690905_6155 SRR5690905_6156 SRR5690905_6157 SRR5690974_5438 SRR5690991_8804 SRR5690995_7814 SRR5690818_6864 SRR5690950_6801 SRR5690950_6802 SRR5690970_5913 SRR5690991_6455 SRR5691003_7347 SRR5690817_277 SRR5690851_5490 SRR5690949_4435 SRR5690995_4148 SRR5691031_1395 SRR5691031_1396 SRR5690816_6965 SRR5690851_6384 SRR5690949_4244 SRR5690949_4246 SRR5690992_6115 SRR5690992_6116 SRR5690845_7471 SRR5690845_7472 SRR5690853_9437 SRR5691004_1318 SRR5691004_1319 SRR5691004_1320 SRR5690818_6653 SRR5690841_9205 SRR5690895_7464 SRR5690952_6901 SRR5691002_7193 SRR5691003_4955 SRR5690818_4515 SRR5690971_5918 SRR5690974_3883 SRR5690974_3885 SRR5690995_3398 SRR5691004_3797 SRR5690845_3541 SRR5690845_3543 SRR5690878_2135 SRR5690932_9460 SRR5690932_9461 SRR5691003_5103 SRR5690949_4254 SRR5690991_3590 SRR5690997_5191 SRR5691002_7822 SRR5691031_2473 SRR5691031_8535 SRR5690888_6611 SRR5690888_7023 SRR5690949_3487 SRR5690958_2640 SRR5691002_8395 SRR5691035_4202 SRR5690851_1569 SRR5690991_5890 SRR5691031_3903 SRR5691031_3904 SRR5691035_4013 SRR5691035_4014 SRR5690949_1196 SRR5690967_1335 SRR5690967_1336 SRR5690967_1338 SRR5691032_6642 SRR5691032_8012 SRR5690888_196 SRR5690952_5912 SRR5691031_7941 SRR5691031_7942 SRR5691036_5497 SRR5691036_5498 SRR5690888_7472 SRR5690888_7473 SRR5690895_9310 SRR5690895_9312 SRR5690995_7366 SRR5690999_4542 SRR5690949_3988 SRR5690971_4484 SRR5690992_7446 SRR5690995_5300 SRR5691036_1841 SRR5691036_1843 SRR5690932_8658 SRR5690932_8659 SRR5690932_8660 SRR5691002_9169 SRR5691004_937 SRR5691035_5162 SRR5690971_9881 SRR5690997_5717 SRR5691003_4870 SRR5691031_9664 SRR5691031_10189 SRR5691035_2373 SRR5690949_7504 SRR5690967_2445 SRR5690992_342 SRR5691031_2025 SRR5691031_2027 SRR5691031_2030 SRR5690949_9500 SRR5690999_61 SRR5690999_62 SRR5691002_7743 SRR5691031_2286 SRR5691031_2287 SRR5690817_7825 SRR5690846_4463 SRR5690967_7642 SRR5690967_7643 SRR5690967_7644 SRR5690888_9909 SRR5690888_9910 SRR5690888_9911 SRR5690894_4786 SRR5690894_4790 SRR5690845_8376 SRR5690845_8377 SRR5691002_7295 SRR5691032_4074 SRR5691032_4075 SRR5690809_5319 SRR5690851_1344 SRR5690946_9401 SRR5690958_10113 SRR5690999_9023 SRR5690891_6717 SRR5690932_7538 SRR5691003_7324 SRR5691003_7325 SRR5691031_2298 SRR5690816_1939 SRR5690949_4736 SRR5691032_5516 SRR5691032_5517 SRR5691035_5972 SRR5690948_2077 SRR5690948_2078 SRR5690974_2183 SRR5690974_2184 SRR5691032_9070 SRR5690958_10206 SRR5690971_8647 SRR5691004_7868 SRR5691031_9732 SRR5691036_9596 SRR5690950_7962 SRR5690950_7967 SRR5690976_3275 SRR5691031_3048 SRR5691031_8267 SRR5690851_8894 SRR5690894_10358 SRR5690967_8367 SRR5691004_1271 SRR5691004_1272 SRR5690818_7399 SRR5690949_4813 SRR5690949_4814 SRR5690949_4815 SRR5690952_3770 SRR5690835_7374 SRR5690844_4975 SRR5690932_4434 SRR5690967_4811 SRR5690967_4812 SRR5690848_658 SRR5690851_6257 SRR5690932_1932 SRR5691034_4767 SRR5691034_4769 SRR5690844_33 SRR5690847_3489 SRR5690847_6962 SRR5690847_6963 SRR5690889_1728 SRR5690895_8279 SRR5691004_4539 SRR5691004_4542 SRR5691004_4543 SRR5691031_8122 SRR5690888_9045 SRR5690888_9046 SRR5690949_2043 SRR5690967_3904 SRR5690967_3905 SRR5690851_10019 SRR5690894_6295 SRR5690958_6585 SRR5690967_5243 SRR5690967_5244 SRR5690888_1290 SRR5690946_4944 SRR5690949_2698 SRR5690992_5650 SRR5691033_7182 SRR5690891_2480 SRR5690949_5388 SRR5690949_5389 SRR5690949_5461 SRR5690949_9288 SRR5690958_10016 SRR5690971_5766 SRR5690997_7142 SRR5691032_121 SRR5691036_2416 SRR5690946_7640 SRR5690973_506 SRR5691002_8836 SRR5691002_8837 SRR5691002_8838 SRR5690948_4497 SRR5690948_4498 SRR5690948_6061 SRR5690948_6062 SRR5690997_6950 SRR5690976_10119 SRR5690995_8305 SRR5690995_8306 SRR5690995_8307 SRR5691004_1224 SRR5691004_7763 SRR5691004_7765 SRR5691031_6237 SRR5691037_759 SRR5691039_3426 SRR5691032_2980 SRR5691032_4124 SRR5691032_4125 SRR5691035_6454 SRR5691035_6455 SRR5690967_8590 SRR5691004_4215 SRR5691004_4216 SRR5691039_4933 SRR5691039_4935 SRR5690976_1622 SRR5690976_1624 SRR5690995_2708 SRR5691004_10128 SRR5691004_10129 SRR5690888_10013 SRR5690949_8834 SRR5690958_6287 SRR5690967_3150 SRR5690952_9080 SRR5690967_8059 SRR5690967_8060 SRR5691036_8562 SRR5690888_7249 SRR5690997_5209 SRR5691031_10170 SRR5691031_10171 SRR5690890_90 SRR5690890_91 SRR5691003_6400 SRR5691003_6401 SRR5690888_2094 SRR5690888_2095 SRR5690891_3649 SRR5690891_3650 SRR5690949_4992 SRR5690952_1323 SRR5690976_4214 SRR5690991_6680 SRR5690816_4282 SRR5690816_7202 SRR5690845_3712 SRR5690853_178 SRR5690948_7018 SRR5690949_3003 SRR5691031_6183 SRR5691032_6175 SRR5690818_5721 SRR5690991_2829 SRR5691034_8306 SRR5691036_10269 SRR5690992_2891 SRR5690992_2893 SRR5691002_4343 SRR5691031_4411 SRR5690816_1378 SRR5690816_1379 SRR5690816_1381 SRR5690818_1750 SRR5690932_7019 SRR5690946_5629 SRR5691003_7606 SRR5691003_7607 SRR5690816_6303 SRR5690816_6305 SRR5690894_7677 SRR5691003_2745 SRR5690816_7559 SRR5690816_7560 SRR5690974_3304 SRR5691003_7229 SRR5690816_7571 SRR5690848_2842 SRR5691036_3491 SRR5691039_963 SRR5690844_5895 SRR5690844_7247 SRR5690844_7248 SRR5690844_7249 SRR5690816_8420 SRR5690949_4431 SRR5690949_4432 SRR5691004_4976 SRR5690818_4855 SRR5690967_9121 SRR5691031_4215 SRR5691036_7354 SRR5690851_4002 SRR5690958_1737 SRR5690958_1738 SRR5691035_7903 SRR5690918_9544 SRR5691032_9512 SRR5691034_4497 SRR5691035_5362 SRR5690967_174 SRR5690995_3830 SRR5691003_3526 SRR5691035_3246 SRR5690841_2338 SRR5691004_5373 SRR5691004_5374 SRR5691004_5375 SRR5690841_2587 SRR5690995_7836 SRR5691031_10200 SRR5691031_10201 SRR5690841_675 SRR5690888_3083 SRR5691035_3102 SRR5691035_4107 SRR5690894_1428 SRR5690992_752 SRR5691032_6568 SRR5691032_6571 SRR5691003_4450 SRR5691003_4451 SRR5691031_1571 SRR5691031_1572 SRR5690967_3600 SRR5690970_4521 SRR5691031_7609 SRR5691036_3639 SRR5690932_3668 SRR5690970_2531 SRR5690970_5584 SRR5691035_7119 SRR5690958_500 SRR5690971_2627 SRR5690971_2628 SRR5690995_8379 SRR5690973_8021 SRR5690973_8022 SRR5691035_4516 SRR5691035_4518 SRR5690891_3613 SRR5691031_3367 SRR5691031_3368 SRR5691032_3943 SRR5690891_8754 SRR5690967_274 SRR5690995_6863 SRR5691031_4365 SRR5690970_1698 SRR5690992_8786 SRR5691031_7520 SRR5691031_7521 SRR5690950_4075 SRR5690967_4396 SRR5690970_5565 SRR5691004_10268 SRR5690952_1725 SRR5690952_3080 SRR5690970_5327 SRR5691035_1880 SRR5690948_3808 SRR5690999_2345 SRR5691003_4759 SRR5691034_782 SRR5690932_5322 SRR5690992_4499 SRR5690992_4502 SRR5690997_3552 SRR5690949_7148 SRR5690949_7149 SRR5690949_7150 SRR5690995_3810 SRR5690946_7314 SRR5690946_7315 SRR5690996_9490 SRR5690996_9491 SRR5690948_7870 SRR5690949_7727 SRR5690967_8061 SRR5691031_8773 SRR5690949_9949 SRR5690949_9950 SRR5690972_8130 SRR5690972_8132 SRR5690958_8770 SRR5691032_6419 SRR5691032_6420 SRR5691032_6421 SRR5690967_18 SRR5690967_19 SRR5691003_6514 SRR5691031_6163 SRR5690972_2635 SRR5690974_3587 SRR5691032_4862 SRR5691032_4863 SRR5690991_4834 SRR5690992_10125 SRR5690992_10126 SRR5691037_10272 SRR5691004_4977 SRR5691032_2603 SRR5691036_941 SRR5691037_4194 SRR5690973_43 SRR5690973_45 SRR5691031_2186 SRR5691031_5837 SRR5691032_3270 SRR5691032_3271 SRR5690918_7306 SRR5690971_7078 SRR5691003_1516 SRR5691031_6478 SRR5691031_6479 SRR5691031_8200 SRR5690949_3917 SRR5690997_179 SRR5691038_4087 SRR5690970_5429 SRR5690970_5430 SRR5691031_9335 SRR5690816_2834 SRR5690997_1689 SRR5691036_1226 SRR5690949_9907 SRR5690973_8464 SRR5690992_1945 SRR5690816_902 SRR5690971_10173 SRR5691036_1883 SRR5690851_3907 SRR5690967_8441 SRR5691004_3120 SRR5690818_5551 SRR5690844_6067 SRR5690851_6056 SRR5691002_2394 SRR5691002_2549 SRR5691002_2918 SRR5690848_342 SRR5690948_7379 SRR5691003_6819 SRR5690844_5282 SRR5691034_4631 SRR5691034_4632 SRR5690844_6898 SRR5690844_6900 SRR5690995_4470 SRR5690948_5296 SRR5690971_9213 SRR5691031_9791 SRR5690888_167 SRR5690888_168 SRR5690888_7223 SRR5690891_2584 SRR5690891_2585 SRR5690891_5236 SRR5691004_10000 SRR5691035_5807 SRR5691035_5808 SRR5690895_2335 SRR5691004_563 SRR5691031_829 SRR5690998_3599 SRR5690998_3600 SRR5690998_3602 SRR5690970_387 SRR5691036_2821 SRR5691036_4748 SRR5690991_4013 SRR5690997_6164 SRR5691030_1576 SRR5690891_2503 SRR5690949_3786 SRR5691031_6452 SRR5690946_7223 SRR5690958_4170 SRR5691035_4185 SRR5691002_4043 SRR5691002_7327 SRR5691002_7328 SRR5690891_6028 SRR5690891_8128 SRR5690894_3878 SRR5690894_4565 SRR5690905_1040 SRR5690958_7233 SRR5691034_10332 SRR5691035_1895 SRR5691036_4379 SRR5690895_6845 SRR5690970_8354 SRR5690970_8355 SRR5690948_5646 SRR5690995_9590 SRR5691036_7494 SRR5690970_5485 SRR5690970_5486 SRR5690970_5488 SRR5690949_7051 SRR5691004_602 SRR5691004_603 SRR5690992_6812 SRR5691032_7604 SRR5691032_7605 SRR5690973_6721 SRR5690973_6722 SRR5690973_6726 SRR5691031_8470 SRR5691031_8471 SRR5691031_8472 SRR5690999_3190 SRR5690999_3192 SRR5690999_3193 SRR5690999_737 SRR5691037_897 SRR5691037_898 SRR5690809_10370 SRR5690809_10372 SRR5690818_898 SRR5690841_7969 SRR5690809_2230 SRR5691035_5479 SRR5690809_3930 SRR5691037_7512 SRR5690817_6025 SRR5690997_8367 SRR5690818_5370 SRR5690853_3660 SRR5690809_6391 SRR5691004_8606 SRR5690809_6946 SRR5691035_74 SRR5690888_6751 SRR5690894_8670 SRR5690809_11157 SRR5690809_11160 SRR5690814_1330 SRR5690814_1332 SRR5690905_6835 SRR5691035_8119 SRR5690974_187 SRR5690974_190 SRR5690895_9985 SRR5690895_9987 SRR5690817_562 SRR5690991_9922 SRR5691037_2252 SRR5691037_2253 SRR5690818_4567 SRR5690851_4961 SRR5691032_6582 SRR5691035_9287 SRR5690948_10024 SRR5690967_2452 SRR5691003_540 SRR5691003_1863 SRR5690835_962 SRR5690835_963 SRR5690840_6340 SRR5690840_6341 SRR5690971_1361 SRR5690997_6464 SRR5690948_2063 SRR5690948_2064 SRR5690949_3040 SRR5691003_5695 SRR5690844_5371 SRR5690844_5372 SRR5690849_4232 SRR5691003_7860 SRR5690851_9107 SRR5691031_6607 SRR5690853_3986 SRR5690976_146 SRR5691036_2467 SRR5691036_2468 SRR5691035_1835 SRR5691036_1670 SRR5690949_744 SRR5691035_7024 SRR5690888_3108 SRR5690888_3109 SRR5690949_3870 SRR5690949_6103 SRR5690948_8047 SRR5690972_3554 SRR5690971_891 SRR5691032_2355 SRR5690888_7069 SRR5690888_7071 SRR5690895_7082 SRR5690967_9220 SRR5690890_8614 SRR5690890_8620 SRR5690970_3349 SRR5691004_9855 SRR5690918_4032 SRR5690967_4818 SRR5690894_7754 SRR5690894_7756 SRR5690894_8913 SRR5690894_8916 SRR5690895_1753 SRR5690974_775 SRR5690949_10232 SRR5690949_10233 SRR5690999_9976 SRR5690999_9977 SRR5690918_1355 SRR5691031_9222 SRR5690995_4033 SRR5690995_4035 SRR5690948_2013 SRR5691032_368 SRR5690932_6398 SRR5691004_1367 SRR5691031_1537 SRR5691031_1539 SRR5690949_7720 SRR5690958_4790 SRR5690946_6450 SRR5690971_1291 SRR5690949_4802 SRR5690999_2344 SRR5691004_914 SRR5691031_4359 SRR5690948_9585 SRR5691035_8606 SRR5690958_4755 SRR5691002_7201 SRR5690949_4017 SRR5690949_4018 SRR5690949_4175 SRR5690949_4176 SRR5690949_7902 SRR5690997_10275 SRR5690991_337 SRR5690991_338 SRR5690999_6060 SRR5690999_6061 SRR5690996_1654 SRR5691003_7925 SRR5690970_4919 SRR5690973_4636 SRR5691032_7518 SRR5691036_647 SRR5690971_2403 SRR5691004_8709 SRR5691004_6372 SRR5691035_8883 SRR5691002_10158 SRR5691003_3034 SRR5691031_4471 SRR5691031_4472 SRR5690974_7214 SRR5690974_7215 SRR5691036_7060 SRR5691036_7061 SRR5691032_2333 SRR5691035_7893 SRR5691032_1277 SRR5691032_1278 SRR5691003_569 SRR5691003_570 SRR5691003_7528 SRR5691003_7529 SRR5691004_1575 SRR5691035_6056 SRR5691030_777 SRR5691031_10150 SRR5691036_4773 SRR5691036_4774 SRR5691031_8134 SRR5691031_8135 SRR5690809_11397 SRR5690809_11452 SRR5690932_5289 SRR5690958_9501 SRR5691031_3098 SRR5690809_2743 SRR5691004_564 SRR5690809_7791 SRR5690809_8975 SRR5690949_4518 SRR5690958_1968 SRR5690814_6056 SRR5690851_2240 SRR5690946_627 SRR5690816_1175 SRR5690967_153 SRR5690816_8647 SRR5690844_2550 SRR5690971_3156 SRR5690816_6026 SRR5690816_7314 SRR5690816_832 SRR5691035_2507 SRR5690817_9603 SRR5690848_8968 SRR5690818_9953 SRR5690818_6212 SRR5690837_2290 SRR5690887_4539 SRR5690970_6012 SRR5690948_1223 SRR5690840_1720 SRR5690848_1241 SRR5690891_7897 SRR5690958_8708 SRR5690841_3327 SRR5690946_8254 SRR5690844_2806 SRR5690991_6206 SRR5690844_7176 SRR5690844_8767 SRR5690932_4446 SRR5690888_802 SRR5690848_9414 SRR5691036_5276 SRR5690974_1406 SRR5690851_1500 SRR5690851_2285 SRR5690992_7545 SRR5690973_6839 SRR5690851_6139 SRR5691002_4388 SRR5690918_1205 SRR5690934_4147 SRR5690853_9766 SRR5690887_2102 SRR5690932_5573 SRR5690887_283 SRR5690967_7395 SRR5690887_9120 SRR5690887_9927 SRR5690894_4829 SRR5691035_5599 SRR5690888_3572 SRR5690888_379 SRR5691031_6891 SRR5690888_659 SRR5690888_7202 SRR5690888_8560 SRR5690888_931 SRR5690888_9810 SRR5691036_2143 SRR5690932_6168 SRR5691035_3104 SRR5690891_9800 SRR5690894_1680 SRR5690894_2666 SRR5690894_3008 SRR5690971_7673 SRR5690895_9612 SRR5690949_2005 SRR5691031_7364 SRR5690949_7700 SRR5690895_8166 SRR5690948_4001 SRR5691035_689 SRR5691035_6199 SRR5691033_9250 SRR5690946_9886 SRR5690932_7792 SRR5690950_1417 SRR5690946_3258 SRR5690946_4783 SRR5690946_7841 SRR5690949_7193 SRR5690949_9078 SRR5690948_8577 SRR5690958_636 SRR5690967_7909 SRR5690998_4256 SRR5690949_133 SRR5690992_343 SRR5690949_1842 SRR5690949_2395 SRR5690958_9193 SRR5690958_2169 SRR5690949_3966 SRR5690949_4255 SRR5690949_4983 SRR5690949_6998 SRR5691032_5059 SRR5691003_8831 SRR5691035_2601 SRR5690949_8251 SRR5690967_10270 SRR5690976_3268 SRR5691004_1563 SRR5690974_10004 SRR5690991_2427 SRR5691031_7908 SRR5690958_4278 SRR5691031_299 SRR5690967_3320 SRR5691004_3084 SRR5690967_4715 SRR5691035_4762 SRR5690967_5310 SRR5690967_5356 SRR5690967_8195 SRR5691031_2570 SRR5691003_4383 SRR5691032_9496 SRR5690970_4612 SRR5690970_6923 SRR5690971_3089 SRR5690971_3723 SRR5691031_1805 SRR5690971_7122 SRR5690971_7899 SRR5691039_3649 SRR5690971_9944 SRR5690971_999 SRR5690972_4921 SRR5691004_9854 SRR5690976_2321 SRR5690976_275 SRR5690976_990 SRR5690991_4183 SRR5690991_6007 SRR5691039_6428 SRR5690992_1627 SRR5690992_2326 SRR5691035_7377 SRR5691034_4293 SRR5690995_2066 SRR5690995_4746 SRR5691037_825 SRR5690995_8243 SRR5691032_9821 SRR5690997_3369 SRR5690997_352 SRR5691035_2930 SRR5691035_9211 SRR5690999_689 SRR5690999_7216 SRR5690999_8646 SRR5691036_4508 SRR5691002_2442 SRR5691032_1700 SRR5691002_5486 SRR5691031_6606 SRR5691031_9356 SRR5691003_6410 SRR5691003_3963 SRR5691004_8844 SRR5691003_4701 SRR5691003_722 SRR5691003_8515 SRR5691003_9167 SRR5691035_6949 SRR5691034_781 SRR5691035_4314 SRR5691031_4703 SRR5691031_4934 SRR5691032_8002 SRR5691031_5908 SRR5691035_10029 SRR5691032_9356 SRR5691031_9121 SRR5691031_9292 SRR5691031_9493 SRR5691035_2634 SRR5691036_7890 SRR5691035_3277 SRR5691035_3313 SRR5691035_3800 SRR5691039_4826 SRR5691035_3984 SRR5691035_4139 SRR5691035_4987 SRR5691035_6234 SRR5691036_7430 SRR5691036_7611 SRR5691036_8105 SRR5691036_8433 SRR5691039_1386 SRR5690946_7536 SRR5690958_4789 SRR5690958_604 SRR5690946_4333 SRR5690971_991 SRR5690995_9974 SRR5691031_3750 SRR5691037_616 SRR5690841_9567 SRR5690946_10046 SRR5690949_510 SRR5690949_7131 SRR5690809_4771 SRR5690973_9486 SRR5690841_4003 SRR5690888_4038 SRR5691038_7287 SRR5690948_5233 SRR5691032_6224 SRR5691038_1064 SRR5690949_966 SRR5690991_6684 SRR5691035_5556 SRR5691036_7786 SRR5691037_7607 SRR5690816_9527 SRR5690946_6266 SRR5691004_595 SRR5691004_596 SRR5690816_9529 SRR5690946_6263 SRR5690816_8455 SRR5690932_3074 SRR5690971_2490 SRR5690971_8793 SRR5690971_9180 SRR5690816_3139 SRR5690818_6516 SRR5690818_6853 SRR5690841_6633 SRR5690845_2730 SRR5690851_2794 SRR5690891_9600 SRR5690894_1210 SRR5690895_7025 SRR5690930_1402 SRR5690949_2567 SRR5690958_6141 SRR5690967_10016 SRR5690967_7844 SRR5690967_8757 SRR5690972_4848 SRR5690995_10042 SRR5690995_6581 SRR5690997_7317 SRR5691004_7731 SRR5691035_6420 SRR5691036_6047 SRR5690809_9024 SRR5690810_973 SRR5690815_936 SRR5690816_5566 SRR5690816_5567 SRR5690816_9528 SRR5690841_3230 SRR5690851_2672 SRR5690888_5039 SRR5690894_1212 SRR5690895_7596 SRR5690930_1401 SRR5690932_179 SRR5690932_9773 SRR5690932_9774 SRR5690946_207 SRR5690946_2584 SRR5690946_2609 SRR5690946_2612 SRR5690946_4893 SRR5690946_4894 SRR5690946_4895 SRR5690946_7004 SRR5690948_6463 SRR5690948_6831 SRR5690958_8557 SRR5690967_10338 SRR5690967_3812 SRR5690967_7845 SRR5690971_817 SRR5690974_8743 SRR5690991_5535 SRR5690991_8369 SRR5690992_990 SRR5690995_977 SRR5690995_978 SRR5690996_3228 SRR5691004_7734 SRR5691031_4667 SRR5691031_5636 SRR5691032_3085 SRR5691032_5989 SRR5691032_5990 SRR5691034_6791 SRR5691035_4747 SRR5690946_6264 SRR5690946_6265 SRR5690997_10042 SRR5690816_8456 SRR5690816_8457 SRR5690932_3075 SRR5690932_3076 SRR5690971_2492 SRR5690971_2493 SRR5690971_8794 SRR5690971_8796 SRR5690971_9181 SRR5690971_9182 SRR5690949_5516 SRR5690818_6517 SRR5690818_6855 SRR5691031_8875 SRR5690845_2731 SRR5690851_2795 SRR5690891_9601 SRR5690894_1211 SRR5690895_7028 SRR5690930_1404 SRR5690949_2570 SRR5690958_6142 SRR5690967_10017 SRR5690967_7846 SRR5690967_8758 SRR5690972_4851 SRR5691004_9022 SRR5690995_6582 SRR5690997_7319 SRR5691004_7733 SRR5691035_6422 SRR5691036_6048 SRR5690995_4477 SRR5691036_9144 SRR5691036_9145 SRR5691036_9146 SRR5690997_10041 SRR5691002_6545 SRR5690995_10045 SRR5690949_2047 SRR5690949_2048 SRR5690949_2049 SRR5690918_265 SRR5690949_9291 SRR5690970_5015 SRR5690814_395 SRR5691003_7067 SRR5690894_1448 SRR5690894_2606 SRR5690814_3356 SRR5690837_6713 SRR5690844_1075 SRR5690894_980 SRR5690894_981 SRR5690844_1198 SRR5690844_9070 SRR5690894_6673 SRR5690887_800 SRR5690894_6909 SRR5690887_801 SRR5690887_802 SRR5690894_6911 SRR5690999_1772 SRR5690999_1773 SRR5690999_6225 SRR5690887_3635 SRR5690814_7770 SRR5690845_5597 SRR5690889_933 SRR5690814_8579 SRR5690837_4240 SRR5691019_249 SRR5690848_6694 SRR5690848_6695 SRR5690848_902 SRR5690889_8686 SRR5690814_6704 SRR5690814_9022 SRR5690848_4142 SRR5690998_3816 SRR5690970_5487 SRR5691036_148 SRR5690844_7079 SRR5690809_4725 SRR5690970_4098 SRR5690918_9289 SRR5690949_3223 SRR5690949_3426 SRR5691035_10154 SRR5690971_3978 SRR5690999_5223 SRR5690853_2910 SRR5690971_8739 SRR5691031_8568 SRR5690999_4924 SRR5691032_6711 SRR5690809_3839 SRR5690949_46 SRR5690949_10293 SRR5691004_1906 SRR5690839_2329 SRR5691017_9496 SRR5690835_3954 SRR5690971_3835 SRR5690971_6338 SRR5690971_5176 SRR5690911_2863 SRR5690888_8198 SRR5690948_9096 SRR5690949_8274 SRR5690967_3513 SRR5691032_7324 SRR5690817_6009 SRR5690852_5841 SRR5690992_1044 SRR5690999_6640 SRR5691036_7199 SRR5690850_3430 SRR5690992_2425 SRR5691034_15 SRR5690817_8287 SRR5690840_1306 SRR5691034_16 SRR5691004_8471 SRR5690816_1989 SRR5690840_1438 SRR5690840_1439 SRR5690840_1440 SRR5690837_1764 SRR5690851_3827 SRR5690932_74 SRR5690844_7820 SRR5690888_10060 SRR5690894_7214 SRR5690894_999 SRR5691035_8917 SRR5690810_6439 SRR5690918_4585 SRR5690949_5818 SRR5690995_9568 SRR5691004_4926 SRR5691035_1060 SRR5690894_3005 SRR5691031_6888 SRR5690894_6712 SRR5690948_7001 SRR5690967_6972 SRR5690997_7660 SRR5690809_3977 SRR5690815_2518 SRR5690816_6145 SRR5690932_4167 SRR5690932_4603 SRR5690934_6838 SRR5690934_6841 SRR5690948_10272 SRR5690967_1454 SRR5690967_5530 SRR5690971_827 SRR5690971_830 SRR5691035_6169 SRR5691038_4259 SRR5690814_6516 SRR5690814_8959 SRR5690837_86 SRR5690845_8157 SRR5691003_2645 SRR5690816_5536 SRR5690997_5143 SRR5690816_6215 SRR5690853_2920 SRR5690889_9163 SRR5690949_9390 SRR5690953_1964 SRR5690953_2814 SRR5690954_73 SRR5690971_3704 SRR5691002_7155 SRR5691017_1983 SRR5691034_10535 SRR5690814_6519 SRR5690816_6219 SRR5690837_90 SRR5690838_2762 SRR5690843_7239 SRR5690850_3647 SRR5690850_3648 SRR5690890_3657 SRR5690890_3658 SRR5690891_6270 SRR5690896_1103 SRR5690911_1072 SRR5690953_1962 SRR5690954_4571 SRR5690954_5462 SRR5690958_1134 SRR5690958_1135 SRR5690969_7997 SRR5690972_4870 SRR5690972_4871 SRR5690979_865 SRR5690992_5569 SRR5690998_7047 SRR5691004_8593 SRR5691017_597 SRR5691019_9323 SRR5691035_10708 SRR5690911_1070 SRR5690935_5153 SRR5690948_6225 SRR5690948_6226 SRR5690814_8960 SRR5690838_9903 SRR5690838_9905 SRR5690838_9906 SRR5690837_87 SRR5690980_4364 SRR5690980_4366 SRR5690905_1942 SRR5690905_1943 SRR5690958_3047 SRR5691003_9217 SRR5691003_9219 SRR5691003_9220 SRR5691036_3264 SRR5691036_3265 SRR5690997_5144 SRR5690997_5147 SRR5690816_6216 SRR5690853_2925 SRR5690889_9164 SRR5690949_9391 SRR5690953_1965 SRR5690958_8420 SRR5690954_74 SRR5690971_3706 SRR5691002_7157 SRR5691017_1984 SRR5691034_10538 SRR5690817_8771 SRR5690817_9245 SRR5690849_972 SRR5690905_6130 SRR5690930_9566 SRR5690948_465 SRR5690952_6750 SRR5690967_8669 SRR5690971_2641 SRR5690971_8279 SRR5690995_4164 SRR5691019_8571 SRR5691032_889 SRR5691032_891 SRR5691035_3373 SRR5690844_4424 SRR5691036_5601 SRR5690851_2703 SRR5690891_1197 SRR5690946_8429 SRR5690991_119 SRR5690933_1340 SRR5690967_5463 SRR5691003_5147 SRR5690971_10427 SRR5690967_5962 SRR5690817_10517 SRR5690818_6219 SRR5690841_10204 SRR5690887_8802 SRR5690918_7957 SRR5690934_6981 SRR5690998_1670 SRR5690814_8000 SRR5690841_428 SRR5690888_3515 SRR5690888_3516 SRR5690888_3517 SRR5690890_6563 SRR5690890_6564 SRR5690894_7834 SRR5690932_9746 SRR5690950_559 SRR5690995_9504 SRR5691002_49 SRR5691035_6204 SRR5691035_6205 SRR5690817_10518 SRR5690818_6221 SRR5690841_10205 SRR5690887_8804 SRR5690918_7959 SRR5690934_6982 SRR5690998_1671 SRR5691032_5597 SRR5690814_6538 SRR5690809_2875 SRR5690948_766 SRR5690949_6943 SRR5690949_2705 SRR5690930_9880 SRR5690894_6384 SRR5690895_6400 SRR5690969_4967 SRR5691035_428 SRR5690841_3581 SRR5690844_9362 SRR5690848_4239 SRR5690930_4408 SRR5690949_1192 SRR5691033_4001 SRR5690851_10166 SRR5690851_2702 SRR5690851_8404 SRR5690851_8405 SRR5690887_8651 SRR5690887_8682 SRR5690888_3348 SRR5690895_5632 SRR5690948_765 SRR5690948_767 SRR5690971_10358 SRR5690992_5729 SRR5690995_228 SRR5690995_229 SRR5690995_230 SRR5690995_8378 SRR5691002_1513 SRR5691004_5273 SRR5691031_8895 SRR5691031_8900 SRR5691032_7974 SRR5691032_7975 SRR5691033_4003 SRR5691035_3798 SRR5691035_5435 SRR5690814_6539 SRR5690816_4339 SRR5690844_3930 SRR5690844_6942 SRR5690888_2944 SRR5690888_3350 SRR5690894_307 SRR5690894_309 SRR5690894_312 SRR5690932_2473 SRR5690932_2474 SRR5690932_2476 SRR5690932_6319 SRR5690932_6320 SRR5690970_8610 SRR5690970_8611 SRR5690999_39 SRR5690999_41 SRR5691004_5271 SRR5691031_9218 SRR5691031_9220 SRR5691038_4661 SRR5691039_4869 SRR5691039_4870 SRR5690809_10560 SRR5690816_134 SRR5690816_6459 SRR5690816_6460 SRR5690853_1291 SRR5690891_5826 SRR5690932_1609 SRR5690932_1610 SRR5690932_1611 SRR5690971_9231 SRR5690971_9235 SRR5690995_3063 SRR5690995_3066 SRR5690999_1824 SRR5691004_8254 SRR5691031_8111 SRR5690948_1322 SRR5690948_1323 SRR5690948_1324 SRR5690967_6232 SRR5690967_6233 SRR5691031_8896 SRR5691031_8897 SRR5691031_8898 SRR5690949_6944 SRR5690958_9112 SRR5690967_995 SRR5690967_996 SRR5690967_997 SRR5691003_9708 SRR5691003_9713 SRR5691034_10055 SRR5690949_2706 SRR5690949_8817 SRR5691002_1514 SRR5691004_2317 SRR5691004_2318 SRR5691004_2319 SRR5691035_8576 SRR5691033_1594 SRR5691033_1595 SRR5691033_1598 SRR5690895_5631 SRR5690992_7140 SRR5690958_6368 SRR5690967_9511 SRR5690969_4968 SRR5690969_4970 SRR5691035_429 SRR5691035_430 SRR5690841_3582 SRR5690844_9363 SRR5690848_7796 SRR5690930_4409 SRR5690949_1193 SRR5691033_4004 SRR5690995_599 SRR5690835_345 SRR5690995_10384 SRR5691003_2526 SRR5691003_2970 SRR5691031_2908 SRR5690995_600 SRR5690971_8166 SRR5691019_4172 SRR5690837_2717 SRR5691002_6116 SRR5691002_6459 SRR5691003_9658 SRR5691035_7020 SRR5690948_9177 SRR5690971_10199 SRR5691031_8144 SRR5691032_6176 SRR5691031_8360 SRR5691035_3970 SRR5690851_1343 SRR5690971_5476 SRR5690841_1176 SRR5690844_1762 SRR5690814_1086 SRR5690998_5750 SRR5690841_2609 SRR5690810_3317 SRR5690844_5529 SRR5690891_5189 SRR5690999_1040 SRR5690888_2207 SRR5690932_10126 SRR5690967_2398 SRR5690958_4380 SRR5690948_8311 SRR5691003_2425 SRR5690888_4554 SRR5690974_2381 SRR5690999_5415 SRR5691031_9569 SRR5690967_4972 SRR5690995_4471 SRR5691031_9978 SRR5690895_10036 SRR5690949_5403 SRR5690946_6820 SRR5690971_4554 SRR5691035_9372 SRR5690958_5768 SRR5690969_3283 SRR5690999_8484 SRR5690977_7104 SRR5690997_2137 SRR5691003_7291 SRR5690998_679 SRR5690998_8970 SRR5691035_516 SRR5690853_992 SRR5690816_8652 SRR5690852_1948 SRR5690852_5980 SRR5690809_2115 SRR5690892_6523 SRR5690810_3411 SRR5690811_718 SRR5690854_2664 SRR5690811_1207 SRR5690811_3341 SRR5690854_3875 SRR5690878_6381 SRR5690953_4285 SRR5690974_9620 SRR5690950_425 SRR5690974_9621 SRR5690817_3785 SRR5690810_2645 SRR5690975_3368 SRR5690980_6910 SRR5690980_9960 SRR5690815_7286 SRR5690918_2351 SRR5690996_7538 SRR5690850_2578 SRR5691033_4175 SRR5690837_4583 SRR5690887_7997 SRR5690848_6878 SRR5690852_1081 SRR5690974_5806 SRR5690850_1205 SRR5690896_6986 SRR5690977_7428 SRR5690847_5424 SRR5690905_8125 SRR5690919_1599 SRR5690919_1600 SRR5690814_5169 SRR5690814_5173 SRR5690814_5174 SRR5690905_8090 SRR5690814_8751 SRR5690853_2727 SRR5690978_8348 SRR5690905_8091 SRR5690976_5957 SRR5690976_5960 SRR5690911_3501 SRR5690998_2944 SRR5690998_2945 SRR5690999_3106 SRR5690911_3502 SRR5690911_3505 SRR5690932_1668 SRR5690895_4432 SRR5690918_9147
```
