## Supplementary material 1 for "Detection of phylogenetic core groups in diverse microbial ecosystems": filt.txt (part 3 of 11)

```
SRR5690848_9745 SRR5691036_2684 SRR5690815_6154 SRR5690815_6155 SRR5690950_7931 SRR5690841_1344 SRR5690841_1345 SRR5690842_2614 SRR5690905_623 SRR5690930_818 SRR5690979_2497 SRR5690999_7266 SRR5691002_3510 SRR5690950_7932 SRR5690853_5328 SRR5690950_5349 SRR5690950_5350 SRR5690950_5351 SRR5690973_3244 SRR5690811_2737 SRR5690935_8303 SRR5690973_3247 SRR5690979_3565 SRR5690979_3567 SRR5690853_87 SRR5690814_7232 SRR5690813_2062 SRR5690809_5034 SRR5690818_8891 SRR5690840_8486 SRR5690845_5641 SRR5690935_5311 SRR5690851_4227 SRR5690933_5689 SRR5690946_1929 SRR5690957_8827 SRR5690836_369 SRR5690836_370 SRR5690836_9730 SRR5690842_41 SRR5690842_42 SRR5690842_43 SRR5690845_9539 SRR5690845_9865 SRR5690845_9866 SRR5690847_145 SRR5690851_298 SRR5690851_300 SRR5690851_302 SRR5690851_4224 SRR5690851_4225 SRR5690891_433 SRR5690893_5682 SRR5690893_5683 SRR5690933_5690 SRR5690957_8828 SRR5690957_8829 SRR5690971_3339 SRR5690971_3340 SRR5690973_8803 SRR5690973_8806 SRR5690975_5930 SRR5691033_10331 SRR5691036_1120 SRR5691036_1121 SRR5690813_2063 SRR5690818_7819 SRR5690818_7821 SRR5690840_4034 SRR5690840_4035 SRR5690849_5017 SRR5690851_6688 SRR5690851_6691 SRR5690887_8809 SRR5690889_3777 SRR5690891_6816 SRR5690891_6817 SRR5690950_3406 SRR5690975_5680 SRR5690975_5681 SRR5690979_9227 SRR5691030_3008 SRR5691036_9966 SRR5691036_9967 SRR5690846_2554 SRR5690849_9727 SRR5690851_4793 SRR5690893_9231 SRR5690893_9232 SRR5690996_8190 SRR5691035_6054 SRR5691035_6055 SRR5690818_8894 SRR5690843_10181 SRR5690843_10182 SRR5690845_1642 SRR5690845_1646 SRR5690933_1823 SRR5690978_8921 SRR5690845_2590 SRR5690845_2591 SRR5690975_4254 SRR5690975_10256 SRR5690975_10257 SRR5690845_5644 SRR5690935_5313 SRR5690853_8458 SRR5690946_5020 SRR5690946_5024 SRR5690946_5022 SRR5690893_8747 SRR5690843_3031 SRR5690813_45 SRR5690891_1338 SRR5690817_7599 SRR5690839_5168 SRR5690891_9807 SRR5690935_2096 SRR5690935_2472 SRR5690972_4540 SRR5690891_3547 SRR5690954_2934 SRR5690954_7073 SRR5690954_7619 SRR5690958_4816 SRR5690958_882 SRR5690969_6363 SRR5690969_7125 SRR5690971_664 SRR5691002_354 SRR5691034_2885 SRR5690811_3014 SRR5690813_46 SRR5690816_6535 SRR5690816_8010 SRR5690836_8846 SRR5690840_5794 SRR5690891_6233 SRR5690954_10024 SRR5690954_1268 SRR5690954_5732 SRR5690954_5735 SRR5690954_6681 SRR5690954_7617 SRR5690954_8729 SRR5690954_8963 SRR5690958_4815 SRR5690958_889 SRR5690958_893 SRR5690969_3411 SRR5690971_1054 SRR5690971_3284 SRR5690972_475 SRR5690974_2530 SRR5690977_7485 SRR5690991_2419 SRR5691002_6565 SRR5691003_9008 SRR5691003_9009 SRR5691033_8452 SRR5690843_3032 SRR5690843_3033 SRR5690969_846 SRR5690995_6577 SRR5691017_4666 SRR5690837_3042 SRR5690954_6678 SRR5690954_6682 SRR5690891_1340 SRR5690969_5829 SRR5690969_9623 SRR5690817_7600 SRR5691004_405 SRR5690839_5169 SRR5690839_5170 SRR5690891_9810 SRR5690891_9811 SRR5691003_9215 SRR5691003_9216 SRR5690935_2473 SRR5690935_2474 SRR5690972_4541 SRR5690972_4542 SRR5690954_5734 SRR5690954_2935 SRR5690954_7075 SRR5690954_7620 SRR5690958_4817 SRR5690958_883 SRR5690969_6364 SRR5690969_7126 SRR5690971_666 SRR5691002_355 SRR5691034_2886 SRR5690935_1579 SRR5690932_10130 SRR5690811_1025 SRR5690842_4654 SRR5690814_5312 SRR5690814_5623 SRR5690815_9804 SRR5690815_9805 SRR5690837_3214 SRR5690932_10131 SRR5690935_1139 SRR5690935_1140 SRR5690935_2153 SRR5690935_8612 SRR5690969_8912 SRR5690971_3602 SRR5690974_8901 SRR5691017_6735 SRR5690935_1580 SRR5691017_6736 SRR5691017_6737 SRR5691017_6962 SRR5690932_10132 SRR5690932_10133 SRR5690814_1222 SRR5690842_4655 SRR5690840_784 SRR5690848_5542 SRR5690935_6277 SRR5690946_736 SRR5690969_1163 SRR5691002_2169 SRR5691003_1741 SRR5691003_3911 SRR5691003_9786 SRR5690952_8320 SRR5690954_9778 SRR5690971_7955 SRR5690972_3091 SRR5691017_8473 SRR5690969_3412 SRR5690973_204 SRR5690973_207 SRR5691017_1696 SRR5691017_8476 SRR5691003_1147 SRR5691003_7816 SRR5691017_2199 SRR5690891_1723 SRR5690934_5865 SRR5690969_9237 SRR5691002_980 SRR5691003_1148 SRR5691003_7817 SRR5691017_2200 SRR5690958_2366 SRR5690970_2437 SRR5690969_8639 SRR5690818_7493 SRR5690889_8945 SRR5690814_9445 SRR5690971_1910 SRR5690814_3766 SRR5690839_5992 SRR5690888_6701 SRR5691003_8430 SRR5690935_5609 SRR5690954_3724 SRR5690991_3640 SRR5691003_4960 SRR5691033_6843 SRR5691037_1424 SRR5690971_5075 SRR5691017_92 SRR5691002_7373 SRR5690838_8133 SRR5690954_3942 SRR5690958_1595 SRR5690969_1277 SRR5690971_4422 SRR5690972_4161 SRR5691003_8994 SRR5691004_5684 SRR5690935_2041 SRR5691038_9198 SRR5690932_7521 SRR5690976_8334 SRR5690811_1023 SRR5690841_4374 SRR5690852_8064 SRR5691037_4206 SRR5690814_5203 SRR5690817_579 SRR5690839_3940 SRR5690841_5249 SRR5690841_5250 SRR5690843_7657 SRR5690891_5759 SRR5690935_3125 SRR5690958_10342 SRR5690971_4932 SRR5691017_4719 SRR5691017_4720 SRR5690841_4375 SRR5690852_8066 SRR5691037_4208 SRR5690972_3093 SRR5690837_5172 SRR5690838_2859 SRR5690815_1845 SRR5690815_4211 SRR5690853_4636 SRR5690815_7648 SRR5690843_4026 SRR5690851_5941 SRR5690815_1846 SRR5690815_7649 SRR5690946_4022 SRR5690946_4023 SRR5690815_4212 SRR5690895_8349 SRR5690976_4616 SRR5690840_6361 SRR5690887_3620 SRR5690816_851 SRR5690815_7924 SRR5690816_852 SRR5690816_8841 SRR5690971_5240 SRR5690975_4595 SRR5690815_7925 SRR5690848_3914 SRR5690891_6235 SRR5691039_3898 SRR5691039_3899 SRR5691031_649 SRR5691031_650 SRR5691031_651 SRR5690835_1855 SRR5690835_1856 SRR5690853_6985 SRR5690839_734 SRR5690949_4049 SRR5690969_2554 SRR5690991_4865 SRR5690814_8734 SRR5690839_6751 SRR5690839_6752 SRR5690848_3826 SRR5690949_4050 SRR5690958_4188 SRR5690972_2565 SRR5690974_2815 SRR5690991_1699 SRR5690958_10167 SRR5690958_10168 SRR5690949_4051 SRR5690969_2555 SRR5690991_4866 SRR5690847_2296 SRR5690837_5181 SRR5691039_1749 SRR5690847_2299 SRR5690847_2300 SRR5690847_6269 SRR5690847_2333 SRR5690847_4717 SRR5690847_8191 SRR5690847_9361 SRR5690847_9363 SRR5690847_6271 SRR5690887_4102 SRR5690813_6482 SRR5690849_8047 SRR5690816_10210 SRR5691035_2660 SRR5690935_7586 SRR5690817_7249 SRR5690935_7587 SRR5690974_3960 SRR5690974_3961 SRR5690997_6054 SRR5690887_2782 SRR5690848_9423 SRR5690997_6055 SRR5690997_6056 SRR5690887_2783 SRR5690980_5306 SRR5690980_9570 SRR5690893_9916 SRR5690841_7086 SRR5690851_8910 SRR5690889_2742 SRR5690891_6665 SRR5690932_7608 SRR5690949_9083 SRR5690954_10120 SRR5690958_967 SRR5690967_9551 SRR5690980_2533 SRR5690980_7267 SRR5690999_10226 SRR5690999_10227 SRR5691031_6991 SRR5691039_5860 SRR5690893_9917 SRR5690949_10302 SRR5690975_5635 SRR5691004_2565 SRR5690949_911 SRR5690949_10303 SRR5691039_5776 SRR5691004_2566 SRR5690972_2717 SRR5690918_7319 SRR5690948_890 SRR5690977_870 SRR5690972_2718 SRR5690980_3823 SRR5690980_6906 SRR5690810_8777 SRR5690839_6082 SRR5690850_9087 SRR5690953_7470 SRR5690971_912 SRR5690980_133 SRR5690980_2747 SRR5690980_3018 SRR5690980_6232 SRR5690980_8667 SRR5690993_1228 SRR5690998_7352 SRR5690998_7353 SRR5691001_5973 SRR5691001_5975 SRR5691002_10064 SRR5691002_257 SRR5691019_5469 SRR5690980_3824 SRR5690980_6909 SRR5690998_677 SRR5691002_6361 SRR5691038_8249 SRR5690839_9626 SRR5690839_9627 SRR5690818_7215 SRR5690975_9255 SRR5690893_3849 SRR5690969_239 SRR5690891_8600 SRR5690969_225 SRR5690891_8281 SRR5690891_8283 SRR5690893_4914 SRR5690893_4915 SRR5690893_4916 SRR5690893_4918 SRR5691039_1507 SRR5691039_1508 SRR5691039_1509 SRR5691039_1510 SRR5691004_9876 SRR5691004_9879 SRR5691004_9881 SRR5690893_3850 SRR5690893_3851 SRR5690969_240 SRR5690969_242 SRR5690891_8603 SRR5690846_6307 SRR5691002_860 SRR5690891_6073 SRR5690935_1671 SRR5690839_2881 SRR5690839_8436 SRR5690846_1786 SRR5690949_5369 SRR5690972_2382 SRR5690817_336 SRR5690838_6270 SRR5690839_131 SRR5690839_3764 SRR5690839_6932 SRR5690839_7579 SRR5690839_8434 SRR5690839_8435 SRR5690839_9318 SRR5690843_5607 SRR5690846_4513 SRR5690891_8708 SRR5690972_4324 SRR5690975_4563 SRR5690998_979 SRR5691017_1766 SRR5691034_6400 SRR5691039_3178 SRR5690846_6308 SRR5690846_6310 SRR5690846_6615 SRR5690846_6616 SRR5690846_6617 SRR5690894_2043 SRR5691002_864 SRR5691002_866 SRR5691002_8856 SRR5690891_6075 SRR5690918_5591 SRR5690969_9860 SRR5690969_9861 SRR5690839_2882 SRR5690839_8437 SRR5691033_5024 SRR5690949_5372 SRR5691034_6397 SRR5691017_1286 SRR5690891_7448 SRR5691017_2869 SRR5690919_5932 SRR5690971_10027 SRR5690817_5480 SRR5690839_10357 SRR5690972_5544 SRR5690838_249 SRR5690839_4282 SRR5690839_7040 SRR5690887_5958 SRR5691002_44 SRR5690813_3092 SRR5690814_378 SRR5690817_8774 SRR5690839_10319 SRR5690839_11 SRR5690846_4225 SRR5690891_6030 SRR5690814_4983 SRR5690814_8122 SRR5690817_5481 SRR5690817_9233 SRR5690838_1571 SRR5690838_4086 SRR5690838_6663 SRR5690839_3286 SRR5690839_3287 SRR5690839_4285 SRR5690839_672 SRR5690839_6878 SRR5690839_8896 SRR5690839_9573 SRR5690843_2068 SRR5690843_5830 SRR5690846_625 SRR5690846_9674 SRR5690846_9675 SRR5690847_1767 SRR5690887_5478 SRR5690887_5813 SRR5690887_8251 SRR5690888_1277 SRR5690888_1278 SRR5690892_5906 SRR5690957_10029 SRR5690972_851 SRR5690974_9265 SRR5690998_3952 SRR5690998_8112 SRR5690998_8293 SRR5690998_8296 SRR5691002_42 SRR5691002_43 SRR5691002_7577 SRR5690846_3840 SRR5690846_3841 SRR5690887_6976 SRR5690887_6977 SRR5690839_10358 SRR5690839_10359 SRR5690839_10360 SRR5690972_5545 SRR5690972_5546 SRR5690999_9975 SRR5690838_250 SRR5690838_251 SRR5690839_4283 SRR5690839_4284 SRR5690839_7041 SRR5690846_627 SRR5690887_5959 SRR5690887_5960 SRR5691002_7576 SRR5691002_7998 SRR5690813_3093 SRR5690814_379 SRR5690848_6979 SRR5690998_7763 SRR5690839_12 SRR5690846_4226 SRR5690891_6032 SRR5690838_4275 SRR5690843_1528 SRR5690843_2498 SRR5690810_1464 SRR5690816_5064 SRR5690810_6894 SRR5690810_9095 SRR5690849_10136 SRR5690887_134 SRR5690887_8329 SRR5691019_740 SRR5690810_6763 SRR5690845_4224 SRR5690845_4655 SRR5690887_9864 SRR5690850_944 SRR5690887_818 SRR5690887_8250 SRR5690889_7823 SRR5690891_1603 SRR5690894_5774 SRR5690850_6300 SRR5690887_10530 SRR5690887_4392 SRR5690889_10174 SRR5690890_2576 SRR5690891_10274 SRR5690894_9502 SRR5690810_6394 SRR5690839_5109 SRR5690845_1142 SRR5690845_4943 SRR5690849_2934 SRR5690887_138 SRR5690887_2558 SRR5690887_307 SRR5690887_4505 SRR5690887_5466 SRR5690887_8101 SRR5690890_6331 SRR5690890_7929 SRR5690891_165 SRR5690891_7135 SRR5690891_8086 SRR5690891_8578 SRR5690894_1297 SRR5690894_9083 SRR5690894_9158 SRR5690980_6571 SRR5690810_10013 SRR5690810_1466 SRR5690810_8007 SRR5690810_8008 SRR5690810_8009 SRR5690810_8869 SRR5690841_519 SRR5690843_1383 SRR5690845_2594 SRR5690845_282 SRR5690845_3768 SRR5690845_5647 SRR5690845_5648 SRR5690845_5726 SRR5690845_6704 SRR5690845_7171 SRR5690845_7244 SRR5690845_7412 SRR5690845_8408 SRR5690845_8692 SRR5690845_9472 SRR5690846_3440 SRR5690846_3441 SRR5690849_1347 SRR5690850_10500 SRR5690850_1980 SRR5690850_3135 SRR5690850_3228 SRR5690850_4998 SRR5690850_5077 SRR5690850_549 SRR5690850_941 SRR5690851_2498 SRR5690887_10061 SRR5690887_10062 SRR5690887_1676 SRR5690887_180 SRR5690887_1916 SRR5690887_2472 SRR5690887_2495 SRR5690887_2917 SRR5690887_3731 SRR5690887_3819 SRR5690887_4421 SRR5690887_4491 SRR5690887_4650 SRR5690887_5641 SRR5690887_5900 SRR5690887_6955 SRR5690887_702 SRR5690887_7719 SRR5690887_9009 SRR5690889_1793 SRR5690889_3948 SRR5690889_4047 SRR5690889_7128 SRR5690889_7332 SRR5690889_8262 SRR5690889_8433 SRR5690889_8435 SRR5690889_8835 SRR5690889_9376 SRR5690890_4455 SRR5690890_6463 SRR5690890_7572 SRR5690890_7895 SRR5690891_10299 SRR5690891_1161 SRR5690891_1701 SRR5690891_1703 SRR5690891_1952 SRR5690891_2468 SRR5690891_3199 SRR5690891_3581 SRR5690891_3583 SRR5690891_3704 SRR5690891_3709 SRR5690891_3966 SRR5690891_4290 SRR5690891_5317 SRR5690891_5356 SRR5690891_5614 SRR5690891_584 SRR5690891_6140 SRR5690891_6141 SRR5690891_6398 SRR5690891_6976 SRR5690891_7542 SRR5690891_7566 SRR5690891_8580 SRR5690891_8672 SRR5690891_8673 SRR5690891_8674 SRR5690891_9235 SRR5690891_960 SRR5690891_9679 SRR5690891_9681 SRR5690894_1296 SRR5690894_147 SRR5690894_192 SRR5690894_2916 SRR5690894_397 SRR5690894_613 SRR5690894_8288 SRR5690894_8413 SRR5690894_8414 SRR5690894_9080 SRR5690894_9182 SRR5690977_6945 SRR5690980_2229 SRR5690980_3589 SRR5690980_6586 SRR5690980_8099 SRR5690810_2220 SRR5690810_2222 SRR5690810_3442 SRR5690810_3443 SRR5690810_6618 SRR5690810_6984 SRR5690810_6986 SRR5690810_9064 SRR5690810_9065 SRR5690810_9359 SRR5690810_9362 SRR5690810_9363 SRR5690810_9421 SRR5690810_9425 SRR5690810_10011 SRR5690817_7841 SRR5690817_7842 SRR5690839_5581 SRR5690845_1679 SRR5690845_2053 SRR5690845_2965 SRR5690845_2966 SRR5690845_2967 SRR5690845_3536 SRR5690845_3766 SRR5690845_3767 SRR5690845_5650 SRR5690845_5727 SRR5690845_7546 SRR5690845_7659 SRR5690845_8060 SRR5690845_9473 SRR5690845_9892 SRR5690845_10238 SRR5690846_5398 SRR5690846_5400 SRR5690849_5674 SRR5690849_5675 SRR5690849_5676 SRR5690849_8604 SRR5690850_669 SRR5690850_816 SRR5690850_817 SRR5690850_972 SRR5690850_975 SRR5690850_1063 SRR5690850_1085 SRR5690850_1119 SRR5690850_1124 SRR5690850_1979 SRR5690850_1983 SRR5690850_2597 SRR5690850_2964 SRR5690850_2965 SRR5690850_3497 SRR5690850_3744 SRR5690850_3904 SRR5690850_5017 SRR5690850_5020 SRR5690850_5076 SRR5690850_5078 SRR5690850_5119 SRR5690850_5123 SRR5690850_5381 SRR5690850_5382 SRR5690850_6681 SRR5690850_7319 SRR5690850_7320 SRR5690850_7633 SRR5690850_7675 SRR5690850_7677 SRR5690850_8612 SRR5690850_8613 SRR5690850_8614 SRR5690850_8840 SRR5690850_8846 SRR5690850_8850 SRR5690850_8853 SRR5690850_9062 SRR5690850_9064 SRR5690850_9097 SRR5690850_9410 SRR5690887_85 SRR5690887_181 SRR5690887_342 SRR5690887_703 SRR5690887_917 SRR5690887_918 SRR5690887_919 SRR5690887_993 SRR5690887_1361 SRR5690887_1419 SRR5690887_1483 SRR5690887_1484 SRR5690887_1671 SRR5690887_1672 SRR5690887_2266 SRR5690887_2494 SRR5690887_2496 SRR5690887_2530 SRR5690887_2633 SRR5690887_2745 SRR5690887_2800 SRR5690887_2801 SRR5690887_2919 SRR5690887_3196 SRR5690887_3197 SRR5690887_3361 SRR5690887_3861 SRR5690887_3862 SRR5690887_3865 SRR5690887_4027 SRR5690887_4328 SRR5690887_4418 SRR5690887_4419 SRR5690887_4490 SRR5690887_4623 SRR5690887_4956 SRR5690887_5327 SRR5690887_5328 SRR5690887_5620 SRR5690887_5621 SRR5690887_5629 SRR5690887_5630 SRR5690887_5631 SRR5690887_5642 SRR5690887_5820 SRR5690887_5821 SRR5690887_5822 SRR5690887_5823 SRR5690887_5824 SRR5690887_5895 SRR5690887_6328 SRR5690887_6531 SRR5690887_6532 SRR5690887_6543 SRR5690887_6967 SRR5690887_6968 SRR5690887_7192 SRR5690887_7194 SRR5690887_7797 SRR5690887_7799 SRR5690887_7910 SRR5690887_8435 SRR5690887_8436 SRR5690887_8723 SRR5690887_9358 SRR5690887_9844 SRR5690887_9845 SRR5690887_10156 SRR5690887_10196 SRR5690887_10499 SRR5690887_10501 SRR5690887_10535 SRR5690887_10537 SRR5690887_10691 SRR5690889_402 SRR5690889_461 SRR5690889_813 SRR5690889_815 SRR5690889_1255 SRR5690889_1330 SRR5690889_1332 SRR5690889_1794 SRR5690889_2076 SRR5690889_2077 SRR5690889_2787 SRR5690889_3126 SRR5690889_3130 SRR5690889_3131 SRR5690889_3989 SRR5690889_3991 SRR5690889_4440 SRR5690889_7130 SRR5690889_7239 SRR5690889_7241 SRR5690889_7242 SRR5690889_7331 SRR5690889_8198 SRR5690889_8653 SRR5690889_8733 SRR5690889_8735 SRR5690889_8834 SRR5690889_9091 SRR5690889_9108 SRR5690889_9594 SRR5690889_9595 SRR5690889_9699 SRR5690889_10176 SRR5690890_397 SRR5690890_542 SRR5690890_1295 SRR5690890_1296 SRR5690890_1297 SRR5690890_4456 SRR5690890_4457 SRR5690890_6332 SRR5690890_7264 SRR5690890_7894 SRR5690891_565 SRR5690891_883 SRR5690891_886 SRR5690891_961 SRR5690891_1520 SRR5690891_1536 SRR5690891_1537 SRR5690891_1538 SRR5690891_1702 SRR5690891_1704 SRR5690891_1769 SRR5690891_1906 SRR5690891_1907 SRR5690891_1951 SRR5690891_1998 SRR5690891_2000 SRR5690891_2117 SRR5690891_2159 SRR5690891_2160 SRR5690891_2161 SRR5690891_2162 SRR5690891_2375 SRR5690891_2448 SRR5690891_2450 SRR5690891_2536 SRR5690891_2537 SRR5690891_2540 SRR5690891_2541 SRR5690891_2542 SRR5690891_2679 SRR5690891_2729 SRR5690891_2869 SRR5690891_3140 SRR5690891_3197 SRR5690891_3208 SRR5690891_3705 SRR5690891_3706 SRR5690891_3708 SRR5690891_3965 SRR5690891_3984 SRR5690891_3992 SRR5690891_3993 SRR5690891_4730 SRR5690891_4733 SRR5690891_4734 SRR5690891_5256 SRR5690891_5612 SRR5690891_5615 SRR5690891_5833 SRR5690891_5834 SRR5690891_5996 SRR5690891_5997 SRR5690891_6139 SRR5690891_6191 SRR5690891_6281 SRR5690891_6570 SRR5690891_6914 SRR5690891_6996 SRR5690891_6997 SRR5690891_7053 SRR5690891_7054 SRR5690891_7404 SRR5690891_7405 SRR5690891_7544 SRR5690891_7545 SRR5690891_7546 SRR5690891_7698 SRR5690891_7770 SRR5690891_7771 SRR5690891_7772 SRR5690891_7776 SRR5690891_8084 SRR5690891_8085 SRR5690891_8908 SRR5690891_9009 SRR5690891_9010 SRR5690891_9013 SRR5690891_9189 SRR5690891_9230 SRR5690891_9246 SRR5690891_9248 SRR5690891_9359 SRR5690891_9360 SRR5690891_9425 SRR5690891_9426 SRR5690891_9554 SRR5690891_9555 SRR5690891_9592 SRR5690891_9593 SRR5690891_9599 SRR5690891_9678 SRR5690891_9680 SRR5690891_9783 SRR5690891_9838 SRR5690891_10061 SRR5690891_10063 SRR5690891_10164 SRR5690894_91 SRR5690894_92 SRR5690894_317 SRR5690894_608 SRR5690894_610 SRR5690894_611 SRR5690894_612 SRR5690894_1368 SRR5690894_2459 SRR5690894_2643 SRR5690894_2644 SRR5690894_3635 SRR5690894_3636 SRR5690894_3888 SRR5690894_3891 SRR5690894_5006 SRR5690894_5007 SRR5690894_5008 SRR5690894_5009 SRR5690894_5540 SRR5690894_6415 SRR5690894_8415 SRR5690894_8556 SRR5690894_8557 SRR5690894_8560 SRR5690894_8872 SRR5690894_8873 SRR5690894_9183 SRR5690894_9930 SRR5690894_10281 SRR5690980_1191 SRR5690980_3960 SRR5690980_4251 SRR5690980_5364 SRR5690980_6587 SRR5690980_8292 SRR5690980_8293 SRR5690980_9946 SRR5690980_9952 SRR5690980_9953 SRR5690845_4126 SRR5690846_6825 SRR5690846_6829 SRR5690890_6632 SRR5690892_4029 SRR5690892_4030 SRR5690892_7138 SRR5690892_7139 SRR5690953_514 SRR5690957_2536 SRR5690957_2537 SRR5690980_1471 SRR5690980_1472 SRR5690980_3016 SRR5690980_3017 SRR5690980_3222 SRR5690980_3731 SRR5690980_3733 SRR5690980_6315 SRR5690980_7506 SRR5690980_7508 SRR5690980_7699 SRR5690980_8279 SRR5690980_9914 SRR5690993_6477 SRR5691002_10063 SRR5691019_6384 SRR5691019_8506 SRR5690849_1950 SRR5690850_8182 SRR5690850_8183 SRR5690850_8184 SRR5690887_2190 SRR5690887_2468 SRR5690887_2469 SRR5690887_2470 SRR5690887_9831 SRR5690887_10536 SRR5690889_248 SRR5690891_5318 SRR5690891_6978 SRR5690891_8470 SRR5690810_9097 SRR5690814_5944 SRR5690845_6703 SRR5690887_3350 SRR5690887_3352 SRR5690887_5409 SRR5690887_5410 SRR5690889_9947 SRR5690889_10134 SRR5690889_10135 SRR5690889_10158 SRR5690891_8130 SRR5690891_10005 SRR5690891_10006 SRR5690887_7851 SRR5690887_8814 SRR5690887_8815 SRR5690887_9698 SRR5690887_9700 SRR5690891_1452 SRR5690891_1453 SRR5690891_3765 SRR5690894_75 SRR5690980_8762 SRR5690887_137 SRR5690887_10013 SRR5690887_10014 SRR5690887_10018 SRR5690890_5720 SRR5690890_5721 SRR5690890_5722 SRR5690891_5864 SRR5690891_791 SRR5690891_7293 SRR5690891_7294 SRR5690891_7761 SRR5690891_9473 SRR5690892_9875 SRR5690892_9877 SRR5690892_9878 SRR5691019_741 SRR5691019_742 SRR5691019_3373 SRR5691019_3374 SRR5691019_5191 SRR5691019_5192 SRR5691019_8399 SRR5691019_10009 SRR5690887_3537 SRR5690887_3538 SRR5690887_9007 SRR5690887_10159 SRR5690887_5738 SRR5690887_5739 SRR5690890_7441 SRR5690890_7442 SRR5690845_4656 SRR5690891_1469 SRR5690891_1471 SRR5690891_1472 SRR5690889_5265 SRR5690891_4291 SRR5690891_7578 SRR5690891_7580 SRR5690889_9315 SRR5690980_8098 SRR5690980_8100 SRR5690894_4120 SRR5690894_8792 SRR5690894_8793 SRR5690887_8253 SRR5690894_3356 SRR5690894_7296 SRR5690891_1162 SRR5690891_5355 SRR5690891_5357 SRR5690891_1604 SRR5690894_1634 SRR5690980_4697 SRR5690894_5776 SRR5690980_29 SRR5690980_3588 SRR5690887_1909 SRR5690887_1911 SRR5690887_10531 SRR5690887_10532 SRR5690887_4393 SRR5690887_4394 SRR5690889_10175 SRR5690889_10177 SRR5690890_2578 SRR5690890_2579 SRR5690891_10275 SRR5690891_10277 SRR5690894_9503 SRR5690894_9504 SRR5690810_6395 SRR5690839_5111 SRR5690845_2595 SRR5690890_7266 SRR5690887_4638 SRR5690887_139 SRR5690887_2559 SRR5690887_5899 SRR5690887_4507 SRR5690891_3586 SRR5690887_8103 SRR5690891_2678 SRR5690894_146 SRR5690891_166 SRR5690891_7136 SRR5690891_8088 SRR5690891_8579 SRR5690894_1298 SRR5690980_32 SRR5690894_9159 SRR5690980_6572 SRR5690845_5388 SRR5690887_140 SRR5690887_8327 SRR5690891_5832 SRR5690891_6031 SRR5690850_9832 SRR5690888_458 SRR5690853_8812 SRR5690998_2068 SRR5690888_4211 SRR5690888_7291 SRR5690999_5530 SRR5690888_7091 SRR5690993_2248 SRR5691000_291 SRR5690888_9305 SRR5690839_703 SRR5691000_2089 SRR5691000_9685 SRR5691002_8647 SRR5690839_705 SRR5690839_707 SRR5691000_2090 SRR5691000_9686 SRR5690998_2659 SRR5690809_4401 SRR5690888_1994 SRR5690810_5601 SRR5690811_1324 SRR5690843_7359 SRR5690888_1993 SRR5690888_387 SRR5690999_4557 SRR5691033_790 SRR5690998_2660 SRR5690998_2661 SRR5690809_4402 SRR5690888_1995 SRR5690993_3894 SRR5690998_9641 SRR5691000_7862 SRR5691002_7107 SRR5691034_1046 SRR5691034_6686 SRR5690813_9540 SRR5690817_3630 SRR5690847_4835 SRR5690887_612 SRR5691034_1854 SRR5690811_6832 SRR5690817_1731 SRR5690817_3819 SRR5690817_4929 SRR5690817_7883 SRR5690817_8417 SRR5690839_3379 SRR5690839_835 SRR5690888_2961 SRR5690932_510 SRR5690932_512 SRR5690977_4300 SRR5690998_2205 SRR5690999_1055 SRR5690999_240 SRR5690999_2775 SRR5690999_8984 SRR5691002_4054 SRR5691034_1856 SRR5690813_9541 SRR5690817_10310 SRR5690847_4836 SRR5690887_613 SRR5691034_1855 SRR5690817_2240 SRR5690817_10800 SRR5690817_5566 SRR5690975_6901 SRR5690977_1375 SRR5690999_9399 SRR5690817_2241 SRR5690846_8112 SRR5690809_3155 SRR5690835_9610 SRR5690835_9611 SRR5690999_6224 SRR5691002_4687 SRR5691002_4688 SRR5690846_8113 SRR5691000_382 SRR5690838_4620 SRR5690998_1556 SRR5690977_2778 SRR5691000_273 SRR5690999_1450 SRR5690999_4558 SRR5690839_8716 SRR5690888_6440 SRR5690891_10041 SRR5690998_1841 SRR5690999_1429 SRR5691000_4620 SRR5691033_6048 SRR5690817_2314 SRR5690850_1345 SRR5690998_1454 SRR5690998_1809 SRR5690998_7063 SRR5690999_5907 SRR5691000_3925 SRR5691033_1839 SRR5690817_3855 SRR5690817_9251 SRR5690839_3380 SRR5690839_4277 SRR5690843_1742 SRR5690843_2096 SRR5690843_4037 SRR5690843_7098 SRR5690843_72 SRR5690843_8054 SRR5690846_2473 SRR5690846_7210 SRR5690847_2829 SRR5690887_4212 SRR5690891_304 SRR5690891_7721 SRR5690977_1234 SRR5690977_7736 SRR5690992_715 SRR5690993_5413 SRR5690993_5415 SRR5690998_1811 SRR5690998_3701 SRR5690998_3882 SRR5690998_4058 SRR5690998_8816 SRR5690998_9567 SRR5690999_10349 SRR5690999_1430 SRR5690999_198 SRR5690999_3101 SRR5690999_3138 SRR5690999_7374 SRR5690999_7375 SRR5690999_7376 SRR5690999_7491 SRR5690999_7492 SRR5690999_8763 SRR5690999_8832 SRR5690999_8915 SRR5690999_9134 SRR5690999_9626 SRR5690999_9948 SRR5691000_10016 SRR5691000_10344 SRR5691000_1672 SRR5691000_2088 SRR5691000_2173 SRR5691000_2210 SRR5691000_2247 SRR5691000_3061 SRR5691000_3198 SRR5691000_362 SRR5691000_381 SRR5691000_4733 SRR5691000_6331 SRR5691000_6814 SRR5691000_7418 SRR5691000_7863 SRR5691000_8536 SRR5691000_8866 SRR5691000_9887 SRR5691002_3140 SRR5691002_3141 SRR5691002_4969 SRR5691004_4935 SRR5691033_1840 SRR5691033_7944 SRR5691033_9904 SRR5691033_9905 SRR5691034_1424 SRR5691034_3540 SRR5691034_5576 SRR5691034_7154 SRR5691034_9029 SRR5691034_9136 SRR5691000_400 SRR5691000_402 SRR5691000_1671 SRR5691000_2171 SRR5691000_3060 SRR5691000_4514 SRR5691000_4516 SRR5691000_5679 SRR5691000_6813 SRR5691000_6815 SRR5691000_7401 SRR5691000_10015 SRR5691002_3143 SRR5690843_4717 SRR5690887_4210 SRR5690888_1600 SRR5690891_7719 SRR5690891_7720 SRR5690893_3229 SRR5690893_3231 SRR5690998_1557 SRR5690998_6144 SRR5690998_7144 SRR5690999_4453 SRR5691002_724 SRR5690977_4629 SRR5691000_3228 SRR5691000_4213 SRR5691000_4214 SRR5691000_277 SRR5691000_278 SRR5691000_7321 SRR5691000_7322 SRR5691000_3078 SRR5691033_10005 SRR5691034_7853 SRR5691017_6404 SRR5691017_6406 SRR5691034_5189 SRR5690839_8717 SRR5690999_199 SRR5690891_4472 SRR5690932_1857 SRR5691033_3534 SRR5691033_3535 SRR5690998_1842 SRR5690998_1843 SRR5690999_1431 SRR5691000_9959 SRR5691000_4621 SRR5691000_4622 SRR5691033_6049 SRR5691033_6050 SRR5690817_2319 SRR5690850_1346 SRR5690998_1455 SRR5690998_1812 SRR5690998_7064 SRR5691034_2730 SRR5691000_3927 SRR5691033_1841 SRR5690809_11031 SRR5690888_1849 SRR5690887_9725 SRR5690888_5011 SRR5690891_3050 SRR5691002_4851 SRR5690817_3129 SRR5690894_466 SRR5690814_6753 SRR5690817_9629 SRR5690845_5251 SRR5690888_1998 SRR5690888_2154 SRR5690888_6288 SRR5690888_7493 SRR5690890_4933 SRR5691034_612 SRR5690809_7760 SRR5690814_8088 SRR5690817_3759 SRR5690817_5935 SRR5690817_8296 SRR5690817_8297 SRR5690817_8873 SRR5690817_8875 SRR5690846_2389 SRR5690846_4061 SRR5690846_4092 SRR5690847_7297 SRR5690888_10225 SRR5690888_1240 SRR5690888_1970 SRR5690888_2295 SRR5690888_2338 SRR5690888_2374 SRR5690888_5639 SRR5690888_5810 SRR5690888_630 SRR5690888_631 SRR5690888_632 SRR5690888_6824 SRR5690888_7494 SRR5690888_8220 SRR5690888_8506 SRR5690888_8510 SRR5690888_9422 SRR5690888_9471 SRR5690888_9472 SRR5690932_2696 SRR5690972_1574 SRR5690998_10304 SRR5690998_9194 SRR5690998_9195 SRR5690999_1809 SRR5690999_3513 SRR5690999_3896 SRR5691002_1065 SRR5691002_3237 SRR5691002_4058 SRR5691002_656 SRR5691002_6826 SRR5691002_7086 SRR5691002_8070 SRR5691002_8330 SRR5691033_2706 SRR5691034_2312 SRR5690846_2388 SRR5690846_2390 SRR5691002_4056 SRR5691002_4057 SRR5691034_2313 SRR5691034_2315 SRR5691034_3715 SRR5691034_3716 SRR5691034_3717 SRR5691034_3719 SRR5690888_1850 SRR5690888_1851 SRR5690998_4973 SRR5690998_4974 SRR5690998_10301 SRR5690998_10302 SRR5690998_10303 SRR5690887_9726 SRR5690887_10557 SRR5690887_10558 SRR5690894_9573 SRR5690888_5012 SRR5690999_3510 SRR5690999_3515 SRR5690891_3051 SRR5690891_3052 SRR5690891_3053 SRR5691002_4852 SRR5691002_8933 SRR5691002_8934 SRR5690817_3130 SRR5690817_3131 SRR5690894_469 SRR5690894_470 SRR5690814_6754 SRR5690817_9632 SRR5690845_5252 SRR5690888_2000 SRR5690894_8203 SRR5690888_6289 SRR5690888_7495 SRR5690890_4934 SRR5691034_614 SRR5690949_1870 SRR5690816_6038 SRR5690949_1869 SRR5691038_8556 SRR5690949_1872 SRR5690809_130 SRR5690817_8232 SRR5690811_2647 SRR5690953_609 SRR5690809_4703 SRR5690814_456 SRR5690809_3213 SRR5690809_1722 SRR5690809_5612 SRR5690809_644 SRR5690809_1931 SRR5690814_3831 SRR5690814_10442 SRR5690809_11095 SRR5690811_7454 SRR5690817_70 SRR5690809_7938 SRR5690814_960 SRR5690814_1561 SRR5690817_6143 SRR5690817_10480 SRR5690814_7436 SRR5690813_5749 SRR5690809_5665 SRR5690838_5567 SRR5690814_6071 SRR5690814_9189 SRR5690813_2061 SRR5690814_2512 SRR5690817_10530 SRR5690809_4119 SRR5690817_489 SRR5690846_6271 SRR5690811_9053 SRR5690817_2125 SRR5690839_2884 SRR5690814_6962 SRR5690838_4306 SRR5690817_3093 SRR5690843_3704 SRR5690993_865 SRR5690814_4921 SRR5690817_1187 SRR5690998_762 SRR5690810_2553 SRR5690811_3790 SRR5690817_8905 SRR5690811_4769 SRR5690839_7768 SRR5690839_9036 SRR5690839_9762 SRR5690839_985 SRR5690843_8916 SRR5690814_2181 SRR5690814_364 SRR5690814_6601 SRR5690817_2746 SRR5690838_245 SRR5690838_9550 SRR5690839_3651 SRR5690839_5022 SRR5690839_5630 SRR5690839_5957 SRR5690839_81 SRR5690843_4185 SRR5690843_8841 SRR5690993_1764 SRR5690811_4655 SRR5690811_7400 SRR5690817_5626 SRR5690838_1124 SRR5690838_6103 SRR5690839_10219 SRR5690839_148 SRR5690839_1929 SRR5690839_5395 SRR5690839_5821 SRR5690839_6850 SRR5690843_5674 SRR5690850_4104 SRR5690888_7292 SRR5690892_6096 SRR5690814_3513 SRR5690814_5024 SRR5690814_9656 SRR5690817_4250 SRR5690817_6742 SRR5690817_738 SRR5690817_9327 SRR5690817_9892 SRR5690835_9654 SRR5690838_10075 SRR5690838_5404 SRR5690838_9642 SRR5690839_2624 SRR5690839_633 SRR5690839_880 SRR5690839_9227 SRR5690843_1069 SRR5690846_2509 SRR5690847_6553 SRR5690850_1291 SRR5690888_2639 SRR5690977_2369 SRR5691000_1484 SRR5691000_371 SRR5690809_8150 SRR5690811_2696 SRR5690814_6080 SRR5690817_1847 SRR5690817_4468 SRR5690817_5334 SRR5690817_6612 SRR5690817_6905 SRR5690835_8197 SRR5690838_10584 SRR5690838_3011 SRR5690838_4200 SRR5690838_9529 SRR5690839_2936 SRR5690839_3051 SRR5690839_3701 SRR5690839_4307 SRR5690839_5865 SRR5690839_7325 SRR5690839_8852 SRR5690843_2196 SRR5690843_2738 SRR5690843_3316 SRR5690846_10585 SRR5690846_6373 SRR5690847_5578 SRR5690850_257 SRR5690850_3912 SRR5690850_4792 SRR5690850_6726 SRR5690850_6820 SRR5690850_8568 SRR5690887_7464 SRR5690993_3901 SRR5690998_9026 SRR5690999_3087 SRR5691000_3872 SRR5690809_143 SRR5690809_2512 SRR5690814_1389 SRR5690814_2059 SRR5690814_9183 SRR5690817_10037 SRR5690817_171 SRR5690817_2828 SRR5690817_4585 SRR5690817_5428 SRR5690817_837 SRR5690817_8489 SRR5690838_2657 SRR5690838_4959 SRR5690838_7497 SRR5690838_890 SRR5690839_1628 SRR5690839_1891 SRR5690839_222 SRR5690839_3359 SRR5690839_4203 SRR5690839_5025 SRR5690839_7328 SRR5690839_7707 SRR5690839_8458 SRR5690839_8960 SRR5690839_9024 SRR5690839_9305 SRR5690839_976 SRR5690843_10065 SRR5690843_10424 SRR5690843_1525 SRR5690843_1544 SRR5690843_2170 SRR5690843_358 SRR5690843_3802 SRR5690843_4942 SRR5690843_5333 SRR5690843_5574 SRR5690843_6397 SRR5690843_8507 SRR5690843_930 SRR5690843_9984 SRR5690846_1947 SRR5690846_2467 SRR5690846_7465 SRR5690846_8536 SRR5690846_9828 SRR5690847_10014 SRR5690850_5754 SRR5690888_4673 SRR5690932_2660 SRR5690993_2218 SRR5690993_491 SRR5690993_8482 SRR5690999_7734 SRR5691000_2008 SRR5691000_373 SRR5690810_10121 SRR5690810_3115 SRR5690811_3317 SRR5690811_594 SRR5690811_9060 SRR5690811_9648 SRR5690811_9944 SRR5690814_4610 SRR5690817_10050 SRR5690817_1076 SRR5690817_1537 SRR5690817_3215 SRR5690817_3419 SRR5690817_4172 SRR5690817_5248 SRR5690817_5963 SRR5690817_6024 SRR5690817_6847 SRR5690817_7284 SRR5690817_7688 SRR5690817_7907 SRR5690817_9122 SRR5690838_1439 SRR5690838_2906 SRR5690838_891 SRR5690838_9309 SRR5690839_2788 SRR5690839_2917 SRR5690839_3009 SRR5690839_3284 SRR5690839_3327 SRR5690839_3620 SRR5690839_3831 SRR5690839_5620 SRR5690839_7095 SRR5690839_7129 SRR5690839_8 SRR5690839_815 SRR5690839_8914 SRR5690843_10139 SRR5690843_1046 SRR5690843_2032 SRR5690843_223 SRR5690843_2694 SRR5690843_6766 SRR5690843_8453 SRR5690843_8741 SRR5690846_5748 SRR5690846_6509 SRR5690846_6658 SRR5690846_7869 SRR5690847_5904 SRR5690847_718 SRR5690847_7985 SRR5690848_2531 SRR5690850_3940 SRR5690850_8094 SRR5690887_3512 SRR5690887_9775 SRR5690888_1047 SRR5690888_7960 SRR5690888_9643 SRR5690891_8839 SRR5690892_4814 SRR5690892_4983 SRR5690972_7723 SRR5690977_7321 SRR5690993_6433 SRR5690993_9876 SRR5690998_10046 SRR5690998_291 SRR5690998_4820 SRR5690998_6320 SRR5690998_7933 SRR5690999_5098 SRR5690999_7603 SRR5690999_9206 SRR5691000_3767 SRR5691000_6881 SRR5691000_9086 SRR5691002_1839 SRR5691002_2788 SRR5691002_6836 SRR5691033_7531 SRR5690809_1375 SRR5690810_2735 SRR5690811_3548 SRR5690811_4375 SRR5690814_3121 SRR5690814_3825 SRR5690814_5604 SRR5690814_5655 SRR5690814_663 SRR5690814_8543 SRR5690816_2191 SRR5690817_2287 SRR5690817_2845 SRR5690817_3083 SRR5690817_4115 SRR5690817_49 SRR5690817_5702 SRR5690817_6750 SRR5690817_9435 SRR5690835_4828 SRR5690835_668 SRR5690835_8103 SRR5690838_1440 SRR5690838_3838 SRR5690838_3979 SRR5690838_4273 SRR5690838_6734 SRR5690838_9746 SRR5690839_10220 SRR5690839_1291 SRR5690839_1329 SRR5690839_2132 SRR5690839_2301 SRR5690839_2401 SRR5690839_2506 SRR5690839_300 SRR5690839_3098 SRR5690839_3477 SRR5690839_4037 SRR5690839_4128 SRR5690839_4325 SRR5690839_5245 SRR5690839_5340 SRR5690839_5425 SRR5690839_5587 SRR5690839_5625 SRR5690839_5866 SRR5690839_5908 SRR5690839_6455 SRR5690839_6534 SRR5690839_6809 SRR5690839_8610 SRR5690839_997 SRR5690843_10515 SRR5690843_1269 SRR5690843_1463 SRR5690843_1686 SRR5690843_205 SRR5690843_2145 SRR5690843_226 SRR5690843_2529 SRR5690843_26 SRR5690843_3162 SRR5690843_3164 SRR5690843_3616 SRR5690843_4128 SRR5690843_4321 SRR5690843_4424 SRR5690843_4681 SRR5690843_5062 SRR5690843_6385 SRR5690843_7110 SRR5690843_7386 SRR5690843_7835 SRR5690843_8399 SRR5690843_9016 SRR5690846_10453 SRR5690846_10454 SRR5690846_149 SRR5690846_2092 SRR5690846_3243 SRR5690846_4221 SRR5690846_433 SRR5690846_4501 SRR5690846_4504 SRR5690846_4927 SRR5690846_7688 SRR5690846_8703 SRR5690846_9698 SRR5690847_8032 SRR5690848_8589 SRR5690850_10217 SRR5690850_1949 SRR5690850_2143 SRR5690850_2539 SRR5690850_3107 SRR5690850_3396 SRR5690850_3877 SRR5690850_4248 SRR5690850_4793 SRR5690850_5734 SRR5690850_59 SRR5690850_8595 SRR5690887_7199 SRR5690888_137 SRR5690888_1715 SRR5690888_1724 SRR5690888_1752 SRR5690888_2878 SRR5690888_3125 SRR5690888_3842 SRR5690888_4329 SRR5690888_4723 SRR5690888_6150 SRR5690888_6191 SRR5690888_6569 SRR5690888_7728 SRR5690888_7951 SRR5690888_9385 SRR5690888_9616 SRR5690891_1206 SRR5690891_7732 SRR5690892_4979 SRR5690892_9125 SRR5690894_4260 SRR5690972_2913 SRR5690972_3878 SRR5690975_4751 SRR5690977_1047 SRR5690993_3451 SRR5690993_5455 SRR5690993_5539 SRR5690993_5613 SRR5690993_7540 SRR5690993_9443 SRR5690993_9583 SRR5690998_1124 SRR5690998_1197 SRR5690998_1689 SRR5690998_2027 SRR5690998_244 SRR5690998_3109 SRR5690998_3786 SRR5690998_4030 SRR5690998_5453 SRR5690998_6835 SRR5690998_775 SRR5690998_8106 SRR5690998_8270 SRR5690998_8621 SRR5690999_10112 SRR5690999_3110 SRR5690999_4609 SRR5690999_5335 SRR5690999_5382 SRR5690999_5909 SRR5690999_7254 SRR5691000_1759 SRR5691000_2311 SRR5691000_3653 SRR5691000_5329 SRR5691000_565 SRR5691000_5683 SRR5691000_5955 SRR5691000_6533 SRR5691000_6566 SRR5691000_6666 SRR5691000_6836 SRR5691000_7757 SRR5691000_8419 SRR5691000_8770 SRR5691000_911 SRR5691000_9445 SRR5691000_9797 SRR5691000_9889 SRR5691002_1087 SRR5691002_2145 SRR5691002_3007 SRR5691002_3208 SRR5691002_4147 SRR5691002_5077 SRR5691002_6684 SRR5691002_744 SRR5691002_7473 SRR5691002_7863 SRR5691002_7976 SRR5691002_8078 SRR5691017_7899 SRR5691033_2039 SRR5691033_3225 SRR5691033_3242 SRR5691033_3331 SRR5691033_5975 SRR5691033_9408 SRR5691034_11 SRR5691034_1294 SRR5691034_4848 SRR5691034_7506 SRR5691034_7527 SRR5690809_11162 SRR5690809_132 SRR5690809_4155 SRR5690809_4704 SRR5690809_4951 SRR5690809_505 SRR5690809_6235 SRR5690809_643 SRR5690809_6669 SRR5690809_6802 SRR5690809_7537 SRR5690809_7844 SRR5690809_9124 SRR5690809_9126 SRR5690810_299 SRR5690810_609 SRR5690811_10015 SRR5690811_1398 SRR5690811_3787 SRR5690811_4767 SRR5690811_4825 SRR5690811_588 SRR5690811_6498 SRR5690811_6505 SRR5690811_6919 SRR5690811_7533 SRR5690811_8671 SRR5690811_9057 SRR5690811_9946 SRR5690813_6201 SRR5690814_10138 SRR5690814_10478 SRR5690814_1158 SRR5690814_1289 SRR5690814_1903 SRR5690814_204 SRR5690814_2155 SRR5690814_2561 SRR5690814_3130 SRR5690814_3157 SRR5690814_3511 SRR5690814_3512 SRR5690814_3619 SRR5690814_3716 SRR5690814_3732 SRR5690814_4546 SRR5690814_4548 SRR5690814_4695 SRR5690814_4697 SRR5690814_5562 SRR5690814_5605 SRR5690814_6773 SRR5690814_6901 SRR5690814_6902 SRR5690814_6961 SRR5690814_6968 SRR5690814_6969 SRR5690814_7086 SRR5690814_7311 SRR5690814_83 SRR5690814_8743 SRR5690814_8749 SRR5690814_8837 SRR5690816_220 SRR5690816_4175 SRR5690816_9777 SRR5690817_10049 SRR5690817_10479 SRR5690817_10639 SRR5690817_1286 SRR5690817_1287 SRR5690817_1387 SRR5690817_1404 SRR5690817_1419 SRR5690817_1510 SRR5690817_1707 SRR5690817_206 SRR5690817_2159 SRR5690817_2166 SRR5690817_25 SRR5690817_2735 SRR5690817_2738 SRR5690817_2739 SRR5690817_296 SRR5690817_3132 SRR5690817_3967 SRR5690817_4026 SRR5690817_4216 SRR5690817_4224 SRR5690817_4227 SRR5690817_4230 SRR5690817_4248 SRR5690817_4257 SRR5690817_4489 SRR5690817_4642 SRR5690817_4767 SRR5690817_4837 SRR5690817_4859 SRR5690817_491 SRR5690817_5149 SRR5690817_5154 SRR5690817_5159 SRR5690817_5238 SRR5690817_5426 SRR5690817_5427 SRR5690817_5561 SRR5690817_5564 SRR5690817_565 SRR5690817_5704 SRR5690817_5712 SRR5690817_5910 SRR5690817_5927 SRR5690817_5931 SRR5690817_5997 SRR5690817_6019 SRR5690817_6029 SRR5690817_6120 SRR5690817_6252 SRR5690817_6268 SRR5690817_6609 SRR5690817_6670 SRR5690817_6749 SRR5690817_6771 SRR5690817_6848 SRR5690817_7048 SRR5690817_711 SRR5690817_7136 SRR5690817_7591 SRR5690817_783 SRR5690817_7912 SRR5690817_8364 SRR5690817_8484 SRR5690817_8571 SRR5690817_9097 SRR5690817_9298 SRR5690817_946 SRR5690817_9517 SRR5690817_9909 SRR5690817_9941 SRR5690817_9973 SRR5690818_1858 SRR5690818_3797 SRR5690818_981 SRR5690818_9834 SRR5690835_3742 SRR5690835_4188 SRR5690835_4482 SRR5690835_7961 SRR5690835_7962 SRR5690835_8186 SRR5690835_8949 SRR5690835_8951 SRR5690838_10074 SRR5690838_10120 SRR5690838_10144 SRR5690838_10669 SRR5690838_1127 SRR5690838_1485 SRR5690838_1659 SRR5690838_1717 SRR5690838_1733 SRR5690838_1812 SRR5690838_247 SRR5690838_2487 SRR5690838_2619 SRR5690838_2688 SRR5690838_2732 SRR5690838_2959 SRR5690838_3046 SRR5690838_3080 SRR5690838_3096 SRR5690838_360 SRR5690838_3849 SRR5690838_393 SRR5690838_3998 SRR5690838_4199 SRR5690838_4304 SRR5690838_443 SRR5690838_4726 SRR5690838_4790 SRR5690838_5167 SRR5690838_5171 SRR5690838_5177 SRR5690838_5773 SRR5690838_6089 SRR5690838_6380 SRR5690838_6530 SRR5690838_6540 SRR5690838_6585 SRR5690838_6955 SRR5690838_6956 SRR5690838_7073 SRR5690838_7182 SRR5690838_7826 SRR5690838_8037 SRR5690838_8182 SRR5690838_8457 SRR5690838_8625 SRR5690838_8669 SRR5690838_8727 SRR5690838_8728 SRR5690838_8852 SRR5690838_8853 SRR5690838_9546 SRR5690838_9548 SRR5690838_9637 SRR5690838_9641 SRR5690838_9644 SRR5690838_9859 SRR5690838_9888 SRR5690838_9889 SRR5690838_9996 SRR5690839_10075 SRR5690839_10110 SRR5690839_10168 SRR5690839_1365 SRR5690839_1469 SRR5690839_1654 SRR5690839_1765 SRR5690839_1853 SRR5690839_1931 SRR5690839_2033 SRR5690839_2110 SRR5690839_2169 SRR5690839_221 SRR5690839_2225 SRR5690839_227 SRR5690839_2298 SRR5690839_2303 SRR5690839_242 SRR5690839_243 SRR5690839_2463 SRR5690839_2486 SRR5690839_2545 SRR5690839_2546 SRR5690839_2570 SRR5690839_2698 SRR5690839_2699 SRR5690839_2733 SRR5690839_2787 SRR5690839_2789 SRR5690839_2793 SRR5690839_2855 SRR5690839_2883 SRR5690839_2889 SRR5690839_3010 SRR5690839_3029 SRR5690839_3034 SRR5690839_3242 SRR5690839_3326 SRR5690839_3411 SRR5690839_3412 SRR5690839_3445 SRR5690839_3447 SRR5690839_3461 SRR5690839_347 SRR5690839_3786 SRR5690839_3806 SRR5690839_3815 SRR5690839_3889 SRR5690839_3890 SRR5690839_3893 SRR5690839_4054 SRR5690839_4085 SRR5690839_4276 SRR5690839_4515 SRR5690839_4590 SRR5690839_4716 SRR5690839_4717 SRR5690839_4752 SRR5690839_4782 SRR5690839_4783 SRR5690839_4785 SRR5690839_4796 SRR5690839_4869 SRR5690839_4931 SRR5690839_4932 SRR5690839_4985 SRR5690839_5020 SRR5690839_5106 SRR5690839_5294 SRR5690839_5296 SRR5690839_5341 SRR5690839_5343 SRR5690839_5429 SRR5690839_5533 SRR5690839_5553 SRR5690839_556 SRR5690839_557 SRR5690839_5585 SRR5690839_5621 SRR5690839_5670 SRR5690839_5725 SRR5690839_5771 SRR5690839_5772 SRR5690839_5777 SRR5690839_5820 SRR5690839_5949 SRR5690839_6 SRR5690839_6248 SRR5690839_639 SRR5690839_6395 SRR5690839_6407 SRR5690839_6535 SRR5690839_6698 SRR5690839_6823 SRR5690839_6857 SRR5690839_6898 SRR5690839_691 SRR5690839_6917 SRR5690839_6918 SRR5690839_7165 SRR5690839_7236 SRR5690839_7248 SRR5690839_7285 SRR5690839_7327 SRR5690839_7427 SRR5690839_7444 SRR5690839_7469 SRR5690839_7480 SRR5690839_751 SRR5690839_7629 SRR5690839_7635 SRR5690839_7708 SRR5690839_7853 SRR5690839_8007 SRR5690839_8009 SRR5690839_8117 SRR5690839_8414 SRR5690839_8609 SRR5690839_8612 SRR5690839_8732 SRR5690839_8778 SRR5690839_8977 SRR5690839_9 SRR5690839_9081 SRR5690839_9112 SRR5690839_9113 SRR5690839_9173 SRR5690839_9215 SRR5690839_9251 SRR5690839_9322 SRR5690839_940 SRR5690839_9462 SRR5690839_9522 SRR5690839_9635 SRR5690839_9692 SRR5690839_9764 SRR5690839_9827 SRR5690839_9828 SRR5690839_986 SRR5690843_1002 SRR5690843_10073 SRR5690843_10116 SRR5690843_10117 SRR5690843_10277 SRR5690843_10488 SRR5690843_10496 SRR5690843_10574 SRR5690843_1067 SRR5690843_1071 SRR5690843_1105 SRR5690843_1283 SRR5690843_1396 SRR5690843_143 SRR5690843_1489 SRR5690843_1490 SRR5690843_1530 SRR5690843_1542 SRR5690843_1596 SRR5690843_1684 SRR5690843_1869 SRR5690843_1911 SRR5690843_2033 SRR5690843_2049 SRR5690843_2055 SRR5690843_2056 SRR5690843_206 SRR5690843_2091 SRR5690843_2178 SRR5690843_2277 SRR5690843_2285 SRR5690843_2367 SRR5690843_2494 SRR5690843_2501 SRR5690843_2508 SRR5690843_2525 SRR5690843_2643 SRR5690843_2801 SRR5690843_2878 SRR5690843_2886 SRR5690843_3062 SRR5690843_3125 SRR5690843_316 SRR5690843_3163 SRR5690843_3171 SRR5690843_3228 SRR5690843_3317 SRR5690843_3318 SRR5690843_3374 SRR5690843_3391 SRR5690843_3489 SRR5690843_3539 SRR5690843_3622 SRR5690843_3628 SRR5690843_3663 SRR5690843_3665 SRR5690843_3721 SRR5690843_3728 SRR5690843_3778 SRR5690843_3895 SRR5690843_3896 SRR5690843_3994 SRR5690843_4071 SRR5690843_4087 SRR5690843_4096 SRR5690843_4127 SRR5690843_4167 SRR5690843_4168 SRR5690843_4187 SRR5690843_4189 SRR5690843_4215 SRR5690843_4319 SRR5690843_4372 SRR5690843_4382 SRR5690843_4409 SRR5690843_4411 SRR5690843_4466 SRR5690843_4467 SRR5690843_4562 SRR5690843_4588 SRR5690843_46 SRR5690843_4601 SRR5690843_4639 SRR5690843_4665 SRR5690843_4680 SRR5690843_4840 SRR5690843_4919 SRR5690843_5009 SRR5690843_5067 SRR5690843_5085 SRR5690843_5160 SRR5690843_5440 SRR5690843_5509 SRR5690843_5527 SRR5690843_5538 SRR5690843_5539 SRR5690843_574 SRR5690843_5827 SRR5690843_5855 SRR5690843_5878 SRR5690843_5991 SRR5690843_6079 SRR5690843_6085 SRR5690843_6194 SRR5690843_6241 SRR5690843_629 SRR5690843_6302 SRR5690843_6517 SRR5690843_6518 SRR5690843_6547 SRR5690843_6561 SRR5690843_6577 SRR5690843_6616 SRR5690843_6651 SRR5690843_6747 SRR5690843_6834 SRR5690843_6872 SRR5690843_6917 SRR5690843_6944 SRR5690843_70 SRR5690843_7068 SRR5690843_7117 SRR5690843_7161 SRR5690843_7381 SRR5690843_7382 SRR5690843_7471 SRR5690843_7523 SRR5690843_7653 SRR5690843_7671 SRR5690843_7787 SRR5690843_7838 SRR5690843_7950 SRR5690843_7976 SRR5690843_799 SRR5690843_7995 SRR5690843_8038 SRR5690843_8046 SRR5690843_8201 SRR5690843_8319 SRR5690843_8336 SRR5690843_8478 SRR5690843_848 SRR5690843_8510 SRR5690843_858 SRR5690843_861 SRR5690843_8757 SRR5690843_8850 SRR5690843_8899 SRR5690843_9010 SRR5690843_9020 SRR5690843_9347 SRR5690843_9377 SRR5690843_9380 SRR5690843_9569 SRR5690843_9574 SRR5690843_9615 SRR5690843_9635 SRR5690843_9748 SRR5690843_982 SRR5690843_9835 SRR5690845_5360 SRR5690846_1007 SRR5690846_10141 SRR5690846_10409 SRR5690846_10441 SRR5690846_10513 SRR5690846_10584 SRR5690846_1281 SRR5690846_147 SRR5690846_152 SRR5690846_1639 SRR5690846_1944 SRR5690846_1949 SRR5690846_2094 SRR5690846_2134 SRR5690846_3053 SRR5690846_3138 SRR5690846_3154 SRR5690846_3898 SRR5690846_4091 SRR5690846_4199 SRR5690846_449 SRR5690846_4633 SRR5690846_4683 SRR5690846_4983 SRR5690846_5039 SRR5690846_5098 SRR5690846_5242 SRR5690846_5380 SRR5690846_5741 SRR5690846_5820 SRR5690846_5824 SRR5690846_6121 SRR5690846_6257 SRR5690846_6315 SRR5690846_6420 SRR5690846_6555 SRR5690846_6584 SRR5690846_6712 SRR5690846_7412 SRR5690846_7856 SRR5690846_8261 SRR5690846_8379 SRR5690846_839 SRR5690846_89 SRR5690846_9029 SRR5690846_9498 SRR5690846_9622 SRR5690846_9746 SRR5690846_985 SRR5690846_9947 SRR5690847_1852 SRR5690847_1919 SRR5690847_2210 SRR5690847_2317 SRR5690847_2406 SRR5690847_2453 SRR5690847_3585 SRR5690847_3816 SRR5690847_4094 SRR5690847_4382 SRR5690847_4432 SRR5690847_4676 SRR5690847_5200 SRR5690847_5535 SRR5690847_6110 SRR5690847_6112 SRR5690847_6237 SRR5690847_6256 SRR5690847_6573 SRR5690847_6577 SRR5690847_693 SRR5690847_7358 SRR5690847_7435 SRR5690847_8715 SRR5690847_8752 SRR5690847_9857 SRR5690848_3193 SRR5690848_4757 SRR5690848_6398 SRR5690848_7310 SRR5690849_1338 SRR5690850_10191 SRR5690850_10193 SRR5690850_10194 SRR5690850_10219 SRR5690850_1029 SRR5690850_1207 SRR5690850_1391 SRR5690850_1613 SRR5690850_1950 SRR5690850_2132 SRR5690850_219 SRR5690850_2601 SRR5690850_314 SRR5690850_3701 SRR5690850_4017 SRR5690850_4280 SRR5690850_4322 SRR5690850_4441 SRR5690850_4774 SRR5690850_482 SRR5690850_5130 SRR5690850_5131 SRR5690850_5157 SRR5690850_5187 SRR5690850_5287 SRR5690850_5511 SRR5690850_5974 SRR5690850_6022 SRR5690850_6822 SRR5690850_7229 SRR5690850_7403 SRR5690850_7560 SRR5690850_771 SRR5690850_7734 SRR5690850_7763 SRR5690850_7937 SRR5690850_820 SRR5690850_8413 SRR5690850_85 SRR5690850_8520 SRR5690850_8745 SRR5690850_8783 SRR5690850_8956 SRR5690850_9145 SRR5690850_9153 SRR5690850_9157 SRR5690850_9255 SRR5690850_9504 SRR5690850_9650 SRR5690850_9652 SRR5690850_9825 SRR5690850_9834 SRR5690851_5755 SRR5690851_9135 SRR5690852_6156 SRR5690852_6991 SRR5690878_3204 SRR5690887_1382 SRR5690887_2179 SRR5690887_2547 SRR5690887_4209 SRR5690887_6269 SRR5690887_6392 SRR5690887_6394 SRR5690887_6499 SRR5690887_7762 SRR5690887_8111 SRR5690887_8884 SRR5690887_9734 SRR5690888_10105 SRR5690888_10134 SRR5690888_10155 SRR5690888_10195 SRR5690888_10270 SRR5690888_103 SRR5690888_10317 SRR5690888_10334 SRR5690888_1354 SRR5690888_1442 SRR5690888_1514 SRR5690888_1673 SRR5690888_1801 SRR5690888_184 SRR5690888_1876 SRR5690888_1878 SRR5690888_1975 SRR5690888_2126 SRR5690888_2172 SRR5690888_2270 SRR5690888_2379 SRR5690888_2450 SRR5690888_2555 SRR5690888_2557 SRR5690888_2607 SRR5690888_261 SRR5690888_2846 SRR5690888_2847 SRR5690888_2899 SRR5690888_2905 SRR5690888_3038 SRR5690888_3072 SRR5690888_3126 SRR5690888_3264 SRR5690888_3265 SRR5690888_3266 SRR5690888_3347 SRR5690888_3441 SRR5690888_3475 SRR5690888_3478 SRR5690888_3528 SRR5690888_3565 SRR5690888_3571 SRR5690888_3573 SRR5690888_3716 SRR5690888_3857 SRR5690888_3873 SRR5690888_3911 SRR5690888_3912 SRR5690888_3937 SRR5690888_4186 SRR5690888_4228 SRR5690888_4326 SRR5690888_4356 SRR5690888_4425 SRR5690888_4499 SRR5690888_4500 SRR5690888_4654 SRR5690888_4656 SRR5690888_4724 SRR5690888_4739 SRR5690888_4757 SRR5690888_4893 SRR5690888_4997 SRR5690888_5072 SRR5690888_5109 SRR5690888_5280 SRR5690888_5295 SRR5690888_5333 SRR5690888_535 SRR5690888_5558 SRR5690888_5689 SRR5690888_5850 SRR5690888_5852 SRR5690888_594 SRR5690888_5962 SRR5690888_5970 SRR5690888_6083 SRR5690888_6119 SRR5690888_6222 SRR5690888_6428 SRR5690888_6521 SRR5690888_6537 SRR5690888_6640 SRR5690888_6765 SRR5690888_7008 SRR5690888_7253 SRR5690888_7267 SRR5690888_7269 SRR5690888_7289 SRR5690888_7301 SRR5690888_7391 SRR5690888_7596 SRR5690888_7654 SRR5690888_7655 SRR5690888_7740 SRR5690888_7843 SRR5690888_7885 SRR5690888_7949 SRR5690888_7996 SRR5690888_8024 SRR5690888_8025 SRR5690888_8035 SRR5690888_8087 SRR5690888_8171 SRR5690888_8265 SRR5690888_828 SRR5690888_8442 SRR5690888_852 SRR5690888_8597 SRR5690888_8678 SRR5690888_8914 SRR5690888_8949 SRR5690888_9054 SRR5690888_9061 SRR5690888_9062 SRR5690888_9128 SRR5690888_916 SRR5690888_9197 SRR5690888_9391 SRR5690888_9460 SRR5690888_971 SRR5690888_9781 SRR5690888_9803 SRR5690891_2003 SRR5690891_2380 SRR5690891_2382 SRR5690891_2902 SRR5690891_2904 SRR5690891_3054 SRR5690891_3672 SRR5690891_381 SRR5690891_4791 SRR5690891_4963 SRR5690891_5065 SRR5690891_623 SRR5690891_624 SRR5690891_6569 SRR5690891_7223 SRR5690891_7472 SRR5690891_752 SRR5690891_7555 SRR5690891_7729 SRR5690891_8179 SRR5690891_8973 SRR5690891_9733 SRR5690891_9845 SRR5690891_9924 SRR5690892_114 SRR5690892_194 SRR5690892_2044 SRR5690892_2671 SRR5690892_28 SRR5690892_2858 SRR5690892_3441 SRR5690892_4058 SRR5690892_4741 SRR5690892_4813 SRR5690892_7689 SRR5690892_7690 SRR5690892_7960 SRR5690892_7962 SRR5690892_7989 SRR5690892_9532 SRR5690892_9586 SRR5690892_977 SRR5690893_2060 SRR5690893_2352 SRR5690893_2731 SRR5690894_10049 SRR5690894_3020 SRR5690894_4258 SRR5690894_4342 SRR5690896_499 SRR5690896_7671 SRR5690930_6246 SRR5690930_7150 SRR5690932_1538 SRR5690932_4965 SRR5690932_5548 SRR5690932_6657 SRR5690932_7041 SRR5690932_8008 SRR5690932_8241 SRR5690933_8899 SRR5690934_2458 SRR5690934_9173 SRR5690949_1281 SRR5690953_1071 SRR5690970_5562 SRR5690972_1940 SRR5690972_212 SRR5690972_2189 SRR5690972_3372 SRR5690972_5306 SRR5690972_6073 SRR5690972_8339 SRR5690972_8359 SRR5690972_9063 SRR5690972_9064 SRR5690972_9089 SRR5690975_2378 SRR5690975_3244 SRR5690975_5408 SRR5690975_6095 SRR5690975_628 SRR5690975_7209 SRR5690975_7216 SRR5690975_8874 SRR5690975_9225 SRR5690975_9618 SRR5690975_9906 SRR5690976_2096 SRR5690976_8198 SRR5690976_8617 SRR5690976_8715 SRR5690977_1026 SRR5690977_1720 SRR5690977_2112 SRR5690977_2504 SRR5690977_3667 SRR5690977_372 SRR5690977_4306 SRR5690977_4714 SRR5690977_5999 SRR5690977_6294 SRR5690977_734 SRR5690977_8571 SRR5690977_8663 SRR5690977_8874 SRR5690978_5939 SRR5690978_8416 SRR5690980_8812 SRR5690992_4649 SRR5690992_4901 SRR5690992_7847 SRR5690992_975 SRR5690993_1338 SRR5690993_1554 SRR5690993_1858 SRR5690993_2174 SRR5690993_322 SRR5690993_4318 SRR5690993_4433 SRR5690993_4434 SRR5690993_4848 SRR5690993_490 SRR5690993_4970 SRR5690993_5140 SRR5690993_5612 SRR5690993_5614 SRR5690993_6255 SRR5690993_6623 SRR5690993_7088 SRR5690993_7119 SRR5690993_7846 SRR5690993_7847 SRR5690993_8126 SRR5690993_8396 SRR5690993_866 SRR5690993_9397 SRR5690993_9584 SRR5690993_9810 SRR5690993_9839 SRR5690995_4708 SRR5690998_10020 SRR5690998_10181 SRR5690998_10272 SRR5690998_1058 SRR5690998_1101 SRR5690998_1125 SRR5690998_114 SRR5690998_1186 SRR5690998_1216 SRR5690998_1292 SRR5690998_1441 SRR5690998_150 SRR5690998_1543 SRR5690998_1564 SRR5690998_1565 SRR5690998_1624 SRR5690998_1657 SRR5690998_1756 SRR5690998_1762 SRR5690998_1770 SRR5690998_1792 SRR5690998_1850 SRR5690998_1872 SRR5690998_1920 SRR5690998_1935 SRR5690998_2094 SRR5690998_2210 SRR5690998_2336 SRR5690998_2387 SRR5690998_2431 SRR5690998_245 SRR5690998_25 SRR5690998_2509 SRR5690998_2528 SRR5690998_255 SRR5690998_2553 SRR5690998_2558 SRR5690998_2560 SRR5690998_2601 SRR5690998_2723 SRR5690998_2739 SRR5690998_2784 SRR5690998_2881 SRR5690998_292 SRR5690998_2923 SRR5690998_2974 SRR5690998_3032 SRR5690998_307 SRR5690998_3114 SRR5690998_3115 SRR5690998_3147 SRR5690998_3180 SRR5690998_3201 SRR5690998_3209 SRR5690998_3293 SRR5690998_3297 SRR5690998_3492 SRR5690998_3554 SRR5690998_3574 SRR5690998_3611 SRR5690998_380 SRR5690998_3807 SRR5690998_3809 SRR5690998_3879 SRR5690998_3902 SRR5690998_406 SRR5690998_4107 SRR5690998_4115 SRR5690998_4164 SRR5690998_4165 SRR5690998_417 SRR5690998_4219 SRR5690998_4227 SRR5690998_430 SRR5690998_4433 SRR5690998_4442 SRR5690998_446 SRR5690998_4486 SRR5690998_449 SRR5690998_4498 SRR5690998_4675 SRR5690998_4736 SRR5690998_4779 SRR5690998_478 SRR5690998_4780 SRR5690998_4781 SRR5690998_4842 SRR5690998_4950 SRR5690998_4951 SRR5690998_503 SRR5690998_5138 SRR5690998_5248 SRR5690998_5340 SRR5690998_5385 SRR5690998_5398 SRR5690998_5426 SRR5690998_5489 SRR5690998_5539 SRR5690998_5569 SRR5690998_5600 SRR5690998_5778 SRR5690998_5794 SRR5690998_5870 SRR5690998_6071 SRR5690998_6192 SRR5690998_6258 SRR5690998_6358 SRR5690998_6367 SRR5690998_6397 SRR5690998_6459 SRR5690998_649 SRR5690998_6514 SRR5690998_6540 SRR5690998_6542 SRR5690998_6561 SRR5690998_663 SRR5690998_6648 SRR5690998_67 SRR5690998_6711 SRR5690998_6740 SRR5690998_6741 SRR5690998_6744 SRR5690998_6784 SRR5690998_6795 SRR5690998_6799 SRR5690998_6860 SRR5690998_689 SRR5690998_6895 SRR5690998_7010 SRR5690998_7061 SRR5690998_7081 SRR5690998_7149 SRR5690998_7155 SRR5690998_7211 SRR5690998_7419 SRR5690998_7499 SRR5690998_7553 SRR5690998_7555 SRR5690998_763 SRR5690998_7646 SRR5690998_7856 SRR5690998_7859 SRR5690998_7928 SRR5690998_7959 SRR5690998_7966 SRR5690998_7970 SRR5690998_8041 SRR5690998_8056 SRR5690998_8071 SRR5690998_8080 SRR5690998_8104 SRR5690998_812 SRR5690998_8135 SRR5690998_8172 SRR5690998_8193 SRR5690998_8228 SRR5690998_8336 SRR5690998_8365 SRR5690998_8368 SRR5690998_8399 SRR5690998_8567 SRR5690998_8568 SRR5690998_8578 SRR5690998_8579 SRR5690998_8608 SRR5690998_8701 SRR5690998_8750 SRR5690998_8795 SRR5690998_8813 SRR5690998_8815 SRR5690998_891 SRR5690998_8963 SRR5690998_9050 SRR5690998_9136 SRR5690998_9180 SRR5690998_92 SRR5690998_9267 SRR5690998_9272 SRR5690998_9395 SRR5690998_9445 SRR5690998_9510 SRR5690998_9511 SRR5690998_9516 SRR5690998_9599 SRR5690998_9636 SRR5690998_9642 SRR5690998_9667 SRR5690998_9671 SRR5690998_9909 SRR5690998_9917 SRR5690998_9921 SRR5690998_9934 SRR5690998_9936 SRR5690999_10033 SRR5690999_10088 SRR5690999_10097 SRR5690999_10178 SRR5690999_10391 SRR5690999_1190 SRR5690999_1207 SRR5690999_1290 SRR5690999_1319 SRR5690999_1372 SRR5690999_1404 SRR5690999_1410 SRR5690999_1461 SRR5690999_1567 SRR5690999_20 SRR5690999_2043 SRR5690999_2048 SRR5690999_2128 SRR5690999_2239 SRR5690999_2261 SRR5690999_2416 SRR5690999_2464 SRR5690999_2467 SRR5690999_2552 SRR5690999_2583 SRR5690999_2652 SRR5690999_2698 SRR5690999_2699 SRR5690999_2720 SRR5690999_2894 SRR5690999_2949 SRR5690999_2992 SRR5690999_3119 SRR5690999_3338 SRR5690999_3408 SRR5690999_3435 SRR5690999_3439 SRR5690999_3543 SRR5690999_3688 SRR5690999_3734 SRR5690999_3818 SRR5690999_3827 SRR5690999_390 SRR5690999_4185 SRR5690999_4242 SRR5690999_4301 SRR5690999_4302 SRR5690999_4304 SRR5690999_4313 SRR5690999_4367 SRR5690999_4386 SRR5690999_4452 SRR5690999_4507 SRR5690999_4514 SRR5690999_4737 SRR5690999_4844 SRR5690999_4845 SRR5690999_4985 SRR5690999_523 SRR5690999_5320 SRR5690999_540 SRR5690999_5431 SRR5690999_5461 SRR5690999_5486 SRR5690999_5493 SRR5690999_5561 SRR5690999_5732 SRR5690999_5820 SRR5690999_5863 SRR5690999_5864 SRR5690999_5947 SRR5690999_5982 SRR5690999_6365 SRR5690999_638 SRR5690999_6426 SRR5690999_6512 SRR5690999_6523 SRR5690999_6610 SRR5690999_6676 SRR5690999_709 SRR5690999_7091 SRR5690999_7139 SRR5690999_7417 SRR5690999_7488 SRR5690999_7517 SRR5690999_762 SRR5690999_7629 SRR5690999_7703 SRR5690999_7705 SRR5690999_7722 SRR5690999_7738 SRR5690999_7833 SRR5690999_7834 SRR5690999_7835 SRR5690999_789 SRR5690999_7890 SRR5690999_8011 SRR5690999_8131 SRR5690999_8237 SRR5690999_8271 SRR5690999_8355 SRR5690999_8395 SRR5690999_8525 SRR5690999_8658 SRR5690999_8660 SRR5690999_8662 SRR5690999_876 SRR5690999_8779 SRR5690999_8782 SRR5690999_8803 SRR5690999_8898 SRR5690999_9065 SRR5690999_9067 SRR5690999_9095 SRR5690999_9281 SRR5690999_9289 SRR5690999_9319 SRR5690999_9416 SRR5690999_9600 SRR5690999_9667 SRR5690999_9693 SRR5690999_9792 SRR5690999_9838 SRR5690999_9853 SRR5691000_10032 SRR5691000_10108 SRR5691000_10166 SRR5691000_10224 SRR5691000_10288 SRR5691000_1029 SRR5691000_10314 SRR5691000_10371 SRR5691000_10454 SRR5691000_10491 SRR5691000_1054 SRR5691000_1139 SRR5691000_1140 SRR5691000_1187 SRR5691000_1197 SRR5691000_1205 SRR5691000_133 SRR5691000_1399 SRR5691000_1406 SRR5691000_1407 SRR5691000_1413 SRR5691000_1456 SRR5691000_1539 SRR5691000_1782 SRR5691000_1814 SRR5691000_1839 SRR5691000_1898 SRR5691000_1937 SRR5691000_1938 SRR5691000_1939 SRR5691000_2004 SRR5691000_2009 SRR5691000_2149 SRR5691000_2220 SRR5691000_2411 SRR5691000_2433 SRR5691000_2449 SRR5691000_2451 SRR5691000_2458 SRR5691000_2461 SRR5691000_2462 SRR5691000_2469 SRR5691000_2520 SRR5691000_2602 SRR5691000_2616 SRR5691000_2705 SRR5691000_2706 SRR5691000_2707 SRR5691000_2837 SRR5691000_2853 SRR5691000_2897 SRR5691000_2899 SRR5691000_2918 SRR5691000_2919 SRR5691000_2996 SRR5691000_3297 SRR5691000_3455 SRR5691000_3458 SRR5691000_3509 SRR5691000_3510 SRR5691000_366 SRR5691000_3717 SRR5691000_3796 SRR5691000_3797 SRR5691000_3832 SRR5691000_3839 SRR5691000_3891 SRR5691000_3898 SRR5691000_3938 SRR5691000_4029 SRR5691000_4088 SRR5691000_4157 SRR5691000_4176 SRR5691000_4232 SRR5691000_4247 SRR5691000_4387 SRR5691000_453 SRR5691000_4557 SRR5691000_4568 SRR5691000_4586 SRR5691000_4697 SRR5691000_4739 SRR5691000_4746 SRR5691000_4809 SRR5691000_4927 SRR5691000_4939 SRR5691000_4951 SRR5691000_5029 SRR5691000_5055 SRR5691000_5147 SRR5691000_5233 SRR5691000_5284 SRR5691000_5327 SRR5691000_5407 SRR5691000_542 SRR5691000_5530 SRR5691000_5560 SRR5691000_5592 SRR5691000_5754 SRR5691000_5795 SRR5691000_5797 SRR5691000_5815 SRR5691000_5829 SRR5691000_5830 SRR5691000_5940 SRR5691000_6009 SRR5691000_6049 SRR5691000_6187 SRR5691000_6266 SRR5691000_6267 SRR5691000_6268 SRR5691000_6270 SRR5691000_6379 SRR5691000_6399 SRR5691000_6452 SRR5691000_6534 SRR5691000_670 SRR5691000_7030 SRR5691000_7086 SRR5691000_7102 SRR5691000_7109 SRR5691000_7149 SRR5691000_7265 SRR5691000_7392 SRR5691000_7466 SRR5691000_7476 SRR5691000_7492 SRR5691000_7531 SRR5691000_7594 SRR5691000_763 SRR5691000_7630 SRR5691000_7716 SRR5691000_8043 SRR5691000_8070 SRR5691000_8147 SRR5691000_8180 SRR5691000_8196 SRR5691000_8200 SRR5691000_8253 SRR5691000_8683 SRR5691000_8781 SRR5691000_8783 SRR5691000_8796 SRR5691000_8831 SRR5691000_8994 SRR5691000_8995 SRR5691000_8996 SRR5691000_9052 SRR5691000_9163 SRR5691000_9240 SRR5691000_9249 SRR5691000_9323 SRR5691000_9356 SRR5691000_9357 SRR5691000_9359 SRR5691000_9360 SRR5691000_9394 SRR5691000_940 SRR5691000_9554 SRR5691000_9589 SRR5691000_9600 SRR5691000_9638 SRR5691000_9655 SRR5691000_9712 SRR5691000_9763 SRR5691000_9784 SRR5691000_9796 SRR5691000_9803 SRR5691000_984 SRR5691000_9848 SRR5691000_9857 SRR5691000_9884 SRR5691000_9982 SRR5691002_10006 SRR5691002_1003 SRR5691002_10135 SRR5691002_1086 SRR5691002_1219 SRR5691002_1340 SRR5691002_1343 SRR5691002_1476 SRR5691002_1588 SRR5691002_1606 SRR5691002_2046 SRR5691002_2119 SRR5691002_2143 SRR5691002_2224 SRR5691002_2231 SRR5691002_224 SRR5691002_2246 SRR5691002_2281 SRR5691002_2326 SRR5691002_2327 SRR5691002_2362 SRR5691002_2383 SRR5691002_2410 SRR5691002_2459 SRR5691002_2530 SRR5691002_2532 SRR5691002_2633 SRR5691002_2668 SRR5691002_2733 SRR5691002_2770 SRR5691002_2831 SRR5691002_288 SRR5691002_2955 SRR5691002_3071 SRR5691002_3093 SRR5691002_3211 SRR5691002_3214 SRR5691002_3317 SRR5691002_3423 SRR5691002_3498 SRR5691002_3509 SRR5691002_3729 SRR5691002_3751 SRR5691002_4205 SRR5691002_4353 SRR5691002_450 SRR5691002_4536 SRR5691002_4577 SRR5691002_463 SRR5691002_4678 SRR5691002_4697 SRR5691002_4739 SRR5691002_4761 SRR5691002_479 SRR5691002_5100 SRR5691002_5297 SRR5691002_5496 SRR5691002_560 SRR5691002_5720 SRR5691002_5785 SRR5691002_5926 SRR5691002_6061 SRR5691002_6064 SRR5691002_6351 SRR5691002_6413 SRR5691002_6575 SRR5691002_6694 SRR5691002_6782 SRR5691002_7224 SRR5691002_7225 SRR5691002_7468 SRR5691002_7470 SRR5691002_7478 SRR5691002_7515 SRR5691002_762 SRR5691002_763 SRR5691002_7669 SRR5691002_7719 SRR5691002_7745 SRR5691002_7936 SRR5691002_8079 SRR5691002_8269 SRR5691002_8554 SRR5691002_8686 SRR5691002_8827 SRR5691002_8903 SRR5691002_9005 SRR5691002_9051 SRR5691002_9103 SRR5691002_9126 SRR5691002_9407 SRR5691002_9741 SRR5691002_9787 SRR5691002_9797 SRR5691002_9832 SRR5691002_9950 SRR5691017_10222 SRR5691017_1396 SRR5691017_1943 SRR5691017_2380 SRR5691017_3126 SRR5691017_3689 SRR5691017_4326 SRR5691017_4535 SRR5691017_5081 SRR5691017_5755 SRR5691017_6652 SRR5691017_7902 SRR5691017_8091 SRR5691017_9358 SRR5691033_114 SRR5691033_1349 SRR5691033_1360 SRR5691033_1408 SRR5691033_1671 SRR5691033_1746 SRR5691033_193 SRR5691033_2252 SRR5691033_2305 SRR5691033_2441 SRR5691033_2516 SRR5691033_2921 SRR5691033_2974 SRR5691033_3030 SRR5691033_3035 SRR5691033_3244 SRR5691033_3770 SRR5691033_3974 SRR5691033_4244 SRR5691033_4324 SRR5691033_4345 SRR5691033_447 SRR5691033_4778 SRR5691033_4901 SRR5691033_4902 SRR5691033_507 SRR5691033_577 SRR5691033_595 SRR5691033_5960 SRR5691033_6134 SRR5691033_6212 SRR5691033_6472 SRR5691033_6648 SRR5691033_6705 SRR5691033_6743 SRR5691033_6827 SRR5691033_7183 SRR5691033_7427 SRR5691033_7570 SRR5691033_7645 SRR5691033_7724 SRR5691033_7751 SRR5691033_7753 SRR5691033_7802 SRR5691033_8365 SRR5691033_8516 SRR5691033_8694 SRR5691033_8938 SRR5691033_9086 SRR5691033_9104 SRR5691033_9163 SRR5691033_9164 SRR5691033_9166 SRR5691033_9174 SRR5691033_9181 SRR5691033_9359 SRR5691033_9395 SRR5691033_9398 SRR5691033_9516 SRR5691033_9526 SRR5691033_9527 SRR5691033_9543 SRR5691033_9548 SRR5691033_97 SRR5691033_9933 SRR5691034_10088 SRR5691034_1177 SRR5691034_1281 SRR5691034_1282 SRR5691034_1477 SRR5691034_1632 SRR5691034_1677 SRR5691034_1717 SRR5691034_1763 SRR5691034_1956 SRR5691034_2075 SRR5691034_2169 SRR5691034_2230 SRR5691034_2420 SRR5691034_2421 SRR5691034_2445 SRR5691034_2897 SRR5691034_3159 SRR5691034_3234 SRR5691034_3378 SRR5691034_3674 SRR5691034_3770 SRR5691034_3771 SRR5691034_3786 SRR5691034_3871 SRR5691034_4084 SRR5691034_4085 SRR5691034_4318 SRR5691034_4443 SRR5691034_4456 SRR5691034_4498 SRR5691034_4622 SRR5691034_4718 SRR5691034_4956 SRR5691034_500 SRR5691034_505 SRR5691034_5408 SRR5691034_5495 SRR5691034_5541 SRR5691034_5542 SRR5691034_6105 SRR5691034_6186 SRR5691034_6312 SRR5691034_6647 SRR5691034_6648 SRR5691034_6701 SRR5691034_6715 SRR5691034_6757 SRR5691034_6847 SRR5691034_7263 SRR5691034_7401 SRR5691034_7403 SRR5691034_7526 SRR5691034_758 SRR5691034_79 SRR5691034_790 SRR5691034_8228 SRR5691034_8230 SRR5691034_8245 SRR5691034_8272 SRR5691034_8316 SRR5691034_8391 SRR5691034_8402 SRR5691034_8448 SRR5691034_8550 SRR5691034_8731 SRR5691034_8750 SRR5691034_8954 SRR5691034_9276 SRR5691034_9425 SRR5691034_9497 SRR5691034_9498 SRR5691034_9613 SRR5691034_9665 SRR5691034_9700 SRR5691034_9701 SRR5691034_9729 SRR5691034_9769 SRR5690809_626 SRR5690809_871 SRR5690809_1226 SRR5690809_1333 SRR5690809_1640 SRR5690809_1642 SRR5690809_2014 SRR5690809_2016 SRR5690809_2017 SRR5690809_3339 SRR5690809_3696 SRR5690809_3698 SRR5690809_3820 SRR5690809_4015 SRR5690809_4035 SRR5690809_4334 SRR5690809_4701 SRR5690809_6234 SRR5690809_6442 SRR5690809_6443 SRR5690809_6444 SRR5690809_6799 SRR5690809_6801 SRR5690809_7429 SRR5690809_7674 SRR5690809_7675 SRR5690809_7736 SRR5690809_7737 SRR5690809_7740 SRR5690809_7776 SRR5690809_7778 SRR5690809_7846 SRR5690809_8470 SRR5690809_8565 SRR5690809_8821 SRR5690809_9125 SRR5690809_10215 SRR5690809_10650 SRR5690809_10651 SRR5690809_11048 SRR5690809_11050 SRR5690809_11051 SRR5690809_11269 SRR5690809_11270 SRR5690810_688 SRR5690810_689 SRR5690810_1093 SRR5690810_1462 SRR5690810_1463 SRR5690810_1786 SRR5690810_1790 SRR5690810_1882 SRR5690810_2022 SRR5690810_2436 SRR5690810_3275 SRR5690810_3405 SRR5690810_3406 SRR5690810_4206 SRR5690810_4415 SRR5690810_5386 SRR5690810_5895 SRR5690810_5902 SRR5690810_6692 SRR5690810_8824 SRR5690811_587 SRR5690811_633 SRR5690811_978 SRR5690811_1089 SRR5690811_1159 SRR5690811_1386 SRR5690811_1387 SRR5690811_1390 SRR5690811_1590 SRR5690811_2060 SRR5690811_2061 SRR5690811_2377 SRR5690811_2430 SRR5690811_2431 SRR5690811_2569 SRR5690811_3315 SRR5690811_3319 SRR5690811_3487 SRR5690811_3489 SRR5690811_3490 SRR5690811_3550 SRR5690811_3629 SRR5690811_3895 SRR5690811_4102 SRR5690811_4285 SRR5690811_4372 SRR5690811_4374 SRR5690811_4680 SRR5690811_4681 SRR5690811_4812 SRR5690811_4813 SRR5690811_4826 SRR5690811_4898 SRR5690811_5221 SRR5690811_5223 SRR5690811_5614 SRR5690811_5622 SRR5690811_5623 SRR5690811_5842 SRR5690811_5845 SRR5690811_6172 SRR5690811_6173 SRR5690811_6176 SRR5690811_6230 SRR5690811_6500 SRR5690811_6501 SRR5690811_6733 SRR5690811_6783 SRR5690811_6824 SRR5690811_6921 SRR5690811_6979 SRR5690811_7453 SRR5690811_7524 SRR5690811_7547 SRR5690811_7639 SRR5690811_7924 SRR5690811_7926 SRR5690811_8041 SRR5690811_8044 SRR5690811_8046 SRR5690811_8047 SRR5690811_8247 SRR5690811_8443 SRR5690811_8446 SRR5690811_8806 SRR5690811_9055 SRR5690811_9148 SRR5690811_9669 SRR5690811_9949 SRR5690811_10007 SRR5690811_10014 SRR5690811_10018 SRR5690811_10138 SRR5690812_7988 SRR5690813_452 SRR5690813_453 SRR5690813_5748 SRR5690813_7134 SRR5690813_9373 SRR5690814_328 SRR5690814_343 SRR5690814_389 SRR5690814_391 SRR5690814_392 SRR5690814_487 SRR5690814_488 SRR5690814_490 SRR5690814_662 SRR5690814_689 SRR5690814_845 SRR5690814_846 SRR5690814_944 SRR5690814_945 SRR5690814_946 SRR5690814_961 SRR5690814_1031 SRR5690814_1036 SRR5690814_1156 SRR5690814_1179 SRR5690814_1288 SRR5690814_1309 SRR5690814_1340 SRR5690814_1390 SRR5690814_1683 SRR5690814_1724 SRR5690814_1728 SRR5690814_1756 SRR5690814_1904 SRR5690814_2058 SRR5690814_2116 SRR5690814_2156 SRR5690814_2159 SRR5690814_2211 SRR5690814_2212 SRR5690814_2343 SRR5690814_2345 SRR5690814_2379 SRR5690814_2393 SRR5690814_2394 SRR5690814_2510 SRR5690814_2511 SRR5690814_2697 SRR5690814_2698 SRR5690814_2748 SRR5690814_2749 SRR5690814_2750 SRR5690814_2795 SRR5690814_2864 SRR5690814_2866 SRR5690814_3048 SRR5690814_3120 SRR5690814_3156 SRR5690814_3158 SRR5690814_3238 SRR5690814_3239 SRR5690814_3240 SRR5690814_3418 SRR5690814_3548 SRR5690814_3550 SRR5690814_3555 SRR5690814_3557 SRR5690814_3617 SRR5690814_3618 SRR5690814_3715 SRR5690814_3717 SRR5690814_3718 SRR5690814_3776 SRR5690814_3777 SRR5690814_3822 SRR5690814_3829 SRR5690814_4014 SRR5690814_4015 SRR5690814_4060 SRR5690814_4103 SRR5690814_4212 SRR5690814_4213 SRR5690814_4373 SRR5690814_4375 SRR5690814_4545 SRR5690814_4598 SRR5690814_4599 SRR5690814_4600 SRR5690814_4601 SRR5690814_4612 SRR5690814_4726 SRR5690814_4746 SRR5690814_4922 SRR5690814_5269 SRR5690814_5423 SRR5690814_5580 SRR5690814_5741 SRR5690814_5807 SRR5690814_5993 SRR5690814_5995 SRR5690814_5998 SRR5690814_6070 SRR5690814_6081 SRR5690814_6244 SRR5690814_6278 SRR5690814_6353 SRR5690814_6354 SRR5690814_6609 SRR5690814_6772 SRR5690814_6894 SRR5690814_6963 SRR5690814_7087 SRR5690814_7088 SRR5690814_7434 SRR5690814_7530 SRR5690814_7553 SRR5690814_7662 SRR5690814_7846 SRR5690814_7849 SRR5690814_7850 SRR5690814_7851 SRR5690814_8384 SRR5690814_8385 SRR5690814_8523 SRR5690814_8524 SRR5690814_8598 SRR5690814_8658 SRR5690814_8659 SRR5690814_8746 SRR5690814_8835 SRR5690814_8836 SRR5690814_9001 SRR5690814_9002 SRR5690814_9190 SRR5690814_9193 SRR5690814_9310 SRR5690814_9311 SRR5690814_9422 SRR5690814_9579 SRR5690814_9580 SRR5690814_9581 SRR5690814_9943 SRR5690814_9944 SRR5690814_10074 SRR5690814_10161 SRR5690814_10255 SRR5690814_10256 SRR5690814_10272 SRR5690814_10274 SRR5690814_10275 SRR5690814_10377 SRR5690814_10476 SRR5690814_10477 SRR5690816_7747 SRR5690816_8122 SRR5690817_28 SRR5690817_79 SRR5690817_118 SRR5690817_120 SRR5690817_138 SRR5690817_263 SRR5690817_271 SRR5690817_274 SRR5690817_295 SRR5690817_319 SRR5690817_321 SRR5690817_452 SRR5690817_453 SRR5690817_514 SRR5690817_516 SRR5690817_588 SRR5690817_589 SRR5690817_605 SRR5690817_622 SRR5690817_626 SRR5690817_634 SRR5690817_656 SRR5690817_666 SRR5690817_667 SRR5690817_668 SRR5690817_798 SRR5690817_800 SRR5690817_807 SRR5690817_808 SRR5690817_830 SRR5690817_868 SRR5690817_1031 SRR5690817_1055 SRR5690817_1056 SRR5690817_1098 SRR5690817_1099 SRR5690817_1112 SRR5690817_1185 SRR5690817_1217 SRR5690817_1285 SRR5690817_1318 SRR5690817_1364 SRR5690817_1455 SRR5690817_1456 SRR5690817_1507 SRR5690817_1509 SRR5690817_1568 SRR5690817_1595 SRR5690817_1679 SRR5690817_1693 SRR5690817_1706 SRR5690817_1726 SRR5690817_1807 SRR5690817_1878 SRR5690817_1880 SRR5690817_2013 SRR5690817_2025 SRR5690817_2062 SRR5690817_2063 SRR5690817_2096 SRR5690817_2097 SRR5690817_2169 SRR5690817_2182 SRR5690817_2183 SRR5690817_2259 SRR5690817_2260 SRR5690817_2442 SRR5690817_2445 SRR5690817_2468 SRR5690817_2471 SRR5690817_2491 SRR5690817_2492 SRR5690817_2552 SRR5690817_2554 SRR5690817_2557 SRR5690817_2558 SRR5690817_2594 SRR5690817_2650 SRR5690817_2652 SRR5690817_2833 SRR5690817_2835 SRR5690817_2837 SRR5690817_2840 SRR5690817_2884 SRR5690817_2885 SRR5690817_2893 SRR5690817_2950 SRR5690817_3084 SRR5690817_3169 SRR5690817_3170 SRR5690817_3171 SRR5690817_3216 SRR5690817_3218 SRR5690817_3268 SRR5690817_3276 SRR5690817_3277 SRR5690817_3427 SRR5690817_3473 SRR5690817_3474 SRR5690817_3475 SRR5690817_3476 SRR5690817_3811 SRR5690817_3853 SRR5690817_3910 SRR5690817_3947 SRR5690817_3970 SRR5690817_4023 SRR5690817_4078 SRR5690817_4079 SRR5690817_4091 SRR5690817_4139 SRR5690817_4141 SRR5690817_4154 SRR5690817_4157 SRR5690817_4158 SRR5690817_4176 SRR5690817_4177 SRR5690817_4182 SRR5690817_4183 SRR5690817_4202 SRR5690817_4226 SRR5690817_4342 SRR5690817_4343 SRR5690817_4371 SRR5690817_4401 SRR5690817_4491 SRR5690817_4508 SRR5690817_4562 SRR5690817_4587 SRR5690817_4588 SRR5690817_4632 SRR5690817_4634 SRR5690817_4646 SRR5690817_4668 SRR5690817_4669 SRR5690817_4675 SRR5690817_4728 SRR5690817_4729 SRR5690817_4730 SRR5690817_4776 SRR5690817_4777 SRR5690817_4799 SRR5690817_4800 SRR5690817_4836 SRR5690817_4860 SRR5690817_4890 SRR5690817_4978 SRR5690817_4981 SRR5690817_5168 SRR5690817_5197 SRR5690817_5200 SRR5690817_5217 SRR5690817_5232 SRR5690817_5235 SRR5690817_5243 SRR5690817_5340 SRR5690817_5422 SRR5690817_5423 SRR5690817_5424 SRR5690817_5431 SRR5690817_5439 SRR5690817_5440 SRR5690817_5441 SRR5690817_5558 SRR5690817_5619 SRR5690817_5650 SRR5690817_5682 SRR5690817_5687 SRR5690817_5694 SRR5690817_5721 SRR5690817_5751 SRR5690817_5752 SRR5690817_5852 SRR5690817_5917 SRR5690817_5998 SRR5690817_6042 SRR5690817_6044 SRR5690817_6054 SRR5690817_6141 SRR5690817_6167 SRR5690817_6168 SRR5690817_6219 SRR5690817_6245 SRR5690817_6269 SRR5690817_6311 SRR5690817_6386 SRR5690817_6585 SRR5690817_6611 SRR5690817_6613 SRR5690817_6618 SRR5690817_6667 SRR5690817_6695 SRR5690817_6697 SRR5690817_6731 SRR5690817_6739 SRR5690817_6740 SRR5690817_6748 SRR5690817_6768 SRR5690817_6769 SRR5690817_6773 SRR5690817_6849 SRR5690817_6854 SRR5690817_6947 SRR5690817_6951 SRR5690817_7256 SRR5690817_7283 SRR5690817_7320 SRR5690817_7333 SRR5690817_7385 SRR5690817_7386 SRR5690817_7398 SRR5690817_7485 SRR5690817_7498 SRR5690817_7503 SRR5690817_7611 SRR5690817_7647 SRR5690817_7731 SRR5690817_7770 SRR5690817_7867 SRR5690817_7878 SRR5690817_7900 SRR5690817_7901 SRR5690817_7902 SRR5690817_8007 SRR5690817_8012 SRR5690817_8098 SRR5690817_8108 SRR5690817_8110 SRR5690817_8206 SRR5690817_8253 SRR5690817_8290 SRR5690817_8292 SRR5690817_8318 SRR5690817_8390 SRR5690817_8406 SRR5690817_8408 SRR5690817_8409 SRR5690817_8483 SRR5690817_8490 SRR5690817_8496 SRR5690817_8692 SRR5690817_8693 SRR5690817_8709 SRR5690817_8719 SRR5690817_8720 SRR5690817_8722 SRR5690817_8778 SRR5690817_8804 SRR5690817_8807 SRR5690817_8809 SRR5690817_8920 SRR5690817_8937 SRR5690817_8969 SRR5690817_8971 SRR5690817_8973 SRR5690817_8997 SRR5690817_9073 SRR5690817_9075 SRR5690817_9092 SRR5690817_9093 SRR5690817_9119 SRR5690817_9178 SRR5690817_9182 SRR5690817_9183 SRR5690817_9217 SRR5690817_9220 SRR5690817_9238 SRR5690817_9287 SRR5690817_9297 SRR5690817_9302 SRR5690817_9345 SRR5690817_9346 SRR5690817_9476 SRR5690817_9477 SRR5690817_9482 SRR5690817_9523 SRR5690817_9525 SRR5690817_9533 SRR5690817_9534 SRR5690817_9542 SRR5690817_9543 SRR5690817_9544 SRR5690817_9567 SRR5690817_9582 SRR5690817_9630 SRR5690817_9697 SRR5690817_9890 SRR5690817_9910 SRR5690817_9911 SRR5690817_9937 SRR5690817_9942 SRR5690817_9971 SRR5690817_9972 SRR5690817_9974 SRR5690817_9979 SRR5690817_10024 SRR5690817_10051 SRR5690817_10053 SRR5690817_10090 SRR5690817_10132 SRR5690817_10133 SRR5690817_10284 SRR5690817_10364 SRR5690817_10403 SRR5690817_10417 SRR5690817_10420 SRR5690817_10568 SRR5690817_10570 SRR5690817_10601 SRR5690817_10608 SRR5690817_10694 SRR5690817_10696 SRR5690817_10710 SRR5690817_10721 SRR5690817_10722 SRR5690817_10724 SRR5690818_225 SRR5690818_402 SRR5690818_403 SRR5690818_924 SRR5690818_7495 SRR5690818_9505 SRR5690835_327 SRR5690835_667 SRR5690835_744 SRR5690835_1230 SRR5690835_1461 SRR5690835_1462 SRR5690835_1751 SRR5690835_2459 SRR5690835_2931 SRR5690835_3257 SRR5690835_4132 SRR5690835_4794 SRR5690835_4795 SRR5690835_4796 SRR5690835_5131 SRR5690835_5264 SRR5690835_6535 SRR5690835_6536 SRR5690835_6814 SRR5690835_6815 SRR5690835_6816 SRR5690835_7684 SRR5690835_8267 SRR5690835_8617 SRR5690835_8678 SRR5690835_8741 SRR5690835_9247 SRR5690838_324 SRR5690838_357 SRR5690838_389 SRR5690838_412 SRR5690838_413 SRR5690838_447 SRR5690838_459 SRR5690838_538 SRR5690838_733 SRR5690838_772 SRR5690838_784 SRR5690838_785 SRR5690838_786 SRR5690838_892 SRR5690838_1064 SRR5690838_1106 SRR5690838_1122 SRR5690838_1267 SRR5690838_1438 SRR5690838_1484 SRR5690838_1522 SRR5690838_1525 SRR5690838_1647 SRR5690838_1648 SRR5690838_1649 SRR5690838_1807 SRR5690838_1810 SRR5690838_1814 SRR5690838_1839 SRR5690838_1840 SRR5690838_1841 SRR5690838_1872 SRR5690838_2042 SRR5690838_2259 SRR5690838_2262 SRR5690838_2457 SRR5690838_2458 SRR5690838_2488 SRR5690838_2506 SRR5690838_2620 SRR5690838_2621 SRR5690838_2689 SRR5690838_2701 SRR5690838_2704 SRR5690838_2734 SRR5690838_2904 SRR5690838_2905 SRR5690838_3045 SRR5690838_3145 SRR5690838_3167 SRR5690838_3168 SRR5690838_3169 SRR5690838_3264 SRR5690838_3490 SRR5690838_3594 SRR5690838_3595 SRR5690838_3822 SRR5690838_3823 SRR5690838_3824 SRR5690838_3836 SRR5690838_3847 SRR5690838_3850 SRR5690838_4013 SRR5690838_4014 SRR5690838_4246 SRR5690838_4305 SRR5690838_4363 SRR5690838_4364 SRR5690838_4369 SRR5690838_4370 SRR5690838_4371 SRR5690838_4402 SRR5690838_4730 SRR5690838_4791 SRR5690838_4825 SRR5690838_4909 SRR5690838_4941 SRR5690838_4991 SRR5690838_4992 SRR5690838_5038 SRR5690838_5039 SRR5690838_5040 SRR5690838_5101 SRR5690838_5102 SRR5690838_5166 SRR5690838_5169 SRR5690838_5172 SRR5690838_5173 SRR5690838_5345 SRR5690838_5346 SRR5690838_5357 SRR5690838_5360 SRR5690838_5361 SRR5690838_5366 SRR5690838_5378 SRR5690838_5379 SRR5690838_5406 SRR5690838_5472 SRR5690838_5473 SRR5690838_5532 SRR5690838_5576 SRR5690838_5577 SRR5690838_5599 SRR5690838_5852 SRR5690838_5853 SRR5690838_5866 SRR5690838_5968 SRR5690838_5993 SRR5690838_5994 SRR5690838_6087 SRR5690838_6088 SRR5690838_6102 SRR5690838_6110 SRR5690838_6199 SRR5690838_6200 SRR5690838_6221 SRR5690838_6484 SRR5690838_6487 SRR5690838_6529 SRR5690838_6539 SRR5690838_6653 SRR5690838_6655 SRR5690838_6656 SRR5690838_6752 SRR5690838_6778 SRR5690838_6937 SRR5690838_6940 SRR5690838_6941 SRR5690838_6990 SRR5690838_6991 SRR5690838_6992 SRR5690838_7072 SRR5690838_7183 SRR5690838_7184 SRR5690838_7293 SRR5690838_7294 SRR5690838_7296 SRR5690838_7447 SRR5690838_7498 SRR5690838_7499 SRR5690838_7500 SRR5690838_7597 SRR5690838_7689 SRR5690838_7698 SRR5690838_7699 SRR5690838_7735 SRR5690838_7736 SRR5690838_7798 SRR5690838_7875 SRR5690838_7876 SRR5690838_7998 SRR5690838_7999 SRR5690838_8032 SRR5690838_8034 SRR5690838_8035 SRR5690838_8191 SRR5690838_8279 SRR5690838_8285 SRR5690838_8351 SRR5690838_8352 SRR5690838_8362 SRR5690838_8444 SRR5690838_8445 SRR5690838_8446 SRR5690838_8549 SRR5690838_8551 SRR5690838_8572 SRR5690838_8575 SRR5690838_8576 SRR5690838_8624 SRR5690838_8626 SRR5690838_8668 SRR5690838_8670 SRR5690838_8717 SRR5690838_8718 SRR5690838_8719 SRR5690838_8763 SRR5690838_8764 SRR5690838_8765 SRR5690838_8766 SRR5690838_8862 SRR5690838_8914 SRR5690838_8915 SRR5690838_9022 SRR5690838_9240 SRR5690838_9264 SRR5690838_9265 SRR5690838_9279 SRR5690838_9282 SRR5690838_9283 SRR5690838_9530 SRR5690838_9589 SRR5690838_9590 SRR5690838_9591 SRR5690838_9603 SRR5690838_9640 SRR5690838_9669 SRR5690838_9687 SRR5690838_9689 SRR5690838_9690 SRR5690838_9747 SRR5690838_9808 SRR5690838_10000 SRR5690838_10142 SRR5690838_10143 SRR5690838_10225 SRR5690838_10246 SRR5690838_10383 SRR5690838_10400 SRR5690838_10401 SRR5690838_10537 SRR5690838_10538 SRR5690838_10563 SRR5690838_10583 SRR5690839_5 SRR5690839_30 SRR5690839_31 SRR5690839_75 SRR5690839_154 SRR5690839_165 SRR5690839_226 SRR5690839_228 SRR5690839_256 SRR5690839_263 SRR5690839_264 SRR5690839_346 SRR5690839_351 SRR5690839_387 SRR5690839_388 SRR5690839_445 SRR5690839_446 SRR5690839_447 SRR5690839_448 SRR5690839_459 SRR5690839_507 SRR5690839_508 SRR5690839_509 SRR5690839_543 SRR5690839_544 SRR5690839_545 SRR5690839_551 SRR5690839_552 SRR5690839_553 SRR5690839_615 SRR5690839_622 SRR5690839_662 SRR5690839_664 SRR5690839_667 SRR5690839_670 SRR5690839_680 SRR5690839_695 SRR5690839_696 SRR5690839_722 SRR5690839_723 SRR5690839_727 SRR5690839_728 SRR5690839_731 SRR5690839_793 SRR5690839_807 SRR5690839_809 SRR5690839_826 SRR5690839_827 SRR5690839_828 SRR5690839_831 SRR5690839_853 SRR5690839_857 SRR5690839_861 SRR5690839_862 SRR5690839_863 SRR5690839_864 SRR5690839_865 SRR5690839_866 SRR5690839_893 SRR5690839_902 SRR5690839_905 SRR5690839_909 SRR5690839_910 SRR5690839_934 SRR5690839_964 SRR5690839_965 SRR5690839_968 SRR5690839_974 SRR5690839_984 SRR5690839_1031 SRR5690839_1038 SRR5690839_1103 SRR5690839_1110 SRR5690839_1132 SRR5690839_1133 SRR5690839_1174 SRR5690839_1198 SRR5690839_1240 SRR5690839_1258 SRR5690839_1278 SRR5690839_1290 SRR5690839_1330 SRR5690839_1331 SRR5690839_1353 SRR5690839_1366 SRR5690839_1386 SRR5690839_1391 SRR5690839_1394 SRR5690839_1422 SRR5690839_1423 SRR5690839_1433 SRR5690839_1434 SRR5690839_1445 SRR5690839_1496 SRR5690839_1509 SRR5690839_1512 SRR5690839_1517 SRR5690839_1531 SRR5690839_1533 SRR5690839_1585 SRR5690839_1586 SRR5690839_1587 SRR5690839_1588 SRR5690839_1589 SRR5690839_1629 SRR5690839_1665 SRR5690839_1669 SRR5690839_1670 SRR5690839_1671 SRR5690839_1686 SRR5690839_1687 SRR5690839_1699 SRR5690839_1720 SRR5690839_1729 SRR5690839_1740 SRR5690839_1741 SRR5690839_1743 SRR5690839_1755 SRR5690839_1770 SRR5690839_1803 SRR5690839_1804 SRR5690839_1805 SRR5690839_1806 SRR5690839_1807 SRR5690839_1809 SRR5690839_1810 SRR5690839_1831 SRR5690839_1832 SRR5690839_1856 SRR5690839_1857 SRR5690839_1861 SRR5690839_1864 SRR5690839_1865 SRR5690839_1866 SRR5690839_1871 SRR5690839_1872 SRR5690839_1896 SRR5690839_1905 SRR5690839_1912 SRR5690839_1919 SRR5690839_1924 SRR5690839_1925 SRR5690839_1926 SRR5690839_1963 SRR5690839_1980 SRR5690839_1981 SRR5690839_1988 SRR5690839_1989 SRR5690839_1990 SRR5690839_2015 SRR5690839_2016 SRR5690839_2017 SRR5690839_2030 SRR5690839_2032 SRR5690839_2034 SRR5690839_2035 SRR5690839_2040 SRR5690839_2041 SRR5690839_2046 SRR5690839_2059 SRR5690839_2061 SRR5690839_2062 SRR5690839_2078 SRR5690839_2082 SRR5690839_2083 SRR5690839_2092 SRR5690839_2093 SRR5690839_2107 SRR5690839_2111 SRR5690839_2183 SRR5690839_2186 SRR5690839_2203 SRR5690839_2210 SRR5690839_2212 SRR5690839_2216 SRR5690839_2226 SRR5690839_2241 SRR5690839_2250 SRR5690839_2279 SRR5690839_2283 SRR5690839_2284 SRR5690839_2302 SRR5690839_2308 SRR5690839_2336 SRR5690839_2375 SRR5690839_2376 SRR5690839_2399 SRR5690839_2400 SRR5690839_2428 SRR5690839_2430 SRR5690839_2431 SRR5690839_2464 SRR5690839_2465 SRR5690839_2466 SRR5690839_2467 SRR5690839_2484 SRR5690839_2485 SRR5690839_2505 SRR5690839_2513 SRR5690839_2515 SRR5690839_2518 SRR5690839_2521 SRR5690839_2522 SRR5690839_2533 SRR5690839_2535 SRR5690839_2540 SRR5690839_2542 SRR5690839_2544 SRR5690839_2616 SRR5690839_2617 SRR5690839_2618 SRR5690839_2623 SRR5690839_2664 SRR5690839_2665 SRR5690839_2706 SRR5690839_2750 SRR5690839_2752 SRR5690839_2763 SRR5690839_2764 SRR5690839_2784 SRR5690839_2785 SRR5690839_2786 SRR5690839_2790 SRR5690839_2853 SRR5690839_2890 SRR5690839_2899 SRR5690839_2900 SRR5690839_2913 SRR5690839_2918 SRR5690839_2953 SRR5690839_2962 SRR5690839_2963 SRR5690839_2981 SRR5690839_2983 SRR5690839_2992 SRR5690839_2993 SRR5690839_3011 SRR5690839_3014 SRR5690839_3015 SRR5690839_3016 SRR5690839_3021 SRR5690839_3022 SRR5690839_3026 SRR5690839_3039 SRR5690839_3047 SRR5690839_3048 SRR5690839_3049 SRR5690839_3050 SRR5690839_3058 SRR5690839_3059 SRR5690839_3061 SRR5690839_3090 SRR5690839_3170 SRR5690839_3189 SRR5690839_3306 SRR5690839_3309 SRR5690839_3310 SRR5690839_3311 SRR5690839_3313 SRR5690839_3316 SRR5690839_3317 SRR5690839_3318 SRR5690839_3321 SRR5690839_3324 SRR5690839_3325 SRR5690839_3331 SRR5690839_3338 SRR5690839_3339 SRR5690839_3358 SRR5690839_3387 SRR5690839_3389 SRR5690839_3391 SRR5690839_3407 SRR5690839_3408 SRR5690839_3415 SRR5690839_3417 SRR5690839_3434 SRR5690839_3448 SRR5690839_3459 SRR5690839_3464 SRR5690839_3472 SRR5690839_3474 SRR5690839_3502 SRR5690839_3503 SRR5690839_3608 SRR5690839_3609 SRR5690839_3619 SRR5690839_3621 SRR5690839_3670 SRR5690839_3681 SRR5690839_3703 SRR5690839_3723 SRR5690839_3724 SRR5690839_3816 SRR5690839_3819 SRR5690839_3829 SRR5690839_3832 SRR5690839_3835 SRR5690839_3866 SRR5690839_3867 SRR5690839_3868 SRR5690839_3882 SRR5690839_3894 SRR5690839_3906 SRR5690839_3907 SRR5690839_3909 SRR5690839_3936 SRR5690839_3937 SRR5690839_3943 SRR5690839_3944 SRR5690839_3983 SRR5690839_3984 SRR5690839_3986 SRR5690839_3987 SRR5690839_3988 SRR5690839_3989 SRR5690839_4011 SRR5690839_4012 SRR5690839_4050 SRR5690839_4052 SRR5690839_4055 SRR5690839_4056 SRR5690839_4081 SRR5690839_4146 SRR5690839_4156 SRR5690839_4157 SRR5690839_4178 SRR5690839_4180 SRR5690839_4207 SRR5690839_4211 SRR5690839_4212 SRR5690839_4223 SRR5690839_4233 SRR5690839_4238 SRR5690839_4249 SRR5690839_4274 SRR5690839_4275 SRR5690839_4305 SRR5690839_4331 SRR5690839_4335 SRR5690839_4336 SRR5690839_4404 SRR5690839_4432 SRR5690839_4433 SRR5690839_4443 SRR5690839_4444 SRR5690839_4451 SRR5690839_4481 SRR5690839_4484 SRR5690839_4487 SRR5690839_4488 SRR5690839_4516 SRR5690839_4528 SRR5690839_4529 SRR5690839_4530 SRR5690839_4543 SRR5690839_4591 SRR5690839_4621 SRR5690839_4630 SRR5690839_4631 SRR5690839_4650 SRR5690839_4688 SRR5690839_4697 SRR5690839_4709 SRR5690839_4710 SRR5690839_4787 SRR5690839_4788 SRR5690839_4797 SRR5690839_4870 SRR5690839_4872 SRR5690839_4884 SRR5690839_4897 SRR5690839_4965 SRR5690839_4966 SRR5690839_4968 SRR5690839_4978 SRR5690839_4980 SRR5690839_4983 SRR5690839_4984 SRR5690839_5026 SRR5690839_5028 SRR5690839_5029 SRR5690839_5031 SRR5690839_5085 SRR5690839_5086 SRR5690839_5088 SRR5690839_5114 SRR5690839_5116 SRR5690839_5117 SRR5690839_5118 SRR5690839_5126 SRR5690839_5130 SRR5690839_5135 SRR5690839_5149 SRR5690839_5161 SRR5690839_5242 SRR5690839_5248 SRR5690839_5254 SRR5690839_5255 SRR5690839_5258 SRR5690839_5272 SRR5690839_5274 SRR5690839_5292 SRR5690839_5295 SRR5690839_5297 SRR5690839_5300 SRR5690839_5303 SRR5690839_5304 SRR5690839_5422 SRR5690839_5423 SRR5690839_5424 SRR5690839_5430 SRR5690839_5452 SRR5690839_5453 SRR5690839_5472 SRR5690839_5473 SRR5690839_5478 SRR5690839_5494 SRR5690839_5497 SRR5690839_5565 SRR5690839_5623 SRR5690839_5626 SRR5690839_5627 SRR5690839_5629 SRR5690839_5640 SRR5690839_5701 SRR5690839_5704 SRR5690839_5705 SRR5690839_5716 SRR5690839_5722 SRR5690839_5723 SRR5690839_5730 SRR5690839_5731 SRR5690839_5751 SRR5690839_5786 SRR5690839_5831 SRR5690839_5844 SRR5690839_5885 SRR5690839_5890 SRR5690839_5892 SRR5690839_5893 SRR5690839_5909 SRR5690839_5936 SRR5690839_5937 SRR5690839_5948 SRR5690839_5960 SRR5690839_5975 SRR5690839_5989 SRR5690839_5990 SRR5690839_5999 SRR5690839_6006 SRR5690839_6007 SRR5690839_6019 SRR5690839_6020 SRR5690839_6063 SRR5690839_6117 SRR5690839_6163 SRR5690839_6170 SRR5690839_6228 SRR5690839_6246 SRR5690839_6277 SRR5690839_6305 SRR5690839_6356 SRR5690839_6368 SRR5690839_6369 SRR5690839_6388 SRR5690839_6389 SRR5690839_6397 SRR5690839_6404 SRR5690839_6405 SRR5690839_6416 SRR5690839_6417 SRR5690839_6420 SRR5690839_6444 SRR5690839_6445 SRR5690839_6454 SRR5690839_6477 SRR5690839_6478 SRR5690839_6532 SRR5690839_6537 SRR5690839_6594 SRR5690839_6595 SRR5690839_6596 SRR5690839_6606 SRR5690839_6607 SRR5690839_6608 SRR5690839_6664 SRR5690839_6677 SRR5690839_6678 SRR5690839_6697 SRR5690839_6699 SRR5690839_6704 SRR5690839_6712 SRR5690839_6713 SRR5690839_6743 SRR5690839_6806 SRR5690839_6807 SRR5690839_6855 SRR5690839_6856 SRR5690839_6872 SRR5690839_6873 SRR5690839_6885 SRR5690839_6890 SRR5690839_6899 SRR5690839_6915 SRR5690839_6945 SRR5690839_6953 SRR5690839_6973 SRR5690839_7066 SRR5690839_7068 SRR5690839_7069 SRR5690839_7073 SRR5690839_7075 SRR5690839_7179 SRR5690839_7180 SRR5690839_7189 SRR5690839_7190 SRR5690839_7221 SRR5690839_7229 SRR5690839_7326 SRR5690839_7346 SRR5690839_7379 SRR5690839_7380 SRR5690839_7428 SRR5690839_7442 SRR5690839_7443 SRR5690839_7445 SRR5690839_7456 SRR5690839_7470 SRR5690839_7517 SRR5690839_7519 SRR5690839_7533 SRR5690839_7536 SRR5690839_7568 SRR5690839_7619 SRR5690839_7620 SRR5690839_7621 SRR5690839_7627 SRR5690839_7636 SRR5690839_7675 SRR5690839_7686 SRR5690839_7687 SRR5690839_7747 SRR5690839_7773 SRR5690839_7824 SRR5690839_7850 SRR5690839_7851 SRR5690839_7854 SRR5690839_7856 SRR5690839_7864 SRR5690839_7867 SRR5690839_7911 SRR5690839_7912 SRR5690839_7913 SRR5690839_7918 SRR5690839_7919 SRR5690839_7930 SRR5690839_7931 SRR5690839_7932 SRR5690839_7933 SRR5690839_7972 SRR5690839_7985 SRR5690839_8008 SRR5690839_8010 SRR5690839_8011 SRR5690839_8013 SRR5690839_8028 SRR5690839_8031 SRR5690839_8033 SRR5690839_8051 SRR5690839_8052 SRR5690839_8115 SRR5690839_8150 SRR5690839_8169 SRR5690839_8175 SRR5690839_8212 SRR5690839_8222 SRR5690839_8225 SRR5690839_8226 SRR5690839_8234 SRR5690839_8235 SRR5690839_8244 SRR5690839_8251 SRR5690839_8274 SRR5690839_8297 SRR5690839_8298 SRR5690839_8299 SRR5690839_8317 SRR5690839_8380 SRR5690839_8381 SRR5690839_8415 SRR5690839_8416 SRR5690839_8452 SRR5690839_8453 SRR5690839_8486 SRR5690839_8515 SRR5690839_8516 SRR5690839_8518 SRR5690839_8519 SRR5690839_8578 SRR5690839_8582 SRR5690839_8584 SRR5690839_8588 SRR5690839_8605 SRR5690839_8607 SRR5690839_8643 SRR5690839_8644 SRR5690839_8651 SRR5690839_8652 SRR5690839_8687 SRR5690839_8731 SRR5690839_8756 SRR5690839_8757 SRR5690839_8758 SRR5690839_8781 SRR5690839_8806 SRR5690839_8861 SRR5690839_8865 SRR5690839_8866 SRR5690839_8913 SRR5690839_8916 SRR5690839_8917 SRR5690839_8961 SRR5690839_8976 SRR5690839_8978 SRR5690839_8994 SRR5690839_9025 SRR5690839_9026 SRR5690839_9035 SRR5690839_9037 SRR5690839_9080 SRR5690839_9082 SRR5690839_9111 SRR5690839_9169 SRR5690839_9170 SRR5690839_9171 SRR5690839_9172 SRR5690839_9207 SRR5690839_9212 SRR5690839_9213 SRR5690839_9214 SRR5690839_9250 SRR5690839_9301 SRR5690839_9302 SRR5690839_9303 SRR5690839_9304 SRR5690839_9320 SRR5690839_9409 SRR5690839_9455 SRR5690839_9460 SRR5690839_9492 SRR5690839_9493 SRR5690839_9494 SRR5690839_9501 SRR5690839_9503 SRR5690839_9504 SRR5690839_9516 SRR5690839_9523 SRR5690839_9524 SRR5690839_9525 SRR5690839_9526 SRR5690839_9528 SRR5690839_9531 SRR5690839_9558 SRR5690839_9561 SRR5690839_9570 SRR5690839_9656 SRR5690839_9657 SRR5690839_9691 SRR5690839_9693 SRR5690839_9728 SRR5690839_9781 SRR5690839_9829 SRR5690839_9830 SRR5690839_9831 SRR5690839_9855 SRR5690839_9856 SRR5690839_9866 SRR5690839_9867 SRR5690839_9896 SRR5690839_9897 SRR5690839_9898 SRR5690839_9948 SRR5690839_10045 SRR5690839_10046 SRR5690839_10048 SRR5690839_10058 SRR5690839_10059 SRR5690839_10060 SRR5690839_10062 SRR5690839_10076 SRR5690839_10094 SRR5690839_10144 SRR5690839_10145 SRR5690839_10149 SRR5690839_10165 SRR5690839_10166 SRR5690839_10167 SRR5690839_10169 SRR5690839_10171 SRR5690839_10175 SRR5690839_10189 SRR5690839_10205 SRR5690839_10206 SRR5690839_10208 SRR5690839_10211 SRR5690839_10215 SRR5690839_10243 SRR5690839_10271 SRR5690839_10394 SRR5690839_10395 SRR5690843_37 SRR5690843_38 SRR5690843_39 SRR5690843_45 SRR5690843_53 SRR5690843_55 SRR5690843_56 SRR5690843_64 SRR5690843_65 SRR5690843_71 SRR5690843_87 SRR5690843_88 SRR5690843_90 SRR5690843_91 SRR5690843_104 SRR5690843_121 SRR5690843_122 SRR5690843_163 SRR5690843_165 SRR5690843_169 SRR5690843_170 SRR5690843_176 SRR5690843_221 SRR5690843_222 SRR5690843_225 SRR5690843_227 SRR5690843_230 SRR5690843_232 SRR5690843_247 SRR5690843_249 SRR5690843_282 SRR5690843_297 SRR5690843_309 SRR5690843_310 SRR5690843_324 SRR5690843_330 SRR5690843_331 SRR5690843_377 SRR5690843_381 SRR5690843_383 SRR5690843_386 SRR5690843_407 SRR5690843_415 SRR5690843_451 SRR5690843_457 SRR5690843_482 SRR5690843_512 SRR5690843_516 SRR5690843_517 SRR5690843_518 SRR5690843_524 SRR5690843_555 SRR5690843_562 SRR5690843_564 SRR5690843_570 SRR5690843_571 SRR5690843_572 SRR5690843_576 SRR5690843_581 SRR5690843_587 SRR5690843_643 SRR5690843_644 SRR5690843_740 SRR5690843_741 SRR5690843_742 SRR5690843_760 SRR5690843_762 SRR5690843_763 SRR5690843_773 SRR5690843_827 SRR5690843_829 SRR5690843_831 SRR5690843_833 SRR5690843_847 SRR5690843_860 SRR5690843_862 SRR5690843_894 SRR5690843_926 SRR5690843_927 SRR5690843_929 SRR5690843_931 SRR5690843_940 SRR5690843_942 SRR5690843_945 SRR5690843_971 SRR5690843_981 SRR5690843_991 SRR5690843_993 SRR5690843_1014 SRR5690843_1020 SRR5690843_1057 SRR5690843_1058 SRR5690843_1087 SRR5690843_1089 SRR5690843_1090 SRR5690843_1091 SRR5690843_1093 SRR5690843_1094 SRR5690843_1100 SRR5690843_1104 SRR5690843_1131 SRR5690843_1145 SRR5690843_1147 SRR5690843_1148 SRR5690843_1161 SRR5690843_1162 SRR5690843_1178 SRR5690843_1181 SRR5690843_1184 SRR5690843_1223 SRR5690843_1249 SRR5690843_1250 SRR5690843_1251 SRR5690843_1270 SRR5690843_1274 SRR5690843_1287 SRR5690843_1293 SRR5690843_1297 SRR5690843_1298 SRR5690843_1313 SRR5690843_1314 SRR5690843_1315 SRR5690843_1341 SRR5690843_1371 SRR5690843_1375 SRR5690843_1474 SRR5690843_1496 SRR5690843_1498 SRR5690843_1500 SRR5690843_1529 SRR5690843_1531 SRR5690843_1532 SRR5690843_1538 SRR5690843_1573 SRR5690843_1574 SRR5690843_1584 SRR5690843_1586 SRR5690843_1608 SRR5690843_1697 SRR5690843_1706 SRR5690843_1707 SRR5690843_1708 SRR5690843_1710 SRR5690843_1711 SRR5690843_1715 SRR5690843_1723 SRR5690843_1724 SRR5690843_1725 SRR5690843_1729 SRR5690843_1730 SRR5690843_1758 SRR5690843_1759 SRR5690843_1760 SRR5690843_1851 SRR5690843_1852 SRR5690843_1853 SRR5690843_1857 SRR5690843_1870 SRR5690843_1873 SRR5690843_1881 SRR5690843_1882 SRR5690843_1926 SRR5690843_1952 SRR5690843_1953 SRR5690843_2000 SRR5690843_2037 SRR5690843_2057 SRR5690843_2080 SRR5690843_2081 SRR5690843_2092 SRR5690843_2147 SRR5690843_2148 SRR5690843_2151 SRR5690843_2163 SRR5690843_2164 SRR5690843_2168 SRR5690843_2218 SRR5690843_2219 SRR5690843_2282 SRR5690843_2284 SRR5690843_2322 SRR5690843_2331 SRR5690843_2341 SRR5690843_2342 SRR5690843_2344 SRR5690843_2387 SRR5690843_2485 SRR5690843_2486 SRR5690843_2495 SRR5690843_2497 SRR5690843_2506 SRR5690843_2507 SRR5690843_2527 SRR5690843_2533 SRR5690843_2534 SRR5690843_2546 SRR5690843_2549 SRR5690843_2552 SRR5690843_2568 SRR5690843_2602 SRR5690843_2646 SRR5690843_2648 SRR5690843_2649 SRR5690843_2692 SRR5690843_2693 SRR5690843_2726 SRR5690843_2728 SRR5690843_2729 SRR5690843_2770 SRR5690843_2771 SRR5690843_2796 SRR5690843_2797 SRR5690843_2798 SRR5690843_2799 SRR5690843_2800 SRR5690843_2806 SRR5690843_2841 SRR5690843_2844 SRR5690843_2847 SRR5690843_2860 SRR5690843_2861 SRR5690843_2869 SRR5690843_2870 SRR5690843_2874 SRR5690843_2879 SRR5690843_2880 SRR5690843_2884 SRR5690843_2892 SRR5690843_2893 SRR5690843_2969 SRR5690843_2970 SRR5690843_2971 SRR5690843_3016 SRR5690843_3017 SRR5690843_3034 SRR5690843_3046 SRR5690843_3061 SRR5690843_3070 SRR5690843_3071 SRR5690843_3098 SRR5690843_3099 SRR5690843_3124 SRR5690843_3146 SRR5690843_3149 SRR5690843_3160 SRR5690843_3161 SRR5690843_3185 SRR5690843_3196 SRR5690843_3199 SRR5690843_3226 SRR5690843_3238 SRR5690843_3273 SRR5690843_3275 SRR5690843_3296 SRR5690843_3322 SRR5690843_3406 SRR5690843_3429 SRR5690843_3430 SRR5690843_3446 SRR5690843_3447 SRR5690843_3448 SRR5690843_3466 SRR5690843_3473 SRR5690843_3479 SRR5690843_3504 SRR5690843_3567 SRR5690843_3570 SRR5690843_3571 SRR5690843_3620 SRR5690843_3636 SRR5690843_3705 SRR5690843_3708 SRR5690843_3709 SRR5690843_3716 SRR5690843_3722 SRR5690843_3725 SRR5690843_3727 SRR5690843_3734 SRR5690843_3735 SRR5690843_3800 SRR5690843_3821 SRR5690843_3822 SRR5690843_3894 SRR5690843_3954 SRR5690843_3955 SRR5690843_3980 SRR5690843_3982 SRR5690843_3993 SRR5690843_4067 SRR5690843_4068 SRR5690843_4089 SRR5690843_4090 SRR5690843_4095 SRR5690843_4110 SRR5690843_4111 SRR5690843_4112 SRR5690843_4119 SRR5690843_4120 SRR5690843_4131 SRR5690843_4169 SRR5690843_4170 SRR5690843_4181 SRR5690843_4188 SRR5690843_4201 SRR5690843_4224 SRR5690843_4225 SRR5690843_4247 SRR5690843_4248 SRR5690843_4249 SRR5690843_4251 SRR5690843_4262 SRR5690843_4281 SRR5690843_4282 SRR5690843_4283 SRR5690843_4284 SRR5690843_4285 SRR5690843_4287 SRR5690843_4316 SRR5690843_4325 SRR5690843_4351 SRR5690843_4352 SRR5690843_4366 SRR5690843_4367 SRR5690843_4368 SRR5690843_4387 SRR5690843_4410 SRR5690843_4412 SRR5690843_4563 SRR5690843_4586 SRR5690843_4587 SRR5690843_4602 SRR5690843_4647 SRR5690843_4648 SRR5690843_4652 SRR5690843_4653 SRR5690843_4654 SRR5690843_4666 SRR5690843_4673 SRR5690843_4674 SRR5690843_4685 SRR5690843_4686 SRR5690843_4705 SRR5690843_4708 SRR5690843_4709 SRR5690843_4710 SRR5690843_4758 SRR5690843_4795 SRR5690843_4799 SRR5690843_4814 SRR5690843_4827 SRR5690843_4828 SRR5690843_4860 SRR5690843_4861 SRR5690843_4862 SRR5690843_4863 SRR5690843_4864 SRR5690843_4887 SRR5690843_4888 SRR5690843_4901 SRR5690843_4902 SRR5690843_4903 SRR5690843_4933 SRR5690843_4940 SRR5690843_4941 SRR5690843_4951 SRR5690843_4955 SRR5690843_4977 SRR5690843_5008 SRR5690843_5036 SRR5690843_5045 SRR5690843_5063 SRR5690843_5066 SRR5690843_5081 SRR5690843_5109 SRR5690843_5110 SRR5690843_5112 SRR5690843_5118 SRR5690843_5119 SRR5690843_5120 SRR5690843_5123 SRR5690843_5124 SRR5690843_5148 SRR5690843_5149 SRR5690843_5150 SRR5690843_5178 SRR5690843_5179 SRR5690843_5198 SRR5690843_5202 SRR5690843_5206 SRR5690843_5226 SRR5690843_5246 SRR5690843_5247 SRR5690843_5248 SRR5690843_5272 SRR5690843_5273 SRR5690843_5279 SRR5690843_5321 SRR5690843_5326 SRR5690843_5351 SRR5690843_5363 SRR5690843_5391 SRR5690843_5412 SRR5690843_5413 SRR5690843_5415 SRR5690843_5439 SRR5690843_5450 SRR5690843_5452 SRR5690843_5503 SRR5690843_5504 SRR5690843_5520 SRR5690843_5523 SRR5690843_5526 SRR5690843_5537 SRR5690843_5541 SRR5690843_5553 SRR5690843_5582 SRR5690843_5583 SRR5690843_5585 SRR5690843_5621 SRR5690843_5622 SRR5690843_5626 SRR5690843_5628 SRR5690843_5680 SRR5690843_5682 SRR5690843_5692 SRR5690843_5698 SRR5690843_5721 SRR5690843_5722 SRR5690843_5742 SRR5690843_5744 SRR5690843_5745 SRR5690843_5776 SRR5690843_5781 SRR5690843_5782 SRR5690843_5783 SRR5690843_5794 SRR5690843_5819 SRR5690843_5821 SRR5690843_5824 SRR5690843_5828 SRR5690843_5835 SRR5690843_5836 SRR5690843_5846 SRR5690843_5850 SRR5690843_5852 SRR5690843_5874 SRR5690843_5875 SRR5690843_5940 SRR5690843_5941 SRR5690843_5942 SRR5690843_5947 SRR5690843_5957 SRR5690843_5958 SRR5690843_5959 SRR5690843_5964 SRR5690843_5966 SRR5690843_5967 SRR5690843_5992 SRR5690843_5993 SRR5690843_6133 SRR5690843_6134 SRR5690843_6160 SRR5690843_6161 SRR5690843_6193 SRR5690843_6240 SRR5690843_6278 SRR5690843_6279 SRR5690843_6285 SRR5690843_6286 SRR5690843_6287 SRR5690843_6288 SRR5690843_6289 SRR5690843_6290 SRR5690843_6291 SRR5690843_6303 SRR5690843_6335 SRR5690843_6337 SRR5690843_6338 SRR5690843_6357 SRR5690843_6387 SRR5690843_6399 SRR5690843_6408 SRR5690843_6409 SRR5690843_6420 SRR5690843_6421 SRR5690843_6436 SRR5690843_6446 SRR5690843_6458 SRR5690843_6459 SRR5690843_6461 SRR5690843_6511 SRR5690843_6512 SRR5690843_6573 SRR5690843_6606 SRR5690843_6607 SRR5690843_6608 SRR5690843_6614 SRR5690843_6615 SRR5690843_6650 SRR5690843_6674 SRR5690843_6745 SRR5690843_6805 SRR5690843_6806 SRR5690843_6823 SRR5690843_6824 SRR5690843_6825 SRR5690843_6851 SRR5690843_6852 SRR5690843_6853 SRR5690843_6886 SRR5690843_6888 SRR5690843_6889 SRR5690843_6900 SRR5690843_6915 SRR5690843_6918 SRR5690843_6933 SRR5690843_6934 SRR5690843_6941 SRR5690843_6942 SRR5690843_6943 SRR5690843_6945 SRR5690843_6948 SRR5690843_6962 SRR5690843_6963 SRR5690843_6964 SRR5690843_6966 SRR5690843_6967 SRR5690843_6973 SRR5690843_6998 SRR5690843_7003 SRR5690843_7006 SRR5690843_7031 SRR5690843_7069 SRR5690843_7071 SRR5690843_7112 SRR5690843_7123 SRR5690843_7125 SRR5690843_7129 SRR5690843_7153 SRR5690843_7156 SRR5690843_7157 SRR5690843_7162 SRR5690843_7163 SRR5690843_7216 SRR5690843_7242 SRR5690843_7244 SRR5690843_7279 SRR5690843_7302 SRR5690843_7303 SRR5690843_7311 SRR5690843_7322 SRR5690843_7330 SRR5690843_7337 SRR5690843_7339 SRR5690843_7340 SRR5690843_7341 SRR5690843_7358 SRR5690843_7362 SRR5690843_7396 SRR5690843_7467 SRR5690843_7468 SRR5690843_7514 SRR5690843_7516 SRR5690843_7561 SRR5690843_7563 SRR5690843_7567 SRR5690843_7568 SRR5690843_7569 SRR5690843_7575 SRR5690843_7578 SRR5690843_7588 SRR5690843_7621 SRR5690843_7623 SRR5690843_7660 SRR5690843_7662 SRR5690843_7678 SRR5690843_7679 SRR5690843_7713 SRR5690843_7714 SRR5690843_7723 SRR5690843_7768 SRR5690843_7780 SRR5690843_7823 SRR5690843_7824 SRR5690843_7828 SRR5690843_7832 SRR5690843_7836 SRR5690843_7839 SRR5690843_7905 SRR5690843_7932 SRR5690843_7941 SRR5690843_7942 SRR5690843_7943 SRR5690843_7978 SRR5690843_7980 SRR5690843_8036 SRR5690843_8047 SRR5690843_8076 SRR5690843_8115 SRR5690843_8133 SRR5690843_8134 SRR5690843_8153 SRR5690843_8154 SRR5690843_8202 SRR5690843_8203 SRR5690843_8216 SRR5690843_8217 SRR5690843_8218 SRR5690843_8219 SRR5690843_8245 SRR5690843_8246 SRR5690843_8305 SRR5690843_8307 SRR5690843_8308 SRR5690843_8309 SRR5690843_8318 SRR5690843_8332 SRR5690843_8338 SRR5690843_8381 SRR5690843_8385 SRR5690843_8386 SRR5690843_8387 SRR5690843_8388 SRR5690843_8389 SRR5690843_8435 SRR5690843_8436 SRR5690843_8437 SRR5690843_8487 SRR5690843_8490 SRR5690843_8505 SRR5690843_8506 SRR5690843_8508 SRR5690843_8513 SRR5690843_8514 SRR5690843_8515 SRR5690843_8523 SRR5690843_8525 SRR5690843_8527 SRR5690843_8552 SRR5690843_8553 SRR5690843_8562 SRR5690843_8565 SRR5690843_8566 SRR5690843_8573 SRR5690843_8682 SRR5690843_8697 SRR5690843_8706 SRR5690843_8740 SRR5690843_8794 SRR5690843_8823 SRR5690843_8826 SRR5690843_8827 SRR5690843_8828 SRR5690843_8829 SRR5690843_8851 SRR5690843_8852 SRR5690843_8854 SRR5690843_8855 SRR5690843_8892 SRR5690843_8893 SRR5690843_8898 SRR5690843_8900 SRR5690843_8920 SRR5690843_8921 SRR5690843_8922 SRR5690843_8936 SRR5690843_9012 SRR5690843_9064 SRR5690843_9065 SRR5690843_9073 SRR5690843_9074 SRR5690843_9086 SRR5690843_9087 SRR5690843_9109 SRR5690843_9111 SRR5690843_9112 SRR5690843_9155 SRR5690843_9228 SRR5690843_9229 SRR5690843_9231 SRR5690843_9233 SRR5690843_9238 SRR5690843_9279 SRR5690843_9302 SRR5690843_9308 SRR5690843_9314 SRR5690843_9336 SRR5690843_9368 SRR5690843_9372 SRR5690843_9373 SRR5690843_9397 SRR5690843_9409 SRR5690843_9410 SRR5690843_9440 SRR5690843_9449 SRR5690843_9450 SRR5690843_9451 SRR5690843_9511 SRR5690843_9525 SRR5690843_9549 SRR5690843_9556 SRR5690843_9568 SRR5690843_9570 SRR5690843_9571 SRR5690843_9616 SRR5690843_9631 SRR5690843_9639 SRR5690843_9672 SRR5690843_9673 SRR5690843_9677 SRR5690843_9687 SRR5690843_9720 SRR5690843_9751 SRR5690843_9765 SRR5690843_9815 SRR5690843_9817 SRR5690843_9818 SRR5690843_9819 SRR5690843_9820 SRR5690843_9836 SRR5690843_9866 SRR5690843_9886 SRR5690843_9942 SRR5690843_10003 SRR5690843_10004 SRR5690843_10005 SRR5690843_10011 SRR5690843_10033 SRR5690843_10040 SRR5690843_10064 SRR5690843_10074 SRR5690843_10082 SRR5690843_10083 SRR5690843_10100 SRR5690843_10118 SRR5690843_10130 SRR5690843_10131 SRR5690843_10138 SRR5690843_10148 SRR5690843_10162 SRR5690843_10172 SRR5690843_10173 SRR5690843_10175 SRR5690843_10231 SRR5690843_10232 SRR5690843_10233 SRR5690843_10249 SRR5690843_10250 SRR5690843_10252 SRR5690843_10258 SRR5690843_10260 SRR5690843_10267 SRR5690843_10279 SRR5690843_10302 SRR5690843_10308 SRR5690843_10311 SRR5690843_10347 SRR5690843_10348 SRR5690843_10363 SRR5690843_10422 SRR5690843_10453 SRR5690843_10454 SRR5690843_10462 SRR5690843_10464 SRR5690843_10480 SRR5690843_10481 SRR5690843_10487 SRR5690843_10495 SRR5690843_10500 SRR5690843_10501 SRR5690843_10502 SRR5690843_10503 SRR5690843_10507 SRR5690843_10512 SRR5690843_10513 SRR5690843_10519 SRR5690843_10559 SRR5690843_10560 SRR5690843_10561 SRR5690843_10594 SRR5690843_10595 SRR5690843_10597 SRR5690843_10598 SRR5690843_10599 SRR5690845_4738 SRR5690846_5 SRR5690846_40 SRR5690846_41 SRR5690846_64 SRR5690846_68 SRR5690846_72 SRR5690846_76 SRR5690846_86 SRR5690846_126 SRR5690846_129 SRR5690846_153 SRR5690846_182 SRR5690846_225 SRR5690846_226 SRR5690846_254 SRR5690846_293 SRR5690846_403 SRR5690846_444 SRR5690846_445 SRR5690846_528 SRR5690846_530 SRR5690846_559 SRR5690846_563 SRR5690846_564 SRR5690846_567 SRR5690846_581 SRR5690846_582 SRR5690846_583 SRR5690846_619 SRR5690846_620 SRR5690846_647 SRR5690846_675 SRR5690846_681 SRR5690846_699 SRR5690846_701 SRR5690846_706 SRR5690846_736 SRR5690846_830 SRR5690846_871 SRR5690846_893 SRR5690846_899 SRR5690846_983 SRR5690846_986 SRR5690846_987 SRR5690846_988 SRR5690846_1041 SRR5690846_1043 SRR5690846_1045 SRR5690846_1051 SRR5690846_1054 SRR5690846_1103 SRR5690846_1123 SRR5690846_1127 SRR5690846_1129 SRR5690846_1163 SRR5690846_1167 SRR5690846_1179 SRR5690846_1181 SRR5690846_1206 SRR5690846_1208 SRR5690846_1449 SRR5690846_1460 SRR5690846_1478 SRR5690846_1493 SRR5690846_1497 SRR5690846_1519 SRR5690846_1566 SRR5690846_1599 SRR5690846_1602 SRR5690846_1681 SRR5690846_1685 SRR5690846_1686 SRR5690846_1766 SRR5690846_1769 SRR5690846_1789 SRR5690846_1792 SRR5690846_1819 SRR5690846_1843 SRR5690846_1845 SRR5690846_1849 SRR5690846_1851 SRR5690846_1862 SRR5690846_1863 SRR5690846_1864 SRR5690846_1865 SRR5690846_1868 SRR5690846_1887 SRR5690846_1909 SRR5690846_1913 SRR5690846_1925 SRR5690846_1926 SRR5690846_1978 SRR5690846_1983 SRR5690846_1985 SRR5690846_2006 SRR5690846_2007 SRR5690846_2011 SRR5690846_2012 SRR5690846_2020 SRR5690846_2040 SRR5690846_2041 SRR5690846_2050 SRR5690846_2065 SRR5690846_2102 SRR5690846_2123 SRR5690846_2162 SRR5690846_2163 SRR5690846_2164 SRR5690846_2196 SRR5690846_2277 SRR5690846_2278 SRR5690846_2287 SRR5690846_2376 SRR5690846_2387 SRR5690846_2417 SRR5690846_2436 SRR5690846_2438 SRR5690846_2466 SRR5690846_2468 SRR5690846_2474 SRR5690846_2475 SRR5690846_2477 SRR5690846_2523 SRR5690846_2524 SRR5690846_2641 SRR5690846_2696 SRR5690846_2697 SRR5690846_2706 SRR5690846_2708 SRR5690846_2714 SRR5690846_2716 SRR5690846_2760 SRR5690846_2764 SRR5690846_2781 SRR5690846_2820 SRR5690846_2822 SRR5690846_2823 SRR5690846_2829 SRR5690846_2830 SRR5690846_2831 SRR5690846_2833 SRR5690846_2837 SRR5690846_2839 SRR5690846_2849 SRR5690846_2852 SRR5690846_2853 SRR5690846_2854 SRR5690846_2874 SRR5690846_2969 SRR5690846_2972 SRR5690846_2985 SRR5690846_2987 SRR5690846_3079 SRR5690846_3124 SRR5690846_3137 SRR5690846_3143 SRR5690846_3239 SRR5690846_3276 SRR5690846_3279 SRR5690846_3333 SRR5690846_3334 SRR5690846_3384 SRR5690846_3386 SRR5690846_3397 SRR5690846_3449 SRR5690846_3459 SRR5690846_3461 SRR5690846_3463 SRR5690846_3475 SRR5690846_3478 SRR5690846_3518 SRR5690846_3519 SRR5690846_3529 SRR5690846_3531 SRR5690846_3532 SRR5690846_3552 SRR5690846_3553 SRR5690846_3554 SRR5690846_3575 SRR5690846_3596 SRR5690846_3664 SRR5690846_3689 SRR5690846_3710 SRR5690846_3712 SRR5690846_3764 SRR5690846_3773 SRR5690846_3777 SRR5690846_3825 SRR5690846_3894 SRR5690846_3896 SRR5690846_3934 SRR5690846_4021 SRR5690846_4043 SRR5690846_4045 SRR5690846_4077 SRR5690846_4078 SRR5690846_4107 SRR5690846_4113 SRR5690846_4168 SRR5690846_4170 SRR5690846_4202 SRR5690846_4275 SRR5690846_4321 SRR5690846_4389 SRR5690846_4391 SRR5690846_4392 SRR5690846_4423 SRR5690846_4424 SRR5690846_4459 SRR5690846_4465 SRR5690846_4466 SRR5690846_4508 SRR5690846_4512 SRR5690846_4518 SRR5690846_4520 SRR5690846_4549 SRR5690846_4565 SRR5690846_4578 SRR5690846_4584 SRR5690846_4593 SRR5690846_4615 SRR5690846_4696 SRR5690846_4697 SRR5690846_4721 SRR5690846_4723 SRR5690846_4724 SRR5690846_4728 SRR5690846_4736 SRR5690846_4737 SRR5690846_4749 SRR5690846_4769 SRR5690846_4831 SRR5690846_4840 SRR5690846_4859 SRR5690846_4866 SRR5690846_4880 SRR5690846_4899 SRR5690846_4926 SRR5690846_4928 SRR5690846_4934 SRR5690846_4970 SRR5690846_4976 SRR5690846_4982 SRR5690846_5083 SRR5690846_5086 SRR5690846_5116 SRR5690846_5117 SRR5690846_5164 SRR5690846_5168 SRR5690846_5240 SRR5690846_5264 SRR5690846_5339 SRR5690846_5340 SRR5690846_5378 SRR5690846_5385 SRR5690846_5445 SRR5690846_5446 SRR5690846_5447 SRR5690846_5468 SRR5690846_5483 SRR5690846_5484 SRR5690846_5485 SRR5690846_5486 SRR5690846_5487 SRR5690846_5521 SRR5690846_5522 SRR5690846_5529 SRR5690846_5530 SRR5690846_5542 SRR5690846_5544 SRR5690846_5545 SRR5690846_5567 SRR5690846_5568 SRR5690846_5610 SRR5690846_5612 SRR5690846_5654 SRR5690846_5656 SRR5690846_5658 SRR5690846_5674 SRR5690846_5679 SRR5690846_5702 SRR5690846_5703 SRR5690846_5742 SRR5690846_5747 SRR5690846_5750 SRR5690846_5765 SRR5690846_5766 SRR5690846_5767 SRR5690846_5773 SRR5690846_5775 SRR5690846_5806 SRR5690846_5808 SRR5690846_5810 SRR5690846_5811 SRR5690846_5813 SRR5690846_5913 SRR5690846_5919 SRR5690846_5922 SRR5690846_5932 SRR5690846_5933 SRR5690846_5934 SRR5690846_5939 SRR5690846_5940 SRR5690846_6004 SRR5690846_6005 SRR5690846_6006 SRR5690846_6034 SRR5690846_6057 SRR5690846_6058 SRR5690846_6065 SRR5690846_6066 SRR5690846_6068 SRR5690846_6070 SRR5690846_6086 SRR5690846_6119 SRR5690846_6139 SRR5690846_6146 SRR5690846_6149 SRR5690846_6161 SRR5690846_6167 SRR5690846_6224 SRR5690846_6232 SRR5690846_6259 SRR5690846_6262 SRR5690846_6275 SRR5690846_6277 SRR5690846_6278 SRR5690846_6281 SRR5690846_6313 SRR5690846_6337 SRR5690846_6366 SRR5690846_6367 SRR5690846_6491 SRR5690846_6507 SRR5690846_6549 SRR5690846_6567 SRR5690846_6572 SRR5690846_6586 SRR5690846_6588 SRR5690846_6635 SRR5690846_6685 SRR5690846_6686 SRR5690846_6688 SRR5690846_6691 SRR5690846_6710 SRR5690846_6763 SRR5690846_6796 SRR5690846_6826 SRR5690846_6827 SRR5690846_6831 SRR5690846_6847 SRR5690846_6848 SRR5690846_6861 SRR5690846_6862 SRR5690846_6866 SRR5690846_6879 SRR5690846_6929 SRR5690846_6930 SRR5690846_6940 SRR5690846_6986 SRR5690846_6993 SRR5690846_6994 SRR5690846_6995 SRR5690846_6998 SRR5690846_6999 SRR5690846_7125 SRR5690846_7159 SRR5690846_7160 SRR5690846_7161 SRR5690846_7166 SRR5690846_7260 SRR5690846_7269 SRR5690846_7271 SRR5690846_7272 SRR5690846_7279 SRR5690846_7281 SRR5690846_7284 SRR5690846_7316 SRR5690846_7332 SRR5690846_7334 SRR5690846_7383 SRR5690846_7425 SRR5690846_7444 SRR5690846_7490 SRR5690846_7494 SRR5690846_7522 SRR5690846_7523 SRR5690846_7524 SRR5690846_7526 SRR5690846_7603 SRR5690846_7605 SRR5690846_7632 SRR5690846_7658 SRR5690846_7659 SRR5690846_7787 SRR5690846_7791 SRR5690846_7802 SRR5690846_7805 SRR5690846_7806 SRR5690846_7813 SRR5690846_7814 SRR5690846_7870 SRR5690846_7902 SRR5690846_7903 SRR5690846_7913 SRR5690846_7916 SRR5690846_7918 SRR5690846_7920 SRR5690846_7924 SRR5690846_7925 SRR5690846_7926 SRR5690846_7995 SRR5690846_8013 SRR5690846_8015 SRR5690846_8016 SRR5690846_8074 SRR5690846_8094 SRR5690846_8109 SRR5690846_8132 SRR5690846_8141 SRR5690846_8151 SRR5690846_8164 SRR5690846_8191 SRR5690846_8262 SRR5690846_8309 SRR5690846_8331 SRR5690846_8333 SRR5690846_8334 SRR5690846_8335 SRR5690846_8382 SRR5690846_8400 SRR5690846_8401 SRR5690846_8403 SRR5690846_8410 SRR5690846_8411 SRR5690846_8497 SRR5690846_8509 SRR5690846_8525 SRR5690846_8527 SRR5690846_8529 SRR5690846_8530 SRR5690846_8558 SRR5690846_8562 SRR5690846_8564 SRR5690846_8658 SRR5690846_8662 SRR5690846_8686 SRR5690846_8688 SRR5690846_8754 SRR5690846_8791 SRR5690846_8792 SRR5690846_8794 SRR5690846_8796 SRR5690846_8840 SRR5690846_8841 SRR5690846_8845 SRR5690846_8876 SRR5690846_8878 SRR5690846_8886 SRR5690846_8887 SRR5690846_8917 SRR5690846_8920 SRR5690846_8923 SRR5690846_8930 SRR5690846_8932 SRR5690846_8933 SRR5690846_8937 SRR5690846_8939 SRR5690846_8968 SRR5690846_8980 SRR5690846_9107 SRR5690846_9109 SRR5690846_9116 SRR5690846_9117 SRR5690846_9118 SRR5690846_9120 SRR5690846_9179 SRR5690846_9202 SRR5690846_9205 SRR5690846_9207 SRR5690846_9208 SRR5690846_9209 SRR5690846_9245 SRR5690846_9247 SRR5690846_9254 SRR5690846_9284 SRR5690846_9302 SRR5690846_9303 SRR5690846_9306 SRR5690846_9308 SRR5690846_9309 SRR5690846_9315 SRR5690846_9319 SRR5690846_9358 SRR5690846_9363 SRR5690846_9372 SRR5690846_9408 SRR5690846_9412 SRR5690846_9467 SRR5690846_9468 SRR5690846_9532 SRR5690846_9534 SRR5690846_9535 SRR5690846_9536 SRR5690846_9547 SRR5690846_9555 SRR5690846_9556 SRR5690846_9638 SRR5690846_9643 SRR5690846_9654 SRR5690846_9672 SRR5690846_9673 SRR5690846_9702 SRR5690846_9704 SRR5690846_9747 SRR5690846_9785 SRR5690846_9786 SRR5690846_9839 SRR5690846_9854 SRR5690846_9866 SRR5690846_9867 SRR5690846_9880 SRR5690846_9884 SRR5690846_9961 SRR5690846_9963 SRR5690846_9985 SRR5690846_10019 SRR5690846_10027 SRR5690846_10059 SRR5690846_10063 SRR5690846_10064 SRR5690846_10089 SRR5690846_10090 SRR5690846_10118 SRR5690846_10130 SRR5690846_10139 SRR5690846_10140 SRR5690846_10162 SRR5690846_10179 SRR5690846_10306 SRR5690846_10307 SRR5690846_10360 SRR5690846_10361 SRR5690846_10364 SRR5690846_10365 SRR5690846_10407 SRR5690846_10444 SRR5690846_10495 SRR5690846_10505 SRR5690846_10507 SRR5690846_10525 SRR5690847_252 SRR5690847_493 SRR5690847_505 SRR5690847_732 SRR5690847_795 SRR5690847_843 SRR5690847_902 SRR5690847_903 SRR5690847_1071 SRR5690847_1072 SRR5690847_1076 SRR5690847_1315 SRR5690847_1318 SRR5690847_1320 SRR5690847_1400 SRR5690847_1682 SRR5690847_1920 SRR5690847_2012 SRR5690847_2087 SRR5690847_2088 SRR5690847_2090 SRR5690847_2164 SRR5690847_2198 SRR5690847_2201 SRR5690847_2203 SRR5690847_2208 SRR5690847_2285 SRR5690847_2463 SRR5690847_2464 SRR5690847_2592 SRR5690847_2593 SRR5690847_2728 SRR5690847_2729 SRR5690847_3166 SRR5690847_3360 SRR5690847_3364 SRR5690847_3408 SRR5690847_3409 SRR5690847_3776 SRR5690847_3815 SRR5690847_3845 SRR5690847_3847 SRR5690847_3851 SRR5690847_3852 SRR5690847_3855 SRR5690847_3937 SRR5690847_4091 SRR5690847_4095 SRR5690847_4115 SRR5690847_4116 SRR5690847_4117 SRR5690847_4212 SRR5690847_4213 SRR5690847_4216 SRR5690847_4309 SRR5690847_4310 SRR5690847_4312 SRR5690847_4430 SRR5690847_4461 SRR5690847_4464 SRR5690847_4575 SRR5690847_4576 SRR5690847_4674 SRR5690847_4826 SRR5690847_4828 SRR5690847_5057 SRR5690847_5198 SRR5690847_5202 SRR5690847_5221 SRR5690847_5222 SRR5690847_5369 SRR5690847_5593 SRR5690847_5672 SRR5690847_5673 SRR5690847_5849 SRR5690847_5851 SRR5690847_5854 SRR5690847_5974 SRR5690847_6115 SRR5690847_6287 SRR5690847_6332 SRR5690847_6334 SRR5690847_6440 SRR5690847_6442 SRR5690847_6447 SRR5690847_6448 SRR5690847_6575 SRR5690847_6758 SRR5690847_6807 SRR5690847_6809 SRR5690847_6832 SRR5690847_7068 SRR5690847_7100 SRR5690847_7103 SRR5690847_7144 SRR5690847_7416 SRR5690847_7438 SRR5690847_7613 SRR5690847_7614 SRR5690847_7952 SRR5690847_7989 SRR5690847_7992 SRR5690847_7995 SRR5690847_8016 SRR5690847_8033 SRR5690847_8281 SRR5690847_8282 SRR5690847_8337 SRR5690847_8406 SRR5690847_8411 SRR5690847_8412 SRR5690847_8718 SRR5690847_8719 SRR5690847_8748 SRR5690847_8852 SRR5690847_8854 SRR5690847_8866 SRR5690847_8867 SRR5690847_9007 SRR5690847_9009 SRR5690847_9078 SRR5690847_9091 SRR5690847_9109 SRR5690847_9137 SRR5690847_9138 SRR5690847_9260 SRR5690847_9288 SRR5690847_9289 SRR5690847_9678 SRR5690847_9682 SRR5690847_9683 SRR5690847_9684 SRR5690847_9740 SRR5690847_9741 SRR5690847_9742 SRR5690847_9795 SRR5690847_9831 SRR5690847_9833 SRR5690847_9871 SRR5690847_9882 SRR5690847_9883 SRR5690847_10287 SRR5690848_937 SRR5690848_1089 SRR5690848_2411 SRR5690848_2412 SRR5690848_2530 SRR5690848_3005 SRR5690848_3192 SRR5690848_3653 SRR5690848_4755 SRR5690848_4928 SRR5690848_4929 SRR5690848_4931 SRR5690848_5336 SRR5690848_5340 SRR5690848_5643 SRR5690848_5830 SRR5690848_5881 SRR5690848_6274 SRR5690848_6279 SRR5690848_6393 SRR5690848_6402 SRR5690848_6670 SRR5690848_6712 SRR5690848_7493 SRR5690848_7495 SRR5690848_7807 SRR5690848_7809 SRR5690848_7813 SRR5690848_7820 SRR5690848_8201 SRR5690848_8583 SRR5690849_3941 SRR5690850_26 SRR5690850_27 SRR5690850_50 SRR5690850_104 SRR5690850_136 SRR5690850_172 SRR5690850_174 SRR5690850_202 SRR5690850_329 SRR5690850_397 SRR5690850_406 SRR5690850_414 SRR5690850_480 SRR5690850_481 SRR5690850_578 SRR5690850_666 SRR5690850_668 SRR5690850_762 SRR5690850_770 SRR5690850_779 SRR5690850_801 SRR5690850_802 SRR5690850_818 SRR5690850_819 SRR5690850_822 SRR5690850_880 SRR5690850_885 SRR5690850_913 SRR5690850_960 SRR5690850_973 SRR5690850_996 SRR5690850_997 SRR5690850_1030 SRR5690850_1036 SRR5690850_1040 SRR5690850_1193 SRR5690850_1209 SRR5690850_1249 SRR5690850_1298 SRR5690850_1310 SRR5690850_1311 SRR5690850_1313 SRR5690850_1337 SRR5690850_1342 SRR5690850_1362 SRR5690850_1364 SRR5690850_1407 SRR5690850_1430 SRR5690850_1437 SRR5690850_1442 SRR5690850_1494 SRR5690850_1565 SRR5690850_1599 SRR5690850_1615 SRR5690850_1654 SRR5690850_1679 SRR5690850_1709 SRR5690850_1710 SRR5690850_1780 SRR5690850_1829 SRR5690850_1831 SRR5690850_1832 SRR5690850_1854 SRR5690850_1856 SRR5690850_1859 SRR5690850_1946 SRR5690850_1964 SRR5690850_1965 SRR5690850_2034 SRR5690850_2058 SRR5690850_2060 SRR5690850_2129 SRR5690850_2139 SRR5690850_2140 SRR5690850_2142 SRR5690850_2164 SRR5690850_2165 SRR5690850_2221 SRR5690850_2226 SRR5690850_2227 SRR5690850_2228 SRR5690850_2276 SRR5690850_2286 SRR5690850_2313 SRR5690850_2327 SRR5690850_2340 SRR5690850_2341 SRR5690850_2374 SRR5690850_2378 SRR5690850_2411 SRR5690850_2412 SRR5690850_2443 SRR5690850_2452 SRR5690850_2570 SRR5690850_2600 SRR5690850_2709 SRR5690850_2737 SRR5690850_2781 SRR5690850_2904 SRR5690850_2926 SRR5690850_2932 SRR5690850_2939 SRR5690850_2982 SRR5690850_2985 SRR5690850_3000 SRR5690850_3063 SRR5690850_3064 SRR5690850_3128 SRR5690850_3130 SRR5690850_3131 SRR5690850_3132 SRR5690850_3134 SRR5690850_3162 SRR5690850_3226 SRR5690850_3227 SRR5690850_3305 SRR5690850_3475 SRR5690850_3501 SRR5690850_3536 SRR5690850_3559 SRR5690850_3560 SRR5690850_3630 SRR5690850_3631 SRR5690850_3632 SRR5690850_3644 SRR5690850_3645 SRR5690850_3695 SRR5690850_3697 SRR5690850_3700 SRR5690850_3811 SRR5690850_3812 SRR5690850_3859 SRR5690850_3861 SRR5690850_3873 SRR5690850_3875 SRR5690850_4001 SRR5690850_4020 SRR5690850_4021 SRR5690850_4022 SRR5690850_4031 SRR5690850_4032 SRR5690850_4033 SRR5690850_4039 SRR5690850_4042 SRR5690850_4067 SRR5690850_4077 SRR5690850_4078 SRR5690850_4103 SRR5690850_4124 SRR5690850_4189 SRR5690850_4251 SRR5690850_4255 SRR5690850_4264 SRR5690850_4268 SRR5690850_4356 SRR5690850_4365 SRR5690850_4376 SRR5690850_4378 SRR5690850_4420 SRR5690850_4440 SRR5690850_4443 SRR5690850_4445 SRR5690850_4536 SRR5690850_4537 SRR5690850_4538 SRR5690850_4590 SRR5690850_4625 SRR5690850_4645 SRR5690850_4648 SRR5690850_4735 SRR5690850_4747 SRR5690850_4761 SRR5690850_4794 SRR5690850_4916 SRR5690850_4917 SRR5690850_4918 SRR5690850_4936 SRR5690850_5129 SRR5690850_5132 SRR5690850_5227 SRR5690850_5289 SRR5690850_5290 SRR5690850_5291 SRR5690850_5305 SRR5690850_5307 SRR5690850_5314 SRR5690850_5315 SRR5690850_5332 SRR5690850_5347 SRR5690850_5351 SRR5690850_5372 SRR5690850_5378 SRR5690850_5387 SRR5690850_5402 SRR5690850_5403 SRR5690850_5404 SRR5690850_5405 SRR5690850_5407 SRR5690850_5462 SRR5690850_5463 SRR5690850_5464 SRR5690850_5490 SRR5690850_5504 SRR5690850_5539 SRR5690850_5553 SRR5690850_5556 SRR5690850_5559 SRR5690850_5561 SRR5690850_5605 SRR5690850_5607 SRR5690850_5631 SRR5690850_5661 SRR5690850_5662 SRR5690850_5663 SRR5690850_5665 SRR5690850_5692 SRR5690850_5694 SRR5690850_5697 SRR5690850_5725 SRR5690850_5749 SRR5690850_5830 SRR5690850_5842 SRR5690850_5844 SRR5690850_5857 SRR5690850_5867 SRR5690850_5868 SRR5690850_5890 SRR5690850_5917 SRR5690850_5973 SRR5690850_6002 SRR5690850_6019 SRR5690850_6026 SRR5690850_6027 SRR5690850_6173 SRR5690850_6176 SRR5690850_6211 SRR5690850_6213 SRR5690850_6214 SRR5690850_6297 SRR5690850_6299 SRR5690850_6314 SRR5690850_6315 SRR5690850_6317 SRR5690850_6323 SRR5690850_6357 SRR5690850_6377 SRR5690850_6380 SRR5690850_6384 SRR5690850_6388 SRR5690850_6390 SRR5690850_6391 SRR5690850_6393 SRR5690850_6468 SRR5690850_6474 SRR5690850_6479 SRR5690850_6577 SRR5690850_6579 SRR5690850_6727 SRR5690850_6755 SRR5690850_6773 SRR5690850_6860 SRR5690850_6908 SRR5690850_6910 SRR5690850_6934 SRR5690850_6935 SRR5690850_7051 SRR5690850_7071 SRR5690850_7072 SRR5690850_7107 SRR5690850_7219 SRR5690850_7316 SRR5690850_7377 SRR5690850_7378 SRR5690850_7382 SRR5690850_7391 SRR5690850_7397 SRR5690850_7399 SRR5690850_7546 SRR5690850_7558 SRR5690850_7562 SRR5690850_7647 SRR5690850_7650 SRR5690850_7710 SRR5690850_7723 SRR5690850_7733 SRR5690850_7759 SRR5690850_7760 SRR5690850_7761 SRR5690850_7785 SRR5690850_7786 SRR5690850_7798 SRR5690850_7800 SRR5690850_7919 SRR5690850_7934 SRR5690850_8263 SRR5690850_8339 SRR5690850_8415 SRR5690850_8420 SRR5690850_8445 SRR5690850_8449 SRR5690850_8565 SRR5690850_8566 SRR5690850_8620 SRR5690850_8621 SRR5690850_8630 SRR5690850_8817 SRR5690850_8881 SRR5690850_8882 SRR5690850_8943 SRR5690850_8944 SRR5690850_8946 SRR5690850_8955 SRR5690850_9151 SRR5690850_9152 SRR5690850_9158 SRR5690850_9159 SRR5690850_9180 SRR5690850_9243 SRR5690850_9244 SRR5690850_9262 SRR5690850_9273 SRR5690850_9275 SRR5690850_9294 SRR5690850_9295 SRR5690850_9377 SRR5690850_9409 SRR5690850_9520 SRR5690850_9563 SRR5690850_9662 SRR5690850_9820 SRR5690850_9822 SRR5690850_9843 SRR5690850_9851 SRR5690850_9882 SRR5690850_9914 SRR5690850_9960 SRR5690850_9961 SRR5690850_10043 SRR5690850_10084 SRR5690850_10085 SRR5690850_10094 SRR5690850_10190 SRR5690850_10263 SRR5690850_10406 SRR5690850_10475 SRR5690850_10476 SRR5690851_7798 SRR5690852_2469 SRR5690852_4224 SRR5690853_5391 SRR5690853_8067 SRR5690853_8333 SRR5690878_264 SRR5690887_50 SRR5690887_52 SRR5690887_53 SRR5690887_264 SRR5690887_353 SRR5690887_556 SRR5690887_558 SRR5690887_693 SRR5690887_695 SRR5690887_886 SRR5690887_887 SRR5690887_1092 SRR5690887_1177 SRR5690887_1457 SRR5690887_1578 SRR5690887_1581 SRR5690887_1591 SRR5690887_1592 SRR5690887_2057 SRR5690887_2058 SRR5690887_2059 SRR5690887_2548 SRR5690887_2549 SRR5690887_2761 SRR5690887_2932 SRR5690887_2933 SRR5690887_2948 SRR5690887_2949 SRR5690887_3294 SRR5690887_4058 SRR5690887_4059 SRR5690887_4060 SRR5690887_4313 SRR5690887_4314 SRR5690887_4890 SRR5690887_5359 SRR5690887_5493 SRR5690887_5496 SRR5690887_5842 SRR5690887_6009 SRR5690887_6010 SRR5690887_6272 SRR5690887_6500 SRR5690887_6684 SRR5690887_6685 SRR5690887_6686 SRR5690887_6802 SRR5690887_6803 SRR5690887_6804 SRR5690887_7222 SRR5690887_8016 SRR5690887_8017 SRR5690887_8115 SRR5690887_8149 SRR5690887_8150 SRR5690887_8446 SRR5690887_8885 SRR5690887_9125 SRR5690887_9126 SRR5690887_9128 SRR5690887_9235 SRR5690887_9332 SRR5690887_9334 SRR5690887_9735 SRR5690887_9741 SRR5690887_10096 SRR5690887_10097 SRR5690887_10429 SRR5690887_10430 SRR5690887_10431 SRR5690887_10441 SRR5690887_10443 SRR5690888_46 SRR5690888_93 SRR5690888_101 SRR5690888_114 SRR5690888_186 SRR5690888_212 SRR5690888_213 SRR5690888_237 SRR5690888_258 SRR5690888_259 SRR5690888_260 SRR5690888_324 SRR5690888_377 SRR5690888_380 SRR5690888_405 SRR5690888_406 SRR5690888_407 SRR5690888_451 SRR5690888_457 SRR5690888_499 SRR5690888_504 SRR5690888_505 SRR5690888_506 SRR5690888_531 SRR5690888_532 SRR5690888_592 SRR5690888_593 SRR5690888_595 SRR5690888_596 SRR5690888_645 SRR5690888_728 SRR5690888_754 SRR5690888_795 SRR5690888_800 SRR5690888_829 SRR5690888_831 SRR5690888_843 SRR5690888_844 SRR5690888_845 SRR5690888_855 SRR5690888_897 SRR5690888_898 SRR5690888_902 SRR5690888_903 SRR5690888_912 SRR5690888_914 SRR5690888_915 SRR5690888_918 SRR5690888_953 SRR5690888_955 SRR5690888_963 SRR5690888_970 SRR5690888_1063 SRR5690888_1069 SRR5690888_1089 SRR5690888_1091 SRR5690888_1146 SRR5690888_1147 SRR5690888_1148 SRR5690888_1178 SRR5690888_1179 SRR5690888_1180 SRR5690888_1219 SRR5690888_1235 SRR5690888_1239 SRR5690888_1260 SRR5690888_1261 SRR5690888_1262 SRR5690888_1285 SRR5690888_1293 SRR5690888_1469 SRR5690888_1470 SRR5690888_1494 SRR5690888_1513 SRR5690888_1515 SRR5690888_1520 SRR5690888_1561 SRR5690888_1573 SRR5690888_1691 SRR5690888_1695 SRR5690888_1725 SRR5690888_1800 SRR5690888_1803 SRR5690888_1804 SRR5690888_1805 SRR5690888_1877 SRR5690888_1908 SRR5690888_1946 SRR5690888_1967 SRR5690888_1968 SRR5690888_1969 SRR5690888_1986 SRR5690888_1987 SRR5690888_2021 SRR5690888_2039 SRR5690888_2041 SRR5690888_2042 SRR5690888_2072 SRR5690888_2074 SRR5690888_2078 SRR5690888_2082 SRR5690888_2083 SRR5690888_2161 SRR5690888_2171 SRR5690888_2173 SRR5690888_2187 SRR5690888_2237 SRR5690888_2268 SRR5690888_2285 SRR5690888_2377 SRR5690888_2378 SRR5690888_2395 SRR5690888_2397 SRR5690888_2438 SRR5690888_2447 SRR5690888_2494 SRR5690888_2496 SRR5690888_2512 SRR5690888_2539 SRR5690888_2540 SRR5690888_2580 SRR5690888_2581 SRR5690888_2582 SRR5690888_2586 SRR5690888_2601 SRR5690888_2638 SRR5690888_2672 SRR5690888_2673 SRR5690888_2674 SRR5690888_2675 SRR5690888_2744 SRR5690888_2745 SRR5690888_2803 SRR5690888_2806 SRR5690888_2845 SRR5690888_2848 SRR5690888_2869 SRR5690888_2870 SRR5690888_2872 SRR5690888_2876 SRR5690888_2877 SRR5690888_2883 SRR5690888_2884 SRR5690888_2887 SRR5690888_2901 SRR5690888_2904 SRR5690888_2906 SRR5690888_2943 SRR5690888_2979 SRR5690888_2982 SRR5690888_2983 SRR5690888_2984 SRR5690888_3039 SRR5690888_3051 SRR5690888_3077 SRR5690888_3078 SRR5690888_3091 SRR5690888_3095 SRR5690888_3096 SRR5690888_3134 SRR5690888_3135 SRR5690888_3157 SRR5690888_3225 SRR5690888_3242 SRR5690888_3270 SRR5690888_3326 SRR5690888_3352 SRR5690888_3360 SRR5690888_3430 SRR5690888_3458 SRR5690888_3459 SRR5690888_3460 SRR5690888_3468 SRR5690888_3469 SRR5690888_3493 SRR5690888_3574 SRR5690888_3576 SRR5690888_3642 SRR5690888_3643 SRR5690888_3682 SRR5690888_3714 SRR5690888_3715 SRR5690888_3738 SRR5690888_3769 SRR5690888_3771 SRR5690888_3817 SRR5690888_3818 SRR5690888_3819 SRR5690888_3834 SRR5690888_3855 SRR5690888_3856 SRR5690888_3915 SRR5690888_3917 SRR5690888_3928 SRR5690888_3930 SRR5690888_3935 SRR5690888_3936 SRR5690888_4017 SRR5690888_4051 SRR5690888_4103 SRR5690888_4121 SRR5690888_4161 SRR5690888_4174 SRR5690888_4175 SRR5690888_4184 SRR5690888_4185 SRR5690888_4196 SRR5690888_4197 SRR5690888_4200 SRR5690888_4210 SRR5690888_4213 SRR5690888_4226 SRR5690888_4227 SRR5690888_4281 SRR5690888_4299 SRR5690888_4308 SRR5690888_4309 SRR5690888_4322 SRR5690888_4355 SRR5690888_4412 SRR5690888_4447 SRR5690888_4450 SRR5690888_4457 SRR5690888_4458 SRR5690888_4483 SRR5690888_4484 SRR5690888_4501 SRR5690888_4515 SRR5690888_4538 SRR5690888_4572 SRR5690888_4577 SRR5690888_4578 SRR5690888_4591 SRR5690888_4593 SRR5690888_4601 SRR5690888_4602 SRR5690888_4629 SRR5690888_4655 SRR5690888_4674 SRR5690888_4697 SRR5690888_4706 SRR5690888_4726 SRR5690888_4729 SRR5690888_4759 SRR5690888_4786 SRR5690888_4898 SRR5690888_4940 SRR5690888_4979 SRR5690888_4984 SRR5690888_4985 SRR5690888_4987 SRR5690888_5017 SRR5690888_5019 SRR5690888_5053 SRR5690888_5071 SRR5690888_5094 SRR5690888_5095 SRR5690888_5110 SRR5690888_5117 SRR5690888_5120 SRR5690888_5125 SRR5690888_5126 SRR5690888_5163 SRR5690888_5164 SRR5690888_5165 SRR5690888_5213 SRR5690888_5214 SRR5690888_5230 SRR5690888_5257 SRR5690888_5272 SRR5690888_5315 SRR5690888_5323 SRR5690888_5344 SRR5690888_5376 SRR5690888_5414 SRR5690888_5415 SRR5690888_5416 SRR5690888_5441 SRR5690888_5470 SRR5690888_5471 SRR5690888_5506 SRR5690888_5507 SRR5690888_5517 SRR5690888_5555 SRR5690888_5556 SRR5690888_5560 SRR5690888_5564 SRR5690888_5583 SRR5690888_5591 SRR5690888_5613 SRR5690888_5617 SRR5690888_5618 SRR5690888_5657 SRR5690888_5664 SRR5690888_5690 SRR5690888_5692 SRR5690888_5693 SRR5690888_5698 SRR5690888_5756 SRR5690888_5789 SRR5690888_5804 SRR5690888_5805 SRR5690888_5838 SRR5690888_5841 SRR5690888_5851 SRR5690888_5861 SRR5690888_5862 SRR5690888_5868 SRR5690888_5894 SRR5690888_5895 SRR5690888_5913 SRR5690888_5932 SRR5690888_5933 SRR5690888_5934 SRR5690888_5961 SRR5690888_5976 SRR5690888_5983 SRR5690888_5985 SRR5690888_6024 SRR5690888_6025 SRR5690888_6084 SRR5690888_6109 SRR5690888_6111 SRR5690888_6136 SRR5690888_6137 SRR5690888_6174 SRR5690888_6176 SRR5690888_6177 SRR5690888_6178 SRR5690888_6188 SRR5690888_6194 SRR5690888_6195 SRR5690888_6252 SRR5690888_6253 SRR5690888_6306 SRR5690888_6366 SRR5690888_6376 SRR5690888_6380 SRR5690888_6424 SRR5690888_6481 SRR5690888_6483 SRR5690888_6512 SRR5690888_6526 SRR5690888_6527 SRR5690888_6582 SRR5690888_6583 SRR5690888_6596 SRR5690888_6599 SRR5690888_6636 SRR5690888_6766 SRR5690888_6769 SRR5690888_6775 SRR5690888_6776 SRR5690888_6791 SRR5690888_6792 SRR5690888_6807 SRR5690888_6808 SRR5690888_6836 SRR5690888_6880 SRR5690888_6888 SRR5690888_6889 SRR5690888_6892 SRR5690888_6895 SRR5690888_6897 SRR5690888_6904 SRR5690888_6923 SRR5690888_6972 SRR5690888_7050 SRR5690888_7051 SRR5690888_7059 SRR5690888_7084 SRR5690888_7184 SRR5690888_7194 SRR5690888_7228 SRR5690888_7229 SRR5690888_7270 SRR5690888_7271 SRR5690888_7272 SRR5690888_7278 SRR5690888_7290 SRR5690888_7299 SRR5690888_7300 SRR5690888_7339 SRR5690888_7369 SRR5690888_7371 SRR5690888_7390 SRR5690888_7404 SRR5690888_7405 SRR5690888_7429 SRR5690888_7431 SRR5690888_7443 SRR5690888_7446 SRR5690888_7486 SRR5690888_7487 SRR5690888_7523 SRR5690888_7524 SRR5690888_7525 SRR5690888_7531 SRR5690888_7545 SRR5690888_7547 SRR5690888_7577 SRR5690888_7601 SRR5690888_7602 SRR5690888_7604 SRR5690888_7637 SRR5690888_7643 SRR5690888_7648 SRR5690888_7650 SRR5690888_7651 SRR5690888_7652 SRR5690888_7673 SRR5690888_7674 SRR5690888_7684 SRR5690888_7729 SRR5690888_7741 SRR5690888_7787 SRR5690888_7804 SRR5690888_7805 SRR5690888_7806 SRR5690888_7812 SRR5690888_7813 SRR5690888_7814 SRR5690888_7886 SRR5690888_7887 SRR5690888_7888 SRR5690888_7978 SRR5690888_7981 SRR5690888_8000 SRR5690888_8001 SRR5690888_8002 SRR5690888_8009 SRR5690888_8010 SRR5690888_8033 SRR5690888_8039 SRR5690888_8072 SRR5690888_8073 SRR5690888_8086 SRR5690888_8088 SRR5690888_8137 SRR5690888_8147 SRR5690888_8148 SRR5690888_8149 SRR5690888_8163 SRR5690888_8164 SRR5690888_8165 SRR5690888_8186 SRR5690888_8228 SRR5690888_8230 SRR5690888_8263 SRR5690888_8310 SRR5690888_8312 SRR5690888_8313 SRR5690888_8318 SRR5690888_8319 SRR5690888_8349 SRR5690888_8350 SRR5690888_8375 SRR5690888_8376 SRR5690888_8377 SRR5690888_8445 SRR5690888_8446 SRR5690888_8447 SRR5690888_8481 SRR5690888_8486 SRR5690888_8498 SRR5690888_8499 SRR5690888_8502 SRR5690888_8504 SRR5690888_8529 SRR5690888_8534 SRR5690888_8585 SRR5690888_8586 SRR5690888_8598 SRR5690888_8606 SRR5690888_8607 SRR5690888_8608 SRR5690888_8614 SRR5690888_8617 SRR5690888_8634 SRR5690888_8636 SRR5690888_8648 SRR5690888_8654 SRR5690888_8656 SRR5690888_8657 SRR5690888_8676 SRR5690888_8689 SRR5690888_8712 SRR5690888_8713 SRR5690888_8714 SRR5690888_8729 SRR5690888_8785 SRR5690888_8786 SRR5690888_8835 SRR5690888_8837 SRR5690888_8846 SRR5690888_8861 SRR5690888_8862 SRR5690888_8881 SRR5690888_8961 SRR5690888_8987 SRR5690888_8995 SRR5690888_8996 SRR5690888_8997 SRR5690888_9078 SRR5690888_9079 SRR5690888_9304 SRR5690888_9323 SRR5690888_9325 SRR5690888_9346 SRR5690888_9348 SRR5690888_9371 SRR5690888_9383 SRR5690888_9384 SRR5690888_9402 SRR5690888_9403 SRR5690888_9419 SRR5690888_9449 SRR5690888_9451 SRR5690888_9461 SRR5690888_9496 SRR5690888_9519 SRR5690888_9532 SRR5690888_9649 SRR5690888_9719 SRR5690888_9762 SRR5690888_9766 SRR5690888_9796 SRR5690888_9797 SRR5690888_9800 SRR5690888_9804 SRR5690888_9839 SRR5690888_9844 SRR5690888_9859 SRR5690888_9860 SRR5690888_9876 SRR5690888_9877 SRR5690888_9878 SRR5690888_9883 SRR5690888_9884 SRR5690888_9894 SRR5690888_9895 SRR5690888_9896 SRR5690888_9924 SRR5690888_9925 SRR5690888_9927 SRR5690888_9928 SRR5690888_9967 SRR5690888_9980 SRR5690888_10104 SRR5690888_10137 SRR5690888_10175 SRR5690888_10196 SRR5690888_10215 SRR5690888_10268 SRR5690888_10269 SRR5690888_10271 SRR5690888_10275 SRR5690888_10279 SRR5690888_10280 SRR5690888_10365 SRR5690888_10366 SRR5690888_10383 SRR5690888_10384 SRR5690888_10388 SRR5690888_10392 SRR5690889_2000 SRR5690891_56 SRR5690891_57 SRR5690891_58 SRR5690891_114 SRR5690891_115 SRR5690891_383 SRR5690891_388 SRR5690891_412 SRR5690891_576 SRR5690891_582 SRR5690891_583 SRR5690891_720 SRR5690891_1545 SRR5690891_1548 SRR5690891_1668 SRR5690891_1671 SRR5690891_1822 SRR5690891_1823 SRR5690891_1824 SRR5690891_1827 SRR5690891_2001 SRR5690891_2002 SRR5690891_2379 SRR5690891_2381 SRR5690891_2833 SRR5690891_2835 SRR5690891_3099 SRR5690891_3100 SRR5690891_3102 SRR5690891_3105 SRR5690891_3107 SRR5690891_3323 SRR5690891_3324 SRR5690891_3674 SRR5690891_3711 SRR5690891_3713 SRR5690891_3714 SRR5690891_3715 SRR5690891_3818 SRR5690891_4508 SRR5690891_4744 SRR5690891_4790 SRR5690891_4964 SRR5690891_5066 SRR5690891_5067 SRR5690891_5110 SRR5690891_5111 SRR5690891_5155 SRR5690891_5282 SRR5690891_5332 SRR5690891_5333 SRR5690891_5418 SRR5690891_5558 SRR5690891_5559 SRR5690891_5560 SRR5690891_5602 SRR5690891_5603 SRR5690891_5710 SRR5690891_5721 SRR5690891_5965 SRR5690891_5966 SRR5690891_5967 SRR5690891_6246 SRR5690891_6247 SRR5690891_6248 SRR5690891_6288 SRR5690891_6289 SRR5690891_6419 SRR5690891_6525 SRR5690891_6894 SRR5690891_6895 SRR5690891_6908 SRR5690891_6910 SRR5690891_6988 SRR5690891_7183 SRR5690891_7186 SRR5690891_7194 SRR5690891_7198 SRR5690891_7222 SRR5690891_7297 SRR5690891_7299 SRR5690891_7302 SRR5690891_7468 SRR5690891_7469 SRR5690891_7470 SRR5690891_7552 SRR5690891_7554 SRR5690891_7556 SRR5690891_7730 SRR5690891_7766 SRR5690891_7767 SRR5690891_8037 SRR5690891_8176 SRR5690891_8178 SRR5690891_8819 SRR5690891_9177 SRR5690891_9283 SRR5690891_9285 SRR5690891_9732 SRR5690891_9880 SRR5690891_9884 SRR5690891_10066 SRR5690891_10067 SRR5690891_10069 SRR5690892_4 SRR5690892_30 SRR5690892_116 SRR5690892_128 SRR5690892_129 SRR5690892_175 SRR5690892_318 SRR5690892_412 SRR5690892_425 SRR5690892_466 SRR5690892_469 SRR5690892_484 SRR5690892_721 SRR5690892_776 SRR5690892_818 SRR5690892_1305 SRR5690892_1341 SRR5690892_1665 SRR5690892_1667 SRR5690892_1668 SRR5690892_1713 SRR5690892_2081 SRR5690892_2180 SRR5690892_2188 SRR5690892_2333 SRR5690892_2342 SRR5690892_2535 SRR5690892_2572 SRR5690892_2593 SRR5690892_2670 SRR5690892_2726 SRR5690892_2744 SRR5690892_2745 SRR5690892_2774 SRR5690892_2776 SRR5690892_2995 SRR5690892_3142 SRR5690892_3307 SRR5690892_3309 SRR5690892_3687 SRR5690892_3702 SRR5690892_3703 SRR5690892_3773 SRR5690892_3777 SRR5690892_3871 SRR5690892_3939 SRR5690892_4061 SRR5690892_4062 SRR5690892_4081 SRR5690892_4103 SRR5690892_4105 SRR5690892_4131 SRR5690892_4143 SRR5690892_4154 SRR5690892_4313 SRR5690892_4407 SRR5690892_4520 SRR5690892_4828 SRR5690892_4829 SRR5690892_4976 SRR5690892_4981 SRR5690892_4984 SRR5690892_5038 SRR5690892_5039 SRR5690892_5457 SRR5690892_5546 SRR5690892_5579 SRR5690892_5722 SRR5690892_5725 SRR5690892_5733 SRR5690892_5770 SRR5690892_5960 SRR5690892_6018 SRR5690892_6076 SRR5690892_6233 SRR5690892_6236 SRR5690892_6237 SRR5690892_6401 SRR5690892_6431 SRR5690892_6433 SRR5690892_6557 SRR5690892_6698 SRR5690892_6715 SRR5690892_6718 SRR5690892_7106 SRR5690892_7107 SRR5690892_7181 SRR5690892_7182 SRR5690892_7184 SRR5690892_7418 SRR5690892_7422 SRR5690892_7423 SRR5690892_7571 SRR5690892_7572 SRR5690892_7573 SRR5690892_7682 SRR5690892_7855 SRR5690892_7856 SRR5690892_7914 SRR5690892_7915 SRR5690892_7947 SRR5690892_8097 SRR5690892_8131 SRR5690892_8170 SRR5690892_8172 SRR5690892_8196 SRR5690892_8274 SRR5690892_8373 SRR5690892_8592 SRR5690892_8773 SRR5690892_9395 SRR5690892_9548 SRR5690892_9726 SRR5690892_9728 SRR5690892_9909 SRR5690892_9959 SRR5690892_10049 SRR5690892_10116 SRR5690892_10119 SRR5690892_10210 SRR5690893_2732 SRR5690893_3559 SRR5690893_5481 SRR5690893_5483 SRR5690893_6333 SRR5690894_1409 SRR5690894_1411 SRR5690894_3252 SRR5690894_3254 SRR5690894_5443 SRR5690894_9192 SRR5690895_9048 SRR5690930_7393 SRR5690932_241 SRR5690932_242 SRR5690932_264 SRR5690932_1540 SRR5690932_1541 SRR5690932_1708 SRR5690932_1710 SRR5690932_1780 SRR5690932_1781 SRR5690932_2406 SRR5690932_3176 SRR5690932_3177 SRR5690932_3742 SRR5690932_3743 SRR5690932_4483 SRR5690932_4838 SRR5690932_4996 SRR5690932_6017 SRR5690932_6018 SRR5690932_6974 SRR5690932_7042 SRR5690932_7687 SRR5690932_8035 SRR5690932_8037 SRR5690932_8240 SRR5690932_8527 SRR5690932_8831 SRR5690932_8832 SRR5690932_8891 SRR5690932_8892 SRR5690932_9243 SRR5690932_9244 SRR5690932_9953 SRR5690932_9954 SRR5690934_766 SRR5690934_8108 SRR5690949_1283 SRR5690949_1286 SRR5690949_7927 SRR5690949_8182 SRR5690949_8183 SRR5690953_1650 SRR5690953_3407 SRR5690953_4869 SRR5690953_4870 SRR5690953_4871 SRR5690953_5709 SRR5690953_5710 SRR5690953_5895 SRR5690970_3231 SRR5690972_29 SRR5690972_209 SRR5690972_211 SRR5690972_807 SRR5690972_1342 SRR5690972_1615 SRR5690972_1618 SRR5690972_2018 SRR5690972_2022 SRR5690972_2023 SRR5690972_2324 SRR5690972_2355 SRR5690972_2356 SRR5690972_2454 SRR5690972_2934 SRR5690972_3375 SRR5690972_3376 SRR5690972_4010 SRR5690972_4011 SRR5690972_4012 SRR5690972_5307 SRR5690972_5471 SRR5690972_5474 SRR5690972_5476 SRR5690972_5563 SRR5690972_5945 SRR5690972_5946 SRR5690972_6071 SRR5690972_8240 SRR5690972_8338 SRR5690972_8544 SRR5690972_9084 SRR5690972_9085 SRR5690972_9900 SRR5690972_9910 SRR5690973_3438 SRR5690974_1195 SRR5690974_1895 SRR5690974_6442 SRR5690975_522 SRR5690975_617 SRR5690975_627 SRR5690975_910 SRR5690975_1282 SRR5690975_1284 SRR5690975_1288 SRR5690975_1305 SRR5690975_1306 SRR5690975_1307 SRR5690975_1352 SRR5690975_1353 SRR5690975_1356 SRR5690975_1360 SRR5690975_1553 SRR5690975_1725 SRR5690975_1726 SRR5690975_1762 SRR5690975_2142 SRR5690975_2560 SRR5690975_2561 SRR5690975_2666 SRR5690975_2818 SRR5690975_3010 SRR5690975_3188 SRR5690975_3204 SRR5690975_3205 SRR5690975_3246 SRR5690975_3250 SRR5690975_3365 SRR5690975_3480 SRR5690975_3576 SRR5690975_3645 SRR5690975_4042 SRR5690975_4044 SRR5690975_4063 SRR5690975_4064 SRR5690975_4205 SRR5690975_4236 SRR5690975_4239 SRR5690975_4287 SRR5690975_4296 SRR5690975_4321 SRR5690975_4386 SRR5690975_4586 SRR5690975_4592 SRR5690975_4593 SRR5690975_4686 SRR5690975_4781 SRR5690975_4803 SRR5690975_4806 SRR5690975_5363 SRR5690975_5365 SRR5690975_5633 SRR5690975_5980 SRR5690975_6090 SRR5690975_6091 SRR5690975_6093 SRR5690975_6380 SRR5690975_6554 SRR5690975_6569 SRR5690975_6570 SRR5690975_6717 SRR5690975_7210 SRR5690975_7407 SRR5690975_7410 SRR5690975_7996 SRR5690975_7997 SRR5690975_8005 SRR5690975_8042 SRR5690975_8044 SRR5690975_8111 SRR5690975_8370 SRR5690975_8658 SRR5690975_8835 SRR5690975_8860 SRR5690975_8862 SRR5690975_8863 SRR5690975_8872 SRR5690975_8873 SRR5690975_9089 SRR5690975_9276 SRR5690975_9328 SRR5690975_9331 SRR5690975_9370 SRR5690975_9372 SRR5690975_9378 SRR5690975_9379 SRR5690975_9472 SRR5690975_9507 SRR5690975_9611 SRR5690975_9613 SRR5690975_9614 SRR5690975_9848 SRR5690975_9909 SRR5690975_10077 SRR5690975_10093 SRR5690975_10095 SRR5690975_10128 SRR5690975_10129 SRR5690975_10139 SRR5690975_10240 SRR5690976_3893 SRR5690977_620 SRR5690977_623 SRR5690977_737 SRR5690977_738 SRR5690977_834 SRR5690977_836 SRR5690977_837 SRR5690977_874 SRR5690977_1470 SRR5690977_1715 SRR5690977_1811 SRR5690977_1852 SRR5690977_1853 SRR5690977_1944 SRR5690977_2604 SRR5690977_2693 SRR5690977_3679 SRR5690977_4526 SRR5690977_4527 SRR5690977_4676 SRR5690977_4768 SRR5690977_4948 SRR5690977_5226 SRR5690977_5769 SRR5690977_5774 SRR5690977_5804 SRR5690977_5856 SRR5690977_5857 SRR5690977_6289 SRR5690977_6547 SRR5690977_6827 SRR5690977_6829 SRR5690977_6896 SRR5690977_6897 SRR5690977_6898 SRR5690977_7709 SRR5690977_7714 SRR5690977_7718 SRR5690977_7975 SRR5690977_7976 SRR5690977_7978 SRR5690977_8073 SRR5690977_9019 SRR5690977_9097 SRR5690977_9098 SRR5690977_9100 SRR5690977_9121 SRR5690977_9123 SRR5690977_9398 SRR5690977_9766 SRR5690977_9768 SRR5690977_9841 SRR5690977_9874 SRR5690977_9903 SRR5690977_9905 SRR5690977_10087 SRR5690977_10088 SRR5690978_9489 SRR5690993_675 SRR5690993_734 SRR5690993_1640 SRR5690993_1855 SRR5690993_1856 SRR5690993_1857 SRR5690993_2131 SRR5690993_2133 SRR5690993_2223 SRR5690993_2237 SRR5690993_3896 SRR5690993_3931 SRR5690993_3932 SRR5690993_3933 SRR5690993_4514 SRR5690993_4900 SRR5690993_5249 SRR5690993_6624 SRR5690993_6625 SRR5690993_7652 SRR5690993_7653 SRR5690993_8088 SRR5690993_9400 SRR5690993_9401 SRR5690993_9402 SRR5690995_4709 SRR5690995_4710 SRR5690997_328 SRR5690997_7338 SRR5690997_7339 SRR5690998_14 SRR5690998_15 SRR5690998_19 SRR5690998_20 SRR5690998_21 SRR5690998_27 SRR5690998_29 SRR5690998_73 SRR5690998_75 SRR5690998_90 SRR5690998_91 SRR5690998_116 SRR5690998_118 SRR5690998_120 SRR5690998_121 SRR5690998_122 SRR5690998_149 SRR5690998_152 SRR5690998_158 SRR5690998_160 SRR5690998_161 SRR5690998_165 SRR5690998_166 SRR5690998_167 SRR5690998_168 SRR5690998_169 SRR5690998_248 SRR5690998_253 SRR5690998_256 SRR5690998_258 SRR5690998_274 SRR5690998_275 SRR5690998_278 SRR5690998_309 SRR5690998_311 SRR5690998_333 SRR5690998_334 SRR5690998_336 SRR5690998_340 SRR5690998_341 SRR5690998_342 SRR5690998_349 SRR5690998_350 SRR5690998_361 SRR5690998_362 SRR5690998_371 SRR5690998_386 SRR5690998_387 SRR5690998_405 SRR5690998_407 SRR5690998_410 SRR5690998_411 SRR5690998_422 SRR5690998_431 SRR5690998_443 SRR5690998_444 SRR5690998_445 SRR5690998_448 SRR5690998_450 SRR5690998_464 SRR5690998_466 SRR5690998_477 SRR5690998_493 SRR5690998_534 SRR5690998_549 SRR5690998_563 SRR5690998_574 SRR5690998_576 SRR5690998_577 SRR5690998_578 SRR5690998_586 SRR5690998_608 SRR5690998_615 SRR5690998_616 SRR5690998_617 SRR5690998_639 SRR5690998_640 SRR5690998_646 SRR5690998_647 SRR5690998_653 SRR5690998_654 SRR5690998_666 SRR5690998_687 SRR5690998_688 SRR5690998_695 SRR5690998_696 SRR5690998_697 SRR5690998_698 SRR5690998_746 SRR5690998_776 SRR5690998_787 SRR5690998_794 SRR5690998_795 SRR5690998_796 SRR5690998_818 SRR5690998_820 SRR5690998_836 SRR5690998_837 SRR5690998_858 SRR5690998_868 SRR5690998_870 SRR5690998_877 SRR5690998_895 SRR5690998_896 SRR5690998_921 SRR5690998_923 SRR5690998_925 SRR5690998_947 SRR5690998_950 SRR5690998_959 SRR5690998_969 SRR5690998_981 SRR5690998_982 SRR5690998_983 SRR5690998_1006 SRR5690998_1030 SRR5690998_1032 SRR5690998_1035 SRR5690998_1047 SRR5690998_1056 SRR5690998_1061 SRR5690998_1099 SRR5690998_1172 SRR5690998_1208 SRR5690998_1209 SRR5690998_1210 SRR5690998_1231 SRR5690998_1232 SRR5690998_1238 SRR5690998_1240 SRR5690998_1253 SRR5690998_1277 SRR5690998_1293 SRR5690998_1297 SRR5690998_1298 SRR5690998_1326 SRR5690998_1327 SRR5690998_1328 SRR5690998_1337 SRR5690998_1342 SRR5690998_1345 SRR5690998_1354 SRR5690998_1408 SRR5690998_1413 SRR5690998_1416 SRR5690998_1438 SRR5690998_1442 SRR5690998_1447 SRR5690998_1459 SRR5690998_1490 SRR5690998_1493 SRR5690998_1494 SRR5690998_1497 SRR5690998_1509 SRR5690998_1542 SRR5690998_1544 SRR5690998_1547 SRR5690998_1548 SRR5690998_1550 SRR5690998_1558 SRR5690998_1559 SRR5690998_1560 SRR5690998_1561 SRR5690998_1575 SRR5690998_1590 SRR5690998_1595 SRR5690998_1604 SRR5690998_1612 SRR5690998_1620 SRR5690998_1622 SRR5690998_1635 SRR5690998_1636 SRR5690998_1686 SRR5690998_1687 SRR5690998_1692 SRR5690998_1693 SRR5690998_1696 SRR5690998_1698 SRR5690998_1699 SRR5690998_1700 SRR5690998_1701 SRR5690998_1702 SRR5690998_1713 SRR5690998_1716 SRR5690998_1717 SRR5690998_1720 SRR5690998_1721 SRR5690998_1723 SRR5690998_1725 SRR5690998_1739 SRR5690998_1740 SRR5690998_1741 SRR5690998_1755 SRR5690998_1757 SRR5690998_1761 SRR5690998_1763 SRR5690998_1769 SRR5690998_1796 SRR5690998_1829 SRR5690998_1831 SRR5690998_1840 SRR5690998_1845 SRR5690998_1853 SRR5690998_1854 SRR5690998_1855 SRR5690998_1882 SRR5690998_1887 SRR5690998_1893 SRR5690998_1894 SRR5690998_1900 SRR5690998_1910 SRR5690998_1911 SRR5690998_1916 SRR5690998_1918 SRR5690998_1919 SRR5690998_1934 SRR5690998_1945 SRR5690998_1946 SRR5690998_1959 SRR5690998_1967 SRR5690998_2005 SRR5690998_2006 SRR5690998_2029 SRR5690998_2067 SRR5690998_2071 SRR5690998_2073 SRR5690998_2074 SRR5690998_2076 SRR5690998_2078 SRR5690998_2083 SRR5690998_2084 SRR5690998_2093 SRR5690998_2123 SRR5690998_2130 SRR5690998_2158 SRR5690998_2159 SRR5690998_2167 SRR5690998_2168 SRR5690998_2214 SRR5690998_2217 SRR5690998_2223 SRR5690998_2233 SRR5690998_2250 SRR5690998_2288 SRR5690998_2289 SRR5690998_2290 SRR5690998_2322 SRR5690998_2333 SRR5690998_2344 SRR5690998_2346 SRR5690998_2348 SRR5690998_2351 SRR5690998_2352 SRR5690998_2360 SRR5690998_2367 SRR5690998_2368 SRR5690998_2369 SRR5690998_2389 SRR5690998_2397 SRR5690998_2411 SRR5690998_2418 SRR5690998_2419 SRR5690998_2454 SRR5690998_2455 SRR5690998_2510 SRR5690998_2517 SRR5690998_2518 SRR5690998_2529 SRR5690998_2530 SRR5690998_2546 SRR5690998_2547 SRR5690998_2569 SRR5690998_2570 SRR5690998_2585 SRR5690998_2586 SRR5690998_2591 SRR5690998_2606 SRR5690998_2612 SRR5690998_2618 SRR5690998_2640 SRR5690998_2641 SRR5690998_2642 SRR5690998_2679 SRR5690998_2686 SRR5690998_2689 SRR5690998_2690 SRR5690998_2700 SRR5690998_2708 SRR5690998_2709 SRR5690998_2722 SRR5690998_2726 SRR5690998_2727 SRR5690998_2728 SRR5690998_2732 SRR5690998_2735 SRR5690998_2740 SRR5690998_2744 SRR5690998_2745 SRR5690998_2746 SRR5690998_2756 SRR5690998_2757 SRR5690998_2758 SRR5690998_2764 SRR5690998_2783 SRR5690998_2785 SRR5690998_2857 SRR5690998_2859 SRR5690998_2868 SRR5690998_2882 SRR5690998_2891 SRR5690998_2892 SRR5690998_2919 SRR5690998_2920 SRR5690998_2940 SRR5690998_2941 SRR5690998_2963 SRR5690998_2965 SRR5690998_2977 SRR5690998_2978 SRR5690998_2985 SRR5690998_3030 SRR5690998_3031 SRR5690998_3069 SRR5690998_3071 SRR5690998_3074 SRR5690998_3096 SRR5690998_3108 SRR5690998_3145 SRR5690998_3146 SRR5690998_3148 SRR5690998_3164 SRR5690998_3191 SRR5690998_3213 SRR5690998_3214 SRR5690998_3215 SRR5690998_3247 SRR5690998_3259 SRR5690998_3260 SRR5690998_3264 SRR5690998_3269 SRR5690998_3271 SRR5690998_3273 SRR5690998_3281 SRR5690998_3282 SRR5690998_3292 SRR5690998_3326 SRR5690998_3336 SRR5690998_3337 SRR5690998_3346 SRR5690998_3379 SRR5690998_3381 SRR5690998_3399 SRR5690998_3401 SRR5690998_3410 SRR5690998_3425 SRR5690998_3428 SRR5690998_3433 SRR5690998_3434 SRR5690998_3451 SRR5690998_3452 SRR5690998_3466 SRR5690998_3470 SRR5690998_3481 SRR5690998_3483 SRR5690998_3490 SRR5690998_3491 SRR5690998_3494 SRR5690998_3521 SRR5690998_3522 SRR5690998_3544 SRR5690998_3545 SRR5690998_3546 SRR5690998_3547 SRR5690998_3548 SRR5690998_3553 SRR5690998_3557 SRR5690998_3568 SRR5690998_3573 SRR5690998_3618 SRR5690998_3620 SRR5690998_3632 SRR5690998_3711 SRR5690998_3712 SRR5690998_3713 SRR5690998_3714 SRR5690998_3715 SRR5690998_3716 SRR5690998_3805 SRR5690998_3808 SRR5690998_3812 SRR5690998_3813 SRR5690998_3817 SRR5690998_3829 SRR5690998_3830 SRR5690998_3837 SRR5690998_3838 SRR5690998_3839 SRR5690998_3887 SRR5690998_3889 SRR5690998_3890 SRR5690998_3891 SRR5690998_3899 SRR5690998_3941 SRR5690998_3962 SRR5690998_3976 SRR5690998_3984 SRR5690998_4000 SRR5690998_4002 SRR5690998_4008 SRR5690998_4009 SRR5690998_4012 SRR5690998_4013 SRR5690998_4095 SRR5690998_4096 SRR5690998_4106 SRR5690998_4108 SRR5690998_4124 SRR5690998_4130 SRR5690998_4139 SRR5690998_4143 SRR5690998_4144 SRR5690998_4186 SRR5690998_4196 SRR5690998_4197 SRR5690998_4203 SRR5690998_4208 SRR5690998_4209 SRR5690998_4221 SRR5690998_4225 SRR5690998_4232 SRR5690998_4261 SRR5690998_4272 SRR5690998_4292 SRR5690998_4295 SRR5690998_4306 SRR5690998_4307 SRR5690998_4308 SRR5690998_4309 SRR5690998_4327 SRR5690998_4331 SRR5690998_4334 SRR5690998_4337 SRR5690998_4342 SRR5690998_4347 SRR5690998_4375 SRR5690998_4376 SRR5690998_4378 SRR5690998_4381 SRR5690998_4382 SRR5690998_4383 SRR5690998_4397 SRR5690998_4406 SRR5690998_4407 SRR5690998_4434 SRR5690998_4464 SRR5690998_4465 SRR5690998_4488 SRR5690998_4489 SRR5690998_4490 SRR5690998_4495 SRR5690998_4497 SRR5690998_4501 SRR5690998_4502 SRR5690998_4506 SRR5690998_4512 SRR5690998_4513 SRR5690998_4514 SRR5690998_4515 SRR5690998_4516 SRR5690998_4521 SRR5690998_4529 SRR5690998_4535 SRR5690998_4536 SRR5690998_4554 SRR5690998_4555 SRR5690998_4605 SRR5690998_4606 SRR5690998_4617 SRR5690998_4618 SRR5690998_4631 SRR5690998_4664 SRR5690998_4665 SRR5690998_4700 SRR5690998_4704 SRR5690998_4735 SRR5690998_4737 SRR5690998_4738 SRR5690998_4750 SRR5690998_4772 SRR5690998_4782 SRR5690998_4783 SRR5690998_4789 SRR5690998_4837 SRR5690998_4839 SRR5690998_4843 SRR5690998_4844 SRR5690998_4853 SRR5690998_4884 SRR5690998_4885 SRR5690998_4886 SRR5690998_4887 SRR5690998_4897 SRR5690998_4899 SRR5690998_4901 SRR5690998_4913 SRR5690998_4914 SRR5690998_4916 SRR5690998_4946 SRR5690998_4947 SRR5690998_4948 SRR5690998_4949 SRR5690998_4952 SRR5690998_4953 SRR5690998_4971 SRR5690998_5027 SRR5690998_5029 SRR5690998_5033 SRR5690998_5066 SRR5690998_5115 SRR5690998_5116 SRR5690998_5117 SRR5690998_5118 SRR5690998_5136 SRR5690998_5137 SRR5690998_5139 SRR5690998_5146 SRR5690998_5148 SRR5690998_5162 SRR5690998_5173 SRR5690998_5179 SRR5690998_5185 SRR5690998_5186 SRR5690998_5201 SRR5690998_5205 SRR5690998_5207 SRR5690998_5246 SRR5690998_5247 SRR5690998_5275 SRR5690998_5276 SRR5690998_5278 SRR5690998_5286 SRR5690998_5288 SRR5690998_5310 SRR5690998_5311 SRR5690998_5320 SRR5690998_5330 SRR5690998_5331 SRR5690998_5358 SRR5690998_5359 SRR5690998_5360 SRR5690998_5361 SRR5690998_5380 SRR5690998_5384 SRR5690998_5386 SRR5690998_5397 SRR5690998_5399 SRR5690998_5400 SRR5690998_5401 SRR5690998_5402 SRR5690998_5432 SRR5690998_5434 SRR5690998_5448 SRR5690998_5449 SRR5690998_5450 SRR5690998_5451 SRR5690998_5463 SRR5690998_5464 SRR5690998_5488 SRR5690998_5500 SRR5690998_5528 SRR5690998_5529 SRR5690998_5530 SRR5690998_5532 SRR5690998_5557 SRR5690998_5588 SRR5690998_5589 SRR5690998_5594 SRR5690998_5595 SRR5690998_5596 SRR5690998_5597 SRR5690998_5598 SRR5690998_5601 SRR5690998_5614 SRR5690998_5627 SRR5690998_5637 SRR5690998_5651 SRR5690998_5657 SRR5690998_5658 SRR5690998_5662 SRR5690998_5663 SRR5690998_5684 SRR5690998_5686 SRR5690998_5687 SRR5690998_5696 SRR5690998_5697 SRR5690998_5709 SRR5690998_5720 SRR5690998_5721 SRR5690998_5722 SRR5690998_5724 SRR5690998_5733 SRR5690998_5746 SRR5690998_5748 SRR5690998_5749 SRR5690998_5775 SRR5690998_5776 SRR5690998_5777 SRR5690998_5799 SRR5690998_5817 SRR5690998_5818 SRR5690998_5827 SRR5690998_5863 SRR5690998_5869 SRR5690998_5871 SRR5690998_5873 SRR5690998_5874 SRR5690998_5904 SRR5690998_5905 SRR5690998_5922 SRR5690998_5923 SRR5690998_5929 SRR5690998_5939 SRR5690998_5940 SRR5690998_5941 SRR5690998_5944 SRR5690998_5945 SRR5690998_5964 SRR5690998_5980 SRR5690998_5981 SRR5690998_5982 SRR5690998_5988 SRR5690998_6012 SRR5690998_6013 SRR5690998_6014 SRR5690998_6023 SRR5690998_6050 SRR5690998_6052 SRR5690998_6072 SRR5690998_6088 SRR5690998_6090 SRR5690998_6108 SRR5690998_6121 SRR5690998_6152 SRR5690998_6153 SRR5690998_6155 SRR5690998_6182 SRR5690998_6193 SRR5690998_6204 SRR5690998_6257 SRR5690998_6259 SRR5690998_6299 SRR5690998_6321 SRR5690998_6352 SRR5690998_6361 SRR5690998_6386 SRR5690998_6388 SRR5690998_6425 SRR5690998_6444 SRR5690998_6445 SRR5690998_6453 SRR5690998_6460 SRR5690998_6461 SRR5690998_6463 SRR5690998_6477 SRR5690998_6479 SRR5690998_6502 SRR5690998_6503 SRR5690998_6515 SRR5690998_6516 SRR5690998_6533 SRR5690998_6537 SRR5690998_6538 SRR5690998_6539 SRR5690998_6541 SRR5690998_6562 SRR5690998_6564 SRR5690998_6568 SRR5690998_6570 SRR5690998_6583 SRR5690998_6584 SRR5690998_6585 SRR5690998_6590 SRR5690998_6592 SRR5690998_6604 SRR5690998_6606 SRR5690998_6618 SRR5690998_6619 SRR5690998_6636 SRR5690998_6637 SRR5690998_6646 SRR5690998_6647 SRR5690998_6652 SRR5690998_6656 SRR5690998_6657 SRR5690998_6687 SRR5690998_6688 SRR5690998_6689 SRR5690998_6712 SRR5690998_6727 SRR5690998_6728 SRR5690998_6736 SRR5690998_6738 SRR5690998_6739 SRR5690998_6742 SRR5690998_6743 SRR5690998_6745 SRR5690998_6746 SRR5690998_6755 SRR5690998_6757 SRR5690998_6771 SRR5690998_6772 SRR5690998_6776 SRR5690998_6777 SRR5690998_6783 SRR5690998_6790 SRR5690998_6791 SRR5690998_6792 SRR5690998_6793 SRR5690998_6798 SRR5690998_6800 SRR5690998_6801 SRR5690998_6802 SRR5690998_6803 SRR5690998_6804 SRR5690998_6825 SRR5690998_6826 SRR5690998_6858 SRR5690998_6878 SRR5690998_6893 SRR5690998_6894 SRR5690998_6903 SRR5690998_6941 SRR5690998_6943 SRR5690998_6948 SRR5690998_6949 SRR5690998_6960 SRR5690998_6961 SRR5690998_6962 SRR5690998_7000 SRR5690998_7001 SRR5690998_7048 SRR5690998_7050 SRR5690998_7051 SRR5690998_7082 SRR5690998_7083 SRR5690998_7085 SRR5690998_7089 SRR5690998_7090 SRR5690998_7092 SRR5690998_7097 SRR5690998_7098 SRR5690998_7101 SRR5690998_7102 SRR5690998_7103 SRR5690998_7105 SRR5690998_7108 SRR5690998_7126 SRR5690998_7130 SRR5690998_7133 SRR5690998_7146 SRR5690998_7147 SRR5690998_7157 SRR5690998_7189 SRR5690998_7221 SRR5690998_7223 SRR5690998_7225 SRR5690998_7249 SRR5690998_7250 SRR5690998_7251 SRR5690998_7257 SRR5690998_7260 SRR5690998_7279 SRR5690998_7280 SRR5690998_7294 SRR5690998_7299 SRR5690998_7300 SRR5690998_7356 SRR5690998_7357 SRR5690998_7371 SRR5690998_7374 SRR5690998_7375 SRR5690998_7390 SRR5690998_7391 SRR5690998_7392 SRR5690998_7393 SRR5690998_7394 SRR5690998_7398 SRR5690998_7411 SRR5690998_7425 SRR5690998_7445 SRR5690998_7449 SRR5690998_7470 SRR5690998_7471 SRR5690998_7478 SRR5690998_7487 SRR5690998_7490 SRR5690998_7501 SRR5690998_7502 SRR5690998_7508 SRR5690998_7511 SRR5690998_7531 SRR5690998_7540 SRR5690998_7541 SRR5690998_7546 SRR5690998_7549 SRR5690998_7551 SRR5690998_7564 SRR5690998_7565 SRR5690998_7569 SRR5690998_7570 SRR5690998_7575 SRR5690998_7576 SRR5690998_7588 SRR5690998_7589 SRR5690998_7593 SRR5690998_7601 SRR5690998_7617 SRR5690998_7618 SRR5690998_7623 SRR5690998_7647 SRR5690998_7649 SRR5690998_7650 SRR5690998_7656 SRR5690998_7657 SRR5690998_7666 SRR5690998_7670 SRR5690998_7671 SRR5690998_7672 SRR5690998_7679 SRR5690998_7681 SRR5690998_7703 SRR5690998_7745 SRR5690998_7762 SRR5690998_7769 SRR5690998_7772 SRR5690998_7779 SRR5690998_7780 SRR5690998_7781 SRR5690998_7783 SRR5690998_7799 SRR5690998_7800 SRR5690998_7801 SRR5690998_7808 SRR5690998_7815 SRR5690998_7817 SRR5690998_7828 SRR5690998_7835 SRR5690998_7855 SRR5690998_7872 SRR5690998_7879 SRR5690998_7929 SRR5690998_7931 SRR5690998_7956 SRR5690998_7957 SRR5690998_7958 SRR5690998_7968 SRR5690998_7969 SRR5690998_7979 SRR5690998_7981 SRR5690998_8037 SRR5690998_8070 SRR5690998_8095 SRR5690998_8101 SRR5690998_8102 SRR5690998_8103 SRR5690998_8138 SRR5690998_8192 SRR5690998_8217 SRR5690998_8219 SRR5690998_8220 SRR5690998_8227 SRR5690998_8236 SRR5690998_8238 SRR5690998_8262 SRR5690998_8263 SRR5690998_8284 SRR5690998_8286 SRR5690998_8316 SRR5690998_8319 SRR5690998_8320 SRR5690998_8335 SRR5690998_8337 SRR5690998_8346 SRR5690998_8363 SRR5690998_8367 SRR5690998_8369 SRR5690998_8375 SRR5690998_8377 SRR5690998_8378 SRR5690998_8400 SRR5690998_8401 SRR5690998_8407 SRR5690998_8414 SRR5690998_8415 SRR5690998_8416 SRR5690998_8417 SRR5690998_8418 SRR5690998_8427 SRR5690998_8438 SRR5690998_8464 SRR5690998_8467 SRR5690998_8501 SRR5690998_8514 SRR5690998_8515 SRR5690998_8518 SRR5690998_8529 SRR5690998_8530 SRR5690998_8531 SRR5690998_8532 SRR5690998_8569 SRR5690998_8595 SRR5690998_8596 SRR5690998_8609 SRR5690998_8610 SRR5690998_8612 SRR5690998_8622 SRR5690998_8661 SRR5690998_8662 SRR5690998_8663 SRR5690998_8673 SRR5690998_8674 SRR5690998_8690 SRR5690998_8691 SRR5690998_8702 SRR5690998_8703 SRR5690998_8704 SRR5690998_8711 SRR5690998_8712 SRR5690998_8731 SRR5690998_8733 SRR5690998_8734 SRR5690998_8748 SRR5690998_8755 SRR5690998_8756 SRR5690998_8757 SRR5690998_8792 SRR5690998_8806 SRR5690998_8809 SRR5690998_8810 SRR5690998_8849 SRR5690998_8874 SRR5690998_8894 SRR5690998_8896 SRR5690998_8897 SRR5690998_8899 SRR5690998_8900 SRR5690998_8902 SRR5690998_8915 SRR5690998_8925 SRR5690998_8932 SRR5690998_8939 SRR5690998_8946 SRR5690998_8948 SRR5690998_8991 SRR5690998_8992 SRR5690998_9001 SRR5690998_9002 SRR5690998_9015 SRR5690998_9016 SRR5690998_9017 SRR5690998_9018 SRR5690998_9027 SRR5690998_9038 SRR5690998_9039 SRR5690998_9040 SRR5690998_9048 SRR5690998_9049 SRR5690998_9055 SRR5690998_9056 SRR5690998_9063 SRR5690998_9065 SRR5690998_9066 SRR5690998_9068 SRR5690998_9086 SRR5690998_9087 SRR5690998_9126 SRR5690998_9127 SRR5690998_9128 SRR5690998_9130 SRR5690998_9132 SRR5690998_9133 SRR5690998_9152 SRR5690998_9154 SRR5690998_9182 SRR5690998_9190 SRR5690998_9192 SRR5690998_9211 SRR5690998_9228 SRR5690998_9250 SRR5690998_9251 SRR5690998_9268 SRR5690998_9270 SRR5690998_9294 SRR5690998_9295 SRR5690998_9312 SRR5690998_9313 SRR5690998_9326 SRR5690998_9365 SRR5690998_9383 SRR5690998_9392 SRR5690998_9393 SRR5690998_9407 SRR5690998_9408 SRR5690998_9409 SRR5690998_9411 SRR5690998_9412 SRR5690998_9438 SRR5690998_9446 SRR5690998_9447 SRR5690998_9448 SRR5690998_9454 SRR5690998_9462 SRR5690998_9471 SRR5690998_9472 SRR5690998_9475 SRR5690998_9513 SRR5690998_9514 SRR5690998_9515 SRR5690998_9518 SRR5690998_9521 SRR5690998_9566 SRR5690998_9582 SRR5690998_9589 SRR5690998_9617 SRR5690998_9618 SRR5690998_9623 SRR5690998_9624 SRR5690998_9637 SRR5690998_9639 SRR5690998_9640 SRR5690998_9650 SRR5690998_9660 SRR5690998_9662 SRR5690998_9663 SRR5690998_9666 SRR5690998_9668 SRR5690998_9682 SRR5690998_9684 SRR5690998_9687 SRR5690998_9689 SRR5690998_9690 SRR5690998_9691 SRR5690998_9705 SRR5690998_9729 SRR5690998_9745 SRR5690998_9746 SRR5690998_9747 SRR5690998_9748 SRR5690998_9754 SRR5690998_9755 SRR5690998_9756 SRR5690998_9757 SRR5690998_9772 SRR5690998_9774 SRR5690998_9791 SRR5690998_9799 SRR5690998_9831 SRR5690998_9832 SRR5690998_9833 SRR5690998_9834 SRR5690998_9847 SRR5690998_9884 SRR5690998_9889 SRR5690998_9891 SRR5690998_9892 SRR5690998_9893 SRR5690998_9911 SRR5690998_9916 SRR5690998_9930 SRR5690998_9932 SRR5690998_10000 SRR5690998_10001 SRR5690998_10002 SRR5690998_10069 SRR5690998_10070 SRR5690998_10071 SRR5690998_10103 SRR5690998_10115 SRR5690998_10120 SRR5690998_10122 SRR5690998_10123 SRR5690998_10124 SRR5690998_10125 SRR5690998_10126 SRR5690998_10155 SRR5690998_10163 SRR5690998_10164 SRR5690998_10166 SRR5690998_10171 SRR5690998_10172 SRR5690998_10173 SRR5690998_10180 SRR5690998_10196 SRR5690998_10215 SRR5690998_10221 SRR5690998_10223 SRR5690998_10225 SRR5690998_10229 SRR5690998_10240 SRR5690998_10243 SRR5690998_10259 SRR5690998_10260 SRR5690998_10262 SRR5690998_10270 SRR5690998_10293 SRR5690998_10296 SRR5690998_10297 SRR5690998_10312 SRR5690998_10313 SRR5690999_51 SRR5690999_67 SRR5690999_69 SRR5690999_130 SRR5690999_178 SRR5690999_182 SRR5690999_218 SRR5690999_231 SRR5690999_232 SRR5690999_233 SRR5690999_234 SRR5690999_279 SRR5690999_306 SRR5690999_308 SRR5690999_309 SRR5690999_311 SRR5690999_350 SRR5690999_368 SRR5690999_387 SRR5690999_389 SRR5690999_391 SRR5690999_400 SRR5690999_429 SRR5690999_446 SRR5690999_447 SRR5690999_448 SRR5690999_462 SRR5690999_477 SRR5690999_478 SRR5690999_524 SRR5690999_529 SRR5690999_544 SRR5690999_545 SRR5690999_564 SRR5690999_565 SRR5690999_568 SRR5690999_569 SRR5690999_573 SRR5690999_574 SRR5690999_575 SRR5690999_577 SRR5690999_609 SRR5690999_613 SRR5690999_629 SRR5690999_639 SRR5690999_646 SRR5690999_647 SRR5690999_648 SRR5690999_650 SRR5690999_651 SRR5690999_662 SRR5690999_663 SRR5690999_706 SRR5690999_710 SRR5690999_721 SRR5690999_733 SRR5690999_783 SRR5690999_785 SRR5690999_933 SRR5690999_934 SRR5690999_935 SRR5690999_936 SRR5690999_968 SRR5690999_994 SRR5690999_1048 SRR5690999_1050 SRR5690999_1063 SRR5690999_1064 SRR5690999_1065 SRR5690999_1107 SRR5690999_1189 SRR5690999_1202 SRR5690999_1204 SRR5690999_1212 SRR5690999_1215 SRR5690999_1221 SRR5690999_1222 SRR5690999_1261 SRR5690999_1263 SRR5690999_1287 SRR5690999_1288 SRR5690999_1289 SRR5690999_1303 SRR5690999_1304 SRR5690999_1321 SRR5690999_1323 SRR5690999_1330 SRR5690999_1332 SRR5690999_1338 SRR5690999_1339 SRR5690999_1371 SRR5690999_1373 SRR5690999_1399 SRR5690999_1400 SRR5690999_1403 SRR5690999_1411 SRR5690999_1642 SRR5690999_1645 SRR5690999_1649 SRR5690999_1664 SRR5690999_1665 SRR5690999_1672 SRR5690999_1718 SRR5690999_1744 SRR5690999_1789 SRR5690999_1790 SRR5690999_1834 SRR5690999_1869 SRR5690999_1870 SRR5690999_1871 SRR5690999_1882 SRR5690999_1883 SRR5690999_1962 SRR5690999_2046 SRR5690999_2071 SRR5690999_2096 SRR5690999_2098 SRR5690999_2107 SRR5690999_2121 SRR5690999_2127 SRR5690999_2137 SRR5690999_2213 SRR5690999_2240 SRR5690999_2241 SRR5690999_2262 SRR5690999_2263 SRR5690999_2280 SRR5690999_2302 SRR5690999_2303 SRR5690999_2329 SRR5690999_2330 SRR5690999_2368 SRR5690999_2371 SRR5690999_2413 SRR5690999_2436 SRR5690999_2437 SRR5690999_2438 SRR5690999_2462 SRR5690999_2514 SRR5690999_2544 SRR5690999_2546 SRR5690999_2547 SRR5690999_2548 SRR5690999_2584 SRR5690999_2628 SRR5690999_2656 SRR5690999_2668 SRR5690999_2671 SRR5690999_2681 SRR5690999_2682 SRR5690999_2726 SRR5690999_2727 SRR5690999_2747 SRR5690999_2748 SRR5690999_2762 SRR5690999_2763 SRR5690999_2877 SRR5690999_2895 SRR5690999_2896 SRR5690999_2950 SRR5690999_2951 SRR5690999_2990 SRR5690999_3044 SRR5690999_3045 SRR5690999_3073 SRR5690999_3109 SRR5690999_3111 SRR5690999_3117 SRR5690999_3118 SRR5690999_3120 SRR5690999_3161 SRR5690999_3168 SRR5690999_3178 SRR5690999_3179 SRR5690999_3198 SRR5690999_3199 SRR5690999_3222 SRR5690999_3241 SRR5690999_3242 SRR5690999_3250 SRR5690999_3251 SRR5690999_3299 SRR5690999_3326 SRR5690999_3353 SRR5690999_3370 SRR5690999_3371 SRR5690999_3437 SRR5690999_3438 SRR5690999_3440 SRR5690999_3470 SRR5690999_3471 SRR5690999_3472 SRR5690999_3482 SRR5690999_3484 SRR5690999_3502 SRR5690999_3503 SRR5690999_3508 SRR5690999_3539 SRR5690999_3541 SRR5690999_3550 SRR5690999_3551 SRR5690999_3585 SRR5690999_3586 SRR5690999_3608 SRR5690999_3687 SRR5690999_3710 SRR5690999_3711 SRR5690999_3712 SRR5690999_3713 SRR5690999_3770 SRR5690999_3780 SRR5690999_3817 SRR5690999_3844 SRR5690999_3846 SRR5690999_3849 SRR5690999_3850 SRR5690999_3867 SRR5690999_3868 SRR5690999_3869 SRR5690999_3870 SRR5690999_3888 SRR5690999_3912 SRR5690999_3963 SRR5690999_3965 SRR5690999_3971 SRR5690999_4006 SRR5690999_4007 SRR5690999_4028 SRR5690999_4031 SRR5690999_4050 SRR5690999_4051 SRR5690999_4058 SRR5690999_4082 SRR5690999_4083 SRR5690999_4113 SRR5690999_4128 SRR5690999_4148 SRR5690999_4149 SRR5690999_4150 SRR5690999_4162 SRR5690999_4163 SRR5690999_4180 SRR5690999_4181 SRR5690999_4190 SRR5690999_4191 SRR5690999_4199 SRR5690999_4201 SRR5690999_4202 SRR5690999_4204 SRR5690999_4229 SRR5690999_4230 SRR5690999_4233 SRR5690999_4245 SRR5690999_4253 SRR5690999_4267 SRR5690999_4268 SRR5690999_4308 SRR5690999_4314 SRR5690999_4368 SRR5690999_4377 SRR5690999_4450 SRR5690999_4451 SRR5690999_4515 SRR5690999_4551 SRR5690999_4552 SRR5690999_4553 SRR5690999_4559 SRR5690999_4565 SRR5690999_4566 SRR5690999_4666 SRR5690999_4736 SRR5690999_4753 SRR5690999_4793 SRR5690999_4823 SRR5690999_4825 SRR5690999_4828 SRR5690999_4903 SRR5690999_4904 SRR5690999_4905 SRR5690999_4906 SRR5690999_4961 SRR5690999_4963 SRR5690999_4971 SRR5690999_4972 SRR5690999_5020 SRR5690999_5024 SRR5690999_5025 SRR5690999_5028 SRR5690999_5030 SRR5690999_5031 SRR5690999_5036 SRR5690999_5070 SRR5690999_5071 SRR5690999_5088 SRR5690999_5089 SRR5690999_5237 SRR5690999_5258 SRR5690999_5259 SRR5690999_5260 SRR5690999_5321 SRR5690999_5322 SRR5690999_5323 SRR5690999_5324 SRR5690999_5337 SRR5690999_5338 SRR5690999_5381 SRR5690999_5383 SRR5690999_5401 SRR5690999_5402 SRR5690999_5452 SRR5690999_5475 SRR5690999_5487 SRR5690999_5505 SRR5690999_5506 SRR5690999_5531 SRR5690999_5541 SRR5690999_5556 SRR5690999_5558 SRR5690999_5559 SRR5690999_5560 SRR5690999_5567 SRR5690999_5568 SRR5690999_5578 SRR5690999_5623 SRR5690999_5624 SRR5690999_5671 SRR5690999_5672 SRR5690999_5722 SRR5690999_5723 SRR5690999_5725 SRR5690999_5729 SRR5690999_5731 SRR5690999_5748 SRR5690999_5749 SRR5690999_5821 SRR5690999_5836 SRR5690999_5967 SRR5690999_5978 SRR5690999_5981 SRR5690999_6025 SRR5690999_6026 SRR5690999_6027 SRR5690999_6028 SRR5690999_6030 SRR5690999_6032 SRR5690999_6043 SRR5690999_6045 SRR5690999_6046 SRR5690999_6081 SRR5690999_6083 SRR5690999_6084 SRR5690999_6116 SRR5690999_6117 SRR5690999_6124 SRR5690999_6125 SRR5690999_6183 SRR5690999_6184 SRR5690999_6185 SRR5690999_6277 SRR5690999_6279 SRR5690999_6290 SRR5690999_6343 SRR5690999_6366 SRR5690999_6434 SRR5690999_6444 SRR5690999_6449 SRR5690999_6510 SRR5690999_6511 SRR5690999_6524 SRR5690999_6574 SRR5690999_6575 SRR5690999_6609 SRR5690999_6612 SRR5690999_6647 SRR5690999_6648 SRR5690999_6657 SRR5690999_6670 SRR5690999_6671 SRR5690999_6672 SRR5690999_6673 SRR5690999_6675 SRR5690999_6677 SRR5690999_6678 SRR5690999_6716 SRR5690999_6742 SRR5690999_6743 SRR5690999_6843 SRR5690999_6861 SRR5690999_6885 SRR5690999_6886 SRR5690999_6887 SRR5690999_6896 SRR5690999_6911 SRR5690999_6914 SRR5690999_6966 SRR5690999_6999 SRR5690999_7000 SRR5690999_7004 SRR5690999_7028 SRR5690999_7031 SRR5690999_7064 SRR5690999_7067 SRR5690999_7089 SRR5690999_7090 SRR5690999_7121 SRR5690999_7131 SRR5690999_7133 SRR5690999_7134 SRR5690999_7136 SRR5690999_7138 SRR5690999_7185 SRR5690999_7186 SRR5690999_7223 SRR5690999_7226 SRR5690999_7229 SRR5690999_7250 SRR5690999_7276 SRR5690999_7278 SRR5690999_7280 SRR5690999_7285 SRR5690999_7287 SRR5690999_7289 SRR5690999_7354 SRR5690999_7356 SRR5690999_7385 SRR5690999_7386 SRR5690999_7473 SRR5690999_7475 SRR5690999_7483 SRR5690999_7485 SRR5690999_7506 SRR5690999_7507 SRR5690999_7516 SRR5690999_7518 SRR5690999_7523 SRR5690999_7585 SRR5690999_7595 SRR5690999_7630 SRR5690999_7631 SRR5690999_7657 SRR5690999_7658 SRR5690999_7659 SRR5690999_7710 SRR5690999_7720 SRR5690999_7741 SRR5690999_7759 SRR5690999_7760 SRR5690999_7809 SRR5690999_7811 SRR5690999_7813 SRR5690999_7831 SRR5690999_7883 SRR5690999_7908 SRR5690999_7922 SRR5690999_7923 SRR5690999_7924 SRR5690999_7940 SRR5690999_8005 SRR5690999_8006 SRR5690999_8023 SRR5690999_8050 SRR5690999_8051 SRR5690999_8054 SRR5690999_8073 SRR5690999_8076 SRR5690999_8119 SRR5690999_8121 SRR5690999_8191 SRR5690999_8194 SRR5690999_8209 SRR5690999_8221 SRR5690999_8230 SRR5690999_8231 SRR5690999_8236 SRR5690999_8239 SRR5690999_8306 SRR5690999_8307 SRR5690999_8313 SRR5690999_8334 SRR5690999_8335 SRR5690999_8336 SRR5690999_8347 SRR5690999_8352 SRR5690999_8359 SRR5690999_8396 SRR5690999_8397 SRR5690999_8465 SRR5690999_8466 SRR5690999_8470 SRR5690999_8492 SRR5690999_8494 SRR5690999_8498 SRR5690999_8499 SRR5690999_8500 SRR5690999_8502 SRR5690999_8523 SRR5690999_8524 SRR5690999_8592 SRR5690999_8650 SRR5690999_8651 SRR5690999_8656 SRR5690999_8661 SRR5690999_8663 SRR5690999_8680 SRR5690999_8693 SRR5690999_8714 SRR5690999_8715 SRR5690999_8855 SRR5690999_8874 SRR5690999_8875 SRR5690999_8889 SRR5690999_8925 SRR5690999_8926 SRR5690999_8936 SRR5690999_8946 SRR5690999_8953 SRR5690999_8954 SRR5690999_9014 SRR5690999_9018 SRR5690999_9031 SRR5690999_9049 SRR5690999_9064 SRR5690999_9066 SRR5690999_9068 SRR5690999_9069 SRR5690999_9070 SRR5690999_9077 SRR5690999_9078 SRR5690999_9107 SRR5690999_9108 SRR5690999_9132 SRR5690999_9147 SRR5690999_9149 SRR5690999_9217 SRR5690999_9219 SRR5690999_9220 SRR5690999_9235 SRR5690999_9252 SRR5690999_9253 SRR5690999_9310 SRR5690999_9311 SRR5690999_9312 SRR5690999_9314 SRR5690999_9413 SRR5690999_9415 SRR5690999_9417 SRR5690999_9418 SRR5690999_9419 SRR5690999_9424 SRR5690999_9497 SRR5690999_9509 SRR5690999_9512 SRR5690999_9513 SRR5690999_9555 SRR5690999_9572 SRR5690999_9622 SRR5690999_9648 SRR5690999_9657 SRR5690999_9658 SRR5690999_9659 SRR5690999_9705 SRR5690999_9707 SRR5690999_9731 SRR5690999_9833 SRR5690999_9834 SRR5690999_9858 SRR5690999_9876 SRR5690999_9877 SRR5690999_9894 SRR5690999_9896 SRR5690999_9935 SRR5690999_9936 SRR5690999_9978 SRR5690999_9980 SRR5690999_9981 SRR5690999_9985 SRR5690999_10024 SRR5690999_10034 SRR5690999_10037 SRR5690999_10038 SRR5690999_10039 SRR5690999_10048 SRR5690999_10076 SRR5690999_10098 SRR5690999_10099 SRR5690999_10176 SRR5690999_10179 SRR5690999_10180 SRR5690999_10184 SRR5690999_10185 SRR5690999_10186 SRR5690999_10191 SRR5690999_10192 SRR5690999_10201 SRR5690999_10204 SRR5690999_10268 SRR5690999_10269 SRR5690999_10294 SRR5690999_10295 SRR5690999_10299 SRR5690999_10300 SRR5690999_10303 SRR5690999_10341 SRR5690999_10342 SRR5690999_10364 SRR5690999_10380 SRR5690999_10389 SRR5690999_10413 SRR5690999_10414 SRR5691000_12 SRR5691000_134 SRR5691000_184 SRR5691000_307 SRR5691000_308 SRR5691000_326 SRR5691000_452 SRR5691000_454 SRR5691000_516 SRR5691000_517 SRR5691000_563 SRR5691000_572 SRR5691000_612 SRR5691000_669 SRR5691000_958 SRR5691000_966 SRR5691000_967 SRR5691000_968 SRR5691000_1157 SRR5691000_1206 SRR5691000_1230 SRR5691000_1317 SRR5691000_1356 SRR5691000_1401 SRR5691000_1473 SRR5691000_1556 SRR5691000_1718 SRR5691000_1836 SRR5691000_1837 SRR5691000_1838 SRR5691000_1840 SRR5691000_1881 SRR5691000_1945 SRR5691000_1982 SRR5691000_1983 SRR5691000_2002 SRR5691000_2017 SRR5691000_2064 SRR5691000_2068 SRR5691000_2082 SRR5691000_2086 SRR5691000_2087 SRR5691000_2124 SRR5691000_2221 SRR5691000_2228 SRR5691000_2450 SRR5691000_2474 SRR5691000_2571 SRR5691000_2657 SRR5691000_2752 SRR5691000_2769 SRR5691000_2770 SRR5691000_2832 SRR5691000_2945 SRR5691000_2946 SRR5691000_3326 SRR5691000_3327 SRR5691000_3328 SRR5691000_3399 SRR5691000_3401 SRR5691000_3432 SRR5691000_3433 SRR5691000_3445 SRR5691000_3499 SRR5691000_3714 SRR5691000_3881 SRR5691000_3882 SRR5691000_3974 SRR5691000_3975 SRR5691000_4021 SRR5691000_4044 SRR5691000_4045 SRR5691000_4047 SRR5691000_4054 SRR5691000_4055 SRR5691000_4058 SRR5691000_4089 SRR5691000_4174 SRR5691000_4175 SRR5691000_4234 SRR5691000_4263 SRR5691000_4375 SRR5691000_4388 SRR5691000_4414 SRR5691000_4415 SRR5691000_4416 SRR5691000_4558 SRR5691000_4559 SRR5691000_4566 SRR5691000_4567 SRR5691000_4613 SRR5691000_4616 SRR5691000_4639 SRR5691000_4738 SRR5691000_4741 SRR5691000_4744 SRR5691000_4745 SRR5691000_4919 SRR5691000_4921 SRR5691000_4941 SRR5691000_4997 SRR5691000_4999 SRR5691000_5002 SRR5691000_5012 SRR5691000_5016 SRR5691000_5017 SRR5691000_5026 SRR5691000_5140 SRR5691000_5141 SRR5691000_5226 SRR5691000_5228 SRR5691000_5263 SRR5691000_5283 SRR5691000_5285 SRR5691000_5287 SRR5691000_5408 SRR5691000_5409 SRR5691000_5456 SRR5691000_5505 SRR5691000_5506 SRR5691000_5508 SRR5691000_5651 SRR5691000_5652 SRR5691000_5802 SRR5691000_5803 SRR5691000_5984 SRR5691000_6034 SRR5691000_6035 SRR5691000_6037 SRR5691000_6109 SRR5691000_6171 SRR5691000_6203 SRR5691000_6204 SRR5691000_6205 SRR5691000_6229 SRR5691000_6261 SRR5691000_6262 SRR5691000_6285 SRR5691000_6286 SRR5691000_6315 SRR5691000_6316 SRR5691000_6396 SRR5691000_6405 SRR5691000_6406 SRR5691000_6407 SRR5691000_6822 SRR5691000_6886 SRR5691000_6903 SRR5691000_6969 SRR5691000_7010 SRR5691000_7011 SRR5691000_7012 SRR5691000_7048 SRR5691000_7122 SRR5691000_7124 SRR5691000_7285 SRR5691000_7287 SRR5691000_7595 SRR5691000_7623 SRR5691000_7626 SRR5691000_7636 SRR5691000_7637 SRR5691000_7643 SRR5691000_7644 SRR5691000_7645 SRR5691000_7683 SRR5691000_7696 SRR5691000_7715 SRR5691000_7866 SRR5691000_7950 SRR5691000_7951 SRR5691000_8259 SRR5691000_8465 SRR5691000_8466 SRR5691000_8638 SRR5691000_8640 SRR5691000_8641 SRR5691000_8772 SRR5691000_8794 SRR5691000_8816 SRR5691000_8884 SRR5691000_8951 SRR5691000_9028 SRR5691000_9029 SRR5691000_9031 SRR5691000_9225 SRR5691000_9226 SRR5691000_9255 SRR5691000_9256 SRR5691000_9489 SRR5691000_9619 SRR5691000_9620 SRR5691000_9621 SRR5691000_9637 SRR5691000_10304 SRR5691000_10306 SRR5691000_10315 SRR5691000_10356 SRR5691000_10372 SRR5691000_10430 SRR5691000_10432 SRR5691000_10449 SRR5691002_79 SRR5691002_80 SRR5691002_99 SRR5691002_608 SRR5691002_753 SRR5691002_1140 SRR5691002_1254 SRR5691002_1362 SRR5691002_1363 SRR5691002_1522 SRR5691002_1593 SRR5691002_1604 SRR5691002_1605 SRR5691002_1659 SRR5691002_1678 SRR5691002_1888 SRR5691002_1889 SRR5691002_1890 SRR5691002_1893 SRR5691002_1913 SRR5691002_1958 SRR5691002_1994 SRR5691002_1997 SRR5691002_2073 SRR5691002_2075 SRR5691002_2147 SRR5691002_2328 SRR5691002_2329 SRR5691002_2361 SRR5691002_2525 SRR5691002_2526 SRR5691002_2548 SRR5691002_2874 SRR5691002_2875 SRR5691002_2876 SRR5691002_3046 SRR5691002_3303 SRR5691002_3304 SRR5691002_3306 SRR5691002_3408 SRR5691002_3450 SRR5691002_3504 SRR5691002_3505 SRR5691002_3524 SRR5691002_3567 SRR5691002_3568 SRR5691002_3569 SRR5691002_3572 SRR5691002_3908 SRR5691002_4034 SRR5691002_4089 SRR5691002_4090 SRR5691002_4126 SRR5691002_4350 SRR5691002_4367 SRR5691002_4395 SRR5691002_4457 SRR5691002_4491 SRR5691002_4531 SRR5691002_4576 SRR5691002_4598 SRR5691002_4742 SRR5691002_4743 SRR5691002_4747 SRR5691002_4748 SRR5691002_4811 SRR5691002_4812 SRR5691002_4813 SRR5691002_4817 SRR5691002_4843 SRR5691002_4844 SRR5691002_4884 SRR5691002_5172 SRR5691002_5429 SRR5691002_5433 SRR5691002_5504 SRR5691002_6025 SRR5691002_6137 SRR5691002_6161 SRR5691002_6278 SRR5691002_6291 SRR5691002_7051 SRR5691002_7052 SRR5691002_7108 SRR5691002_7181 SRR5691002_7449 SRR5691002_7666 SRR5691002_7847 SRR5691002_7930 SRR5691002_7931 SRR5691002_7932 SRR5691002_8057 SRR5691002_8107 SRR5691002_8108 SRR5691002_8215 SRR5691002_8216 SRR5691002_8273 SRR5691002_8274 SRR5691002_8349 SRR5691002_8365 SRR5691002_8384 SRR5691002_8385 SRR5691002_8463 SRR5691002_8466 SRR5691002_8469 SRR5691002_8762 SRR5691002_8765 SRR5691002_8998 SRR5691002_8999 SRR5691002_9101 SRR5691002_9102 SRR5691002_9499 SRR5691002_9500 SRR5691002_9501 SRR5691002_9569 SRR5691002_9572 SRR5691002_9730 SRR5691002_9898 SRR5691002_9989 SRR5691002_9990 SRR5691002_10059 SRR5691004_3641 SRR5691004_3642 SRR5691004_4372 SRR5691004_5667 SRR5691004_5669 SRR5691004_8166 SRR5691004_8167 SRR5691004_9820 SRR5691017_204 SRR5691017_212 SRR5691017_213 SRR5691017_252 SRR5691017_253 SRR5691017_254 SRR5691017_531 SRR5691017_533 SRR5691017_880 SRR5691017_881 SRR5691017_949 SRR5691017_1089 SRR5691017_1355 SRR5691017_1395 SRR5691017_1515 SRR5691017_1928 SRR5691017_1945 SRR5691017_2181 SRR5691017_2514 SRR5691017_2528 SRR5691017_3076 SRR5691017_3125 SRR5691017_3287 SRR5691017_3288 SRR5691017_3293 SRR5691017_3295 SRR5691017_3741 SRR5691017_3860 SRR5691017_4836 SRR5691017_4874 SRR5691017_4913 SRR5691017_5024 SRR5691017_5025 SRR5691017_5026 SRR5691017_5062 SRR5691017_5083 SRR5691017_5696 SRR5691017_5756 SRR5691017_5836 SRR5691017_5915 SRR5691017_5916 SRR5691017_6026 SRR5691017_6390 SRR5691017_6449 SRR5691017_6505 SRR5691017_6598 SRR5691017_6599 SRR5691017_6651 SRR5691017_6780 SRR5691017_6917 SRR5691017_7171 SRR5691017_7603 SRR5691017_7604 SRR5691017_8169 SRR5691017_8334 SRR5691017_8336 SRR5691017_8422 SRR5691017_8876 SRR5691017_9191 SRR5691017_9194 SRR5691017_9334 SRR5691017_9336 SRR5691017_9347 SRR5691017_9409 SRR5691017_9956 SRR5691017_10015 SRR5691017_10016 SRR5691017_10017 SRR5691017_10081 SRR5691017_10173 SRR5691017_10220 SRR5691033_65 SRR5691033_124 SRR5691033_192 SRR5691033_323 SRR5691033_359 SRR5691033_411 SRR5691033_414 SRR5691033_449 SRR5691033_450 SRR5691033_465 SRR5691033_466 SRR5691033_475 SRR5691033_476 SRR5691033_544 SRR5691033_575 SRR5691033_576 SRR5691033_687 SRR5691033_706 SRR5691033_707 SRR5691033_710 SRR5691033_851 SRR5691033_852 SRR5691033_853 SRR5691033_854 SRR5691033_859 SRR5691033_860 SRR5691033_890 SRR5691033_892 SRR5691033_1046 SRR5691033_1048 SRR5691033_1049 SRR5691033_1052 SRR5691033_1093 SRR5691033_1095 SRR5691033_1096 SRR5691033_1253 SRR5691033_1254 SRR5691033_1294 SRR5691033_1297 SRR5691033_1322 SRR5691033_1343 SRR5691033_1345 SRR5691033_1359 SRR5691033_1381 SRR5691033_1475 SRR5691033_1477 SRR5691033_1478 SRR5691033_1564 SRR5691033_1691 SRR5691033_1696 SRR5691033_1697 SRR5691033_1768 SRR5691033_1771 SRR5691033_1801 SRR5691033_1802 SRR5691033_1832 SRR5691033_1833 SRR5691033_1876 SRR5691033_1895 SRR5691033_1901 SRR5691033_1904 SRR5691033_2020 SRR5691033_2169 SRR5691033_2183 SRR5691033_2185 SRR5691033_2190 SRR5691033_2224 SRR5691033_2225 SRR5691033_2228 SRR5691033_2230 SRR5691033_2232 SRR5691033_2510 SRR5691033_2641 SRR5691033_2642 SRR5691033_2776 SRR5691033_2778 SRR5691033_2850 SRR5691033_2851 SRR5691033_2928 SRR5691033_2940 SRR5691033_2971 SRR5691033_2975 SRR5691033_2987 SRR5691033_2988 SRR5691033_2993 SRR5691033_2999 SRR5691033_3036 SRR5691033_3053 SRR5691033_3069 SRR5691033_3072 SRR5691033_3073 SRR5691033_3075 SRR5691033_3086 SRR5691033_3166 SRR5691033_3167 SRR5691033_3339 SRR5691033_3340 SRR5691033_3465 SRR5691033_3466 SRR5691033_3467 SRR5691033_3489 SRR5691033_3530 SRR5691033_3531 SRR5691033_3539 SRR5691033_3542 SRR5691033_3579 SRR5691033_3639 SRR5691033_3642 SRR5691033_3675 SRR5691033_3677 SRR5691033_3748 SRR5691033_3758 SRR5691033_3816 SRR5691033_3821 SRR5691033_3969 SRR5691033_3975 SRR5691033_4012 SRR5691033_4025 SRR5691033_4071 SRR5691033_4082 SRR5691033_4123 SRR5691033_4124 SRR5691033_4125 SRR5691033_4127 SRR5691033_4243 SRR5691033_4245 SRR5691033_4253 SRR5691033_4254 SRR5691033_4288 SRR5691033_4323 SRR5691033_4347 SRR5691033_4440 SRR5691033_4442 SRR5691033_4488 SRR5691033_4492 SRR5691033_4581 SRR5691033_4629 SRR5691033_4630 SRR5691033_4664 SRR5691033_4665 SRR5691033_4777 SRR5691033_4779 SRR5691033_4881 SRR5691033_5096 SRR5691033_5098 SRR5691033_5099 SRR5691033_5100 SRR5691033_5159 SRR5691033_5160 SRR5691033_5216 SRR5691033_5233 SRR5691033_5235 SRR5691033_5295 SRR5691033_5312 SRR5691033_5313 SRR5691033_5390 SRR5691033_5420 SRR5691033_5472 SRR5691033_5473 SRR5691033_5612 SRR5691033_5645 SRR5691033_5646 SRR5691033_5649 SRR5691033_5651 SRR5691033_5676 SRR5691033_5677 SRR5691033_5678 SRR5691033_5774 SRR5691033_5858 SRR5691033_5928 SRR5691033_5929 SRR5691033_5948 SRR5691033_5949 SRR5691033_5954 SRR5691033_5956 SRR5691033_5964 SRR5691033_5965 SRR5691033_6109 SRR5691033_6210 SRR5691033_6360 SRR5691033_6404 SRR5691033_6406 SRR5691033_6592 SRR5691033_6647 SRR5691033_6649 SRR5691033_6682 SRR5691033_6694 SRR5691033_6824 SRR5691033_6826 SRR5691033_6846 SRR5691033_6883 SRR5691033_6885 SRR5691033_7034 SRR5691033_7036 SRR5691033_7184 SRR5691033_7191 SRR5691033_7192 SRR5691033_7350 SRR5691033_7368 SRR5691033_7425 SRR5691033_7464 SRR5691033_7583 SRR5691033_7584 SRR5691033_7641 SRR5691033_7642 SRR5691033_7786 SRR5691033_7801 SRR5691033_7839 SRR5691033_7869 SRR5691033_7878 SRR5691033_7879 SRR5691033_7889 SRR5691033_7891 SRR5691033_7892 SRR5691033_7899 SRR5691033_7900 SRR5691033_7905 SRR5691033_7951 SRR5691033_7952 SRR5691033_8042 SRR5691033_8067 SRR5691033_8070 SRR5691033_8120 SRR5691033_8146 SRR5691033_8152 SRR5691033_8153 SRR5691033_8154 SRR5691033_8180 SRR5691033_8181 SRR5691033_8355 SRR5691033_8364 SRR5691033_8488 SRR5691033_8521 SRR5691033_8541 SRR5691033_8543 SRR5691033_8608 SRR5691033_8609 SRR5691033_8648 SRR5691033_8649 SRR5691033_8758 SRR5691033_8761 SRR5691033_8762 SRR5691033_8767 SRR5691033_8772 SRR5691033_8773 SRR5691033_8833 SRR5691033_8840 SRR5691033_8841 SRR5691033_8896 SRR5691033_8928 SRR5691033_8930 SRR5691033_9033 SRR5691033_9034 SRR5691033_9047 SRR5691033_9091 SRR5691033_9122 SRR5691033_9173 SRR5691033_9176 SRR5691033_9177 SRR5691033_9205 SRR5691033_9224 SRR5691033_9225 SRR5691033_9329 SRR5691033_9330 SRR5691033_9360 SRR5691033_9393 SRR5691033_9449 SRR5691033_9451 SRR5691033_9452 SRR5691033_9455 SRR5691033_9470 SRR5691033_9472 SRR5691033_9474 SRR5691033_9501 SRR5691033_9554 SRR5691033_9555 SRR5691033_9603 SRR5691033_9670 SRR5691033_9732 SRR5691033_9860 SRR5691033_9919 SRR5691033_9921 SRR5691033_9991 SRR5691033_9992 SRR5691033_10053 SRR5691033_10106 SRR5691033_10107 SRR5691033_10151 SRR5691033_10153 SRR5691033_10154 SRR5691033_10160 SRR5691033_10161 SRR5691033_10170 SRR5691033_10186 SRR5691033_10187 SRR5691033_10189 SRR5691033_10232 SRR5691033_10233 SRR5691033_10259 SRR5691033_10261 SRR5691033_10262 SRR5691033_10263 SRR5691033_10365 SRR5691033_10374 SRR5691033_10376 SRR5691034_12 SRR5691034_13 SRR5691034_60 SRR5691034_80 SRR5691034_165 SRR5691034_166 SRR5691034_167 SRR5691034_225 SRR5691034_226 SRR5691034_227 SRR5691034_249 SRR5691034_250 SRR5691034_251 SRR5691034_296 SRR5691034_297 SRR5691034_325 SRR5691034_326 SRR5691034_342 SRR5691034_465 SRR5691034_467 SRR5691034_499 SRR5691034_501 SRR5691034_502 SRR5691034_549 SRR5691034_727 SRR5691034_768 SRR5691034_789 SRR5691034_803 SRR5691034_823 SRR5691034_824 SRR5691034_871 SRR5691034_872 SRR5691034_947 SRR5691034_983 SRR5691034_1129 SRR5691034_1133 SRR5691034_1149 SRR5691034_1179 SRR5691034_1189 SRR5691034_1204 SRR5691034_1205 SRR5691034_1206 SRR5691034_1207 SRR5691034_1208 SRR5691034_1213 SRR5691034_1245 SRR5691034_1333 SRR5691034_1335 SRR5691034_1417 SRR5691034_1478 SRR5691034_1479 SRR5691034_1482 SRR5691034_1483 SRR5691034_1510 SRR5691034_1512 SRR5691034_1562 SRR5691034_1625 SRR5691034_1650 SRR5691034_1718 SRR5691034_1719 SRR5691034_1720 SRR5691034_1765 SRR5691034_1794 SRR5691034_1939 SRR5691034_1940 SRR5691034_1981 SRR5691034_1983 SRR5691034_1985 SRR5691034_2004 SRR5691034_2005 SRR5691034_2006 SRR5691034_2011 SRR5691034_2073 SRR5691034_2105 SRR5691034_2108 SRR5691034_2140 SRR5691034_2142 SRR5691034_2231 SRR5691034_2259 SRR5691034_2273 SRR5691034_2274 SRR5691034_2275 SRR5691034_2290 SRR5691034_2293 SRR5691034_2314 SRR5691034_2423 SRR5691034_2484 SRR5691034_2589 SRR5691034_2590 SRR5691034_2656 SRR5691034_2688 SRR5691034_2696 SRR5691034_2698 SRR5691034_2738 SRR5691034_2739 SRR5691034_2778 SRR5691034_2788 SRR5691034_2789 SRR5691034_2802 SRR5691034_2854 SRR5691034_2855 SRR5691034_2857 SRR5691034_2877 SRR5691034_2878 SRR5691034_2918 SRR5691034_2924 SRR5691034_3009 SRR5691034_3033 SRR5691034_3034 SRR5691034_3040 SRR5691034_3067 SRR5691034_3131 SRR5691034_3133 SRR5691034_3155 SRR5691034_3156 SRR5691034_3157 SRR5691034_3164 SRR5691034_3259 SRR5691034_3297 SRR5691034_3321 SRR5691034_3322 SRR5691034_3324 SRR5691034_3362 SRR5691034_3478 SRR5691034_3479 SRR5691034_3480 SRR5691034_3481 SRR5691034_3581 SRR5691034_3592 SRR5691034_3610 SRR5691034_3611 SRR5691034_3675 SRR5691034_3708 SRR5691034_3709 SRR5691034_3722 SRR5691034_3723 SRR5691034_3724 SRR5691034_3752 SRR5691034_3754 SRR5691034_3756 SRR5691034_3757 SRR5691034_3868 SRR5691034_3932 SRR5691034_3951 SRR5691034_4009 SRR5691034_4013 SRR5691034_4062 SRR5691034_4063 SRR5691034_4065 SRR5691034_4087 SRR5691034_4089 SRR5691034_4122 SRR5691034_4172 SRR5691034_4173 SRR5691034_4174 SRR5691034_4207 SRR5691034_4259 SRR5691034_4329 SRR5691034_4351 SRR5691034_4448 SRR5691034_4449 SRR5691034_4499 SRR5691034_4528 SRR5691034_4581 SRR5691034_4605 SRR5691034_4623 SRR5691034_4637 SRR5691034_4639 SRR5691034_4700 SRR5691034_4731 SRR5691034_4732 SRR5691034_4761 SRR5691034_4762 SRR5691034_4807 SRR5691034_4849 SRR5691034_4912 SRR5691034_4913 SRR5691034_4924 SRR5691034_4925 SRR5691034_4928 SRR5691034_4955 SRR5691034_5073 SRR5691034_5083 SRR5691034_5145 SRR5691034_5157 SRR5691034_5179 SRR5691034_5230 SRR5691034_5231 SRR5691034_5290 SRR5691034_5327 SRR5691034_5328 SRR5691034_5407 SRR5691034_5474 SRR5691034_5476 SRR5691034_5492 SRR5691034_5520 SRR5691034_5697 SRR5691034_5698 SRR5691034_5751 SRR5691034_5759 SRR5691034_5760 SRR5691034_5824 SRR5691034_5893 SRR5691034_5922 SRR5691034_5923 SRR5691034_5924 SRR5691034_5997 SRR5691034_6045 SRR5691034_6046 SRR5691034_6047 SRR5691034_6207 SRR5691034_6309 SRR5691034_6311 SRR5691034_6378 SRR5691034_6380 SRR5691034_6383 SRR5691034_6385 SRR5691034_6576 SRR5691034_6586 SRR5691034_6606 SRR5691034_6607 SRR5691034_6683 SRR5691034_6695 SRR5691034_6696 SRR5691034_7013 SRR5691034_7065 SRR5691034_7067 SRR5691034_7068 SRR5691034_7158 SRR5691034_7159 SRR5691034_7237 SRR5691034_7238 SRR5691034_7239 SRR5691034_7240 SRR5691034_7266 SRR5691034_7268 SRR5691034_7345 SRR5691034_7348 SRR5691034_7349 SRR5691034_7424 SRR5691034_7442 SRR5691034_7452 SRR5691034_7453 SRR5691034_7454 SRR5691034_7483 SRR5691034_7484 SRR5691034_7592 SRR5691034_7606 SRR5691034_7719 SRR5691034_7722 SRR5691034_7790 SRR5691034_7791 SRR5691034_7817 SRR5691034_7818 SRR5691034_7830 SRR5691034_7833 SRR5691034_7836 SRR5691034_7874 SRR5691034_7961 SRR5691034_8184 SRR5691034_8205 SRR5691034_8207 SRR5691034_8225 SRR5691034_8226 SRR5691034_8227 SRR5691034_8229 SRR5691034_8242 SRR5691034_8271 SRR5691034_8301 SRR5691034_8310 SRR5691034_8311 SRR5691034_8389 SRR5691034_8390 SRR5691034_8403 SRR5691034_8404 SRR5691034_8413 SRR5691034_8521 SRR5691034_8658 SRR5691034_8722 SRR5691034_8723 SRR5691034_8755 SRR5691034_8872 SRR5691034_9052 SRR5691034_9096 SRR5691034_9097 SRR5691034_9112 SRR5691034_9113 SRR5691034_9114 SRR5691034_9125 SRR5691034_9196 SRR5691034_9200 SRR5691034_9323 SRR5691034_9324 SRR5691034_9349 SRR5691034_9413 SRR5691034_9415 SRR5691034_9448 SRR5691034_9449 SRR5691034_9485 SRR5691034_9492 SRR5691034_9493 SRR5691034_9494 SRR5691034_9500 SRR5691034_9501 SRR5691034_9557 SRR5691034_9558 SRR5691034_9685 SRR5691034_9686 SRR5691034_9708 SRR5691034_9768 SRR5691034_9829 SRR5691034_9955 SRR5691034_9956 SRR5691034_9966 SRR5691034_9974 SRR5691034_9995 SRR5691034_10027 SRR5691034_10028 SRR5691034_10030 SRR5691034_10071 SRR5691034_10072 SRR5691034_10089 SRR5691034_10091 SRR5691034_10095 SRR5691034_10097 SRR5691034_10259 SRR5691034_10299 SRR5691034_10300 SRR5691034_10349 SRR5691034_10351 SRR5691034_10352 SRR5691034_10412 SRR5691034_10417 SRR5691034_10418 SRR5691034_10435 SRR5691034_10436 SRR5691034_10459 SRR5691034_10461 SRR5691034_10476 SRR5691034_10477 SRR5691034_10508 SRR5691035_4760 SRR5690846_6283 SRR5690891_625 SRR5690891_4227 SRR5690891_4231 SRR5690891_5433 SRR5690891_8840 SRR5690891_8841 SRR5690891_8968 SRR5690891_8971 SRR5690993_210 SRR5690993_211 SRR5690993_321 SRR5690993_642 SRR5690993_1679 SRR5690993_1760 SRR5690993_1762 SRR5690993_1943 SRR5690993_1964 SRR5690993_2069 SRR5690993_2209 SRR5690993_2211 SRR5690993_2212 SRR5690993_2650 SRR5690993_4395 SRR5690993_4574 SRR5690993_4626 SRR5690993_4627 SRR5690993_4891 SRR5690993_4931 SRR5690993_4932 SRR5690993_5776 SRR5690993_5958 SRR5690993_6241 SRR5690993_6259 SRR5690993_6310 SRR5690993_6504 SRR5690993_6505 SRR5690993_6684 SRR5690993_6867 SRR5690993_6868 SRR5690993_7160 SRR5690993_7468 SRR5690993_7469 SRR5690993_7470 SRR5690993_7848 SRR5690993_7868 SRR5690993_7869 SRR5690993_7931 SRR5690993_7932 SRR5690993_8255 SRR5690993_8257 SRR5690993_8394 SRR5690993_8395 SRR5690993_8948 SRR5690993_8949 SRR5690993_8951 SRR5690993_9022 SRR5690993_9218 SRR5690993_9219 SRR5690993_9544 SRR5690993_9767 SRR5690993_9820 SRR5690993_9840 SRR5690993_9841 SRR5690993_9842 SRR5690993_10038 SRR5690993_10039 SRR5690998_1025 SRR5690998_8881 SRR5690998_8882 SRR5691000_32 SRR5691000_59 SRR5691000_70 SRR5691000_71 SRR5691000_185 SRR5691000_187 SRR5691000_235 SRR5691000_236 SRR5691000_237 SRR5691000_256 SRR5691000_292 SRR5691000_293 SRR5691000_333 SRR5691000_334 SRR5691000_355 SRR5691000_413 SRR5691000_566 SRR5691000_644 SRR5691000_645 SRR5691000_690 SRR5691000_694 SRR5691000_779 SRR5691000_830 SRR5691000_831 SRR5691000_839 SRR5691000_856 SRR5691000_887 SRR5691000_888 SRR5691000_910 SRR5691000_971 SRR5691000_1008 SRR5691000_1027 SRR5691000_1028 SRR5691000_1076 SRR5691000_1077 SRR5691000_1148 SRR5691000_1184 SRR5691000_1185 SRR5691000_1198 SRR5691000_1232 SRR5691000_1235 SRR5691000_1242 SRR5691000_1243 SRR5691000_1375 SRR5691000_1376 SRR5691000_1405 SRR5691000_1437 SRR5691000_1438 SRR5691000_1469 SRR5691000_1470 SRR5691000_1492 SRR5691000_1546 SRR5691000_1547 SRR5691000_1548 SRR5691000_1549 SRR5691000_1555 SRR5691000_1716 SRR5691000_1717 SRR5691000_1758 SRR5691000_1760 SRR5691000_1761 SRR5691000_1773 SRR5691000_1783 SRR5691000_1784 SRR5691000_1813 SRR5691000_1834 SRR5691000_1835 SRR5691000_1850 SRR5691000_2021 SRR5691000_2095 SRR5691000_2096 SRR5691000_2176 SRR5691000_2178 SRR5691000_2216 SRR5691000_2231 SRR5691000_2232 SRR5691000_2257 SRR5691000_2297 SRR5691000_2299 SRR5691000_2300 SRR5691000_2310 SRR5691000_2372 SRR5691000_2427 SRR5691000_2429 SRR5691000_2478 SRR5691000_2515 SRR5691000_2521 SRR5691000_2614 SRR5691000_2615 SRR5691000_2636 SRR5691000_2659 SRR5691000_2660 SRR5691000_2755 SRR5691000_2756 SRR5691000_2759 SRR5691000_2760 SRR5691000_2763 SRR5691000_2764 SRR5691000_2765 SRR5691000_2851 SRR5691000_2852 SRR5691000_2865 SRR5691000_2917 SRR5691000_2920 SRR5691000_2994 SRR5691000_3018 SRR5691000_3296 SRR5691000_3298 SRR5691000_3357 SRR5691000_3376 SRR5691000_3377 SRR5691000_3378 SRR5691000_3379 SRR5691000_3380 SRR5691000_3418 SRR5691000_3482 SRR5691000_3485 SRR5691000_3506 SRR5691000_3599 SRR5691000_3602 SRR5691000_3623 SRR5691000_3624 SRR5691000_3652 SRR5691000_3716 SRR5691000_3722 SRR5691000_3723 SRR5691000_3740 SRR5691000_3741 SRR5691000_3873 SRR5691000_3892 SRR5691000_3893 SRR5691000_3897 SRR5691000_3908 SRR5691000_3909 SRR5691000_3922 SRR5691000_3967 SRR5691000_3968 SRR5691000_3969 SRR5691000_3970 SRR5691000_3980 SRR5691000_4071 SRR5691000_4155 SRR5691000_4158 SRR5691000_4374 SRR5691000_4480 SRR5691000_4529 SRR5691000_4530 SRR5691000_4531 SRR5691000_4604 SRR5691000_4612 SRR5691000_4626 SRR5691000_4657 SRR5691000_4722 SRR5691000_4723 SRR5691000_4724 SRR5691000_4747 SRR5691000_4794 SRR5691000_4854 SRR5691000_4855 SRR5691000_4874 SRR5691000_4875 SRR5691000_4885 SRR5691000_4886 SRR5691000_4948 SRR5691000_4968 SRR5691000_4984 SRR5691000_5030 SRR5691000_5042 SRR5691000_5057 SRR5691000_5218 SRR5691000_5237 SRR5691000_5245 SRR5691000_5286 SRR5691000_5328 SRR5691000_5344 SRR5691000_5438 SRR5691000_5439 SRR5691000_5441 SRR5691000_5450 SRR5691000_5558 SRR5691000_5565 SRR5691000_5587 SRR5691000_5588 SRR5691000_5742 SRR5691000_5755 SRR5691000_5800 SRR5691000_5801 SRR5691000_5813 SRR5691000_5814 SRR5691000_5817 SRR5691000_5818 SRR5691000_5825 SRR5691000_5826 SRR5691000_5898 SRR5691000_5933 SRR5691000_5953 SRR5691000_6008 SRR5691000_6010 SRR5691000_6036 SRR5691000_6048 SRR5691000_6061 SRR5691000_6062 SRR5691000_6129 SRR5691000_6217 SRR5691000_6218 SRR5691000_6224 SRR5691000_6225 SRR5691000_6243 SRR5691000_6244 SRR5691000_6259 SRR5691000_6269 SRR5691000_6277 SRR5691000_6296 SRR5691000_6326 SRR5691000_6330 SRR5691000_6393 SRR5691000_6455 SRR5691000_6471 SRR5691000_6552 SRR5691000_6771 SRR5691000_6773 SRR5691000_6774 SRR5691000_6798 SRR5691000_6800 SRR5691000_6801 SRR5691000_6839 SRR5691000_6841 SRR5691000_6989 SRR5691000_7022 SRR5691000_7049 SRR5691000_7057 SRR5691000_7059 SRR5691000_7137 SRR5691000_7139 SRR5691000_7264 SRR5691000_7269 SRR5691000_7270 SRR5691000_7281 SRR5691000_7384 SRR5691000_7390 SRR5691000_7408 SRR5691000_7419 SRR5691000_7421 SRR5691000_7467 SRR5691000_7479 SRR5691000_7495 SRR5691000_7515 SRR5691000_7516 SRR5691000_7530 SRR5691000_7534 SRR5691000_7535 SRR5691000_7631 SRR5691000_7663 SRR5691000_7674 SRR5691000_7675 SRR5691000_7758 SRR5691000_7759 SRR5691000_7769 SRR5691000_7770 SRR5691000_7771 SRR5691000_7778 SRR5691000_7779 SRR5691000_7786 SRR5691000_7787 SRR5691000_7793 SRR5691000_7905 SRR5691000_7931 SRR5691000_7973 SRR5691000_7974 SRR5691000_7999 SRR5691000_8010 SRR5691000_8064 SRR5691000_8066 SRR5691000_8068 SRR5691000_8071 SRR5691000_8079 SRR5691000_8080 SRR5691000_8148 SRR5691000_8167 SRR5691000_8168 SRR5691000_8219 SRR5691000_8272 SRR5691000_8418 SRR5691000_8420 SRR5691000_8456 SRR5691000_8469 SRR5691000_8599 SRR5691000_8600 SRR5691000_8661 SRR5691000_8662 SRR5691000_8684 SRR5691000_8685 SRR5691000_8686 SRR5691000_8687 SRR5691000_8699 SRR5691000_8700 SRR5691000_8701 SRR5691000_8702 SRR5691000_8832 SRR5691000_8841 SRR5691000_8864 SRR5691000_8865 SRR5691000_8967 SRR5691000_8968 SRR5691000_8978 SRR5691000_8979 SRR5691000_8988 SRR5691000_8999 SRR5691000_9044 SRR5691000_9047 SRR5691000_9048 SRR5691000_9070 SRR5691000_9071 SRR5691000_9096 SRR5691000_9183 SRR5691000_9210 SRR5691000_9213 SRR5691000_9214 SRR5691000_9444 SRR5691000_9459 SRR5691000_9527 SRR5691000_9550 SRR5691000_9551 SRR5691000_9553 SRR5691000_9594 SRR5691000_9595 SRR5691000_9596 SRR5691000_9699 SRR5691000_9700 SRR5691000_9701 SRR5691000_9710 SRR5691000_9713 SRR5691000_9775 SRR5691000_9781 SRR5691000_9783 SRR5691000_9801 SRR5691000_9804 SRR5691000_9845 SRR5691000_9846 SRR5691000_9858 SRR5691000_9860 SRR5691000_9861 SRR5691000_9888 SRR5691000_9890 SRR5691000_9891 SRR5691000_9913 SRR5691000_9914 SRR5691000_9920 SRR5691000_9921 SRR5691000_9952 SRR5691000_9981 SRR5691000_9999 SRR5691000_10000 SRR5691000_10087 SRR5691000_10109 SRR5691000_10172 SRR5691000_10225 SRR5691000_10264 SRR5691000_10379 SRR5691000_10467 SRR5691000_10468 SRR5691000_10469 SRR5691000_10470 SRR5691000_10472 SRR5691002_215 SRR5691002_230 SRR5691002_263 SRR5691002_265 SRR5691002_289 SRR5691002_290 SRR5691002_299 SRR5691002_300 SRR5691002_405 SRR5691002_407 SRR5691002_469 SRR5691002_470 SRR5691002_475 SRR5691002_478 SRR5691002_480 SRR5691002_522 SRR5691002_562 SRR5691002_614 SRR5691002_635 SRR5691002_637 SRR5691002_690 SRR5691002_693 SRR5691002_710 SRR5691002_815 SRR5691002_828 SRR5691002_844 SRR5691002_845 SRR5691002_934 SRR5691002_935 SRR5691002_936 SRR5691002_964 SRR5691002_1002 SRR5691002_1004 SRR5691002_1085 SRR5691002_1153 SRR5691002_1154 SRR5691002_1173 SRR5691002_1174 SRR5691002_1356 SRR5691002_1357 SRR5691002_1477 SRR5691002_1508 SRR5691002_1509 SRR5691002_1553 SRR5691002_1692 SRR5691002_1694 SRR5691002_1725 SRR5691002_1726 SRR5691002_1861 SRR5691002_1862 SRR5691002_1918 SRR5691002_1988 SRR5691002_2064 SRR5691002_2098 SRR5691002_2100 SRR5691002_2144 SRR5691002_2232 SRR5691002_2233 SRR5691002_2247 SRR5691002_2248 SRR5691002_2249 SRR5691002_2250 SRR5691002_2382 SRR5691002_2398 SRR5691002_2399 SRR5691002_2514 SRR5691002_2531 SRR5691002_2712 SRR5691002_2713 SRR5691002_2740 SRR5691002_2771 SRR5691002_2832 SRR5691002_2833 SRR5691002_2847 SRR5691002_2848 SRR5691002_2849 SRR5691002_2850 SRR5691002_2865 SRR5691002_2866 SRR5691002_2927 SRR5691002_2962 SRR5691002_2995 SRR5691002_3073 SRR5691002_3080 SRR5691002_3125 SRR5691002_3154 SRR5691002_3155 SRR5691002_3194 SRR5691002_3195 SRR5691002_3196 SRR5691002_3215 SRR5691002_3270 SRR5691002_3271 SRR5691002_3316 SRR5691002_3319 SRR5691002_3320 SRR5691002_3416 SRR5691002_3424 SRR5691002_3451 SRR5691002_3462 SRR5691002_3464 SRR5691002_3477 SRR5691002_3479 SRR5691002_3499 SRR5691002_3500 SRR5691002_3532 SRR5691002_3625 SRR5691002_3665 SRR5691002_3666 SRR5691002_3681 SRR5691002_3693 SRR5691002_3694 SRR5691002_3715 SRR5691002_3716 SRR5691002_3728 SRR5691002_3752 SRR5691002_3796 SRR5691002_4171 SRR5691002_4179 SRR5691002_4180 SRR5691002_4181 SRR5691002_4213 SRR5691002_4214 SRR5691002_4265 SRR5691002_4398 SRR5691002_4399 SRR5691002_4466 SRR5691002_4501 SRR5691002_4503 SRR5691002_4508 SRR5691002_4539 SRR5691002_4571 SRR5691002_4572 SRR5691002_4673 SRR5691002_4674 SRR5691002_4677 SRR5691002_4696 SRR5691002_4699 SRR5691002_4770 SRR5691002_4916 SRR5691002_4917 SRR5691002_4985 SRR5691002_4986 SRR5691002_5005 SRR5691002_5008 SRR5691002_5009 SRR5691002_5023 SRR5691002_5024 SRR5691002_5034 SRR5691002_5081 SRR5691002_5084 SRR5691002_5226 SRR5691002_5295 SRR5691002_5352 SRR5691002_5353 SRR5691002_5386 SRR5691002_5497 SRR5691002_5580 SRR5691002_5581 SRR5691002_5619 SRR5691002_5634 SRR5691002_5660 SRR5691002_5661 SRR5691002_5662 SRR5691002_5719 SRR5691002_5731 SRR5691002_5732 SRR5691002_5752 SRR5691002_5753 SRR5691002_5804 SRR5691002_5832 SRR5691002_5833 SRR5691002_5993 SRR5691002_5994 SRR5691002_6004 SRR5691002_6024 SRR5691002_6066 SRR5691002_6108 SRR5691002_6109 SRR5691002_6119 SRR5691002_6120 SRR5691002_6158 SRR5691002_6184 SRR5691002_6348 SRR5691002_6349 SRR5691002_6414 SRR5691002_6562 SRR5691002_6564 SRR5691002_6572 SRR5691002_6574 SRR5691002_6634 SRR5691002_6654 SRR5691002_6696 SRR5691002_6707 SRR5691002_6709 SRR5691002_6723 SRR5691002_6783 SRR5691002_7002 SRR5691002_7003 SRR5691002_7004 SRR5691002_7005 SRR5691002_7054 SRR5691002_7057 SRR5691002_7115 SRR5691002_7151 SRR5691002_7153 SRR5691002_7352 SRR5691002_7437 SRR5691002_7438 SRR5691002_7439 SRR5691002_7513 SRR5691002_7516 SRR5691002_7622 SRR5691002_7624 SRR5691002_7649 SRR5691002_7683 SRR5691002_7746 SRR5691002_7747 SRR5691002_8011 SRR5691002_8030 SRR5691002_8031 SRR5691002_8122 SRR5691002_8132 SRR5691002_8133 SRR5691002_8134 SRR5691002_8196 SRR5691002_8197 SRR5691002_8316 SRR5691002_8350 SRR5691002_8351 SRR5691002_8437 SRR5691002_8568 SRR5691002_8569 SRR5691002_8687 SRR5691002_8689 SRR5691002_8704 SRR5691002_8783 SRR5691002_8801 SRR5691002_8802 SRR5691002_8803 SRR5691002_8804 SRR5691002_8829 SRR5691002_8835 SRR5691002_8929 SRR5691002_8930 SRR5691002_9027 SRR5691002_9028 SRR5691002_9029 SRR5691002_9054 SRR5691002_9070 SRR5691002_9125 SRR5691002_9127 SRR5691002_9219 SRR5691002_9220 SRR5691002_9227 SRR5691002_9228 SRR5691002_9362 SRR5691002_9363 SRR5691002_9484 SRR5691002_9550 SRR5691002_9725 SRR5691002_9726 SRR5691002_9788 SRR5691002_9789 SRR5691002_10005 SRR5691002_10007 SRR5691002_10024 SRR5691002_10025 SRR5691002_10041 SRR5691002_10044 SRR5691002_10137 SRR5690811_2649 SRR5690814_1280 SRR5690814_1282 SRR5690814_3343 SRR5690814_4312 SRR5690814_4313 SRR5690814_5398 SRR5690814_7738 SRR5690814_7739 SRR5690814_7996 SRR5690814_8335 SRR5690814_8336 SRR5690814_8813 SRR5690817_2253 SRR5690817_2255 SRR5690817_2257 SRR5690817_2669 SRR5690817_2773 SRR5690817_3590 SRR5690838_6036 SRR5690838_6037 SRR5690838_7321 SRR5690839_80 SRR5690839_687 SRR5690839_3849 SRR5690839_4416 SRR5690839_5523 SRR5690839_5524 SRR5690839_5554 SRR5690839_5555 SRR5690839_5955 SRR5690839_7333 SRR5690839_8165 SRR5690839_8167 SRR5690839_9203 SRR5690839_9204 SRR5690839_9805 SRR5690843_154 SRR5690843_507 SRR5690843_509 SRR5690843_626 SRR5690843_892 SRR5690843_1682 SRR5690843_1683 SRR5690843_1761 SRR5690843_1763 SRR5690843_2048 SRR5690843_3819 SRR5690843_3820 SRR5690843_4115 SRR5690843_4116 SRR5690843_4855 SRR5690843_4856 SRR5690843_5011 SRR5690843_5012 SRR5690843_5242 SRR5690843_5258 SRR5690843_5299 SRR5690843_5306 SRR5690843_5516 SRR5690843_5559 SRR5690843_5562 SRR5690843_6051 SRR5690843_6052 SRR5690843_6054 SRR5690843_6091 SRR5690843_6092 SRR5690843_6095 SRR5690843_6247 SRR5690843_6248 SRR5690843_6295 SRR5690843_6296 SRR5690843_6297 SRR5690843_6669 SRR5690843_6887 SRR5690843_7204 SRR5690843_7427 SRR5690843_7810 SRR5690843_7811 SRR5690843_7813 SRR5690843_7996 SRR5690843_7997 SRR5690843_7999 SRR5690843_8110 SRR5690843_8533 SRR5690843_8544 SRR5690843_8545 SRR5690843_8640 SRR5690843_8803 SRR5690843_9575 SRR5690846_1335 SRR5690846_1417 SRR5690846_1419 SRR5690846_2230 SRR5690846_2235 SRR5690846_2608 SRR5690846_2721 SRR5690846_2724 SRR5690846_2878 SRR5690846_3871 SRR5690846_4300 SRR5690846_4301 SRR5690846_6644 SRR5690846_6645 SRR5690846_6646 SRR5690846_8565 SRR5690846_9953 SRR5690846_10403 SRR5690847_1750 SRR5690847_2820 SRR5690847_2852 SRR5690847_2854 SRR5690847_3292 SRR5690847_3294 SRR5690847_4526 SRR5690847_9056 SRR5690847_9847 SRR5690847_9855 SRR5690847_10421 SRR5690847_10422 SRR5690850_4928 SRR5690850_4929 SRR5690887_1712 SRR5690887_4621 SRR5690887_5259 SRR5690887_5261 SRR5690888_2941 SRR5690888_4317 SRR5690888_4526 SRR5690888_6929 SRR5690888_7007 SRR5690891_5354 SRR5690891_6938 SRR5690891_9196 SRR5690891_9198 SRR5690892_6876 SRR5690892_9734 SRR5690892_9735 SRR5690932_9913 SRR5690975_5065 SRR5690975_9733 SRR5690975_9734 SRR5690975_9738 SRR5690977_3227 SRR5690977_4639 SRR5690977_7184 SRR5690993_5304 SRR5690998_482 SRR5690998_483 SRR5690998_664 SRR5690998_863 SRR5690998_864 SRR5690998_873 SRR5690998_874 SRR5690998_1407 SRR5690998_2144 SRR5690998_2145 SRR5690998_2934 SRR5690998_2935 SRR5690998_3052 SRR5690998_3053 SRR5690998_3475 SRR5690998_3912 SRR5690998_3915 SRR5690998_4122 SRR5690998_4123 SRR5690998_4538 SRR5690998_5895 SRR5690998_6544 SRR5690998_6546 SRR5690998_7228 SRR5690998_7230 SRR5690998_7232 SRR5690998_7337 SRR5690998_7634 SRR5690998_7635 SRR5690998_9512 SRR5690999_87 SRR5690999_141 SRR5690999_194 SRR5690999_195 SRR5690999_1733 SRR5690999_1766 SRR5690999_2323 SRR5690999_3217 SRR5690999_3218 SRR5690999_7122 SRR5690999_7196 SRR5690999_7199 SRR5690999_7200 SRR5690999_8531 SRR5690999_8532 SRR5690999_10361 SRR5690999_10362 SRR5691000_56 SRR5691000_895 SRR5691000_1056 SRR5691000_1059 SRR5691000_2147 SRR5691000_2148 SRR5691000_2664 SRR5691000_2908 SRR5691000_3234 SRR5691000_3749 SRR5691000_4238 SRR5691000_4239 SRR5691000_4241 SRR5691000_4508 SRR5691000_4509 SRR5691000_4510 SRR5691000_5455 SRR5691000_5590 SRR5691000_6128 SRR5691000_7994 SRR5691000_8254 SRR5691000_8359 SRR5691000_9279 SRR5691000_9281 SRR5691000_9282 SRR5691000_9393 SRR5691000_9603 SRR5691000_9604 SRR5691000_10121 SRR5691000_10386 SRR5691000_10387 SRR5691000_10435 SRR5691000_10519 SRR5691002_1212 SRR5691002_1214 SRR5691002_1669 SRR5691002_1670 SRR5691002_1672 SRR5691002_7610 SRR5691002_7874 SRR5691002_7875 SRR5691002_9529 SRR5691002_9530 SRR5691002_10154 SRR5691002_10155 SRR5691017_874 SRR5691017_930 SRR5691017_3884 SRR5691017_4327 SRR5691017_4328 SRR5691017_5439 SRR5691017_5854 SRR5691017_5857 SRR5691017_8090 SRR5691017_8599 SRR5691017_9318 SRR5691033_487 SRR5691033_489 SRR5691033_725 SRR5691033_2775 SRR5691033_3572 SRR5691033_5414 SRR5691033_7725 SRR5691033_8278 SRR5691033_8779 SRR5691033_9515 SRR5691033_10050 SRR5691034_120 SRR5691034_123 SRR5691034_125 SRR5691034_1280 SRR5691034_3076 SRR5691034_3077 SRR5691034_3500 SRR5691034_3502 SRR5691034_4915 SRR5691034_4917 SRR5691034_5781 SRR5691034_5782 SRR5691034_5887 SRR5691034_7175 SRR5691034_8273 SRR5691034_8274 SRR5691034_8275 SRR5691034_9100 SRR5691034_9904 SRR5691034_9932 SRR5691034_9933 SRR5691034_9934 SRR5690953_611 SRR5690953_679 SRR5690953_1068 SRR5690953_1069 SRR5690953_5018 SRR5690953_5019 SRR5690953_6391 SRR5690953_6551 SRR5690977_388 SRR5690977_391 SRR5690977_515 SRR5690977_1225 SRR5690977_1226 SRR5690977_1228 SRR5690977_1384 SRR5690977_1385 SRR5690977_2664 SRR5690977_2949 SRR5690977_3668 SRR5690977_4303 SRR5690977_4715 SRR5690977_5093 SRR5690977_5096 SRR5690977_5263 SRR5690977_5265 SRR5690977_5624 SRR5690977_5626 SRR5690977_5814 SRR5690977_5815 SRR5690977_6659 SRR5690977_6676 SRR5690977_6677 SRR5690977_6994 SRR5690977_6998 SRR5690977_7402 SRR5690977_7805 SRR5690977_8522 SRR5690977_8524 SRR5690977_8691 SRR5690977_8746 SRR5690977_8994 SRR5690977_9016 SRR5690993_504 SRR5690993_1287 SRR5690993_2287 SRR5690993_2288 SRR5690993_3453 SRR5690993_4847 SRR5690993_6810 SRR5690993_6812 SRR5690993_6813 SRR5690993_7423 SRR5690993_8237 SRR5690993_9811 SRR5690993_9812 SRR5691000_240 SRR5691000_241 SRR5691000_389 SRR5691000_562 SRR5691000_742 SRR5691000_743 SRR5691000_745 SRR5691000_864 SRR5691000_939 SRR5691000_955 SRR5691000_956 SRR5691000_982 SRR5691000_983 SRR5691000_1105 SRR5691000_1106 SRR5691000_1154 SRR5691000_1258 SRR5691000_1443 SRR5691000_1598 SRR5691000_1766 SRR5691000_1767 SRR5691000_1988 SRR5691000_1989 SRR5691000_2138 SRR5691000_2139 SRR5691000_2233 SRR5691000_2406 SRR5691000_2407 SRR5691000_2408 SRR5691000_2457 SRR5691000_2528 SRR5691000_2774 SRR5691000_2776 SRR5691000_2968 SRR5691000_2969 SRR5691000_3012 SRR5691000_3038 SRR5691000_3122 SRR5691000_3123 SRR5691000_3349 SRR5691000_3491 SRR5691000_3542 SRR5691000_3771 SRR5691000_3913 SRR5691000_3941 SRR5691000_4070 SRR5691000_4110 SRR5691000_4246 SRR5691000_4364 SRR5691000_4365 SRR5691000_4587 SRR5691000_4588 SRR5691000_4695 SRR5691000_4696 SRR5691000_4812 SRR5691000_4952 SRR5691000_5130 SRR5691000_5132 SRR5691000_5316 SRR5691000_5317 SRR5691000_5691 SRR5691000_5692 SRR5691000_5765 SRR5691000_5766 SRR5691000_5767 SRR5691000_6119 SRR5691000_6120 SRR5691000_6251 SRR5691000_6252 SRR5691000_6255 SRR5691000_6256 SRR5691000_6454 SRR5691000_6730 SRR5691000_6731 SRR5691000_7250 SRR5691000_7251 SRR5691000_7615 SRR5691000_7616 SRR5691000_8067 SRR5691000_8467 SRR5691000_8468 SRR5691000_8673 SRR5691000_8674 SRR5691000_8706 SRR5691000_8890 SRR5691000_9248 SRR5691000_9250 SRR5691000_9358 SRR5691000_9582 SRR5691000_9583 SRR5691000_9590 SRR5691000_9591 SRR5691000_9592 SRR5691000_9593 SRR5691000_9653 SRR5691000_9654 SRR5691000_9656 SRR5691000_9847 SRR5691000_9849 SRR5691000_9877 SRR5691000_10091 SRR5691000_10332 SRR5691000_10333 SRR5691000_10334 SRR5691002_291 SRR5691002_517 SRR5691002_518 SRR5691002_953 SRR5691002_1079 SRR5691002_1081 SRR5691002_1292 SRR5691002_1295 SRR5691002_1769 SRR5691002_1771 SRR5691002_2045 SRR5691002_2188 SRR5691002_2189 SRR5691002_2518 SRR5691002_2519 SRR5691002_3091 SRR5691002_3322 SRR5691002_3323 SRR5691002_4145 SRR5691002_4645 SRR5691002_4972 SRR5691002_4973 SRR5691002_5097 SRR5691002_5125 SRR5691002_5772 SRR5691002_5860 SRR5691002_6207 SRR5691002_6209 SRR5691002_6566 SRR5691002_6568 SRR5691002_6569 SRR5691002_6993 SRR5691002_6994 SRR5691002_7344 SRR5691002_7517 SRR5691002_7518 SRR5691002_7570 SRR5691002_7571 SRR5691002_7783 SRR5691002_7784 SRR5691002_7862 SRR5691002_7864 SRR5691002_7865 SRR5691002_8229 SRR5691002_8230 SRR5691002_8232 SRR5691002_8271 SRR5691002_8272 SRR5691002_8537 SRR5691002_8538 SRR5691002_8556 SRR5691002_8688 SRR5691002_8690 SRR5691002_8902 SRR5691002_9066 SRR5691002_9067 SRR5691002_9469 SRR5691002_9498 SRR5691002_9566 SRR5691002_9644 SRR5691002_9951 SRR5691002_10150 SRR5690809_4706 SRR5690809_6667 SRR5690809_8151 SRR5690809_9561 SRR5690809_9563 SRR5690810_2734 SRR5690814_5254 SRR5690814_5256 SRR5690814_7309 SRR5690814_7312 SRR5690817_1949 SRR5690817_2642 SRR5690817_3415 SRR5690817_3489 SRR5690817_3490 SRR5690817_3492 SRR5690817_3493 SRR5690817_3677 SRR5690817_4174 SRR5690817_4175 SRR5690817_5147 SRR5690817_5148 SRR5690817_5713 SRR5690817_6022 SRR5690817_6023 SRR5690817_7037 SRR5690817_10381 SRR5690817_10383 SRR5690838_231 SRR5690838_232 SRR5690838_2300 SRR5690838_2301 SRR5690838_2302 SRR5690838_4888 SRR5690838_6695 SRR5690838_6697 SRR5690838_7002 SRR5690838_7003 SRR5690839_174 SRR5690839_175 SRR5690839_176 SRR5690839_5484 SRR5690839_5642 SRR5690839_9099 SRR5690843_618 SRR5690843_857 SRR5690843_859 SRR5690843_1912 SRR5690843_3309 SRR5690843_3310 SRR5690843_3392 SRR5690843_5065 SRR5690843_5190 SRR5690843_5194 SRR5690843_6541 SRR5690843_9017 SRR5690843_9346 SRR5690843_9519 SRR5690843_9521 SRR5690846_1745 SRR5690846_3272 SRR5690846_3273 SRR5690846_3812 SRR5690846_3813 SRR5690846_3829 SRR5690846_3830 SRR5690846_4177 SRR5690846_4662 SRR5690846_5861 SRR5690846_5862 SRR5690846_5867 SRR5690846_6421 SRR5690846_7085 SRR5690846_7340 SRR5690846_8050 SRR5690846_8107 SRR5690847_3402 SRR5690847_4996 SRR5690847_4997 SRR5690847_8356 SRR5690847_9884 SRR5690850_3771 SRR5690887_3483 SRR5690888_3071 SRR5690888_5331 SRR5690888_5332 SRR5690888_6789 SRR5690888_6961 SRR5690888_8011 SRR5690888_8012 SRR5690888_9050 SRR5690888_9051 SRR5690888_9052 SRR5690888_9570 SRR5690891_1268 SRR5690891_1269 SRR5690892_6941 SRR5690893_2639 SRR5690893_4037 SRR5690975_6527 SRR5690977_10097 SRR5690977_10098 SRR5690977_10100 SRR5690993_2055 SRR5690998_3295 SRR5690998_4003 SRR5690998_5650 SRR5690999_637 SRR5690999_2994 SRR5690999_3134 SRR5690999_3214 SRR5690999_3215 SRR5690999_5491 SRR5690999_5492 SRR5690999_5494 SRR5690999_6313 SRR5690999_6314 SRR5691000_92 SRR5691000_93 SRR5691000_94 SRR5691000_1929 SRR5691000_1930 SRR5691000_2073 SRR5691000_2074 SRR5691000_7202 SRR5691000_7203 SRR5691000_7380 SRR5691000_7381 SRR5691000_8089 SRR5691000_8091 SRR5691000_8092 SRR5691000_9681 SRR5691000_9682 SRR5691000_9684 SRR5691000_10539 SRR5691000_10540 SRR5691000_10541 SRR5691002_1216 SRR5691002_1217 SRR5691002_1218 SRR5691002_1860 SRR5691002_2223 SRR5691002_9780 SRR5691002_9781 SRR5691017_6426 SRR5691017_6427 SRR5691033_1745 SRR5691033_1803 SRR5691033_1804 SRR5691033_2165 SRR5691033_2167 SRR5691033_2168 SRR5691033_9119 SRR5691033_9120 SRR5691033_10236 SRR5691034_1958 SRR5691034_5452 SRR5690814_1932 SRR5690814_2871 SRR5690814_2872 SRR5690814_5221 SRR5690814_7269 SRR5690814_8455 SRR5690839_517 SRR5690839_653 SRR5690839_655 SRR5690839_1808 SRR5690839_6343 SRR5690839_6406 SRR5690839_6408 SRR5690839_7139 SRR5690839_7228 SRR5690839_7806 SRR5690839_7807 SRR5690839_8195 SRR5690839_8196 SRR5690843_19 SRR5690843_20 SRR5690843_21 SRR5690843_73 SRR5690843_188 SRR5690843_189 SRR5690843_519 SRR5690843_585 SRR5690843_588 SRR5690843_924 SRR5690843_925 SRR5690843_1740 SRR5690843_2067 SRR5690843_2071 SRR5690843_2233 SRR5690843_2234 SRR5690843_2235 SRR5690843_2383 SRR5690843_2385 SRR5690843_2467 SRR5690843_2680 SRR5690843_2681 SRR5690843_4046 SRR5690843_4047 SRR5690843_4932 SRR5690843_4935 SRR5690843_4936 SRR5690843_5080 SRR5690843_5235 SRR5690843_6019 SRR5690843_6663 SRR5690843_7023 SRR5690843_7095 SRR5690843_7294 SRR5690843_7448 SRR5690843_7833 SRR5690843_7834 SRR5690843_7936 SRR5690843_8404 SRR5690843_8457 SRR5690843_8580 SRR5690843_9418 SRR5690843_10123 SRR5690843_10125 SRR5690843_10301 SRR5690846_3571 SRR5690846_3743 SRR5690846_5571 SRR5690846_5993 SRR5690846_5994 SRR5690846_7192 SRR5690846_10145 SRR5690847_1080 SRR5690847_1083 SRR5690847_2670 SRR5690847_2830 SRR5690847_7923 SRR5690888_5273 SRR5690888_8550 SRR5690891_322 SRR5690891_324 SRR5690891_3253 SRR5690975_486 SRR5690975_488 SRR5690998_381 SRR5690998_1577 SRR5690998_1578 SRR5690998_1579 SRR5690998_1903 SRR5690998_2134 SRR5690998_3024 SRR5690998_3027 SRR5690998_3974 SRR5690998_4011 SRR5690998_6963 SRR5690998_9262 SRR5690998_10233 SRR5690999_143 SRR5690999_939 SRR5690999_940 SRR5691017_4215 SRR5691017_4769 SRR5691017_4771 SRR5691017_5370 SRR5691017_5371 SRR5691017_6300 SRR5691017_6461 SRR5691017_9405 SRR5691033_1995 SRR5691033_1996 SRR5691034_1845 SRR5691034_3798 SRR5691034_3800 SRR5691034_3801 SRR5690811_1204 SRR5690811_2363 SRR5690811_2611 SRR5690811_7180 SRR5690811_7181 SRR5690811_9415 SRR5690814_1208 SRR5690814_1209 SRR5690817_2290 SRR5690817_2504 SRR5690817_2506 SRR5690817_2547 SRR5690817_2807 SRR5690817_4645 SRR5690817_6256 SRR5690817_6258 SRR5690817_7047 SRR5690817_7596 SRR5690817_8787 SRR5690817_10576 SRR5690838_3009 SRR5690838_3010 SRR5690838_3081 SRR5690838_3586 SRR5690838_3587 SRR5690839_216 SRR5690839_642 SRR5690839_1008 SRR5690839_2569 SRR5690839_2571 SRR5690839_2747 SRR5690839_2748 SRR5690839_4043 SRR5690839_6041 SRR5690839_6995 SRR5690839_7126 SRR5690839_8810 SRR5690839_8812 SRR5690839_8813 SRR5690839_9694 SRR5690843_1144 SRR5690843_3347 SRR5690843_9950 SRR5690843_9951 SRR5690846_214 SRR5690846_215 SRR5690846_216 SRR5690846_218 SRR5690846_1375 SRR5690846_1469 SRR5690846_2767 SRR5690846_2769 SRR5690846_2770 SRR5690846_2866 SRR5690846_2868 SRR5690846_3594 SRR5690846_4154 SRR5690846_4155 SRR5690846_4156 SRR5690846_5037 SRR5690846_6967 SRR5690846_7410 SRR5690846_9652 SRR5690846_9655 SRR5690847_470 SRR5690847_472 SRR5690848_3299 SRR5690850_4434 SRR5690888_575 SRR5690888_576 SRR5690888_823 SRR5690888_2419 SRR5690888_2420 SRR5690888_3722 SRR5690888_4657 SRR5690888_8915 SRR5690888_8916 SRR5690888_8985 SRR5690891_1464 SRR5690975_1716 SRR5690975_2377 SRR5690975_3109 SRR5690975_7532 SRR5690975_7534 SRR5690977_4149 SRR5690977_6012 SRR5690998_4222 SRR5690999_163 SRR5690999_3561 SRR5690999_4375 SRR5690999_6980 SRR5690999_6981 SRR5690999_8459 SRR5690999_8598 SRR5690999_10025 SRR5690999_10281 SRR5690999_10285 SRR5690999_10426 SRR5691002_3978 SRR5691002_3980 SRR5691002_9329 SRR5691002_9330 SRR5691017_101 SRR5691017_1927 SRR5691017_7276 SRR5690809_1723 SRR5690809_2991 SRR5690809_5895 SRR5690809_8101 SRR5690809_8102 SRR5690810_7463 SRR5690810_7464 SRR5690814_1713 SRR5690817_542 SRR5690817_3324 SRR5690817_3762 SRR5690817_8679 SRR5690817_8680 SRR5690817_9948 SRR5690817_9949 SRR5690846_2378 SRR5690846_2382 SRR5690846_4405 SRR5690846_4835 SRR5690846_4837 SRR5690846_9557 SRR5690846_10202 SRR5690847_2364 SRR5690847_2367 SRR5690847_2370 SRR5690850_7 SRR5690850_8 SRR5690850_9 SRR5690887_8051 SRR5690887_8053 SRR5690887_9183 SRR5690887_9185 SRR5690888_68 SRR5690888_69 SRR5690888_239 SRR5690888_527 SRR5690888_528 SRR5690888_1362 SRR5690888_1363 SRR5690888_2206 SRR5690888_2294 SRR5690888_2339 SRR5690888_2340 SRR5690888_2416 SRR5690888_2782 SRR5690888_2783 SRR5690888_3217 SRR5690888_3218 SRR5690888_3420 SRR5690888_3652 SRR5690888_3655 SRR5690888_3659 SRR5690888_4251 SRR5690888_4291 SRR5690888_5251 SRR5690888_5512 SRR5690888_5812 SRR5690888_5957 SRR5690888_6702 SRR5690888_6704 SRR5690888_6825 SRR5690888_6827 SRR5690888_6885 SRR5690888_8284 SRR5690888_8285 SRR5690888_8286 SRR5690888_8581 SRR5690888_8582 SRR5690888_9468 SRR5690888_9470 SRR5690888_9524 SRR5690888_9525 SRR5690888_9526 SRR5690888_9660 SRR5690888_9662 SRR5690891_3798 SRR5690932_3962 SRR5690932_3964 SRR5690932_7006 SRR5690932_7007 SRR5690972_3861 SRR5690998_314 SRR5690998_8062 SRR5690998_8063 SRR5690998_8064 SRR5690998_9322 SRR5690999_717 SRR5690999_1990 SRR5690999_2721 SRR5690999_4794 SRR5690999_4795 SRR5690999_4796 SRR5690999_9122 SRR5691002_8329 SRR5691033_10008 SRR5691033_10009 SRR5691034_2810 SRR5691034_2813 SRR5691034_2815 SRR5691034_7838 SRR5690809_5613 SRR5690813_8646 SRR5690814_4985 SRR5690814_7966 SRR5690814_7967 SRR5690814_8121 SRR5690817_2655 SRR5690817_5790 SRR5690817_5791 SRR5690817_5792 SRR5690838_1143 SRR5690838_1568 SRR5690838_1570 SRR5690838_4085 SRR5690838_4088 SRR5690838_4489 SRR5690838_8673 SRR5690839_270 SRR5690839_271 SRR5690839_932 SRR5690839_3604 SRR5690839_3605 SRR5690839_3607 SRR5690839_3873 SRR5690839_3874 SRR5690839_5162 SRR5690839_5691 SRR5690839_5784 SRR5690839_5785 SRR5690839_6244 SRR5690839_6245 SRR5690839_6545 SRR5690839_7013 SRR5690839_7042 SRR5690839_7043 SRR5690839_7044 SRR5690839_7399 SRR5690839_8309 SRR5690839_8753 SRR5690839_8895 SRR5690839_9477 SRR5690839_9572 SRR5690839_9810 SRR5690839_10344 SRR5690843_51 SRR5690843_2066 SRR5690843_3960 SRR5690843_3961 SRR5690843_4786 SRR5690843_6687 SRR5690843_6688 SRR5690846_2151 SRR5690846_2305 SRR5690846_4069 SRR5690846_4071 SRR5690846_6441 SRR5690846_6443 SRR5690846_9130 SRR5690846_9133 SRR5690846_9134 SRR5690846_9590 SRR5690846_9593 SRR5690846_9976 SRR5690847_7400 SRR5690847_7401 SRR5690850_7556 SRR5690850_7561 SRR5690887_8912 SRR5690887_8913 SRR5690888_560 SRR5690888_561 SRR5690888_7672 SRR5690888_7676 SRR5690888_9178 SRR5690888_9179 SRR5690888_9409 SRR5690888_9410 SRR5690972_6236 SRR5690972_6237 SRR5690972_6239 SRR5690998_3953 SRR5690998_8113 SRR5690998_8294 SRR5690999_250 SRR5690999_251 SRR5690999_2324 SRR5690999_2325 SRR5690999_2327 SRR5690999_3485 SRR5690999_3487 SRR5690999_3489 SRR5691002_4166 SRR5691002_4167 SRR5691002_9261 SRR5691002_9262 SRR5691017_3289 SRR5691017_7521 SRR5691017_7522 SRR5691034_5485 SRR5690811_6553 SRR5690811_6556 SRR5690817_2620 SRR5690817_2621 SRR5690817_2623 SRR5690817_2723 SRR5690839_2474 SRR5690839_2475 SRR5690839_8141 SRR5690839_8574 SRR5690839_8575 SRR5690977_1231 SRR5690998_558 SRR5690998_559 SRR5690998_1135 SRR5690998_1537 SRR5690998_1539 SRR5690998_2483 SRR5690998_3702 SRR5690998_3948 SRR5690998_3949 SRR5690998_4791 SRR5690998_4792 SRR5690998_5028 SRR5690998_5102 SRR5690998_7755 SRR5690998_8078 SRR5690998_8079 SRR5690998_8818 SRR5690998_10033 SRR5690998_10035 SRR5690999_119 SRR5690999_120 SRR5690999_122 SRR5690999_537 SRR5690999_538 SRR5690999_1631 SRR5690999_1781 SRR5690999_1784 SRR5690999_2237 SRR5690999_2238 SRR5690999_2987 SRR5690999_3100 SRR5690999_4560 SRR5690999_4563 SRR5690999_4564 SRR5690999_6207 SRR5690999_6208 SRR5690999_6601 SRR5690999_6807 SRR5690999_6808 SRR5690999_6982 SRR5690999_6983 SRR5690999_7479 SRR5690999_7480 SRR5690999_7836 SRR5690999_7837 SRR5690999_8762 SRR5690999_8831 SRR5690999_8840 SRR5690999_8918 SRR5690999_9133 SRR5690999_10347 SRR5690999_10447 SRR5690999_10448 SRR5691000_2248 SRR5691000_2249 SRR5691000_2422 SRR5691000_7795 SRR5691000_7796 SRR5691000_9493 SRR5691000_10342 SRR5691000_10343 SRR5691033_511 SRR5691033_512 SRR5691033_514 SRR5691033_6558 SRR5691033_6559 SRR5691033_8483 SRR5691033_10067 SRR5691033_10068 SRR5691034_570 SRR5691034_3541 SRR5691034_3543 SRR5691034_4910 SRR5691034_5313 SRR5691034_5314 SRR5691034_5571 SRR5691034_5572 SRR5691034_7412 SRR5691034_7414 SRR5691034_9030 SRR5691034_9134 SRR5691034_9901 SRR5691034_9903 SRR5691034_9981 SRR5690809_1932 SRR5690809_1933 SRR5690810_8664 SRR5690817_1289 SRR5690817_1418 SRR5690817_2618 SRR5690817_2619 SRR5690817_5153 SRR5690817_5156 SRR5690817_7360 SRR5690817_7361 SRR5690817_10121 SRR5690817_10122 SRR5690835_3743 SRR5690846_2923 SRR5690846_2925 SRR5690846_5328 SRR5690846_6207 SRR5690846_6453 SRR5690846_10331 SRR5690887_217 SRR5690888_2235 SRR5690888_2843 SRR5690888_2844 SRR5690888_3220 SRR5690888_3221 SRR5690888_4424 SRR5690888_4426 SRR5690888_5203 SRR5690888_5204 SRR5690888_5969 SRR5690888_7822 SRR5690888_7824 SRR5690888_10170 SRR5690891_754 SRR5690891_1024 SRR5690891_1025 SRR5690894_10050 SRR5690894_10051 SRR5690998_357 SRR5690998_358 SRR5690998_2311 SRR5690998_8814 SRR5690999_207 SRR5690999_208 SRR5690999_406 SRR5690999_1485 SRR5690999_1499 SRR5690999_2333 SRR5690999_2856 SRR5690999_2859 SRR5690999_3733 SRR5690999_8174 SRR5690999_8175 SRR5690999_9010 SRR5690999_9614 SRR5690999_9615 SRR5690999_9618 SRR5690999_9712 SRR5690999_9713 SRR5690999_10089 SRR5690999_10090 SRR5691002_1030 SRR5691002_1031 SRR5691002_2256 SRR5691002_2258 SRR5691002_2364 SRR5691002_2366 SRR5691002_2409 SRR5691002_3373 SRR5691002_8756 SRR5691002_8759 SRR5691033_508 SRR5691033_509 SRR5691033_4644 SRR5691033_4645 SRR5691033_5217 SRR5691034_2447 SRR5691034_2450 SRR5691034_3558 SRR5691034_3559 SRR5691034_3560 SRR5691034_5356 SRR5691034_5357 SRR5691034_5744 SRR5691034_5745 SRR5691034_7402 SRR5691034_9470 SRR5691034_9471 SRR5691034_9472 SRR5691034_10445 SRR5691034_10446 SRR5690838_3152 SRR5690838_4001 SRR5690838_5170 SRR5690839_2734 SRR5690839_2912 SRR5690839_3020 SRR5690839_3057 SRR5690839_3060 SRR5690839_3079 SRR5690839_3601 SRR5690839_3618 SRR5690839_6742 SRR5690839_7569 SRR5690839_7841 SRR5690843_2150 SRR5690843_3618 SRR5690843_4288 SRR5690843_8053 SRR5690843_8061 SRR5690843_9316 SRR5690843_9317 SRR5690843_9546 SRR5690843_9548 SRR5690846_3916 SRR5690846_8165 SRR5690847_3491 SRR5690847_7097 SRR5690850_1609 SRR5690850_6308 SRR5690850_6823 SRR5690853_1826 SRR5690878_7391 SRR5690888_644 SRR5690888_1090 SRR5690888_3076 SRR5690888_3206 SRR5690888_3274 SRR5690888_3356 SRR5690888_3361 SRR5690888_3575 SRR5690888_4939 SRR5690888_5440 SRR5690888_6881 SRR5690888_7193 SRR5690888_8200 SRR5690888_8229 SRR5690998_786 SRR5690998_960 SRR5690998_1239 SRR5690998_2334 SRR5690998_2551 SRR5690998_2602 SRR5690998_2687 SRR5690998_2845 SRR5690998_2855 SRR5690998_2953 SRR5690998_3274 SRR5690998_3404 SRR5690998_3465 SRR5690998_4435 SRR5690998_5732 SRR5690998_7099 SRR5690998_8040 SRR5690998_8221 SRR5690998_8749 SRR5690998_8811 SRR5690998_9886 SRR5690999_377 SRR5690999_1460 SRR5690999_3599 SRR5690999_3836 SRR5690999_3837 SRR5690999_4508 SRR5690999_5072 SRR5690999_8215 SRR5690999_9442 SRR5690999_9859 SRR5691000_3107 SRR5691002_5434 SRR5691033_1902 SRR5691033_3169 SRR5691033_3756 SRR5691033_4883 SRR5691033_8402 SRR5691033_9037 SRR5691033_9861 SRR5691034_3672 SRR5691034_4958 SRR5691034_9168 SRR5691034_9728 SRR5690817_5394 SRR5690817_8992 SRR5690817_9841 SRR5690838_1349 SRR5690838_1351 SRR5690838_2066 SRR5690838_3097 SRR5690838_4689 SRR5690838_5387 SRR5690838_8556 SRR5690839_845 SRR5690839_846 SRR5690839_847 SRR5690839_1171 SRR5690839_2444 SRR5690839_5588 SRR5690839_7002 SRR5690843_1110 SRR5690843_1111 SRR5690843_1112 SRR5690843_1276 SRR5690843_1277 SRR5690843_2520 SRR5690843_3330 SRR5690843_3331 SRR5690843_5219 SRR5690843_5221 SRR5690843_5222 SRR5690846_695 SRR5690846_696 SRR5690846_1284 SRR5690846_3598 SRR5690846_6350 SRR5690846_6594 SRR5690846_7053 SRR5690846_7054 SRR5690846_7743 SRR5690846_7981 SRR5690846_7983 SRR5690846_7985 SRR5690846_8505 SRR5690846_8554 SRR5690846_8603 SRR5690846_8604 SRR5690846_8605 SRR5690846_9353 SRR5690847_2519 SRR5690847_8597 SRR5690847_8598 SRR5690847_9096 SRR5690888_945 SRR5690888_2521 SRR5690888_4722 SRR5690892_4015 SRR5690892_4016 SRR5690892_6621 SRR5690892_7350 SRR5690932_1278 SRR5690975_4115 SRR5690975_4118 SRR5690993_1591 SRR5690993_1592 SRR5690999_1203 SRR5690999_1205 SRR5690999_6074 SRR5690999_6156 SRR5690999_7416 SRR5690999_7418 SRR5690999_8010 SRR5691000_1265 SRR5691033_5424 SRR5691033_10221 SRR5691034_809 SRR5691034_2960 SRR5691034_6315 SRR5691034_6316 SRR5691034_7642 SRR5690817_1513 SRR5690817_3946 SRR5690817_5722 SRR5690817_8131 SRR5690817_8461 SRR5690838_7449 SRR5690839_1467 SRR5690839_2044 SRR5690839_4210 SRR5690843_224 SRR5690843_1398 SRR5690843_3069 SRR5690843_4756 SRR5690843_4767 SRR5690843_4931 SRR5690843_5037 SRR5690843_6086 SRR5690843_6437 SRR5690843_7724 SRR5690843_9011 SRR5690843_10099 SRR5690843_10413 SRR5690843_10558 SRR5690846_2114 SRR5690846_3914 SRR5690846_6987 SRR5690846_7496 SRR5690846_7572 SRR5690846_9291 SRR5690846_9294 SRR5690846_9881 SRR5690847_2405 SRR5690847_6531 SRR5690850_979 SRR5690887_10313 SRR5690888_727 SRR5690888_1468 SRR5690888_3699 SRR5690888_3770 SRR5690888_3780 SRR5690888_3828 SRR5690888_4592 SRR5690888_4897 SRR5690888_5616 SRR5690888_7387 SRR5690888_8783 SRR5690888_10335 SRR5690891_581 SRR5690892_3872 SRR5690932_6656 SRR5690998_1048 SRR5690998_1605 SRR5690998_3377 SRR5690998_9584 SRR5690999_4869 SRR5690999_9280 SRR5691002_7414 SRR5691033_10325 SRR5691034_822 SRR5691034_1150 SRR5691034_4490 SRR5691034_6685 SRR5691034_9198 SRR5690838_5405 SRR5690838_6588 SRR5690839_1007 SRR5690839_2391 SRR5690839_3652 SRR5690839_5935 SRR5690839_10203 SRR5690843_1098 SRR5690843_4028 SRR5690843_4355 SRR5690843_8825 SRR5690843_8853 SRR5690843_9524 SRR5690846_1492 SRR5690846_5244 SRR5690846_7337 SRR5690846_10352 SRR5690850_3643 SRR5690887_7651 SRR5690888_2802 SRR5690888_2808 SRR5690888_3048 SRR5690888_4195 SRR5690888_4321 SRR5690888_5474 SRR5690888_10152 SRR5690932_7688 SRR5690977_5225 SRR5690998_335 SRR5690998_878 SRR5690998_1034 SRR5690998_2249 SRR5690998_2388 SRR5690998_2688 SRR5690998_3543 SRR5690998_3577 SRR5690998_6452 SRR5690998_7002 SRR5690998_8218 SRR5690998_8437 SRR5690998_8465 SRR5690998_8931 SRR5690998_9191 SRR5690998_9310 SRR5690998_10194 SRR5690999_697 SRR5690999_1402 SRR5690999_4009 SRR5690999_4664 SRR5690999_7508 SRR5690999_8368 SRR5690999_10013 SRR5691000_6885 SRR5691000_7685 SRR5691002_3503 SRR5691002_3571 SRR5691002_8468 SRR5691017_277 SRR5691033_9669 SRR5691034_981 SRR5691034_3572 SRR5691034_3726 SRR5691034_6944 SRR5690817_169 SRR5690817_170 SRR5690817_797 SRR5690817_799 SRR5690817_986 SRR5690817_1420 SRR5690817_1421 SRR5690817_1730 SRR5690817_1732 SRR5690817_1735 SRR5690817_1776 SRR5690817_1778 SRR5690817_2054 SRR5690817_2055 SRR5690817_2056 SRR5690817_2157 SRR5690817_2664 SRR5690817_2879 SRR5690817_2992 SRR5690817_2993 SRR5690817_3424 SRR5690817_3546 SRR5690817_3994 SRR5690817_3998 SRR5690817_4251 SRR5690817_4384 SRR5690817_4880 SRR5690817_5051 SRR5690817_6314 SRR5690817_6414 SRR5690817_6416 SRR5690817_7443 SRR5690817_7445 SRR5690817_8112 SRR5690817_8354 SRR5690817_8466 SRR5690817_9044 SRR5690817_9058 SRR5690817_9098 SRR5690817_9223 SRR5690817_9467 SRR5690817_9469 SRR5690817_9925 SRR5690817_10322 SRR5690817_10347 SRR5690817_10392 SRR5690817_10561 SRR5690817_10562 SRR5690817_10563 SRR5690817_10755 SRR5690887_164 SRR5690887_1159 SRR5690887_1161 SRR5690887_1497 SRR5690887_3660 SRR5690887_5765 SRR5690887_6393 SRR5690892_3442 SRR5690894_3021 SRR5690810_929 SRR5690811_4379 SRR5690811_6972 SRR5690811_7448 SRR5690811_7449 SRR5690814_8525 SRR5690817_246 SRR5690817_249 SRR5690817_9594 SRR5690838_3360 SRR5690839_1095 SRR5690839_8668 SRR5690843_1605 SRR5690843_10194 SRR5690846_1398 SRR5690846_3187 SRR5690846_7740 SRR5690846_7872 SRR5690846_7873 SRR5690846_7874 SRR5690888_4441 SRR5690888_5317 SRR5690888_5318 SRR5690888_5319 SRR5690888_5880 SRR5690888_5881 SRR5690892_3988 SRR5690892_3989 SRR5690993_7718 SRR5690998_306 SRR5690998_2162 SRR5690998_2164 SRR5690998_2284 SRR5690998_8868 SRR5690998_8869 SRR5690998_9593 SRR5690998_9595 SRR5690998_9597 SRR5690999_1792 SRR5690999_4409 SRR5690999_6035 SRR5690999_6037 SRR5690999_6392 SRR5691000_4333 SRR5691000_6792 SRR5691000_9886 SRR5691002_4204 SRR5691002_7152 SRR5691002_8989 SRR5691017_4635 SRR5691033_3031 SRR5691033_6795 SRR5691033_9513 SRR5691034_8153 SRR5690835_329 SRR5690838_391 SRR5690838_10402 SRR5690839_293 SRR5690839_5247 SRR5690839_6278 SRR5690839_7481 SRR5690839_8807 SRR5690839_10172 SRR5690839_10192 SRR5690839_10209 SRR5690843_171 SRR5690843_416 SRR5690843_458 SRR5690843_2502 SRR5690843_2787 SRR5690843_4088 SRR5690843_4385 SRR5690843_5164 SRR5690843_7994 SRR5690843_8894 SRR5690850_51 SRR5690888_854 SRR5690888_2439 SRR5690888_2446 SRR5690888_3683 SRR5690888_7595 SRR5690888_8681 SRR5690891_1546 SRR5690932_4995 SRR5690998_68 SRR5690998_277 SRR5690998_370 SRR5690998_745 SRR5690998_1851 SRR5690998_2962 SRR5690998_5287 SRR5690998_7566 SRR5690998_8325 SRR5690999_1663 SRR5690999_3223 SRR5690999_5380 SRR5691000_1818 SRR5691000_6231 SRR5691000_7867 SRR5691002_1139 SRR5691017_6027 SRR5691033_125 SRR5691033_3070 SRR5691033_5234 SRR5691033_6848 SRR5691033_7907 SRR5691033_10375 SRR5691034_10090 SRR5690817_3308 SRR5690817_4766 SRR5690817_5296 SRR5690838_2028 SRR5690838_10121 SRR5690839_28 SRR5690839_4664 SRR5690839_5822 SRR5690839_6304 SRR5690839_6306 SRR5690839_7706 SRR5690839_10368 SRR5690998_1545 SRR5690998_1549 SRR5690998_2208 SRR5690998_2209 SRR5690998_5427 SRR5690998_5428 SRR5690998_5429 SRR5690998_9289 SRR5691000_3191 SRR5691000_3192 SRR5691000_3194 SRR5691000_10363 SRR5691002_213 SRR5691002_1415 SRR5691002_1416 SRR5691002_2434 SRR5691002_4557 SRR5691002_8996 SRR5691033_2655 SRR5691033_5713 SRR5691033_5714 SRR5691034_6138 SRR5691034_6620 SRR5691034_6621 SRR5690838_5380 SRR5690839_3888 SRR5690839_4824 SRR5690839_6070 SRR5690839_7628 SRR5690839_9110 SRR5690843_5780 SRR5690843_6162 SRR5690888_4575 SRR5690888_5122 SRR5690888_5473 SRR5690888_5917 SRR5690932_1709 SRR5690998_2417 SRR5690998_2707 SRR5690998_3569 SRR5690998_4556 SRR5690998_4747 SRR5690998_6203 SRR5690999_2159 SRR5690999_2219 SRR5690999_4433 SRR5690999_5432 SRR5690999_7032 SRR5690999_7486 SRR5691017_3730 SRR5691017_6389 SRR5691033_1990 SRR5691033_5102 SRR5691033_5372 SRR5691034_651 SRR5691034_4086 SRR5691034_6313 SRR5690838_3394 SRR5690838_3395 SRR5690838_8851 SRR5690839_3817 SRR5690839_3818 SRR5690839_8841 SRR5690839_8842 SRR5690839_9634 SRR5690843_1281 SRR5690843_1282 SRR5690843_1284 SRR5690843_2044 SRR5690843_2045 SRR5690843_2046 SRR5690850_873 SRR5690892_5565 SRR5690972_16 SRR5690998_3765 SRR5690998_3767 SRR5690999_1628 SRR5690999_4927 SRR5690999_5979 SRR5690999_5980 SRR5690999_5983 SRR5690999_6367 SRR5690999_6368 SRR5691017_6741 SRR5691033_1409 SRR5691033_3152 SRR5691033_3153 SRR5691034_7727 SRR5691034_7729 SRR5690838_445 SRR5690838_2960 SRR5690839_2109 SRR5690839_2732 SRR5690839_2951 SRR5690839_4213 SRR5690839_4485 SRR5690839_8611 SRR5690843_2885 SRR5690843_6447 SRR5690843_8824 SRR5690843_9313 SRR5690843_9572 SRR5690888_3226 SRR5690888_6772 SRR5690891_575 SRR5690998_780 SRR5690998_2132 SRR5690998_3376 SRR5690998_5171 SRR5690998_5925 SRR5690998_6362 SRR5690998_8895 SRR5690999_1108 SRR5691000_6230 SRR5691002_7375 SRR5691033_6681 SRR5691034_1627 SRR5691034_2007 SRR5691034_3725 SRR5691034_4088 SRR5690839_1204 SRR5690839_4334 SRR5690839_5030 SRR5690839_7772 SRR5690839_7823 SRR5690843_2550 SRR5690843_4182 SRR5690843_5227 SRR5690846_9853 SRR5690888_5691 SRR5690888_8034 SRR5690888_9801 SRR5690998_778 SRR5690998_1917 SRR5690998_5017 SRR5690998_8042 SRR5690998_8194 SRR5690998_8938 SRR5690999_6336 SRR5690999_6844 SRR5690999_8240 SRR5690999_8490 SRR5690999_9218 SRR5691000_3831 SRR5691002_97 SRR5691033_1698 SRR5691033_2078 SRR5691033_8540 SRR5691034_8414 SRR5690809_5666 SRR5690809_5667 SRR5690814_5560 SRR5690814_5563 SRR5690817_5856 SRR5690817_6026 SRR5690838_5563 SRR5690843_1392 SRR5690843_4837 SRR5690843_8928 SRR5690843_9101 SRR5690843_9103 SRR5690846_4877 SRR5690846_8976 SRR5690846_10491 SRR5690846_10494 SRR5690847_2319 SRR5690847_3647 SRR5690888_255 SRR5690888_1441 SRR5690888_1443 SRR5690888_3529 SRR5690888_3530 SRR5690888_4260 SRR5690888_4261 SRR5690893_3977 SRR5691034_2074 SRR5690839_5087 SRR5690843_3981 SRR5690845_5359 SRR5690846_5212 SRR5690846_5213 SRR5690846_5214 SRR5690850_2867 SRR5690850_2868 SRR5690850_2869 SRR5690850_7315 SRR5690850_9992 SRR5690888_6639 SRR5690998_1895 SRR5690998_7420 SRR5690999_5129 SRR5690999_5948 SRR5690999_5951 SRR5690999_6740 SRR5690999_6741 SRR5691002_6986 SRR5691002_6987 SRR5691017_2531 SRR5691017_2533 SRR5691017_6467 SRR5691033_2053 SRR5691033_2054 SRR5691033_9932 SRR5690838_5774 SRR5690838_8455 SRR5690838_8456 SRR5690838_8458 SRR5690839_7284 SRR5690846_8556 SRR5690850_8447 SRR5690888_2243 SRR5690888_2245 SRR5690888_2246 SRR5690888_2249 SRR5690888_3440 SRR5690993_6055 SRR5690993_6058 SRR5690998_1522 SRR5690998_8582 SRR5690998_8583 SRR5690998_8730 SRR5691000_5146 SRR5691002_5552 SRR5691002_5553 SRR5691002_5556 SRR5691034_3043 SRR5690817_5930 SRR5690817_7191 SRR5690839_1769 SRR5690843_2795 SRR5690843_2846 SRR5690843_5061 SRR5690843_8074 SRR5690850_7392 SRR5690888_6566 SRR5690975_784 SRR5690998_621 SRR5690998_2979 SRR5690998_6120 SRR5690998_7038 SRR5690998_9752 SRR5690999_1906 SRR5690999_1916 SRR5690999_2097 SRR5691000_4742 SRR5691004_386 SRR5691034_9684 SRR5690814_7233 SRR5690814_7235 SRR5690835_8187 SRR5690838_9734 SRR5690838_9735 SRR5690838_9736 SRR5690888_8944 SRR5690891_1732 SRR5690998_7674 SRR5690998_8321 SRR5691000_5068 SRR5691002_3156 SRR5691002_3158 SRR5691002_4840 SRR5691002_7119 SRR5691033_4009 SRR5691034_5792 SRR5691034_5795 SRR5691034_9111 SRR5690817_8462 SRR5690839_900 SRR5690839_6849 SRR5690888_1562 SRR5690888_8836 SRR5690998_1722 SRR5690998_2308 SRR5690998_4329 SRR5690998_8732 SRR5690998_9651 SRR5690998_9989 SRR5690999_2414 SRR5690999_8214 SRR5691034_59 SRR5691034_3557 SRR5691034_5156 SRR5691034_6848 SRR5690839_6264 SRR5690839_6265 SRR5690839_6266 SRR5690839_7197 SRR5690839_7199 SRR5690839_9205 SRR5690839_9206 SRR5690843_954 SRR5690843_2256 SRR5690843_2258 SRR5690843_2259 SRR5690843_6182 SRR5690888_3568 SRR5691017_1777 SRR5691033_1444 SRR5691033_1445 SRR5690814_194 SRR5690839_7006 SRR5690843_1128 SRR5690843_1129 SRR5690843_6548 SRR5690847_2338 SRR5690847_2750 SRR5690847_4910 SRR5690888_1829 SRR5690892_2257 SRR5690977_10089 SRR5690999_9553 SRR5690999_9621 SRR5690999_9665 SRR5690839_6700 SRR5690839_8449 SRR5690843_4561 SRR5690847_3081 SRR5690847_4379 SRR5690847_4381 SRR5690888_3353 SRR5690977_5849 SRR5691000_8955 SRR5691000_8956 SRR5691000_8957 SRR5691033_3057 SRR5691033_3058 SRR5691034_6646 SRR5690846_8377 SRR5690888_3404 SRR5690888_3405 SRR5690888_3406 SRR5690888_5022 SRR5690888_5026 SRR5690888_7578 SRR5690888_7580 SRR5690932_2697 SRR5690998_9193 SRR5690999_649 SRR5691002_7087 SRR5691033_2705 SRR5691033_2708 SRR5690835_338 SRR5690838_4403 SRR5690843_3211 SRR5690843_5829 SRR5690888_1495 SRR5690888_6525 SRR5690888_7195 SRR5690888_9495 SRR5690891_2940 SRR5690998_2896 SRR5690998_9751 SRR5691017_3354 SRR5691017_3569 SRR5690839_4750 SRR5690839_4751 SRR5690843_5151 SRR5690843_5152 SRR5690843_5154 SRR5690850_5739 SRR5690891_4987 SRR5690891_4988 SRR5690891_4989 SRR5690998_1566 SRR5690998_6250 SRR5690999_9102 SRR5691000_6748 SRR5690839_5475 SRR5690839_5476 SRR5690839_5887 SRR5690839_5888 SRR5690839_5889 SRR5690843_5249 SRR5690846_6063 SRR5690892_45 SRR5690975_10080 SRR5690998_3549 SRR5690998_3550 SRR5690998_6110 SRR5691034_2147 SRR5690839_2429 SRR5690839_3622 SRR5690843_54 SRR5690843_338 SRR5690843_5845 SRR5690888_962 SRR5690998_3294 SRR5690999_6446 SRR5691000_9765 SRR5691002_7665 SRR5691017_1114 SRR5691034_5072 SRR5690839_230 SRR5690839_2543 SRR5690839_2952 SRR5690843_6746 SRR5690843_7515 SRR5690843_8132 SRR5690843_9371 SRR5690888_2900 SRR5690998_4706 SRR5690998_9179 SRR5690998_9311 SRR5691000_8260 SRR5690999_5854 SRR5690999_5855 SRR5690999_9934 SRR5691033_5297 SRR5691033_5298 SRR5691033_5299 SRR5691034_5606 SRR5691034_5607 SRR5691034_5608 SRR5691034_5609 SRR5691034_8655 SRR5690843_3707 SRR5690846_5397 SRR5690846_5399 SRR5690850_6078 SRR5690887_2477 SRR5690887_2478 SRR5690887_2479 SRR5690998_4140 SRR5690998_9894 SRR5690999_4754 SRR5691000_4920 SRR5691000_4956 SRR5691000_4957 SRR5691000_10322 SRR5691002_1071 SRR5691002_2244 SRR5691002_2245 SRR5691002_4437 SRR5691002_4438 SRR5691002_6795 SRR5691002_9405 SRR5691002_9406 SRR5690835_4131 SRR5690839_223 SRR5690839_225 SRR5690839_2852 SRR5690839_3682 SRR5690975_8834 SRR5690998_9067 SRR5690999_1331 SRR5691017_2362 SRR5691017_2363 SRR5690835_9781 SRR5690838_3151 SRR5690839_1943 SRR5690843_3715 SRR5690843_4826 SRR5690887_6683 SRR5690998_442 SRR5690998_9382 SRR5690999_3544 SRR5690999_9573 SRR5690998_764 SRR5690998_765 SRR5690998_3613 SRR5690998_8617 SRR5690998_8618 SRR5690998_9807 SRR5690998_9808 SRR5691000_1654 SRR5691000_1656 SRR5691000_3791 SRR5690810_2554 SRR5690839_8739 SRR5690839_8859 SRR5690850_6460 SRR5690850_6461 SRR5690850_6463 SRR5690887_2992 SRR5690887_2993 SRR5690891_2903 SRR5690817_4022 SRR5690839_1906 SRR5690839_1908 SRR5690839_8248 SRR5690843_5161 SRR5690843_5162 SRR5690843_6563 SRR5690998_1004 SRR5690999_2466 SRR5690839_2087 SRR5690846_2644 SRR5690850_5972 SRR5690888_1202 SRR5690892_7301 SRR5690975_3208 SRR5690998_2733 SRR5690999_1867 SRR5691002_4746 SRR5690839_255 SRR5690839_6488 SRR5690843_9282 SRR5690847_600 SRR5690847_601 SRR5690888_1669 SRR5690888_1671 SRR5690888_8682 SRR5690839_7769 SRR5690839_7770 SRR5690843_801 SRR5690843_803 SRR5690843_1123 SRR5690843_1126 SRR5690843_10259 SRR5690999_3628 SRR5690846_1625 SRR5690888_635 SRR5690998_145 SRR5690998_146 SRR5690998_147 SRR5690999_4384 SRR5690999_4385 SRR5691034_9606 SRR5690839_9766 SRR5690839_9767 SRR5690843_5387 SRR5690843_5388 SRR5690846_1806 SRR5690975_5805 SRR5690975_5806 SRR5691033_9547 SRR5690839_1239 SRR5690843_5948 SRR5690843_7992 SRR5690843_10160 SRR5690846_1011 SRR5691002_77 SRR5691017_6450 SRR5691033_1195 SRR5690846_846 SRR5690846_5159 SRR5690846_5160 SRR5690998_4784 SRR5690998_4785 SRR5690998_5433 SRR5690999_10440 SRR5691002_1658 SRR5690814_2182 SRR5690814_2183 SRR5690817_5167 SRR5690850_3541 SRR5690888_6647 SRR5690888_6648 SRR5691034_4920 SRR5690814_367 SRR5690843_314 SRR5690846_5925 SRR5690846_9576 SRR5690846_10058 SRR5690847_8497 SRR5691034_6102 SRR5690839_5115 SRR5690847_6255 SRR5690847_6260 SRR5690888_4183 SRR5690999_5935 SRR5690999_5936 SRR5690999_5937 SRR5690839_690 SRR5690843_6142 SRR5690998_694 SRR5690998_7543 SRR5691002_6160 SRR5691033_5352 SRR5691034_8754 SRR5690838_246 SRR5690838_248 SRR5690850_2766 SRR5690888_7183 SRR5690998_5156 SRR5690998_5157 SRR5690998_10021 SRR5690846_2170 SRR5690846_2171 SRR5690846_8508 SRR5690846_8510 SRR5690846_8511 SRR5691033_2302 SRR5691033_7752 SRR5690843_8897 SRR5690850_4945 SRR5690850_4948 SRR5690888_9477 SRR5690888_9479 SRR5691034_5482 SRR5691034_5483 SRR5690843_8479 SRR5690846_2340 SRR5690846_2342 SRR5690846_4839 SRR5690846_6169 SRR5690972_9902 SRR5691002_5430 SRR5690846_4575 SRR5690846_8203 SRR5690892_9533 SRR5690998_3345 SRR5690999_5934 SRR5691000_1557 SRR5691034_1480 SRR5690839_5959 SRR5690839_9327 SRR5690839_9328 SRR5690847_2451 SRR5690847_3138 SRR5690888_853 SRR5690975_9879 SRR5690839_82 SRR5690839_84 SRR5690839_85 SRR5690839_7482 SRR5690998_465 SRR5690998_2588 SRR5690998_8426 SRR5690843_4186 SRR5690850_8741 SRR5690998_9547 SRR5690998_9548 SRR5690998_9549 SRR5690999_2718 SRR5690999_2719 SRR5690850_5335 SRR5690850_5337 SRR5690850_5721 SRR5690850_5723 SRR5690888_2820 SRR5690888_2821 SRR5690998_1496 SRR5690993_2217 SRR5691000_2434 SRR5691000_3017 SRR5691000_5954 SRR5691000_6188 SRR5691000_8697 SRR5691002_6708 SRR5690811_4657 SRR5690839_7679 SRR5690843_1037 SRR5690887_7262 SRR5691002_7797 SRR5691002_7798 SRR5690811_7401 SRR5690843_3956 SRR5690850_7638 SRR5690850_7641 SRR5690932_1736 SRR5690998_8366 SRR5690839_7460 SRR5690843_7066 SRR5690843_7067 SRR5690850_5747 SRR5690892_4479 SRR5690999_3848 SRR5690839_4259 SRR5690888_2398 SRR5690888_2399 SRR5690888_2400 SRR5690888_8438 SRR5691034_6867 SRR5690843_10463 SRR5690846_4594 SRR5690888_5018 SRR5690932_8528 SRR5690998_7912 SRR5691000_5570 SRR5690843_3726 SRR5690847_408 SRR5690891_2834 SRR5690999_1868 SRR5691000_2570 SRR5691034_906 SRR5690839_149 SRR5690839_150 SRR5690843_8859 SRR5690843_8861 SRR5690843_8862 SRR5691034_5543 SRR5690839_1930 SRR5690839_4914 SRR5690839_4915 SRR5690843_3271 SRR5690888_2317 SRR5691000_4926 SRR5690839_5396 SRR5690888_4994 SRR5690888_4996 SRR5690888_6536 SRR5691033_1569 SRR5691033_2924 SRR5690846_792 SRR5690846_795 SRR5690846_796 SRR5690888_3735 SRR5690888_3736 SRR5690888_3737 SRR5690888_2871 SRR5690888_5554 SRR5690998_2616 SRR5690998_8364 SRR5690999_2991 SRR5690999_9425 SRR5690843_5676 SRR5690998_5465 SRR5690999_7704 SRR5690999_7706 SRR5690999_8780 SRR5691000_4079 SRR5690998_2434 SRR5690998_8460 SRR5690998_8461 SRR5690998_8463 SRR5690999_6859 SRR5690999_6860 SRR5690998_2050 SRR5690999_9805 SRR5690999_9806 SRR5690999_9807 SRR5691034_3397 SRR5691034_5494 SRR5690892_6098 SRR5690999_3638 SRR5690999_3639 SRR5690999_10144 SRR5690999_10145 SRR5690999_10146 SRR5690814_6762 SRR5690887_5555 SRR5690887_5556 SRR5690887_5557 SRR5690888_7633 SRR5690843_3701 SRR5690888_8677 SRR5690998_6536 SRR5691002_9571 SRR5691033_891 SRR5690814_9657 SRR5690839_1527 SRR5690888_927 SRR5690998_8934 SRR5690998_8935 SRR5690839_6985 SRR5690843_1182 SRR5690843_9311 SRR5690891_5281 SRR5690893_6335 SRR5690838_6086 SRR5690847_6139 SRR5690892_8098 SRR5690999_3074 SRR5691034_1190 SRR5690993_1201 SRR5690993_1203 SRR5690999_2924 SRR5691002_4763 SRR5691002_4764 SRR5690839_5907 SRR5690998_1029 SRR5690998_1440 SRR5690998_4145 SRR5691000_1228 SRR5690839_5719 SRR5690846_7498 SRR5690846_7499 SRR5690998_6605 SRR5690999_3507 SRR5690998_1962 SRR5690998_2675 SRR5690998_2676 SRR5690998_4010 SRR5691002_5483 SRR5690838_10076 SRR5690839_8984 SRR5690887_10425 SRR5690887_10426 SRR5690998_5200 SRR5690839_10047 SRR5690850_2371 SRR5690850_9380 SRR5690999_367 SRR5690999_541 SRR5691000_7766 SRR5691000_7767 SRR5691034_4421 SRR5691034_4422 SRR5691034_4424 SRR5690843_968 SRR5690843_10452 SRR5690891_3322 SRR5690998_8675 SRR5691034_3158 SRR5690839_634 SRR5690839_636 SRR5690839_6768 SRR5690843_7355 SRR5691034_10093 SRR5690839_881 SRR5690839_882 SRR5690847_7440 SRR5690850_1135 SRR5690850_1136 SRR5690839_9228 SRR5690839_9229 SRR5690843_7881 SRR5690975_7630 SRR5691034_548 SRR5690843_7951 SRR5690998_7712 SRR5690998_7713 SRR5690999_2129 SRR5690999_2130 SRR5690846_2510 SRR5690850_6396 SRR5690892_4862 SRR5690972_2191 SRR5690998_8134 SRR5690847_8452 SRR5690847_8453 SRR5690888_3476 SRR5690892_2861 SRR5690993_9396 SRR5690850_1293 SRR5690850_1295 SRR5690850_1296 SRR5691017_6918 SRR5691033_3087 SRR5690998_2429 SRR5690998_2856 SRR5690999_3177 SRR5691000_1992 SRR5691000_2452 SRR5690977_4501 SRR5691033_9943 SRR5691033_9944 SRR5691034_3892 SRR5691034_3893 SRR5691000_1485 SRR5691000_1486 SRR5691033_1610 SRR5691034_561 SRR5691034_9023 SRR5691000_7760 SRR5691000_10471 SRR5691002_2864 SRR5691002_4272 SRR5691002_8828 SRR5690843_1913 SRR5690843_3389 SRR5690998_3296 SRR5691000_9164 SRR5690814_3241 SRR5690814_4288 SRR5690814_4289 SRR5690814_8089 SRR5690814_8747 SRR5690888_10389 SRR5691000_4389 SRR5691034_2587 SRR5690888_10148 SRR5690888_10151 SRR5690998_1724 SRR5690998_7011 SRR5690839_3341 SRR5690839_3344 SRR5690839_3346 SRR5690998_7282 SRR5690817_7061 SRR5690817_8572 SRR5690843_10548 SRR5690843_10551 SRR5690835_4422 SRR5690839_3709 SRR5690998_2335 SRR5691033_6471 SRR5690817_6906 SRR5690817_6907 SRR5690843_9746 SRR5690887_2178 SRR5690835_8198 SRR5690835_8199 SRR5690999_127 SRR5690999_129 SRR5690843_10268 SRR5690888_7273 SRR5690998_1460 SRR5690999_3609 SRR5690838_3016 SRR5690850_6593 SRR5690975_10156 SRR5690998_9366 SRR5690843_3635 SRR5690998_9753 SRR5690999_5476 SRR5691000_6038 SRR5690839_3458 SRR5690998_2975 SRR5691002_3305 SRR5691033_9917 SRR5690892_6444 SRR5690892_6445 SRR5691000_7009 SRR5691002_2481 SRR5690839_3052 SRR5690843_7207 SRR5690843_7208 SRR5690999_2916 SRR5690888_8503 SRR5690892_125 SRR5690999_2109 SRR5691002_609 SRR5690839_4627 SRR5690843_9312 SRR5690998_5987 SRR5690998_6532 SRR5690850_9318 SRR5690850_9320 SRR5690850_9957 SRR5690850_9958 SRR5690839_9456 SRR5690843_10120 SRR5690999_2369 SRR5691000_574 SRR5690998_6309 SRR5691033_9142 SRR5691033_9511 SRR5691033_9512 SRR5690843_2197 SRR5690850_5691 SRR5690850_9552 SRR5690947_7398 SRR5690850_2764 SRR5690892_7371 SRR5690892_7372 SRR5691033_2253 SRR5690843_7977 SRR5690999_2553 SRR5690999_2556 SRR5690999_2557 SRR5690998_7782 SRR5690998_7784 SRR5690999_2010 SRR5690999_2013 SRR5690846_6376 SRR5690846_6377 SRR5691034_1795 SRR5691034_9608 SRR5690850_9155 SRR5690888_9392 SRR5690998_3210 SRR5690999_22 SRR5690892_812 SRR5690977_7981 SRR5690977_7983 SRR5691034_5761 SRR5690888_8530 SRR5690998_6051 SRR5690998_9681 SRR5691034_8240 SRR5690998_8269 SRR5691033_2439 SRR5691033_2440 SRR5691033_9394 SRR5690888_3272 SRR5690892_2705 SRR5690892_2708 SRR5690998_7536 SRR5690850_6821 SRR5690998_3744 SRR5690998_7062 SRR5691004_7630 SRR5690888_10172 SRR5690998_1726 SRR5691034_728 SRR5691034_8405 SRR5690887_7465 SRR5691017_7010 SRR5691017_7011 SRR5691017_7012 SRR5691000_674 SRR5691000_675 SRR5691000_2560 SRR5691002_9409 SRR5690998_9151 SRR5690999_4880 SRR5691000_3837 SRR5691000_3838 SRR5690999_3088 SRR5690999_3089 SRR5691000_599 SRR5691000_600 SRR5691000_6327 SRR5691000_7903 SRR5691002_636 SRR5691002_5636 SRR5690838_442 SRR5690998_9119 SRR5690999_9518 SRR5690809_2513 SRR5690839_8487 SRR5690998_3965 SRR5690843_1340 SRR5690999_9440 SRR5691000_1357 SRR5690888_899 SRR5690888_2448 SRR5690891_6287 SRR5690846_7540 SRR5690846_7541 SRR5690846_9545 SRR5690817_10038 SRR5690975_4542 SRR5690975_4544 SRR5690817_173 SRR5690817_6516 SRR5690934_3905 SRR5690817_2830 SRR5690817_2831 SRR5690817_2834 SRR5690838_7295 SRR5690998_533 SRR5690999_8244 SRR5691004_3137 SRR5691017_1844 SRR5691017_1845 SRR5690835_337 SRR5690892_4291 SRR5690892_7857 SRR5690998_1443 SRR5690999_9234 SRR5691000_5008 SRR5690839_3245 SRR5690846_9960 SRR5690888_9843 SRR5690839_4868 SRR5690843_3662 SRR5690975_372 SRR5690843_63 SRR5690846_3663 SRR5691034_4244 SRR5690839_9406 SRR5690843_36 SRR5690892_9910 SRR5690839_4083 SRR5690843_5508 SRR5690843_7562 SRR5690843_4711 SRR5690843_7164 SRR5690999_2281 SRR5690999_256 SRR5691000_1349 SRR5691000_1350 SRR5690839_10115 SRR5690848_4526 SRR5690848_4527 SRR5690839_4205 SRR5690839_4206 SRR5690850_133 SRR5690843_5401 SRR5690850_398 SRR5690850_399 SRR5690846_733 SRR5690888_680 SRR5691033_9706 SRR5690839_7709 SRR5690839_7710 SRR5690843_140 SRR5690839_8459 SRR5690839_8461 SRR5690839_8462 SRR5690850_1336 SRR5691033_8929 SRR5691034_1107 SRR5690850_4957 SRR5690888_102 SRR5690998_9885 SRR5690888_6921 SRR5690998_5147 SRR5690999_7941 SRR5690839_977 SRR5690846_9496 SRR5690846_9499 SRR5690999_8822 SRR5690999_9502 SRR5690999_9503 SRR5690843_10426 SRR5690888_2628 SRR5690975_4043 SRR5690846_4582 SRR5690888_5296 SRR5690888_5297 SRR5690843_1545 SRR5690972_3879 SRR5690998_1272 SRR5690843_3068 SRR5690888_6773 SRR5690998_9913 SRR5690843_359 SRR5690843_360 SRR5690975_9227 SRR5690843_6460 SRR5690977_9400 SRR5691002_4456 SRR5690888_8287 SRR5690888_8288 SRR5690891_9926 SRR5690843_5334 SRR5690999_8801 SRR5691034_4843 SRR5690843_5576 SRR5691000_8285 SRR5691000_8286 SRR5690998_5788 SRR5690999_5326 SRR5691033_915 SRR5690843_8509 SRR5690843_9508 SRR5690998_655 SRR5690843_1072 SRR5690893_2349 SRR5690893_2351 SRR5690998_30 SRR5690998_1185 SRR5691034_4066 SRR5690846_7338 SRR5691034_8247 SRR5691034_8248 SRR5690850_1388 SRR5690888_5758 SRR5691034_2242 SRR5690846_7466 SRR5690846_7468 SRR5690850_9704 SRR5690934_3437 SRR5690977_5498 SRR5690998_651 SRR5690892_8261 SRR5690892_8262 SRR5691034_9124 SRR5690847_10017 SRR5690975_8460 SRR5690999_9208 SRR5690892_4739 SRR5690892_4740 SRR5690998_5558 SRR5690998_7556 SRR5690999_6280 SRR5691002_6810 SRR5690932_2661 SRR5690932_2662 SRR5691000_5511 SRR5690993_8256 SRR5691000_4073 SRR5691000_5273 SRR5691000_239 SRR5691000_5398 SRR5691000_7263 SRR5691000_238 SRR5691000_2023 SRR5691000_3654 SRR5690999_7737 SRR5690999_7740 SRR5690999_7742 SRR5691000_3295 SRR5691000_4128 SRR5691002_4984 SRR5691000_9483 SRR5691000_9484 SRR5691000_10492 SRR5690810_10122 SRR5690810_10124 SRR5690998_6671 SRR5690998_6672 SRR5690998_9467 SRR5691034_10099 SRR5690998_1065 SRR5690998_1068 SRR5690846_6331 SRR5690850_5672 SRR5690846_8769 SRR5690846_8771 SRR5690847_7365 SRR5690998_3471 SRR5690817_10569 SRR5690846_1967 SRR5690843_2161 SRR5690846_2130 SRR5690998_8333 SRR5690998_8334 SRR5690817_1952 SRR5690887_5018 SRR5690846_8306 SRR5690846_8308 SRR5690839_6972 SRR5691034_336 SRR5690998_538 SRR5691002_1859 SRR5690817_5250 SRR5690998_7545 SRR5690817_5964 SRR5691000_611 SRR5690817_6028 SRR5690817_6030 SRR5691017_4837 SRR5691034_9733 SRR5690999_4182 SRR5690999_5730 SRR5690817_7690 SRR5690843_2368 SRR5690817_7909 SRR5690817_7910 SRR5690846_1305 SRR5690846_1306 SRR5690839_3795 SRR5690850_6936 SRR5691034_2143 SRR5691034_4440 SRR5690839_5374 SRR5690999_8695 SRR5690838_9310 SRR5690891_5109 SRR5690998_4773 SRR5690999_9732 SRR5690843_8927 SRR5690893_3978 SRR5690839_5684 SRR5690846_3621 SRR5690839_3285 SRR5690998_4705 SRR5690998_9314 SRR5691034_4701 SRR5690843_7424 SRR5690998_9296 SRR5690999_1853 SRR5690999_5462 SRR5690998_1055 SRR5690998_5868 SRR5690839_7096 SRR5690839_7097 SRR5690975_7533 SRR5690999_3560 SRR5690839_10 SRR5691034_1893 SRR5690839_4542 SRR5691002_9899 SRR5690850_1942 SRR5690850_1945 SRR5690846_9080 SRR5691033_9310 SRR5690847_5262 SRR5690934_3134 SRR5690888_550 SRR5690888_9195 SRR5690998_4262 SRR5691002_4033 SRR5690998_8679 SRR5690998_8681 SRR5690888_4061 SRR5690888_4064 SRR5690999_2697 SRR5691033_7693 SRR5690999_567 SRR5690999_3629 SRR5690846_5749 SRR5690846_5751 SRR5690850_8331 SRR5690850_8335 SRR5690846_6659 SRR5690846_6662 SRR5690851_6110 SRR5690999_1909 SRR5690847_5907 SRR5690893_2640 SRR5690847_1402 SRR5690853_1390 SRR5690998_3165 SRR5690998_7285 SRR5690998_552 SRR5691000_6274 SRR5690850_3945 SRR5690888_7694 SRR5691000_1510 SRR5691033_2368 SRR5690887_3513 SRR5690887_3514 SRR5690998_810 SRR5690998_811 SRR5690888_1050 SRR5690888_1052 SRR5690888_7961 SRR5690888_7962 SRR5690888_9644 SRR5690888_9645 SRR5691000_2347 SRR5691002_904 SRR5690998_24 SRR5690998_7222 SRR5691034_7837 SRR5691034_8729 SRR5691034_8548 SRR5691034_9115 SRR5690977_7322 SRR5690977_7323 SRR5690993_6434 SRR5690998_7616 SRR5690993_9878 SRR5690993_9879 SRR5690998_10047 SRR5691000_3719 SRR5690999_3407 SRR5690999_3409 SRR5690999_9256 SRR5690999_9257 SRR5690998_7278 SRR5691034_6682 SRR5690998_7934 SRR5690998_7935 SRR5690999_5099 SRR5691033_6364 SRR5690999_7604 SRR5690999_7606 SRR5691033_8525 SRR5691033_8529 SRR5691000_3768 SRR5691000_3769 SRR5691000_6882 SRR5691000_6884 SRR5691000_9089 SRR5691000_10289 SRR5691002_1840 SRR5691017_3915 SRR5691002_2789 SRR5691002_7940 SRR5691002_6837 SRR5691017_1837 SRR5691033_7532 SRR5691033_7533 SRR5690887_4403 SRR5690838_6696 SRR5690843_5474 SRR5690998_4460 SRR5691000_4233 SRR5690999_5238 SRR5690998_3065 SRR5690817_3900 SRR5690838_9864 SRR5690814_8544 SRR5690998_7858 SRR5690817_2289 SRR5690817_2848 SRR5690998_607 SRR5691033_10237 SRR5690817_50 SRR5690817_5703 SRR5690888_4142 SRR5690888_5161 SRR5691034_9197 SRR5690839_9459 SRR5690843_10564 SRR5690888_5958 SRR5690888_10106 SRR5690850_9058 SRR5690843_4084 SRR5690838_6735 SRR5690975_7442 SRR5690850_4355 SRR5690998_6653 SRR5691000_10431 SRR5690839_2134 SRR5690888_2394 SRR5690843_2727 SRR5690839_2507 SRR5691000_4046 SRR5690999_10282 SRR5690998_7770 SRR5691033_2996 SRR5690839_4129 SRR5690839_4326 SRR5691034_6684 SRR5691033_170 SRR5690998_4945 SRR5690839_5589 SRR5690998_9792 SRR5690888_9749 SRR5691002_8386 SRR5690839_6456 SRR5690892_2993 SRR5690999_1791 SRR5690888_2523 SRR5690839_6701 SRR5690887_6011 SRR5690888_1353 SRR5691017_102 SRR5690843_1687 SRR5690843_207 SRR5690888_7252 SRR5690888_4167 SRR5690998_774 SRR5691034_8451 SRR5690846_295 SRR5690891_7220 SRR5691000_10033 SRR5690850_4775 SRR5690999_8198 SRR5690843_6779 SRR5690999_3072 SRR5690843_5064 SRR5690949_7923 SRR5690843_7779 SRR5690843_7387 SRR5690843_7837 SRR5690999_9279 SRR5690843_9379 SRR5690975_2379 SRR5690846_10455 SRR5690846_150 SRR5690846_2095 SRR5691033_9401 SRR5690888_7451 SRR5690846_435 SRR5690846_4503 SRR5690999_9694 SRR5690846_4929 SRR5690846_7689 SRR5690846_8704 SRR5690846_9700 SRR5690949_9071 SRR5690848_8595 SRR5690850_10218 SRR5690892_6558 SRR5691033_9731 SRR5690850_2543 SRR5690850_3109 SRR5690850_3397 SRR5691017_1354 SRR5690850_4253 SRR5690932_8036 SRR5690850_5735 SRR5690850_62 SRR5690998_1688 SRR5690887_7200 SRR5690999_8309 SRR5690999_3735 SRR5690998_9041 SRR5690888_1753 SRR5690998_5112 SRR5690891_8820 SRR5690977_1475 SRR5690888_4332 SRR5690993_4967 SRR5690888_6151 SRR5690888_6192 SRR5691002_4556 SRR5691033_7644 SRR5690888_7953 SRR5690999_5019 SRR5690888_9617 SRR5690891_1207 SRR5691033_10260 SRR5690998_3263 SRR5690892_9126 SRR5690894_4262 SRR5691002_8730 SRR5691033_477 SRR5690975_4752 SRR5690977_1051 SRR5691000_2775 SRR5690993_5456 SRR5690993_5542 SRR5690993_5615 SRR5690993_7541 SRR5690993_9445 SRR5691000_3309 SRR5690998_1126 SRR5690998_1198 SRR5691034_2800 SRR5691000_2665 SRR5690998_5568 SRR5690998_8851 SRR5690998_3787 SRR5690998_4031 SRR5690998_7166 SRR5690998_6836 SRR5691034_9496 SRR5690998_8107 SRR5691000_9030 SRR5691017_3353 SRR5690999_10113 SRR5690999_8220 SRR5690999_4610 SRR5690999_5336 SRR5691033_7477 SRR5690999_5910 SRR5690999_7256 SRR5691002_1989 SRR5691002_4172 SRR5691000_8042 SRR5691002_1387 SRR5691002_760 SRR5691000_5684 SRR5691000_8343 SRR5691002_3750 SRR5691000_6567 SRR5691000_6667 SRR5691000_6838 SRR5691002_7684 SRR5691002_1172 SRR5691000_8771 SRR5691002_1589 SRR5691000_9446 SRR5691000_9798 SRR5691002_4507 SRR5691002_6023 SRR5691002_3074 SRR5691002_3008 SRR5691002_3209 SRR5691002_4148 SRR5691002_5078 SRR5691002_6685 SRR5691002_745 SRR5691002_7474 SRR5691002_8270 SRR5691002_7978 SRR5691002_8080 SRR5691017_7900 SRR5691033_2040 SRR5691033_3228 SRR5691033_3245 SRR5691033_3332 SRR5691033_5976 SRR5691033_9409 SRR5691034_8299 SRR5691034_1295 SRR5691034_7011 SRR5691034_7507 SRR5691034_7530 SRR5690998_978 SRR5691004_6518 SRR5690949_2656 SRR5690971_2509 SRR5690958_2888 SRR5690894_3810 SRR5690814_4793 SRR5690980_10047 SRR5690980_381 SRR5690815_5404 SRR5690935_4390 SRR5690845_6925 SRR5690894_7529 SRR5690995_4353 SRR5691017_8070 SRR5691017_8071 SRR5691017_8072 SRR5690853_616 SRR5690853_615 SRR5690853_617 SRR5690971_4798 SRR5690971_4799 SRR5690971_4800 SRR5690813_4716 SRR5690813_7822 SRR5690854_9754 SRR5690952_9236 SRR5690836_1661 SRR5690952_741 SRR5690887_6904 SRR5690815_7779 SRR5690814_9159 SRR5690948_7549 SRR5690896_9419 SRR5690892_3038 SRR5690896_9422 SRR5690948_7547 SRR5690999_1193 SRR5690974_178 SRR5690974_180 SRR5690974_181 SRR5690974_182 SRR5690896_9420 SRR5690968_3996 SRR5690968_3997 SRR5690968_6033 SRR5690973_2600 SRR5690968_3998 SRR5690998_4371 SRR5690815_4113 SRR5690815_4114 SRR5690893_8619 SRR5690845_6461 SRR5691030_6850 SRR5690843_8742 SRR5690836_7364 SRR5691030_5738 SRR5690812_8983 SRR5690893_6519 SRR5690814_7735 SRR5690815_433 SRR5690845_4644 SRR5690812_1195 SRR5690812_3476 SRR5690812_1196 SRR5690815_6724 SRR5690815_6726 SRR5690815_7579 SRR5690816_10033 SRR5690816_8923 SRR5690838_3298 SRR5690838_6840 SRR5690845_2877 SRR5690845_7154 SRR5690893_1209 SRR5690893_4447 SRR5690893_4448 SRR5690814_7736 SRR5690815_3426 SRR5690815_3429 SRR5690815_5101 SRR5690815_5102 SRR5690815_5103 SRR5690815_5246 SRR5690815_6725 SRR5690816_1968 SRR5690816_8925 SRR5690816_8928 SRR5690838_3301 SRR5690845_59 SRR5690845_2937 SRR5690888_1423 SRR5690815_4932 SRR5690845_10275 SRR5690845_10276 SRR5690845_4645 SRR5690845_4646 SRR5690845_4648 SRR5690816_10036 SRR5690999_5607 SRR5690816_3207 SRR5690816_10042 SRR5690839_10125 SRR5690848_9337 SRR5690974_7435 SRR5690845_4774 SRR5691031_5947 SRR5691031_5948 SRR5690813_1917 SRR5690813_6262 SRR5690813_4585 SRR5690850_9349 SRR5690813_3549 SRR5690813_6264 SRR5690816_2748 SRR5690817_1959 SRR5690837_6438 SRR5690845_1157 SRR5690848_6549 SRR5690851_3473 SRR5690853_2193 SRR5690853_2194 SRR5690890_4382 SRR5690890_5056 SRR5690890_5397 SRR5690911_1902 SRR5691003_6601 SRR5691018_1028 SRR5691018_2054 SRR5691018_6099 SRR5691033_2782 SRR5691033_88 SRR5691034_10174 SRR5690813_1918 SRR5690813_3551 SRR5690817_5472 SRR5690817_6290 SRR5690837_4895 SRR5690838_1036 SRR5690838_1037 SRR5690838_1038 SRR5690839_7374 SRR5690839_7375 SRR5690839_8670 SRR5690842_6763 SRR5690842_6764 SRR5690844_1223 SRR5690846_208 SRR5690846_211 SRR5690851_4012 SRR5690851_4014 SRR5690851_4021 SRR5690890_5055 SRR5690890_5399 SRR5690890_5400 SRR5690894_1263 SRR5690894_1265 SRR5690911_1903 SRR5690911_2249 SRR5690911_2250 SRR5690967_9491 SRR5690967_9492 SRR5690967_9493 SRR5691003_6599 SRR5691004_1683 SRR5691018_1027 SRR5691018_2055 SRR5691018_6100 SRR5691018_6102 SRR5691018_10017 SRR5691018_10018 SRR5691031_4784 SRR5691033_2076 SRR5691033_2784 SRR5691033_3724 SRR5691033_3725 SRR5691034_4682 SRR5691034_5724 SRR5691034_5725 SRR5690813_6263 SRR5690846_5946 SRR5690814_4935 SRR5690850_9350 SRR5691018_285 SRR5690814_9550 SRR5691032_1472 SRR5691035_9437 SRR5691038_3892 SRR5690993_7888 SRR5690893_7537 SRR5690972_7676 SRR5690993_7889 SRR5690993_7890 SRR5691031_421 SRR5691031_422 SRR5690893_7538 SRR5690972_7678 SRR5690894_5359 SRR5690948_4855 SRR5690948_4856 SRR5690972_7310 SRR5690893_3135 SRR5690893_3139 SRR5690972_7312 SRR5691034_2264 SRR5690849_8879 SRR5690849_8915 SRR5690853_3282 SRR5691034_2268 SRR5691034_2266 SRR5690818_10875 SRR5690849_1733 SRR5690849_1734 SRR5690851_10251 SRR5690852_1542 SRR5690934_5908 SRR5690999_6349 SRR5690849_9339 SRR5690849_9340 SRR5690849_9341 SRR5690849_6756 SRR5690849_1156 SRR5690890_9648 SRR5690811_7190 SRR5690978_7114 SRR5690997_554 SRR5690997_557 SRR5690999_5584 SRR5690849_6758 SRR5690978_7117 SRR5690997_555 SRR5690997_556 SRR5690999_5587 SRR5690999_5588 SRR5690849_1157 SRR5690890_9649 SRR5690816_3740 SRR5690835_7225 SRR5690837_6210 SRR5690842_899 SRR5690930_9507 SRR5690946_7555 SRR5690810_4709 SRR5690811_10139 SRR5690840_9868 SRR5690843_6537 SRR5690847_4377 SRR5690849_3695 SRR5690896_1916 SRR5690933_9886 SRR5690946_7757 SRR5690952_8057 SRR5691037_3697 SRR5690810_143 SRR5690810_4544 SRR5690838_8013 SRR5690844_7708 SRR5690844_7709 SRR5690849_10865 SRR5690849_3081 SRR5690849_309 SRR5690849_311 SRR5690849_8371 SRR5690852_2981 SRR5690852_2983 SRR5690853_4271 SRR5690891_3451 SRR5690930_9406 SRR5690933_1440 SRR5690933_3212 SRR5690947_3559 SRR5690950_6094 SRR5690979_9464 SRR5691038_2917 SRR5690948_8106 SRR5690948_8107 SRR5691002_7156 SRR5691002_7158 SRR5691034_6512 SRR5690835_7226 SRR5690849_10192 SRR5690849_10193 SRR5690849_10195 SRR5690853_5561 SRR5690837_6211 SRR5690837_6212 SRR5690842_900 SRR5690842_901 SRR5690930_9509 SRR5690930_9510 SRR5690946_7556 SRR5690946_7558 SRR5690810_4710 SRR5690811_10141 SRR5690840_9869 SRR5690843_6538 SRR5690847_4380 SRR5690930_6870 SRR5690896_1917 SRR5690933_9887 SRR5690946_7758 SRR5690952_8060 SRR5691037_3698 SRR5690836_3263 SRR5690836_3264 SRR5690840_9871 SRR5690849_7273 SRR5690849_7274 SRR5690849_7275 SRR5690849_8370 SRR5690889_5894 SRR5690996_213 SRR5691037_7180 SRR5690947_2403 SRR5690997_3851 SRR5690997_3852 SRR5690957_9126 SRR5690837_9307 SRR5690837_9308 SRR5690935_4146 SRR5690837_6040 SRR5690888_7332 SRR5690813_8038 SRR5690850_4570 SRR5690848_1567 SRR5691001_4444 SRR5691004_111 SRR5691037_7987 SRR5690836_6075 SRR5690816_6582 SRR5690814_7231 SRR5690932_1164 SRR5690932_4935 SRR5690932_9016 SRR5691034_976 SRR5690957_9001 SRR5690998_180 SRR5690957_3252 SRR5690932_5165 SRR5690814_843 SRR5690948_6909 SRR5690999_7554 SRR5691033_2899 SRR5690845_303 SRR5690967_7397 SRR5690841_3835 SRR5690911_8456 SRR5690958_4893 SRR5690974_1234 SRR5690974_5083 SRR5690837_6057 SRR5690969_1373 SRR5690999_8128 SRR5690809_2790 SRR5690816_1239 SRR5690889_1852 SRR5690843_8167 SRR5690957_156 SRR5690848_10219 SRR5690958_6813 SRR5690968_6341 SRR5690999_8080 SRR5690814_4135 SRR5690851_3776 SRR5690814_7317 SRR5690905_9148 SRR5690849_4830 SRR5690849_4831 SRR5690849_4833 SRR5690839_5120 SRR5690841_8196 SRR5690977_5142 SRR5690977_5144 SRR5691000_9460 SRR5691000_9462 SRR5690817_4003 SRR5690949_7195 SRR5690993_4497 SRR5690891_962 SRR5690851_6470 SRR5690952_1988 SRR5690952_1989 SRR5690952_3365 SRR5690995_10460 SRR5690851_6802 SRR5690851_6803 SRR5690809_3116 SRR5690890_84 SRR5690811_8686 SRR5690854_10024 SRR5690890_9520 SRR5690933_9996 SRR5690952_7414 SRR5690952_8530 SRR5690991_9606 SRR5690810_1731 SRR5690811_282 SRR5690811_345 SRR5690848_3435 SRR5690848_3436 SRR5690951_3307 SRR5690890_85 SRR5690890_86 SRR5690952_9266 SRR5690890_9264 SRR5690951_3308 SRR5690854_10025 SRR5690854_10026 SRR5690890_9521 SRR5690890_9522 SRR5690933_9997 SRR5690933_9998 SRR5690952_7415 SRR5690952_8531 SRR5690991_9608 SRR5690810_5054 SRR5690810_9696 SRR5690810_9698 SRR5690810_9697 SRR5690836_10284 SRR5690836_10285 SRR5690810_6526 SRR5690810_6527 SRR5690810_71 SRR5690958_5384 SRR5691001_2316 SRR5691001_2317 SRR5690969_7349 SRR5690813_4076 SRR5690843_6044 SRR5690813_4077 SRR5691036_838 SRR5691032_2384 SRR5690846_4498 SRR5690846_4500 SRR5690957_2129 SRR5691000_6605 SRR5691030_4272 SRR5691030_8043 SRR5690809_7590 SRR5690878_6014 SRR5690896_7277 SRR5690953_7921 SRR5690815_3302 SRR5690842_7682 SRR5690844_5349 SRR5691004_7028 SRR5691003_3791 SRR5690995_1466 SRR5690850_6354 SRR5690890_2506 SRR5690970_4574 SRR5690847_9376 SRR5690891_389 SRR5690918_6345 SRR5690891_5225 SRR5690815_3701 SRR5690851_5228 SRR5690816_10170 SRR5690977_2219 SRR5690947_6358 SRR5690841_6152 SRR5690878_5920 SRR5690918_3879 SRR5690957_1202 SRR5690890_1970 SRR5690969_2728 SRR5690835_625 SRR5690839_1377 SRR5690980_4911 SRR5691038_10401 SRR5690891_9598 SRR5690980_10180 SRR5690951_4870 SRR5690847_7070 SRR5690895_9583 SRR5690888_6980 SRR5690946_7349 SRR5690969_5644 SRR5690890_9621 SRR5690888_7407 SRR5690957_8407 SRR5690992_5963 SRR5691038_1926 SRR5690973_4202 SRR5690892_4805 SRR5690893_9485 SRR5690974_3978 SRR5690816_1927 SRR5690816_1928 SRR5690818_2281 SRR5690818_2283 SRR5691031_6979 SRR5690818_3866 SRR5690893_4810 SRR5690979_5193 SRR5690809_10770 SRR5690852_5709 SRR5690809_10771 SRR5690809_10772 SRR5690852_5712 SRR5690852_8288 SRR5690996_8428 SRR5690996_8430 SRR5690996_8431 SRR5690842_7355 SRR5690842_3618 SRR5690842_3617 SRR5690842_3621 SRR5690842_7357 SRR5690842_7359 SRR5690842_3619 SRR5690811_8810 SRR5690811_8811 SRR5690972_10194 SRR5690972_911 SRR5690979_7054 SRR5690811_410 SRR5690811_6125 SRR5690813_2720 SRR5690842_9273 SRR5690896_5295 SRR5690935_2116 SRR5690842_565 SRR5690811_6836 SRR5690896_2600 SRR5690811_9681 SRR5690813_10085 SRR5690840_4164 SRR5690842_3637 SRR5690896_4722 SRR5690946_9141 SRR5690979_8329 SRR5690811_2403 SRR5690813_850 SRR5690842_5045 SRR5690842_795 SRR5690842_9738 SRR5690896_3081 SRR5690896_3386 SRR5690896_4678 SRR5690896_7508 SRR5690896_8629 SRR5690896_9413 SRR5690972_5085 SRR5690992_1955 SRR5690811_3193 SRR5690811_5944 SRR5690811_976 SRR5690813_2912 SRR5690813_4789 SRR5690813_6447 SRR5690840_1979 SRR5690840_5544 SRR5690842_1749 SRR5690842_4923 SRR5690842_5950 SRR5690842_713 SRR5690842_9232 SRR5690852_2787 SRR5690896_10127 SRR5690896_3239 SRR5690896_3623 SRR5690896_4033 SRR5690896_5469 SRR5690896_5667 SRR5690896_680 SRR5690896_7187 SRR5690896_7878 SRR5690896_8256 SRR5690896_9003 SRR5690933_1365 SRR5690946_9675 SRR5690953_5049 SRR5690954_9026 SRR5690972_2897 SRR5690972_2967 SRR5690972_4515 SRR5690979_54 SRR5690992_6854 SRR5690811_3448 SRR5690811_3654 SRR5690811_3905 SRR5690811_5653 SRR5690811_7570 SRR5690811_7673 SRR5690811_9121 SRR5690813_160 SRR5690813_161 SRR5690813_2579 SRR5690813_2869 SRR5690813_3516 SRR5690813_5357 SRR5690813_6211 SRR5690813_6620 SRR5690813_6627 SRR5690813_6629 SRR5690813_8594 SRR5690813_9375 SRR5690840_1849 SRR5690840_4165 SRR5690840_8758 SRR5690840_9598 SRR5690842_10191 SRR5690842_1306 SRR5690842_1863 SRR5690842_1990 SRR5690842_2038 SRR5690842_2202 SRR5690842_2686 SRR5690842_2687 SRR5690842_2688 SRR5690842_2927 SRR5690842_3250 SRR5690842_3291 SRR5690842_3472 SRR5690842_3473 SRR5690842_3492 SRR5690842_3639 SRR5690842_3701 SRR5690842_4203 SRR5690842_4698 SRR5690842_4798 SRR5690842_4925 SRR5690842_5353 SRR5690842_5437 SRR5690842_5624 SRR5690842_5951 SRR5690842_5994 SRR5690842_613 SRR5690842_6614 SRR5690842_7031 SRR5690842_7763 SRR5690842_8634 SRR5690842_8733 SRR5690842_8851 SRR5690842_9364 SRR5690845_3879 SRR5690845_3880 SRR5690852_7683 SRR5690896_10060 SRR5690896_1272 SRR5690896_179 SRR5690896_180 SRR5690896_2121 SRR5690896_2147 SRR5690896_2332 SRR5690896_2411 SRR5690896_250 SRR5690896_3364 SRR5690896_3604 SRR5690896_3627 SRR5690896_3822 SRR5690896_3865 SRR5690896_3997 SRR5690896_4020 SRR5690896_4934 SRR5690896_5169 SRR5690896_5221 SRR5690896_5293 SRR5690896_5294 SRR5690896_5811 SRR5690896_5825 SRR5690896_5980 SRR5690896_6523 SRR5690896_6985 SRR5690896_7877 SRR5690896_7891 SRR5690896_80 SRR5690896_889 SRR5690896_9980 SRR5690930_8154 SRR5690933_1366 SRR5690935_10105 SRR5690935_3568 SRR5690935_3892 SRR5690946_3292 SRR5690946_3294 SRR5690946_3296 SRR5690946_4014 SRR5690946_4128 SRR5690946_4740 SRR5690946_6602 SRR5690946_7922 SRR5690946_8863 SRR5690949_1238 SRR5690949_2901 SRR5690952_10118 SRR5690952_10119 SRR5690952_4574 SRR5690952_4576 SRR5690952_7370 SRR5690953_10028 SRR5690953_10299 SRR5690953_1500 SRR5690953_4480 SRR5690953_4778 SRR5690953_5437 SRR5690953_6669 SRR5690953_7361 SRR5690970_338 SRR5690970_3747 SRR5690970_6913 SRR5690972_1179 SRR5690972_1672 SRR5690972_3021 SRR5690972_3996 SRR5690972_5125 SRR5690972_567 SRR5690972_5856 SRR5690972_6629 SRR5690972_6969 SRR5690972_7398 SRR5690972_776 SRR5690972_7766 SRR5690972_8682 SRR5690972_8925 SRR5690972_9020 SRR5690972_9021 SRR5690972_9957 SRR5690979_3825 SRR5690979_3921 SRR5690979_4964 SRR5690979_6961 SRR5690979_6962 SRR5690992_10264 SRR5690992_3124 SRR5691000_5499 SRR5690811_1560 SRR5690811_4199 SRR5690811_6464 SRR5690811_6465 SRR5690811_9197 SRR5690811_9198 SRR5690813_877 SRR5690813_1174 SRR5690813_1175 SRR5690813_1176 SRR5690813_1177 SRR5690813_1252 SRR5690813_1253 SRR5690813_1254 SRR5690813_2361 SRR5690813_2362 SRR5690813_2578 SRR5690813_2866 SRR5690813_3315 SRR5690813_3802 SRR5690813_3803 SRR5690813_3804 SRR5690813_5358 SRR5690813_5361 SRR5690813_6448 SRR5690813_6449 SRR5690813_6460 SRR5690813_6461 SRR5690813_6621 SRR5690813_6622 SRR5690813_6628 SRR5690813_7245 SRR5690813_8124 SRR5690813_8125 SRR5690813_8130 SRR5690813_9374 SRR5690813_9376 SRR5690813_9377 SRR5690813_9418 SRR5690840_84 SRR5690840_1850 SRR5690840_7932 SRR5690840_7965 SRR5690840_7966 SRR5690840_8378 SRR5690840_8379 SRR5690840_9086 SRR5690840_9087 SRR5690840_9595 SRR5690840_9597 SRR5690841_1550 SRR5690841_1551 SRR5690842_472 SRR5690842_627 SRR5690842_628 SRR5690842_666 SRR5690842_924 SRR5690842_1066 SRR5690842_1307 SRR5690842_1529 SRR5690842_1800 SRR5690842_1801 SRR5690842_1920 SRR5690842_1921 SRR5690842_2139 SRR5690842_2140 SRR5690842_2208 SRR5690842_2237 SRR5690842_2338 SRR5690842_2351 SRR5690842_2385 SRR5690842_2386 SRR5690842_2387 SRR5690842_2405 SRR5690842_2928 SRR5690842_3104 SRR5690842_3105 SRR5690842_3208 SRR5690842_3209 SRR5690842_3219 SRR5690842_3528 SRR5690842_3641 SRR5690842_3703 SRR5690842_3705 SRR5690842_3712 SRR5690842_3713 SRR5690842_3728 SRR5690842_3729 SRR5690842_3731 SRR5690842_3756 SRR5690842_3952 SRR5690842_3954 SRR5690842_3958 SRR5690842_4124 SRR5690842_4125 SRR5690842_4202 SRR5690842_4809 SRR5690842_4922 SRR5690842_5419 SRR5690842_5622 SRR5690842_5889 SRR5690842_5993 SRR5690842_6242 SRR5690842_6353 SRR5690842_6473 SRR5690842_6530 SRR5690842_6532 SRR5690842_6777 SRR5690842_6778 SRR5690842_6837 SRR5690842_6844 SRR5690842_6866 SRR5690842_6898 SRR5690842_6899 SRR5690842_6922 SRR5690842_7073 SRR5690842_7074 SRR5690842_7299 SRR5690842_7354 SRR5690842_7752 SRR5690842_7753 SRR5690842_7754 SRR5690842_7762 SRR5690842_7805 SRR5690842_8232 SRR5690842_8233 SRR5690842_8272 SRR5690842_8273 SRR5690842_8379 SRR5690842_8442 SRR5690842_8472 SRR5690842_8474 SRR5690842_8562 SRR5690842_8601 SRR5690842_8633 SRR5690842_8635 SRR5690842_8850 SRR5690842_8852 SRR5690842_9135 SRR5690842_9156 SRR5690842_9157 SRR5690842_9186 SRR5690842_9795 SRR5690842_9796 SRR5690842_9942 SRR5690842_9943 SRR5690842_10188 SRR5690842_10190 SRR5690848_7943 SRR5690848_7951 SRR5690850_4363 SRR5690851_2810 SRR5690853_3859 SRR5690854_3847 SRR5690854_3849 SRR5690854_3852 SRR5690896_30 SRR5690896_31 SRR5690896_81 SRR5690896_83 SRR5690896_165 SRR5690896_166 SRR5690896_242 SRR5690896_243 SRR5690896_244 SRR5690896_405 SRR5690896_723 SRR5690896_727 SRR5690896_789 SRR5690896_791 SRR5690896_793 SRR5690896_893 SRR5690896_1033 SRR5690896_1034 SRR5690896_1198 SRR5690896_1283 SRR5690896_1285 SRR5690896_1324 SRR5690896_1328 SRR5690896_1334 SRR5690896_1443 SRR5690896_1445 SRR5690896_1462 SRR5690896_1463 SRR5690896_1465 SRR5690896_1698 SRR5690896_2021 SRR5690896_2022 SRR5690896_2123 SRR5690896_2342 SRR5690896_2347 SRR5690896_2387 SRR5690896_2604 SRR5690896_2862 SRR5690896_2863 SRR5690896_3015 SRR5690896_3236 SRR5690896_3360 SRR5690896_3376 SRR5690896_3418 SRR5690896_3740 SRR5690896_3823 SRR5690896_3864 SRR5690896_3974 SRR5690896_3975 SRR5690896_4206 SRR5690896_4207 SRR5690896_4222 SRR5690896_4340 SRR5690896_4945 SRR5690896_4948 SRR5690896_5095 SRR5690896_5172 SRR5690896_5495 SRR5690896_5828 SRR5690896_6248 SRR5690896_6382 SRR5690896_6525 SRR5690896_6562 SRR5690896_6563 SRR5690896_6649 SRR5690896_6650 SRR5690896_6651 SRR5690896_6846 SRR5690896_7086 SRR5690896_7087 SRR5690896_7741 SRR5690896_7879 SRR5690896_8111 SRR5690896_8362 SRR5690896_8365 SRR5690896_8618 SRR5690896_8619 SRR5690896_8620 SRR5690896_8750 SRR5690896_8751 SRR5690896_8785 SRR5690896_8788 SRR5690896_8828 SRR5690896_8836 SRR5690896_8837 SRR5690896_9000 SRR5690896_9042 SRR5690896_9045 SRR5690896_9311 SRR5690896_9372 SRR5690896_9373 SRR5690896_9576 SRR5690896_9578 SRR5690896_9709 SRR5690896_10034 SRR5690896_10093 SRR5690896_10138 SRR5690896_10139 SRR5690930_5486 SRR5690930_8156 SRR5690930_8486 SRR5690933_2294 SRR5690933_2295 SRR5690935_2156 SRR5690935_2397 SRR5690935_3233 SRR5690935_3569 SRR5690935_3903 SRR5690935_3906 SRR5690935_3907 SRR5690935_3908 SRR5690935_6941 SRR5690935_6942 SRR5690935_6943 SRR5690935_9450 SRR5690935_9452 SRR5690935_9453 SRR5690935_10102 SRR5690935_10104 SRR5690946_533 SRR5690946_1133 SRR5690946_1134 SRR5690946_1135 SRR5690946_1354 SRR5690946_3297 SRR5690946_3904 SRR5690946_4015 SRR5690946_4073 SRR5690946_4741 SRR5690946_5340 SRR5690946_6170 SRR5690946_6171 SRR5690946_6603 SRR5690946_7237 SRR5690946_7238 SRR5690946_7398 SRR5690946_7399 SRR5690946_8393 SRR5690946_8394 SRR5690946_9497 SRR5690946_9498 SRR5690946_9499 SRR5690946_9871 SRR5690946_9875 SRR5690949_172 SRR5690949_5664 SRR5690949_8207 SRR5690952_365 SRR5690952_3955 SRR5690952_3957 SRR5690952_7371 SRR5690952_8447 SRR5690952_9327 SRR5690952_10117 SRR5690953_142 SRR5690953_168 SRR5690953_171 SRR5690953_257 SRR5690953_1499 SRR5690953_2353 SRR5690953_3665 SRR5690953_4305 SRR5690953_4765 SRR5690953_4768 SRR5690953_7322 SRR5690953_7325 SRR5690953_7364 SRR5690953_7961 SRR5690953_7968 SRR5690953_8426 SRR5690953_8427 SRR5690953_8657 SRR5690953_8658 SRR5690953_8659 SRR5690953_10020 SRR5690953_10022 SRR5690953_10023 SRR5690970_339 SRR5690970_515 SRR5690970_989 SRR5690970_1509 SRR5690970_1729 SRR5690970_1730 SRR5690970_1731 SRR5690970_2152 SRR5690970_2153 SRR5690970_2342 SRR5690970_3150 SRR5690970_3730 SRR5690970_4365 SRR5690970_4613 SRR5690970_7254 SRR5690970_7256 SRR5690970_9961 SRR5690970_9962 SRR5690972_302 SRR5690972_303 SRR5690972_304 SRR5690972_358 SRR5690972_778 SRR5690972_1600 SRR5690972_1607 SRR5690972_1671 SRR5690972_1673 SRR5690972_2031 SRR5690972_2219 SRR5690972_3040 SRR5690972_3370 SRR5690972_3809 SRR5690972_3810 SRR5690972_3811 SRR5690972_3997 SRR5690972_4530 SRR5690972_4664 SRR5690972_4665 SRR5690972_5075 SRR5690972_5077 SRR5690972_5078 SRR5690972_5124 SRR5690972_5282 SRR5690972_5392 SRR5690972_5802 SRR5690972_5857 SRR5690972_5981 SRR5690972_6502 SRR5690972_6627 SRR5690972_6725 SRR5690972_6729 SRR5690972_6844 SRR5690972_8095 SRR5690972_8096 SRR5690972_8099 SRR5690972_8100 SRR5690972_8101 SRR5690972_8214 SRR5690972_8215 SRR5690972_8292 SRR5690972_8345 SRR5690972_8964 SRR5690972_9236 SRR5690972_9430 SRR5690972_9432 SRR5690972_9729 SRR5690972_9793 SRR5690972_9813 SRR5690972_9815 SRR5690972_9817 SRR5690972_10094 SRR5690972_10095 SRR5690978_8830 SRR5690979_87 SRR5690979_88 SRR5690979_90 SRR5690979_1110 SRR5690979_2931 SRR5690979_2932 SRR5690979_3230 SRR5690979_3231 SRR5690979_3824 SRR5690979_3920 SRR5690979_4965 SRR5690979_5944 SRR5690979_6274 SRR5690979_7150 SRR5690979_7151 SRR5690979_9256 SRR5690992_418 SRR5690992_1310 SRR5690992_1313 SRR5690992_4482 SRR5690992_6247 SRR5690992_6249 SRR5690992_6250 SRR5690992_6340 SRR5690992_6342 SRR5690992_9546 SRR5690992_9961 SRR5690992_9963 SRR5690992_9966 SRR5691000_728 SRR5691000_729 SRR5691000_5496 SRR5691000_5498 SRR5691000_6135 SRR5691000_6136 SRR5691000_6138 SRR5691000_6995 SRR5691000_7103 SRR5691000_9382 SRR5690813_2453 SRR5690842_2633 SRR5690842_2634 SRR5690842_5232 SRR5690842_8388 SRR5690851_7114 SRR5690896_1248 SRR5690896_8763 SRR5690935_1807 SRR5690935_1808 SRR5690953_6736 SRR5690953_6737 SRR5690953_7959 SRR5690953_7963 SRR5690970_9489 SRR5690979_3297 SRR5690979_3298 SRR5690813_6212 SRR5690842_3248 SRR5690842_3252 SRR5690842_3702 SRR5690842_9781 SRR5690842_9782 SRR5690896_3320 SRR5690896_3322 SRR5690896_7583 SRR5690896_7584 SRR5690896_8416 SRR5690933_1743 SRR5690933_1744 SRR5690896_252 SRR5690896_253 SRR5690896_254 SRR5690896_3426 SRR5690896_3427 SRR5690896_3428 SRR5690896_4199 SRR5690896_4200 SRR5690896_5298 SRR5690896_5299 SRR5690896_5911 SRR5690896_5912 SRR5690896_5913 SRR5690896_5941 SRR5690896_7186 SRR5690896_7189 SRR5690935_2729 SRR5690935_2730 SRR5690935_2731 SRR5690954_3452 SRR5690954_3453 SRR5690954_6584 SRR5690954_6585 SRR5690842_8263 SRR5690842_8264 SRR5690842_8267 SRR5690896_4905 SRR5690896_4906 SRR5690811_6837 SRR5690896_7255 SRR5690896_7257 SRR5690896_7259 SRR5690896_4932 SRR5690896_4938 SRR5690896_9365 SRR5690935_8052 SRR5690851_2838 SRR5690851_2841 SRR5690851_2842 SRR5690813_10086 SRR5690896_3665 SRR5690972_8825 SRR5690840_4166 SRR5690842_7029 SRR5690842_7030 SRR5690842_3638 SRR5690842_9506 SRR5690852_7685 SRR5690896_8508 SRR5690896_8509 SRR5690896_8510 SRR5690946_9143 SRR5690946_9144 SRR5690946_9145 SRR5690979_8330 SRR5690979_8331 SRR5690979_8332 SRR5690811_2406 SRR5690811_2407 SRR5690813_851 SRR5690946_2774 SRR5690842_5046 SRR5690842_5047 SRR5690896_1860 SRR5690896_1861 SRR5690842_9739 SRR5690992_2226 SRR5690896_6974 SRR5690896_6975 SRR5690896_3388 SRR5690972_8961 SRR5690896_4679 SRR5690896_4681 SRR5690896_8412 SRR5690896_8414 SRR5690896_8631 SRR5690896_8632 SRR5690896_9417 SRR5690896_9418 SRR5690972_5089 SRR5690972_5090 SRR5690992_1956 SRR5690992_1957 SRR5690972_7007 SRR5690811_5946 SRR5690811_977 SRR5690813_2913 SRR5690813_4790 SRR5690979_5560 SRR5690840_1980 SRR5690840_5545 SRR5690842_1750 SRR5690842_6779 SRR5690850_4360 SRR5690842_714 SRR5690842_9233 SRR5690852_2789 SRR5690896_10132 SRR5690896_3242 SRR5690896_3625 SRR5690896_4034 SRR5690896_5470 SRR5690896_5668 SRR5690896_681 SRR5690896_7188 SRR5690896_9978 SRR5690896_8262 SRR5690896_9371 SRR5690933_1367 SRR5690946_9676 SRR5690972_1182 SRR5690954_9027 SRR5690972_2899 SRR5690972_2969 SRR5690972_4519 SRR5690979_55 SRR5690992_6856 SRR5690935_7548 SRR5690896_9060 SRR5690935_2091 SRR5690896_9088 SRR5690896_2214 SRR5690896_5465 SRR5690896_9090 SRR5690896_9092 SRR5690896_4141 SRR5690896_8516 SRR5690896_4144 SRR5690842_6159 SRR5690842_6160 SRR5690842_566 SRR5690979_2849 SRR5690979_7689 SRR5690842_567 SRR5690979_2850 SRR5690811_3422 SRR5690842_2302 SRR5690842_8563 SRR5690896_6660 SRR5690840_5535 SRR5690842_2599 SRR5690842_7337 SRR5690842_8061 SRR5690896_6334 SRR5690842_3907 SRR5690854_7598 SRR5690896_1614 SRR5690952_3095 SRR5690842_8564 SRR5690842_8565 SRR5690896_6661 SRR5690896_8151 SRR5690840_5536 SRR5690946_1276 SRR5690842_7338 SRR5690842_8063 SRR5690896_6337 SRR5690896_7876 SRR5690896_4940 SRR5690972_312 SRR5690896_4941 SRR5690842_98 SRR5690896_6360 SRR5690896_8599 SRR5690813_2868 SRR5690970_4015 SRR5690842_2205 SRR5690972_2218 SRR5690842_5436 SRR5690813_8593 SRR5690999_9352 SRR5690853_7478 SRR5690840_1666 SRR5690840_7919 SRR5690840_7920 SRR5690935_6038 SRR5690935_6040 SRR5690935_6041 SRR5690812_271 SRR5690812_273 SRR5690836_7701 SRR5690836_7703 SRR5690848_377 SRR5690848_378 SRR5690849_9441 SRR5690837_938 SRR5690837_939 SRR5690837_940 SRR5690977_9609 SRR5690849_10977 SRR5690930_2019 SRR5690849_10981 SRR5690836_9910 SRR5691032_1047 SRR5691032_1048 SRR5690957_7175 SRR5690957_7176 SRR5690814_7324 SRR5690894_383 SRR5690894_385 SRR5690812_698 SRR5690812_8841 SRR5690837_3936 SRR5690837_3938 SRR5690935_1520 SRR5690810_7235 SRR5690810_539 SRR5690812_3057 SRR5690810_6950 SRR5690812_3997 SRR5690935_4249 SRR5690954_7304 SRR5690812_1833 SRR5690812_7474 SRR5690905_4569 SRR5691004_7983 SRR5690809_11144 SRR5690812_3116 SRR5690812_5327 SRR5690812_5345 SRR5690812_5405 SRR5690812_5769 SRR5690812_8330 SRR5690812_8333 SRR5690812_8515 SRR5690812_8637 SRR5690812_8913 SRR5690812_9462 SRR5690812_969 SRR5690837_9195 SRR5690842_7256 SRR5690842_7257 SRR5690844_6846 SRR5690845_703 SRR5690849_484 SRR5690890_7247 SRR5690890_8301 SRR5690935_10133 SRR5690935_2464 SRR5690954_9733 SRR5690954_9734 SRR5690957_4372 SRR5690957_5057 SRR5690957_8234 SRR5691004_2498 SRR5691032_2200 SRR5690810_7237 SRR5690812_1825 SRR5690812_1964 SRR5690812_5773 SRR5690812_5775 SRR5690812_6548 SRR5690812_7783 SRR5690812_7784 SRR5690812_8334 SRR5690812_8584 SRR5690812_8598 SRR5690812_9461 SRR5690812_10183 SRR5690814_180 SRR5690814_181 SRR5690814_1070 SRR5690814_1293 SRR5690814_7985 SRR5690814_7986 SRR5690814_8693 SRR5690814_8695 SRR5690844_5669 SRR5690844_6847 SRR5690845_2357 SRR5690845_2359 SRR5690890_1506 SRR5690890_1507 SRR5690905_5879 SRR5690935_1056 SRR5690935_2463 SRR5690935_5084 SRR5690935_5085 SRR5690935_7049 SRR5690935_8301 SRR5690935_9219 SRR5690935_9220 SRR5690954_1078 SRR5690954_6737 SRR5690954_6738 SRR5690954_6741 SRR5690954_6742 SRR5690957_6342 SRR5690957_6757 SRR5690957_10021 SRR5690957_10022 SRR5690957_10023 SRR5691004_2499 SRR5690812_3432 SRR5690837_9196 SRR5690890_8300 SRR5690935_9207 SRR5690935_9208 SRR5690812_7951 SRR5690812_7954 SRR5690812_7956 SRR5690810_6951 SRR5690810_6952 SRR5690812_3998 SRR5690812_3999 SRR5690935_4250 SRR5690935_4251 SRR5690954_7305 SRR5690954_7306 SRR5690812_1834 SRR5690812_7476 SRR5690905_4570 SRR5691004_7984 SRR5690894_5796 SRR5690894_5797 SRR5690971_2279 SRR5690971_2280 SRR5690971_2281 SRR5690842_7962 SRR5690975_1166 SRR5690842_7963 SRR5690845_6875 SRR5690845_6876 SRR5690845_6878 SRR5690893_847 SRR5690893_848 SRR5690935_5573 SRR5690948_6631 SRR5690890_4866 SRR5690890_4868 SRR5690816_5753 SRR5690816_5754 SRR5690818_10682 SRR5690850_5400 SRR5690816_7054 SRR5691017_6343 SRR5690818_10686 SRR5690850_5401 SRR5690905_4751 SRR5690905_4752 SRR5691001_3336 SRR5691001_3337 SRR5690890_4867 SRR5690992_1203 SRR5691017_1049 SRR5690810_8215 SRR5690896_1882 SRR5690930_7639 SRR5690930_7640 SRR5690853_3462 SRR5690998_7183 SRR5691003_3866 SRR5691003_3867 SRR5690836_6421 SRR5690891_648 SRR5690836_6422 SRR5690891_649 SRR5691003_6179 SRR5691035_8252 SRR5691035_8253 SRR5690838_8781 SRR5690810_2559 SRR5690817_9624 SRR5690812_8657 SRR5690811_2207 SRR5690837_6100 SRR5690838_8122 SRR5690838_8786 SRR5690840_2364 SRR5690911_2428 SRR5690838_9206 SRR5690838_10189 SRR5690838_1075 SRR5690838_5112 SRR5690838_867 SRR5690843_1296 SRR5690890_222 SRR5690890_9260 SRR5690911_9206 SRR5690948_3016 SRR5690810_2839 SRR5690810_8156 SRR5690810_9108 SRR5690810_930 SRR5690812_8089 SRR5690837_889 SRR5690838_2685 SRR5690838_6457 SRR5690838_7930 SRR5690838_9083 SRR5690840_9387 SRR5690843_785 SRR5690849_10379 SRR5690853_3796 SRR5690853_4710 SRR5690853_6329 SRR5690889_3578 SRR5690889_5510 SRR5690890_1140 SRR5690896_10012 SRR5690911_2784 SRR5690933_8099 SRR5690948_4678 SRR5690968_367 SRR5690991_3198 SRR5690992_571 SRR5690996_5580 SRR5691000_6860 SRR5691003_1196 SRR5691003_7811 SRR5691037_8168 SRR5690810_267 SRR5690810_7375 SRR5690810_7985 SRR5690811_1817 SRR5690811_2212 SRR5690812_5985 SRR5690812_7375 SRR5690817_10159 SRR5690817_10160 SRR5690836_863 SRR5690837_1078 SRR5690837_4562 SRR5690837_8025 SRR5690837_8026 SRR5690838_10670 SRR5690838_10671 SRR5690838_10672 SRR5690838_1974 SRR5690838_2640 SRR5690838_3023 SRR5690838_3025 SRR5690838_3379 SRR5690838_4526 SRR5690838_6035 SRR5690838_6787 SRR5690838_681 SRR5690838_684 SRR5690838_6880 SRR5690838_6881 SRR5690838_7212 SRR5690838_7213 SRR5690838_8315 SRR5690838_862 SRR5690838_9025 SRR5690838_9026 SRR5690838_9140 SRR5690838_9203 SRR5690838_981 SRR5690838_9830 SRR5690839_6043 SRR5690843_1807 SRR5690843_2922 SRR5690843_2965 SRR5690843_89 SRR5690845_1619 SRR5690845_5167 SRR5690848_253 SRR5690849_2701 SRR5690849_4522 SRR5690849_6035 SRR5690850_4815 SRR5690850_7952 SRR5690850_9044 SRR5690851_25 SRR5690853_1611 SRR5690853_2981 SRR5690853_3547 SRR5690853_6393 SRR5690853_8931 SRR5690878_3751 SRR5690878_3753 SRR5690878_5722 SRR5690887_5922 SRR5690887_5924 SRR5690887_8973 SRR5690889_2887 SRR5690889_6736 SRR5690889_9910 SRR5690890_251 SRR5690890_3456 SRR5690890_3593 SRR5690890_6500 SRR5690894_6352 SRR5690895_804 SRR5690896_1883 SRR5690905_3563 SRR5690911_5789 SRR5690930_8879 SRR5690930_9236 SRR5690930_9859 SRR5690934_4472 SRR5690934_8554 SRR5690934_8557 SRR5690948_4679 SRR5690948_8622 SRR5690949_2093 SRR5690949_2094 SRR5690951_4323 SRR5690952_5713 SRR5690952_6537 SRR5690953_4700 SRR5690967_3734 SRR5690969_5678 SRR5690969_7832 SRR5690972_1164 SRR5690992_573 SRR5690993_7838 SRR5690998_665 SRR5690998_9904 SRR5691000_7000 SRR5691000_9322 SRR5691002_9667 SRR5691003_1997 SRR5691003_1998 SRR5691003_4334 SRR5691003_6181 SRR5691017_8341 SRR5691017_8343 SRR5691030_5223 SRR5691030_5225 SRR5691030_8058 SRR5691036_3800 SRR5691036_3801 SRR5691037_1927 SRR5691037_2793 SRR5691037_3223 SRR5691037_8171 SRR5691038_10074 SRR5691038_1462 SRR5691038_2419 SRR5691038_3255 SRR5691038_3257 SRR5691038_5031 SRR5691038_5631 SRR5691038_7726 SRR5691039_8126 SRR5691039_9892 SRR5690810_3607 SRR5690810_3609 SRR5690810_3610 SRR5690810_4070 SRR5690811_8868 SRR5690811_8870 SRR5690811_8871 SRR5690812_203 SRR5690812_204 SRR5690812_1282 SRR5690812_1495 SRR5690812_4740 SRR5690812_4767 SRR5690812_5982 SRR5690812_7184 SRR5690812_7185 SRR5690812_7187 SRR5690812_7373 SRR5690812_7374 SRR5690812_9786 SRR5690817_2232 SRR5690817_3650 SRR5690817_7073 SRR5690836_864 SRR5690837_1080 SRR5690837_6099 SRR5690837_6246 SRR5690837_6247 SRR5690837_9604 SRR5690837_9605 SRR5690838_453 SRR5690838_1074 SRR5690838_1077 SRR5690838_1357 SRR5690838_1358 SRR5690838_1359 SRR5690838_1474 SRR5690838_2639 SRR5690838_3026 SRR5690838_3270 SRR5690838_3868 SRR5690838_4027 SRR5690838_4063 SRR5690838_6147 SRR5690838_6148 SRR5690838_6456 SRR5690838_6788 SRR5690838_7686 SRR5690838_7687 SRR5690838_7688 SRR5690838_8057 SRR5690838_8316 SRR5690838_8439 SRR5690838_8552 SRR5690838_9024 SRR5690838_9204 SRR5690838_9822 SRR5690838_9823 SRR5690838_9834 SRR5690838_10247 SRR5690838_10357 SRR5690838_10358 SRR5690838_10493 SRR5690838_10657 SRR5690838_10658 SRR5690839_4691 SRR5690840_7323 SRR5690841_9137 SRR5690843_3239 SRR5690843_4772 SRR5690843_4774 SRR5690843_9338 SRR5690843_9343 SRR5690844_974 SRR5690844_5352 SRR5690844_5354 SRR5690844_5628 SRR5690844_5630 SRR5690845_5170 SRR5690845_5424 SRR5690845_5425 SRR5690845_8571 SRR5690845_8829 SRR5690845_9189 SRR5690848_255 SRR5690849_1977 SRR5690849_2259 SRR5690849_2260 SRR5690849_6032 SRR5690849_7888 SRR5690849_7889 SRR5690849_9586 SRR5690849_9589 SRR5690849_9592 SRR5690850_740 SRR5690850_744 SRR5690850_745 SRR5690850_7450 SRR5690850_7540 SRR5690850_7954 SRR5690850_9040 SRR5690850_10282 SRR5690850_10524 SRR5690851_26 SRR5690851_27 SRR5690851_2566 SRR5690851_2632 SRR5690853_397 SRR5690853_398 SRR5690853_400 SRR5690853_3809 SRR5690853_3810 SRR5690853_5483 SRR5690853_8933 SRR5690853_9604 SRR5690853_9605 SRR5690878_2915 SRR5690887_5537 SRR5690887_5539 SRR5690887_5541 SRR5690887_5925 SRR5690887_8112 SRR5690887_8113 SRR5690887_8114 SRR5690889_1813 SRR5690889_1814 SRR5690889_1815 SRR5690889_2913 SRR5690889_3241 SRR5690889_4326 SRR5690889_6004 SRR5690889_6006 SRR5690889_7459 SRR5690889_8237 SRR5690889_8239 SRR5690889_9145 SRR5690890_775 SRR5690890_2533 SRR5690890_6496 SRR5690890_6498 SRR5690893_5870 SRR5690893_6038 SRR5690893_6550 SRR5690894_2574 SRR5690894_3022 SRR5690894_3023 SRR5690894_3026 SRR5690894_8513 SRR5690894_8514 SRR5690895_2670 SRR5690896_2060 SRR5690896_2061 SRR5690896_2062 SRR5690896_4236 SRR5690896_4237 SRR5690905_3564 SRR5690911_649 SRR5690911_1238 SRR5690911_1241 SRR5690911_4265 SRR5690911_4268 SRR5690911_4269 SRR5690911_4614 SRR5690911_8465 SRR5690911_8466 SRR5690911_9362 SRR5690930_3182 SRR5690930_5426 SRR5690930_8454 SRR5690930_8455 SRR5690934_1269 SRR5690934_1270 SRR5690934_2463 SRR5690934_7867 SRR5690934_7870 SRR5690948_414 SRR5690948_1516 SRR5690948_1517 SRR5690948_3372 SRR5690948_3373 SRR5690948_9609 SRR5690948_9917 SRR5690948_9918 SRR5690948_9920 SRR5690953_618 SRR5690953_4701 SRR5690953_4704 SRR5690967_5087 SRR5690969_273 SRR5690969_5677 SRR5690969_6365 SRR5690969_7831 SRR5690970_3669 SRR5690991_3025 SRR5690998_667 SRR5690998_1396 SRR5690998_1397 SRR5690998_1399 SRR5691000_1804 SRR5691000_1806 SRR5691000_6999 SRR5691000_7768 SRR5691003_2086 SRR5691003_2087 SRR5691003_6180 SRR5691003_6182 SRR5691017_1045 SRR5691017_1046 SRR5691017_6210 SRR5691017_9809 SRR5691017_9810 SRR5691017_10094 SRR5691017_10095 SRR5691030_22 SRR5691030_6561 SRR5691031_6450 SRR5691031_6451 SRR5691031_7068 SRR5691032_1146 SRR5691032_1149 SRR5691032_1747 SRR5691032_8727 SRR5691032_8728 SRR5691036_3351 SRR5691037_1928 SRR5691037_2327 SRR5691037_2328 SRR5691037_3221 SRR5691037_5554 SRR5691037_9126 SRR5691038_5012 SRR5691038_9629 SRR5691038_9630 SRR5691039_9444 SRR5691039_9446 SRR5690817_9627 SRR5690837_582 SRR5690837_583 SRR5690838_2264 SRR5690838_2265 SRR5690838_2266 SRR5690841_10113 SRR5690849_2702 SRR5690933_5769 SRR5690992_3416 SRR5690993_7839 SRR5690812_8659 SRR5690853_6710 SRR5690930_1358 SRR5690930_1359 SRR5690930_5211 SRR5690930_5214 SRR5690811_2210 SRR5690930_7142 SRR5690930_7143 SRR5690976_7040 SRR5690976_7041 SRR5690838_3869 SRR5690838_6864 SRR5690853_8935 SRR5690890_2970 SRR5690935_433 SRR5690838_8123 SRR5690838_8147 SRR5690838_8149 SRR5690934_8807 SRR5690934_8809 SRR5690843_2966 SRR5690887_8972 SRR5690887_8975 SRR5691035_4648 SRR5691035_4649 SRR5690840_2365 SRR5690890_3595 SRR5690890_3596 SRR5690911_6435 SRR5690911_9126 SRR5690930_5095 SRR5690930_5096 SRR5691003_3307 SRR5690849_4365 SRR5690930_9249 SRR5690930_9250 SRR5690838_10191 SRR5690838_10192 SRR5690893_5872 SRR5691003_4260 SRR5690838_5113 SRR5690838_5114 SRR5690887_9669 SRR5690887_9670 SRR5690889_7377 SRR5690889_7378 SRR5690890_223 SRR5690976_5244 SRR5690890_9262 SRR5690890_9265 SRR5690911_9207 SRR5691038_4868 SRR5690948_3017 SRR5690948_3018 SRR5690889_7397 SRR5690810_8157 SRR5690810_9111 SRR5690810_931 SRR5691038_4271 SRR5690837_891 SRR5690838_2686 SRR5690890_2537 SRR5690838_7931 SRR5690838_9084 SRR5690840_9388 SRR5690843_787 SRR5690849_10381 SRR5690853_3797 SRR5690853_4713 SRR5690853_6330 SRR5690889_3580 SRR5690889_5513 SRR5690890_1141 SRR5690896_10016 SRR5690911_2785 SRR5690933_8100 SRR5690948_4680 SRR5690968_368 SRR5690991_3199 SRR5690992_572 SRR5690996_5581 SRR5691000_6861 SRR5691003_1197 SRR5691003_7813 SRR5691037_8170 SRR5690968_2860 SRR5690968_2861 SRR5690838_3996 SRR5691036_1030 SRR5690850_9470 SRR5690850_9472 SRR5691038_4273 SRR5690838_1931 SRR5690812_9785 SRR5691000_7436 SRR5691003_6403 SRR5690849_10826 SRR5690838_7039 SRR5690839_7486 SRR5690896_8205 SRR5690952_5308 SRR5691001_6737 SRR5690952_7155 SRR5690952_404 SRR5690839_504 SRR5690952_8268 SRR5690952_405 SRR5690952_406 SRR5690971_6497 SRR5691019_5204 SRR5691019_5205 SRR5691019_5206 SRR5690919_10143 SRR5690934_6383 SRR5691036_10294 SRR5691038_7642 SRR5691038_7643 SRR5690835_6352 SRR5690836_6004 SRR5690895_3253 SRR5690918_3946 SRR5690969_3156 SRR5690893_9491 SRR5690971_7144 SRR5690836_6005 SRR5690971_7143 SRR5690895_3256 SRR5690918_3948 SRR5690969_3157 SRR5690895_3257 SRR5690971_1941 SRR5690971_8261 SRR5690971_8262 SRR5691031_5600 SRR5690933_2844 SRR5691035_6581 SRR5691035_6582 SRR5690853_6208 SRR5690853_6209 SRR5690969_3774 SRR5690972_8699 SRR5690991_1223 SRR5690992_8517 SRR5690811_4617 SRR5690851_4132 SRR5690992_8519 SRR5690896_5191 SRR5690967_9050 SRR5690979_30 SRR5690979_31 SRR5690842_10112 SRR5690842_10115 SRR5690842_10117 SRR5690953_6828 SRR5690953_6830 SRR5690813_4087 SRR5690813_9083 SRR5690816_735 SRR5690816_736 SRR5690809_3424 SRR5690813_8455 SRR5690999_9908 SRR5690836_6460 SRR5690813_8335 SRR5690811_8674 SRR5690813_3235 SRR5690816_2309 SRR5690852_2362 SRR5690969_9294 SRR5690992_2782 SRR5690813_3165 SRR5690836_2677 SRR5690836_7556 SRR5690836_7558 SRR5690852_2148 SRR5690852_2149 SRR5690889_3255 SRR5690911_512 SRR5690979_8057 SRR5690979_8058 SRR5690813_8337 SRR5690813_8338 SRR5690813_8339 SRR5690811_8676 SRR5690813_3236 SRR5690816_2310 SRR5690852_2363 SRR5690969_9295 SRR5690992_2783 SRR5690845_8870 SRR5690811_1356 SRR5690837_6094 SRR5690878_3924 SRR5690932_9666 SRR5691002_2696 SRR5690887_4410 SRR5690895_207 SRR5690952_1561 SRR5690954_2488 SRR5690967_917 SRR5691001_3143 SRR5691002_4720 SRR5690815_4534 SRR5690815_6955 SRR5690816_5175 SRR5690836_884 SRR5690837_6097 SRR5690837_9686 SRR5690841_10178 SRR5690845_3688 SRR5690853_624 SRR5690895_1996 SRR5690895_1999 SRR5690947_1997 SRR5690951_494 SRR5690951_7199 SRR5690951_9744 SRR5690967_1375 SRR5690967_5298 SRR5690967_6748 SRR5690992_5773 SRR5690992_731 SRR5691000_6020 SRR5691001_9125 SRR5691001_9127 SRR5691019_329 SRR5691019_9730 SRR5691030_6321 SRR5691032_9742 SRR5691036_1630 SRR5691039_6125 SRR5690811_1357 SRR5690813_3254 SRR5690815_4185 SRR5690815_4531 SRR5690815_5649 SRR5690815_5650 SRR5690815_6954 SRR5690815_9806 SRR5690815_9807 SRR5690815_10097 SRR5690836_885 SRR5690836_10104 SRR5690836_10105 SRR5690840_78 SRR5690850_2765 SRR5690850_2767 SRR5690850_2768 SRR5690850_6764 SRR5690850_8892 SRR5690850_8920 SRR5690850_8924 SRR5690851_961 SRR5690851_962 SRR5690851_2808 SRR5690851_3217 SRR5690853_621 SRR5690854_1198 SRR5690854_1200 SRR5690878_3671 SRR5690878_7111 SRR5690878_7114 SRR5690878_7115 SRR5690878_8902 SRR5690890_2526 SRR5690890_2527 SRR5690891_4868 SRR5690891_8901 SRR5690911_1878 SRR5690911_1879 SRR5690918_8411 SRR5690918_8412 SRR5690918_8413 SRR5690935_3587 SRR5690935_3588 SRR5690935_3590 SRR5690947_1999 SRR5690947_2002 SRR5690947_3662 SRR5690947_5104 SRR5690947_8094 SRR5690949_914 SRR5690949_915 SRR5690949_987 SRR5690949_988 SRR5690949_2441 SRR5690949_2558 SRR5690949_3106 SRR5690949_3108 SRR5690949_3110 SRR5690951_288 SRR5690951_6606 SRR5690951_7156 SRR5690951_7157 SRR5690951_7158 SRR5690951_9743 SRR5690967_1049 SRR5690967_1637 SRR5690967_2695 SRR5690967_3520 SRR5690967_4615 SRR5690967_4618 SRR5690967_4619 SRR5690967_4620 SRR5690967_5302 SRR5690967_7365 SRR5690968_2885 SRR5690968_2886 SRR5690970_4778 SRR5690970_7402 SRR5690976_1820 SRR5690976_5577 SRR5690976_7829 SRR5690992_730 SRR5690992_734 SRR5690992_8216 SRR5691000_6021 SRR5691001_2833 SRR5691001_5077 SRR5691001_5078 SRR5691001_5079 SRR5691001_5599 SRR5691001_5600 SRR5691001_6882 SRR5691001_6884 SRR5691001_9126 SRR5691001_9439 SRR5691002_4662 SRR5691004_1463 SRR5691004_2865 SRR5691004_2866 SRR5691004_9799 SRR5691004_9800 SRR5691019_9728 SRR5691019_9729 SRR5691032_2579 SRR5691032_9741 SRR5691035_4276 SRR5691035_4277 SRR5691035_10242 SRR5691035_10243 SRR5691036_1628 SRR5691036_1629 SRR5691036_5927 SRR5691036_5928 SRR5691036_5929 SRR5691036_7738 SRR5690837_6095 SRR5690951_7515 SRR5690967_959 SRR5690952_7109 SRR5690952_7111 SRR5690932_9667 SRR5690932_9668 SRR5691002_2697 SRR5691002_2698 SRR5690887_4411 SRR5691002_10143 SRR5690952_1563 SRR5690954_2489 SRR5690967_918 SRR5691001_3144 SRR5691002_4721 SRR5690810_5189 SRR5690809_6402 SRR5690835_3806 SRR5690811_1135 SRR5690811_1056 SRR5690811_5665 SRR5690809_3426 SRR5690813_8277 SRR5690911_3257 SRR5690809_614 SRR5690845_6845 SRR5690851_6465 SRR5690890_4847 SRR5690811_4871 SRR5690813_3366 SRR5690813_7412 SRR5690836_1284 SRR5690844_2810 SRR5690846_7012 SRR5690851_8412 SRR5690852_3618 SRR5690888_617 SRR5690992_3475 SRR5690999_9905 SRR5691032_7646 SRR5691034_6799 SRR5690809_4237 SRR5690810_6420 SRR5690811_2392 SRR5690811_4568 SRR5690811_5663 SRR5690812_319 SRR5690812_7890 SRR5690813_3178 SRR5690813_3613 SRR5690813_9459 SRR5690816_10145 SRR5690816_1682 SRR5690816_3451 SRR5690816_4344 SRR5690816_5283 SRR5690816_5339 SRR5690816_9155 SRR5690816_9295 SRR5690836_2925 SRR5690836_4465 SRR5690836_4466 SRR5690836_7404 SRR5690836_8312 SRR5690836_8313 SRR5690836_8346 SRR5690836_8987 SRR5690837_5249 SRR5690841_1961 SRR5690841_5028 SRR5690841_5184 SRR5690841_7268 SRR5690841_9064 SRR5690841_9189 SRR5690844_6086 SRR5690844_6864 SRR5690844_7555 SRR5690845_4106 SRR5690845_4107 SRR5690845_6932 SRR5690845_8113 SRR5690846_4023 SRR5690846_5174 SRR5690846_9537 SRR5690851_2279 SRR5690851_2695 SRR5690851_6462 SRR5690851_6978 SRR5690851_9437 SRR5690852_10193 SRR5690852_1492 SRR5690852_1927 SRR5690852_2351 SRR5690852_2353 SRR5690852_323 SRR5690852_3818 SRR5690852_4353 SRR5690852_7163 SRR5690887_7047 SRR5690888_5444 SRR5690888_8791 SRR5690888_9720 SRR5690890_8460 SRR5690893_473 SRR5690894_6237 SRR5690894_8757 SRR5690911_3785 SRR5690932_5147 SRR5690949_444 SRR5690953_5611 SRR5690974_641 SRR5690979_6293 SRR5690992_6692 SRR5691004_2629 SRR5691004_3917 SRR5691032_7648 SRR5691033_5801 SRR5691035_621 SRR5690810_5190 SRR5690810_5191 SRR5690810_5192 SRR5690810_5359 SRR5690812_9935 SRR5690812_9937 SRR5690813_583 SRR5690813_584 SRR5690813_985 SRR5690813_986 SRR5690813_2023 SRR5690813_2026 SRR5690813_2698 SRR5690813_3215 SRR5690813_3216 SRR5690813_3529 SRR5690813_3843 SRR5690813_5880 SRR5690813_6406 SRR5690813_6407 SRR5690813_8388 SRR5690813_9943 SRR5690815_8639 SRR5690815_8640 SRR5690816_312 SRR5690816_2618 SRR5690816_2621 SRR5690816_5340 SRR5690816_5342 SRR5690816_8428 SRR5690816_8429 SRR5690816_8430 SRR5690816_9294 SRR5690816_9614 SRR5690816_10143 SRR5690816_10144 SRR5690836_1826 SRR5690836_1827 SRR5690836_2525 SRR5690836_2526 SRR5690836_2900 SRR5690836_2901 SRR5690836_2902 SRR5690836_3930 SRR5690836_4471 SRR5690836_6424 SRR5690837_4304 SRR5690837_5248 SRR5690837_5251 SRR5690840_8350 SRR5690840_8351 SRR5690841_5027 SRR5690844_8706 SRR5690844_8707 SRR5690844_8708 SRR5690845_1627 SRR5690845_1628 SRR5690845_2310 SRR5690845_5858 SRR5690845_5860 SRR5690851_1612 SRR5690851_5170 SRR5690887_7046 SRR5690888_9721 SRR5690889_418 SRR5690889_1461 SRR5690889_1462 SRR5690889_5993 SRR5690889_5995 SRR5690894_6240 SRR5690894_6241 SRR5690894_6715 SRR5690894_8315 SRR5690894_8316 SRR5690932_1426 SRR5690935_7739 SRR5690949_445 SRR5690949_446 SRR5690953_5967 SRR5690954_1741 SRR5690954_6418 SRR5690954_6419 SRR5690954_7018 SRR5690969_3519 SRR5690969_3520 SRR5690970_9422 SRR5690970_9423 SRR5690974_2432 SRR5690974_2433 SRR5690974_3995 SRR5690974_6260 SRR5690979_1241 SRR5690979_1242 SRR5690979_2287 SRR5690979_2289 SRR5690979_6294 SRR5690979_9961 SRR5690979_9962 SRR5690992_120 SRR5690992_7960 SRR5691004_3040 SRR5691004_3462 SRR5691004_3463 SRR5691034_1351 SRR5691034_1354 SRR5691035_1077 SRR5691035_1079 SRR5690809_6539 SRR5690809_9905 SRR5690809_9908 SRR5690810_4197 SRR5690810_4198 SRR5690810_4200 SRR5690810_5058 SRR5690813_1997 SRR5690813_1998 SRR5690813_5568 SRR5690813_8637 SRR5690816_3630 SRR5690816_5210 SRR5690816_8714 SRR5690816_8897 SRR5690816_8941 SRR5690817_850 SRR5690817_851 SRR5690817_3628 SRR5690817_4180 SRR5690817_9112 SRR5690836_444 SRR5690836_445 SRR5690836_838 SRR5690836_2527 SRR5690836_2529 SRR5690836_2581 SRR5690836_2582 SRR5690836_2920 SRR5690836_2921 SRR5690836_3974 SRR5690836_5558 SRR5690836_5560 SRR5690836_5561 SRR5690836_5701 SRR5690836_6026 SRR5690836_6771 SRR5690836_8109 SRR5690836_9321 SRR5690836_9323 SRR5690837_7305 SRR5690845_3973 SRR5690849_6595 SRR5690851_3413 SRR5690851_5115 SRR5690851_5116 SRR5690851_5391 SRR5690851_7276 SRR5690851_7279 SRR5690851_8748 SRR5690853_981 SRR5690853_6309 SRR5690853_6743 SRR5690853_7139 SRR5690854_1158 SRR5690854_1853 SRR5690854_8116 SRR5690887_2855 SRR5690887_7309 SRR5690887_7310 SRR5690887_8070 SRR5690887_9097 SRR5690889_3032 SRR5690893_1644 SRR5690893_1645 SRR5690932_1140 SRR5690932_3109 SRR5690932_5594 SRR5690932_5595 SRR5690953_6470 SRR5690953_8552 SRR5690957_3608 SRR5690957_3609 SRR5690957_7968 SRR5690957_7969 SRR5690969_7042 SRR5690969_7044 SRR5690969_9840 SRR5690969_9842 SRR5690970_104 SRR5690970_105 SRR5690970_825 SRR5690970_914 SRR5690970_915 SRR5690970_6489 SRR5690970_7235 SRR5690970_8623 SRR5690974_3043 SRR5690974_8519 SRR5690979_2262 SRR5690979_2263 SRR5690992_5771 SRR5690835_3807 SRR5690840_3312 SRR5690841_392 SRR5690841_769 SRR5690841_2718 SRR5690841_2720 SRR5690841_2722 SRR5690841_5819 SRR5690841_9046 SRR5690841_9187 SRR5690845_4150 SRR5690845_4151 SRR5690845_6273 SRR5690845_8111 SRR5690845_8112 SRR5690851_2973 SRR5690852_4168 SRR5690852_4170 SRR5690888_7161 SRR5690888_9180 SRR5690888_9181 SRR5691004_5233 SRR5691031_5729 SRR5691033_7564 SRR5691034_1130 SRR5691034_1132 SRR5691034_7146 SRR5691034_7421 SRR5691034_8446 SRR5690840_4504 SRR5690844_6866 SRR5690852_1309 SRR5690852_1491 SRR5690852_1493 SRR5690852_1873 SRR5690852_3037 SRR5690852_3040 SRR5690852_4918 SRR5690852_4920 SRR5690888_944 SRR5690888_946 SRR5690888_10181 SRR5690888_10182 SRR5690888_10183 SRR5690967_7615 SRR5691035_1579 SRR5690841_5181 SRR5690844_7552 SRR5690844_7553 SRR5690844_7554 SRR5690852_853 SRR5690852_855 SRR5690852_1341 SRR5690888_8792 SRR5690890_8458 SRR5690893_4756 SRR5690812_317 SRR5690812_603 SRR5690818_7621 SRR5690835_4809 SRR5690841_3848 SRR5690841_3850 SRR5690852_5046 SRR5690852_5049 SRR5690852_9490 SRR5690888_7686 SRR5690932_4627 SRR5690949_5808 SRR5690977_744 SRR5690977_747 SRR5690851_6976 SRR5690953_2695 SRR5690992_445 SRR5690992_446 SRR5690967_3271 SRR5690967_3272 SRR5691032_6302 SRR5691034_3774 SRR5690809_1481 SRR5690809_1485 SRR5690992_7057 SRR5690992_7059 SRR5690852_2647 SRR5690852_2648 SRR5690890_4849 SRR5690890_4850 SRR5690816_5282 SRR5690813_3368 SRR5690813_7413 SRR5690954_1742 SRR5690844_2811 SRR5690846_7014 SRR5690851_8413 SRR5690852_3619 SRR5690888_618 SRR5690992_3476 SRR5690999_9907 SRR5691032_7647 SRR5691034_6801 SRR5690947_1488 SRR5690947_1493 SRR5690947_1496 SRR5690951_9854 SRR5690992_2780 SRR5690851_2354 SRR5690851_2356 SRR5690954_4370 SRR5690954_4371 SRR5690851_2355 SRR5690809_4296 SRR5690835_243 SRR5690852_4301 SRR5690852_6695 SRR5690911_6784 SRR5690836_2583 SRR5691032_6301 SRR5691034_3773 SRR5690837_3255 SRR5690953_6375 SRR5690813_2749 SRR5690836_9366 SRR5690836_4011 SRR5690911_707 SRR5690953_6372 SRR5690810_5516 SRR5690810_8012 SRR5690816_623 SRR5690817_4691 SRR5690836_453 SRR5690836_6533 SRR5690935_1707 SRR5690809_10599 SRR5690809_10633 SRR5690809_6010 SRR5690810_1475 SRR5690810_4195 SRR5690810_7613 SRR5690813_299 SRR5690836_4009 SRR5690836_4012 SRR5690836_4114 SRR5690836_454 SRR5690836_6772 SRR5690836_8164 SRR5690836_8165 SRR5690836_8166 SRR5690836_839 SRR5690836_9984 SRR5690841_2753 SRR5690841_3092 SRR5690845_3972 SRR5690845_7344 SRR5690852_4861 SRR5690853_7136 SRR5690887_7452 SRR5690887_8162 SRR5690893_1646 SRR5690894_2728 SRR5690932_284 SRR5690932_3420 SRR5690935_2877 SRR5690935_2878 SRR5690970_916 SRR5690974_6412 SRR5690977_5106 SRR5690977_745 SRR5690979_2638 SRR5690979_8210 SRR5690836_4014 SRR5690836_4015 SRR5690911_710 SRR5690911_711 SRR5690953_6374 SRR5690953_6376 SRR5690810_5518 SRR5690810_8013 SRR5690816_624 SRR5690817_4692 SRR5690836_455 SRR5690836_6534 SRR5690935_1710 SRR5690890_4824 SRR5690932_285 SRR5690810_2832 SRR5690845_8100 SRR5690852_9565 SRR5690812_10170 SRR5690813_5545 SRR5690813_7078 SRR5690836_10030 SRR5690852_3051 SRR5690954_2677 SRR5690957_8525 SRR5690974_7196 SRR5690979_4995 SRR5690810_2833 SRR5690845_8101 SRR5690852_9566 SRR5690845_95 SRR5690845_96 SRR5690974_5284 SRR5690974_5289 SRR5690816_3921 SRR5690813_4930 SRR5690816_1533 SRR5690836_5761 SRR5690851_7120 SRR5690890_4664 SRR5690890_4665 SRR5690957_824 SRR5690979_1912 SRR5690816_3923 SRR5690836_3470 SRR5690836_3471 SRR5690974_2434 SRR5690887_486 SRR5690918_9274 SRR5690918_9276 SRR5690818_1846 SRR5690930_6345 SRR5690977_7700 SRR5690847_8658 SRR5690841_2993 SRR5690878_7610 SRR5690992_7297 SRR5691017_4822 SRR5690846_1253 SRR5690836_8657 SRR5690854_5672 SRR5690977_5944 SRR5690949_496 SRR5690892_8046 SRR5691002_5402 SRR5690974_4160 SRR5691030_1655 SRR5690971_4050 SRR5690911_2324 SRR5690845_7922 SRR5690935_6875 SRR5690968_4452 SRR5690991_4590 SRR5690854_74 SRR5690887_8078 SRR5690888_8664 SRR5690933_4659 SRR5690999_4434 SRR5690949_10009 SRR5690954_1740 SRR5690813_3773 SRR5690836_8581 SRR5690949_3748 SRR5691000_7405 SRR5690809_4591 SRR5690911_5052 SRR5690967_8494 SRR5690958_6595 SRR5690809_1687 SRR5691000_3867 SRR5690967_770 SRR5691030_2978 SRR5690933_2536 SRR5690971_9985 SRR5690976_2865 SRR5690949_7926 SRR5690999_6413 SRR5691002_610 SRR5690809_1877 SRR5690892_6327 SRR5690952_331 SRR5690975_8996 SRR5690996_425 SRR5690809_1833 SRR5690851_8179 SRR5690816_8888 SRR5690845_118 SRR5691038_2867 SRR5690844_3611 SRR5690892_3152 SRR5690973_2016 SRR5690974_7437 SRR5690818_9884 SRR5690973_6394 SRR5690854_4800 SRR5690878_6556 SRR5690933_7344 SRR5691002_9643 SRR5690948_8124 SRR5690887_1855 SRR5690993_4546 SRR5690816_6666 SRR5691032_61 SRR5690957_9872 SRR5690848_1724 SRR5691030_5653 SRR5690894_1286 SRR5690839_3547 SRR5690918_9421 SRR5691033_2628 SRR5691033_2629 SRR5690840_9331 SRR5690814_3579 SRR5690974_1150 SRR5690991_116 SRR5690997_5275 SRR5690893_2304 SRR5690843_2682 SRR5690997_5274 SRR5690997_5276 SRR5691035_5400 SRR5691035_5401 SRR5691035_5402 SRR5691035_5403 SRR5691038_1027 SRR5691038_1028 SRR5691038_1029 SRR5690893_2305 SRR5691033_6729 SRR5691034_5806 SRR5691017_2597 SRR5690958_84 SRR5691017_2598 SRR5690851_9416 SRR5690893_8609 SRR5690934_4156 SRR5690816_5912 SRR5690816_5914 SRR5690953_2120 SRR5690852_1541 SRR5690854_2291 SRR5691002_2179 SRR5690933_8261 SRR5690809_931 SRR5690813_3460 SRR5690809_327 SRR5690809_7037 SRR5690836_8002 SRR5690811_1810 SRR5690809_7945 SRR5690838_3942 SRR5690842_1342 SRR5690842_1409 SRR5690842_6069 SRR5690852_123 SRR5690837_9710 SRR5690837_98 SRR5690851_1858 SRR5690933_9668 SRR5690836_2973 SRR5690836_5782 SRR5690837_7259 SRR5690946_5917 SRR5690811_3526 SRR5690811_4671 SRR5690811_8274 SRR5690815_7843 SRR5690836_1342 SRR5690836_9214 SRR5690837_6038 SRR5690846_5517 SRR5690848_1569 SRR5690851_7806 SRR5690890_870 SRR5690975_6499 SRR5691004_112 SRR5691031_928 SRR5690809_10149 SRR5690811_6623 SRR5690811_6890 SRR5690813_1768 SRR5690815_9643 SRR5690818_5205 SRR5690835_6153 SRR5690836_3172 SRR5690836_7840 SRR5690838_6632 SRR5690838_8297 SRR5690842_1753 SRR5690842_7533 SRR5690843_2743 SRR5690843_8768 SRR5690845_3107 SRR5690845_93 SRR5690846_2310 SRR5690849_11254 SRR5690849_2208 SRR5690851_1395 SRR5690853_88 SRR5690878_6277 SRR5690889_9218 SRR5690890_4575 SRR5690893_1575 SRR5690930_4228 SRR5690930_7868 SRR5690935_4242 SRR5690946_5540 SRR5690947_100 SRR5690947_4333 SRR5690948_6200 SRR5690950_3886 SRR5690952_742 SRR5690957_5675 SRR5690971_685 SRR5690972_5289 SRR5690975_4975 SRR5690977_7045 SRR5690978_8488 SRR5690978_8690 SRR5690996_5550 SRR5691001_817 SRR5691002_1054 SRR5691033_6064 SRR5691036_8484 SRR5691036_8696 SRR5690809_2569 SRR5690809_7950 SRR5690810_190 SRR5690810_2588 SRR5690810_8976 SRR5690811_2340 SRR5690813_10051 SRR5690813_1960 SRR5690813_3232 SRR5690814_6613 SRR5690814_764 SRR5690815_2220 SRR5690816_3453 SRR5690816_9521 SRR5690817_4487 SRR5690817_5137 SRR5690817_5139 SRR5690817_9370 SRR5690818_10873 SRR5690818_11115 SRR5690836_1343 SRR5690836_7135 SRR5690836_9946 SRR5690837_3905 SRR5690837_5028 SRR5690837_7262 SRR5690838_3943 SRR5690838_6677 SRR5690838_6678 SRR5690838_850 SRR5690838_8577 SRR5690838_8734 SRR5690838_8736 SRR5690840_4957 SRR5690841_7888 SRR5690841_8125 SRR5690842_1071 SRR5690842_1638 SRR5690842_1987 SRR5690842_2327 SRR5690842_3504 SRR5690842_4260 SRR5690842_6031 SRR5690842_6068 SRR5690842_6502 SRR5690843_3919 SRR5690843_8745 SRR5690843_9857 SRR5690844_10056 SRR5690844_8201 SRR5690844_8282 SRR5690845_1875 SRR5690845_2517 SRR5690845_4499 SRR5690845_4500 SRR5690845_4880 SRR5690845_7781 SRR5690845_7878 SRR5690845_9599 SRR5690846_1958 SRR5690847_3307 SRR5690848_3870 SRR5690848_4559 SRR5690849_10151 SRR5690849_1411 SRR5690849_4787 SRR5690849_7361 SRR5690849_7362 SRR5690849_7467 SRR5690850_1299 SRR5690850_8442 SRR5690850_8916 SRR5690851_2992 SRR5690851_645 SRR5690852_124 SRR5690852_2201 SRR5690852_4435 SRR5690852_5879 SRR5690852_5992 SRR5690852_7155 SRR5690853_2415 SRR5690853_4971 SRR5690853_5555 SRR5690853_5833 SRR5690853_6415 SRR5690853_6416 SRR5690853_6570 SRR5690853_7327 SRR5690853_7362 SRR5690853_7680 SRR5690854_8653 SRR5690887_1506 SRR5690887_1971 SRR5690887_7767 SRR5690888_10377 SRR5690888_10378 SRR5690888_384 SRR5690889_10264 SRR5690889_9216 SRR5690890_725 SRR5690890_7625 SRR5690890_9028 SRR5690892_3347 SRR5690893_1574 SRR5690893_3869 SRR5690893_3994 SRR5690893_4956 SRR5690893_8066 SRR5690894_10044 SRR5690895_3376 SRR5690896_1154 SRR5690896_3986 SRR5690896_7930 SRR5690905_4042 SRR5690905_6399 SRR5690905_7059 SRR5690918_1756 SRR5690918_2288 SRR5690918_2289 SRR5690918_8624 SRR5690930_1250 SRR5690930_6774 SRR5690930_7164 SRR5690930_9949 SRR5690933_2025 SRR5690933_5048 SRR5690933_624 SRR5690933_7476 SRR5690933_7479 SRR5690933_8262 SRR5690933_9669 SRR5690934_2113 SRR5690935_3920 SRR5690935_3951 SRR5690935_4731 SRR5690946_3917 SRR5690946_3934 SRR5690946_6457 SRR5690946_9847 SRR5690947_2568 SRR5690947_3512 SRR5690947_4361 SRR5690947_4362 SRR5690949_3911 SRR5690949_9241 SRR5690950_3404 SRR5690950_3490 SRR5690950_481 SRR5690950_4982 SRR5690950_9179 SRR5690952_10038 SRR5690952_6858 SRR5690952_8606 SRR5690953_2122 SRR5690957_6363 SRR5690958_9004 SRR5690971_9327 SRR5690972_10289 SRR5690973_10029 SRR5690973_365 SRR5690975_5793 SRR5690975_6603 SRR5690975_6605 SRR5690975_9013 SRR5690975_9585 SRR5690978_10086 SRR5690978_3305 SRR5690978_879 SRR5690979_3167 SRR5690979_8993 SRR5690980_280 SRR5690992_4567 SRR5690996_4963 SRR5690996_4964 SRR5690997_1939 SRR5690997_3740 SRR5690999_2640 SRR5690999_3169 SRR5690999_3170 SRR5690999_4078 SRR5691000_6643 SRR5691000_99 SRR5691001_3797 SRR5691002_5951 SRR5691004_114 SRR5691004_3577 SRR5691004_8080 SRR5691004_9946 SRR5691017_6410 SRR5691017_9224 SRR5691030_5410 SRR5691031_4993 SRR5691032_10129 SRR5691032_1468 SRR5691032_839 SRR5691033_1718 SRR5691033_6066 SRR5691033_7315 SRR5691033_7941 SRR5691034_1412 SRR5691034_1551 SRR5691034_9446 SRR5691035_4244 SRR5691035_7789 SRR5691036_2408 SRR5691036_5069 SRR5691036_5149 SRR5691036_5473 SRR5691036_5475 SRR5691036_5954 SRR5691036_7227 SRR5691036_9217 SRR5691036_9572 SRR5691036_9898 SRR5691037_6795 SRR5691037_7334 SRR5691038_5393 SRR5691038_5401 SRR5691038_6169 SRR5691038_9674 SRR5691039_3555 SRR5691039_3558 SRR5691039_7441 SRR5691039_7705 SRR5690809_936 SRR5690809_938 SRR5690809_4244 SRR5690809_6192 SRR5690809_6837 SRR5690809_6838 SRR5690809_6843 SRR5690809_8891 SRR5690809_10305 SRR5690809_10306 SRR5690809_10949 SRR5690809_10950 SRR5690809_11088 SRR5690810_192 SRR5690810_193 SRR5690810_478 SRR5690810_480 SRR5690810_1425 SRR5690810_1426 SRR5690810_1902 SRR5690810_1903 SRR5690810_1967 SRR5690810_2603 SRR5690810_3816 SRR5690810_5226 SRR5690810_5230 SRR5690810_5446 SRR5690810_7746 SRR5690810_8645 SRR5690810_9136 SRR5690810_9922 SRR5690810_9924 SRR5690810_9925 SRR5690811_1811 SRR5690811_3348 SRR5690811_3415 SRR5690811_3681 SRR5690811_3682 SRR5690811_4482 SRR5690811_4483 SRR5690811_4669 SRR5690811_5872 SRR5690811_5874 SRR5690811_7230 SRR5690811_7283 SRR5690811_7571 SRR5690811_7573 SRR5690811_8136 SRR5690811_8530 SRR5690811_8534 SRR5690812_119 SRR5690812_121 SRR5690812_4598 SRR5690812_4921 SRR5690812_4924 SRR5690812_4949 SRR5690812_6979 SRR5690813_1767 SRR5690813_1959 SRR5690813_4717 SRR5690813_6771 SRR5690813_7630 SRR5690813_8035 SRR5690813_9513 SRR5690813_10052 SRR5690813_10053 SRR5690814_765 SRR5690814_2405 SRR5690814_3079 SRR5690814_3843 SRR5690814_5510 SRR5690814_6478 SRR5690814_6479 SRR5690814_6480 SRR5690814_7913 SRR5690814_7914 SRR5690815_1844 SRR5690815_2219 SRR5690815_2221 SRR5690815_2777 SRR5690815_2804 SRR5690815_3048 SRR5690815_3049 SRR5690815_7148 SRR5690815_9440 SRR5690815_9441 SRR5690816_2964 SRR5690816_3454 SRR5690816_5333 SRR5690816_8868 SRR5690817_135 SRR5690817_137 SRR5690817_2207 SRR5690817_3237 SRR5690817_4486 SRR5690817_4664 SRR5690817_8664 SRR5690817_9744 SRR5690818_4574 SRR5690818_6588 SRR5690818_7622 SRR5690818_7712 SRR5690818_7714 SRR5690818_11112 SRR5690835_9521 SRR5690836_6 SRR5690836_716 SRR5690836_717 SRR5690836_1764 SRR5690836_2399 SRR5690836_2400 SRR5690836_2542 SRR5690836_2543 SRR5690836_2544 SRR5690836_2603 SRR5690836_2604 SRR5690836_2684 SRR5690836_2686 SRR5690836_2689 SRR5690836_2976 SRR5690836_3103 SRR5690836_4008 SRR5690836_4010 SRR5690836_5783 SRR5690836_5899 SRR5690836_6898 SRR5690836_6899 SRR5690836_7312 SRR5690836_8014 SRR5690836_8270 SRR5690836_8271 SRR5690836_8272 SRR5690836_8499 SRR5690836_8523 SRR5690836_9215 SRR5690836_9497 SRR5690836_9850 SRR5690836_9851 SRR5690836_9944 SRR5690837_1687 SRR5690837_2097 SRR5690837_2184 SRR5690837_2185 SRR5690837_2220 SRR5690837_2931 SRR5690837_4066 SRR5690837_4114 SRR5690837_4483 SRR5690837_5027 SRR5690837_5898 SRR5690837_5899 SRR5690837_6036 SRR5690837_6037 SRR5690837_7288 SRR5690837_7293 SRR5690837_7295 SRR5690837_7296 SRR5690837_7910 SRR5690837_8895 SRR5690837_9847 SRR5690838_210 SRR5690838_2206 SRR5690838_3415 SRR5690838_4413 SRR5690838_4414 SRR5690838_6679 SRR5690838_8298 SRR5690838_8509 SRR5690838_8511 SRR5690838_9488 SRR5690838_9741 SRR5690839_1777 SRR5690839_1778 SRR5690839_10124 SRR5690840_1803 SRR5690840_1857 SRR5690840_1859 SRR5690840_1860 SRR5690840_2346 SRR5690840_2403 SRR5690840_3543 SRR5690840_3544 SRR5690840_4284 SRR5690840_4285 SRR5690840_4286 SRR5690840_4944 SRR5690840_4945 SRR5690840_5352 SRR5690840_5353 SRR5690840_6715 SRR5690840_8836 SRR5690840_9437 SRR5690840_9439 SRR5690840_9502 SRR5690841_4187 SRR5690841_4223 SRR5690841_10303 SRR5690842_277 SRR5690842_771 SRR5690842_936 SRR5690842_1072 SRR5690842_1076 SRR5690842_1077 SRR5690842_1499 SRR5690842_1754 SRR5690842_1755 SRR5690842_1756 SRR5690842_1989 SRR5690842_2221 SRR5690842_2223 SRR5690842_2326 SRR5690842_2328 SRR5690842_2433 SRR5690842_2434 SRR5690842_3505 SRR5690842_3506 SRR5690842_3999 SRR5690842_4012 SRR5690842_4013 SRR5690842_4014 SRR5690842_4259 SRR5690842_4395 SRR5690842_4617 SRR5690842_6030 SRR5690842_6373 SRR5690842_6375 SRR5690842_6897 SRR5690842_7011 SRR5690842_7275 SRR5690842_7276 SRR5690842_7277 SRR5690842_7481 SRR5690842_8208 SRR5690842_8209 SRR5690842_8210 SRR5690842_8792 SRR5690842_8889 SRR5690842_8895 SRR5690842_8896 SRR5690842_10209 SRR5690843_3677 SRR5690843_5587 SRR5690843_5588 SRR5690843_6540 SRR5690843_8743 SRR5690843_8744 SRR5690843_9856 SRR5690843_10288 SRR5690844_1319 SRR5690844_1320 SRR5690844_1321 SRR5690844_3641 SRR5690844_3642 SRR5690844_5189 SRR5690844_5190 SRR5690844_6136 SRR5690844_6137 SRR5690844_6665 SRR5690844_6666 SRR5690844_6667 SRR5690844_8847 SRR5690844_8873 SRR5690844_8874 SRR5690844_8875 SRR5690844_9668 SRR5690844_10057 SRR5690844_10058 SRR5690845_983 SRR5690845_1283 SRR5690845_1284 SRR5690845_1874 SRR5690845_1957 SRR5690845_1958 SRR5690845_1963 SRR5690845_2214 SRR5690845_2849 SRR5690845_2851 SRR5690845_3003 SRR5690845_3045 SRR5690845_3106 SRR5690845_3212 SRR5690845_3214 SRR5690845_3455 SRR5690845_3456 SRR5690845_4715 SRR5690845_4881 SRR5690845_4931 SRR5690845_7204 SRR5690845_7374 SRR5690845_7375 SRR5690845_7518 SRR5690845_7519 SRR5690845_7614 SRR5690845_8356 SRR5690845_8357 SRR5690845_9012 SRR5690845_9144 SRR5690845_9514 SRR5690846_430 SRR5690846_2308 SRR5690846_2309 SRR5690846_4141 SRR5690846_4984 SRR5690846_5253 SRR5690846_5254 SRR5690846_7139 SRR5690846_7807 SRR5690847_287 SRR5690847_288 SRR5690847_289 SRR5690847_660 SRR5690847_1014 SRR5690847_1739 SRR5690847_1740 SRR5690847_1741 SRR5690847_2457 SRR5690847_2459 SRR5690847_3305 SRR5690847_3311 SRR5690847_4538 SRR5690847_4539 SRR5690847_7983 SRR5690847_9307 SRR5690847_9880 SRR5690847_9881 SRR5690848_976 SRR5690848_1043 SRR5690848_1044 SRR5690848_1046 SRR5690848_1501 SRR5690848_1503 SRR5690848_1506 SRR5690848_2315 SRR5690848_2316 SRR5690848_3901 SRR5690848_3902 SRR5690848_4352 SRR5690848_4355 SRR5690848_4560 SRR5690848_5650 SRR5690848_9270 SRR5690848_9273 SRR5690848_9317 SRR5690848_10440 SRR5690848_10580 SRR5690848_10581 SRR5690849_121 SRR5690849_438 SRR5690849_2765 SRR5690849_2766 SRR5690849_3199 SRR5690849_3217 SRR5690849_3226 SRR5690849_3228 SRR5690849_3618 SRR5690849_3869 SRR5690849_3870 SRR5690849_3891 SRR5690849_4045 SRR5690849_4048 SRR5690849_4606 SRR5690849_5020 SRR5690849_5027 SRR5690849_5029 SRR5690849_5710 SRR5690849_6019 SRR5690849_6173 SRR5690849_6177 SRR5690849_6364 SRR5690849_6897 SRR5690849_8302 SRR5690849_8303 SRR5690849_8439 SRR5690849_8443 SRR5690849_10153 SRR5690849_10779 SRR5690849_10937 SRR5690850_5484 SRR5690850_5668 SRR5690850_5671 SRR5690850_6024 SRR5690850_6777 SRR5690850_7159 SRR5690851_2603 SRR5690851_2605 SRR5690851_2990 SRR5690851_3844 SRR5690851_3846 SRR5690851_6058 SRR5690851_6950 SRR5690851_6951 SRR5690851_7447 SRR5690851_7773 SRR5690851_7776 SRR5690851_7807 SRR5690851_7809 SRR5690851_8212 SRR5690851_8715 SRR5690851_9164 SRR5690851_9834 SRR5690852_232 SRR5690852_996 SRR5690852_1210 SRR5690852_2197 SRR5690852_2198 SRR5690852_2857 SRR5690852_2860 SRR5690852_2864 SRR5690852_3495 SRR5690852_4122 SRR5690852_4124 SRR5690852_4415 SRR5690852_4417 SRR5690852_4432 SRR5690852_4434 SRR5690852_5139 SRR5690852_5142 SRR5690852_5991 SRR5690852_7154 SRR5690852_9628 SRR5690852_9836 SRR5690852_9838 SRR5690853_1192 SRR5690853_1195 SRR5690853_2088 SRR5690853_2307 SRR5690853_2309 SRR5690853_2412 SRR5690853_2640 SRR5690853_2644 SRR5690853_2849 SRR5690853_3427 SRR5690853_3429 SRR5690853_4291 SRR5690853_4391 SRR5690853_5553 SRR5690853_5554 SRR5690853_5606 SRR5690853_5610 SRR5690853_5784 SRR5690853_5785 SRR5690853_5811 SRR5690853_6181 SRR5690853_6524 SRR5690853_6775 SRR5690853_7175 SRR5690853_7359 SRR5690853_7361 SRR5690853_8058 SRR5690853_8779 SRR5690853_9004 SRR5690853_9148 SRR5690853_9248 SRR5690853_9286 SRR5690853_9287 SRR5690853_9445 SRR5690853_9513 SRR5690853_9917 SRR5690854_1580 SRR5690854_2912 SRR5690854_3615 SRR5690854_4584 SRR5690854_5247 SRR5690854_6547 SRR5690854_8654 SRR5690854_9396 SRR5690854_10224 SRR5690878_1844 SRR5690878_2385 SRR5690878_2386 SRR5690887_498 SRR5690887_2216 SRR5690887_2217 SRR5690887_2218 SRR5690887_2826 SRR5690887_2952 SRR5690887_2953 SRR5690887_4061 SRR5690887_7372 SRR5690887_7375 SRR5690887_7768 SRR5690887_10329 SRR5690888_3005 SRR5690888_5777 SRR5690888_5778 SRR5690888_6033 SRR5690888_6034 SRR5690888_9739 SRR5690889_71 SRR5690889_72 SRR5690889_905 SRR5690889_907 SRR5690889_909 SRR5690889_5267 SRR5690889_8843 SRR5690890_3314 SRR5690890_6179 SRR5690890_7626 SRR5690890_7628 SRR5690890_8359 SRR5690891_1116 SRR5690891_1121 SRR5690891_1123 SRR5690891_6653 SRR5690891_6656 SRR5690892_3349 SRR5690892_3350 SRR5690892_5444 SRR5690893_121 SRR5690893_233 SRR5690893_234 SRR5690893_515 SRR5690893_2175 SRR5690893_2215 SRR5690893_2256 SRR5690893_2257 SRR5690893_3436 SRR5690893_3547 SRR5690893_3634 SRR5690893_3635 SRR5690893_3667 SRR5690893_4282 SRR5690893_4652 SRR5690893_5152 SRR5690893_5383 SRR5690893_6075 SRR5690893_6076 SRR5690893_6215 SRR5690893_8271 SRR5690893_8272 SRR5690893_8396 SRR5690894_153 SRR5690894_154 SRR5690894_155 SRR5690894_4749 SRR5690894_4750 SRR5690894_5000 SRR5690894_5898 SRR5690894_5899 SRR5690894_6291 SRR5690894_6292 SRR5690894_6293 SRR5690894_6294 SRR5690895_226 SRR5690895_3377 SRR5690895_3379 SRR5690895_5195 SRR5690895_5196 SRR5690895_7428 SRR5690895_7429 SRR5690895_7430 SRR5690896_1683 SRR5690896_1685 SRR5690905_1785 SRR5690905_1786 SRR5690905_1787 SRR5690905_3607 SRR5690905_3610 SRR5690905_6396 SRR5690905_6397 SRR5690905_6398 SRR5690905_7057 SRR5690905_7335 SRR5690905_7366 SRR5690905_8427 SRR5690905_8428 SRR5690911_4309 SRR5690911_10085 SRR5690911_10334 SRR5690918_167 SRR5690918_1755 SRR5690918_1758 SRR5690918_1769 SRR5690918_2113 SRR5690918_2287 SRR5690918_2306 SRR5690918_3223 SRR5690918_3462 SRR5690918_3463 SRR5690918_3464 SRR5690918_5197 SRR5690918_6050 SRR5690918_6052 SRR5690918_6995 SRR5690918_6996 SRR5690918_8222 SRR5690918_8223 SRR5690918_9294 SRR5690918_9295 SRR5690930_159 SRR5690930_160 SRR5690930_163 SRR5690930_360 SRR5690930_1987 SRR5690930_1988 SRR5690930_3168 SRR5690930_3172 SRR5690930_3426 SRR5690930_3427 SRR5690930_3499 SRR5690930_4196 SRR5690930_4198 SRR5690930_4199 SRR5690930_4547 SRR5690930_4687 SRR5690930_5890 SRR5690930_5891 SRR5690930_6204 SRR5690930_6205 SRR5690930_6338 SRR5690930_6340 SRR5690930_6694 SRR5690930_6772 SRR5690930_7013 SRR5690930_7162 SRR5690930_7505 SRR5690930_7506 SRR5690930_7507 SRR5690930_7508 SRR5690930_7745 SRR5690930_7747 SRR5690930_7749 SRR5690930_7962 SRR5690930_8289 SRR5690930_8476 SRR5690930_8619 SRR5690930_8622 SRR5690930_9496 SRR5690930_9497 SRR5690930_9948 SRR5690930_10189 SRR5690933_43 SRR5690933_623 SRR5690933_926 SRR5690933_1354 SRR5690933_2708 SRR5690933_2709 SRR5690933_2953 SRR5690933_6765 SRR5690933_7477 SRR5690933_7478 SRR5690933_7808 SRR5690934_1709 SRR5690934_4682 SRR5690934_4685 SRR5690934_8980 SRR5690934_10201 SRR5690934_10202 SRR5690935_368 SRR5690935_1251 SRR5690935_1252 SRR5690935_1931 SRR5690935_3281 SRR5690935_4147 SRR5690935_4148 SRR5690935_4240 SRR5690935_5637 SRR5690935_5780 SRR5690935_7123 SRR5690935_8400 SRR5690935_8401 SRR5690935_9038 SRR5690935_9039 SRR5690935_9989 SRR5690946_370 SRR5690946_1062 SRR5690946_1063 SRR5690946_1094 SRR5690946_1095 SRR5690946_1096 SRR5690946_1392 SRR5690946_2454 SRR5690946_2455 SRR5690946_3372 SRR5690946_3373 SRR5690946_3915 SRR5690946_3916 SRR5690946_5452 SRR5690946_6608 SRR5690946_6609 SRR5690946_6783 SRR5690946_6785 SRR5690946_7559 SRR5690946_7936 SRR5690946_7937 SRR5690946_7938 SRR5690946_8972 SRR5690946_8973 SRR5690946_8974 SRR5690946_9474 SRR5690946_9475 SRR5690946_9848 SRR5690946_9849 SRR5690946_10188 SRR5690946_10190 SRR5690946_10193 SRR5690947_382 SRR5690947_391 SRR5690947_1216 SRR5690947_2149 SRR5690947_2566 SRR5690947_2957 SRR5690947_3251 SRR5690947_3252 SRR5690947_3633 SRR5690947_4014 SRR5690947_4016 SRR5690947_4993 SRR5690947_4996 SRR5690947_6043 SRR5690947_8047 SRR5690947_8249 SRR5690947_8606 SRR5690948_3660 SRR5690948_3661 SRR5690948_4494 SRR5690948_5162 SRR5690948_5163 SRR5690948_6199 SRR5690948_6655 SRR5690949_3910 SRR5690949_8411 SRR5690949_8412 SRR5690949_9240 SRR5690949_10034 SRR5690950_1453 SRR5690950_2829 SRR5690950_2831 SRR5690950_3403 SRR5690950_5450 SRR5690950_5535 SRR5690950_6834 SRR5690950_7114 SRR5690950_7294 SRR5690950_9020 SRR5690950_9177 SRR5690950_9181 SRR5690950_9312 SRR5690950_9763 SRR5690952_2079 SRR5690952_5179 SRR5690952_5181 SRR5690952_5799 SRR5690952_5820 SRR5690952_5824 SRR5690952_6133 SRR5690952_6859 SRR5690952_7997 SRR5690952_8740 SRR5690952_8742 SRR5690952_8775 SRR5690952_10037 SRR5690952_10041 SRR5690953_122 SRR5690953_2007 SRR5690953_3340 SRR5690953_3951 SRR5690953_3954 SRR5690953_4181 SRR5690953_4183 SRR5690953_4222 SRR5690953_4230 SRR5690953_4389 SRR5690953_5385 SRR5690953_5386 SRR5690953_5443 SRR5690953_5596 SRR5690953_7421 SRR5690953_8408 SRR5690953_10321 SRR5690957_1396 SRR5690957_1398 SRR5690957_1399 SRR5690957_3862 SRR5690957_4230 SRR5690957_4526 SRR5690957_4873 SRR5690957_6105 SRR5690957_6106 SRR5690957_6362 SRR5690957_6838 SRR5690957_6969 SRR5690957_6970 SRR5690957_6973 SRR5690957_8453 SRR5690957_8454 SRR5690957_9049 SRR5690957_9050 SRR5690957_9983 SRR5690957_9984 SRR5690958_2276 SRR5690958_2642 SRR5690958_4559 SRR5690958_4560 SRR5690958_5199 SRR5690958_9429 SRR5690958_9430 SRR5690958_9842 SRR5690971_9326 SRR5690971_9328 SRR5690972_1839 SRR5690972_1922 SRR5690972_4817 SRR5690972_4818 SRR5690972_4819 SRR5690972_5108 SRR5690972_5796 SRR5690972_7345 SRR5690972_7348 SRR5690972_8058 SRR5690972_10028 SRR5690972_10030 SRR5690972_10031 SRR5690972_10285 SRR5690973_363 SRR5690973_364 SRR5690973_1500 SRR5690973_4061 SRR5690973_5046 SRR5690973_5047 SRR5690973_5049 SRR5690973_7720 SRR5690973_7722 SRR5690973_7724 SRR5690973_9758 SRR5690973_9759 SRR5690973_10028 SRR5690975_723 SRR5690975_1190 SRR5690975_1193 SRR5690975_1340 SRR5690975_1466 SRR5690975_1468 SRR5690975_1880 SRR5690975_1881 SRR5690975_2286 SRR5690975_2987 SRR5690975_2988 SRR5690975_3710 SRR5690975_3712 SRR5690975_3786 SRR5690975_4138 SRR5690975_4140 SRR5690975_4397 SRR5690975_4401 SRR5690975_5700 SRR5690975_5701 SRR5690975_5702 SRR5690975_6078 SRR5690975_6079 SRR5690975_6905 SRR5690975_8379 SRR5690975_8718 SRR5690975_8747 SRR5690975_8748 SRR5690975_9011 SRR5690975_9681 SRR5690975_9683 SRR5690976_2802 SRR5690976_2937 SRR5690976_3199 SRR5690976_5789 SRR5690976_6863 SRR5690976_6869 SRR5690976_6984 SRR5690976_7609 SRR5690976_9463 SRR5690976_9465 SRR5690976_9997 SRR5690977_1035 SRR5690977_1038 SRR5690977_1959 SRR5690977_1962 SRR5690977_1967 SRR5690977_2347 SRR5690977_4131 SRR5690977_4269 SRR5690977_5116 SRR5690977_5117 SRR5690977_9632 SRR5690977_9736 SRR5690977_10247 SRR5690977_10248 SRR5690977_10250 SRR5690978_1397 SRR5690978_1398 SRR5690978_3309 SRR5690978_3310 SRR5690978_3872 SRR5690978_3873 SRR5690978_3875 SRR5690978_5518 SRR5690978_5615 SRR5690978_6444 SRR5690978_6445 SRR5690978_6447 SRR5690978_6539 SRR5690978_6541 SRR5690978_6840 SRR5690978_6842 SRR5690978_6940 SRR5690978_8635 SRR5690978_8636 SRR5690979_2040 SRR5690979_4015 SRR5690979_4530 SRR5690979_4531 SRR5690979_6532 SRR5690979_6534 SRR5690979_6536 SRR5690979_6821 SRR5690979_6822 SRR5690979_7023 SRR5690979_7024 SRR5690979_7026 SRR5690979_7353 SRR5690979_7354 SRR5690979_8100 SRR5690979_8994 SRR5690979_9491 SRR5690980_281 SRR5690980_282 SRR5690980_286 SRR5690980_980 SRR5690980_3137 SRR5690980_10050 SRR5690992_1852 SRR5690992_4571 SRR5690992_5248 SRR5690992_10231 SRR5690992_10232 SRR5690996_4775 SRR5690996_8087 SRR5690996_8088 SRR5690996_8089 SRR5690996_8757 SRR5690996_9128 SRR5690996_9680 SRR5690996_9681 SRR5690996_9683 SRR5690997_1940 SRR5690997_3741 SRR5690997_5277 SRR5690997_6839 SRR5690997_8910 SRR5690999_675 SRR5690999_677 SRR5690999_1927 SRR5690999_1928 SRR5690999_3240 SRR5690999_5664 SRR5690999_5665 SRR5690999_6917 SRR5690999_8924 SRR5691000_1062 SRR5691000_7522 SRR5691000_7523 SRR5691000_9185 SRR5691000_9186 SRR5691001_82 SRR5691001_773 SRR5691001_774 SRR5691001_1241 SRR5691001_1242 SRR5691001_1243 SRR5691001_3798 SRR5691001_4445 SRR5691001_6036 SRR5691001_6879 SRR5691001_9259 SRR5691002_677 SRR5691002_678 SRR5691002_1430 SRR5691002_1431 SRR5691002_2005 SRR5691002_2834 SRR5691002_2835 SRR5691002_3177 SRR5691002_4101 SRR5691002_4102 SRR5691002_4150 SRR5691002_4373 SRR5691002_4374 SRR5691002_4842 SRR5691002_5285 SRR5691002_5952 SRR5691002_6143 SRR5691002_6172 SRR5691002_6173 SRR5691002_7564 SRR5691002_7565 SRR5691002_7567 SRR5691003_1381 SRR5691003_1382 SRR5691003_1383 SRR5691003_1384 SRR5691004_2476 SRR5691004_7466 SRR5691004_7467 SRR5691017_1980 SRR5691017_2905 SRR5691017_2906 SRR5691017_2908 SRR5691017_3042 SRR5691017_3043 SRR5691017_3044 SRR5691017_3624 SRR5691017_4226 SRR5691017_7333 SRR5691017_7334 SRR5691030_6991 SRR5691030_6992 SRR5691031_276 SRR5691031_280 SRR5691031_4028 SRR5691031_4029 SRR5691031_4994 SRR5691031_4997 SRR5691031_5212 SRR5691031_5213 SRR5691031_5242 SRR5691031_5243 SRR5691031_5881 SRR5691031_7013 SRR5691032_3339 SRR5691032_3340 SRR5691032_3341 SRR5691032_4331 SRR5691032_4332 SRR5691032_9751 SRR5691033_526 SRR5691033_529 SRR5691033_883 SRR5691033_1128 SRR5691033_1720 SRR5691033_1722 SRR5691033_1723 SRR5691033_1798 SRR5691033_5232 SRR5691033_5416 SRR5691033_5479 SRR5691033_6203 SRR5691033_6204 SRR5691033_6205 SRR5691033_6905 SRR5691033_7938 SRR5691033_7940 SRR5691034_1413 SRR5691034_1520 SRR5691034_1521 SRR5691034_1522 SRR5691034_1552 SRR5691034_4492 SRR5691034_4493 SRR5691034_5945 SRR5691034_8016 SRR5691034_8017 SRR5691034_8018 SRR5691034_8661 SRR5691034_9571 SRR5691034_9572 SRR5691035_3307 SRR5691035_3308 SRR5691035_3657 SRR5691035_4245 SRR5691035_4698 SRR5691035_5717 SRR5691035_7791 SRR5691035_8101 SRR5691035_8552 SRR5691036_425 SRR5691036_856 SRR5691036_1689 SRR5691036_2053 SRR5691036_2054 SRR5691036_2152 SRR5691036_2409 SRR5691036_2441 SRR5691036_2442 SRR5691036_2443 SRR5691036_2785 SRR5691036_3220 SRR5691036_3223 SRR5691036_3472 SRR5691036_3475 SRR5691036_3476 SRR5691036_4397 SRR5691036_4796 SRR5691036_5067 SRR5691036_5068 SRR5691036_5355 SRR5691036_5357 SRR5691036_5955 SRR5691036_5961 SRR5691036_5962 SRR5691036_6678 SRR5691036_6679 SRR5691036_7226 SRR5691036_8026 SRR5691036_8600 SRR5691036_9463 SRR5691036_9465 SRR5691036_9723 SRR5691036_9724 SRR5691036_9896 SRR5691036_9897 SRR5691037_4699 SRR5691037_7986 SRR5691037_7988 SRR5691037_8102 SRR5691037_8103 SRR5691037_8311 SRR5691037_8313 SRR5691038_2085 SRR5691038_2086 SRR5691038_3058 SRR5691038_5079 SRR5691038_5081 SRR5691038_5082 SRR5691038_5400 SRR5691038_6168 SRR5691038_6170 SRR5691038_10107 SRR5691039_1089 SRR5691039_1090 SRR5691039_7443 SRR5690813_3462 SRR5690813_3464 SRR5690813_6301 SRR5690813_6305 SRR5690816_1718 SRR5690817_1457 SRR5690817_1458 SRR5690817_1459 SRR5690841_6163 SRR5690842_304 SRR5690842_5461 SRR5690842_5464 SRR5690842_5465 SRR5690842_5621 SRR5690842_5623 SRR5690843_3917 SRR5690843_3918 SRR5690845_73 SRR5690849_405 SRR5690849_408 SRR5690849_8036 SRR5690853_4458 SRR5690853_4460 SRR5690853_5857 SRR5690853_5858 SRR5690853_5859 SRR5690887_3236 SRR5690887_3237 SRR5690890_188 SRR5690890_189 SRR5690896_1618 SRR5690930_4157 SRR5690933_7594 SRR5690933_7596 SRR5690946_3933 SRR5690946_3935 SRR5690952_590 SRR5690952_8605 SRR5690953_269 SRR5690979_1039 SRR5690979_1040 SRR5690979_2039 SRR5691002_9463 SRR5691002_9464 SRR5691002_9465 SRR5691017_4910 SRR5691031_5166 SRR5691032_9941 SRR5691032_9942 SRR5691032_9943 SRR5691034_9059 SRR5691034_9061 SRR5691036_8819 SRR5690810_4346 SRR5690810_4351 SRR5690810_4352 SRR5690811_749 SRR5690811_750 SRR5690814_7533 SRR5690814_7534 SRR5690836_1444 SRR5690836_1726 SRR5690836_2372 SRR5690836_2377 SRR5690836_10041 SRR5690836_10044 SRR5690837_9426 SRR5690840_8515 SRR5690840_8519 SRR5690844_1349 SRR5690844_1351 SRR5690844_1352 SRR5690845_8672 SRR5690846_7778 SRR5690848_1472 SRR5690849_10472 SRR5690851_2188 SRR5690851_9450 SRR5690851_9452 SRR5690853_6769 SRR5690853_6879 SRR5690888_3718 SRR5690888_6837 SRR5690893_1784 SRR5690893_3297 SRR5690893_5055 SRR5690894_4922 SRR5690935_649 SRR5690946_2292 SRR5690957_9124 SRR5690957_9125 SRR5690999_6350 SRR5691035_5264 SRR5691035_5265 SRR5691035_5266 SRR5691035_7191 SRR5691035_7192 SRR5691035_7193 SRR5691036_168 SRR5690809_10012 SRR5690814_6717 SRR5690842_114 SRR5690849_1959 SRR5690892_6647 SRR5690893_1071 SRR5690893_1072 SRR5690893_3864 SRR5690918_5032 SRR5690933_885 SRR5690933_886 SRR5690933_8197 SRR5690946_2412 SRR5690972_7267 SRR5690972_7269 SRR5690972_7271 SRR5691031_1436 SRR5691033_1211 SRR5691033_1213 SRR5691035_539 SRR5691036_5400 SRR5690836_8004 SRR5690836_8006 SRR5690837_735 SRR5690837_736 SRR5690841_5645 SRR5690841_5646 SRR5690845_9601 SRR5690845_9602 SRR5690848_10748 SRR5690853_8319 SRR5690854_6243 SRR5690854_6244 SRR5690896_3313 SRR5690896_3314 SRR5690896_3316 SRR5690977_8959 SRR5691031_3537 SRR5690811_2341 SRR5690814_2406 SRR5690814_5511 SRR5690815_3050 SRR5690818_4570 SRR5690843_3678 SRR5690847_658 SRR5690850_10198 SRR5690850_10223 SRR5690947_8596 SRR5690975_1320 SRR5691000_3325 SRR5691003_1026 SRR5691017_5196 SRR5691031_1578 SRR5691035_4697 SRR5690809_7948 SRR5690840_6176 SRR5690958_3817 SRR5690999_2641 SRR5691000_101 SRR5691032_10130 SRR5691033_4076 SRR5691033_4078 SRR5691036_9569 SRR5691036_9571 SRR5690842_6503 SRR5690849_4089 SRR5690849_4090 SRR5690851_1284 SRR5690890_10334 SRR5690890_10335 SRR5690973_3292 SRR5690842_10208 SRR5690844_6511 SRR5690845_3213 SRR5690890_1995 SRR5690890_1996 SRR5690890_1998 SRR5690845_1870 SRR5690845_1871 SRR5690848_10060 SRR5691033_7631 SRR5691036_4391 SRR5691036_4392 SRR5690854_10115 SRR5690887_9536 SRR5690887_9537 SRR5690887_9538 SRR5690948_5641 SRR5690948_5644 SRR5690933_5710 SRR5690933_5711 SRR5690933_5712 SRR5690957_3078 SRR5690957_3083 SRR5691036_8162 SRR5690837_9711 SRR5690845_4642 SRR5690845_4643 SRR5691004_2484 SRR5690930_805 SRR5690930_806 SRR5690930_808 SRR5690957_6445 SRR5690851_1861 SRR5690887_1972 SRR5690887_1974 SRR5690979_1127 SRR5690946_5943 SRR5690978_7466 SRR5691036_5783 SRR5691036_5784 SRR5690837_8891 SRR5690911_4310 SRR5690976_6982 SRR5690844_9667 SRR5690918_1770 SRR5691036_3477 SRR5690837_7260 SRR5690846_10317 SRR5690893_7585 SRR5690946_5918 SRR5690946_5919 SRR5691038_3057 SRR5690811_3530 SRR5690890_726 SRR5690837_8960 SRR5690848_9318 SRR5690811_8275 SRR5690811_8276 SRR5690815_7844 SRR5690950_6468 SRR5690889_8571 SRR5690889_8572 SRR5690952_2027 SRR5690952_2028 SRR5690890_8357 SRR5691000_1061 SRR5690846_5518 SRR5690846_5519 SRR5690848_1574 SRR5690935_6391 SRR5690976_3943 SRR5690992_4568 SRR5690890_871 SRR5690890_872 SRR5690975_6500 SRR5690975_6501 SRR5691004_113 SRR5691038_5080 SRR5691031_931 SRR5691031_934 SRR5690809_10153 SRR5690896_1155 SRR5690844_8205 SRR5690842_1988 SRR5690815_9644 SRR5690818_5207 SRR5690835_6154 SRR5690836_3173 SRR5690950_6680 SRR5690946_623 SRR5690893_5153 SRR5690890_7627 SRR5690842_7534 SRR5690843_2744 SRR5690843_8769 SRR5691035_7790 SRR5690845_94 SRR5690918_2114 SRR5691000_8159 SRR5690849_2210 SRR5690851_1397 SRR5690853_89 SRR5690878_6278 SRR5690889_9219 SRR5690890_4577 SRR5690997_4355 SRR5690930_4230 SRR5690930_7870 SRR5690947_4335 SRR5690946_5541 SRR5690947_103 SRR5690973_8550 SRR5691038_2084 SRR5690950_3888 SRR5690953_9468 SRR5690957_5678 SRR5690971_686 SRR5690978_10087 SRR5690975_4980 SRR5691000_6640 SRR5690978_8490 SRR5690978_8691 SRR5690996_5551 SRR5691001_818 SRR5691002_1056 SRR5691033_6068 SRR5691036_8485 SRR5691036_8697 SRR5690957_9200 SRR5690839_9382 SRR5690851_8350 SRR5690973_3485 SRR5690850_4327 SRR5690809_10493 SRR5690957_2324 SRR5690976_4263 SRR5690839_1608 SRR5690809_5225 SRR5690810_9517 SRR5690851_722 SRR5690918_3654 SRR5690893_1344 SRR5691034_828 SRR5690816_1164 SRR5690818_3824 SRR5690846_1617 SRR5690851_8172 SRR5690851_8167 SRR5690957_278 SRR5690998_2986 SRR5690839_2411 SRR5690851_3249 SRR5690836_6540 SRR5690999_6411 SRR5690932_4534 SRR5690998_5670 SRR5690999_9525 SRR5691030_1806 SRR5690893_2078 SRR5690957_2101 SRR5690991_9112 SRR5690811_9452 SRR5690957_7289 SRR5690815_1400 SRR5690974_2738 SRR5690809_1876 SRR5690816_9550 SRR5690851_3170 SRR5690818_9896 SRR5690845_8821 SRR5690851_4057 SRR5690980_1798 SRR5690998_2921 SRR5691017_7771 SRR5690836_7418 SRR5690958_1444 SRR5691038_8424 SRR5690954_9234 SRR5690835_1175 SRR5690835_1993 SRR5690954_10063 SRR5691038_8584 SRR5690838_2257 SRR5690851_2995 SRR5690836_6785 SRR5690978_8696 SRR5690839_6030 SRR5690979_546 SRR5690810_8066 SRR5690997_7294 SRR5691000_4732 SRR5690932_2132 SRR5690991_6449 SRR5690814_739 SRR5690946_9947 SRR5690816_10032 SRR5690892_9283 SRR5690817_5373 SRR5690809_8564 SRR5690847_1814 SRR5690847_1815 SRR5690991_581 SRR5690991_582 SRR5691031_5381 SRR5690905_4531 SRR5690887_8075 SRR5690911_8423 SRR5690991_2734 SRR5690954_312 SRR5690967_6346 SRR5690999_2853 SRR5690809_213 SRR5690892_2002 SRR5690818_1869 SRR5690845_3113 SRR5690845_3528 SRR5691035_426 SRR5690954_313 SRR5690957_3716 SRR5690957_8496 SRR5690968_2244 SRR5690814_4990 SRR5690893_2147 SRR5690968_2245 SRR5690968_2246 SRR5690968_2248 SRR5691038_9073 SRR5691038_9074 SRR5691038_9075 SRR5691036_1898 SRR5691036_1899 SRR5691036_1901 SRR5691036_1902 SRR5690813_4580 SRR5690839_559 SRR5690844_10073 SRR5690845_5587 SRR5690813_4867 SRR5690840_5985 SRR5690843_5937 SRR5690952_8550 SRR5690968_9695 SRR5690974_8495 SRR5690980_6321 SRR5691001_9967 SRR5691003_3639 SRR5690813_4581 SRR5690844_2913 SRR5690844_2914 SRR5690844_5389 SRR5690844_5390 SRR5690849_1006 SRR5690849_1007 SRR5690893_1936 SRR5690894_2874 SRR5690894_2877 SRR5690894_2879 SRR5690952_4500 SRR5690952_4501 SRR5690952_4504 SRR5690952_8551 SRR5690968_1402 SRR5690968_1403 SRR5690968_9694 SRR5690980_6319 SRR5691036_4500 SRR5690839_560 SRR5690968_9286 SRR5690968_9287 SRR5690844_10074 SRR5690844_10077 SRR5690845_5588 SRR5691038_8645 SRR5690999_1625 SRR5690949_204 SRR5691031_6684 SRR5690813_9779 SRR5690978_2648 SRR5690809_3610 SRR5690887_4620 SRR5690839_890 SRR5690852_650 SRR5690958_3450 SRR5690954_1508 SRR5690957_9157 SRR5690845_4338 SRR5690845_5823 SRR5690932_3797 SRR5690954_574 SRR5690836_7881 SRR5691017_3282 SRR5691001_5402 SRR5690952_5661 SRR5690949_203 SRR5690997_3247
SRR5690896_1610 SRR5690844_5113 SRR5690978_6076 SRR5690816_2386 SRR5690816_2387 SRR5690958_5633 SRR5690890_10059 SRR5690890_2509 SRR5690890_6175 SRR5690890_6595 SRR5690890_8596 SRR5690890_9509 SRR5690972_1367 SRR5690890_9510 SRR5690934_2796 SRR5690934_2800 SRR5690950_6571 SRR5690957_9528 SRR5690979_7166 SRR5690997_9176 SRR5691031_6385 SRR5690813_5888 SRR5690811_3228 SRR5690813_5889 SRR5690889_6537 SRR5690890_9560 SRR5690993_4715 SRR5691038_2214 SRR5690817_5807 SRR5690889_7930 SRR5690895_6939 SRR5690930_8258 SRR5690947_6745 SRR5690968_1603 SRR5690968_1604 SRR5690969_8236 SRR5690991_7490 SRR5691019_9135 SRR5690811_3229 SRR5690811_3233 SRR5690813_5890 SRR5690889_6538 SRR5690890_9561 SRR5690993_4716 SRR5691038_2216 SRR5690842_6222 SRR5690845_10189 SRR5690854_2736 SRR5690950_8804 SRR5690967_9736 SRR5690973_4649 SRR5691001_3088 SRR5691017_7408 SRR5691034_8188 SRR5691017_6001 SRR5690932_1808 SRR5690996_9035 SRR5690998_8170 SRR5690958_3560 SRR5690893_811 SRR5690892_413 SRR5690887_8100 SRR5690896_6300 SRR5690809_5364 SRR5690969_8863 SRR5690958_1610 SRR5690813_328 SRR5690992_6713 SRR5690813_7507 SRR5690813_7508 SRR5690842_7859 SRR5690845_7434 SRR5690947_1401 SRR5690958_7329 SRR5690841_5937 SRR5690841_5938 SRR5691017_8155 SRR5691019_1637 SRR5690845_7435 SRR5690947_1402 SRR5690958_7330 SRR5690954_3197 SRR5690969_6220 SRR5690811_9655 SRR5690999_3194 SRR5691019_7594 SRR5691019_9737 SRR5690918_9281 SRR5690844_7652 SRR5690958_6485 SRR5690969_1480 SRR5690809_10461 SRR5690809_2527 SRR5690810_214 SRR5690809_3246 SRR5690813_688 SRR5690810_491 SRR5690878_4049 SRR5690815_167 SRR5690810_4933 SRR5690892_5011 SRR5690839_2977 SRR5690810_8158 SRR5690838_8475 SRR5690811_9473 SRR5690811_5859 SRR5690813_7057 SRR5690813_6325 SRR5690841_4526 SRR5690816_3040 SRR5690812_3994 SRR5690809_1040 SRR5690849_4210 SRR5690817_6829 SRR5690817_4036 SRR5690848_1363 SRR5690889_2707 SRR5690812_9262 SRR5690845_1531 SRR5690817_7708 SRR5690839_5153 SRR5690845_1856 SRR5690896_3745 SRR5690813_2625 SRR5690813_8921 SRR5690817_181 SRR5690817_9083 SRR5690817_9458 SRR5690810_3328 SRR5690846_6726 SRR5690894_2192 SRR5690810_10051 SRR5690813_7634 SRR5690843_8845 SRR5690848_2638 SRR5690889_6906 SRR5690891_1283 SRR5690891_9367 SRR5690892_5866 SRR5690892_6620 SRR5690894_2752 SRR5690971_7305 SRR5690811_6341 SRR5690811_9012 SRR5690812_3416 SRR5690813_6556 SRR5690813_8901 SRR5690817_2021 SRR5690817_3708 SRR5690836_2350 SRR5690839_249 SRR5690849_7086 SRR5690850_1794 SRR5690852_4298 SRR5690887_8750 SRR5690891_1086 SRR5690895_857 SRR5690934_853 SRR5690947_2216 SRR5690948_3367 SRR5690951_5074 SRR5690957_5308 SRR5690973_10345 SRR5690976_4913 SRR5690976_5415 SRR5690996_5155 SRR5690996_7996 SRR5690998_4019 SRR5690999_8678 SRR5691035_9356 SRR5690810_5356 SRR5690810_6248 SRR5690813_1098 SRR5690813_1539 SRR5690813_2593 SRR5690813_4142 SRR5690813_677 SRR5690813_8274 SRR5690813_9235 SRR5690817_3154 SRR5690817_845 SRR5690835_3842 SRR5690835_7433 SRR5690838_7574 SRR5690843_2287 SRR5690848_10932 SRR5690850_3973 SRR5690852_473 SRR5690854_8367 SRR5690878_8134 SRR5690878_8938 SRR5690887_8413 SRR5690889_8192 SRR5690889_890 SRR5690892_2822 SRR5690892_7090 SRR5690892_7826 SRR5690895_9192 SRR5690896_3445 SRR5690896_7820 SRR5690905_5534 SRR5690930_7526 SRR5690933_2514 SRR5690934_2465 SRR5690934_5007 SRR5690935_8559 SRR5690946_2922 SRR5690947_2808 SRR5690950_3278 SRR5690950_7925 SRR5690953_9239 SRR5690954_5592 SRR5690957_2393 SRR5690957_4651 SRR5690957_5967 SRR5690968_1035 SRR5690968_1776 SRR5690969_1196 SRR5690973_8522 SRR5690979_7679 SRR5690998_2171 SRR5690998_816 SRR5691017_2747 SRR5691017_6446 SRR5691017_9979 SRR5691019_6301 SRR5691019_8313 SRR5691033_4980 SRR5691034_6520 SRR5690810_3108 SRR5690810_6606 SRR5690811_5074 SRR5690811_8643 SRR5690813_1561 SRR5690813_3038 SRR5690813_3142 SRR5690813_4526 SRR5690813_8720 SRR5690813_9564 SRR5690815_6477 SRR5690817_4626 SRR5690817_7328 SRR5690835_1553 SRR5690837_1510 SRR5690837_4805 SRR5690837_6743 SRR5690837_9493 SRR5690837_9654 SRR5690837_9793 SRR5690839_1426 SRR5690839_3736 SRR5690843_3423 SRR5690843_7099 SRR5690843_7348 SRR5690844_1740 SRR5690844_7650 SRR5690845_3769 SRR5690845_4828 SRR5690845_5930 SRR5690846_3098 SRR5690848_4091 SRR5690848_745 SRR5690848_7603 SRR5690848_8076 SRR5690848_9260 SRR5690878_3319 SRR5690889_3726 SRR5690889_6241 SRR5690889_6258 SRR5690889_6393 SRR5690889_6524 SRR5690889_8108 SRR5690889_8751 SRR5690889_8765 SRR5690889_8927 SRR5690890_6713 SRR5690890_6990 SRR5690890_7163 SRR5690891_1842 SRR5690891_8735 SRR5690892_2728 SRR5690892_8264 SRR5690894_10549 SRR5690894_1622 SRR5690894_3551 SRR5690894_4138 SRR5690894_5906 SRR5690895_7150 SRR5690896_1523 SRR5690896_5072 SRR5690896_6216 SRR5690896_6912 SRR5690905_1540 SRR5690905_3040 SRR5690905_886 SRR5690911_5625 SRR5690911_8504 SRR5690918_6806 SRR5690930_5141 SRR5690930_5921 SRR5690933_1754 SRR5690933_836 SRR5690934_2371 SRR5690934_2764 SRR5690934_3041 SRR5690934_8500 SRR5690934_8952 SRR5690947_373 SRR5690947_4789 SRR5690947_6151 SRR5690947_6800 SRR5690947_8057 SRR5690948_1671 SRR5690950_1294 SRR5690950_1334 SRR5690950_1489 SRR5690950_2419 SRR5690950_277 SRR5690950_2806 SRR5690950_3908 SRR5690951_6165 SRR5690951_7622 SRR5690951_9166 SRR5690951_9424 SRR5690953_5761 SRR5690953_9027 SRR5690954_1165 SRR5690954_2265 SRR5690954_6930 SRR5690957_10031 SRR5690957_1950 SRR5690957_348 SRR5690957_6439 SRR5690957_8722 SRR5690958_141 SRR5690967_1261 SRR5690967_3084 SRR5690967_65 SRR5690969_4200 SRR5690969_7331 SRR5690971_2592 SRR5690971_3775 SRR5690971_4167 SRR5690971_9398 SRR5690972_10035 SRR5690972_1316 SRR5690972_3173 SRR5690972_6644 SRR5690973_8567 SRR5690974_9160 SRR5690975_7924 SRR5690975_8241 SRR5690977_3998 SRR5690979_10153 SRR5690979_8302 SRR5690979_8567 SRR5690991_215 SRR5690992_5612 SRR5690995_1133 SRR5690998_5220 SRR5691004_1394 SRR5691017_1370 SRR5691017_1828 SRR5691017_3725 SRR5691017_3930 SRR5691017_4273 SRR5691017_4507 SRR5691017_4823 SRR5691017_5612 SRR5691017_7180 SRR5691017_9161 SRR5691019_3707 SRR5691019_5333 SRR5691019_5344 SRR5691019_5619 SRR5691019_6666 SRR5691030_1322 SRR5691032_189 SRR5691036_6367 SRR5691038_1477 SRR5691038_4073 SRR5690810_10246 SRR5690810_10325 SRR5690810_233 SRR5690810_4181 SRR5690810_4819 SRR5690810_9435 SRR5690811_3576 SRR5690811_4366 SRR5690811_4599 SRR5690811_8908 SRR5690812_1706 SRR5690812_7498 SRR5690812_9098 SRR5690813_10183 SRR5690813_1560 SRR5690813_2103 SRR5690813_2105 SRR5690813_2510 SRR5690813_2511 SRR5690813_2961 SRR5690813_3943 SRR5690813_4041 SRR5690813_4044 SRR5690813_4129 SRR5690813_4944 SRR5690813_4945 SRR5690813_6131 SRR5690813_633 SRR5690813_651 SRR5690813_6658 SRR5690813_675 SRR5690813_7645 SRR5690813_8900 SRR5690813_8905 SRR5690815_7321 SRR5690815_8298 SRR5690815_8837 SRR5690815_8838 SRR5690815_8839 SRR5690815_9624 SRR5690817_2317 SRR5690817_2918 SRR5690817_2943 SRR5690817_3804 SRR5690817_456 SRR5690817_458 SRR5690817_5320 SRR5690817_5622 SRR5690817_6304 SRR5690817_7102 SRR5690817_7337 SRR5690817_9115 SRR5690835_2113 SRR5690835_3619 SRR5690835_3838 SRR5690835_3839 SRR5690835_3986 SRR5690835_5785 SRR5690835_7372 SRR5690837_2641 SRR5690837_267 SRR5690837_3110 SRR5690837_6776 SRR5690837_6777 SRR5690837_8815 SRR5690839_5952 SRR5690839_7609 SRR5690840_3651 SRR5690841_5493 SRR5690841_6500 SRR5690841_7909 SRR5690841_8573 SRR5690842_10183 SRR5690842_10184 SRR5690842_2520 SRR5690842_2521 SRR5690842_9279 SRR5690842_952 SRR5690843_10179 SRR5690843_3277 SRR5690843_6277 SRR5690843_7104 SRR5690843_9456 SRR5690844_1387 SRR5690844_1742 SRR5690844_7379 SRR5690844_7380 SRR5690844_9410 SRR5690845_10203 SRR5690845_10205 SRR5690845_10219 SRR5690845_10220 SRR5690845_10221 SRR5690845_1533 SRR5690845_1761 SRR5690845_2146 SRR5690845_3061 SRR5690845_3095 SRR5690845_3412 SRR5690845_404 SRR5690845_407 SRR5690845_5411 SRR5690845_787 SRR5690845_8110 SRR5690846_1514 SRR5690848_10450 SRR5690848_10453 SRR5690848_1054 SRR5690848_10786 SRR5690848_10941 SRR5690848_1362 SRR5690848_151 SRR5690848_2634 SRR5690848_3027 SRR5690848_3181 SRR5690848_736 SRR5690848_792 SRR5690848_8067 SRR5690848_8477 SRR5690848_8831 SRR5690848_9258 SRR5690849_4844 SRR5690849_8845 SRR5690849_9465 SRR5690850_10366 SRR5690851_1022 SRR5690851_1025 SRR5690851_1342 SRR5690851_3722 SRR5690854_8370 SRR5690854_9374 SRR5690878_3776 SRR5690878_6075 SRR5690887_10012 SRR5690887_5668 SRR5690887_8752 SRR5690888_4385 SRR5690888_7119 SRR5690888_7120 SRR5690888_7384 SRR5690888_7972 SRR5690889_1019 SRR5690889_10233 SRR5690889_10236 SRR5690889_1518 SRR5690889_1828 SRR5690889_2057 SRR5690889_3679 SRR5690889_3723 SRR5690889_404 SRR5690889_414 SRR5690889_437 SRR5690889_4516 SRR5690889_5515 SRR5690889_5675 SRR5690889_5679 SRR5690889_5853 SRR5690889_5854 SRR5690889_6003 SRR5690889_6005 SRR5690889_6098 SRR5690889_745 SRR5690889_7499 SRR5690889_808 SRR5690889_8196 SRR5690889_8767 SRR5690889_8806 SRR5690889_9452 SRR5690890_10174 SRR5690890_2492 SRR5690890_6301 SRR5690890_6715 SRR5690890_7216 SRR5690891_1085 SRR5690891_1400 SRR5690891_1401 SRR5690891_1858 SRR5690891_4050 SRR5690891_8445 SRR5690891_8680 SRR5690891_941 SRR5690892_1070 SRR5690892_1239 SRR5690892_2616 SRR5690892_6240 SRR5690892_6618 SRR5690892_8551 SRR5690892_8609 SRR5690892_9112 SRR5690893_2199 SRR5690893_2201 SRR5690893_2202 SRR5690893_3294 SRR5690894_1624 SRR5690894_2193 SRR5690894_2314 SRR5690894_2321 SRR5690894_2390 SRR5690894_292 SRR5690894_355 SRR5690894_4761 SRR5690894_5905 SRR5690894_6154 SRR5690894_6302 SRR5690894_6423 SRR5690894_7459 SRR5690894_7523 SRR5690894_836 SRR5690894_9221 SRR5690895_1715 SRR5690895_3246 SRR5690895_3250 SRR5690895_4596 SRR5690895_4599 SRR5690895_4617 SRR5690895_4929 SRR5690895_7533 SRR5690895_8513 SRR5690895_8515 SRR5690895_913 SRR5690895_914 SRR5690895_9682 SRR5690896_2 SRR5690896_3446 SRR5690896_4573 SRR5690896_4579 SRR5690896_4984 SRR5690896_5673 SRR5690896_5675 SRR5690896_6017 SRR5690896_6162 SRR5690896_6209 SRR5690896_6306 SRR5690896_6380 SRR5690896_8443 SRR5690896_8635 SRR5690896_9276 SRR5690896_9866 SRR5690905_1544 SRR5690905_2938 SRR5690905_3039 SRR5690905_7037 SRR5690905_9170 SRR5690905_9172 SRR5690905_9685 SRR5690905_9687 SRR5690911_1767 SRR5690911_3921 SRR5690911_5227 SRR5690911_5229 SRR5690911_5626 SRR5690911_7654 SRR5690918_2648 SRR5690918_3127 SRR5690918_4266 SRR5690918_495 SRR5690919_5081 SRR5690930_3388 SRR5690930_5286 SRR5690930_537 SRR5690930_5775 SRR5690930_6460 SRR5690930_8054 SRR5690933_1716 SRR5690933_2783 SRR5690933_62 SRR5690933_745 SRR5690933_811 SRR5690933_8853 SRR5690933_8857 SRR5690933_9114 SRR5690934_1725 SRR5690934_2103 SRR5690934_5279 SRR5690934_6304 SRR5690934_8593 SRR5690934_8594 SRR5690935_148 SRR5690935_2705 SRR5690935_3231 SRR5690935_3330 SRR5690935_4361 SRR5690935_5162 SRR5690935_5187 SRR5690935_594 SRR5690935_599 SRR5690935_7660 SRR5690935_8893 SRR5690935_9201 SRR5690946_2392 SRR5690946_2748 SRR5690946_4118 SRR5690946_5520 SRR5690946_7370 SRR5690946_8227 SRR5690946_8883 SRR5690946_9086 SRR5690946_9089 SRR5690947_10229 SRR5690947_1168 SRR5690947_1199 SRR5690947_1871 SRR5690947_2074 SRR5690947_2217 SRR5690947_2800 SRR5690947_3117 SRR5690947_3159 SRR5690947_3372 SRR5690947_3518 SRR5690947_4153 SRR5690947_4472 SRR5690947_4875 SRR5690947_5939 SRR5690947_8086 SRR5690947_9791 SRR5690947_9794 SRR5690947_9842 SRR5690947_9908 SRR5690948_4231 SRR5690948_6049 SRR5690948_6476 SRR5690948_6879 SRR5690948_6919 SRR5690948_7803 SRR5690948_8510 SRR5690948_9113 SRR5690950_180 SRR5690950_242 SRR5690950_295 SRR5690950_3399 SRR5690950_4094 SRR5690950_4129 SRR5690950_5245 SRR5690950_5280 SRR5690950_5352 SRR5690950_5353 SRR5690950_651 SRR5690950_6593 SRR5690950_7299 SRR5690950_8016 SRR5690950_8405 SRR5690950_8610 SRR5690950_8806 SRR5690950_9141 SRR5690950_9595 SRR5690951_1171 SRR5690951_121 SRR5690951_1454 SRR5690951_1456 SRR5690951_1791 SRR5690951_2363 SRR5690951_3383 SRR5690951_3935 SRR5690951_4236 SRR5690951_4344 SRR5690951_4508 SRR5690951_570 SRR5690951_600 SRR5690951_6555 SRR5690951_6905 SRR5690951_7615 SRR5690951_9050 SRR5690951_9732 SRR5690952_1207 SRR5690952_1208 SRR5690952_3430 SRR5690952_597 SRR5690952_6234 SRR5690952_6235 SRR5690952_8520 SRR5690953_1447 SRR5690953_1448 SRR5690953_467 SRR5690953_490 SRR5690953_5342 SRR5690953_5344 SRR5690953_7384 SRR5690953_9237 SRR5690954_1171 SRR5690954_4996 SRR5690954_507 SRR5690954_520 SRR5690954_6932 SRR5690954_7472 SRR5690954_8518 SRR5690954_8772 SRR5690954_9117 SRR5690954_9297 SRR5690957_1028 SRR5690957_1432 SRR5690957_1949 SRR5690957_2523 SRR5690957_2864 SRR5690957_2873 SRR5690957_2874 SRR5690957_2988 SRR5690957_3617 SRR5690957_3844 SRR5690957_3845 SRR5690957_4049 SRR5690957_4385 SRR5690957_5251 SRR5690957_7048 SRR5690957_7142 SRR5690957_7428 SRR5690957_7443 SRR5690957_7588 SRR5690957_7852 SRR5690957_7964 SRR5690957_7971 SRR5690957_7984 SRR5690957_7995 SRR5690957_8123 SRR5690957_8125 SRR5690957_8189 SRR5690957_841 SRR5690957_8425 SRR5690957_8677 SRR5690957_9477 SRR5690957_9930 SRR5690957_9931 SRR5690957_9948 SRR5690958_3319 SRR5690958_3820 SRR5690958_4970 SRR5690958_5376 SRR5690958_7194 SRR5690958_7256 SRR5690958_7845 SRR5690958_8837 SRR5690958_9506 SRR5690967_10269 SRR5690967_1130 SRR5690967_1131 SRR5690967_2741 SRR5690967_2975 SRR5690967_5037 SRR5690967_5722 SRR5690967_66 SRR5690967_9787 SRR5690967_9851 SRR5690968_1191 SRR5690968_2676 SRR5690968_2765 SRR5690968_2768 SRR5690968_5220 SRR5690968_5325 SRR5690968_666 SRR5690968_6735 SRR5690968_7033 SRR5690968_7318 SRR5690968_8659 SRR5690968_9245 SRR5690969_1669 SRR5690969_2243 SRR5690969_231 SRR5690969_248 SRR5690969_3281 SRR5690969_4201 SRR5690969_4349 SRR5690969_5162 SRR5690969_5165 SRR5690969_5484 SRR5690969_5486 SRR5690969_5565 SRR5690969_8181 SRR5690969_8207 SRR5690970_1174 SRR5690970_1175 SRR5690970_1524 SRR5690970_3467 SRR5690970_4063 SRR5690970_4362 SRR5690970_6829 SRR5690970_6830 SRR5690970_7508 SRR5690970_7882 SRR5690970_7995 SRR5690970_8111 SRR5690970_8422 SRR5690970_849 SRR5690970_8818 SRR5690970_8945 SRR5690970_9354 SRR5690970_9504 SRR5690970_9505 SRR5690970_9693 SRR5690971_1112 SRR5690971_1674 SRR5690971_4232 SRR5690971_6459 SRR5690971_7712 SRR5690971_9296 SRR5690971_9400 SRR5690972_4147 SRR5690972_489 SRR5690972_4900 SRR5690972_5459 SRR5690972_8426 SRR5690972_8789 SRR5690973_3866 SRR5690973_4069 SRR5690973_5573 SRR5690973_6383 SRR5690973_6560 SRR5690973_6567 SRR5690973_6727 SRR5690973_79 SRR5690973_8476 SRR5690973_9961 SRR5690974_3789 SRR5690974_5025 SRR5690974_6884 SRR5690974_6886 SRR5690974_7742 SRR5690975_1470 SRR5690975_1660 SRR5690975_2268 SRR5690975_4371 SRR5690975_4372 SRR5690975_5022 SRR5690975_7931 SRR5690975_8063 SRR5690976_2171 SRR5690976_2880 SRR5690976_5108 SRR5690976_5477 SRR5690976_7285 SRR5690976_8968 SRR5690976_9317 SRR5690977_7568 SRR5690978_742 SRR5690978_83 SRR5690979_10196 SRR5690979_2947 SRR5690979_3659 SRR5690979_4077 SRR5690979_4335 SRR5690979_4876 SRR5690979_532 SRR5690979_533 SRR5690979_5565 SRR5690979_6159 SRR5690979_6344 SRR5690979_802 SRR5690979_8146 SRR5690979_8237 SRR5690979_8616 SRR5690979_8617 SRR5690979_8887 SRR5690979_8888 SRR5690980_4394 SRR5690980_6404 SRR5690980_6750 SRR5690980_763 SRR5690980_7826 SRR5690980_8645 SRR5690980_9891 SRR5690991_217 SRR5690991_279 SRR5690992_136 SRR5690992_1420 SRR5690992_1669 SRR5690992_5159 SRR5690992_5541 SRR5690992_5639 SRR5690992_5651 SRR5690992_6477 SRR5690992_7557 SRR5690992_7738 SRR5690993_9197 SRR5690995_10063 SRR5690995_10307 SRR5690995_1783 SRR5690995_1976 SRR5690995_5156 SRR5690995_6386 SRR5690995_665 SRR5690995_8929 SRR5690995_9428 SRR5690995_9820 SRR5690996_10030 SRR5690996_2632 SRR5690996_3094 SRR5690996_3631 SRR5690996_4659 SRR5690996_5271 SRR5690996_6206 SRR5690996_6856 SRR5690996_9918 SRR5690997_1335 SRR5690997_1776 SRR5690997_3178 SRR5690997_4155 SRR5690997_5323 SRR5690997_5324 SRR5690998_10199 SRR5690998_3135 SRR5690999_10330 SRR5690999_3998 SRR5690999_5512 SRR5690999_5513 SRR5690999_5996 SRR5690999_8676 SRR5691001_9994 SRR5691002_2042 SRR5691004_10426 SRR5691004_5551 SRR5691004_8137 SRR5691017_10233 SRR5691017_1371 SRR5691017_1393 SRR5691017_1421 SRR5691017_21 SRR5691017_2208 SRR5691017_2345 SRR5691017_4542 SRR5691017_525 SRR5691017_5613 SRR5691017_6745 SRR5691017_8100 SRR5691017_9034 SRR5691019_1255 SRR5691019_1256 SRR5691019_3344 SRR5691019_3345 SRR5691019_3479 SRR5691019_4272 SRR5691019_5679 SRR5691019_582 SRR5691019_6065 SRR5691019_6377 SRR5691019_7268 SRR5691019_727 SRR5691019_7271 SRR5691019_7611 SRR5691019_8073 SRR5691019_8781 SRR5691019_8836 SRR5691019_9181 SRR5691019_9445 SRR5691019_947 SRR5691019_9583 SRR5691030_10179 SRR5691030_1422 SRR5691030_1425 SRR5691030_3740 SRR5691030_4742 SRR5691030_8558 SRR5691030_9512 SRR5691031_5888 SRR5691032_1816 SRR5691032_7440 SRR5691032_7464 SRR5691032_7547 SRR5691032_7567 SRR5691032_8555 SRR5691032_9914 SRR5691033_10006 SRR5691033_1567 SRR5691033_1568 SRR5691033_419 SRR5691033_6154 SRR5691033_6546 SRR5691033_8284 SRR5691033_8361 SRR5691034_6865 SRR5691034_8296 SRR5691034_989 SRR5691035_10294 SRR5691035_10296 SRR5691035_1294 SRR5691035_3522 SRR5691035_527 SRR5691035_9877 SRR5691036_1476 SRR5691036_1477 SRR5691036_3149 SRR5691036_3154 SRR5691036_3980 SRR5691036_3982 SRR5691036_416 SRR5691036_7313 SRR5691036_7497 SRR5691036_7794 SRR5691038_10169 SRR5691038_2055 SRR5691038_2881 SRR5691038_2882 SRR5691038_2883 SRR5691038_3437 SRR5691038_4346 SRR5691038_4457 SRR5691038_5405 SRR5691038_7326 SRR5691038_9042 SRR5691038_9275 SRR5691039_2130 SRR5690810_444 SRR5690810_445 SRR5690810_1873 SRR5690810_2408 SRR5690810_3190 SRR5690810_3866 SRR5690810_3867 SRR5690810_4175 SRR5690810_4180 SRR5690810_4268 SRR5690810_4271 SRR5690810_4651 SRR5690810_4767 SRR5690810_7528 SRR5690810_7682 SRR5690810_8026 SRR5690810_8647 SRR5690810_8648 SRR5690810_8891 SRR5690810_8892 SRR5690810_9050 SRR5690810_9288 SRR5690810_9385 SRR5690810_9387 SRR5690810_10039 SRR5690810_10040 SRR5690810_10324 SRR5690811_368 SRR5690811_1166 SRR5690811_1489 SRR5690811_1491 SRR5690811_3574 SRR5690811_3575 SRR5690811_3741 SRR5690811_3742 SRR5690811_4997 SRR5690811_4998 SRR5690811_7134 SRR5690811_7175 SRR5690811_7894 SRR5690811_7895 SRR5690811_8385 SRR5690811_9362 SRR5690812_152 SRR5690812_877 SRR5690812_878 SRR5690812_2258 SRR5690812_3263 SRR5690812_5844 SRR5690812_7446 SRR5690813_632 SRR5690813_650 SRR5690813_1439 SRR5690813_2155 SRR5690813_3140 SRR5690813_3141 SRR5690813_4525 SRR5690813_4912 SRR5690813_4913 SRR5690813_6141 SRR5690813_6759 SRR5690813_6760 SRR5690813_6768 SRR5690813_6769 SRR5690813_10184 SRR5690813_10185 SRR5690815_205 SRR5690815_206 SRR5690815_4503 SRR5690815_4505 SRR5690815_6630 SRR5690815_6632 SRR5690815_10014 SRR5690815_10016 SRR5690816_27 SRR5690816_28 SRR5690816_5785 SRR5690817_708 SRR5690817_846 SRR5690817_2315 SRR5690817_2946 SRR5690817_3003 SRR5690817_4345 SRR5690817_4937 SRR5690817_5317 SRR5690817_6208 SRR5690817_6210 SRR5690817_6671 SRR5690817_7099 SRR5690817_7100 SRR5690817_8063 SRR5690817_8351 SRR5690817_8539 SRR5690817_8540 SRR5690817_8542 SRR5690817_8906 SRR5690817_10565 SRR5690817_10641 SRR5690817_10647 SRR5690817_10648 SRR5690835_164 SRR5690835_3004 SRR5690835_3602 SRR5690835_3603 SRR5690835_3618 SRR5690835_3620 SRR5690835_3847 SRR5690835_3848 SRR5690835_3987 SRR5690835_4340 SRR5690835_5784 SRR5690836_2352 SRR5690837_2623 SRR5690837_2624 SRR5690837_2637 SRR5690837_2638 SRR5690837_2639 SRR5690837_5799 SRR5690837_5800 SRR5690839_2694 SRR5690839_2696 SRR5690839_2697 SRR5690839_3735 SRR5690839_3737 SRR5690839_5798 SRR5690839_5953 SRR5690841_969 SRR5690841_6962 SRR5690841_7908 SRR5690841_7922 SRR5690841_7923 SRR5690841_7925 SRR5690841_8572 SRR5690842_1967 SRR5690842_1968 SRR5690842_4153 SRR5690842_4758 SRR5690842_5120 SRR5690842_7326 SRR5690844_851 SRR5690844_1392 SRR5690844_1783 SRR5690844_2220 SRR5690844_3220 SRR5690844_3231 SRR5690844_4702 SRR5690844_5338 SRR5690844_5402 SRR5690844_5724 SRR5690844_5824 SRR5690844_6826 SRR5690844_7429 SRR5690844_7655 SRR5690844_7656 SRR5690844_7657 SRR5690844_9406 SRR5690844_9407 SRR5690844_9408 SRR5690844_10139 SRR5690845_784 SRR5690845_785 SRR5690845_786 SRR5690845_1287 SRR5690845_1288 SRR5690845_1469 SRR5690845_1854 SRR5690845_2923 SRR5690845_2996 SRR5690845_2997 SRR5690845_4827 SRR5690845_5005 SRR5690845_5410 SRR5690845_5874 SRR5690845_6265 SRR5690845_7323 SRR5690845_7324 SRR5690845_8109 SRR5690845_8709 SRR5690845_8711 SRR5690845_9295 SRR5690845_9535 SRR5690846_5367 SRR5690846_5368 SRR5690848_205 SRR5690848_206 SRR5690848_278 SRR5690848_279 SRR5690848_280 SRR5690848_737 SRR5690848_1052 SRR5690848_1215 SRR5690848_1231 SRR5690848_2396 SRR5690848_2431 SRR5690848_2452 SRR5690848_3119 SRR5690848_3124 SRR5690848_3178 SRR5690848_3547 SRR5690848_3552 SRR5690848_3584 SRR5690848_3621 SRR5690848_3910 SRR5690848_3911 SRR5690848_4446 SRR5690848_4447 SRR5690848_4520 SRR5690848_4586 SRR5690848_4590 SRR5690848_5212 SRR5690848_5443 SRR5690848_5744 SRR5690848_6436 SRR5690848_6438 SRR5690848_6716 SRR5690848_7573 SRR5690848_7739 SRR5690848_8443 SRR5690848_8445 SRR5690848_8622 SRR5690848_8730 SRR5690848_9128 SRR5690848_9504 SRR5690848_9505 SRR5690848_10321 SRR5690848_10343 SRR5690848_10455 SRR5690848_10673 SRR5690848_10675 SRR5690848_10758 SRR5690849_8229 SRR5690849_9097 SRR5690849_10308 SRR5690850_1795 SRR5690850_1796 SRR5690850_5485 SRR5690850_5486 SRR5690851_401 SRR5690851_566 SRR5690851_2688 SRR5690851_6030 SRR5690851_6033 SRR5690851_8360 SRR5690851_8361 SRR5690851_8692 SRR5690851_8720 SRR5690851_8722 SRR5690851_10209 SRR5690853_1137 SRR5690853_2716 SRR5690853_8507 SRR5690878_2962 SRR5690878_2963 SRR5690878_6483 SRR5690878_6486 SRR5690878_8544 SRR5690878_9133 SRR5690878_9134 SRR5690878_9388 SRR5690878_9389 SRR5690887_275 SRR5690887_7622 SRR5690887_8412 SRR5690887_8753 SRR5690887_8866 SRR5690887_8867 SRR5690887_8868 SRR5690887_10011 SRR5690888_4143 SRR5690888_4144 SRR5690888_7504 SRR5690889_317 SRR5690889_319 SRR5690889_320 SRR5690889_408 SRR5690889_412 SRR5690889_810 SRR5690889_1122 SRR5690889_1269 SRR5690889_1277 SRR5690889_1416 SRR5690889_1512 SRR5690889_1590 SRR5690889_1593 SRR5690889_1594 SRR5690889_1597 SRR5690889_1645 SRR5690889_1680 SRR5690889_1682 SRR5690889_1843 SRR5690889_1850 SRR5690889_2078 SRR5690889_2079 SRR5690889_2080 SRR5690889_2095 SRR5690889_2096 SRR5690889_2155 SRR5690889_2439 SRR5690889_2440 SRR5690889_2607 SRR5690889_2772 SRR5690889_2773 SRR5690889_3007 SRR5690889_3279 SRR5690889_3280 SRR5690889_4387 SRR5690889_4391 SRR5690889_4517 SRR5690889_4760 SRR5690889_4763 SRR5690889_5475 SRR5690889_5478 SRR5690889_5712 SRR5690889_5714 SRR5690889_5908 SRR5690889_7488 SRR5690889_8031 SRR5690889_8081 SRR5690889_8082 SRR5690889_8091 SRR5690889_8092 SRR5690889_8297 SRR5690889_8445 SRR5690889_8446 SRR5690889_8451 SRR5690889_8477 SRR5690889_8911 SRR5690889_9678 SRR5690889_9976 SRR5690889_9980 SRR5690889_10234 SRR5690889_10414 SRR5690890_2493 SRR5690890_7164 SRR5690890_10175 SRR5690891_334 SRR5690891_1490 SRR5690891_1492 SRR5690891_1592 SRR5690891_1840 SRR5690891_1857 SRR5690891_1863 SRR5690891_3699 SRR5690891_3700 SRR5690891_3701 SRR5690891_5532 SRR5690891_5641 SRR5690891_5642 SRR5690891_6229 SRR5690891_6494 SRR5690891_6497 SRR5690891_7000 SRR5690891_8444 SRR5690891_8682 SRR5690891_8683 SRR5690892_813 SRR5690892_1067 SRR5690892_2743 SRR5690892_2746 SRR5690892_2747 SRR5690892_5391 SRR5690892_5392 SRR5690892_5877 SRR5690892_7604 SRR5690892_7934 SRR5690892_8770 SRR5690893_3295 SRR5690893_3296 SRR5690893_6430 SRR5690894_109 SRR5690894_712 SRR5690894_713 SRR5690894_835 SRR5690894_1443 SRR5690894_1793 SRR5690894_1795 SRR5690894_1796 SRR5690894_2287 SRR5690894_2290 SRR5690894_3056 SRR5690894_3378 SRR5690894_3379 SRR5690894_4141 SRR5690894_4667 SRR5690894_4762 SRR5690894_4926 SRR5690894_5184 SRR5690894_5185 SRR5690894_6152 SRR5690894_6153 SRR5690894_7190 SRR5690894_7520 SRR5690894_7791 SRR5690894_7825 SRR5690894_7827 SRR5690894_7829 SRR5690894_7962 SRR5690894_8086 SRR5690894_8087 SRR5690894_8691 SRR5690894_8692 SRR5690894_8867 SRR5690894_8930 SRR5690894_8931 SRR5690894_9224 SRR5690894_9611 SRR5690894_9651 SRR5690894_9652 SRR5690894_9916 SRR5690894_9917 SRR5690894_9918 SRR5690894_10024 SRR5690894_10025 SRR5690894_10026 SRR5690894_10089 SRR5690894_10090 SRR5690894_10091 SRR5690894_10191 SRR5690894_10509 SRR5690894_10510 SRR5690894_10511 SRR5690895_60 SRR5690895_61 SRR5690895_308 SRR5690895_1863 SRR5690895_1864 SRR5690895_2143 SRR5690895_2146 SRR5690895_2284 SRR5690895_2338 SRR5690895_2963 SRR5690895_3005 SRR5690895_3244 SRR5690895_3251 SRR5690895_4585 SRR5690895_4587 SRR5690895_4614 SRR5690895_4619 SRR5690895_4893 SRR5690895_6241 SRR5690895_6242 SRR5690895_6243 SRR5690895_6245 SRR5690895_6464 SRR5690895_7021 SRR5690895_7023 SRR5690895_7610 SRR5690895_7611 SRR5690895_8744 SRR5690895_8756 SRR5690895_8759 SRR5690895_9430 SRR5690896_476 SRR5690896_479 SRR5690896_510 SRR5690896_596 SRR5690896_597 SRR5690896_599 SRR5690896_668 SRR5690896_670 SRR5690896_837 SRR5690896_926 SRR5690896_927 SRR5690896_933 SRR5690896_1525 SRR5690896_1526 SRR5690896_1548 SRR5690896_1550 SRR5690896_2226 SRR5690896_2328 SRR5690896_3230 SRR5690896_3811 SRR5690896_3813 SRR5690896_4050 SRR5690896_4052 SRR5690896_4422 SRR5690896_4517 SRR5690896_4688 SRR5690896_4689 SRR5690896_4691 SRR5690896_4713 SRR5690896_4983 SRR5690896_5036 SRR5690896_5346 SRR5690896_5350 SRR5690896_5609 SRR5690896_5865 SRR5690896_5867 SRR5690896_5869 SRR5690896_6210 SRR5690896_6214 SRR5690896_6379 SRR5690896_6716 SRR5690896_8146 SRR5690896_8147 SRR5690896_8439 SRR5690896_9737 SRR5690896_9740 SRR5690896_9867 SRR5690905_1476 SRR5690905_1482 SRR5690905_1484 SRR5690905_1486 SRR5690905_2133 SRR5690905_2447 SRR5690905_2448 SRR5690905_2937 SRR5690905_2940 SRR5690905_4276 SRR5690905_5396 SRR5690905_5675 SRR5690905_5789 SRR5690905_5791 SRR5690905_7038 SRR5690905_7203 SRR5690905_7206 SRR5690905_8830 SRR5690905_8831 SRR5690905_8873 SRR5690905_8874 SRR5690905_10219 SRR5690911_620 SRR5690911_621 SRR5690911_622 SRR5690911_1198 SRR5690911_1199 SRR5690911_2280 SRR5690911_2669 SRR5690911_2670 SRR5690911_3801 SRR5690911_3803 SRR5690911_7185 SRR5690911_7650 SRR5690911_8073 SRR5690911_8074 SRR5690911_8692 SRR5690911_8693 SRR5690911_8695 SRR5690911_8805 SRR5690911_8806 SRR5690911_8807 SRR5690918_496 SRR5690918_4267 SRR5690918_4734 SRR5690918_4957 SRR5690918_4959 SRR5690918_5329 SRR5690918_7075 SRR5690918_7076 SRR5690918_10270 SRR5690918_10271 SRR5690918_10486 SRR5690930_2241 SRR5690930_2244 SRR5690930_3721 SRR5690930_5140 SRR5690930_5562 SRR5690930_5565 SRR5690930_5566 SRR5690930_6813 SRR5690930_6814 SRR5690930_7068 SRR5690930_8383 SRR5690932_495 SRR5690933_746 SRR5690933_1717 SRR5690933_2944 SRR5690933_4439 SRR5690933_4440 SRR5690933_5314 SRR5690933_5315 SRR5690933_5503 SRR5690933_5510 SRR5690933_5511 SRR5690933_5625 SRR5690933_5804 SRR5690933_5805 SRR5690933_5809 SRR5690933_5841 SRR5690933_5842 SRR5690933_6234 SRR5690933_6387 SRR5690933_6388 SRR5690933_6389 SRR5690933_7526 SRR5690933_7780 SRR5690933_8854 SRR5690933_8855 SRR5690933_9286 SRR5690933_10082 SRR5690933_10083 SRR5690933_10084 SRR5690934_1408 SRR5690934_1414 SRR5690934_1832 SRR5690934_2466 SRR5690934_2469 SRR5690934_2968 SRR5690934_4230 SRR5690934_5012 SRR5690934_5333 SRR5690934_5336 SRR5690934_5438 SRR5690934_5861 SRR5690934_5956 SRR5690934_6757 SRR5690934_6759 SRR5690934_6784 SRR5690934_6786 SRR5690934_6960 SRR5690934_7150 SRR5690934_7449 SRR5690934_7453 SRR5690934_7803 SRR5690934_7804 SRR5690934_7806 SRR5690934_7951 SRR5690934_9830 SRR5690935_596 SRR5690935_597 SRR5690935_4506 SRR5690935_4507 SRR5690935_5898 SRR5690935_5899 SRR5690935_6389 SRR5690935_6390 SRR5690935_7544 SRR5690935_7545 SRR5690935_8790 SRR5690935_8895 SRR5690935_8899 SRR5690935_9278 SRR5690935_9285 SRR5690946_2390 SRR5690946_2393 SRR5690946_2394 SRR5690946_4119 SRR5690946_4121 SRR5690946_7371 SRR5690946_7372 SRR5690946_7891 SRR5690946_9860 SRR5690947_9528 SRR5690948_2914 SRR5690948_2915 SRR5690948_3119 SRR5690948_3120 SRR5690948_6477 SRR5690949_935 SRR5690949_936 SRR5690949_3374 SRR5690949_6024 SRR5690950_5640 SRR5690950_5642 SRR5690950_8239 SRR5690950_9256 SRR5690950_9497 SRR5690951_118 SRR5690951_119 SRR5690951_181 SRR5690951_596 SRR5690951_597 SRR5690951_906 SRR5690951_1173 SRR5690951_1174 SRR5690951_1202 SRR5690951_1455 SRR5690951_1786 SRR5690951_1789 SRR5690951_1804 SRR5690951_1805 SRR5690951_2895 SRR5690951_2936 SRR5690951_2937 SRR5690951_2938 SRR5690951_3710 SRR5690951_3712 SRR5690951_4245 SRR5690951_4352 SRR5690951_4353 SRR5690951_4473 SRR5690951_4474 SRR5690951_4475 SRR5690951_4563 SRR5690951_5019 SRR5690951_5129 SRR5690951_5702 SRR5690951_5918 SRR5690951_6328 SRR5690951_6906 SRR5690951_7491 SRR5690951_7492 SRR5690951_7613 SRR5690951_7882 SRR5690951_7884 SRR5690951_8125 SRR5690951_8273 SRR5690951_8507 SRR5690951_9733 SRR5690951_9883 SRR5690952_5726 SRR5690952_6761 SRR5690952_6762 SRR5690952_8521 SRR5690952_8522 SRR5690952_8788 SRR5690952_8789 SRR5690953_1366 SRR5690953_1369 SRR5690953_1371 SRR5690953_2878 SRR5690953_3334 SRR5690953_3336 SRR5690953_4514 SRR5690953_4516 SRR5690953_4518 SRR5690953_4917 SRR5690953_6954 SRR5690954_8289 SRR5690954_8290 SRR5690954_8291 SRR5690954_9412 SRR5690957_41 SRR5690957_387 SRR5690957_399 SRR5690957_400 SRR5690957_443 SRR5690957_445 SRR5690957_536 SRR5690957_795 SRR5690957_840 SRR5690957_895 SRR5690957_1026 SRR5690957_1162 SRR5690957_1386 SRR5690957_1387 SRR5690957_1433 SRR5690957_1479 SRR5690957_1532 SRR5690957_1661 SRR5690957_1663 SRR5690957_1991 SRR5690957_2098 SRR5690957_2099 SRR5690957_2180 SRR5690957_2266 SRR5690957_2269 SRR5690957_2470 SRR5690957_2524 SRR5690957_2525 SRR5690957_2583 SRR5690957_2635 SRR5690957_2780 SRR5690957_2785 SRR5690957_2786 SRR5690957_2787 SRR5690957_2797 SRR5690957_2863 SRR5690957_2889 SRR5690957_3134 SRR5690957_3327 SRR5690957_4466 SRR5690957_4652 SRR5690957_4706 SRR5690957_4707 SRR5690957_4854 SRR5690957_5005 SRR5690957_5006 SRR5690957_5222 SRR5690957_5223 SRR5690957_5234 SRR5690957_5236 SRR5690957_5250 SRR5690957_5431 SRR5690957_5433 SRR5690957_5522 SRR5690957_5533 SRR5690957_5781 SRR5690957_6072 SRR5690957_6189 SRR5690957_6440 SRR5690957_6441 SRR5690957_6488 SRR5690957_6567 SRR5690957_6568 SRR5690957_6572 SRR5690957_6627 SRR5690957_6663 SRR5690957_6664 SRR5690957_6894 SRR5690957_6925 SRR5690957_7091 SRR5690957_7139 SRR5690957_7485 SRR5690957_7670 SRR5690957_7671 SRR5690957_7674 SRR5690957_7787 SRR5690957_7788 SRR5690957_7970 SRR5690957_8105 SRR5690957_8122 SRR5690957_8190 SRR5690957_8280 SRR5690957_8379 SRR5690957_8426 SRR5690957_8429 SRR5690957_8430 SRR5690957_8785 SRR5690957_8789 SRR5690957_8826 SRR5690957_8858 SRR5690957_8859 SRR5690957_8949 SRR5690957_9071 SRR5690957_9072 SRR5690957_9073 SRR5690957_9202 SRR5690957_9251 SRR5690957_9303 SRR5690957_9304 SRR5690957_9836 SRR5690957_9837 SRR5690957_9839 SRR5690957_10039 SRR5690957_10040 SRR5690957_10192 SRR5690957_10193 SRR5690957_10224 SRR5690957_10225 SRR5690957_10231 SRR5690957_10232 SRR5690958_488 SRR5690958_494 SRR5690958_495 SRR5690958_595 SRR5690958_597 SRR5690958_1167 SRR5690958_1168 SRR5690958_1173 SRR5690958_1582 SRR5690958_1584 SRR5690958_1723 SRR5690958_2757 SRR5690958_2922 SRR5690958_3175 SRR5690958_3318 SRR5690958_3608 SRR5690958_4851 SRR5690958_4971 SRR5690958_5301 SRR5690958_6391 SRR5690958_6392 SRR5690958_6445 SRR5690958_6771 SRR5690958_6772 SRR5690958_6773 SRR5690958_7174 SRR5690958_7176 SRR5690958_7795 SRR5690958_7977 SRR5690958_8567 SRR5690958_9182 SRR5690958_9634 SRR5690958_9635 SRR5690958_9636 SRR5690967_407 SRR5690967_409 SRR5690967_410 SRR5690967_1132 SRR5690967_1134 SRR5690967_2431 SRR5690967_3676 SRR5690967_3677 SRR5690967_4150 SRR5690967_4151 SRR5690967_4612 SRR5690967_4613 SRR5690967_5039 SRR5690967_9053 SRR5690967_9583 SRR5690967_9585 SRR5690967_9588 SRR5690968_2677 SRR5690968_2678 SRR5690968_2880 SRR5690968_3046 SRR5690968_3332 SRR5690968_3333 SRR5690968_4485 SRR5690968_4516 SRR5690968_5221 SRR5690968_5222 SRR5690968_5223 SRR5690968_5269 SRR5690968_5270 SRR5690968_5322 SRR5690968_5831 SRR5690968_6230 SRR5690968_6231 SRR5690968_6891 SRR5690968_6892 SRR5690968_7119 SRR5690968_8481 SRR5690968_8483 SRR5690968_8544 SRR5690968_8657 SRR5690968_8744 SRR5690968_8745 SRR5690968_9244 SRR5690968_9469 SRR5690968_9922 SRR5690968_9923 SRR5690968_9953 SRR5690968_9954 SRR5690969_1070 SRR5690969_1071 SRR5690969_1478 SRR5690969_1479 SRR5690969_1714 SRR5690969_4348 SRR5690969_4391 SRR5690969_4392 SRR5690969_5103 SRR5690969_5163 SRR5690969_5164 SRR5690969_5390 SRR5690969_5483 SRR5690969_5485 SRR5690969_5564 SRR5690969_5566 SRR5690969_6674 SRR5690969_6676 SRR5690969_7712 SRR5690969_9807 SRR5690969_10040 SRR5690969_10041 SRR5690970_574 SRR5690970_1377 SRR5690970_1915 SRR5690970_4557 SRR5690970_4558 SRR5690970_5163 SRR5690970_6813 SRR5690970_7465 SRR5690970_9353 SRR5690971_243 SRR5690971_1125 SRR5690971_4165 SRR5690971_4166 SRR5690971_6473 SRR5690971_7163 SRR5690971_7834 SRR5690971_7981 SRR5690971_8902 SRR5690971_8903 SRR5690971_8962 SRR5690971_9020 SRR5690971_9021 SRR5690971_9023 SRR5690972_50 SRR5690972_51 SRR5690972_3824 SRR5690972_4831 SRR5690972_4833 SRR5690972_5717 SRR5690972_5718 SRR5690972_7893 SRR5690972_7894 SRR5690972_7896 SRR5690972_7898 SRR5690972_8792 SRR5690972_9919 SRR5690973_721 SRR5690973_761 SRR5690973_2760 SRR5690973_2762 SRR5690973_2915 SRR5690973_2985 SRR5690973_2989 SRR5690973_4043 SRR5690973_5826 SRR5690973_6566 SRR5690973_7203 SRR5690973_8266 SRR5690974_1399 SRR5690974_1888 SRR5690974_1889 SRR5690974_3791 SRR5690974_3988 SRR5690974_7806 SRR5690974_7807 SRR5690975_500 SRR5690975_524 SRR5690975_525 SRR5690975_708 SRR5690975_711 SRR5690975_1717 SRR5690975_2575 SRR5690975_2957 SRR5690975_3629 SRR5690975_4619 SRR5690975_4620 SRR5690975_4967 SRR5690975_5020 SRR5690975_5021 SRR5690975_5342 SRR5690975_5529 SRR5690975_6497 SRR5690975_6711 SRR5690975_6713 SRR5690975_6937 SRR5690975_6939 SRR5690975_6942 SRR5690975_7805 SRR5690975_7810 SRR5690975_8147 SRR5690975_8148 SRR5690975_9337 SRR5690975_9928 SRR5690975_9929 SRR5690975_9930 SRR5690975_10007 SRR5690975_10011 SRR5690976_60 SRR5690976_62 SRR5690976_134 SRR5690976_135 SRR5690976_382 SRR5690976_2467 SRR5690976_3285 SRR5690976_3287 SRR5690976_3553 SRR5690976_3555 SRR5690976_3816 SRR5690976_3826 SRR5690976_3827 SRR5690976_4269 SRR5690976_5473 SRR5690976_5821 SRR5690976_6175 SRR5690976_6865 SRR5690976_7684 SRR5690976_7686 SRR5690976_7688 SRR5690976_8162 SRR5690976_8194 SRR5690976_8731 SRR5690976_9318 SRR5690976_9967 SRR5690979_479 SRR5690979_481 SRR5690979_596 SRR5690979_597 SRR5690979_598 SRR5690979_739 SRR5690979_763 SRR5690979_765 SRR5690979_1267 SRR5690979_2869 SRR5690979_2871 SRR5690979_2872 SRR5690979_2951 SRR5690979_3462 SRR5690979_3661 SRR5690979_3711 SRR5690979_3975 SRR5690979_4154 SRR5690979_5124 SRR5690979_5126 SRR5690979_5519 SRR5690979_5520 SRR5690979_5521 SRR5690979_6897 SRR5690979_6900 SRR5690979_7853 SRR5690979_8236 SRR5690979_9183 SRR5690979_9184 SRR5690979_9226 SRR5690979_9487 SRR5690980_4728 SRR5690980_4729 SRR5690980_4730 SRR5690980_6403 SRR5690980_7827 SRR5690991_3162 SRR5690991_6898 SRR5690991_8360 SRR5690992_134 SRR5690992_438 SRR5690992_550 SRR5690992_551 SRR5690992_909 SRR5690992_1207 SRR5690992_2887 SRR5690992_2888 SRR5690992_3297 SRR5690992_3298 SRR5690992_3986 SRR5690992_3987 SRR5690992_3989 SRR5690992_5160 SRR5690992_6284 SRR5690992_6632 SRR5690992_6634 SRR5690992_6852 SRR5690992_7262 SRR5690992_7263 SRR5690992_7265 SRR5690992_7551 SRR5690992_7553 SRR5690992_7694 SRR5690992_7769 SRR5690992_7774 SRR5690992_8394 SRR5690992_8710 SRR5690992_9465 SRR5690992_9602 SRR5690992_9603 SRR5690992_10238 SRR5690992_10242 SRR5690995_475 SRR5690995_1132 SRR5690995_1134 SRR5690995_1639 SRR5690995_2638 SRR5690995_2640 SRR5690995_3879 SRR5690995_5543 SRR5690995_8923 SRR5690995_8930 SRR5690996_816 SRR5690996_2185 SRR5690996_2836 SRR5690996_3389 SRR5690996_3553 SRR5690996_4347 SRR5690996_5758 SRR5690996_6860 SRR5690996_6861 SRR5690996_7046 SRR5690996_7239 SRR5690996_7242 SRR5690996_7892 SRR5690996_8201 SRR5690996_8205 SRR5690996_8301 SRR5690996_8324 SRR5690996_8875 SRR5690996_8876 SRR5690996_9876 SRR5690996_9878 SRR5690996_9880 SRR5690996_9995 SRR5690996_9997 SRR5690997_241 SRR5690997_1775 SRR5690997_3180 SRR5690997_3568 SRR5690997_3570 SRR5690997_5322 SRR5690997_5360 SRR5690997_7043 SRR5690997_8480 SRR5690998_70 SRR5690998_1308 SRR5690998_1309 SRR5690998_3136 SRR5690998_3137 SRR5690998_5876 SRR5690998_5877 SRR5690998_5878 SRR5690998_10197 SRR5690998_10198 SRR5690999_494 SRR5690999_2252 SRR5690999_2799 SRR5690999_3289 SRR5690999_3290 SRR5690999_3291 SRR5690999_4973 SRR5690999_4974 SRR5690999_5998 SRR5690999_7148 SRR5690999_7149 SRR5690999_7304 SRR5690999_10468 SRR5691001_2235 SRR5691001_2236 SRR5691001_3872 SRR5691001_6979 SRR5691001_7188 SRR5691001_7189 SRR5691002_5754 SRR5691004_1842 SRR5691004_1844 SRR5691004_1845 SRR5691004_2643 SRR5691004_2644 SRR5691004_2874 SRR5691004_4379 SRR5691004_9470 SRR5691004_9825 SRR5691004_9826 SRR5691017_209 SRR5691017_210 SRR5691017_523 SRR5691017_524 SRR5691017_757 SRR5691017_849 SRR5691017_894 SRR5691017_896 SRR5691017_1219 SRR5691017_1220 SRR5691017_1397 SRR5691017_2206 SRR5691017_2207 SRR5691017_2744 SRR5691017_3753 SRR5691017_3929 SRR5691017_4387 SRR5691017_4873 SRR5691017_5500 SRR5691017_5501 SRR5691017_5844 SRR5691017_5845 SRR5691017_7413 SRR5691017_7414 SRR5691017_7851 SRR5691017_7852 SRR5691017_8101 SRR5691017_8498 SRR5691017_8499 SRR5691017_8500 SRR5691017_8619 SRR5691017_8620 SRR5691017_8622 SRR5691017_9455 SRR5691017_9456 SRR5691017_9457 SRR5691017_9799 SRR5691017_9937 SRR5691017_10090 SRR5691019_11 SRR5691019_13 SRR5691019_229 SRR5691019_545 SRR5691019_546 SRR5691019_577 SRR5691019_1083 SRR5691019_1084 SRR5691019_1870 SRR5691019_2343 SRR5691019_2344 SRR5691019_2345 SRR5691019_2606 SRR5691019_2607 SRR5691019_2998 SRR5691019_2999 SRR5691019_3517 SRR5691019_3635 SRR5691019_4966 SRR5691019_4967 SRR5691019_4969 SRR5691019_5147 SRR5691019_5148 SRR5691019_5149 SRR5691019_5662 SRR5691019_5663 SRR5691019_5664 SRR5691019_6277 SRR5691019_6280 SRR5691019_6960 SRR5691019_6961 SRR5691019_6962 SRR5691019_7026 SRR5691019_8072 SRR5691019_8376 SRR5691019_8720 SRR5691019_8834 SRR5691019_8835 SRR5691019_9114 SRR5691019_9115 SRR5691019_9277 SRR5691019_9283 SRR5691019_9284 SRR5691019_9285 SRR5691030_7064 SRR5691030_7065 SRR5691030_7171 SRR5691030_7368 SRR5691030_7848 SRR5691030_9514 SRR5691031_181 SRR5691031_1286 SRR5691031_1287 SRR5691031_2518 SRR5691031_2521 SRR5691031_3832 SRR5691031_4302 SRR5691031_4303 SRR5691031_7981 SRR5691031_9389 SRR5691031_9870 SRR5691031_9872 SRR5691032_1817 SRR5691032_2027 SRR5691032_2791 SRR5691032_3657 SRR5691032_4374 SRR5691032_4375 SRR5691032_4592 SRR5691032_7035 SRR5691032_7036 SRR5691032_7161 SRR5691032_7344 SRR5691032_7346 SRR5691032_7439 SRR5691032_7546 SRR5691032_8876 SRR5691033_1906 SRR5691033_2577 SRR5691033_2671 SRR5691033_2903 SRR5691033_2906 SRR5691033_2995 SRR5691033_3079 SRR5691033_3190 SRR5691033_3191 SRR5691033_3192 SRR5691033_3988 SRR5691033_4827 SRR5691033_5508 SRR5691033_5585 SRR5691033_5586 SRR5691033_6083 SRR5691033_6545 SRR5691033_7361 SRR5691033_8982 SRR5691033_8983 SRR5691033_9536 SRR5691033_9941 SRR5691034_527 SRR5691034_528 SRR5691034_572 SRR5691034_4657 SRR5691034_6524 SRR5691034_6864 SRR5691034_7861 SRR5691034_7862 SRR5691034_7863 SRR5691034_8508 SRR5691034_8511 SRR5691035_318 SRR5691035_972 SRR5691035_1292 SRR5691035_1293 SRR5691035_2302 SRR5691035_2303 SRR5691035_4059 SRR5691035_7214 SRR5691036_1362 SRR5691036_1475 SRR5691036_1645 SRR5691036_2085 SRR5691036_2088 SRR5691036_2093 SRR5691036_2113 SRR5691036_2114 SRR5691036_2205 SRR5691036_2580 SRR5691036_3021 SRR5691036_3024 SRR5691036_3150 SRR5691036_3152 SRR5691036_3981 SRR5691036_4842 SRR5691036_4843 SRR5691036_6381 SRR5691036_6382 SRR5691036_6383 SRR5691036_6970 SRR5691036_6971 SRR5691036_6975 SRR5691036_7375 SRR5691038_315 SRR5691038_1398 SRR5691038_1399 SRR5691038_2434 SRR5691038_2437 SRR5691038_2459 SRR5691038_2460 SRR5691038_2870 SRR5691038_3641 SRR5691038_4347 SRR5691038_4683 SRR5691038_4750 SRR5691038_4795 SRR5691038_4869 SRR5691038_5511 SRR5691038_5781 SRR5691038_5782 SRR5691038_7310 SRR5691038_7311 SRR5691038_7312 SRR5691038_7780 SRR5691038_8133 SRR5691038_8134 SRR5691038_9126 SRR5691039_10218 SRR5690809_2529 SRR5690809_7546 SRR5690809_10365 SRR5690810_824 SRR5690810_826 SRR5690810_902 SRR5690810_904 SRR5690810_906 SRR5690810_2348 SRR5690810_2349 SRR5690810_2926 SRR5690810_2927 SRR5690810_3343 SRR5690810_3344 SRR5690810_3345 SRR5690810_4490 SRR5690810_4491 SRR5690810_4610 SRR5690810_4915 SRR5690810_4917 SRR5690810_5639 SRR5690810_5641 SRR5690810_6683 SRR5690810_6686 SRR5690810_7439 SRR5690810_7864 SRR5690810_8886 SRR5690810_9479 SRR5690810_10061 SRR5690810_10063 SRR5690811_1188 SRR5690815_2535 SRR5690815_6609 SRR5690815_6610 SRR5690815_6990 SRR5690815_7360 SRR5690815_9102 SRR5690815_9103 SRR5690815_9766 SRR5690816_1412 SRR5690817_6690 SRR5690817_6691 SRR5690817_7504 SRR5690817_8502 SRR5690817_8503 SRR5690818_4340 SRR5690835_1742 SRR5690835_2468 SRR5690835_2469 SRR5690835_2470 SRR5690835_2999 SRR5690835_3000 SRR5690835_3001 SRR5690835_4025 SRR5690835_4026 SRR5690835_4940 SRR5690835_5753 SRR5690835_6598 SRR5690836_2656 SRR5690836_2657 SRR5690836_5173 SRR5690836_5177 SRR5690836_9163 SRR5690836_9165 SRR5690837_1724 SRR5690837_1726 SRR5690837_5488 SRR5690837_5491 SRR5690837_5497 SRR5690837_6491 SRR5690837_6787 SRR5690837_6788 SRR5690837_7381 SRR5690837_8979 SRR5690837_8980 SRR5690837_8981 SRR5690837_9192 SRR5690837_9194 SRR5690837_9748 SRR5690837_9749 SRR5690840_1564 SRR5690840_2398 SRR5690840_5860 SRR5690840_5861 SRR5690840_5862 SRR5690841_259 SRR5690841_260 SRR5690841_1044 SRR5690841_1045 SRR5690841_1180 SRR5690841_1619 SRR5690841_1621 SRR5690841_1624 SRR5690841_2420 SRR5690841_4882 SRR5690841_5285 SRR5690841_5365 SRR5690841_5367 SRR5690841_6075 SRR5690841_6076 SRR5690841_6381 SRR5690841_7254 SRR5690841_8909 SRR5690841_9379 SRR5690842_908 SRR5690842_909 SRR5690842_1267 SRR5690842_1944 SRR5690842_2665 SRR5690842_2757 SRR5690842_2762 SRR5690842_3223 SRR5690842_3828 SRR5690842_3830 SRR5690842_5054 SRR5690842_5192 SRR5690842_5193 SRR5690842_5734 SRR5690842_5735 SRR5690842_6064 SRR5690842_6519 SRR5690842_6945 SRR5690842_6946 SRR5690842_7772 SRR5690842_7773 SRR5690842_8049 SRR5690842_8577 SRR5690842_9994 SRR5690842_9997 SRR5690843_6783 SRR5690843_6785 SRR5690843_8010 SRR5690843_8011 SRR5690844_4136 SRR5690844_4137 SRR5690845_238 SRR5690845_6516 SRR5690845_7476 SRR5690845_7478 SRR5690845_8970 SRR5690845_8973 SRR5690845_9805 SRR5690848_1026 SRR5690848_1029 SRR5690848_1583 SRR5690848_1584 SRR5690848_1589 SRR5690848_1966 SRR5690848_2118 SRR5690848_2120 SRR5690848_3168 SRR5690848_3565 SRR5690848_5179 SRR5690848_5180 SRR5690848_5186 SRR5690848_5794 SRR5690848_6672 SRR5690848_7346 SRR5690848_8091 SRR5690848_8092 SRR5690848_8160 SRR5690848_8171 SRR5690848_8746 SRR5690848_8748 SRR5690848_11036 SRR5690848_11039 SRR5690850_2193 SRR5690850_2197 SRR5690850_3800 SRR5690850_5575 SRR5690850_6343 SRR5690850_7762 SRR5690851_926 SRR5690851_929 SRR5690851_8277 SRR5690851_10082 SRR5690852_966 SRR5690852_967 SRR5690852_2445 SRR5690852_4613 SRR5690852_4614 SRR5690852_4617 SRR5690852_4988 SRR5690852_5136 SRR5690852_5140 SRR5690852_5141 SRR5690852_6524 SRR5690852_7372 SRR5690852_9678 SRR5690853_1372 SRR5690853_2552 SRR5690853_2554 SRR5690853_4161 SRR5690853_4933 SRR5690853_5656 SRR5690853_8234 SRR5690853_8235 SRR5690854_3255 SRR5690889_1325 SRR5690889_1327 SRR5690889_2685 SRR5690889_2848 SRR5690889_3797 SRR5690889_3799 SRR5690889_9026 SRR5690889_9252 SRR5690889_10169 SRR5690889_10299 SRR5690889_10302 SRR5690889_10304 SRR5690890_216 SRR5690890_221 SRR5690890_874 SRR5690890_875 SRR5690890_2908 SRR5690890_3639 SRR5690890_6194 SRR5690890_9431 SRR5690890_9433 SRR5690891_1359 SRR5690891_1499 SRR5690891_1500 SRR5690891_2896 SRR5690891_8551 SRR5690892_479 SRR5690892_480 SRR5690892_880 SRR5690892_881 SRR5690892_897 SRR5690892_1416 SRR5690892_1764 SRR5690892_3429 SRR5690892_5809 SRR5690892_5876 SRR5690892_6520 SRR5690892_7342 SRR5690892_9649 SRR5690892_9718 SRR5690892_9720 SRR5690894_4729 SRR5690894_6910 SRR5690894_6912 SRR5690895_3569 SRR5690895_4488 SRR5690895_6643 SRR5690896_490 SRR5690896_491 SRR5690896_665 SRR5690896_1714 SRR5690896_2133 SRR5690896_2136 SRR5690896_2216 SRR5690896_3499 SRR5690896_3501 SRR5690896_4096 SRR5690896_4101 SRR5690896_6052 SRR5690896_6054 SRR5690896_7146 SRR5690896_7151 SRR5690896_7154 SRR5690896_9360 SRR5690896_9802 SRR5690896_9816 SRR5690905_247 SRR5690905_7417 SRR5690905_7419 SRR5690911_1090 SRR5690911_2251 SRR5690911_3650 SRR5690911_3652 SRR5690911_3655 SRR5690911_4011 SRR5690911_4553 SRR5690911_7473 SRR5690918_258 SRR5690918_260 SRR5690918_263 SRR5690918_1560 SRR5690918_1561 SRR5690918_5635 SRR5690918_7627 SRR5690930_96 SRR5690930_190 SRR5690930_191 SRR5690930_361 SRR5690930_702 SRR5690930_703 SRR5690930_1261 SRR5690930_1263 SRR5690930_1920 SRR5690930_2137 SRR5690930_2139 SRR5690930_2185 SRR5690930_2913 SRR5690930_2914 SRR5690930_2915 SRR5690930_3921 SRR5690930_3922 SRR5690930_3923 SRR5690930_3943 SRR5690930_5318 SRR5690930_5322 SRR5690930_5354 SRR5690930_5355 SRR5690930_6430 SRR5690930_6431 SRR5690930_6433 SRR5690930_6965 SRR5690930_7161 SRR5690930_7182 SRR5690930_7192 SRR5690930_7212 SRR5690930_7338 SRR5690930_7340 SRR5690930_7607 SRR5690930_7668 SRR5690930_7992 SRR5690930_8208 SRR5690932_648 SRR5690932_1411 SRR5690932_4274 SRR5690932_4276 SRR5690932_4801 SRR5690932_4803 SRR5690932_4804 SRR5690932_6185 SRR5690932_8969 SRR5690932_9139 SRR5690933_2778 SRR5690933_2779 SRR5690933_4829 SRR5690933_4830 SRR5690934_1892 SRR5690934_2620 SRR5690934_5808 SRR5690934_5809 SRR5690934_6928 SRR5690934_6930 SRR5690934_7973 SRR5690935_1172 SRR5690935_1174 SRR5690935_2864 SRR5690935_4254 SRR5690946_2286 SRR5690946_6578 SRR5690946_6579 SRR5690947_62 SRR5690947_485 SRR5690947_486 SRR5690947_691 SRR5690947_910 SRR5690947_912 SRR5690947_1298 SRR5690947_1299 SRR5690947_1302 SRR5690947_1812 SRR5690947_2377 SRR5690947_2378 SRR5690947_2381 SRR5690947_2752 SRR5690947_2753 SRR5690947_2754 SRR5690947_2809 SRR5690947_3714 SRR5690947_3945 SRR5690947_4450 SRR5690947_4451 SRR5690947_4660 SRR5690947_4661 SRR5690947_4668 SRR5690947_4670 SRR5690947_4938 SRR5690947_5143 SRR5690947_5150 SRR5690947_5672 SRR5690947_5673 SRR5690947_5675 SRR5690947_5755 SRR5690947_5757 SRR5690947_6244 SRR5690947_6807 SRR5690947_6808 SRR5690947_8608 SRR5690947_8609 SRR5690947_9024 SRR5690947_9381 SRR5690947_9385 SRR5690947_9389 SRR5690947_9391 SRR5690947_9427 SRR5690947_9430 SRR5690948_606 SRR5690948_608 SRR5690948_6880 SRR5690948_7476 SRR5690948_7972 SRR5690948_7973 SRR5690948_8561 SRR5690948_8563 SRR5690948_9390 SRR5690948_10267 SRR5690950_116 SRR5690950_134 SRR5690950_262 SRR5690950_526 SRR5690950_960 SRR5690950_1146 SRR5690950_1719 SRR5690950_1720 SRR5690950_1721 SRR5690950_2361 SRR5690950_2588 SRR5690950_2591 SRR5690950_3189 SRR5690950_3191 SRR5690950_3213 SRR5690950_3743 SRR5690950_4062 SRR5690950_4182 SRR5690950_4183 SRR5690950_4353 SRR5690950_4356 SRR5690950_4565 SRR5690950_4583 SRR5690950_4584 SRR5690950_4795 SRR5690950_5031 SRR5690950_5386 SRR5690950_5930 SRR5690950_5931 SRR5690950_5940 SRR5690950_5959 SRR5690950_7386 SRR5690950_7388 SRR5690950_7991 SRR5690950_7992 SRR5690950_8333 SRR5690950_8437 SRR5690950_8439 SRR5690950_8688 SRR5690950_9147 SRR5690950_9695 SRR5690951_3438 SRR5690951_3439 SRR5690951_4490 SRR5690951_7691 SRR5690951_10165 SRR5690952_1287 SRR5690952_2649 SRR5690952_2650 SRR5690952_7335 SRR5690952_7336 SRR5690952_7805 SRR5690954_65 SRR5690954_475 SRR5690954_800 SRR5690954_801 SRR5690954_802 SRR5690954_1977 SRR5690954_1980 SRR5690954_2560 SRR5690954_2561 SRR5690954_4073 SRR5690954_5069 SRR5690954_6648 SRR5690954_6649 SRR5690954_7167 SRR5690954_8516 SRR5690954_8517 SRR5690954_8705 SRR5690954_8706 SRR5690954_8866 SRR5690954_9263 SRR5690957_3744 SRR5690957_6050 SRR5690957_6051 SRR5690957_6052 SRR5690958_6516 SRR5690958_8941 SRR5690967_192 SRR5690967_463 SRR5690967_464 SRR5690967_524 SRR5690967_526 SRR5690967_1276 SRR5690967_1277 SRR5690967_1364 SRR5690967_1365 SRR5690967_2144 SRR5690967_2145 SRR5690967_2169 SRR5690967_2170 SRR5690967_2172 SRR5690967_2338 SRR5690967_2339 SRR5690967_3422 SRR5690967_3423 SRR5690967_3596 SRR5690967_4166 SRR5690967_4427 SRR5690967_4489 SRR5690967_4490 SRR5690967_4639 SRR5690967_5502 SRR5690967_5503 SRR5690967_5972 SRR5690967_5973 SRR5690967_6987 SRR5690967_6988 SRR5690967_8516 SRR5690967_8928 SRR5690967_8929 SRR5690967_9541 SRR5690967_9542 SRR5690967_9543 SRR5690967_9753 SRR5690967_9754 SRR5690967_10299 SRR5690968_4727 SRR5690968_7073 SRR5690968_7074 SRR5690969_655 SRR5690969_763 SRR5690969_789 SRR5690969_790 SRR5690969_791 SRR5690969_1002 SRR5690969_1499 SRR5690969_1616 SRR5690969_1617 SRR5690969_1830 SRR5690969_2256 SRR5690969_4025 SRR5690969_4710 SRR5690969_4836 SRR5690969_7164 SRR5690969_7604 SRR5690969_7606 SRR5690969_7693 SRR5690969_7790 SRR5690969_8378 SRR5690969_8380 SRR5690969_8712 SRR5690969_8721 SRR5690969_8859 SRR5690969_8860 SRR5690969_9924 SRR5690969_9927 SRR5690969_9928 SRR5690969_10125 SRR5690969_10241 SRR5690969_10242 SRR5690969_10252 SRR5690969_10275 SRR5690970_6873 SRR5690970_6874 SRR5690970_8563 SRR5690971_5278 SRR5690971_5279 SRR5690972_154 SRR5690972_531 SRR5690972_2208 SRR5690972_2496 SRR5690972_2575 SRR5690972_2578 SRR5690972_3967 SRR5690972_3968 SRR5690972_3978 SRR5690972_4127 SRR5690972_4841 SRR5690972_4884 SRR5690972_5268 SRR5690972_5269 SRR5690972_5606 SRR5690972_5608 SRR5690972_5923 SRR5690972_6613 SRR5690972_6619 SRR5690972_6957 SRR5690972_7356 SRR5690972_7904 SRR5690972_7908 SRR5690972_8333 SRR5690972_8710 SRR5690972_9300 SRR5690972_9302 SRR5690972_9933 SRR5690972_9935 SRR5690973_81 SRR5690973_428 SRR5690973_913 SRR5690973_914 SRR5690973_1269 SRR5690973_1546 SRR5690973_1549 SRR5690973_1550 SRR5690973_1559 SRR5690973_2118 SRR5690973_2119 SRR5690973_2138 SRR5690973_2139 SRR5690973_2174 SRR5690973_2345 SRR5690973_2347 SRR5690973_2402 SRR5690973_2408 SRR5690973_2415 SRR5690973_2418 SRR5690973_2422 SRR5690973_2472 SRR5690973_2706 SRR5690973_2710 SRR5690973_2711 SRR5690973_2898 SRR5690973_2992 SRR5690973_2996 SRR5690973_3102 SRR5690973_3103 SRR5690973_3104 SRR5690973_3566 SRR5690973_3793 SRR5690973_3824 SRR5690973_3888 SRR5690973_4199 SRR5690973_4200 SRR5690973_4342 SRR5690973_4343 SRR5690973_4349 SRR5690973_5064 SRR5690973_5137 SRR5690973_5139 SRR5690973_5194 SRR5690973_5196 SRR5690973_5227 SRR5690973_5273 SRR5690973_5511 SRR5690973_5636 SRR5690973_5640 SRR5690973_5644 SRR5690973_5691 SRR5690973_5934 SRR5690973_6069 SRR5690973_6070 SRR5690973_6697 SRR5690973_6698 SRR5690973_6734 SRR5690973_6845 SRR5690973_6985 SRR5690973_6988 SRR5690973_6991 SRR5690973_7115 SRR5690973_7116 SRR5690973_7266 SRR5690973_7308 SRR5690973_7311 SRR5690973_7350 SRR5690973_7354 SRR5690973_7602 SRR5690973_7614 SRR5690973_7830 SRR5690973_8199 SRR5690973_8251 SRR5690973_8310 SRR5690973_8311 SRR5690973_8313 SRR5690973_8436 SRR5690973_8695 SRR5690973_9177 SRR5690973_9249 SRR5690973_9283 SRR5690973_9288 SRR5690973_9364 SRR5690973_9382 SRR5690973_9385 SRR5690973_9635 SRR5690973_9664 SRR5690973_9666 SRR5690973_9667 SRR5690974_833 SRR5690974_836 SRR5690974_8253 SRR5690974_8532 SRR5690974_8534 SRR5690975_193 SRR5690975_298 SRR5690975_675 SRR5690975_691 SRR5690975_1162 SRR5690975_1409 SRR5690975_3380 SRR5690975_3923 SRR5690975_4207 SRR5690975_4427 SRR5690975_4597 SRR5690975_4718 SRR5690975_4719 SRR5690975_4900 SRR5690975_4901 SRR5690975_4903 SRR5690975_4906 SRR5690975_6246 SRR5690975_6353 SRR5690975_6492 SRR5690975_6494 SRR5690975_6496 SRR5690975_6868 SRR5690975_6870 SRR5690975_7235 SRR5690975_7237 SRR5690975_7428 SRR5690975_7787 SRR5690975_7788 SRR5690975_8028 SRR5690975_8128 SRR5690975_8571 SRR5690975_9024 SRR5690975_9308 SRR5690975_9310 SRR5690975_9564 SRR5690975_9568 SRR5690975_9569 SRR5690975_9983 SRR5690976_533 SRR5690976_535 SRR5690976_542 SRR5690976_543 SRR5690976_850 SRR5690976_853 SRR5690976_1085 SRR5690976_1662 SRR5690976_2250 SRR5690976_2251 SRR5690976_2274 SRR5690976_2305 SRR5690976_3174 SRR5690976_3178 SRR5690976_3716 SRR5690976_3717 SRR5690976_3846 SRR5690976_4025 SRR5690976_4718 SRR5690976_4722 SRR5690976_4848 SRR5690976_4850 SRR5690976_4920 SRR5690976_4942 SRR5690976_4944 SRR5690976_5401 SRR5690976_5402 SRR5690976_5557 SRR5690976_5701 SRR5690976_6085 SRR5690976_6163 SRR5690976_6164 SRR5690976_6166 SRR5690976_6638 SRR5690976_7138 SRR5690976_7140 SRR5690976_7327 SRR5690976_8207 SRR5690976_8209 SRR5690976_8687 SRR5690976_8689 SRR5690976_8693 SRR5690976_9121 SRR5690976_9265 SRR5690976_9452 SRR5690976_9526 SRR5690976_9778 SRR5690976_9790 SRR5690976_9791 SRR5690976_9793 SRR5690976_10076 SRR5690976_10080 SRR5690976_10082 SRR5690979_1281 SRR5690979_1282 SRR5690979_3880 SRR5690980_100 SRR5690980_101 SRR5690980_309 SRR5690980_310 SRR5690980_444 SRR5690980_1067 SRR5690980_1070 SRR5690980_1071 SRR5690980_1385 SRR5690980_1623 SRR5690980_1782 SRR5690980_1784 SRR5690980_1884 SRR5690980_1984 SRR5690980_2045 SRR5690980_2047 SRR5690980_2192 SRR5690980_2193 SRR5690980_2194 SRR5690980_3319 SRR5690980_3508 SRR5690980_3665 SRR5690980_3667 SRR5690980_4796 SRR5690980_5252 SRR5690980_5556 SRR5690980_5905 SRR5690980_5908 SRR5690980_6422 SRR5690980_6423 SRR5690980_6424 SRR5690980_6744 SRR5690980_7038 SRR5690980_7317 SRR5690980_7318 SRR5690980_7346 SRR5690980_7420 SRR5690980_7523 SRR5690980_7524 SRR5690980_7525 SRR5690980_7584 SRR5690980_7802 SRR5690980_7803 SRR5690980_8115 SRR5690980_8137 SRR5690980_9121 SRR5690980_9296 SRR5690980_9370 SRR5690980_9388 SRR5690980_9392 SRR5690980_9393 SRR5690980_9826 SRR5690980_9920 SRR5690980_9921 SRR5690980_10389 SRR5690991_395 SRR5690991_396 SRR5690991_2230 SRR5690991_2231 SRR5690991_4584 SRR5690991_5143 SRR5690991_5985 SRR5690991_7584 SRR5690991_7585 SRR5690991_7586 SRR5690991_7724 SRR5690992_809 SRR5690992_961 SRR5690992_999 SRR5690992_1191 SRR5690992_1377 SRR5690992_1590 SRR5690992_2097 SRR5690992_2100 SRR5690992_2101 SRR5690992_2475 SRR5690992_2476 SRR5690992_2604 SRR5690992_2605 SRR5690992_4461 SRR5690992_4463 SRR5690992_4464 SRR5690992_5537 SRR5690992_5712 SRR5690992_5826 SRR5690992_5827 SRR5690992_6055 SRR5690992_6273 SRR5690992_6729 SRR5690992_6734 SRR5690992_9414 SRR5690992_9652 SRR5690992_9786 SRR5690992_10133 SRR5690992_10134 SRR5690992_10137 SRR5690995_359 SRR5690995_360 SRR5690995_361 SRR5690995_3432 SRR5690995_3433 SRR5690995_7691 SRR5690995_9636 SRR5690996_5959 SRR5690996_7254 SRR5690996_8066 SRR5690996_8067 SRR5690997_1963 SRR5690997_1964 SRR5690997_5982 SRR5690997_5984 SRR5690997_5985 SRR5690998_7824 SRR5690998_7827 SRR5690999_3752 SRR5690999_4724 SRR5690999_4725 SRR5690999_6015 SRR5690999_6016 SRR5690999_6450 SRR5690999_6451 SRR5690999_8565 SRR5690999_8566 SRR5690999_8854 SRR5690999_8856 SRR5690999_9085 SRR5690999_9086 SRR5690999_9087 SRR5691000_868 SRR5691000_3525 SRR5691000_3526 SRR5691002_2485 SRR5691002_2486 SRR5691017_178 SRR5691017_434 SRR5691017_553 SRR5691017_1061 SRR5691017_1062 SRR5691017_1592 SRR5691017_1594 SRR5691017_1817 SRR5691017_1885 SRR5691017_1905 SRR5691017_1935 SRR5691017_1936 SRR5691017_2010 SRR5691017_2276 SRR5691017_2364 SRR5691017_4027 SRR5691017_4028 SRR5691017_4155 SRR5691017_4157 SRR5691017_4398 SRR5691017_4541 SRR5691017_4585 SRR5691017_4609 SRR5691017_4804 SRR5691017_4806 SRR5691017_5266 SRR5691017_5268 SRR5691017_5488 SRR5691017_5567 SRR5691017_5789 SRR5691017_7117 SRR5691017_7323 SRR5691017_7325 SRR5691017_7690 SRR5691017_8744 SRR5691017_9612 SRR5691017_9613 SRR5691017_10197 SRR5691019_1 SRR5691019_2 SRR5691019_475 SRR5691019_480 SRR5691019_1396 SRR5691019_1548 SRR5691019_1608 SRR5691019_1609 SRR5691019_1849 SRR5691019_1850 SRR5691019_1953 SRR5691019_1997 SRR5691019_1999 SRR5691019_2265 SRR5691019_2267 SRR5691019_2680 SRR5691019_2682 SRR5691019_2972 SRR5691019_3710 SRR5691019_4169 SRR5691019_4379 SRR5691019_4695 SRR5691019_4697 SRR5691019_4995 SRR5691019_5020 SRR5691019_5021 SRR5691019_5133 SRR5691019_5134 SRR5691019_5135 SRR5691019_5550 SRR5691019_5675 SRR5691019_5733 SRR5691019_5734 SRR5691019_5738 SRR5691019_5739 SRR5691019_6669 SRR5691019_6672 SRR5691019_6754 SRR5691019_6772 SRR5691019_6774 SRR5691019_7027 SRR5691019_7029 SRR5691019_7045 SRR5691019_7667 SRR5691019_7885 SRR5691019_8252 SRR5691019_8586 SRR5691019_8664 SRR5691019_8665 SRR5691019_9845 SRR5691019_9910 SRR5691019_10255 SRR5691019_10258 SRR5691030_92 SRR5691030_1719 SRR5691030_2358 SRR5691030_2359 SRR5691030_6852 SRR5691030_6854 SRR5691031_30 SRR5691031_917 SRR5691031_919 SRR5691031_920 SRR5691031_1122 SRR5691031_1143 SRR5691031_1145 SRR5691031_1381 SRR5691031_1384 SRR5691031_1385 SRR5691031_1459 SRR5691031_1592 SRR5691031_1629 SRR5691031_1864 SRR5691031_1884 SRR5691031_2000 SRR5691031_2033 SRR5691031_2034 SRR5691031_3136 SRR5691031_3555 SRR5691031_3556 SRR5691031_3557 SRR5691031_3622 SRR5691031_3623 SRR5691031_3644 SRR5691031_4356 SRR5691031_4357 SRR5691031_4358 SRR5691031_4482 SRR5691031_4485 SRR5691031_5167 SRR5691031_5698 SRR5691031_6058 SRR5691031_6234 SRR5691031_6312 SRR5691031_6748 SRR5691031_6749 SRR5691031_7261 SRR5691031_7263 SRR5691031_7860 SRR5691031_7861 SRR5691031_8152 SRR5691031_8461 SRR5691031_8661 SRR5691031_8662 SRR5691031_8666 SRR5691031_8965 SRR5691031_8966 SRR5691031_8967 SRR5691031_9070 SRR5691031_9652 SRR5691031_9655 SRR5691031_9656 SRR5691031_9958 SRR5691031_10044 SRR5691031_10047 SRR5691031_10048 SRR5691031_10274 SRR5691031_10275 SRR5691032_456 SRR5691032_457 SRR5691032_458 SRR5691032_739 SRR5691032_740 SRR5691032_1305 SRR5691032_5505 SRR5691032_5507 SRR5691032_5508 SRR5691032_9666 SRR5691032_9667 SRR5691033_3302 SRR5691033_8212 SRR5691033_8213 SRR5691034_1024 SRR5691034_1905 SRR5691034_1906 SRR5691034_2211 SRR5691034_2931 SRR5691034_4190 SRR5691034_4598 SRR5691034_4599 SRR5691034_4817 SRR5691034_4818 SRR5691034_4942 SRR5691034_5149 SRR5691034_5150 SRR5691034_6214 SRR5691034_6377 SRR5691034_6379 SRR5691034_7578 SRR5691034_8094 SRR5691034_8281 SRR5691034_8285 SRR5691034_9437 SRR5691034_9898 SRR5691036_39 SRR5691036_2060 SRR5691036_2061 SRR5691036_2950 SRR5691036_2951 SRR5691036_7269 SRR5691038_2153 SRR5690810_215 SRR5690810_217 SRR5690810_225 SRR5690810_1981 SRR5690810_1982 SRR5690810_4232 SRR5690810_4233 SRR5690811_312 SRR5690811_4765 SRR5690811_4766 SRR5690811_8982 SRR5690812_4545 SRR5690812_5745 SRR5690812_5746 SRR5690812_6120 SRR5690812_6122 SRR5690812_7278 SRR5690812_7280 SRR5690812_7305 SRR5690812_7472 SRR5690813_49 SRR5690813_50 SRR5690813_3454 SRR5690813_6504 SRR5690813_6507 SRR5690813_7444 SRR5690813_9731 SRR5690813_9732 SRR5690816_547 SRR5690816_5966 SRR5690817_7171 SRR5690817_7173 SRR5690818_1684 SRR5690818_2132 SRR5690818_2197 SRR5690818_2198 SRR5690818_7718 SRR5690818_10695 SRR5690835_837 SRR5690835_1108 SRR5690835_1109 SRR5690835_1110 SRR5690835_5973 SRR5690835_5974 SRR5690835_7878 SRR5690835_7879 SRR5690835_9490 SRR5690835_9895 SRR5690835_9896 SRR5690837_1183 SRR5690837_4430 SRR5690837_4431 SRR5690837_4433 SRR5690839_155 SRR5690839_1987 SRR5690839_4300 SRR5690839_4301 SRR5690839_4302 SRR5690839_4826 SRR5690839_4827 SRR5690839_4947 SRR5690839_5089 SRR5690839_5093 SRR5690839_5141 SRR5690839_5401 SRR5690839_5402 SRR5690839_5643 SRR5690839_5645 SRR5690839_5646 SRR5690839_6055 SRR5690839_6075 SRR5690839_8543 SRR5690841_1183 SRR5690841_1349 SRR5690841_1350 SRR5690841_1793 SRR5690841_2344 SRR5690841_2345 SRR5690841_4983 SRR5690841_6170 SRR5690841_6602 SRR5690841_8569 SRR5690841_8570 SRR5690841_8571 SRR5690842_23 SRR5690842_24 SRR5690842_300 SRR5690842_301 SRR5690842_302 SRR5690842_857 SRR5690842_860 SRR5690842_910 SRR5690842_911 SRR5690842_912 SRR5690842_1006 SRR5690842_1558 SRR5690842_1559 SRR5690842_1839 SRR5690842_1841 SRR5690842_2697 SRR5690842_2809 SRR5690842_3120 SRR5690842_4525 SRR5690842_4668 SRR5690842_4669 SRR5690842_4670 SRR5690842_4671 SRR5690842_5501 SRR5690842_6321 SRR5690842_6692 SRR5690842_6694 SRR5690842_7036 SRR5690842_7881 SRR5690842_7959 SRR5690842_7961 SRR5690842_8894 SRR5690842_9265 SRR5690842_9611 SRR5690842_9612 SRR5690842_9615 SRR5690842_10213 SRR5690843_10577 SRR5690844_466 SRR5690844_4775 SRR5690844_4776 SRR5690844_5203 SRR5690844_5204 SRR5690844_5205 SRR5690844_8058 SRR5690845_4429 SRR5690845_4430 SRR5690845_4431 SRR5690845_4805 SRR5690845_4806 SRR5690845_7836 SRR5690845_8952 SRR5690845_8954 SRR5690847_723 SRR5690847_724 SRR5690848_7587 SRR5690849_432 SRR5690849_5243 SRR5690849_7910 SRR5690850_10048 SRR5690850_10049 SRR5690851_4327 SRR5690851_4328 SRR5690852_6586 SRR5690852_7158 SRR5690853_187 SRR5690853_190 SRR5690853_1146 SRR5690853_2999 SRR5690853_8688 SRR5690853_9310 SRR5690853_9311 SRR5690854_4436 SRR5690854_4438 SRR5690854_5005 SRR5690854_6150 SRR5690854_6153 SRR5690854_8052 SRR5690878_3757 SRR5690878_8293 SRR5690878_8294 SRR5690878_9040 SRR5690878_9375 SRR5690878_9376 SRR5690878_9416 SRR5690887_3931 SRR5690888_3063 SRR5690888_3064 SRR5690889_4836 SRR5690889_4840 SRR5690889_4841 SRR5690889_6210 SRR5690889_6758 SRR5690889_9770 SRR5690890_1671 SRR5690890_1672 SRR5690890_3251 SRR5690890_3252 SRR5690890_5869 SRR5690890_7445 SRR5690890_10350 SRR5690890_10352 SRR5690890_10353 SRR5690891_1553 SRR5690891_1554 SRR5690891_3041 SRR5690891_5195 SRR5690891_5196 SRR5690891_5485 SRR5690891_5486 SRR5690891_5488 SRR5690891_7282 SRR5690891_7284 SRR5690891_8325 SRR5690891_8468 SRR5690891_10250 SRR5690891_10252 SRR5690891_10255 SRR5690893_822 SRR5690893_823 SRR5690893_875 SRR5690893_1589 SRR5690893_1592 SRR5690893_2044 SRR5690893_2045 SRR5690893_2329 SRR5690893_3371 SRR5690893_3609 SRR5690893_3611 SRR5690893_3775 SRR5690893_3776 SRR5690893_3948 SRR5690893_4865 SRR5690893_4866 SRR5690893_4924 SRR5690893_4925 SRR5690893_5213 SRR5690893_5215 SRR5690893_5315 SRR5690893_5407 SRR5690893_5408 SRR5690893_5604 SRR5690893_5605 SRR5690893_5606 SRR5690893_6962 SRR5690893_7622 SRR5690893_7623 SRR5690893_7625 SRR5690893_7920 SRR5690893_8452 SRR5690893_9419 SRR5690893_10026 SRR5690893_10027 SRR5690893_10028 SRR5690894_1662 SRR5690894_6339 SRR5690896_4 SRR5690896_1257 SRR5690896_1956 SRR5690896_3287 SRR5690896_3290 SRR5690896_5049 SRR5690896_5052 SRR5690896_5053 SRR5690896_7159 SRR5690896_7161 SRR5690911_5954 SRR5690911_6187 SRR5690918_1593 SRR5690918_4342 SRR5690918_8712 SRR5690930_2279 SRR5690930_2284 SRR5690930_2285 SRR5690930_5331 SRR5690930_5335 SRR5690930_6290 SRR5690930_6291 SRR5690930_9047 SRR5690930_9707 SRR5690933_390 SRR5690933_391 SRR5690933_4401 SRR5690933_4403 SRR5690933_5376 SRR5690933_7811 SRR5690933_7812 SRR5690934_1207 SRR5690934_1208 SRR5690934_9574 SRR5690935_8490 SRR5690946_1726 SRR5690946_1727 SRR5690946_4848 SRR5690946_4849 SRR5690947_22 SRR5690947_23 SRR5690947_219 SRR5690947_221 SRR5690947_380 SRR5690947_534 SRR5690947_582 SRR5690947_583 SRR5690947_614 SRR5690947_634 SRR5690947_637 SRR5690947_710 SRR5690947_715 SRR5690947_841 SRR5690947_844 SRR5690947_901 SRR5690947_1039 SRR5690947_1096 SRR5690947_1202 SRR5690947_1262 SRR5690947_1263 SRR5690947_1270 SRR5690947_1351 SRR5690947_1352 SRR5690947_1355 SRR5690947_1438 SRR5690947_1593 SRR5690947_1666 SRR5690947_1843 SRR5690947_1884 SRR5690947_1886 SRR5690947_1940 SRR5690947_1942 SRR5690947_1943 SRR5690947_2180 SRR5690947_2181 SRR5690947_2182 SRR5690947_2183 SRR5690947_2311 SRR5690947_2518 SRR5690947_2519 SRR5690947_2576 SRR5690947_2981 SRR5690947_3018 SRR5690947_3019 SRR5690947_3061 SRR5690947_3062 SRR5690947_3064 SRR5690947_3524 SRR5690947_3527 SRR5690947_3531 SRR5690947_3729 SRR5690947_3820 SRR5690947_3821 SRR5690947_3899 SRR5690947_3900 SRR5690947_3901 SRR5690947_3904 SRR5690947_3973 SRR5690947_3974 SRR5690947_4197 SRR5690947_4200 SRR5690947_4438 SRR5690947_4672 SRR5690947_4703 SRR5690947_4711 SRR5690947_4715 SRR5690947_4753 SRR5690947_4910 SRR5690947_4912 SRR5690947_5012 SRR5690947_5013 SRR5690947_5142 SRR5690947_5147 SRR5690947_5383 SRR5690947_5455 SRR5690947_5456 SRR5690947_5666 SRR5690947_5669 SRR5690947_5789 SRR5690947_5829 SRR5690947_5862 SRR5690947_5865 SRR5690947_5866 SRR5690947_5924 SRR5690947_5925 SRR5690947_6034 SRR5690947_6036 SRR5690947_6038 SRR5690947_6090 SRR5690947_6144 SRR5690947_6145 SRR5690947_6196 SRR5690947_6292 SRR5690947_6536 SRR5690947_6539 SRR5690947_6541 SRR5690947_6803 SRR5690947_6804 SRR5690947_6824 SRR5690947_6897 SRR5690947_6936 SRR5690947_7028 SRR5690947_7034 SRR5690947_7044 SRR5690947_7047 SRR5690947_7081 SRR5690947_7082 SRR5690947_7085 SRR5690947_7112 SRR5690947_7114 SRR5690947_7140 SRR5690947_7141 SRR5690947_7143 SRR5690947_7152 SRR5690947_7185 SRR5690947_7329 SRR5690947_7342 SRR5690947_7580 SRR5690947_7645 SRR5690947_7669 SRR5690947_7911 SRR5690947_7926 SRR5690947_7981 SRR5690947_7982 SRR5690947_8120 SRR5690947_8121 SRR5690947_8231 SRR5690947_8232 SRR5690947_8304 SRR5690947_8306 SRR5690947_8326 SRR5690947_8404 SRR5690947_8406 SRR5690947_8657 SRR5690947_8682 SRR5690947_8684 SRR5690947_8770 SRR5690947_8773 SRR5690947_8804 SRR5690947_8805 SRR5690947_8826 SRR5690947_8884 SRR5690947_8906 SRR5690947_8909 SRR5690947_8937 SRR5690947_9017 SRR5690947_9255 SRR5690947_9273 SRR5690947_9295 SRR5690947_9442 SRR5690947_9558 SRR5690947_9559 SRR5690947_9562 SRR5690947_9571 SRR5690947_9574 SRR5690947_9576 SRR5690947_9656 SRR5690947_9657 SRR5690947_9668 SRR5690947_9752 SRR5690947_9772 SRR5690947_10082 SRR5690947_10222 SRR5690947_10227 SRR5690948_4100 SRR5690948_4101 SRR5690948_4102 SRR5690948_9706 SRR5690949_3524 SRR5690949_3525 SRR5690949_8128 SRR5690949_8129 SRR5690950_1191 SRR5690950_2769 SRR5690950_2770 SRR5690950_3184 SRR5690950_3612 SRR5690950_3613 SRR5690950_4082 SRR5690950_4193 SRR5690950_4195 SRR5690950_6210 SRR5690950_7867 SRR5690950_8116 SRR5690950_8758 SRR5690950_9138 SRR5690951_3244 SRR5690951_4845 SRR5690951_6200 SRR5690951_6201 SRR5690952_2118 SRR5690952_8667 SRR5690952_8668 SRR5690952_10064 SRR5690952_10065 SRR5690953_505 SRR5690953_2648 SRR5690953_2689 SRR5690953_2691 SRR5690953_3608 SRR5690953_3610 SRR5690953_4089 SRR5690953_7111 SRR5690953_7646 SRR5690953_7650 SRR5690953_10264 SRR5690954_689 SRR5690954_692 SRR5690954_693 SRR5690954_910 SRR5690954_911 SRR5690954_912 SRR5690954_4319 SRR5690954_5910 SRR5690954_5915 SRR5690954_6976 SRR5690954_6977 SRR5690954_8474 SRR5690954_9730 SRR5690954_9732 SRR5690957_1565 SRR5690957_3482 SRR5690957_3483 SRR5690957_3485 SRR5690957_3545 SRR5690957_4980 SRR5690957_6816 SRR5690957_8845 SRR5690957_8846 SRR5690957_8847 SRR5690958_2525 SRR5690958_2526 SRR5690967_216 SRR5690967_217 SRR5690967_937 SRR5690967_938 SRR5690967_2047 SRR5690967_2048 SRR5690967_2768 SRR5690967_2770 SRR5690967_8100 SRR5690967_8101 SRR5690967_8157 SRR5690967_8158 SRR5690967_8282 SRR5690968_1160 SRR5690968_1161 SRR5690968_1162 SRR5690968_3041 SRR5690968_3183 SRR5690968_3184 SRR5690968_8243 SRR5690969_1854 SRR5690969_2178 SRR5690970_326 SRR5690970_327 SRR5690970_328 SRR5690971_2829 SRR5690971_2831 SRR5690971_4830 SRR5690971_4831 SRR5690971_5301 SRR5690971_5504 SRR5690971_6155 SRR5690971_6498 SRR5690971_7625 SRR5690971_9083 SRR5690971_9085 SRR5690971_10336 SRR5690971_10339 SRR5690972_9144 SRR5690974_9090 SRR5690975_401 SRR5690975_403 SRR5690975_913 SRR5690975_1600 SRR5690975_1959 SRR5690975_2077 SRR5690975_2078 SRR5690975_3016 SRR5690975_3017 SRR5690975_4545 SRR5690975_10017 SRR5690975_10018 SRR5690975_10086 SRR5690976_454 SRR5690976_459 SRR5690976_460 SRR5690976_2433 SRR5690976_2436 SRR5690976_2437 SRR5690976_2923 SRR5690976_4172 SRR5690976_5788 SRR5690976_6042 SRR5690976_6046 SRR5690976_6979 SRR5690976_7812 SRR5690976_7919 SRR5690976_8152 SRR5690976_8380 SRR5690976_8382 SRR5690976_8384 SRR5690976_8785 SRR5690976_9222 SRR5690976_9254 SRR5690976_9311 SRR5690976_9312 SRR5690976_9390 SRR5690977_3400 SRR5690977_4724 SRR5690977_4725 SRR5690977_4726 SRR5690978_249 SRR5690978_5419 SRR5690979_636 SRR5690979_637 SRR5690979_638 SRR5690979_1334 SRR5690979_1335 SRR5690979_2928 SRR5690979_3698 SRR5690979_3699 SRR5690979_3933 SRR5690979_5894 SRR5690979_5895 SRR5690979_5896 SRR5690979_5897 SRR5690979_6154 SRR5690979_6228 SRR5690979_7360 SRR5690979_7582 SRR5690979_7997 SRR5690979_9856 SRR5690979_9858 SRR5690991_1411 SRR5690991_1412 SRR5690991_1414 SRR5690991_1415 SRR5690991_3772 SRR5690991_8862 SRR5690992_968 SRR5690992_1718 SRR5690992_1719 SRR5690992_2530 SRR5690992_2532 SRR5690992_5456 SRR5690992_9328 SRR5690992_9329 SRR5690993_779 SRR5690993_780 SRR5690993_1510 SRR5690993_1512 SRR5690993_1694 SRR5690993_1695 SRR5690993_1697 SRR5690993_2425 SRR5690993_2426 SRR5690993_2428 SRR5690993_7372 SRR5690993_7465 SRR5690995_8704 SRR5690997_391 SRR5690997_1951 SRR5690997_1952 SRR5690997_1953 SRR5690997_2175 SRR5690997_2177 SRR5690997_2445 SRR5690997_2447 SRR5690997_3123 SRR5690997_3211 SRR5690997_3427 SRR5690997_3429 SRR5690997_3430 SRR5690997_3455 SRR5690997_3458 SRR5690997_4375 SRR5690997_4378 SRR5690997_4520 SRR5690997_4588 SRR5690997_6507 SRR5690997_8075 SRR5690997_8394 SRR5690997_8526 SRR5690997_9231 SRR5690998_801 SRR5690998_1691 SRR5690998_5422 SRR5690998_5423 SRR5690998_6069 SRR5690998_6070 SRR5690998_7510 SRR5690998_7753 SRR5690998_7754 SRR5690999_3094 SRR5690999_3096 SRR5690999_5781 SRR5690999_7777 SRR5690999_7778 SRR5691000_6869 SRR5691000_7794 SRR5691001_810 SRR5691001_812 SRR5691001_906 SRR5691001_1121 SRR5691001_1199 SRR5691001_1522 SRR5691001_1523 SRR5691001_2170 SRR5691001_2384 SRR5691001_2705 SRR5691001_2706 SRR5691001_2970 SRR5691001_3132 SRR5691001_3834 SRR5691001_3835 SRR5691001_4733 SRR5691001_4734 SRR5691001_4735 SRR5691001_4935 SRR5691001_6045 SRR5691001_6049 SRR5691001_6812 SRR5691001_6813 SRR5691001_6880 SRR5691001_6881 SRR5691001_7519 SRR5691001_7520 SRR5691001_8196 SRR5691001_8468 SRR5691001_8469 SRR5691001_8861 SRR5691001_8865 SRR5691001_9428 SRR5691001_9429 SRR5691001_9601 SRR5691002_3321 SRR5691002_4479 SRR5691002_5397 SRR5691002_5398 SRR5691002_5399 SRR5691002_10203 SRR5691002_10205 SRR5691003_4620 SRR5691003_4621 SRR5691003_4622 SRR5691003_7368 SRR5691003_7369 SRR5691003_8412 SRR5691003_8413 SRR5691004_2769 SRR5691004_6482 SRR5691004_9182 SRR5691004_9184 SRR5691004_9185 SRR5691017_1922 SRR5691017_1923 SRR5691017_2318 SRR5691017_2320 SRR5691017_2515 SRR5691017_2562 SRR5691017_2714 SRR5691017_2715 SRR5691017_2809 SRR5691017_3223 SRR5691017_3224 SRR5691017_3553 SRR5691017_3554 SRR5691017_3586 SRR5691017_5241 SRR5691017_5243 SRR5691017_5814 SRR5691017_7470 SRR5691017_7909 SRR5691017_8789 SRR5691017_9163 SRR5691017_9164 SRR5691017_9838 SRR5691017_9840 SRR5691017_10242 SRR5691017_10245 SRR5691019_1731 SRR5691019_1733 SRR5691019_2900 SRR5691019_2902 SRR5691019_4131 SRR5691019_4134 SRR5691019_4135 SRR5691019_8667 SRR5691019_8669 SRR5691030_6774 SRR5691030_7967 SRR5691030_7968 SRR5691030_8840 SRR5691030_8841 SRR5691032_1385 SRR5691032_1386 SRR5691032_9226 SRR5691032_9227 SRR5691032_9757 SRR5691034_645 SRR5691034_646 SRR5691034_647 SRR5691034_648 SRR5691034_2614 SRR5691034_5223 SRR5691034_5224 SRR5691034_8061 SRR5691034_8062 SRR5691034_8063 SRR5691034_9796 SRR5691034_9797 SRR5691035_822 SRR5691035_823 SRR5691035_999 SRR5691035_1000 SRR5691035_9095 SRR5691035_10002 SRR5691038_142 SRR5691038_143 SRR5691038_2221 SRR5691038_3567 SRR5691038_3568 SRR5691038_3570 SRR5691038_5186 SRR5691038_5325 SRR5691038_5634 SRR5691038_6765 SRR5691038_10131 SRR5691039_206 SRR5690811_2571 SRR5690811_4080 SRR5690811_4081 SRR5690812_6019 SRR5690813_3037 SRR5690813_7633 SRR5690815_547 SRR5690815_548 SRR5690815_549 SRR5690815_2316 SRR5690815_2317 SRR5690815_3955 SRR5690815_3956 SRR5690815_4526 SRR5690815_5999 SRR5690815_7322 SRR5690816_1075 SRR5690816_3585 SRR5690816_6007 SRR5690816_6008 SRR5690816_6009 SRR5690817_509 SRR5690817_510 SRR5690817_511 SRR5690817_2267 SRR5690817_2268 SRR5690817_2269 SRR5690817_8078 SRR5690818_10694 SRR5690818_10697 SRR5690835_9597 SRR5690836_4875 SRR5690836_4877 SRR5690837_5412 SRR5690837_5413 SRR5690837_5585 SRR5690837_8812 SRR5690839_10151 SRR5690839_10152 SRR5690839_10153 SRR5690840_5418 SRR5690842_4515 SRR5690843_1211 SRR5690843_1373 SRR5690843_1986 SRR5690843_1987 SRR5690843_3422 SRR5690843_3424 SRR5690843_6275 SRR5690843_6276 SRR5690843_7100 SRR5690843_7103 SRR5690843_7440 SRR5690843_7441 SRR5690843_9458 SRR5690844_8497 SRR5690845_893 SRR5690845_894 SRR5690845_896 SRR5690845_2148 SRR5690845_3625 SRR5690845_3626 SRR5690845_3627 SRR5690845_9361 SRR5690845_9362 SRR5690845_10073 SRR5690845_10075 SRR5690846_7720 SRR5690850_846 SRR5690850_2996 SRR5690850_2997 SRR5690850_3079 SRR5690850_3869 SRR5690850_3870 SRR5690850_5317 SRR5690850_5319 SRR5690850_5578 SRR5690850_6789 SRR5690854_3519 SRR5690854_5112 SRR5690854_5113 SRR5690854_6401 SRR5690854_7120 SRR5690854_7121 SRR5690854_10195 SRR5690854_10196 SRR5690878_6073 SRR5690878_7667 SRR5690878_8933 SRR5690878_8934 SRR5690887_10432 SRR5690887_10433 SRR5690888_7385 SRR5690888_7386 SRR5690888_8568 SRR5690888_8569 SRR5690889_3251 SRR5690889_3253 SRR5690889_7679 SRR5690889_7681 SRR5690890_6299 SRR5690890_6493 SRR5690890_6494 SRR5690890_6497 SRR5690891_5874 SRR5690892_6109 SRR5690892_6111 SRR5690892_6593 SRR5690892_6594 SRR5690892_6603 SRR5690892_7401 SRR5690892_7800 SRR5690892_8611 SRR5690893_7364 SRR5690894_2317 SRR5690894_2320 SRR5690895_1716 SRR5690895_1718 SRR5690895_3027 SRR5690895_3028 SRR5690895_4028 SRR5690895_4033 SRR5690895_6780 SRR5690895_6948 SRR5690895_10108 SRR5690896_2954 SRR5690896_2956 SRR5690896_2957 SRR5690896_6298 SRR5690896_7573 SRR5690896_7576 SRR5690905_5712 SRR5690911_579 SRR5690911_581 SRR5690911_583 SRR5690911_1143 SRR5690911_1145 SRR5690911_1899 SRR5690911_4908 SRR5690911_4911 SRR5690911_6072 SRR5690911_9222 SRR5690918_1147 SRR5690918_1148 SRR5690918_1768 SRR5690918_2369 SRR5690918_2482 SRR5690918_2483 SRR5690918_3128 SRR5690918_3937 SRR5690918_6758 SRR5690918_6759 SRR5690918_9955 SRR5690919_1668 SRR5690919_1669 SRR5690919_1819 SRR5690930_1372 SRR5690930_1373 SRR5690930_2046 SRR5690930_2048 SRR5690930_2973 SRR5690930_5247 SRR5690930_8359 SRR5690930_8360 SRR5690930_8361 SRR5690932_255 SRR5690933_3629 SRR5690933_5556 SRR5690933_5557 SRR5690933_7069 SRR5690933_8248 SRR5690933_8349 SRR5690933_9350 SRR5690934_990 SRR5690934_991 SRR5690934_2398 SRR5690934_2400 SRR5690934_2896 SRR5690934_3103 SRR5690934_3104 SRR5690934_4594 SRR5690934_5195 SRR5690934_5196 SRR5690934_6464 SRR5690934_6465 SRR5690934_6873 SRR5690934_7040 SRR5690934_7831 SRR5690934_7832 SRR5690934_9006 SRR5690935_4255 SRR5690947_954 SRR5690948_4699 SRR5690948_4700 SRR5690948_4701 SRR5690948_5244 SRR5690950_7983 SRR5690950_7984 SRR5690951_2696 SRR5690951_2697 SRR5690951_4235 SRR5690951_4237 SRR5690951_7777 SRR5690952_4868 SRR5690952_7947 SRR5690953_2155 SRR5690953_8691 SRR5690954_8520 SRR5690957_548 SRR5690957_1272 SRR5690957_1273 SRR5690957_3618 SRR5690957_4048 SRR5690957_4569 SRR5690957_5231 SRR5690957_7994 SRR5690957_8410 SRR5690957_8411 SRR5690957_8412 SRR5690957_8463 SRR5690958_1611 SRR5690958_2517 SRR5690958_3483 SRR5690958_4383 SRR5690958_4384 SRR5690958_7844 SRR5690958_7880 SRR5690958_9152 SRR5690958_9442 SRR5690967_2663 SRR5690967_8296 SRR5690967_10166 SRR5690968_2766 SRR5690968_4691 SRR5690968_5027 SRR5690968_5029 SRR5690969_2331 SRR5690969_2332 SRR5690969_2333 SRR5690969_5417 SRR5690970_2536 SRR5690970_8918 SRR5690970_10013 SRR5690971_1367 SRR5690971_1369 SRR5690971_1370 SRR5690971_2025 SRR5690971_2850 SRR5690971_4182 SRR5690971_5060 SRR5690971_5061 SRR5690971_8716 SRR5690971_8717 SRR5690971_8969 SRR5690971_9094 SRR5690971_9096 SRR5690971_9830 SRR5690972_490 SRR5690972_7747 SRR5690973_510 SRR5690973_511 SRR5690973_2420 SRR5690973_4030 SRR5690973_4806 SRR5690973_4807 SRR5690973_4808 SRR5690973_4939 SRR5690973_4941 SRR5690973_7733 SRR5690973_7737 SRR5690973_8598 SRR5690973_8601 SRR5690974_297 SRR5690974_3872 SRR5690974_3874 SRR5690974_3957 SRR5690974_5027 SRR5690974_5540 SRR5690974_5550 SRR5690974_7017 SRR5690975_7028 SRR5690975_7029 SRR5690975_7030 SRR5690975_8004 SRR5690976_2079 SRR5690976_2082 SRR5690976_3083 SRR5690976_5318 SRR5690976_5321 SRR5690976_6363 SRR5690976_6364 SRR5690976_6626 SRR5690976_7729 SRR5690976_7730 SRR5690976_7733 SRR5690976_8804 SRR5690977_9863 SRR5690977_9864 SRR5690978_84 SRR5690978_132 SRR5690978_667 SRR5690978_1669 SRR5690978_1671 SRR5690978_2332 SRR5690978_3556 SRR5690978_3557 SRR5690978_9825 SRR5690978_10204 SRR5690978_10207 SRR5690979_1408 SRR5690979_4938 SRR5690979_4939 SRR5690979_6313 SRR5690979_6314 SRR5690979_6746 SRR5690979_7114 SRR5690979_7116 SRR5690979_9156 SRR5690979_9357 SRR5690979_9358 SRR5690979_9359 SRR5690980_178 SRR5690980_180 SRR5690980_1331 SRR5690980_1333 SRR5690980_1334 SRR5690980_1747 SRR5690980_1749 SRR5690980_1946 SRR5690980_4805 SRR5690980_4806 SRR5690980_5159 SRR5690980_7926 SRR5690980_10069 SRR5690991_1592 SRR5690991_2511 SRR5690991_6103 SRR5690991_6424 SRR5690992_1414 SRR5690992_5540 SRR5690992_9999 SRR5690992_10000 SRR5690993_6899 SRR5690993_9196 SRR5690993_9233 SRR5690995_8339 SRR5690995_8340 SRR5690997_3328 SRR5690997_3329 SRR5690997_4003 SRR5690997_4004 SRR5690997_9856 SRR5690998_3041 SRR5690998_3042 SRR5690998_3043 SRR5690998_4850 SRR5690998_4851 SRR5690998_8713 SRR5690998_8714 SRR5690999_6223 SRR5690999_6650 SRR5690999_10327 SRR5690999_10328 SRR5690999_10329 SRR5691000_2341 SRR5691000_2342 SRR5691001_2976 SRR5691001_2977 SRR5691001_6734 SRR5691001_8353 SRR5691001_8354 SRR5691002_3645 SRR5691002_7124 SRR5691002_7943 SRR5691002_7944 SRR5691002_7945 SRR5691002_8203 SRR5691002_8204 SRR5691002_8205 SRR5691002_8206 SRR5691003_6792 SRR5691004_1994 SRR5691004_2386 SRR5691004_2804 SRR5691004_3446 SRR5691004_3449 SRR5691004_3550 SRR5691004_9210 SRR5691004_9213 SRR5691017_5376 SRR5691017_7070 SRR5691017_7071 SRR5691017_7073 SRR5691019_435 SRR5691019_436 SRR5691019_3437 SRR5691019_8147 SRR5691019_8262 SRR5691019_8264 SRR5691031_1709 SRR5691031_2694 SRR5691031_2695 SRR5691031_3233 SRR5691031_7698 SRR5691031_7700 SRR5691031_8032 SRR5691031_8048 SRR5691031_9722 SRR5691031_9724 SRR5691031_9727 SRR5691031_9986 SRR5691031_9987 SRR5691032_3428 SRR5691032_3429 SRR5691032_6248 SRR5691033_6475 SRR5691034_1025 SRR5691034_1825 SRR5691034_3432 SRR5691034_6176 SRR5691034_10249 SRR5691035_2523 SRR5691035_2524 SRR5691035_5697 SRR5691035_6817 SRR5691035_6818 SRR5691035_7071 SRR5691035_7629 SRR5691035_7748 SRR5691035_7749 SRR5691038_199 SRR5691038_201 SRR5691038_1677 SRR5691038_1678 SRR5691038_4458 SRR5691038_7331 SRR5691038_7332 SRR5691038_7333 SRR5690813_689 SRR5690813_7861 SRR5690813_7862 SRR5690835_552 SRR5690835_554 SRR5690837_2255 SRR5690837_2256 SRR5690843_5280 SRR5690843_5281 SRR5690843_6776 SRR5690843_6777 SRR5690843_7973 SRR5690843_7974 SRR5690844_1172 SRR5690844_1340 SRR5690844_1341 SRR5690844_1343 SRR5690844_1478 SRR5690844_2963 SRR5690844_4059 SRR5690844_4060 SRR5690844_4062 SRR5690844_4770 SRR5690844_4771 SRR5690844_4815 SRR5690844_5415 SRR5690844_5416 SRR5690844_5633 SRR5690844_5634 SRR5690844_5731 SRR5690844_9273 SRR5690844_9274 SRR5690845_4199 SRR5690851_10177 SRR5690851_10178 SRR5690852_6970 SRR5690852_6972 SRR5690853_5157 SRR5690888_132 SRR5690888_6925 SRR5690894_10213 SRR5690894_10214 SRR5690896_138 SRR5690896_139 SRR5690905_2878 SRR5690905_2887 SRR5690905_3667 SRR5690905_3669 SRR5690905_5481 SRR5690905_5921 SRR5690905_5922 SRR5690905_5923 SRR5690905_6305 SRR5690905_6306 SRR5690930_2209 SRR5690930_2210 SRR5690930_2414 SRR5690930_3175 SRR5690930_3207 SRR5690930_3210 SRR5690930_4109 SRR5690930_4607 SRR5690930_4608 SRR5690930_6306 SRR5690930_6307 SRR5690930_6309 SRR5690930_6484 SRR5690930_6832 SRR5690930_7263 SRR5690930_8397 SRR5690930_8416 SRR5690930_8490 SRR5690930_8549 SRR5690930_8550 SRR5690930_8685 SRR5690930_8819 SRR5690930_8820 SRR5690930_9448 SRR5690932_6570 SRR5690932_6571 SRR5690932_6572 SRR5690935_2423 SRR5690935_2424 SRR5690935_3932 SRR5690935_7705 SRR5690935_9133 SRR5690935_9134 SRR5690947_401 SRR5690947_402 SRR5690947_624 SRR5690947_785 SRR5690947_1290 SRR5690947_1746 SRR5690947_4157 SRR5690947_5644 SRR5690947_5664 SRR5690947_6595 SRR5690947_6598 SRR5690947_6981 SRR5690947_6982 SRR5690947_8620 SRR5690947_8621 SRR5690947_8622 SRR5690947_8765 SRR5690947_9529 SRR5690947_9531 SRR5690948_7768 SRR5690950_6881 SRR5690953_3729 SRR5690953_3731 SRR5690954_4540 SRR5690958_6028 SRR5690958_6387 SRR5690968_2051 SRR5690968_7275 SRR5690970_10 SRR5690970_651 SRR5690970_745 SRR5690970_1246 SRR5690970_1316 SRR5690970_1338 SRR5690970_1720 SRR5690970_2194 SRR5690970_2326 SRR5690970_2327 SRR5690970_2842 SRR5690970_2843 SRR5690970_2844 SRR5690970_3210 SRR5690970_3211 SRR5690970_3430 SRR5690970_3473 SRR5690970_3795 SRR5690970_4165 SRR5690970_4369 SRR5690970_4370 SRR5690970_4712 SRR5690970_5338 SRR5690970_5339 SRR5690970_5368 SRR5690970_5369 SRR5690970_5482 SRR5690970_5483 SRR5690970_5527 SRR5690970_6077 SRR5690970_6962 SRR5690970_7155 SRR5690970_8615 SRR5690970_8985 SRR5690970_9179 SRR5690970_9180 SRR5690970_9435 SRR5690970_9949 SRR5690970_9977 SRR5690970_10261 SRR5690972_2593 SRR5690975_1566 SRR5690975_4164 SRR5690975_7365 SRR5690975_7366 SRR5690975_7584 SRR5690976_6635 SRR5690976_6636 SRR5690979_1863 SRR5690992_85 SRR5690992_89 SRR5690992_315 SRR5690992_368 SRR5690992_1641 SRR5690992_1815 SRR5690992_2085 SRR5690992_2086 SRR5690992_2096 SRR5690992_2145 SRR5690992_2147 SRR5690992_2148 SRR5690992_2388 SRR5690992_2390 SRR5690992_2751 SRR5690992_3048 SRR5690992_3052 SRR5690992_5199 SRR5690992_5405 SRR5690992_5722 SRR5690992_5724 SRR5690992_6358 SRR5690992_6512 SRR5690992_6513 SRR5690992_6706 SRR5690992_6908 SRR5690992_6910 SRR5690992_7183 SRR5690992_7533 SRR5690992_7748 SRR5690992_7768 SRR5690992_7913 SRR5690992_7941 SRR5690992_8650 SRR5690992_9449 SRR5690992_9485 SRR5690992_9498 SRR5690992_9791 SRR5690992_10092 SRR5690995_2695 SRR5690995_2697 SRR5690995_2698 SRR5690995_3997 SRR5690999_882 SRR5690999_885 SRR5690999_4033 SRR5690999_4034 SRR5690999_4035 SRR5691002_4548 SRR5691017_6862 SRR5691017_6865 SRR5691017_8171 SRR5691017_8172 SRR5691019_7973 SRR5691019_8724 SRR5691031_1475 SRR5691031_1476 SRR5691031_1477 SRR5691033_858 SRR5691033_8495 SRR5691035_2403 SRR5691038_1410 SRR5691038_1412 SRR5691038_1414 SRR5691038_2618 SRR5691038_3318 SRR5690810_1272 SRR5690810_1273 SRR5690810_2091 SRR5690810_2094 SRR5690810_2185 SRR5690810_8567 SRR5690810_8568 SRR5690810_9858 SRR5690813_274 SRR5690813_275 SRR5690813_1207 SRR5690813_1209 SRR5690813_1211 SRR5690813_1556 SRR5690813_1557 SRR5690813_1683 SRR5690813_2106 SRR5690813_2479 SRR5690813_3674 SRR5690813_3675 SRR5690813_3677 SRR5690813_3852 SRR5690813_3942 SRR5690813_4045 SRR5690813_4128 SRR5690813_4130 SRR5690813_4377 SRR5690813_4378 SRR5690813_4629 SRR5690813_4630 SRR5690813_4632 SRR5690813_5790 SRR5690813_5791 SRR5690813_5792 SRR5690813_5916 SRR5690813_6130 SRR5690813_6238 SRR5690813_6239 SRR5690813_6657 SRR5690813_6659 SRR5690813_6937 SRR5690813_7074 SRR5690813_7505 SRR5690813_7506 SRR5690813_7820 SRR5690813_8920 SRR5690813_9657 SRR5690813_9658 SRR5690817_1147 SRR5690817_1151 SRR5690817_1621 SRR5690817_1622 SRR5690817_2528 SRR5690817_5623 SRR5690840_9719 SRR5690842_847 SRR5690842_848 SRR5690842_4773 SRR5690842_4774 SRR5690842_9281 SRR5690845_3417 SRR5690845_8407 SRR5690845_9069 SRR5690848_376 SRR5690853_392 SRR5690853_393 SRR5690853_842 SRR5690853_4260 SRR5690889_2330 SRR5690889_2333 SRR5690889_2449 SRR5690889_8361 SRR5690905_1545 SRR5690934_1360 SRR5690934_1362 SRR5690934_1729 SRR5690934_1730 SRR5690934_4058 SRR5690934_4060 SRR5690934_4766 SRR5690934_6298 SRR5690934_7433 SRR5690934_7435 SRR5690934_7983 SRR5690934_7999 SRR5690934_8607 SRR5690934_8925 SRR5690935_867 SRR5690935_868 SRR5690935_3329 SRR5690935_5185 SRR5690935_5186 SRR5690935_6581 SRR5690935_6718 SRR5690935_7404 SRR5690935_7807 SRR5690935_9202 SRR5690935_9897 SRR5690935_9898 SRR5690946_982 SRR5690946_2591 SRR5690946_2592 SRR5690946_5521 SRR5690946_7600 SRR5690946_8223 SRR5690946_8225 SRR5690946_8226 SRR5690946_9942 SRR5690946_10094 SRR5690946_10095 SRR5690946_10096 SRR5690948_8723 SRR5690948_9115 SRR5690953_491 SRR5690953_525 SRR5690953_5345 SRR5690953_7548 SRR5690953_8566 SRR5690954_304 SRR5690954_305 SRR5690954_508 SRR5690954_3735 SRR5690954_5791 SRR5690954_8771 SRR5690954_8773 SRR5690957_1554 SRR5690970_470 SRR5690970_471 SRR5690970_633 SRR5690970_794 SRR5690970_795 SRR5690970_867 SRR5690970_883 SRR5690970_884 SRR5690970_885 SRR5690970_957 SRR5690970_982 SRR5690970_984 SRR5690970_990 SRR5690970_1074 SRR5690970_1340 SRR5690970_1523 SRR5690970_1525 SRR5690970_1549 SRR5690970_1550 SRR5690970_1551 SRR5690970_2211 SRR5690970_3123 SRR5690970_3239 SRR5690970_3468 SRR5690970_3608 SRR5690970_3613 SRR5690970_3614 SRR5690970_4090 SRR5690970_4185 SRR5690970_4187 SRR5690970_4502 SRR5690970_4503 SRR5690970_5442 SRR5690970_5499 SRR5690970_5500 SRR5690970_5573 SRR5690970_5585 SRR5690970_6189 SRR5690970_6379 SRR5690970_6739 SRR5690970_6740 SRR5690970_6967 SRR5690970_7509 SRR5690970_7792 SRR5690970_7793 SRR5690970_7881 SRR5690970_7928 SRR5690970_7929 SRR5690970_7930 SRR5690970_7994 SRR5690970_8498 SRR5690970_8501 SRR5690970_8502 SRR5690970_8844 SRR5690970_8947 SRR5690970_9185 SRR5690970_9186 SRR5690970_9187 SRR5690970_9188 SRR5690970_9851 SRR5690970_10051 SRR5690979_1533 SRR5690979_3680 SRR5690979_3681 SRR5690979_5715 SRR5690979_6160 SRR5690979_6489 SRR5690979_8911 SRR5690979_10064 SRR5690979_10065 SRR5690992_1670 SRR5690992_3828 SRR5690992_7131 SRR5690992_7134 SRR5690992_9568 SRR5690992_9571 SRR5690992_10279 SRR5690992_10281 SRR5690995_1784 SRR5690995_8144 SRR5690995_8146 SRR5690995_9283 SRR5690995_9285 SRR5691017_376 SRR5691017_377 SRR5691017_378 SRR5691017_1419 SRR5691017_1422 SRR5691017_2831 SRR5691017_9044 SRR5691017_9045 SRR5691017_9655 SRR5691017_9656 SRR5691017_9657 SRR5691017_10117 SRR5691017_10118 SRR5691031_7228 SRR5691031_7230 SRR5691034_174 SRR5691034_175 SRR5690878_4050 SRR5690878_4051 SRR5690878_5817 SRR5690878_5819 SRR5690878_7738 SRR5690878_9527 SRR5690895_2398 SRR5690895_2399 SRR5690895_3003 SRR5690895_3329 SRR5690895_3335 SRR5690895_3775 SRR5690895_3776 SRR5690895_6023 SRR5690895_8473 SRR5690895_8476 SRR5690946_9087 SRR5690946_9090 SRR5690947_194 SRR5690947_292 SRR5690947_293 SRR5690947_717 SRR5690947_1027 SRR5690947_1271 SRR5690947_1798 SRR5690947_1801 SRR5690947_1872 SRR5690947_2075 SRR5690947_2327 SRR5690947_2972 SRR5690947_3224 SRR5690947_3265 SRR5690947_3794 SRR5690947_3796 SRR5690947_4141 SRR5690947_4155 SRR5690947_4631 SRR5690947_4648 SRR5690947_4787 SRR5690947_5141 SRR5690947_5146 SRR5690947_5264 SRR5690947_5266 SRR5690947_5983 SRR5690947_7095 SRR5690947_7135 SRR5690947_7345 SRR5690947_7346 SRR5690947_7471 SRR5690947_7475 SRR5690947_7728 SRR5690947_7930 SRR5690947_7932 SRR5690947_8082 SRR5690947_8127 SRR5690947_8128 SRR5690947_8132 SRR5690947_8674 SRR5690947_8743 SRR5690947_8870 SRR5690947_8895 SRR5690947_8896 SRR5690947_8943 SRR5690947_8944 SRR5690947_8947 SRR5690947_9096 SRR5690947_9097 SRR5690947_9174 SRR5690947_9855 SRR5690947_9856 SRR5690947_9906 SRR5690947_10206 SRR5690950_241 SRR5690950_293 SRR5690950_294 SRR5690950_649 SRR5690950_1228 SRR5690950_1448 SRR5690950_1449 SRR5690950_1450 SRR5690950_1619 SRR5690950_1620 SRR5690950_1698 SRR5690950_2164 SRR5690950_2165 SRR5690950_2166 SRR5690950_3015 SRR5690950_3017 SRR5690950_3491 SRR5690950_3492 SRR5690950_4386 SRR5690950_4392 SRR5690950_4396 SRR5690950_5095 SRR5690950_5161 SRR5690950_5224 SRR5690950_5279 SRR5690950_5459 SRR5690950_5710 SRR5690950_5711 SRR5690950_5712 SRR5690950_6785 SRR5690950_6787 SRR5690950_6798 SRR5690950_6799 SRR5690950_7602 SRR5690950_7890 SRR5690950_7891 SRR5690950_7971 SRR5690950_8003 SRR5690950_8017 SRR5690950_8028 SRR5690950_8485 SRR5690950_8775 SRR5690950_8776 SRR5690950_9464 SRR5690950_9804 SRR5690951_5222 SRR5690951_5223 SRR5690952_3287 SRR5690952_3288 SRR5690954_3415 SRR5690954_4216 SRR5690954_7474 SRR5690954_7628 SRR5690954_7629 SRR5690954_8301 SRR5690957_2125 SRR5690957_2126 SRR5690957_2815 SRR5690957_2816 SRR5690957_5656 SRR5690957_7689 SRR5690957_7690 SRR5690970_1596 SRR5690970_1597 SRR5690970_2509 SRR5690970_2510 SRR5690970_2511 SRR5690970_3627 SRR5690973_7390 SRR5690973_7392 SRR5690973_7891 SRR5690973_10212 SRR5690973_10214 SRR5690976_1429 SRR5690976_2106 SRR5690976_2288 SRR5690976_5107 SRR5690976_6601 SRR5690976_7280 SRR5690976_7281 SRR5690976_7396 SRR5690979_394 SRR5690979_396 SRR5690979_531 SRR5690979_7228 SRR5690979_7501 SRR5690979_7502 SRR5690979_7503 SRR5690980_1573 SRR5690980_1574 SRR5690980_4395 SRR5690980_6751 SRR5690980_8176 SRR5690980_8641 SRR5690980_8643 SRR5690980_8721 SRR5690980_8722 SRR5690980_9892 SRR5691017_1110 SRR5691017_2258 SRR5691017_3885 SRR5691017_3886 SRR5691017_3887 SRR5691017_3888 SRR5691017_7610 SRR5691017_7611 SRR5691017_8327 SRR5691017_8951 SRR5690815_170 SRR5690815_4710 SRR5690815_4711 SRR5690815_6694 SRR5690815_6695 SRR5690815_6697 SRR5690815_7377 SRR5690815_7378 SRR5690815_8458 SRR5690850_8862 SRR5690850_8864 SRR5690850_8866 SRR5690887_5505 SRR5690894_586 SRR5690894_587 SRR5690896_777 SRR5690896_779 SRR5690896_1694 SRR5690896_2568 SRR5690896_3045 SRR5690896_3641 SRR5690896_3906 SRR5690896_4578 SRR5690896_4581 SRR5690896_4774 SRR5690896_4775 SRR5690896_5037 SRR5690896_5040 SRR5690896_5257 SRR5690896_6161 SRR5690896_6303 SRR5690896_6308 SRR5690896_6486 SRR5690896_9277 SRR5690896_9281 SRR5690896_10061 SRR5690896_10076 SRR5690896_10077 SRR5690946_3349 SRR5690950_177 SRR5690950_183 SRR5690950_254 SRR5690950_437 SRR5690950_483 SRR5690950_484 SRR5690950_497 SRR5690950_1163 SRR5690950_1431 SRR5690950_1652 SRR5690950_1653 SRR5690950_2995 SRR5690950_3188 SRR5690950_3738 SRR5690950_4747 SRR5690950_4748 SRR5690950_4749 SRR5690950_5661 SRR5690950_5663 SRR5690950_7765 SRR5690950_8263 SRR5690950_8264 SRR5690950_8266 SRR5690950_8306 SRR5690950_8404 SRR5690950_9475 SRR5690950_9476 SRR5690951_3263 SRR5690951_3920 SRR5690951_7159 SRR5690951_7207 SRR5690951_7208 SRR5690951_8829 SRR5690951_8831 SRR5690957_8540 SRR5690972_278 SRR5690972_2704 SRR5690972_2706 SRR5690972_2708 SRR5690972_2709 SRR5690972_9581 SRR5690972_9582 SRR5690973_77 SRR5690973_2061 SRR5690973_2064 SRR5690973_5490 SRR5690973_5876 SRR5690973_6384 SRR5690973_6385 SRR5690973_6386 SRR5690973_6387 SRR5690973_6647 SRR5690973_7246 SRR5690973_8305 SRR5690973_8459 SRR5690973_8578 SRR5690973_8750 SRR5690973_8838 SRR5690973_9538 SRR5690973_9771 SRR5690973_9774 SRR5690974_3032 SRR5690975_1208 SRR5690975_2425 SRR5691017_1167 SRR5691017_1369 SRR5691017_2344 SRR5691017_2411 SRR5691017_2412 SRR5691017_2414 SRR5691017_2717 SRR5691017_3166 SRR5691017_5513 SRR5691017_5514 SRR5691017_5515 SRR5691017_6943 SRR5691019_583 SRR5691019_584 SRR5691019_596 SRR5691019_2008 SRR5691019_3059 SRR5691019_3060 SRR5691019_3123 SRR5691019_4256 SRR5691019_5214 SRR5691019_5215 SRR5691019_5216 SRR5691019_5610 SRR5691019_5612 SRR5691019_5651 SRR5691019_5653 SRR5691019_6060 SRR5691019_6061 SRR5691019_6062 SRR5691019_6188 SRR5691019_6190 SRR5691019_6390 SRR5691019_6391 SRR5691019_6399 SRR5691019_6401 SRR5691019_6402 SRR5691019_7212 SRR5691019_8711 SRR5691019_8773 SRR5691019_8774 SRR5691019_9063 SRR5691019_9584 SRR5691019_9587 SRR5691019_9907 SRR5690813_7665 SRR5690813_7667 SRR5690815_4169 SRR5690815_9923 SRR5690842_5912 SRR5690849_2405 SRR5690849_2406 SRR5690849_2409 SRR5690850_7447 SRR5690851_5889 SRR5690854_125 SRR5690854_2521 SRR5690854_2522 SRR5690878_10157 SRR5690889_5095 SRR5690889_6668 SRR5690889_6670 SRR5690889_8534 SRR5690889_8535 SRR5690889_8537 SRR5690890_7217 SRR5690891_942 SRR5690895_4945 SRR5690895_5428 SRR5690895_5830 SRR5690895_7534 SRR5690918_9825 SRR5690918_9827 SRR5690946_7170 SRR5690947_3715 SRR5690947_3716 SRR5690947_7489 SRR5690947_7634 SRR5690947_7635 SRR5690947_7637 SRR5690947_8244 SRR5690947_8245 SRR5690947_9563 SRR5690947_9565 SRR5690949_4369 SRR5690949_8381 SRR5690950_4628 SRR5690950_5084 SRR5690950_5085 SRR5690950_5086 SRR5690950_5624 SRR5690950_5625 SRR5690950_7807 SRR5690950_8011 SRR5690950_8012 SRR5690950_8991 SRR5690950_8993 SRR5690950_9594 SRR5690950_9596 SRR5690951_6847 SRR5690952_3207 SRR5690952_3431 SRR5690952_3432 SRR5690952_7315 SRR5690953_4005 SRR5690953_4006 SRR5690967_9979 SRR5690967_9980 SRR5690969_1241 SRR5690975_1262 SRR5690975_1264 SRR5690976_3290 SRR5690977_5183 SRR5690977_5186 SRR5690977_5188 SRR5690979_2651 SRR5690979_4336 SRR5690979_5872 SRR5690992_1421 SRR5690992_2468 SRR5690992_5640 SRR5690992_8694 SRR5690995_6271 SRR5690995_6272 SRR5690997_2346 SRR5691001_7069 SRR5691001_7769 SRR5691001_7770 SRR5691002_1986 SRR5691002_1987 SRR5691002_9959 SRR5691002_9960 SRR5691017_6844 SRR5691017_6846 SRR5691017_9036 SRR5691017_9040 SRR5690895_3752 SRR5690930_1398 SRR5690930_1403 SRR5690930_1676 SRR5690930_1868 SRR5690930_2367 SRR5690930_2789 SRR5690930_2953 SRR5690930_2954 SRR5690930_2955 SRR5690930_2957 SRR5690930_3140 SRR5690930_4727 SRR5690930_4728 SRR5690930_4729 SRR5690930_4731 SRR5690930_4732 SRR5690930_5103 SRR5690930_6017 SRR5690930_9703 SRR5690930_10251 SRR5690930_10254 SRR5690934_6006 SRR5690948_4135 SRR5690948_5469 SRR5690948_5472 SRR5690950_537 SRR5690950_538 SRR5690950_579 SRR5690950_897 SRR5690950_901 SRR5690950_1257 SRR5690950_2153 SRR5690950_3480 SRR5690950_3652 SRR5690950_4399 SRR5690950_4403 SRR5690950_4620 SRR5690950_4621 SRR5690950_5800 SRR5690950_5802 SRR5690950_5819 SRR5690958_1814 SRR5690958_1816 SRR5690971_3374 SRR5690971_4912 SRR5690971_6914 SRR5690972_4593 SRR5690972_4596 SRR5690972_4601 SRR5690972_4603 SRR5690975_3974 SRR5690975_3975 SRR5690975_5141 SRR5690975_9823 SRR5690975_9825 SRR5690978_534 SRR5690978_1357 SRR5690978_1752 SRR5690978_6614 SRR5690978_7078 SRR5690978_7080 SRR5690995_9817 SRR5691017_4145 SRR5691017_4146 SRR5691032_433 SRR5691032_434 SRR5691036_3075 SRR5691036_3077 SRR5691036_3079 SRR5690839_2978 SRR5690845_3692 SRR5690848_8388 SRR5690889_6673 SRR5690889_6676 SRR5690889_6677 SRR5690892_6274 SRR5690894_2161 SRR5690894_2164 SRR5690894_2165 SRR5690894_5456 SRR5690894_5457 SRR5690933_63 SRR5690933_64 SRR5690934_5461 SRR5690934_5463 SRR5690934_5467 SRR5690951_5787 SRR5690957_1552 SRR5690957_1553 SRR5690957_5033 SRR5690957_5276 SRR5690957_5281 SRR5690957_5724 SRR5690957_5727 SRR5690957_5728 SRR5690957_7444 SRR5690957_7445 SRR5690957_8330 SRR5690967_241 SRR5690968_3877 SRR5690968_3878 SRR5690968_3879 SRR5690970_7464 SRR5690971_48 SRR5690971_49 SRR5690972_2493 SRR5690975_388 SRR5690975_390 SRR5690975_5074 SRR5690975_6876 SRR5690979_1268 SRR5690979_6967 SRR5690979_10197 SRR5691019_232 SRR5691019_432 SRR5691019_434 SRR5691019_2485 SRR5691019_2486 SRR5691019_4289 SRR5691032_8549 SRR5691032_8552 SRR5691033_7670 SRR5691033_8534 SRR5691033_8535 SRR5691036_1458 SRR5691036_6113 SRR5690811_5406 SRR5690811_5407 SRR5690812_1074 SRR5690813_4182 SRR5690815_7979 SRR5690842_2856 SRR5690842_2857 SRR5690848_1128 SRR5690848_3205 SRR5690848_3208 SRR5690848_4514 SRR5690848_4515 SRR5690848_6116 SRR5690849_11251 SRR5690852_6175 SRR5690852_6177 SRR5690853_3036 SRR5690894_10123 SRR5690895_826 SRR5690896_6189 SRR5690896_8208 SRR5690911_8503 SRR5690911_9792 SRR5690930_3390 SRR5690948_2910 SRR5690948_2911 SRR5690957_2872 SRR5690968_7165 SRR5690968_7169 SRR5690975_9888 SRR5690975_9889 SRR5690979_1622 SRR5690979_1623 SRR5690979_6485 SRR5691017_2847 SRR5691030_10180 SRR5691032_5733 SRR5691033_4737 SRR5691033_4738 SRR5691035_10441 SRR5691038_3546 SRR5691039_9500 SRR5690838_8476 SRR5690842_1869 SRR5690842_4827 SRR5690842_4828 SRR5690843_8718 SRR5690843_8719 SRR5690854_5368 SRR5690890_2198 SRR5690890_2200 SRR5690895_1180 SRR5690895_6732 SRR5690896_2363 SRR5690896_4574 SRR5690896_4575 SRR5690918_582 SRR5690918_583 SRR5690933_7399 SRR5690933_7400 SRR5690933_7401 SRR5690934_2762 SRR5690935_6683 SRR5690935_9991 SRR5690954_7946 SRR5690954_7947 SRR5690958_8489 SRR5690958_8490 SRR5690971_3329 SRR5690973_4111 SRR5690973_4112 SRR5690979_563 SRR5690979_566 SRR5690979_3640 SRR5690979_5876 SRR5690979_5877 SRR5690979_9453 SRR5690979_9454 SRR5690992_5725 SRR5690993_5356 SRR5690993_5358 SRR5690811_9474 SRR5690811_9475 SRR5690812_619 SRR5690813_7644 SRR5690837_268 SRR5690850_3686 SRR5690850_3687 SRR5690889_132 SRR5690889_5427 SRR5690890_6300 SRR5690894_290 SRR5690894_291 SRR5690894_1748 SRR5690911_9708 SRR5690911_9709 SRR5690918_2649 SRR5690934_4634 SRR5690934_4635 SRR5690951_6553 SRR5690951_6554 SRR5690957_5022 SRR5690957_5023 SRR5690957_9361 SRR5690957_9362 SRR5690957_9481 SRR5691004_10427 SRR5691004_10428 SRR5691019_4412 SRR5691019_4569 SRR5691019_9952 SRR5691034_7327 SRR5691035_3525 SRR5691035_9363 SRR5691038_7751 SRR5690845_7743 SRR5690847_2767 SRR5690847_3997 SRR5690847_4170 SRR5690847_4171 SRR5690848_4034 SRR5690888_722 SRR5690888_8390 SRR5690888_8391 SRR5690892_3823 SRR5690892_3826 SRR5690892_8466 SRR5690892_8467 SRR5690892_8468 SRR5690893_1049 SRR5690918_7525 SRR5690973_2346 SRR5690973_2349 SRR5690978_396 SRR5690978_397 SRR5690978_8246 SRR5690978_8247 SRR5690978_8692 SRR5690978_8695 SRR5690978_9751 SRR5690991_727 SRR5690991_729 SRR5690991_730 SRR5690997_3988 SRR5690997_3989 SRR5690997_3992 SRR5691030_6454 SRR5690813_7058 SRR5690835_5959 SRR5690835_5960 SRR5690835_7370 SRR5690835_7371 SRR5690845_1099 SRR5690845_8713 SRR5690845_8714 SRR5690845_8715 SRR5690849_2891 SRR5690849_6777 SRR5690852_8122 SRR5690852_8123 SRR5690887_261 SRR5690952_1649 SRR5690952_1650 SRR5690967_3825 SRR5690967_3831 SRR5690976_5347 SRR5691017_4784 SRR5691032_2108 SRR5691032_2111 SRR5691038_4451 SRR5691038_4452 SRR5690813_6327 SRR5690815_2418 SRR5690932_378 SRR5690953_1402 SRR5690953_1403 SRR5690954_731 SRR5690954_732 SRR5690954_2894 SRR5690954_2896 SRR5690957_8332 SRR5690957_8333 SRR5690979_5775 SRR5690979_5776 SRR5690991_8280 SRR5690993_9013 SRR5690993_9014 SRR5691003_5886 SRR5691003_5888 SRR5691019_3854 SRR5690841_4528 SRR5690844_5295 SRR5690844_5296 SRR5690845_6267 SRR5690851_853 SRR5690890_6228 SRR5690894_7996 SRR5690894_8718 SRR5690948_3433 SRR5690948_3434 SRR5690957_2854 SRR5690967_7584 SRR5690996_7051 SRR5690996_7053 SRR5691019_1742 SRR5691019_1743 SRR5691019_7427 SRR5690817_2920 SRR5690889_6239 SRR5690889_6240 SRR5690895_5456 SRR5690895_10082 SRR5690895_10085 SRR5690896_10099 SRR5690957_5689 SRR5690957_5690 SRR5690967_1326 SRR5690992_3983 SRR5691004_7575 SRR5691004_7576 SRR5691033_7079 SRR5691033_7080 SRR5691033_7081 SRR5690812_3995 SRR5690848_3659 SRR5690848_5653 SRR5690848_5655 SRR5690848_5776 SRR5690930_8063 SRR5690951_4539 SRR5690951_4540 SRR5690951_7565 SRR5690951_7566 SRR5690957_3728 SRR5690998_4933 SRR5691019_1658 SRR5691019_1660 SRR5691019_4944 SRR5690809_1042 SRR5690841_3255 SRR5690841_3257 SRR5690845_10204 SRR5690851_1340 SRR5690947_8097 SRR5690947_8098 SRR5690967_3239 SRR5690973_9964 SRR5690973_9965 SRR5690992_5652 SRR5690992_5654 SRR5691019_4928 SRR5691019_8419 SRR5690889_5517 SRR5690894_10500 SRR5690894_10501 SRR5690896_1 SRR5690896_2373 SRR5690896_2374 SRR5690930_1413 SRR5690930_1414 SRR5690958_2478 SRR5691038_7157 SRR5691038_7158 SRR5691038_7804 SRR5691038_7805 SRR5690817_6831 SRR5690905_8519 SRR5690905_8520 SRR5690905_8521 SRR5690969_232 SRR5690998_3954 SRR5691031_9053 SRR5691034_423 SRR5691034_424 SRR5691038_9983 SRR5691038_9984 SRR5691038_9985 SRR5690817_4039 SRR5690889_8441 SRR5690905_5906 SRR5690905_5907 SRR5690957_783 SRR5690957_784 SRR5690958_7258 SRR5690999_5553 SRR5690999_5555 SRR5690999_5557 SRR5691019_3480 SRR5690848_3402 SRR5690911_7083 SRR5690911_7084 SRR5690951_5487 SRR5690973_4067 SRR5690975_4078 SRR5690996_5272 SRR5690996_5274 SRR5691017_5770 SRR5691030_7539 SRR5690889_10381 SRR5690889_10383 SRR5690894_5947 SRR5690894_5950 SRR5690918_6486 SRR5690979_5837 SRR5690979_5841 SRR5691035_528 SRR5691038_9163 SRR5691038_9164 SRR5690812_9263 SRR5690896_4332 SRR5690896_4334 SRR5690933_7736 SRR5690933_7740 SRR5690953_9368 SRR5690953_9370 SRR5691019_7058 SRR5691019_7061 SRR5690845_1532 SRR5690889_4696 SRR5690889_4698 SRR5690951_7618 SRR5690968_7317 SRR5690968_7319 SRR5690973_605 SRR5691019_3210 SRR5691032_6863 SRR5690890_3225 SRR5690890_3226 SRR5690890_3228 SRR5691017_1162 SRR5691017_1163 SRR5691017_1164 SRR5691038_3820 SRR5691038_3822 SRR5690845_1037 SRR5690845_1038 SRR5690848_8648 SRR5690891_10174 SRR5690968_9205 SRR5690968_9208 SRR5690995_10061 SRR5691017_9625 SRR5690845_1857 SRR5690930_4341 SRR5690974_7741 SRR5690979_5534 SRR5691017_5781 SRR5691019_2455 SRR5691019_2456 SRR5691034_3080 SRR5690896_3746 SRR5690950_8609 SRR5690950_8612 SRR5690957_5468 SRR5690957_5469 SRR5690969_2244 SRR5690969_2245 SRR5690953_9906 SRR5690954_2564 SRR5690954_2565 SRR5690954_7865 SRR5690954_7866 SRR5690954_7867 SRR5690817_2164 SRR5690817_6302 SRR5690817_6306 SRR5690840_5830 SRR5690842_7114 SRR5690957_2669 SRR5690817_184 SRR5690817_185 SRR5691019_8784 SRR5691019_8786 SRR5691030_4697 SRR5691030_4699 SRR5690845_8065 SRR5690892_8771 SRR5690930_6812 SRR5690951_5073 SRR5690972_4215 SRR5690975_7259 SRR5690842_953 SRR5690842_956 SRR5690892_5448 SRR5690893_9371 SRR5690975_3585 SRR5691019_2907 SRR5690969_3278 SRR5690969_3279 SRR5690969_6332 SRR5690972_5576 SRR5690972_5578 SRR5690975_8183 SRR5690975_8185 SRR5690999_3315 SRR5690999_3316 SRR5690999_3317 SRR5690894_3236 SRR5690894_3350 SRR5690894_4469 SRR5690933_8170 SRR5690970_5101 SRR5690817_8208 SRR5690817_9124 SRR5690817_9127 SRR5690817_10636 SRR5690973_2177 SRR5690978_173 SRR5690980_4804 SRR5691004_4423 SRR5690843_8846 SRR5690843_8847 SRR5690978_2679 SRR5690978_2681 SRR5690995_9427 SRR5691017_10232 SRR5691019_10075 SRR5691019_10078 SRR5690889_6908 SRR5690889_6909 SRR5690973_1705 SRR5690973_1707 SRR5690891_1284 SRR5690891_1285 SRR5690918_10283 SRR5690998_157 SRR5690891_9368 SRR5690933_1860 SRR5690933_1861 SRR5690993_7910 SRR5690911_6661 SRR5690948_5686 SRR5690979_3973 SRR5691019_3516 SRR5690896_4308 SRR5690896_4310 SRR5690978_8681 SRR5690978_8683 SRR5690894_2753 SRR5690894_2755 SRR5690979_2375 SRR5690979_2376 SRR5690971_7306 SRR5690971_7307 SRR5691017_823 SRR5691017_824 SRR5690811_6342 SRR5690896_10172 SRR5690992_1672 SRR5690811_9013 SRR5691036_417 SRR5691036_418 SRR5690891_6113 SRR5690891_6114 SRR5690967_10267 SRR5690813_6557 SRR5690813_6559 SRR5690947_9156 SRR5690813_8902 SRR5690813_8903 SRR5690894_6377 SRR5690817_2023 SRR5690841_6498 SRR5690841_6499 SRR5690848_6432 SRR5690935_2410 SRR5691019_7269 SRR5690853_1726 SRR5690934_69 SRR5690976_5720 SRR5690839_250 SRR5690977_7569 SRR5690977_7570 SRR5690849_7088 SRR5690849_7089 SRR5690849_7092 SRR5690935_9282 SRR5690948_682 SRR5690957_5445 SRR5690957_9138 SRR5690969_2612 SRR5691019_1599 SRR5690887_8751 SRR5690957_2587 SRR5690957_3062 SRR5690957_1533 SRR5690967_408 SRR5690967_3680 SRR5690947_737 SRR5690947_4654 SRR5690947_5097 SRR5690934_854 SRR5691035_4726 SRR5691035_4727 SRR5690976_334 SRR5690976_335 SRR5690976_336 SRR5690948_3368 SRR5690995_10306 SRR5690995_10308 SRR5690957_794 SRR5690971_9019 SRR5691035_1511 SRR5690957_5309 SRR5691038_2484 SRR5691038_2485 SRR5690975_5616 SRR5690975_5617 SRR5690975_5618 SRR5690976_4914 SRR5691036_7797 SRR5691036_7799 SRR5690976_5418 SRR5690976_6603 SRR5690996_10032 SRR5690996_5156 SRR5690998_8408 SRR5690998_8409 SRR5690996_7997 SRR5691034_6153 SRR5691034_6155 SRR5691017_2437 SRR5691019_726 SRR5691035_3156 SRR5691036_9072 SRR5691036_9073 SRR5691036_9075 SRR5691035_9357 SRR5691035_9358 SRR5691035_9359 SRR5690810_5357 SRR5690810_5358 SRR5690948_8275 SRR5690948_8276 SRR5690946_7375 SRR5690946_7376 SRR5690835_5344 SRR5690887_259 SRR5690813_2594 SRR5690813_2595 SRR5690813_4143 SRR5690999_4248 SRR5690968_2737 SRR5690968_2738 SRR5690813_8275 SRR5690973_5567 SRR5690895_3434 SRR5690895_3437 SRR5690848_7572 SRR5691004_3766 SRR5690995_5157 SRR5690995_5159 SRR5690998_6586 SRR5690998_6587 SRR5690835_7434 SRR5690835_7435 SRR5690838_7575 SRR5690838_7576 SRR5690843_2288 SRR5690843_2291 SRR5690889_9167 SRR5691019_346 SRR5690850_3974 SRR5690850_3977 SRR5690979_8020 SRR5691031_5676 SRR5690854_8371 SRR5690997_5325 SRR5690878_8135 SRR5690878_8136 SRR5690878_8939 SRR5690878_8941 SRR5690971_7833 SRR5691036_3025 SRR5690889_8193 SRR5690950_6366 SRR5690918_1725 SRR5690918_1726 SRR5690892_2826 SRR5690892_2827 SRR5690892_7091 SRR5691033_1983 SRR5690905_799 SRR5690905_800 SRR5690895_9193 SRR5690957_7983 SRR5690896_3447 SRR5690973_6570 SRR5690896_7821 SRR5691036_5852 SRR5690905_5535 SRR5690905_5536 SRR5690930_7528 SRR5691002_5631 SRR5691019_4863 SRR5691034_1026 SRR5690950_1995 SRR5691004_5553 SRR5690934_5009 SRR5690970_9734 SRR5690935_8560 SRR5690935_8561 SRR5690953_3089 SRR5691038_9277 SRR5690975_9508 SRR5690975_9511 SRR5690950_3282 SRR5690954_9116 SRR5690950_7926 SRR5690950_7927 SRR5690953_9241 SRR5690974_1397 SRR5690954_5593 SRR5691019_8718 SRR5690957_2395 SRR5690957_2396 SRR5690971_7982 SRR5691019_5343 SRR5690957_5968 SRR5690957_5969 SRR5690968_1037 SRR5690968_1039 SRR5690968_1777 SRR5690968_1778 SRR5690969_1197 SRR5690996_3552 SRR5691019_4599 SRR5691019_4600 SRR5690979_7681 SRR5690979_7682 SRR5690998_2172 SRR5690998_2173 SRR5691031_271 SRR5691031_272 SRR5691017_2748 SRR5691032_3198 SRR5691017_6447 SRR5691017_6448 SRR5691017_9981 SRR5691017_9982 SRR5691019_6302 SRR5691019_6303 SRR5691019_8314 SRR5691019_8315 SRR5691033_4981 SRR5691033_4982 SRR5691034_6523 SRR5691036_7496 SRR5690996_1082 SRR5690810_6607 SRR5690811_5076 SRR5690999_9026 SRR5690813_1562 SRR5690971_2852 SRR5690997_3182 SRR5690968_8543 SRR5690813_8721 SRR5690813_9565 SRR5690815_6478 SRR5690817_4627 SRR5690817_7330 SRR5690975_5451 SRR5691038_8779 SRR5690996_5222 SRR5690837_6744 SRR5690948_5871 SRR5690889_8454 SRR5690837_9795 SRR5690933_9351 SRR5691019_3518 SRR5690957_7996 SRR5690891_413 SRR5690843_7349 SRR5690844_1741 SRR5690844_7651 SRR5690957_7789 SRR5690918_10272 SRR5690845_5932 SRR5690894_5881 SRR5690934_6297 SRR5690848_746 SRR5690889_5901 SRR5690992_555 SRR5691033_6157 SRR5690958_6411 SRR5690889_3729 SRR5690889_6243 SRR5690933_9460 SRR5690934_7153 SRR5690889_6526 SRR5690889_8110 SRR5690951_363 SRR5690889_8770 SRR5690889_8932 SRR5690890_6716 SRR5690930_7710 SRR5690905_6985 SRR5690951_5017 SRR5690891_8736 SRR5690951_8633 SRR5690992_6813 SRR5690894_10550 SRR5690894_1623 SRR5690894_3552 SRR5690894_4139 SRR5690894_5907 SRR5690895_7152 SRR5690976_61 SRR5690896_5074 SRR5690997_240 SRR5690973_1497 SRR5690905_1541 SRR5690935_3232 SRR5691033_6084 SRR5691019_2533 SRR5690971_1110 SRR5690918_6807 SRR5690934_4203 SRR5690933_3442 SRR5690933_1755 SRR5690933_837 SRR5690934_6969 SRR5690934_2765 SRR5690934_3048 SRR5690934_8503 SRR5690934_8953 SRR5690947_375 SRR5690947_4790 SRR5690947_6153 SRR5690947_6801 SRR5690980_8490 SRR5690948_1672 SRR5690950_1296 SRR5690950_1336 SRR5690950_1492 SRR5690950_2420 SRR5690950_278 SRR5690950_2807 SRR5690950_3915 SRR5690951_6166 SRR5690951_7623 SRR5690951_9167 SRR5690951_9425 SRR5690953_5762 SRR5690953_9028 SRR5690954_1168 SRR5690954_2268 SRR5690954_6931 SRR5690957_10034 SRR5690957_1953 SRR5690957_351 SRR5691017_8099 SRR5690957_8723 SRR5690979_3769 SRR5690967_1263 SRR5690967_3085 SRR5690972_8301 SRR5691033_9535 SRR5690969_7333 SRR5690971_2593 SRR5690971_3776 SRR5690995_8928 SRR5690971_9402 SRR5690972_10036 SRR5690972_1317 SRR5690980_10252 SRR5690972_6645 SRR5690973_8568 SRR5690974_9161 SRR5690975_7926 SRR5690975_8243 SRR5690977_4006 SRR5690979_10154 SRR5690979_8303 SRR5690979_8568 SRR5690991_216 SRR5690992_5613 SRR5690999_2798 SRR5690998_5221 SRR5691004_1395 SRR5691017_1372 SRR5691017_1830 SRR5691017_3726 SRR5691017_3931 SRR5691017_4274 SRR5691017_4510 SRR5691017_4824 SRR5691017_5615 SRR5691017_7181 SRR5691017_9162 SRR5691019_3708 SRR5691019_5334 SRR5691033_9942 SRR5691019_5620 SRR5691019_6667 SRR5691030_1323 SRR5691032_191 SRR5691036_6370 SRR5691038_1479 SRR5691038_4074 SRR5691019_9183 SRR5690817_1425 SRR5690844_7432 SRR5690957_62 SRR5690975_8970 SRR5690811_3646 SRR5690930_6644 SRR5690934_6260 SRR5690975_1827 SRR5690842_5665 SRR5690844_1157 SRR5691019_6883 SRR5690930_966 SRR5691031_6120 SRR5690905_1022 SRR5690930_2142 SRR5690968_7274 SRR5691019_3036 SRR5690947_4662 SRR5690999_5054 SRR5690999_5537 SRR5691031_8664 SRR5690810_7254 SRR5690815_4347 SRR5690812_4649 SRR5690809_5097 SRR5690845_2636 SRR5690839_3396 SRR5690813_4648 SRR5690841_3611 SRR5690892_7505 SRR5690842_1223 SRR5690930_7787 SRR5690835_9343 SRR5690842_1073 SRR5690842_7858 SRR5690890_1773 SRR5690930_5264 SRR5690947_9314 SRR5690835_9625 SRR5690896_6795 SRR5690840_2561 SRR5690841_3750 SRR5690850_9448 SRR5690911_5310 SRR5690918_3586 SRR5690930_1228 SRR5690967_4763 SRR5690973_8936 SRR5690836_2620 SRR5690848_2956 SRR5690930_5290 SRR5690980_8181 SRR5691000_9940 SRR5690835_2471 SRR5690841_9380 SRR5690842_8734 SRR5690895_4493 SRR5690932_5804 SRR5690947_9520 SRR5690950_6902 SRR5690976_9704 SRR5691019_1687 SRR5690840_5859 SRR5690840_8737 SRR5690841_3933 SRR5690841_8868 SRR5690842_10177 SRR5690842_1266 SRR5690842_8146 SRR5690842_9779 SRR5690852_3079 SRR5690853_9718 SRR5690889_6633 SRR5690896_8934 SRR5690947_6101 SRR5690950_3660 SRR5690950_7003 SRR5690954_4598 SRR5690954_5871 SRR5690967_256 SRR5690968_6938 SRR5690970_5977 SRR5690973_3687 SRR5690973_5924 SRR5690976_7394 SRR5691017_1596 SRR5691019_8123 SRR5691031_2763 SRR5690809_1593 SRR5690810_9539 SRR5690815_2533 SRR5690815_6249 SRR5690842_9998 SRR5690844_9720 SRR5690845_5168 SRR5690848_1965 SRR5690848_2831 SRR5690848_2866 SRR5690848_5792 SRR5690848_9001 SRR5690850_6954 SRR5690853_4180 SRR5690878_183 SRR5690889_342 SRR5690892_3428 SRR5690892_923 SRR5690894_2150 SRR5690896_10104 SRR5690905_2523 SRR5690930_2283 SRR5690930_7185 SRR5690930_9364 SRR5690930_98 SRR5690932_5805 SRR5690932_6085 SRR5690947_3023 SRR5690947_3078 SRR5690947_5180 SRR5690947_6190 SRR5690947_7183 SRR5690950_3352 SRR5690950_4418 SRR5690950_6057 SRR5690950_6708 SRR5690950_9736 SRR5690951_2098 SRR5690954_8169 SRR5690958_2659 SRR5690967_1376 SRR5690967_3456 SRR5690967_8925 SRR5690968_1150 SRR5690969_2539 SRR5690970_3389 SRR5690973_4059 SRR5690973_6847 SRR5690973_9146 SRR5690975_2309 SRR5690975_6314 SRR5690975_9023 SRR5690976_3847 SRR5690976_6473 SRR5690978_1937 SRR5690980_500 SRR5690980_5219 SRR5690992_2741 SRR5690992_2797 SRR5690992_6755 SRR5690992_9413 SRR5691004_6617 SRR5691017_8475 SRR5691019_3885 SRR5691019_4772 SRR5691019_4852 SRR5691019_6773 SRR5691031_2157 SRR5691031_3703 SRR5691031_6648 SRR5691031_8606 SRR5691031_9634 SRR5690809_6872 SRR5690809_7399 SRR5690810_9480 SRR5690810_9598 SRR5690810_9599 SRR5690810_9882 SRR5690811_3645 SRR5690812_4952 SRR5690813_10056 SRR5690815_2534 SRR5690815_9767 SRR5690815_9768 SRR5690835_4416 SRR5690835_6197 SRR5690835_6198 SRR5690835_6199 SRR5690835_6597 SRR5690837_6492 SRR5690840_2091 SRR5690840_2473 SRR5690840_4063 SRR5690841_2419 SRR5690841_7255 SRR5690841_8322 SRR5690841_8324 SRR5690842_10175 SRR5690842_1946 SRR5690842_4294 SRR5690842_6518 SRR5690843_6715 SRR5690844_1171 SRR5690844_1342 SRR5690844_4814 SRR5690844_5632 SRR5690844_5730 SRR5690845_203 SRR5690845_8786 SRR5690845_8787 SRR5690848_10017 SRR5690848_3419 SRR5690848_3564 SRR5690848_4302 SRR5690848_6671 SRR5690848_8158 SRR5690850_6344 SRR5690850_6953 SRR5690850_7658 SRR5690851_3270 SRR5690852_6971 SRR5690853_1140 SRR5690853_1143 SRR5690854_7775 SRR5690854_9100 SRR5690887_2744 SRR5690887_9167 SRR5690888_6744 SRR5690890_9165 SRR5690891_10267 SRR5690891_8550 SRR5690892_1418 SRR5690892_1759 SRR5690893_8735 SRR5690894_6908 SRR5690894_8511 SRR5690895_6641 SRR5690895_8849 SRR5690895_8850 SRR5690896_140 SRR5690896_2139 SRR5690896_6135 SRR5690896_6849 SRR5690896_8940 SRR5690905_2070 SRR5690905_249 SRR5690905_3668 SRR5690905_622 SRR5690911_105 SRR5690911_3518 SRR5690911_7472 SRR5690911_8130 SRR5690918_2230 SRR5690918_4540 SRR5690918_5485 SRR5690918_7541 SRR5690918_7545 SRR5690930_10205 SRR5690930_1393 SRR5690930_2287 SRR5690930_2413 SRR5690930_3107 SRR5690930_3176 SRR5690930_4719 SRR5690930_5056 SRR5690930_5059 SRR5690930_5083 SRR5690930_5221 SRR5690930_5294 SRR5690930_5871 SRR5690930_6833 SRR5690930_7262 SRR5690930_7625 SRR5690930_7988 SRR5690930_8415 SRR5690930_8418 SRR5690930_8492 SRR5690930_9700 SRR5690932_4275 SRR5690932_649 SRR5690934_2621 SRR5690934_3397 SRR5690934_6261 SRR5690935_2863 SRR5690935_4252 SRR5690935_9651 SRR5690946_5890 SRR5690947_1145 SRR5690947_1750 SRR5690947_1811 SRR5690947_3538 SRR5690947_5776 SRR5690947_5792 SRR5690947_7976 SRR5690947_8283 SRR5690947_9325 SRR5690947_9670 SRR5690948_1460 SRR5690948_607 SRR5690948_8176 SRR5690948_8271 SRR5690948_9311 SRR5690950_108 SRR5690950_2104 SRR5690950_2351 SRR5690950_3969 SRR5690950_5306 SRR5690950_5309 SRR5690950_5473 SRR5690950_5863 SRR5690950_8216 SRR5690950_9790 SRR5690951_358 SRR5690951_7715 SRR5690951_960 SRR5690952_1106 SRR5690952_1286 SRR5690953_8121 SRR5690954_1661 SRR5690954_2029 SRR5690954_2558 SRR5690954_3196 SRR5690954_4539 SRR5690954_5391 SRR5690954_5885 SRR5690954_7802 SRR5690954_7839 SRR5690954_8201 SRR5690954_8478 SRR5690957_1639 SRR5690957_1640 SRR5690957_2449 SRR5690957_3748 SRR5690958_6247 SRR5690958_9562 SRR5690967_1636 SRR5690967_1943 SRR5690967_2542 SRR5690967_385 SRR5690967_386 SRR5690967_4654 SRR5690967_4761 SRR5690967_4809 SRR5690967_5991 SRR5690967_6358 SRR5690967_9192 SRR5690967_9723 SRR5690968_4726 SRR5690968_5835 SRR5690968_5836 SRR5690969_1000 SRR5690969_10276 SRR5690969_2254 SRR5690969_234 SRR5690969_235 SRR5690969_4711 SRR5690969_6080 SRR5690969_6433 SRR5690969_8226 SRR5690969_8713 SRR5690969_9083 SRR5690969_9925 SRR5690970_3483 SRR5690970_3484 SRR5690970_4112 SRR5690970_4164 SRR5690970_4166 SRR5690970_7300 SRR5690970_7301 SRR5690970_847 SRR5690970_9181 SRR5690970_9975 SRR5690972_1137 SRR5690972_1300 SRR5690972_2571 SRR5690972_3143 SRR5690972_5610 SRR5690972_5930 SRR5690972_7360 SRR5690972_7907 SRR5690973_1080 SRR5690973_1194 SRR5690973_3364 SRR5690973_3795 SRR5690973_3796 SRR5690973_4026 SRR5690973_4057 SRR5690973_426 SRR5690973_4274 SRR5690973_4346 SRR5690973_4347 SRR5690973_5291 SRR5690973_808 SRR5690974_8251 SRR5690975_1164 SRR5690975_1826 SRR5690975_1828 SRR5690975_3921 SRR5690975_4720 SRR5690975_5779 SRR5690975_6355 SRR5690975_7426 SRR5690976_2304 SRR5690976_3051 SRR5690976_3118 SRR5690976_4618 SRR5690976_9656 SRR5690979_1748 SRR5690979_4120 SRR5690979_4483 SRR5690980_10358 SRR5690980_10360 SRR5690980_10381 SRR5690980_3041 SRR5690980_3161 SRR5690980_3241 SRR5690980_3318 SRR5690980_3450 SRR5690980_3664 SRR5690980_3666 SRR5690980_504 SRR5690980_5554 SRR5690980_6674 SRR5690980_6677 SRR5690980_6745 SRR5690980_6888 SRR5690980_7316 SRR5690980_7395 SRR5690980_7920 SRR5690980_8052 SRR5690980_8177 SRR5690980_8875 SRR5690980_8876 SRR5690980_8900 SRR5690980_9122 SRR5690980_9386 SRR5690980_9919 SRR5690991_1195 SRR5690991_341 SRR5690991_4313 SRR5690991_5144 SRR5690991_5984 SRR5690992_1375 SRR5690992_1378 SRR5690992_2690 SRR5690992_3023 SRR5690992_5264 SRR5690992_5297 SRR5690992_5645 SRR5690992_5646 SRR5690992_5795 SRR5690992_6509 SRR5690992_807 SRR5690992_8653 SRR5690992_8836 SRR5690992_9794 SRR5690995_10145 SRR5690995_10147 SRR5690995_2696 SRR5690995_362 SRR5690996_4011 SRR5690996_8065 SRR5690999_6515 SRR5691000_870 SRR5691001_1237 SRR5691001_420 SRR5691001_4666 SRR5691003_4674 SRR5691017_10052 SRR5691017_3501 SRR5691017_3503 SRR5691017_3504 SRR5691017_4083 SRR5691017_4543 SRR5691017_4586 SRR5691017_5265 SRR5691017_556 SRR5691017_5790 SRR5691017_6650 SRR5691017_6864 SRR5691017_7307 SRR5691017_7309 SRR5691017_7691 SRR5691017_8313 SRR5691019_1398 SRR5691019_1399 SRR5691019_1952 SRR5691019_2011 SRR5691019_2266 SRR5691019_2451 SRR5691019_2683 SRR5691019_3016 SRR5691019_3107 SRR5691019_3113 SRR5691019_3237 SRR5691019_3579 SRR5691019_4160 SRR5691019_4161 SRR5691019_4458 SRR5691019_481 SRR5691019_5737 SRR5691019_5936 SRR5691019_6066 SRR5691019_7189 SRR5691019_7399 SRR5691019_7640 SRR5691019_7651 SRR5691019_7665 SRR5691019_7884 SRR5691019_793 SRR5691019_7977 SRR5691019_815 SRR5691019_9289 SRR5691030_1324 SRR5691030_2746 SRR5691031_10165 SRR5691031_10166 SRR5691031_1127 SRR5691031_1865 SRR5691031_3620 SRR5691031_3621 SRR5691031_4310 SRR5691031_4311 SRR5691031_6088 SRR5691031_68 SRR5691031_69 SRR5691031_7262 SRR5691031_8460 SRR5691031_9654 SRR5691032_10116 SRR5691032_1303 SRR5691032_3272 SRR5691032_3274 SRR5691032_5509 SRR5691033_857 SRR5691034_2210 SRR5691034_2842 SRR5691034_3977 SRR5691034_3980 SRR5691034_4816 SRR5691034_5140 SRR5691034_9433 SRR5691035_4045 SRR5691036_6315 SRR5691036_6318 SRR5691038_2522 SRR5691038_4988 SRR5691038_7066 SRR5691038_7068 SRR5691038_7615 SRR5690810_7258 SRR5690836_2236 SRR5690842_6744 SRR5690842_6745 SRR5690842_6746 SRR5690848_9426 SRR5690848_9427 SRR5690895_3852 SRR5690895_3854 SRR5690895_3855 SRR5690930_8242 SRR5690930_8243 SRR5690947_1691 SRR5690947_9329 SRR5690950_6172 SRR5690954_9145 SRR5690954_9146 SRR5690954_9147 SRR5690967_2311 SRR5690969_6081 SRR5690969_6082 SRR5690973_976 SRR5690973_9136 SRR5690975_5777 SRR5690979_4677 SRR5690979_4679 SRR5690980_6673 SRR5690992_6863 SRR5691019_5279 SRR5691019_5282 SRR5691019_5998 SRR5691019_6000 SRR5691038_7613 SRR5691038_7614 SRR5690815_4348 SRR5690815_4349 SRR5690911_923 SRR5690911_924 SRR5690911_8128 SRR5690911_8129 SRR5690911_8388 SRR5690911_8389 SRR5690932_1336 SRR5690947_1688 SRR5690947_1689 SRR5690947_1690 SRR5690950_7824 SRR5690950_7825 SRR5690950_7951 SRR5690950_8121 SRR5690954_2128 SRR5690967_255 SRR5690967_10180 SRR5690973_7641 SRR5690973_9226 SRR5690975_374 SRR5690975_375 SRR5690992_1030 SRR5690992_9824 SRR5690995_1643 SRR5691019_5896 SRR5691019_8029 SRR5691019_8030 SRR5691019_8213 SRR5691019_8214 SRR5691031_9611 SRR5690812_4651 SRR5690853_8084 SRR5690878_3285 SRR5690878_3286 SRR5690878_3287 SRR5690891_300 SRR5690891_301 SRR5690911_98 SRR5690911_100 SRR5690911_101 SRR5690947_4186 SRR5690957_7677 SRR5691001_426 SRR5691001_1086 SRR5691017_6222 SRR5691034_1657 SRR5691038_1739 SRR5691038_1918 SRR5691038_2521 SRR5691038_2523 SRR5691038_6121 SRR5691038_6122 SRR5691038_6125 SRR5690809_5100 SRR5690887_5865 SRR5690887_5866 SRR5690887_6257 SRR5690887_9165 SRR5690967_387 SRR5690967_1635 SRR5690967_3195 SRR5690967_3196 SRR5690967_3481 SRR5690967_4798 SRR5690967_5467 SRR5690967_5470 SRR5690967_5990 SRR5690967_7202 SRR5690967_8604 SRR5690967_9025 SRR5690967_9026 SRR5690967_9098 SRR5690967_9099 SRR5690967_9890 SRR5691036_8164 SRR5690854_2899 SRR5690895_9896 SRR5690895_9899 SRR5690930_8013 SRR5690947_2644 SRR5690947_3498 SRR5690947_3499 SRR5690951_4794 SRR5690953_8417 SRR5690975_4793 SRR5690975_4794 SRR5690991_8165 SRR5690991_8166 SRR5690993_1413 SRR5690993_5375 SRR5690997_2300 SRR5690998_10286 SRR5691030_3101 SRR5691030_3102 SRR5690839_5421 SRR5690839_6921 SRR5690840_4061 SRR5690840_4062 SRR5690840_9299 SRR5690840_9300 SRR5690845_7918 SRR5690845_7919 SRR5690893_5493 SRR5690893_8734 SRR5690905_4800 SRR5690905_4801 SRR5690905_4802 SRR5690948_8334 SRR5690954_8955 SRR5690954_8956 SRR5690954_8957 SRR5690878_7474 SRR5690947_1201 SRR5690947_2667 SRR5690947_2669 SRR5690971_10444 SRR5690975_9058 SRR5690975_9061 SRR5690975_9063 SRR5690976_152 SRR5690976_155 SRR5690992_9303 SRR5691017_285 SRR5691017_288 SRR5691017_8664 SRR5691035_554 SRR5690841_3613 SRR5690933_3097 SRR5690933_3099 SRR5690947_9812 SRR5690947_9813 SRR5690947_9816 SRR5690948_1451 SRR5690976_8405 SRR5690976_8406 SRR5691004_7953 SRR5691004_7954 SRR5691031_6118 SRR5691031_6119 SRR5690911_1492 SRR5690911_1493 SRR5690930_3310 SRR5690967_3843 SRR5690967_7426 SRR5690967_7427 SRR5690975_9884 SRR5690999_1963 SRR5691031_2563 SRR5691031_2564 SRR5691034_7066 SRR5691034_7069 SRR5690930_1796 SRR5690947_6374 SRR5690947_6375 SRR5690947_8229 SRR5690947_8230 SRR5690950_6829 SRR5690950_9876 SRR5690999_3635 SRR5690999_3637 SRR5690999_3640 SRR5690930_7789 SRR5690934_356 SRR5690934_357 SRR5690948_712 SRR5690948_713 SRR5690948_714 SRR5690954_4070 SRR5690976_7398 SRR5690976_7401 SRR5690835_9345 SRR5690841_2989 SRR5690933_2247 SRR5690952_2719 SRR5690952_2720 SRR5690952_2721 SRR5691019_647 SRR5691019_648 SRR5690842_1074 SRR5690842_7513 SRR5690842_7514 SRR5690842_7759 SRR5690842_7760 SRR5690993_9426 SRR5690997_4942 SRR5691001_5080 SRR5690848_6963 SRR5690848_6965 SRR5690905_1021 SRR5690969_1066 SRR5690969_5089 SRR5690980_8839 SRR5690980_8840 SRR5690980_8844 SRR5690890_1774 SRR5690891_7889 SRR5690947_6302 SRR5690951_814 SRR5690951_815 SRR5690951_816 SRR5690952_8782 SRR5690952_8783 SRR5690930_5265 SRR5690947_6538 SRR5690953_7814 SRR5690953_7820 SRR5690968_10337 SRR5690968_10338 SRR5690968_10341 SRR5691034_3826 SRR5690948_9309 SRR5690952_4366 SRR5690973_6026 SRR5691017_9296 SRR5691017_9298 SRR5691017_9300 SRR5691019_9621 SRR5691019_9623 SRR5690835_9626 SRR5690835_9627 SRR5690932_4943 SRR5690932_4944 SRR5690932_4945 SRR5691000_2200 SRR5691000_2201 SRR5690930_262 SRR5690935_9974 SRR5690992_6738 SRR5691033_6981 SRR5691033_6982 SRR5691033_6985 SRR5690840_2562 SRR5690844_7505 SRR5690933_5170 SRR5690933_5171 SRR5690947_9012 SRR5690841_9545 SRR5690841_9546 SRR5691000_7496 SRR5691000_7498 SRR5691000_7499 SRR5690850_9449 SRR5690969_4245 SRR5690969_4246 SRR5690969_4247 SRR5690969_4248 SRR5690911_5311 SRR5691019_4487 SRR5691019_5760 SRR5691019_5761 SRR5691019_5764 SRR5690930_4720 SRR5690954_8770 SRR5690976_2559 SRR5690992_4944 SRR5691017_4112 SRR5690930_5121 SRR5690930_5122 SRR5690992_7194 SRR5690992_7195 SRR5690992_8606 SRR5690973_8576 SRR5690980_4431 SRR5691019_3116 SRR5691019_3519 SRR5691019_8701 SRR5690973_8943 SRR5691017_4430 SRR5691017_4431 SRR5691019_794 SRR5691019_7652 SRR5690842_6448 SRR5690842_6449 SRR5690930_5054 SRR5690957_3867 SRR5690947_6926 SRR5690975_8014 SRR5690975_9025 SRR5691034_5139 SRR5690973_2134 SRR5690973_2136 SRR5690979_999 SRR5690992_9448 SRR5690992_4811 SRR5690999_3196 SRR5690999_5162 SRR5690999_5163 SRR5691000_9941 SRR5691017_8109 SRR5691017_8111 SRR5691017_8112 SRR5690954_1629 SRR5690972_9301 SRR5690973_1272 SRR5690950_3214 SRR5690975_6784 SRR5690975_6787 SRR5690842_8735 SRR5690948_1461 SRR5691017_1886 SRR5690980_7037 SRR5690991_4585 SRR5690992_3188 SRR5690967_193 SRR5690973_915 SRR5690976_9122 SRR5691003_4677 SRR5691032_10114 SRR5691032_10115 SRR5691019_938 SRR5691019_9688 SRR5691019_9690 SRR5690976_9705 SRR5690976_9706 SRR5691030_7375 SRR5691019_1688 SRR5691038_3808 SRR5691038_3810 SRR5690842_2759 SRR5690980_7039 SRR5690840_8738 SRR5690840_8740 SRR5690969_9372 SRR5690973_806 SRR5690841_8869 SRR5690841_8870 SRR5690842_10178 SRR5690842_10179 SRR5690954_803 SRR5691019_6751 SRR5690842_8147 SRR5690842_8148 SRR5690842_9780 SRR5690976_2710 SRR5690852_3080 SRR5690852_3081 SRR5690930_2819 SRR5690935_2721 SRR5690889_6634 SRR5690889_6637 SRR5690896_8938 SRR5690896_8941 SRR5690950_1475 SRR5690950_1477 SRR5690967_4785 SRR5690967_4786 SRR5690954_8479 SRR5690954_8482 SRR5691017_10051 SRR5691019_7550 SRR5690954_5872 SRR5690954_5873 SRR5690992_5296 SRR5690992_5301 SRR5690968_6939 SRR5690968_6941 SRR5690970_5978 SRR5690970_5981 SRR5690973_3691 SRR5691031_3594 SRR5691019_6024 SRR5691031_7357 SRR5690976_7395 SRR5690976_7397 SRR5691034_4298 SRR5691034_4299 SRR5691019_8124 SRR5691019_8128 SRR5691031_2764 SRR5691031_2765 SRR5690809_1595 SRR5690947_1335 SRR5691034_8092 SRR5690815_6250 SRR5691019_7666 SRR5690844_9721 SRR5690845_5169 SRR5690950_4562 SRR5690848_2832 SRR5690848_2868 SRR5690947_3823 SRR5690848_9003 SRR5690976_2275 SRR5690853_4183 SRR5690878_184 SRR5690957_3745 SRR5690973_1561 SRR5691031_7597 SRR5690951_5243 SRR5690896_10105 SRR5690905_2524 SRR5690930_2286 SRR5690976_9217 SRR5690930_9366 SRR5690973_80 SRR5691019_2973 SRR5690932_6086 SRR5690947_3025 SRR5690947_3080 SRR5690947_5181 SRR5690947_6192 SRR5691001_642 SRR5690950_3353 SRR5690950_4421 SRR5690950_6058 SRR5690950_6711 SRR5690950_9737 SRR5690951_2099 SRR5690954_8170 SRR5691030_4187 SRR5690967_1377 SRR5690973_4182 SRR5691019_662 SRR5690968_1151 SRR5690969_2540 SRR5690970_3390 SRR5691019_1547 SRR5690999_5447 SRR5690973_9150 SRR5690975_2310 SRR5690975_6316 SRR5690980_7263 SRR5691019_3870 SRR5690976_6474 SRR5690978_1938 SRR5690980_501 SRR5690980_5220 SRR5690992_2742 SRR5691033_3214 SRR5690992_6756 SRR5690992_9415 SRR5691004_6619 SRR5691017_8477 SRR5691019_3888 SRR5691019_4773 SRR5691019_4853 SRR5691030_2357 SRR5691031_2158 SRR5691031_3704 SRR5691031_6649 SRR5691031_8607 SRR5691031_9635 SRR5690896_2368 SRR5691031_6906 SRR5691031_6907 SRR5690896_2371 SRR5690969_3051 SRR5690973_7151 SRR5690992_6196 SRR5691017_49 SRR5690842_9161 SRR5690958_7461 SRR5690967_3360 SRR5690967_3362 SRR5690970_3407 SRR5690973_9820 SRR5690973_9821 SRR5691019_9485 SRR5691033_5592 SRR5690969_3053 SRR5690973_7153 SRR5690992_6198 SRR5691017_50 SRR5690969_3107 SRR5690973_8769 SRR5690992_9820 SRR5690809_7398 SRR5690841_6077 SRR5690841_8915 SRR5690992_7518 SRR5690932_1409 SRR5690973_3794 SRR5690957_6918 SRR5691019_3424 SRR5690934_1713 SRR5690952_2080 SRR5690952_2081 SRR5690890_9533 SRR5690993_3110 SRR5690810_7608 SRR5690890_1275 SRR5690890_9534 SRR5690993_3112 SRR5690958_6353 SRR5690958_6354 SRR5690935_4786 SRR5690911_2092 SRR5690979_3506 SRR5690934_7410 SRR5690948_2406 SRR5690911_1192 SRR5690934_3241 SRR5690948_10139 SRR5690849_8714 SRR5690891_7668 SRR5690892_8622 SRR5690892_955 SRR5690948_7669 SRR5690949_8985 SRR5690957_4524 SRR5690999_3030 SRR5690847_7570 SRR5690878_2126 SRR5690878_2128 SRR5690892_6003 SRR5690895_1031 SRR5690911_2193 SRR5690911_2648 SRR5690930_621 SRR5690974_1090 SRR5690998_7932 SRR5690999_3028 SRR5691017_9097 SRR5690934_7412 SRR5691001_7502 SRR5691001_7503 SRR5691001_7505 SRR5690958_10229 SRR5690958_10230 SRR5690958_10232 SRR5690911_7103 SRR5690911_7105 SRR5691000_3548 SRR5691000_3549 SRR5690948_10142 SRR5690948_10143 SRR5690849_8715 SRR5690980_5567 SRR5690892_8623 SRR5690892_957 SRR5690948_7671 SRR5690949_8986 SRR5690957_4525 SRR5690999_3031 SRR5690845_314 SRR5690849_9061 SRR5690892_956 SRR5690992_7180 SRR5690970_5280 SRR5690849_6080 SRR5690970_5281 SRR5690970_5283 SRR5690977_4979 SRR5690849_6082 SRR5690976_8322 SRR5690809_2153 SRR5690911_3624 SRR5690948_7670 SRR5690980_5566 SRR5690976_8323 SRR5690991_8716 SRR5690890_7455 SRR5691017_8239 SRR5691017_8240 SRR5690842_4008 SRR5690851_3991 SRR5690843_7925 SRR5690843_7926 SRR5690843_7927 SRR5690894_9735 SRR5690811_2521 SRR5691032_3409 SRR5690894_9736 SRR5690894_9738 SRR5690975_3350 SRR5690891_4428 SRR5690930_1640 SRR5691031_4160 SRR5690975_3351 SRR5690975_3352 SRR5691031_4161 SRR5690946_6276 SRR5690815_9032 SRR5690993_5098 SRR5691017_7256 SRR5690810_6399 SRR5690809_4881 SRR5690811_1337 SRR5690809_5362 SRR5690817_1114 SRR5690809_8915 SRR5690809_227 SRR5690810_7633 SRR5690811_44 SRR5690816_7541 SRR5690848_2679 SRR5690809_2088 SRR5690814_6700 SRR5690817_4551 SRR5690836_2369 SRR5690841_7067 SRR5690816_257 SRR5690840_789 SRR5690813_4205 SRR5690813_6093 SRR5690835_6357 SRR5690853_10105 SRR5690918_6966 SRR5690932_1335 SRR5690946_1295 SRR5690950_4996 SRR5691004_4931 SRR5690810_3779 SRR5690816_8814 SRR5690836_8060 SRR5690840_4832 SRR5690842_1741 SRR5690844_5101 SRR5690845_5907 SRR5690845_8224 SRR5690849_8808 SRR5690894_3795 SRR5690896_2379 SRR5690932_8569 SRR5690934_6795 SRR5690952_4590 SRR5690972_902 SRR5690991_6063 SRR5691004_1661 SRR5691019_9935 SRR5691034_8220 SRR5690809_11549 SRR5690813_6992 SRR5690835_7748 SRR5690836_6118 SRR5690842_897 SRR5690842_9867 SRR5690844_3917 SRR5690845_8223 SRR5690850_4754 SRR5690852_7161 SRR5690852_9525 SRR5690853_2083 SRR5690854_422 SRR5690889_2426 SRR5690889_8502 SRR5690894_914 SRR5690905_7150 SRR5690911_3936 SRR5690918_1422 SRR5690918_1906 SRR5690918_5103 SRR5690930_1342 SRR5690957_7220 SRR5690958_1311 SRR5690958_363 SRR5690970_4067 SRR5690974_1691 SRR5690974_6379 SRR5690993_3125 SRR5690996_2891 SRR5691002_1176 SRR5691003_1386 SRR5691003_280 SRR5691004_5499 SRR5691019_2885 SRR5691019_425 SRR5691019_7353 SRR5691019_9348 SRR5691031_9552 SRR5691033_8566 SRR5691035_3020 SRR5690810_3184 SRR5690810_4182 SRR5690810_4714 SRR5690810_5389 SRR5690810_7635 SRR5690813_4206 SRR5690813_8302 SRR5690815_6792 SRR5690817_1451 SRR5690818_7911 SRR5690835_5958 SRR5690835_7024 SRR5690836_1033 SRR5690836_1429 SRR5690836_5909 SRR5690836_8877 SRR5690836_8878 SRR5690836_8879 SRR5690841_4540 SRR5690841_6254 SRR5690841_6435 SRR5690841_6439 SRR5690842_2510 SRR5690842_3469 SRR5690842_7176 SRR5690842_7177 SRR5690842_7948 SRR5690842_9835 SRR5690842_9861 SRR5690843_1732 SRR5690843_4631 SRR5690843_4632 SRR5690843_595 SRR5690843_6754 SRR5690844_2148 SRR5690844_2151 SRR5690844_4308 SRR5690844_4504 SRR5690844_7177 SRR5690844_8432 SRR5690845_1838 SRR5690845_214 SRR5690845_215 SRR5690845_277 SRR5690845_5086 SRR5690849_4793 SRR5690849_537 SRR5690849_6586 SRR5690850_1408 SRR5690851_288 SRR5690851_293 SRR5690851_9089 SRR5690852_1106 SRR5690852_1204 SRR5690854_4770 SRR5690854_8151 SRR5690888_6031 SRR5690888_6032 SRR5690889_2313 SRR5690890_10029 SRR5690890_2059 SRR5690890_2060 SRR5690890_248 SRR5690890_2871 SRR5690890_3629 SRR5690890_5907 SRR5690891_1170 SRR5690891_1171 SRR5690893_1033 SRR5690893_1034 SRR5690893_1579 SRR5690893_2162 SRR5690893_2163 SRR5690893_3318 SRR5690893_3320 SRR5690893_3437 SRR5690893_4191 SRR5690893_6229 SRR5690893_6234 SRR5690895_7489 SRR5690895_9172 SRR5690895_9618 SRR5690895_9680 SRR5690896_8002 SRR5690896_8464 SRR5690905_7149 SRR5690905_9211 SRR5690911_3474 SRR5690911_3477 SRR5690911_3935 SRR5690911_9024 SRR5690911_9740 SRR5690911_9742 SRR5690918_1420 SRR5690918_2591 SRR5690918_3595 SRR5690918_603 SRR5690918_8386 SRR5690918_8686 SRR5690918_9554 SRR5690918_9555 SRR5690930_1346 SRR5690933_5597 SRR5690933_5598 SRR5690933_5599 SRR5690933_7013 SRR5690933_8382 SRR5690934_159 SRR5690934_1712 SRR5690935_10183 SRR5690946_3186 SRR5690946_3392 SRR5690946_4662 SRR5690947_2105 SRR5690947_2107 SRR5690947_95 SRR5690952_3574 SRR5690952_3575 SRR5690952_6348 SRR5690952_6349 SRR5690952_7973 SRR5690952_8215 SRR5690952_8638 SRR5690954_5554 SRR5690954_759 SRR5690957_1404 SRR5690957_3982 SRR5690957_6917 SRR5690957_7361 SRR5690957_9023 SRR5690957_9091 SRR5690958_1054 SRR5690958_11 SRR5690958_6200 SRR5690958_6201 SRR5690958_7507 SRR5690958_7871 SRR5690967_9114 SRR5690968_4190 SRR5690968_6002 SRR5690968_6174 SRR5690968_6175 SRR5690968_6792 SRR5690968_824 SRR5690969_2506 SRR5690970_2893 SRR5690971_2447 SRR5690971_2513 SRR5690971_2740 SRR5690971_4384 SRR5690971_7545 SRR5690974_7752 SRR5690975_220 SRR5690975_221 SRR5690975_6697 SRR5690979_5432 SRR5690980_10426 SRR5690980_3862 SRR5690980_3863 SRR5690980_4452 SRR5690980_4683 SRR5690980_4687 SRR5690991_1612 SRR5690991_1687 SRR5690991_3801 SRR5690991_4412 SRR5690991_4867 SRR5690991_6083 SRR5690991_7948 SRR5690991_8400 SRR5690991_9847 SRR5690993_4564 SRR5690993_5096 SRR5690993_587 SRR5690993_9067 SRR5690995_4653 SRR5690995_4654 SRR5690996_4136 SRR5690996_8379 SRR5690996_8899 SRR5690997_2282 SRR5690997_4579 SRR5690997_7269 SRR5690998_10299 SRR5690998_1631 SRR5690998_2066 SRR5690998_5025 SRR5690998_5692 SRR5690998_9112 SRR5690998_9299 SRR5691000_5694 SRR5691002_413 SRR5691002_445 SRR5691002_4948 SRR5691002_4949 SRR5691002_6667 SRR5691002_8049 SRR5691002_8454 SRR5691004_2227 SRR5691004_5067 SRR5691004_5598 SRR5691004_7810 SRR5691017_10171 SRR5691017_3226 SRR5691017_6292 SRR5691017_6293 SRR5691019_1806 SRR5691019_1980 SRR5691019_2226 SRR5691019_6752 SRR5691019_7352 SRR5691019_9487 SRR5691019_9489 SRR5691031_4776 SRR5691031_6513 SRR5691031_9718 SRR5691032_6135 SRR5691032_7313 SRR5691033_10119 SRR5691033_1212 SRR5691033_2061 SRR5691033_2223 SRR5691033_5062 SRR5691033_5065 SRR5691033_5440 SRR5691033_6416 SRR5691034_2792 SRR5691034_4484 SRR5691034_7602 SRR5691036_5411 SRR5691038_6419 SRR5691039_9469 SRR5690809_4883 SRR5690810_16 SRR5690810_18 SRR5690810_19 SRR5690810_1246 SRR5690810_1420 SRR5690810_1421 SRR5690810_1423 SRR5690810_1835 SRR5690810_1836 SRR5690810_4716 SRR5690810_5531 SRR5690810_8162 SRR5690810_8163 SRR5690810_8164 SRR5690810_9647 SRR5690810_9723 SRR5690810_10284 SRR5690813_6092 SRR5690813_8301 SRR5690814_9992 SRR5690815_6793 SRR5690816_682 SRR5690816_1330 SRR5690816_1331 SRR5690816_3322 SRR5690816_3324 SRR5690816_4891 SRR5690816_7540 SRR5690816_7660 SRR5690816_8436 SRR5690817_4410 SRR5690817_5926 SRR5690817_9844 SRR5690817_9846 SRR5690817_10544 SRR5690817_10545 SRR5690818_1295 SRR5690818_2403 SRR5690818_4919 SRR5690818_4922 SRR5690835_5956 SRR5690835_5983 SRR5690835_7047 SRR5690835_7049 SRR5690835_7051 SRR5690836_3695 SRR5690836_3696 SRR5690836_3697 SRR5690836_4710 SRR5690836_4712 SRR5690836_9310 SRR5690836_9313 SRR5690836_9654 SRR5690836_9655 SRR5690836_9656 SRR5690839_3220 SRR5690839_3221 SRR5690840_790 SRR5690840_1470 SRR5690840_1472 SRR5690840_7213 SRR5690840_8123 SRR5690840_8924 SRR5690841_1122 SRR5690841_1126 SRR5690841_3596 SRR5690841_4702 SRR5690841_6440 SRR5690841_6829 SRR5690841_8496 SRR5690841_8498 SRR5690842_117 SRR5690842_2319 SRR5690842_3112 SRR5690842_6249 SRR5690842_6250 SRR5690842_6251 SRR5690842_7175 SRR5690842_8795 SRR5690842_8796 SRR5690842_8797 SRR5690842_9838 SRR5690842_9866 SRR5690843_1733 SRR5690843_2052 SRR5690843_2405 SRR5690843_2407 SRR5690843_2409 SRR5690843_2425 SRR5690843_9013 SRR5690843_9015 SRR5690843_9239 SRR5690843_9240 SRR5690844_273 SRR5690844_274 SRR5690844_2149 SRR5690844_2150 SRR5690844_4503 SRR5690844_4505 SRR5690844_4872 SRR5690844_5334 SRR5690845_1022 SRR5690845_1675 SRR5690845_1840 SRR5690845_1842 SRR5690845_7548 SRR5690845_7550 SRR5690845_7785 SRR5690846_2116 SRR5690846_2120 SRR5690846_7244 SRR5690846_7248 SRR5690848_3385 SRR5690849_5426 SRR5690849_5427 SRR5690849_5428 SRR5690849_5728 SRR5690849_7934 SRR5690849_7935 SRR5690849_10300 SRR5690849_10301 SRR5690850_1406 SRR5690850_1410 SRR5690850_8214 SRR5690850_9077 SRR5690850_9078 SRR5690851_5958 SRR5690852_170 SRR5690852_1109 SRR5690852_1202 SRR5690852_4641 SRR5690852_4642 SRR5690852_4643 SRR5690852_7508 SRR5690854_8182 SRR5690878_8234 SRR5690878_8489 SRR5690878_8491 SRR5690887_600 SRR5690888_5043 SRR5690888_5045 SRR5690888_5046 SRR5690889_2312 SRR5690889_2315 SRR5690889_4292 SRR5690890_2872 SRR5690890_3628 SRR5690890_5080 SRR5690890_8481 SRR5690890_8482 SRR5690890_9845 SRR5690890_10028 SRR5690891_2171 SRR5690891_7899 SRR5690893_4957 SRR5690893_4958 SRR5690893_7338 SRR5690893_7621 SRR5690893_9056 SRR5690893_9632 SRR5690895_596 SRR5690895_598 SRR5690895_1774 SRR5690895_1775 SRR5690895_6012 SRR5690895_6151 SRR5690895_6152 SRR5690895_6155 SRR5690895_6304 SRR5690895_6306 SRR5690895_6420 SRR5690895_6422 SRR5690895_9170 SRR5690895_9174 SRR5690896_1114 SRR5690896_3002 SRR5690896_4063 SRR5690896_6074 SRR5690896_6075 SRR5690896_6444 SRR5690896_8003 SRR5690905_3157 SRR5690905_3158 SRR5690905_3159 SRR5690905_4147 SRR5690905_8451 SRR5690918_1421 SRR5690918_3406 SRR5690918_3743 SRR5690918_5106 SRR5690918_6141 SRR5690918_6145 SRR5690918_8816 SRR5690930_97 SRR5690930_2119 SRR5690930_2124 SRR5690930_2125 SRR5690930_8367 SRR5690930_8368 SRR5690930_9771 SRR5690930_9772 SRR5690932_1718 SRR5690933_1666 SRR5690933_8380 SRR5690933_8381 SRR5690934_157 SRR5690934_2493 SRR5690934_2494 SRR5690934_8193 SRR5690934_9346 SRR5690934_10075 SRR5690935_5124 SRR5690935_5127 SRR5690946_579 SRR5690946_613 SRR5690946_1294 SRR5690946_3105 SRR5690946_3181 SRR5690946_3185 SRR5690946_3390 SRR5690946_3590 SRR5690946_4833 SRR5690946_5936 SRR5690946_5937 SRR5690946_5938 SRR5690946_9641 SRR5690951_4541 SRR5690951_10198 SRR5690951_10199 SRR5690951_10200 SRR5690952_1096 SRR5690952_1097 SRR5690952_1098 SRR5690952_1909 SRR5690952_4399 SRR5690952_4401 SRR5690952_4671 SRR5690952_4672 SRR5690952_5554 SRR5690952_6071 SRR5690952_7884 SRR5690953_7763 SRR5690953_7767 SRR5690954_755 SRR5690954_3526 SRR5690954_4052 SRR5690954_6032 SRR5690957_1876 SRR5690957_1877 SRR5690957_2499 SRR5690957_2500 SRR5690957_3379 SRR5690957_3981 SRR5690957_4045 SRR5690957_6705 SRR5690957_8164 SRR5690957_8166 SRR5690957_9022 SRR5690957_9025 SRR5690957_9092 SRR5690957_9523 SRR5690958_13 SRR5690958_86 SRR5690958_88 SRR5690958_1056 SRR5690958_2455 SRR5690958_3474 SRR5690958_3475 SRR5690958_3690 SRR5690958_5809 SRR5690958_5882 SRR5690958_5883 SRR5690958_6202 SRR5690958_7009 SRR5690958_7869 SRR5690958_8144 SRR5690958_8364 SRR5690967_9082 SRR5690967_9115 SRR5690967_9116 SRR5690968_822 SRR5690968_823 SRR5690968_825 SRR5690968_1863 SRR5690968_3795 SRR5690968_4107 SRR5690968_4189 SRR5690968_4262 SRR5690968_5561 SRR5690968_5563 SRR5690968_7597 SRR5690968_7922 SRR5690968_7925 SRR5690968_7927 SRR5690969_177 SRR5690969_9102 SRR5690969_9103 SRR5690969_9104 SRR5690970_1928 SRR5690970_2894 SRR5690970_2897 SRR5690970_2898 SRR5690970_4851 SRR5690970_7091 SRR5690970_8397 SRR5690970_9597 SRR5690970_9598 SRR5690971_2446 SRR5690971_2618 SRR5690971_2619 SRR5690971_2742 SRR5690971_2745 SRR5690971_5638 SRR5690971_5639 SRR5690971_5641 SRR5690971_6517 SRR5690971_6518 SRR5690971_7547 SRR5690971_7930 SRR5690971_7931 SRR5690971_10393 SRR5690971_10394 SRR5690972_3632 SRR5690973_747 SRR5690973_748 SRR5690973_6004 SRR5690973_6008 SRR5690973_6009 SRR5690973_10037 SRR5690973_10038 SRR5690973_10039 SRR5690974_4685 SRR5690974_4688 SRR5690974_10050 SRR5690974_10277 SRR5690974_10281 SRR5690975_820 SRR5690975_1084 SRR5690975_3908 SRR5690975_3909 SRR5690975_5026 SRR5690975_5027 SRR5690975_5097 SRR5690975_6699 SRR5690975_7861 SRR5690975_8221 SRR5690975_8864 SRR5690975_8866 SRR5690976_1328 SRR5690976_1329 SRR5690976_1330 SRR5690976_3518 SRR5690976_5812 SRR5690976_9611 SRR5690976_9612 SRR5690976_9614 SRR5690979_3134 SRR5690979_5429 SRR5690980_3861 SRR5690980_4451 SRR5690980_4453 SRR5690980_4686 SRR5690980_10425 SRR5690980_10427 SRR5690980_10428 SRR5690991_3802 SRR5690991_3803 SRR5690991_3892 SRR5690991_6238 SRR5690991_6239 SRR5690991_7949 SRR5690991_9850 SRR5690993_737 SRR5690993_738 SRR5690993_1412 SRR5690993_4192 SRR5690993_4193 SRR5690993_4565 SRR5690993_4566 SRR5690993_4568 SRR5690993_5097 SRR5690993_5600 SRR5690993_5601 SRR5690993_5602 SRR5690993_6095 SRR5690993_8545 SRR5690993_9066 SRR5690995_489 SRR5690995_490 SRR5690995_8325 SRR5690995_9434 SRR5690996_5158 SRR5690996_8613 SRR5690996_8614 SRR5690997_4547 SRR5690997_4577 SRR5690997_7270 SRR5690997_9308 SRR5690997_9309 SRR5690998_699 SRR5690998_700 SRR5690998_1114 SRR5690998_3892 SRR5690998_4324 SRR5690998_5023 SRR5690998_5024 SRR5690998_6608 SRR5690998_6610 SRR5690998_8474 SRR5690998_8477 SRR5690998_9297 SRR5690999_5234 SRR5691000_5695 SRR5691002_412 SRR5691002_443 SRR5691002_919 SRR5691002_1175 SRR5691002_1991 SRR5691002_2032 SRR5691002_2033 SRR5691002_2142 SRR5691002_3420 SRR5691002_3421 SRR5691002_3422 SRR5691002_5321 SRR5691002_5322 SRR5691002_5323 SRR5691002_5605 SRR5691002_6281 SRR5691002_7806 SRR5691002_8728 SRR5691002_10140 SRR5691002_10142 SRR5691003_281 SRR5691003_1573 SRR5691003_3467 SRR5691003_3468 SRR5691003_4881 SRR5691003_6003 SRR5691003_10279 SRR5691004_2082 SRR5691004_2228 SRR5691004_5498 SRR5691004_5500 SRR5691004_5595 SRR5691004_5630 SRR5691004_7808 SRR5691004_7809 SRR5691017_2110 SRR5691017_3054 SRR5691017_3055 SRR5691017_4106 SRR5691017_7254 SRR5691019_172 SRR5691019_173 SRR5691019_2227 SRR5691019_3422 SRR5691019_3423 SRR5691019_3994 SRR5691019_4576 SRR5691019_4692 SRR5691019_5048 SRR5691019_5284 SRR5691019_5286 SRR5691019_7074 SRR5691019_7511 SRR5691019_7512 SRR5691019_7854 SRR5691019_8041 SRR5691019_9981 SRR5691019_9982 SRR5691019_9983 SRR5691030_6210 SRR5691030_6211 SRR5691031_1164 SRR5691031_1165 SRR5691031_2197 SRR5691031_3242 SRR5691031_4778 SRR5691031_4892 SRR5691031_5897 SRR5691031_9719 SRR5691032_2414 SRR5691032_6133 SRR5691032_6134 SRR5691032_10009 SRR5691033_7 SRR5691033_970 SRR5691033_1145 SRR5691033_1826 SRR5691033_2062 SRR5691033_2506 SRR5691033_3888 SRR5691033_3890 SRR5691033_3893 SRR5691033_4768 SRR5691033_5079 SRR5691033_5081 SRR5691033_5085 SRR5691033_5439 SRR5691033_6037 SRR5691033_6038 SRR5691034_3153 SRR5691034_3805 SRR5691034_8180 SRR5691035_1744 SRR5691035_1749 SRR5691035_1750 SRR5691035_1770 SRR5691035_1771 SRR5691036_2801 SRR5691037_451 SRR5691037_1025 SRR5691037_2396 SRR5691037_2397 SRR5691037_3793 SRR5691037_4767 SRR5691037_4770 SRR5691038_755 SRR5691038_756 SRR5690811_1338 SRR5690811_2730 SRR5690811_3473 SRR5690811_3476 SRR5690811_4877 SRR5690811_5507 SRR5690811_6113 SRR5690811_6115 SRR5690811_7307 SRR5690811_9678 SRR5690811_9680 SRR5690811_10137 SRR5690812_4398 SRR5690813_8946 SRR5690813_8947 SRR5690813_9683 SRR5690813_9684 SRR5690813_9685 SRR5690815_3093 SRR5690816_8991 SRR5690818_6980 SRR5690835_1241 SRR5690835_1242 SRR5690835_6356 SRR5690835_6563 SRR5690835_6565 SRR5690835_7895 SRR5690837_4453 SRR5690837_10383 SRR5690837_10384 SRR5690839_779 SRR5690840_7800 SRR5690840_7801 SRR5690840_7802 SRR5690845_3882 SRR5690845_6968 SRR5690845_6969 SRR5690845_6970 SRR5690845_9856 SRR5690846_1626 SRR5690848_8661 SRR5690850_2402 SRR5690850_2404 SRR5690850_4173 SRR5690850_4428 SRR5690850_5270 SRR5690850_7410 SRR5690851_2977 SRR5690851_5338 SRR5690851_7041 SRR5690851_7446 SRR5690851_7844 SRR5690851_7845 SRR5690852_5814 SRR5690852_5815 SRR5690853_6543 SRR5690854_6439 SRR5690854_8687 SRR5690878_3298 SRR5690878_4250 SRR5690887_1709 SRR5690887_2251 SRR5690887_2253 SRR5690887_4800 SRR5690887_4803 SRR5690887_7102 SRR5690887_7105 SRR5690889_1385 SRR5690889_9156 SRR5690889_9157 SRR5690930_516 SRR5690930_1695 SRR5690930_1696 SRR5690930_3973 SRR5690930_3974 SRR5690930_9794 SRR5690930_9795 SRR5690934_1722 SRR5690934_3759 SRR5690934_5576 SRR5690934_6653 SRR5690934_7790 SRR5690934_7791 SRR5690935_4369 SRR5690935_4543 SRR5690935_7446 SRR5690935_7448 SRR5690947_94 SRR5690947_1446 SRR5690947_1553 SRR5690947_1555 SRR5690947_1556 SRR5690947_1559 SRR5690947_2454 SRR5690947_3948 SRR5690947_5220 SRR5690947_7615 SRR5690948_8751 SRR5690949_5866 SRR5690949_5867 SRR5690949_5868 SRR5690950_1439 SRR5690950_4951 SRR5690950_4952 SRR5690950_6317 SRR5690950_6448 SRR5690950_6857 SRR5690951_8650 SRR5690951_8724 SRR5690951_8726 SRR5690953_3953 SRR5690953_3955 SRR5690953_8914 SRR5690953_8915 SRR5690953_8916 SRR5690953_9431 SRR5690953_9433 SRR5690954_24 SRR5690954_27 SRR5690954_5003 SRR5690954_5005 SRR5690954_8534 SRR5690954_10077 SRR5690954_10079 SRR5690957_2495 SRR5690957_2496 SRR5690957_6414 SRR5690957_6416 SRR5690957_7219 SRR5690957_7634 SRR5690957_9550 SRR5690967_1965 SRR5690969_48 SRR5690969_758 SRR5690969_759 SRR5690969_1159 SRR5690969_1160 SRR5690969_2426 SRR5690969_3207 SRR5690969_4935 SRR5690970_2502 SRR5690970_5134 SRR5690970_6006 SRR5690970_6007 SRR5690970_6795 SRR5690970_7813 SRR5690970_8766 SRR5690972_219 SRR5690972_221 SRR5690972_4457 SRR5690972_4459 SRR5690972_6828 SRR5690972_8086 SRR5690972_8087 SRR5690972_10081 SRR5690973_314 SRR5690973_1232 SRR5690973_1396 SRR5690973_2357 SRR5690973_2359 SRR5690973_3712 SRR5690973_5080 SRR5690973_6161 SRR5690973_7329 SRR5690977_122 SRR5690977_123 SRR5690977_124 SRR5690977_1146 SRR5690977_1235 SRR5690977_1741 SRR5690977_1743 SRR5690977_2796 SRR5690977_4186 SRR5690977_4320 SRR5690977_4810 SRR5690977_4812 SRR5690977_4814 SRR5690977_5068 SRR5690977_5665 SRR5690977_5669 SRR5690977_6045 SRR5690977_6366 SRR5690977_7179 SRR5690977_7343 SRR5690977_7348 SRR5690977_7620 SRR5690977_7621 SRR5690977_8182 SRR5690977_8232 SRR5690977_8654 SRR5690977_9952 SRR5690977_9953 SRR5690977_9954 SRR5690979_2703 SRR5690979_8199 SRR5690980_1953 SRR5690980_1954 SRR5690980_5569 SRR5690980_5570 SRR5690991_7540 SRR5690992_7356 SRR5690992_8089 SRR5690995_8249 SRR5690995_10464 SRR5690995_10466 SRR5690999_1220 SRR5690999_1709 SRR5690999_2257 SRR5690999_6783 SRR5690999_6784 SRR5690999_8777 SRR5690999_8778 SRR5691001_566 SRR5691001_567 SRR5691001_1654 SRR5691001_2804 SRR5691001_6845 SRR5691001_6846 SRR5691003_544 SRR5691003_2185 SRR5691003_2186 SRR5691017_3068 SRR5691017_4567 SRR5691030_7095 SRR5691033_7271 SRR5691033_7272 SRR5691035_2319 SRR5691035_2323 SRR5691035_6699 SRR5691035_7238 SRR5691035_9229 SRR5691036_519 SRR5691036_520 SRR5691036_521 SRR5691036_2052 SRR5691036_3114 SRR5691036_3117 SRR5691036_5246 SRR5691036_5410 SRR5691036_10216 SRR5691038_1807 SRR5691038_7109 SRR5691038_9866 SRR5691039_513 SRR5690817_4098 SRR5690817_9036 SRR5690837_480 SRR5690846_8739 SRR5690846_8740 SRR5690848_3675 SRR5690848_5416 SRR5690849_106 SRR5690849_761 SRR5690849_1324 SRR5690849_2694 SRR5690849_4734 SRR5690849_8018 SRR5690849_10222 SRR5690849_10223 SRR5690854_4601 SRR5690889_850 SRR5690889_1218 SRR5690889_4506 SRR5690889_4508 SRR5690889_7060 SRR5690889_8573 SRR5690889_9971 SRR5690889_9975 SRR5690894_9628 SRR5690894_9629 SRR5690905_4961 SRR5690905_8242 SRR5690905_8245 SRR5690932_2616 SRR5690932_2617 SRR5690947_1213 SRR5690947_2672 SRR5690947_3276 SRR5690947_4594 SRR5690947_4595 SRR5690947_4905 SRR5690947_7041 SRR5690947_7043 SRR5690947_7046 SRR5690947_7270 SRR5690947_7272 SRR5690947_7936 SRR5690947_8148 SRR5690947_9711 SRR5690947_10097 SRR5690947_10242 SRR5690970_734 SRR5690970_735 SRR5691033_8478 SRR5690842_9191 SRR5690842_9192 SRR5690842_9194 SRR5690843_6751 SRR5690843_6752 SRR5690851_1745 SRR5690851_1749 SRR5690889_6471 SRR5690893_6226 SRR5690893_6230 SRR5690893_6231 SRR5690932_10182 SRR5690932_10183 SRR5690932_10184 SRR5690946_4335 SRR5690946_4337 SRR5690958_5665 SRR5690958_5668 SRR5690958_6893 SRR5690958_9334 SRR5690968_5889 SRR5690971_4386 SRR5690974_505 SRR5690976_5820 SRR5690976_8097 SRR5690993_6557 SRR5690993_8286 SRR5691019_1595 SRR5690815_9033 SRR5690817_3942 SRR5690817_3945 SRR5690852_7196 SRR5690852_7197 SRR5690887_1178 SRR5690887_1179 SRR5690954_2148 SRR5690954_2149 SRR5690957_5628 SRR5690973_1173 SRR5690973_2248 SRR5690973_2250 SRR5690991_7958 SRR5690992_4024 SRR5690995_3190 SRR5691032_9360 SRR5691036_3487 SRR5690837_9330 SRR5690839_10091 SRR5690841_8381 SRR5690845_216 SRR5690849_2152 SRR5690894_5414 SRR5690947_5065 SRR5690947_8480 SRR5690947_8481 SRR5690947_9826 SRR5690947_9827 SRR5690950_323 SRR5690950_1959 SRR5690953_2872 SRR5690953_10197 SRR5690976_6805 SRR5690813_1554 SRR5690813_1555 SRR5690844_4979 SRR5690848_842 SRR5690848_844 SRR5690893_3319 SRR5690895_6008 SRR5690954_7903 SRR5690975_7696 SRR5690993_4965 SRR5690993_4966 SRR5691002_2006 SRR5691002_2007 SRR5691019_6755 SRR5690811_47 SRR5690811_49 SRR5690839_9254 SRR5690839_9255 SRR5690839_9256 SRR5690854_2650 SRR5690887_1710 SRR5690977_4289 SRR5690979_1608 SRR5690979_1609 SRR5690992_1004 SRR5691039_8401 SRR5691039_8402 SRR5690836_4714 SRR5690842_9862 SRR5690844_4871 SRR5690905_7152 SRR5690918_6143 SRR5690946_580 SRR5690949_6307 SRR5690957_3380 SRR5690991_7172 SRR5690995_487 SRR5690998_10300 SRR5691002_918 SRR5691034_8970 SRR5690848_2680 SRR5690848_3106 SRR5690848_8958 SRR5690848_9432 SRR5690848_9437 SRR5690848_9601 SRR5690849_5480 SRR5690849_5483 SRR5690894_4484 SRR5690970_6415 SRR5691019_951 SRR5691019_5510 SRR5691019_6395 SRR5690849_962 SRR5690849_965 SRR5690849_6962 SRR5690849_6964 SRR5690934_5549 SRR5690934_5551 SRR5690971_8828 SRR5690971_8829 SRR5690971_9765 SRR5690971_9767 SRR5690814_6701 SRR5690814_8255 SRR5690889_2017 SRR5690889_2750 SRR5690889_2751 SRR5690889_3636 SRR5690889_4533 SRR5690930_8187 SRR5690930_8189 SRR5690946_260 SRR5690946_262 SRR5691004_9195 SRR5691004_9196 SRR5691037_1539 SRR5690842_2299 SRR5690849_4195 SRR5690957_10195 SRR5690957_10196 SRR5690957_10198 SRR5691002_3866 SRR5691002_3868 SRR5690841_7068 SRR5690844_8570 SRR5690844_8571 SRR5690893_6463 SRR5690893_6464 SRR5690933_491 SRR5690979_9476 SRR5690816_259 SRR5690835_7025 SRR5690893_5489 SRR5690998_2063 SRR5690998_2065 SRR5690854_8845 SRR5690946_4831 SRR5690968_9105 SRR5691019_8169 SRR5691035_3512 SRR5690951_5317 SRR5691017_1565 SRR5691017_1566 SRR5690952_1822 SRR5690957_3378 SRR5690993_1411 SRR5690837_3358 SRR5690976_2245 SRR5690980_5149 SRR5690878_2775 SRR5691031_9486 SRR5691034_2794 SRR5691002_920 SRR5691019_7855 SRR5691033_6035 SRR5690933_7014 SRR5691002_7142 SRR5691002_7143 SRR5690967_8481 SRR5690967_8482 SRR5690967_8483 SRR5690950_4998 SRR5690957_7406 SRR5690957_7407 SRR5691017_3225 SRR5691019_3838 SRR5691019_3839 SRR5690810_3781 SRR5690958_7404 SRR5690816_8815 SRR5690816_8818 SRR5690933_8865 SRR5690975_7680 SRR5690840_4833 SRR5690840_4834 SRR5690842_1742 SRR5690842_1743 SRR5690844_5102 SRR5691031_4780 SRR5690887_3914 SRR5690887_3916 SRR5690905_464 SRR5691038_1808 SRR5690849_8809 SRR5690932_3250 SRR5690977_1239 SRR5691035_4537 SRR5691019_1807 SRR5691019_1808 SRR5690932_8570 SRR5690932_8571 SRR5690934_6797 SRR5690934_6798 SRR5690952_4591 SRR5690952_4593 SRR5690999_5190 SRR5690999_5191 SRR5691037_4619 SRR5691037_4621 SRR5691004_1662 SRR5691004_1664 SRR5691019_9936 SRR5691019_9937 SRR5691034_8221 SRR5691034_8222 SRR5690809_11550 SRR5690999_2258 SRR5690835_7750 SRR5690836_6120 SRR5690842_898 SRR5690894_4641 SRR5690968_5746 SRR5690973_3715 SRR5690850_4755 SRR5690852_7162 SRR5690852_9526 SRR5690853_2084 SRR5690854_423 SRR5690889_2428 SRR5690889_8504 SRR5690894_915 SRR5690905_8454 SRR5690911_3937 SRR5690957_9522 SRR5690918_1909 SRR5690968_5562 SRR5690968_3794 SRR5690992_7355 SRR5690958_1314 SRR5690958_364 SRR5690970_4068 SRR5691033_2504 SRR5690974_6380 SRR5690993_3126 SRR5690996_2892 SRR5691002_1177 SRR5691033_2505 SRR5691017_4207 SRR5691019_9486 SRR5691019_2886 SRR5691019_426 SRR5691019_7355 SRR5691019_9350 SRR5691031_9553 SRR5691033_8567 SRR5691035_3021 SRR5691031_2198 SRR5690998_855 SRR5690999_915 SRR5691037_3795 SRR5690947_5009 SRR5690975_7437 SRR5690951_10096 SRR5690887_5172 SRR5690954_3773 SRR5690835_2977 SRR5690810_6573 SRR5690810_6678 SRR5691001_2251 SRR5691019_669 SRR5691032_358 SRR5691017_658 SRR5690967_3934 SRR5691001_2252 SRR5691017_660 SRR5690810_6572 SRR5690967_3935 SRR5691001_2253 SRR5691017_663 SRR5690967_2205 SRR5691019_8988 SRR5691033_10122 SRR5690919_4545 SRR5691033_8269 SRR5690919_4546 SRR5691032_2054 SRR5691032_2055 SRR5690815_2724 SRR5690815_2725 SRR5691031_2004 SRR5690815_5798 SRR5691031_2006 SRR5691031_2007 SRR5691033_6124 SRR5691031_2005 SRR5691033_6119 SRR5691033_6123 SRR5690815_5799 SRR5690815_2265 SRR5690810_1164 SRR5690815_967 SRR5690905_5194 SRR5690905_7187 SRR5690934_7818 SRR5690810_1201 SRR5690946_5091 SRR5690947_5954 SRR5691032_9442 SRR5690842_4699 SRR5690850_4835 SRR5690932_6173 SRR5690946_1326 SRR5690946_2459 SRR5690946_9577 SRR5690970_2269 SRR5690995_4800 SRR5691019_6663 SRR5691032_1465 SRR5690810_1513 SRR5690842_2157 SRR5690845_3691 SRR5690896_1765 SRR5690905_2672 SRR5690905_9637 SRR5690951_9536 SRR5690996_2120 SRR5691032_1219 SRR5691032_2476 SRR5691032_6009 SRR5691035_9825 SRR5690810_619 SRR5690815_271 SRR5690815_6626 SRR5690905_1284 SRR5690905_5117 SRR5690934_485 SRR5690934_4966 SRR5690934_8134 SRR5690934_9967 SRR5690935_2693 SRR5690946_3958 SRR5690946_6155 SRR5690946_9680 SRR5690947_2856 SRR5690996_1911 SRR5690996_4093 SRR5691019_1463 SRR5691019_4110 SRR5691019_8567 SRR5691031_3029 SRR5691031_5444 SRR5691031_8019 SRR5691031_9414 SRR5691032_10187 SRR5691032_1069 SRR5691032_131 SRR5691032_2109 SRR5691032_2142 SRR5691032_276 SRR5691032_377 SRR5691032_7199 SRR5691032_7424 SRR5691032_7448 SRR5691032_9681 SRR5691032_9724 SRR5691032_9958 SRR5691033_5067 SRR5691033_5104 SRR5691033_9424 SRR5690810_2729 SRR5690810_338 SRR5690810_339 SRR5690810_7371 SRR5690810_759 SRR5690810_7766 SRR5690815_2427 SRR5690815_9541 SRR5690815_9543 SRR5690835_5906 SRR5690835_5908 SRR5690842_3134 SRR5690842_3498 SRR5690842_5471 SRR5690842_6380 SRR5690842_6546 SRR5690842_7767 SRR5690842_8406 SRR5690842_9004 SRR5690852_4188 SRR5690887_546 SRR5690896_5071 SRR5690905_1286 SRR5690905_1287 SRR5690905_1628 SRR5690905_2146 SRR5690905_2250 SRR5690905_2705 SRR5690905_325 SRR5690905_3268 SRR5690905_4756 SRR5690905_6444 SRR5690905_6445 SRR5690905_8889 SRR5690905_9914 SRR5690932_3288 SRR5690934_2833 SRR5690934_5136 SRR5690934_7016 SRR5690934_9256 SRR5690946_10072 SRR5690946_2458 SRR5690946_2499 SRR5690946_4551 SRR5690946_5266 SRR5690946_5441 SRR5690946_6154 SRR5690946_6247 SRR5690946_7247 SRR5690946_7820 SRR5690946_92 SRR5690946_9255 SRR5690947_4070 SRR5690947_684 SRR5690951_4375 SRR5690951_4550 SRR5690951_9955 SRR5690951_9956 SRR5690958_6309 SRR5690967_1679 SRR5690967_31 SRR5690967_3231 SRR5690967_3471 SRR5690967_3474 SRR5690967_4299 SRR5690967_4882 SRR5690967_4883 SRR5690967_577 SRR5690967_8656 SRR5690967_9599 SRR5690967_9779 SRR5690969_8517 SRR5690976_4399 SRR5690976_6156 SRR5690976_8606 SRR5690979_8834 SRR5690992_8341 SRR5690996_2391 SRR5690996_549 SRR5691000_234 SRR5691000_3613 SRR5691000_3614 SRR5691000_3615 SRR5691001_10077 SRR5691001_3453 SRR5691002_1996 SRR5691004_3571 SRR5691019_10070 SRR5691019_6467 SRR5691019_6916 SRR5691019_8623 SRR5691019_8998 SRR5691031_3004 SRR5691031_3919 SRR5691031_3923 SRR5691031_4436 SRR5691031_4553 SRR5691031_4756 SRR5691031_5054 SRR5691031_5822 SRR5691031_593 SRR5691031_6549 SRR5691031_6880 SRR5691031_8044 SRR5691032_2047 SRR5691032_2447 SRR5691032_2868 SRR5691032_2911 SRR5691032_3290 SRR5691032_3438 SRR5691032_3487 SRR5691032_3902 SRR5691032_5046 SRR5691032_5047 SRR5691032_51 SRR5691032_5120 SRR5691032_5121 SRR5691032_5122 SRR5691032_5327 SRR5691032_5367 SRR5691032_5370 SRR5691032_5392 SRR5691032_5393 SRR5691032_5506 SRR5691032_5912 SRR5691032_596 SRR5691032_6034 SRR5691032_6319 SRR5691032_6394 SRR5691032_6792 SRR5691032_6903 SRR5691032_6920 SRR5691032_6991 SRR5691032_7422 SRR5691032_7778 SRR5691032_7801 SRR5691032_7925 SRR5691032_8074 SRR5691032_8111 SRR5691032_833 SRR5691032_9479 SRR5691033_2522 SRR5691033_2524 SRR5691033_4185 SRR5691033_4186 SRR5691033_4272 SRR5691033_4276 SRR5691033_4807 SRR5691033_4808 SRR5691033_5723 SRR5691033_638 SRR5691033_6685 SRR5691035_2642 SRR5691035_2644 SRR5691035_2888 SRR5691035_3088 SRR5691035_9851 SRR5690815_2266 SRR5690815_2267 SRR5690815_2428 SRR5690815_7156 SRR5690815_7159 SRR5690815_7160 SRR5690815_7978 SRR5690815_8554 SRR5690815_8555 SRR5690815_8556 SRR5690840_4424 SRR5690842_2317 SRR5690842_2318 SRR5690842_2602 SRR5690842_2931 SRR5690842_3131 SRR5690842_3496 SRR5690842_3497 SRR5690842_3774 SRR5690842_4065 SRR5690842_4066 SRR5690842_6054 SRR5690842_6055 SRR5690842_6368 SRR5690842_6544 SRR5690842_6545 SRR5690842_6696 SRR5690842_6697 SRR5690842_6698 SRR5690842_7181 SRR5690842_7182 SRR5690842_7734 SRR5690842_7735 SRR5690842_7736 SRR5690842_7768 SRR5690842_8383 SRR5690842_8385 SRR5690842_8386 SRR5690842_8466 SRR5690842_8470 SRR5690842_8574 SRR5690842_8575 SRR5690842_8578 SRR5690842_9446 SRR5690842_9673 SRR5690842_9675 SRR5690842_9828 SRR5690842_9829 SRR5690845_3171 SRR5690845_3690 SRR5690845_8351 SRR5690845_8837 SRR5690850_3192 SRR5690850_3193 SRR5690850_3443 SRR5690850_3444 SRR5690850_4836 SRR5690851_7676 SRR5690852_6758 SRR5690887_542 SRR5690887_547 SRR5690892_2157 SRR5690892_4035 SRR5690892_8204 SRR5690892_8205 SRR5690892_9334 SRR5690892_9340 SRR5690896_2240 SRR5690905_726 SRR5690905_727 SRR5690905_1349 SRR5690905_1350 SRR5690905_2143 SRR5690905_2144 SRR5690905_2145 SRR5690905_2251 SRR5690905_3119 SRR5690905_3120 SRR5690905_3121 SRR5690905_3122 SRR5690905_3269 SRR5690905_3270 SRR5690905_5118 SRR5690905_5546 SRR5690905_5577 SRR5690905_6079 SRR5690905_6080 SRR5690905_6186 SRR5690905_6443 SRR5690905_7189 SRR5690905_7391 SRR5690905_7393 SRR5690905_7394 SRR5690905_8146 SRR5690905_8151 SRR5690905_8152 SRR5690905_8212 SRR5690905_8213 SRR5690905_8214 SRR5690905_8237 SRR5690905_8238 SRR5690905_8455 SRR5690905_8612 SRR5690905_9024 SRR5690905_9026 SRR5690905_9638 SRR5690932_1864 SRR5690932_3286 SRR5690932_3287 SRR5690934_777 SRR5690934_1420 SRR5690934_2023 SRR5690934_2024 SRR5690934_2539 SRR5690934_2541 SRR5690934_2739 SRR5690934_2740 SRR5690934_3258 SRR5690934_3260 SRR5690934_3261 SRR5690934_3322 SRR5690934_3323 SRR5690934_3324 SRR5690934_3988 SRR5690934_4029 SRR5690934_4167 SRR5690934_5135 SRR5690934_5857 SRR5690934_5859 SRR5690934_7015 SRR5690934_7318 SRR5690934_8150 SRR5690934_8838 SRR5690934_9008 SRR5690934_9011 SRR5690934_9569 SRR5690934_9570 SRR5690934_9572 SRR5690946_67 SRR5690946_142 SRR5690946_194 SRR5690946_195 SRR5690946_196 SRR5690946_808 SRR5690946_884 SRR5690946_886 SRR5690946_1058 SRR5690946_2045 SRR5690946_3360 SRR5690946_3411 SRR5690946_3508 SRR5690946_4465 SRR5690946_4466 SRR5690946_4552 SRR5690946_4553 SRR5690946_5269 SRR5690946_5270 SRR5690946_5437 SRR5690946_5438 SRR5690946_5439 SRR5690946_5440 SRR5690946_5845 SRR5690946_6249 SRR5690946_6745 SRR5690946_6990 SRR5690946_7791 SRR5690946_7819 SRR5690946_8103 SRR5690946_8245 SRR5690946_8766 SRR5690946_8767 SRR5690946_8911 SRR5690946_9032 SRR5690946_9578 SRR5690946_9954 SRR5690946_10073 SRR5690947_387 SRR5690947_388 SRR5690947_511 SRR5690947_2806 SRR5690947_4376 SRR5690947_4516 SRR5690947_4772 SRR5690947_6181 SRR5690947_6917 SRR5690947_9849 SRR5690947_9850 SRR5690950_5838 SRR5690951_191 SRR5690951_194 SRR5690951_4552 SRR5690951_4895 SRR5690951_4896 SRR5690951_6158 SRR5690951_6159 SRR5690951_9853 SRR5690967_579 SRR5690967_580 SRR5690967_859 SRR5690967_1037 SRR5690967_1038 SRR5690967_1799 SRR5690967_2497 SRR5690967_2498 SRR5690967_3105 SRR5690967_3470 SRR5690967_4067 SRR5690967_4301 SRR5690967_5056 SRR5690967_5057 SRR5690967_6032 SRR5690967_6033 SRR5690967_6035 SRR5690967_6269 SRR5690967_6270 SRR5690967_6271 SRR5690967_6607 SRR5690967_6608 SRR5690967_7159 SRR5690967_7160 SRR5690967_7579 SRR5690967_7580 SRR5690967_8138 SRR5690967_10327 SRR5690967_10328 SRR5690969_3221 SRR5690969_3222 SRR5690969_3224 SRR5690969_3227 SRR5690969_5211 SRR5690969_8515 SRR5690970_656 SRR5690970_2550 SRR5690972_10173 SRR5690974_3824 SRR5690976_1171 SRR5690976_3572 SRR5690976_3574 SRR5690976_4615 SRR5690976_5737 SRR5690976_5739 SRR5690976_5740 SRR5690976_6134 SRR5690976_6141 SRR5690976_6142 SRR5690976_6143 SRR5690976_6157 SRR5690976_6158 SRR5690976_8604 SRR5690976_9577 SRR5690979_4105 SRR5690992_3218 SRR5690992_3267 SRR5690992_3681 SRR5690992_8233 SRR5690992_8235 SRR5690992_8237 SRR5690992_8338 SRR5690992_8339 SRR5690992_10136 SRR5690996_550 SRR5690996_2175 SRR5690996_2717 SRR5690996_2718 SRR5690996_4156 SRR5690996_4158 SRR5690996_4284 SRR5690996_4285 SRR5690996_4286 SRR5690996_5670 SRR5690996_5671 SRR5690996_6981 SRR5690996_8207 SRR5690996_8209 SRR5690996_9425 SRR5691001_3454 SRR5691017_1887 SRR5691017_1888 SRR5691017_4993 SRR5691017_5697 SRR5691017_7226 SRR5691017_9317 SRR5691019_515 SRR5691019_2233 SRR5691019_2465 SRR5691019_2466 SRR5691019_2467 SRR5691019_5090 SRR5691019_5260 SRR5691019_6917 SRR5691019_6918 SRR5691019_7679 SRR5691019_7680 SRR5691019_7734 SRR5691019_7735 SRR5691019_9252 SRR5691019_9537 SRR5691019_9540 SRR5691019_9901 SRR5691019_10071 SRR5691019_10072 SRR5691019_10192 SRR5691019_10195 SRR5691030_7056 SRR5691030_7057 SRR5691030_7058 SRR5691031_566 SRR5691031_592 SRR5691031_927 SRR5691031_929 SRR5691031_933 SRR5691031_1313 SRR5691031_1448 SRR5691031_1449 SRR5691031_2282 SRR5691031_2306 SRR5691031_2449 SRR5691031_2450 SRR5691031_2510 SRR5691031_3002 SRR5691031_3237 SRR5691031_3238 SRR5691031_3295 SRR5691031_3786 SRR5691031_3921 SRR5691031_4630 SRR5691031_4753 SRR5691031_4865 SRR5691031_5489 SRR5691031_5491 SRR5691031_5492 SRR5691031_5753 SRR5691031_5754 SRR5691031_5756 SRR5691031_5823 SRR5691031_6199 SRR5691031_6200 SRR5691031_6390 SRR5691031_6830 SRR5691031_6831 SRR5691031_6879 SRR5691031_6920 SRR5691031_7610 SRR5691031_7611 SRR5691031_8021 SRR5691031_8043 SRR5691031_8126 SRR5691031_8127 SRR5691031_8331 SRR5691031_8573 SRR5691031_8669 SRR5691031_8670 SRR5691031_8712 SRR5691031_8713 SRR5691031_8714 SRR5691031_9283 SRR5691031_9517 SRR5691031_9519 SRR5691031_9537 SRR5691031_9538 SRR5691031_9784 SRR5691031_9786 SRR5691031_10005 SRR5691031_10006 SRR5691031_10007 SRR5691032_69 SRR5691032_75 SRR5691032_76 SRR5691032_77 SRR5691032_231 SRR5691032_232 SRR5691032_235 SRR5691032_394 SRR5691032_395 SRR5691032_561 SRR5691032_562 SRR5691032_801 SRR5691032_802 SRR5691032_861 SRR5691032_862 SRR5691032_866 SRR5691032_867 SRR5691032_899 SRR5691032_906 SRR5691032_1058 SRR5691032_1060 SRR5691032_1552 SRR5691032_1553 SRR5691032_1554 SRR5691032_2048 SRR5691032_2049 SRR5691032_2110 SRR5691032_2291 SRR5691032_2292 SRR5691032_2413 SRR5691032_2446 SRR5691032_2479 SRR5691032_2480 SRR5691032_2746 SRR5691032_2779 SRR5691032_2780 SRR5691032_2870 SRR5691032_3205 SRR5691032_3494 SRR5691032_3495 SRR5691032_3761 SRR5691032_3762 SRR5691032_3764 SRR5691032_3838 SRR5691032_3841 SRR5691032_3904 SRR5691032_3905 SRR5691032_3974 SRR5691032_4112 SRR5691032_4114 SRR5691032_4138 SRR5691032_4378 SRR5691032_4500 SRR5691032_4504 SRR5691032_4883 SRR5691032_5329 SRR5691032_5371 SRR5691032_5372 SRR5691032_5584 SRR5691032_5678 SRR5691032_5805 SRR5691032_5806 SRR5691032_5807 SRR5691032_5960 SRR5691032_5961 SRR5691032_6036 SRR5691032_6078 SRR5691032_6228 SRR5691032_6229 SRR5691032_6318 SRR5691032_6349 SRR5691032_6351 SRR5691032_6393 SRR5691032_6471 SRR5691032_6473 SRR5691032_6492 SRR5691032_6558 SRR5691032_6677 SRR5691032_6678 SRR5691032_6721 SRR5691032_6722 SRR5691032_6754 SRR5691032_6755 SRR5691032_6756 SRR5691032_6757 SRR5691032_6901 SRR5691032_6918 SRR5691032_6921 SRR5691032_6952 SRR5691032_6989 SRR5691032_7068 SRR5691032_7069 SRR5691032_7232 SRR5691032_7395 SRR5691032_7433 SRR5691032_7776 SRR5691032_7891 SRR5691032_7892 SRR5691032_7899 SRR5691032_7939 SRR5691032_7940 SRR5691032_7965 SRR5691032_7966 SRR5691032_8024 SRR5691032_8075 SRR5691032_8130 SRR5691032_8258 SRR5691032_8583 SRR5691032_8584 SRR5691032_8585 SRR5691032_8668 SRR5691032_8837 SRR5691032_8900 SRR5691032_9066 SRR5691032_9067 SRR5691032_9068 SRR5691032_9114 SRR5691032_9122 SRR5691032_9123 SRR5691032_9204 SRR5691032_9205 SRR5691032_9235 SRR5691032_9295 SRR5691032_9296 SRR5691032_9318 SRR5691032_9319 SRR5691032_9539 SRR5691032_9682 SRR5691032_9684 SRR5691032_9738 SRR5691032_9740 SRR5691032_9857 SRR5691032_9859 SRR5691032_9860 SRR5691032_9861 SRR5691032_10079 SRR5691032_10080 SRR5691032_10081 SRR5691032_10085 SRR5691032_10310 SRR5691032_10317 SRR5691032_10318 SRR5691032_10319 SRR5691033_240 SRR5691033_245 SRR5691033_335 SRR5691033_374 SRR5691033_375 SRR5691033_1710 SRR5691033_1711 SRR5691033_2006 SRR5691033_2523 SRR5691033_4187 SRR5691033_4275 SRR5691033_4806 SRR5691033_5721 SRR5691033_5722 SRR5691033_6684 SRR5691033_9566 SRR5691033_9567 SRR5691034_1874 SRR5691034_2973 SRR5691034_3578 SRR5691034_3579 SRR5691034_3580 SRR5691034_5685 SRR5691034_5686 SRR5691034_7799 SRR5691034_9587 SRR5691034_9588 SRR5691035_2643 SRR5691035_3089 SRR5691035_3090 SRR5691035_4029 SRR5691035_9815 SRR5691036_7271 SRR5691036_9322 SRR5691036_9324 SRR5691036_9325 SRR5690810_1165 SRR5690810_1250 SRR5690810_1274 SRR5690810_1452 SRR5690810_1604 SRR5690810_2049 SRR5690810_2060 SRR5690810_2064 SRR5690810_2066 SRR5690810_2728 SRR5690810_3423 SRR5690810_3426 SRR5690810_3427 SRR5690810_4802 SRR5690810_4803 SRR5690810_4871 SRR5690810_4872 SRR5690810_5295 SRR5690810_5784 SRR5690810_5785 SRR5690810_5786 SRR5690810_5787 SRR5690810_6425 SRR5690810_7767 SRR5690810_7805 SRR5690810_7806 SRR5690810_8011 SRR5690810_8458 SRR5690810_8461 SRR5690810_8504 SRR5690810_9656 SRR5690889_9771 SRR5690842_3007 SRR5690842_6765 SRR5690842_9596 SRR5690842_9597 SRR5690934_7528 SRR5690967_6369 SRR5691001_9574 SRR5691001_9575 SRR5691031_4894 SRR5691031_6320 SRR5691031_7117 SRR5691033_350 SRR5691033_8545 SRR5690905_7836 SRR5690934_2268 SRR5690934_6929 SRR5690946_4323 SRR5690946_4325 SRR5690947_4925 SRR5691001_2689 SRR5691019_7046 SRR5691031_2883 SRR5691031_2884 SRR5691031_2885 SRR5691032_1463 SRR5691032_1466 SRR5690905_7246 SRR5690905_9695 SRR5690951_3314 SRR5691032_1328 SRR5691032_1458 SRR5691032_6350 SRR5690934_7819 SRR5690951_2661 SRR5690951_2664 SRR5690996_7758 SRR5691031_1244 SRR5690810_7778 SRR5690810_7779 SRR5690810_7780 SRR5690810_7781 SRR5690996_5009 SRR5690996_5165 SRR5690996_5166 SRR5690996_5167 SRR5690947_5955 SRR5690951_6877 SRR5690951_6878 SRR5690951_6879 SRR5691032_9443 SRR5691032_9444 SRR5691032_9603 SRR5691032_9605 SRR5690842_4700 SRR5690946_10070 SRR5690946_10071 SRR5690946_5781 SRR5690946_5782 SRR5690946_5784 SRR5691031_4834 SRR5691031_4836 SRR5691031_4837 SRR5690946_1327 SRR5691032_6130 SRR5691032_6132 SRR5690946_7976 SRR5690946_7978 SRR5690946_7979 SRR5691031_394 SRR5691032_2112 SRR5691032_8836 SRR5690970_2270 SRR5690970_4753 SRR5690970_6274 SRR5690995_4801 SRR5691031_2128 SRR5691031_2130 SRR5691019_6664 SRR5691032_5503 SRR5691032_5504 SRR5691032_7497 SRR5691032_7498 SRR5691032_7500 SRR5690810_2479 SRR5690810_8387 SRR5690842_2158 SRR5690946_8258 SRR5691032_865 SRR5691033_1709 SRR5690896_1768 SRR5691032_7244 SRR5690905_2673 SRR5690905_2675 SRR5691032_4364 SRR5691032_4365 SRR5690951_9537 SRR5690951_9538 SRR5691032_1093 SRR5691032_1096 SRR5691032_1220 SRR5691032_1222 SRR5691032_2477 SRR5691032_6995 SRR5691032_6010 SRR5691032_6011 SRR5691035_9826 SRR5691035_9828 SRR5690810_621 SRR5690815_273 SRR5690815_6627 SRR5690905_1285 SRR5690946_811 SRR5690934_486 SRR5690967_7724 SRR5690934_8137 SRR5690934_9970 SRR5690935_2694 SRR5690946_3960 SRR5690946_6156 SRR5690946_9681 SRR5690947_2857 SRR5690996_1912 SRR5690996_4094 SRR5691019_1464 SRR5691019_4111 SRR5691019_8568 SRR5691031_3030 SRR5691031_5445 SRR5691031_8020 SRR5691031_9416 SRR5691032_10188 SRR5691032_1070 SRR5691032_132 SRR5691032_3269 SRR5691032_2143 SRR5691032_277 SRR5691032_378 SRR5691032_7200 SRR5691032_7425 SRR5691032_7450 SRR5691033_337 SRR5691032_9725 SRR5691032_9959 SRR5691033_5068 SRR5691033_5106 SRR5691033_9427 SRR5690810_8750 SRR5690815_7894 SRR5690967_1590 SRR5690810_4001 SRR5690810_510 SRR5690810_648 SRR5690810_1021 SRR5690810_5394 SRR5690889_7173 SRR5690934_7496 SRR5690946_2498 SRR5691032_6112 SRR5691032_6114 SRR5690810_8752 SRR5690810_8753 SRR5690810_8755 SRR5690815_7895 SRR5690815_7896 SRR5690967_1591 SRR5691031_5699 SRR5690810_4004 SRR5690810_3565 SRR5690810_649 SRR5690842_6157 SRR5690842_7769 SRR5690905_4757 SRR5690975_6381 SRR5690996_1650 SRR5691031_3273 SRR5691031_6718 SRR5690979_8642 SRR5691019_8762 SRR5691019_800 SRR5691019_8999 SRR5690810_8586 SRR5690842_4974 SRR5690842_4976 SRR5690810_8587 SRR5690842_4975 SRR5691030_7055 SRR5691031_7773 SRR5691032_3437 SRR5691032_52 SRR5691032_9680 SRR5691032_9604 SRR5690842_1524 SRR5690842_291 SRR5690842_5509 SRR5690842_6848 SRR5690845_6006 SRR5691032_6866 SRR5690842_1525 SRR5690905_9705 SRR5690842_7107 SRR5690947_6762 SRR5690934_1394 SRR5691032_7941 SRR5690934_7417 SRR5691019_6592 SRR5691032_2369 SRR5690842_2156 SRR5690905_9708 SRR5690946_8257 SRR5691032_9338 SRR5691033_4278 SRR5691035_9827 SRR5690905_9707 SRR5690946_9897 SRR5691019_1755 SRR5691019_1756 SRR5691031_3174 SRR5691031_8082 SRR5691031_8083 SRR5691032_2074 SRR5691032_2075 SRR5691032_4015 SRR5691033_5245 SRR5690842_7108 SRR5691031_4900 SRR5691031_4902 SRR5691031_10227 SRR5691031_10228 SRR5691031_10229 SRR5690947_6764 SRR5691019_2520 SRR5691019_2522 SRR5690934_1395 SRR5690934_1398 SRR5691032_7942 SRR5691032_7943 SRR5690972_5810 SRR5691019_6597 SRR5691032_2370 SRR5690905_412 SRR5690842_6156 SRR5691031_7383 SRR5691032_6726 SRR5690905_413 SRR5690905_8857 SRR5690842_9966 SRR5691031_2955 SRR5691038_6509 SRR5691031_2954 SRR5690947_2297 SRR5690842_6920 SRR5690905_7357 SRR5690947_2298 SRR5690996_1200 SRR5690996_1201 SRR5691019_7143 SRR5691019_7145 SRR5690947_2299 SRR5690972_9489 SRR5690934_9857 SRR5690972_9492 SRR5690946_3959 SRR5690996_1651 SRR5691001_10078 SRR5691032_6727 SRR5691032_6867 SRR5691032_8899 SRR5691039_4626 SRR5691032_5113 SRR5690815_3532 SRR5690934_9132 SRR5690946_3621 SRR5691032_5111 SRR5691032_5117 SRR5690810_1 SRR5690946_8837 SRR5690946_8838 SRR5690810_1198 SRR5690842_4752 SRR5690842_4754 SRR5690947_6765 SRR5691032_7900 SRR5690951_5244 SRR5691032_6869 SRR5691032_70 SRR5691032_9644 SRR5691032_9645 SRR5690890_4385 SRR5690890_8497 SRR5690890_8496 SRR5690934_347 SRR5690919_6727 SRR5690999_7007 SRR5690999_7009 SRR5690919_6729 SRR5691018_650 SRR5691018_3864 SRR5691018_651 SRR5690896_2918 SRR5690838_1945 SRR5690838_1947 SRR5690838_2536 SRR5690993_4502 SRR5690839_9378 SRR5690952_4029 SRR5691019_8407 SRR5690838_2535 SRR5690838_7126 SRR5690919_3754 SRR5690919_5796 SRR5690919_7491 SRR5690919_7492 SRR5690919_7688 SRR5690919_9503 SRR5690948_4745 SRR5690948_8581 SRR5690952_384 SRR5690952_4207 SRR5691019_9477 SRR5690919_287 SRR5690919_288 SRR5690919_3868 SRR5690919_9950 SRR5690934_8146 SRR5690934_8148 SRR5690948_8579 SRR5690948_8582 SRR5690952_8279 SRR5690952_8280 SRR5690952_9496 SRR5691019_8004 SRR5691019_9475 SRR5691037_5889 SRR5691037_5890 SRR5690993_4504 SRR5690995_3872 SRR5690995_4551 SRR5690995_4552 SRR5690995_4553 SRR5690995_9516 SRR5691001_4946 SRR5691001_4947 SRR5690839_9380 SRR5690952_4030 SRR5691019_8408 SRR5691001_9965 SRR5691001_9968 SRR5690837_1429 SRR5690841_7376 SRR5690974_9668 SRR5690977_4333 SRR5690977_5111 SRR5690957_3427 SRR5690957_3430 SRR5690958_2294 SRR5690970_9778 SRR5690980_327 SRR5691019_291 SRR5690954_3702 SRR5690958_2293 SRR5690958_8384 SRR5690969_772 SRR5690972_3908 SRR5690974_5079 SRR5691017_8314 SRR5690958_2295 SRR5690970_9779 SRR5690980_328 SRR5691019_294 SRR5690841_7377 SRR5690850_6410 SRR5690958_4821 SRR5690979_23 SRR5690841_5045 SRR5690841_5046 SRR5690844_4284 SRR5690888_5644 SRR5690845_3234 SRR5690852_2987 SRR5690852_2988 SRR5690852_2989 SRR5690852_2990 SRR5690890_3174 SRR5690890_3175 SRR5690968_2238 SRR5690968_5331 SRR5691018_6084 SRR5691018_6469 SRR5690995_633 SRR5690948_1871 SRR5691034_6280 SRR5690814_5692 SRR5690918_6124 SRR5690814_5694 SRR5690918_1395 SRR5690918_4424 SRR5691034_6281 SRR5691034_6282 SRR5690814_5693 SRR5690918_6125 SRR5690837_7835 SRR5690814_7932 SRR5690837_7836 SRR5690849_2590 SRR5691035_6498 SRR5690814_9894 SRR5690814_9896 SRR5690814_9897 SRR5690838_7354 SRR5691032_3273 SRR5690843_10544 SRR5690993_1696 SRR5690843_10545 SRR5690905_4566 SRR5690932_6994 SRR5691037_10074 SRR5691000_1281 SRR5691000_1282 SRR5690887_9035 SRR5690979_576 SRR5690979_6793 SRR5690809_7542 SRR5690809_7543 SRR5690991_3525 SRR5690991_3529 SRR5691003_9343 SRR5690811_9124 SRR5691000_6524 SRR5691035_1166 SRR5691000_6526 SRR5690811_9125 SRR5690852_6208 SRR5690852_6209 SRR5691000_6525 SRR5691035_1167 SRR5690980_9550 SRR5690843_7698 SRR5690843_8 SRR5690958_10065 SRR5690971_2483 SRR5690980_7126 SRR5690993_9469 SRR5691035_356 SRR5691038_4634 SRR5690852_345 SRR5690852_347 SRR5690905_6768 SRR5690905_828 SRR5690949_1094 SRR5690949_3340 SRR5690967_6780 SRR5690975_1913 SRR5690980_120 SRR5691003_7255 SRR5691033_6434 SRR5690980_9551 SRR5690980_10295 SRR5690980_10296 SRR5690843_7699 SRR5690843_7700 SRR5690843_10 SRR5690958_10069 SRR5690971_2485 SRR5690980_7127 SRR5690993_9470 SRR5691035_357 SRR5691038_4636 SRR5690932_680 SRR5691004_7446 SRR5690846_8875 SRR5690997_8085 SRR5690997_8086 SRR5690836_2117 SRR5690852_5119 SRR5690852_5123 SRR5690995_10043 SRR5690969_3948 SRR5690998_6312 SRR5690969_8823 SRR5690995_5234 SRR5690891_222 SRR5690969_8827 SRR5690995_5236 SRR5691003_1216 SRR5691003_8810 SRR5691003_7249 SRR5691003_1217 SRR5691003_8811 SRR5690918_6677 SRR5690918_6678 SRR5690950_3765 SRR5690950_3766 SRR5690890_6768 SRR5690848_37 SRR5690951_3150 SRR5691019_9709 SRR5690844_1683 SRR5690838_9995 SRR5690947_6395 SRR5690849_3043 SRR5690968_6508 SRR5691019_7008 SRR5691031_3144 SRR5691032_4444 SRR5690848_7382 SRR5690810_1721 SRR5690848_7384 SRR5691019_2625 SRR5691019_2626 SRR5690849_2758 SRR5690849_2760 SRR5690839_8932 SRR5690968_3347 SRR5691032_3096 SRR5690844_2613 SRR5690816_6205 SRR5690844_2611 SRR5690995_4937 SRR5690844_2614 SRR5690968_6530 SRR5690991_1757 SRR5690968_6531 SRR5691032_3095 SRR5690846_6828 SRR5690887_8009 SRR5690947_8779 SRR5691038_5822 SRR5690846_6830 SRR5690887_8010 SRR5690817_5632 SRR5690840_9089 SRR5690842_3454 SRR5690889_2703 SRR5690890_6655 SRR5690890_6656 SRR5690890_2882 SRR5690839_1414 SRR5690954_7020 SRR5690905_1764 SRR5690973_9180 SRR5690954_7022 SRR5690849_3968 SRR5690838_10667 SRR5690930_1215 SRR5690889_7022 SRR5690999_4918 SRR5691019_380 SRR5690810_9554 SRR5690837_5884 SRR5690838_10668 SRR5690854_1573 SRR5690889_6654 SRR5690930_1210 SRR5691030_6313 SRR5690911_6568 SRR5690999_361 SRR5690951_4392 SRR5691030_6314 SRR5690947_2845 SRR5690999_4919 SRR5691019_381 SRR5690895_10338 SRR5690974_7141 SRR5690919_3126 SRR5690933_7223 SRR5690958_4451 SRR5690891_6308 SRR5690933_7222 SRR5690947_987 SRR5690947_988 SRR5690980_2730 SRR5691039_9845 SRR5690814_1016 SRR5690953_3817 SRR5690846_7624 SRR5690846_7629 SRR5691035_8061 SRR5690975_841 SRR5690818_5180 SRR5691039_5306 SRR5690975_842 SRR5690957_747 SRR5690969_1840 SRR5691019_1572 SRR5691019_1573 SRR5690813_5651 SRR5690844_1524 SRR5691004_5393 SRR5690816_9876 SRR5690974_3930 SRR5690948_7875 SRR5690816_9879 SRR5690816_9880 SRR5690974_3931 SRR5690995_8728 SRR5690809_157 SRR5690818_2007 SRR5690995_8730 SRR5690935_9382
SRR5690837_4681 SRR5690919_969 SRR5690836_10223 SRR5690839_9715 SRR5690836_10224 SRR5690839_9718 SRR5690849_3804 SRR5691034_2299 SRR5690849_3805 SRR5690999_999 SRR5690999_1000 SRR5690911_9286 SRR5690809_3942 SRR5690809_3943 SRR5690809_3944 SRR5690977_4944 SRR5690999_6344 SRR5691031_9197 SRR5690889_8928 SRR5690999_6345 SRR5690999_6346 SRR5691031_9200 SRR5690998_8455 SRR5691039_7493 SRR5691039_7494 SRR5690809_2405 SRR5690809_3115 SRR5690810_4202 SRR5690817_810 SRR5690809_7164 SRR5690815_7726 SRR5690813_8953 SRR5690810_3239 SRR5690813_6786 SRR5690813_8819 SRR5690816_5421 SRR5690836_7191 SRR5690837_9734 SRR5690839_2487 SRR5690839_4970 SRR5690890_3143 SRR5690911_7068 SRR5690950_589 SRR5690973_8509 SRR5690812_9381 SRR5690813_1049 SRR5690837_4184 SRR5690839_6675 SRR5690844_6202 SRR5690848_5555 SRR5690849_2789 SRR5690850_10350 SRR5690852_6344 SRR5690895_3920 SRR5690934_4939 SRR5690957_765 SRR5690977_7010 SRR5690979_2566 SRR5690999_7219 SRR5691035_1005 SRR5691039_2657 SRR5690810_10178 SRR5690811_10149 SRR5690814_1908 SRR5690814_2931 SRR5690815_7244 SRR5690815_9303 SRR5690836_9540 SRR5690837_1982 SRR5690837_2630 SRR5690837_8009 SRR5690839_452 SRR5690842_1657 SRR5690846_3492 SRR5690846_5541 SRR5690851_3089 SRR5690851_9929 SRR5690852_7287 SRR5690853_3197 SRR5690887_6064 SRR5690888_6307 SRR5690889_5552 SRR5690890_7133 SRR5690890_8987 SRR5690895_9882 SRR5690948_8288 SRR5690950_4608 SRR5690957_5201 SRR5690957_6328 SRR5690968_88 SRR5690971_612 SRR5690973_8482 SRR5690992_5668 SRR5690996_3357 SRR5690998_1879 SRR5690998_2230 SRR5690999_1003 SRR5690999_795 SRR5691000_3014 SRR5691019_4573 SRR5691033_201 SRR5691039_4304 SRR5690809_2406 SRR5690810_1173 SRR5690810_3122 SRR5690811_5397 SRR5690812_1878 SRR5690813_2130 SRR5690813_2495 SRR5690813_6531 SRR5690813_7447 SRR5690813_7465 SRR5690813_7721 SRR5690813_8702 SRR5690813_888 SRR5690814_1102 SRR5690814_1885 SRR5690814_2934 SRR5690814_3084 SRR5690814_3085 SRR5690814_4992 SRR5690814_9244 SRR5690817_10281 SRR5690817_2325 SRR5690817_2780 SRR5690817_4474 SRR5690817_5987 SRR5690817_691 SRR5690817_7125 SRR5690817_7216 SRR5690818_3727 SRR5690818_8706 SRR5690835_9910 SRR5690835_9912 SRR5690836_1574 SRR5690836_333 SRR5690836_3892 SRR5690836_6239 SRR5690836_7193 SRR5690836_9539 SRR5690837_1673 SRR5690837_2629 SRR5690837_6426 SRR5690837_725 SRR5690837_8629 SRR5690838_4158 SRR5690839_1650 SRR5690839_1817 SRR5690839_2498 SRR5690839_451 SRR5690839_4969 SRR5690839_6040 SRR5690839_7800 SRR5690840_3812 SRR5690840_3813 SRR5690840_6052 SRR5690841_735 SRR5690841_8700 SRR5690842_3626 SRR5690842_9324 SRR5690842_9852 SRR5690842_9853 SRR5690844_1058 SRR5690844_5263 SRR5690844_5266 SRR5690844_7751 SRR5690844_8224 SRR5690844_8386 SRR5690844_9919 SRR5690845_1482 SRR5690845_1484 SRR5690845_3468 SRR5690845_920 SRR5690846_3516 SRR5690846_5538 SRR5690848_981 SRR5690849_6927 SRR5690849_6935 SRR5690849_8483 SRR5690850_10123 SRR5690850_10125 SRR5690850_5907 SRR5690850_7584 SRR5690850_9664 SRR5690850_9665 SRR5690851_3435 SRR5690852_220 SRR5690852_5312 SRR5690852_6342 SRR5690852_9607 SRR5690853_3850 SRR5690854_438 SRR5690887_1404 SRR5690887_1714 SRR5690888_10252 SRR5690888_1444 SRR5690888_3050 SRR5690888_6420 SRR5690888_8911 SRR5690888_9187 SRR5690889_4875 SRR5690889_4994 SRR5690889_633 SRR5690889_7753 SRR5690890_10110 SRR5690890_1071 SRR5690890_2193 SRR5690890_2309 SRR5690890_3081 SRR5690890_339 SRR5690890_4885 SRR5690890_4887 SRR5690890_5247 SRR5690890_7788 SRR5690890_932 SRR5690893_5721 SRR5690893_6022 SRR5690894_8606 SRR5690895_3993 SRR5690905_5203 SRR5690905_9686 SRR5690918_4644 SRR5690930_9483 SRR5690933_1968 SRR5690933_4201 SRR5690933_9936 SRR5690934_6015 SRR5690934_7114 SRR5690934_7891 SRR5690946_6551 SRR5690948_3693 SRR5690948_8291 SRR5690948_8292 SRR5690948_9856 SRR5690950_3217 SRR5690950_4606 SRR5690950_825 SRR5690950_9100 SRR5690951_6861 SRR5690951_9993 SRR5690957_2436 SRR5690957_2549 SRR5690968_10218 SRR5690968_2675 SRR5690968_612 SRR5690968_6602 SRR5690968_689 SRR5690969_6366 SRR5690971_9177 SRR5690973_7512 SRR5690973_8254 SRR5690973_9907 SRR5690977_1221 SRR5690977_6497 SRR5690977_7250 SRR5690979_452 SRR5690979_4941 SRR5690979_544 SRR5690979_6039 SRR5690979_9150 SRR5690991_719 SRR5690993_6269 SRR5690995_8911 SRR5690996_3358 SRR5690997_6732 SRR5690997_8401 SRR5690999_1315 SRR5690999_1459 SRR5690999_3729 SRR5690999_8255 SRR5690999_9664 SRR5691000_3044 SRR5691000_4903 SRR5691000_768 SRR5691001_2903 SRR5691001_2991 SRR5691001_6244 SRR5691004_7447 SRR5691004_8640 SRR5691019_4577 SRR5691019_9261 SRR5691031_1610 SRR5691031_9529 SRR5691033_3692 SRR5691034_1887 SRR5691034_2992 SRR5691034_68 SRR5691034_70 SRR5691034_7586 SRR5691034_7847 SRR5691034_8349 SRR5691035_8405 SRR5691035_8408 SRR5691035_9034 SRR5691036_1323 SRR5691036_8034 SRR5691037_10277 SRR5691039_2190 SRR5691039_4537 SRR5691039_547 SRR5691039_548 SRR5691039_9498 SRR5690809_5813 SRR5690809_5815 SRR5690809_5817 SRR5690809_10269 SRR5690809_10386 SRR5690809_10388 SRR5690810_1119 SRR5690810_1904 SRR5690810_2097 SRR5690810_2989 SRR5690810_2992 SRR5690810_3123 SRR5690810_4336 SRR5690810_4660 SRR5690810_5701 SRR5690810_5891 SRR5690810_5893 SRR5690810_5896 SRR5690810_6272 SRR5690810_7832 SRR5690810_7891 SRR5690810_8229 SRR5690810_8904 SRR5690810_9332 SRR5690811_5398 SRR5690812_6 SRR5690812_7 SRR5690812_2055 SRR5690812_2056 SRR5690812_4163 SRR5690812_4358 SRR5690812_4584 SRR5690812_4947 SRR5690812_5190 SRR5690812_5192 SRR5690812_7755 SRR5690813_431 SRR5690813_454 SRR5690813_1246 SRR5690813_1247 SRR5690813_2727 SRR5690813_2874 SRR5690813_2885 SRR5690813_3472 SRR5690813_3473 SRR5690813_3474 SRR5690813_3987 SRR5690813_3988 SRR5690813_3989 SRR5690813_4183 SRR5690813_4483 SRR5690813_6174 SRR5690813_6532 SRR5690813_6841 SRR5690813_6842 SRR5690813_7010 SRR5690813_7247 SRR5690813_7248 SRR5690813_8521 SRR5690813_8522 SRR5690813_10022 SRR5690814_1624 SRR5690814_1710 SRR5690814_1772 SRR5690814_1886 SRR5690814_1905 SRR5690814_1906 SRR5690814_1907 SRR5690814_2459 SRR5690814_2498 SRR5690814_2499 SRR5690814_2503 SRR5690814_3410 SRR5690814_4525 SRR5690814_4991 SRR5690814_6494 SRR5690814_6495 SRR5690814_6771 SRR5690814_8441 SRR5690814_9245 SRR5690814_9563 SRR5690815_1902 SRR5690815_1903 SRR5690815_3215 SRR5690815_3851 SRR5690815_3852 SRR5690815_3853 SRR5690815_5315 SRR5690815_5317 SRR5690815_5570 SRR5690815_5571 SRR5690815_5572 SRR5690815_7797 SRR5690815_7799 SRR5690815_7801 SRR5690815_7897 SRR5690816_1960 SRR5690816_1963 SRR5690816_2854 SRR5690816_3483 SRR5690816_3484 SRR5690816_5420 SRR5690816_5709 SRR5690817_279 SRR5690817_283 SRR5690817_1035 SRR5690817_1036 SRR5690817_1708 SRR5690817_2417 SRR5690817_2418 SRR5690817_3977 SRR5690817_3979 SRR5690817_4476 SRR5690817_4529 SRR5690817_5084 SRR5690817_5088 SRR5690817_5944 SRR5690817_5949 SRR5690817_5951 SRR5690817_6392 SRR5690817_9969 SRR5690817_10278 SRR5690817_10440 SRR5690817_10803 SRR5690818_2808 SRR5690836_330 SRR5690836_331 SRR5690836_332 SRR5690836_407 SRR5690836_487 SRR5690836_1573 SRR5690836_3163 SRR5690836_3896 SRR5690836_4051 SRR5690836_4053 SRR5690836_4065 SRR5690836_5293 SRR5690836_5913 SRR5690836_6237 SRR5690836_6238 SRR5690836_6795 SRR5690836_6802 SRR5690836_7104 SRR5690836_7483 SRR5690836_7484 SRR5690836_9424 SRR5690836_9425 SRR5690837_538 SRR5690837_539 SRR5690837_540 SRR5690837_724 SRR5690837_727 SRR5690837_3375 SRR5690837_3377 SRR5690837_3430 SRR5690837_3431 SRR5690837_4905 SRR5690837_4906 SRR5690837_5174 SRR5690837_6427 SRR5690837_6428 SRR5690837_6431 SRR5690837_6688 SRR5690837_7002 SRR5690837_7003 SRR5690837_7220 SRR5690837_7221 SRR5690837_8167 SRR5690837_8168 SRR5690837_8607 SRR5690837_8628 SRR5690837_8681 SRR5690837_8682 SRR5690837_9641 SRR5690838_8690 SRR5690838_8692 SRR5690838_8694 SRR5690839_1794 SRR5690839_2657 SRR5690839_3161 SRR5690839_3823 SRR5690839_3824 SRR5690839_3979 SRR5690839_4935 SRR5690839_4936 SRR5690839_6291 SRR5690839_6296 SRR5690839_6725 SRR5690839_6726 SRR5690839_6728 SRR5690839_7799 SRR5690839_7998 SRR5690839_8562 SRR5690839_8563 SRR5690839_8688 SRR5690839_8689 SRR5690839_8691 SRR5690840_2417 SRR5690840_2418 SRR5690840_2620 SRR5690840_2621 SRR5690840_4330 SRR5690840_4331 SRR5690840_5038 SRR5690840_5039 SRR5690841_326 SRR5690841_8699 SRR5690842_3374 SRR5690842_5844 SRR5690842_7882 SRR5690842_9603 SRR5690842_9851 SRR5690843_3548 SRR5690843_3549 SRR5690843_3944 SRR5690843_3945 SRR5690843_3948 SRR5690843_5002 SRR5690843_5003 SRR5690843_8655 SRR5690843_8656 SRR5690843_9401 SRR5690843_9402 SRR5690844_888 SRR5690844_3440 SRR5690844_3441 SRR5690844_5867 SRR5690844_6027 SRR5690844_6028 SRR5690844_7065 SRR5690844_7092 SRR5690844_7093 SRR5690844_7094 SRR5690844_8290 SRR5690844_8384 SRR5690844_8385 SRR5690844_8547 SRR5690844_8551 SRR5690845_921 SRR5690845_5165 SRR5690845_7524 SRR5690845_7525 SRR5690845_8429 SRR5690845_8430 SRR5690846_2349 SRR5690846_3294 SRR5690846_3295 SRR5690846_3361 SRR5690846_6640 SRR5690846_6641 SRR5690846_6643 SRR5690846_7516 SRR5690847_7116 SRR5690848_979 SRR5690848_982 SRR5690848_7276 SRR5690848_7277 SRR5690848_7278 SRR5690849_1848 SRR5690849_2401 SRR5690849_2848 SRR5690849_3273 SRR5690849_3276 SRR5690849_3964 SRR5690849_3966 SRR5690849_4669 SRR5690849_4673 SRR5690849_5197 SRR5690849_5434 SRR5690849_5435 SRR5690849_5537 SRR5690849_6934 SRR5690849_7337 SRR5690849_7342 SRR5690849_8062 SRR5690849_8064 SRR5690849_8152 SRR5690849_10810 SRR5690849_11240 SRR5690849_11243 SRR5690850_321 SRR5690850_2445 SRR5690850_5991 SRR5690850_5995 SRR5690850_5996 SRR5690850_6369 SRR5690850_7963 SRR5690850_8082 SRR5690850_8689 SRR5690850_8722 SRR5690850_9407 SRR5690850_9519 SRR5690850_9605 SRR5690850_9606 SRR5690850_9663 SRR5690850_10349 SRR5690850_10355 SRR5690850_10480 SRR5690850_10481 SRR5690850_10519 SRR5690850_10522 SRR5690851_1008 SRR5690851_1009 SRR5690851_3092 SRR5690851_5827 SRR5690851_8223 SRR5690851_9671 SRR5690851_9931 SRR5690852_1195 SRR5690852_1198 SRR5690852_3399 SRR5690852_4471 SRR5690852_6522 SRR5690852_7279 SRR5690852_7283 SRR5690852_8740 SRR5690853_243 SRR5690853_1648 SRR5690853_2197 SRR5690853_2198 SRR5690853_3198 SRR5690853_3199 SRR5690853_3849 SRR5690853_3851 SRR5690854_135 SRR5690854_436 SRR5690854_797 SRR5690854_798 SRR5690854_799 SRR5690854_2019 SRR5690854_2803 SRR5690854_2806 SRR5690854_3410 SRR5690854_3411 SRR5690854_3412 SRR5690854_5459 SRR5690854_5768 SRR5690854_8218 SRR5690854_9060 SRR5690854_9062 SRR5690854_9948 SRR5690887_1059 SRR5690887_1512 SRR5690887_1513 SRR5690887_1514 SRR5690887_9236 SRR5690887_10394 SRR5690887_10395 SRR5690888_1580 SRR5690888_1582 SRR5690888_5395 SRR5690888_5398 SRR5690888_6912 SRR5690888_9589 SRR5690888_9590 SRR5690888_10251 SRR5690889_4993 SRR5690889_7260 SRR5690889_7445 SRR5690889_8006 SRR5690889_8007 SRR5690889_9739 SRR5690889_9746 SRR5690889_9905 SRR5690889_9908 SRR5690890_900 SRR5690890_931 SRR5690890_1070 SRR5690890_1072 SRR5690890_1464 SRR5690890_1465 SRR5690890_1466 SRR5690890_1490 SRR5690890_1891 SRR5690890_2191 SRR5690890_2192 SRR5690890_3080 SRR5690890_3082 SRR5690890_3929 SRR5690890_3930 SRR5690890_4564 SRR5690890_4566 SRR5690890_4769 SRR5690890_4770 SRR5690890_4771 SRR5690890_5178 SRR5690890_5179 SRR5690890_6006 SRR5690890_6084 SRR5690890_6085 SRR5690890_6302 SRR5690890_6367 SRR5690890_6368 SRR5690890_7292 SRR5690890_7507 SRR5690890_7508 SRR5690890_7595 SRR5690890_7596 SRR5690890_8401 SRR5690890_9495 SRR5690890_9663 SRR5690890_9678 SRR5690890_9680 SRR5690890_9838 SRR5690890_9841 SRR5690890_9842 SRR5690890_10374 SRR5690891_6667 SRR5690891_6668 SRR5690892_6505 SRR5690893_3794 SRR5690893_5716 SRR5690893_5718 SRR5690893_8638 SRR5690893_8641 SRR5690893_9797 SRR5690893_10147 SRR5690893_10148 SRR5690894_10277 SRR5690895_2651 SRR5690895_2653 SRR5690895_2655 SRR5690895_3362 SRR5690895_5008 SRR5690895_5011 SRR5690895_6542 SRR5690895_6544 SRR5690895_7278 SRR5690895_7279 SRR5690895_7280 SRR5690895_8270 SRR5690895_8274 SRR5690895_8336 SRR5690905_2591 SRR5690905_5202 SRR5690905_6065 SRR5690905_6067 SRR5690905_8962 SRR5690905_9826 SRR5690911_857 SRR5690911_2984 SRR5690911_3146 SRR5690911_7729 SRR5690911_10368 SRR5690918_643 SRR5690918_644 SRR5690918_645 SRR5690918_3290 SRR5690918_3679 SRR5690918_3681 SRR5690918_3990 SRR5690918_4210 SRR5690918_4211 SRR5690918_4568 SRR5690918_4569 SRR5690918_5134 SRR5690918_5135 SRR5690918_5136 SRR5690918_7702 SRR5690918_9807 SRR5690918_9808 SRR5690918_9809 SRR5690930_725 SRR5690930_727 SRR5690930_3904 SRR5690930_9486 SRR5690930_9488 SRR5690933_153 SRR5690933_154 SRR5690933_1694 SRR5690933_7966 SRR5690933_7967 SRR5690934_5405 SRR5690934_8778 SRR5690934_8779 SRR5690935_5729 SRR5690946_1610 SRR5690946_1611 SRR5690946_1613 SRR5690946_3591 SRR5690946_3592 SRR5690946_6550 SRR5690948_902 SRR5690948_8947 SRR5690948_8948 SRR5690948_9858 SRR5690951_301 SRR5690951_2110 SRR5690951_2112 SRR5690951_4304 SRR5690952_6517 SRR5690954_6501 SRR5690954_8798 SRR5690954_8799 SRR5690957_2434 SRR5690957_5198 SRR5690957_6326 SRR5690957_7982 SRR5690968_558 SRR5690968_690 SRR5690968_2293 SRR5690968_2294 SRR5690968_2674 SRR5690968_3258 SRR5690968_3259 SRR5690968_3326 SRR5690968_3327 SRR5690968_4577 SRR5690968_4579 SRR5690968_8876 SRR5690968_8877 SRR5690970_8856 SRR5690970_10073 SRR5690970_10074 SRR5690973_2374 SRR5690973_2488 SRR5690973_2494 SRR5690973_2536 SRR5690973_2774 SRR5690973_2947 SRR5690973_3107 SRR5690973_3108 SRR5690973_3615 SRR5690973_3618 SRR5690973_3682 SRR5690973_7684 SRR5690973_7934 SRR5690973_7936 SRR5690973_8241 SRR5690973_8252 SRR5690973_8419 SRR5690973_8839 SRR5690973_8841 SRR5690973_8915 SRR5690973_8918 SRR5690973_9189 SRR5690973_9271 SRR5690973_9274 SRR5690976_5388 SRR5690976_5389 SRR5690977_1219 SRR5690977_2227 SRR5690977_4360 SRR5690977_5540 SRR5690977_5543 SRR5690977_6204 SRR5690977_7247 SRR5690977_7394 SRR5690977_10023 SRR5690979_5394 SRR5690979_5395 SRR5690991_251 SRR5690991_255 SRR5690992_284 SRR5690992_2236 SRR5690992_3539 SRR5690992_4661 SRR5690992_7439 SRR5690992_8620 SRR5690992_8621 SRR5690992_9935 SRR5690993_1500 SRR5690993_1848 SRR5690993_2931 SRR5690993_4677 SRR5690993_5272 SRR5690993_5273 SRR5690993_5804 SRR5690993_5805 SRR5690993_7579 SRR5690993_7580 SRR5690993_7581 SRR5690993_9673 SRR5690993_9676 SRR5690995_5846 SRR5690995_5848 SRR5690995_5850 SRR5690995_8912 SRR5690995_8914 SRR5690996_1866 SRR5690996_1867 SRR5690997_2927 SRR5690997_5037 SRR5690997_5038 SRR5690997_6794 SRR5690997_8402 SRR5690997_8403 SRR5690997_9709 SRR5690998_269 SRR5690998_270 SRR5690998_1010 SRR5690998_1013 SRR5690998_1534 SRR5690998_4524 SRR5690998_4525 SRR5690998_4722 SRR5690998_4723 SRR5690998_5011 SRR5690998_5533 SRR5690998_6142 SRR5690998_6156 SRR5690998_7310 SRR5690999_511 SRR5690999_1463 SRR5690999_1465 SRR5690999_1588 SRR5690999_1589 SRR5690999_3920 SRR5690999_3924 SRR5690999_3925 SRR5690999_4379 SRR5690999_4380 SRR5690999_4381 SRR5690999_5192 SRR5690999_7545 SRR5690999_7547 SRR5690999_8254 SRR5690999_9666 SRR5690999_9746 SRR5690999_9747 SRR5690999_9748 SRR5691000_457 SRR5691000_458 SRR5691000_6677 SRR5691001_1806 SRR5691001_5824 SRR5691001_5825 SRR5691001_6028 SRR5691001_6246 SRR5691001_9077 SRR5691002_941 SRR5691002_2029 SRR5691002_3644 SRR5691002_3646 SRR5691002_9724 SRR5691003_9603 SRR5691003_9605 SRR5691004_3067 SRR5691004_3069 SRR5691004_7448 SRR5691019_2917 SRR5691019_2918 SRR5691019_3599 SRR5691019_3600 SRR5691019_4782 SRR5691019_6340 SRR5691019_6342 SRR5691019_8654 SRR5691031_155 SRR5691031_1609 SRR5691031_3176 SRR5691031_3815 SRR5691031_3816 SRR5691031_5806 SRR5691031_7502 SRR5691031_7503 SRR5691031_7504 SRR5691031_9530 SRR5691032_4222 SRR5691032_4223 SRR5691032_4645 SRR5691032_5679 SRR5691033_531 SRR5691033_1647 SRR5691033_1648 SRR5691033_2586 SRR5691033_3693 SRR5691034_69 SRR5691034_71 SRR5691034_1888 SRR5691034_1889 SRR5691034_1891 SRR5691034_3118 SRR5691034_3123 SRR5691034_4403 SRR5691034_4404 SRR5691034_6462 SRR5691034_7201 SRR5691034_7202 SRR5691034_7585 SRR5691034_8348 SRR5691035_2057 SRR5691035_2184 SRR5691035_5010 SRR5691035_9035 SRR5691035_9036 SRR5691036_443 SRR5691036_4135 SRR5691036_5160 SRR5691036_8032 SRR5691036_8033 SRR5691036_8477 SRR5691036_8478 SRR5691036_8909 SRR5691036_9985 SRR5691037_3175 SRR5691037_4351 SRR5691037_5345 SRR5691037_6148 SRR5691037_6151 SRR5691037_9950 SRR5691038_7781 SRR5691038_7782 SRR5691039_1734 SRR5691039_1765 SRR5691039_4868 SRR5691039_5528 SRR5691039_8158 SRR5691039_9494 SRR5691039_9496 SRR5691039_9858 SRR5691039_9859 SRR5691039_9973 SRR5691039_9974 SRR5690813_1007 SRR5690813_2494 SRR5690813_7449 SRR5690814_4164 SRR5690814_4165 SRR5690837_1674 SRR5690837_1675 SRR5690839_3518 SRR5690839_5835 SRR5690839_5836 SRR5690839_5837 SRR5690846_9398 SRR5690846_9401 SRR5690853_9827 SRR5690887_9779 SRR5690889_2093 SRR5690889_4250 SRR5690889_4251 SRR5690889_4252 SRR5690889_10409 SRR5690889_10411 SRR5690890_5098 SRR5690890_5099 SRR5690918_4641 SRR5690918_4643 SRR5690918_10290 SRR5690933_2392 SRR5690933_2393 SRR5690933_2394 SRR5690934_2624 SRR5690950_3216 SRR5690968_5004 SRR5690968_5005 SRR5690973_1323 SRR5690973_1324 SRR5690979_4940 SRR5690991_717 SRR5690997_6383 SRR5690997_6384 SRR5690999_1316 SRR5690999_3512 SRR5690999_3514 SRR5690999_3516 SRR5691019_1284 SRR5691019_1285 SRR5691033_229 SRR5691033_232 SRR5690810_4203 SRR5690810_8741 SRR5690813_765 SRR5690813_766 SRR5690813_767 SRR5690813_8719 SRR5690836_959 SRR5690836_962 SRR5690837_2275 SRR5690837_2277 SRR5690837_8896 SRR5690849_4913 SRR5690849_4915 SRR5690852_1303 SRR5690889_5191 SRR5690890_5384 SRR5690918_2601 SRR5690918_7914 SRR5690918_7915 SRR5690971_2726 SRR5690971_2728 SRR5690992_684 SRR5690992_2450 SRR5690992_9889 SRR5691004_5531 SRR5691004_5532 SRR5691004_5533 SRR5691019_4104 SRR5691019_7691 SRR5691019_9878 SRR5690842_9320 SRR5690842_9321 SRR5690842_9323 SRR5690850_1338 SRR5690887_2242 SRR5690887_2243 SRR5690887_2245 SRR5690895_4186 SRR5690895_4187 SRR5690895_4188 SRR5690895_5970 SRR5690933_4200 SRR5690933_4203 SRR5690933_9935 SRR5690948_3906 SRR5690951_274 SRR5690951_276 SRR5690968_8098 SRR5690979_2327 SRR5690979_2329 SRR5690996_10137 SRR5690996_10138 SRR5691019_3571 SRR5691039_7656 SRR5690809_7165 SRR5690836_4292 SRR5690837_9079 SRR5690837_9082 SRR5690890_4421 SRR5690953_3417 SRR5690973_3303 SRR5690997_8150 SRR5690997_8151 SRR5690997_8153 SRR5690999_6495 SRR5690999_6496 SRR5690815_7727 SRR5690837_3593 SRR5690837_3594 SRR5690837_9874 SRR5690933_9376 SRR5690933_9377 SRR5690933_9378 SRR5690951_8937 SRR5690951_8939 SRR5690813_8954 SRR5690837_4886 SRR5690837_4887 SRR5690844_6798 SRR5690844_6799 SRR5690844_6800 SRR5690844_6801 SRR5690810_3241 SRR5690810_3242 SRR5690836_9867 SRR5690844_10276 SRR5690844_10277 SRR5690844_10278 SRR5690849_1789 SRR5690849_1790 SRR5690849_1792 SRR5690849_8398 SRR5690849_8400 SRR5690837_8721 SRR5690844_4886 SRR5690905_4419 SRR5691039_5120 SRR5691039_7727 SRR5690930_3160 SRR5690930_3161 SRR5690930_3162 SRR5690973_2491 SRR5690852_3926 SRR5690852_3928 SRR5690852_3929 SRR5690837_9737 SRR5690840_7161 SRR5690840_7162 SRR5690840_5297 SRR5690997_1289 SRR5690997_1290 SRR5690841_733 SRR5690841_734 SRR5690846_7393 SRR5690890_3144 SRR5690890_3145 SRR5691034_7849 SRR5690911_7070 SRR5690999_1199 SRR5690999_1200 SRR5690950_590 SRR5690992_5122 SRR5690992_5125 SRR5690993_1175 SRR5690993_1176 SRR5690993_1177 SRR5690998_2081 SRR5690998_6822 SRR5690813_1050 SRR5690844_7750 SRR5690837_4185 SRR5690968_6601 SRR5690839_6676 SRR5690849_7465 SRR5690888_50 SRR5690888_51 SRR5690890_2825 SRR5690890_2826 SRR5690849_2790 SRR5690849_2792 SRR5690973_8243 SRR5691004_3320 SRR5690852_6345 SRR5690911_3147 SRR5690895_3922 SRR5691039_3463 SRR5690995_5847 SRR5691035_2054 SRR5690957_766 SRR5690957_767 SRR5690995_4098 SRR5690995_4100 SRR5690979_2568 SRR5690979_2571 SRR5690999_7220 SRR5690999_7221 SRR5691035_1006 SRR5691035_1007 SRR5691039_2658 SRR5691039_2659 SRR5690933_1967 SRR5690811_10151 SRR5690997_6734 SRR5690814_2933 SRR5690842_5628 SRR5690999_4671 SRR5690836_9541 SRR5690845_4171 SRR5690934_9294 SRR5690837_8010 SRR5690839_453 SRR5690911_4677 SRR5690846_3494 SRR5690852_8518 SRR5690851_3434 SRR5691001_2902 SRR5691002_2031 SRR5690930_9485 SRR5690887_6066 SRR5690888_6308 SRR5690889_5558 SRR5690890_7134 SRR5690890_8988 SRR5690918_8253 SRR5690948_8290 SRR5690950_4610 SRR5690991_252 SRR5691004_3319 SRR5690968_89 SRR5690971_614 SRR5690973_8483 SRR5690992_5669 SRR5690996_3359 SRR5690998_1880 SRR5690998_2231 SRR5690999_1004 SRR5690999_796 SRR5691000_3015 SRR5691019_4575 SRR5691033_202 SRR5691039_4305 SRR5690840_7947 SRR5690846_5502 SRR5690967_2217 SRR5690969_360 SRR5690840_7949 SRR5690846_5503 SRR5690811_792 SRR5690811_369 SRR5690815_199 SRR5690812_8525 SRR5690878_4527 SRR5690813_2334 SRR5690813_1402 SRR5690892_2569 SRR5690957_1286 SRR5690842_1780 SRR5690836_6135 SRR5690815_1533 SRR5690835_335 SRR5690998_9229 SRR5690812_9564 SRR5690896_790 SRR5690835_3245 SRR5690851_4259 SRR5690815_3397 SRR5690813_236 SRR5690835_2465 SRR5690835_9555 SRR5690847_4223 SRR5690835_47 SRR5690842_36 SRR5690839_8656 SRR5690842_2203 SRR5690851_7469 SRR5690967_953 SRR5691000_114 SRR5690842_6272 SRR5690967_10018 SRR5690975_9040 SRR5690978_4197 SRR5690811_9081 SRR5690840_3414 SRR5690842_2003 SRR5690842_5240 SRR5690845_3472 SRR5690845_3583 SRR5690878_6040 SRR5690878_670 SRR5690930_5462 SRR5690949_2718 SRR5690950_7700 SRR5690972_8486 SRR5690813_234 SRR5690813_3487 SRR5690813_673 SRR5690813_7970 SRR5690815_1127 SRR5690815_3745 SRR5690835_10087 SRR5690835_1065 SRR5690835_1653 SRR5690835_7323 SRR5690835_8889 SRR5690840_6806 SRR5690842_1364 SRR5690842_6756 SRR5690844_738 SRR5690845_2955 SRR5690847_3369 SRR5690847_9359 SRR5690878_1858 SRR5690878_6257 SRR5690888_867 SRR5690896_6191 SRR5690946_3109 SRR5690946_8405 SRR5690950_5207 SRR5690957_2618 SRR5690957_8663 SRR5690957_867 SRR5690957_8987 SRR5690969_7620 SRR5690978_4560 SRR5690978_5825 SRR5690978_8397 SRR5690978_952 SRR5690980_10284 SRR5690995_2079 SRR5690995_7122 SRR5690997_4301 SRR5691000_2111 SRR5691032_3589 SRR5691036_3663 SRR5690811_500 SRR5690811_667 SRR5690812_1588 SRR5690813_10188 SRR5690815_2716 SRR5690815_5345 SRR5690815_9584 SRR5690835_150 SRR5690835_2354 SRR5690835_266 SRR5690835_3442 SRR5690835_370 SRR5690835_3827 SRR5690835_3958 SRR5690835_5098 SRR5690835_6386 SRR5690835_6545 SRR5690835_6642 SRR5690835_8205 SRR5690835_9722 SRR5690835_9745 SRR5690836_5721 SRR5690836_6891 SRR5690836_9638 SRR5690840_10032 SRR5690840_4427 SRR5690840_6064 SRR5690840_6800 SRR5690840_6922 SRR5690840_989 SRR5690841_3899 SRR5690841_5330 SRR5690842_1134 SRR5690842_2749 SRR5690842_9212 SRR5690845_1355 SRR5690845_3127 SRR5690845_5623 SRR5690845_7660 SRR5690846_2222 SRR5690847_166 SRR5690847_7301 SRR5690847_776 SRR5690851_1537 SRR5690851_6511 SRR5690853_8106 SRR5690853_8349 SRR5690878_154 SRR5690878_2843 SRR5690878_5241 SRR5690878_5906 SRR5690878_6138 SRR5690878_6152 SRR5690878_7257 SRR5690878_9068 SRR5690878_9250 SRR5690888_4747 SRR5690892_10074 SRR5690896_1804 SRR5690896_4061 SRR5690896_4759 SRR5690930_4006 SRR5690934_5906 SRR5690950_2600 SRR5690952_7070 SRR5690952_9192 SRR5690954_7700 SRR5690957_4436 SRR5690957_642 SRR5690957_7780 SRR5690958_9424 SRR5690967_7979 SRR5690974_2904 SRR5690974_5357 SRR5690978_2612 SRR5690978_5505 SRR5690978_7907 SRR5690978_8356 SRR5690980_5809 SRR5690992_1041 SRR5690995_1282 SRR5690996_1548 SRR5690996_8712 SRR5690997_1904 SRR5690997_4407 SRR5690997_4513 SRR5690999_6527 SRR5691000_10009 SRR5691000_5533 SRR5691002_10121 SRR5691002_1057 SRR5691002_3361 SRR5691002_6611 SRR5691002_7791 SRR5691017_155 SRR5691033_5893 SRR5691036_3985 SRR5691037_6028 SRR5691038_3012 SRR5691038_7756 SRR5690811_1681 SRR5690811_3516 SRR5690811_499 SRR5690812_1961 SRR5690813_2336 SRR5690813_3367 SRR5690813_446 SRR5690813_5553 SRR5690813_5878 SRR5690813_6727 SRR5690813_674 SRR5690813_9965 SRR5690814_7307 SRR5690815_1125 SRR5690815_2717 SRR5690815_334 SRR5690815_3530 SRR5690815_3543 SRR5690815_3766 SRR5690815_4324 SRR5690815_4924 SRR5690815_6147 SRR5690815_632 SRR5690815_7200 SRR5690815_7387 SRR5690815_7675 SRR5690815_83 SRR5690815_9395 SRR5690815_9747 SRR5690816_2559 SRR5690818_3287 SRR5690818_5815 SRR5690818_7264 SRR5690835_10144 SRR5690835_10148 SRR5690835_10149 SRR5690835_10187 SRR5690835_1161 SRR5690835_1162 SRR5690835_1287 SRR5690835_1343 SRR5690835_1638 SRR5690835_1654 SRR5690835_1731 SRR5690835_1843 SRR5690835_1860 SRR5690835_2098 SRR5690835_2294 SRR5690835_2295 SRR5690835_2355 SRR5690835_2419 SRR5690835_3309 SRR5690835_3310 SRR5690835_3318 SRR5690835_3735 SRR5690835_4056 SRR5690835_4122 SRR5690835_4151 SRR5690835_4178 SRR5690835_4304 SRR5690835_4305 SRR5690835_4312 SRR5690835_4334 SRR5690835_4783 SRR5690835_4784 SRR5690835_5027 SRR5690835_5062 SRR5690835_5094 SRR5690835_5097 SRR5690835_5193 SRR5690835_5406 SRR5690835_5957 SRR5690835_5978 SRR5690835_6217 SRR5690835_689 SRR5690835_7021 SRR5690835_7095 SRR5690835_7166 SRR5690835_7233 SRR5690835_7256 SRR5690835_7386 SRR5690835_7576 SRR5690835_8177 SRR5690835_8179 SRR5690835_8658 SRR5690835_8699 SRR5690835_8829 SRR5690835_883 SRR5690835_8842 SRR5690835_8847 SRR5690835_9173 SRR5690835_924 SRR5690835_9556 SRR5690835_9564 SRR5690835_9744 SRR5690835_9791 SRR5690835_9821 SRR5690835_9861 SRR5690836_2564 SRR5690836_2565 SRR5690836_3733 SRR5690836_430 SRR5690836_4896 SRR5690836_5639 SRR5690836_7252 SRR5690836_8194 SRR5690836_8195 SRR5690836_9585 SRR5690836_9640 SRR5690839_10304 SRR5690839_1880 SRR5690839_8541 SRR5690839_8585 SRR5690840_1076 SRR5690840_1109 SRR5690840_1982 SRR5690840_2266 SRR5690840_3011 SRR5690840_3191 SRR5690840_3192 SRR5690840_3721 SRR5690840_3724 SRR5690840_378 SRR5690840_3796 SRR5690840_3969 SRR5690840_4112 SRR5690840_4557 SRR5690840_5006 SRR5690840_6065 SRR5690840_6512 SRR5690840_6593 SRR5690840_7222 SRR5690840_7755 SRR5690840_7756 SRR5690840_8565 SRR5690840_8658 SRR5690841_7058 SRR5690842_1675 SRR5690842_1795 SRR5690842_233 SRR5690842_3394 SRR5690842_3396 SRR5690842_3875 SRR5690842_4444 SRR5690842_4454 SRR5690842_4467 SRR5690842_4482 SRR5690842_4841 SRR5690842_4888 SRR5690842_5094 SRR5690842_5399 SRR5690842_8649 SRR5690842_8657 SRR5690842_9011 SRR5690843_1960 SRR5690843_4333 SRR5690843_4334 SRR5690844_6571 SRR5690844_729 SRR5690845_10176 SRR5690845_10230 SRR5690845_1356 SRR5690845_1804 SRR5690845_2789 SRR5690845_3232 SRR5690845_3952 SRR5690845_4666 SRR5690845_5259 SRR5690845_5622 SRR5690845_568 SRR5690845_603 SRR5690845_7197 SRR5690845_7662 SRR5690845_7914 SRR5690845_9504 SRR5690845_9657 SRR5690846_3517 SRR5690846_6030 SRR5690846_7576 SRR5690846_8865 SRR5690847_1363 SRR5690847_2889 SRR5690847_5712 SRR5690847_8125 SRR5690847_8194 SRR5690847_8669 SRR5690847_8904 SRR5690847_9445 SRR5690848_5995 SRR5690850_2422 SRR5690850_2702 SRR5690850_5933 SRR5690851_10027 SRR5690851_10029 SRR5690851_3188 SRR5690851_3389 SRR5690851_366 SRR5690851_4263 SRR5690851_6512 SRR5690851_7095 SRR5690851_7394 SRR5690851_7472 SRR5690851_9372 SRR5690851_9696 SRR5690852_1619 SRR5690852_2534 SRR5690852_7477 SRR5690853_10268 SRR5690853_4876 SRR5690853_927 SRR5690878_1077 SRR5690878_1242 SRR5690878_143 SRR5690878_1851 SRR5690878_3150 SRR5690878_3152 SRR5690878_3333 SRR5690878_349 SRR5690878_3519 SRR5690878_3591 SRR5690878_3785 SRR5690878_4002 SRR5690878_4308 SRR5690878_4463 SRR5690878_5310 SRR5690878_5311 SRR5690878_564 SRR5690878_5860 SRR5690878_600 SRR5690878_6086 SRR5690878_6240 SRR5690878_6635 SRR5690878_6733 SRR5690878_7008 SRR5690878_7012 SRR5690878_8426 SRR5690888_4931 SRR5690888_7348 SRR5690888_86 SRR5690892_1564 SRR5690892_2008 SRR5690892_2099 SRR5690892_2719 SRR5690892_3362 SRR5690892_6864 SRR5690892_7277 SRR5690892_9268 SRR5690892_9292 SRR5690895_1599 SRR5690896_10055 SRR5690896_1318 SRR5690896_1319 SRR5690896_1510 SRR5690896_1716 SRR5690896_1935 SRR5690896_2092 SRR5690896_246 SRR5690896_3473 SRR5690896_408 SRR5690896_575 SRR5690896_5881 SRR5690896_6706 SRR5690896_7271 SRR5690896_7370 SRR5690896_7898 SRR5690896_860 SRR5690896_8603 SRR5690896_8604 SRR5690896_961 SRR5690930_1388 SRR5690930_7873 SRR5690934_371 SRR5690934_8434 SRR5690934_8435 SRR5690934_9419 SRR5690935_3783 SRR5690935_3948 SRR5690946_1969 SRR5690946_1971 SRR5690946_2578 SRR5690946_2881 SRR5690946_337 SRR5690946_618 SRR5690946_6977 SRR5690946_9760 SRR5690946_9895 SRR5690949_2097 SRR5690949_4570 SRR5690949_5442 SRR5690949_5804 SRR5690949_6100 SRR5690949_6242 SRR5690949_6526 SRR5690950_1630 SRR5690950_4609 SRR5690950_9583 SRR5690951_1936 SRR5690951_2893 SRR5690952_1967 SRR5690952_2010 SRR5690952_2078 SRR5690952_2199 SRR5690952_2634 SRR5690952_486 SRR5690952_5039 SRR5690952_7073 SRR5690954_3951 SRR5690954_4377 SRR5690954_5333 SRR5690954_7216 SRR5690957_10015 SRR5690957_1260 SRR5690957_1596 SRR5690957_2998 SRR5690957_3075 SRR5690957_3222 SRR5690957_3243 SRR5690957_3267 SRR5690957_3438 SRR5690957_4456 SRR5690957_4570 SRR5690957_4702 SRR5690957_5811 SRR5690957_607 SRR5690957_611 SRR5690957_7815 SRR5690957_8357 SRR5690957_8359 SRR5690957_8662 SRR5690957_879 SRR5690957_880 SRR5690957_8991 SRR5690957_9795 SRR5690957_9796 SRR5690957_9828 SRR5690957_9857 SRR5690958_3963 SRR5690958_4350 SRR5690958_6702 SRR5690958_9425 SRR5690967_1139 SRR5690967_1610 SRR5690967_1611 SRR5690967_1642 SRR5690967_1643 SRR5690967_2089 SRR5690967_3187 SRR5690967_3957 SRR5690967_3959 SRR5690967_4267 SRR5690967_4610 SRR5690967_5475 SRR5690967_6665 SRR5690967_7127 SRR5690967_7870 SRR5690967_8168 SRR5690967_955 SRR5690967_9750 SRR5690969_1980 SRR5690969_3872 SRR5690969_4818 SRR5690969_592 SRR5690970_6173 SRR5690971_2644 SRR5690971_2871 SRR5690971_5703 SRR5690971_639 SRR5690971_640 SRR5690971_6764 SRR5690972_356 SRR5690972_4044 SRR5690972_6158 SRR5690972_6775 SRR5690972_6797 SRR5690972_7989 SRR5690974_1955 SRR5690974_2905 SRR5690974_5897 SRR5690974_5898 SRR5690974_5899 SRR5690975_1105 SRR5690975_2565 SRR5690975_3406 SRR5690975_4116 SRR5690975_4590 SRR5690975_7095 SRR5690975_7490 SRR5690975_9130 SRR5690976_1178 SRR5690976_199 SRR5690976_3004 SRR5690976_644 SRR5690976_8694 SRR5690977_7715 SRR5690977_8949 SRR5690978_10105 SRR5690978_1090 SRR5690978_1114 SRR5690978_1176 SRR5690978_1246 SRR5690978_1247 SRR5690978_1285 SRR5690978_2307 SRR5690978_2309 SRR5690978_2331 SRR5690978_2935 SRR5690978_4559 SRR5690978_4561 SRR5690978_509 SRR5690978_5927 SRR5690978_6144 SRR5690978_6261 SRR5690978_6267 SRR5690978_6593 SRR5690978_6660 SRR5690978_6983 SRR5690978_6985 SRR5690978_7539 SRR5690978_8005 SRR5690978_8008 SRR5690978_8035 SRR5690978_8181 SRR5690978_8609 SRR5690978_9208 SRR5690978_954 SRR5690979_6871 SRR5690979_9138 SRR5690979_9457 SRR5690980_237 SRR5690980_3266 SRR5690980_3734 SRR5690980_4383 SRR5690980_5825 SRR5690980_5826 SRR5690992_6281 SRR5690992_6282 SRR5690992_9699 SRR5690995_10153 SRR5690995_149 SRR5690995_2168 SRR5690995_2769 SRR5690995_6700 SRR5690995_7854 SRR5690995_8271 SRR5690996_10363 SRR5690996_10367 SRR5690996_4913 SRR5690996_5416 SRR5690996_788 SRR5690996_790 SRR5690997_10208 SRR5690997_1189 SRR5690997_3581 SRR5690997_4779 SRR5690997_4813 SRR5690997_5556 SRR5690997_5557 SRR5690997_6630 SRR5690997_8808 SRR5690999_204 SRR5690999_206 SRR5690999_5316 SRR5691000_2828 SRR5691000_2830 SRR5691000_4061 SRR5691000_4062 SRR5691000_5532 SRR5691000_7437 SRR5691000_7438 SRR5691000_7705 SRR5691002_1207 SRR5691002_1791 SRR5691002_6604 SRR5691002_7228 SRR5691004_191 SRR5691004_8624 SRR5691017_1490 SRR5691017_156 SRR5691017_340 SRR5691017_9803 SRR5691030_3045 SRR5691030_3046 SRR5691030_3447 SRR5691030_4161 SRR5691030_4205 SRR5691030_4298 SRR5691030_6921 SRR5691030_9669 SRR5691030_9946 SRR5691032_3593 SRR5691032_7153 SRR5691033_1077 SRR5691034_1481 SRR5691034_529 SRR5691034_5967 SRR5691035_6515 SRR5691035_7683 SRR5691036_2450 SRR5691036_6308 SRR5691036_6309 SRR5691036_682 SRR5691036_8013 SRR5691037_6031 SRR5691037_7162 SRR5691037_9200 SRR5691038_1237 SRR5691038_1875 SRR5691038_2311 SRR5691038_2832 SRR5691038_3646 SRR5691038_3722 SRR5691038_3896 SRR5691038_3898 SRR5691038_3899 SRR5691038_4933 SRR5691038_5317 SRR5691038_5318 SRR5691038_5627 SRR5691038_5692 SRR5691038_6847 SRR5691038_6848 SRR5691038_6849 SRR5691038_7887 SRR5691038_7925 SRR5691038_8407 SRR5691038_9016 SRR5691038_9039 SRR5691038_9071 SRR5691038_9101 SRR5691038_9816 SRR5690811_2227 SRR5690811_4149 SRR5690811_7060 SRR5690815_4916 SRR5690818_105 SRR5690818_106 SRR5690818_107 SRR5690818_1276 SRR5690818_3286 SRR5690818_4135 SRR5690818_4136 SRR5690818_4137 SRR5690818_5291 SRR5690818_5293 SRR5690818_9185 SRR5690818_9329 SRR5690818_9331 SRR5690835_102 SRR5690835_368 SRR5690835_369 SRR5690835_532 SRR5690835_533 SRR5690835_534 SRR5690835_881 SRR5690835_898 SRR5690835_899 SRR5690835_911 SRR5690835_1097 SRR5690835_1290 SRR5690835_1291 SRR5690835_1346 SRR5690835_1347 SRR5690835_1743 SRR5690835_1782 SRR5690835_1785 SRR5690835_2101 SRR5690835_2271 SRR5690835_2343 SRR5690835_2418 SRR5690835_2579 SRR5690835_2698 SRR5690835_3069 SRR5690835_3070 SRR5690835_3268 SRR5690835_3319 SRR5690835_3621 SRR5690835_3815 SRR5690835_3816 SRR5690835_4081 SRR5690835_4098 SRR5690835_4161 SRR5690835_4179 SRR5690835_4266 SRR5690835_4267 SRR5690835_4268 SRR5690835_4378 SRR5690835_5492 SRR5690835_5493 SRR5690835_5736 SRR5690835_5737 SRR5690835_5980 SRR5690835_6040 SRR5690835_6041 SRR5690835_6218 SRR5690835_6219 SRR5690835_6546 SRR5690835_6723 SRR5690835_6725 SRR5690835_6727 SRR5690835_6728 SRR5690835_6745 SRR5690835_6766 SRR5690835_7094 SRR5690835_7971 SRR5690835_8001 SRR5690835_8174 SRR5690835_8176 SRR5690835_8697 SRR5690835_8698 SRR5690835_8985 SRR5690835_8986 SRR5690835_8987 SRR5690835_9088 SRR5690835_9099 SRR5690835_9100 SRR5690835_9174 SRR5690835_9175 SRR5690835_9194 SRR5690835_9834 SRR5690835_9835 SRR5690835_9979 SRR5690835_9991 SRR5690835_10205 SRR5690835_10207 SRR5690836_348 SRR5690836_349 SRR5690836_350 SRR5690836_2216 SRR5690836_2217 SRR5690836_2786 SRR5690836_3489 SRR5690836_3491 SRR5690836_3648 SRR5690836_3649 SRR5690836_4691 SRR5690836_4720 SRR5690836_4722 SRR5690836_5103 SRR5690836_5888 SRR5690836_5889 SRR5690836_6465 SRR5690836_6466 SRR5690836_6467 SRR5690836_6615 SRR5690836_6617 SRR5690836_8847 SRR5690836_10225 SRR5690836_10226 SRR5690838_473 SRR5690838_6072 SRR5690842_6 SRR5690842_7 SRR5690842_131 SRR5690842_263 SRR5690842_264 SRR5690842_293 SRR5690842_294 SRR5690842_759 SRR5690842_1133 SRR5690842_1363 SRR5690842_1676 SRR5690842_1677 SRR5690842_1914 SRR5690842_1915 SRR5690842_1916 SRR5690842_2482 SRR5690842_2483 SRR5690842_2485 SRR5690842_2630 SRR5690842_2774 SRR5690842_2777 SRR5690842_2902 SRR5690842_3159 SRR5690842_3397 SRR5690842_3398 SRR5690842_3556 SRR5690842_3558 SRR5690842_3976 SRR5690842_3978 SRR5690842_3979 SRR5690842_4154 SRR5690842_4445 SRR5690842_4446 SRR5690842_4465 SRR5690842_4760 SRR5690842_4761 SRR5690842_4926 SRR5690842_5058 SRR5690842_5074 SRR5690842_5136 SRR5690842_5605 SRR5690842_5608 SRR5690842_5855 SRR5690842_5857 SRR5690842_5906 SRR5690842_5907 SRR5690842_5911 SRR5690842_6065 SRR5690842_6066 SRR5690842_6112 SRR5690842_6161 SRR5690842_6162 SRR5690842_6394 SRR5690842_6468 SRR5690842_6470 SRR5690842_6471 SRR5690842_6543 SRR5690842_7180 SRR5690842_7678 SRR5690842_7679 SRR5690842_7680 SRR5690842_7681 SRR5690842_8182 SRR5690842_8183 SRR5690842_8184 SRR5690842_8553 SRR5690842_8559 SRR5690842_8560 SRR5690842_8656 SRR5690842_8869 SRR5690842_8874 SRR5690842_9091 SRR5690842_9092 SRR5690842_9554 SRR5690842_10068 SRR5690843_2911 SRR5690843_2912 SRR5690843_4062 SRR5690847_17 SRR5690847_19 SRR5690847_3714 SRR5690847_3715 SRR5690847_4537 SRR5690847_4540 SRR5690847_5115 SRR5690847_5118 SRR5690847_5282 SRR5690847_5891 SRR5690847_5892 SRR5690847_7919 SRR5690847_9360 SRR5690848_1911 SRR5690848_1912 SRR5690848_5994 SRR5690850_2697 SRR5690850_4287 SRR5690850_7522 SRR5690850_7523 SRR5690850_10163 SRR5690850_10416 SRR5690851_61 SRR5690851_231 SRR5690851_240 SRR5690851_577 SRR5690851_868 SRR5690851_871 SRR5690851_2689 SRR5690851_2692 SRR5690851_2693 SRR5690851_2696 SRR5690851_3113 SRR5690851_3384 SRR5690851_3443 SRR5690851_3444 SRR5690851_3831 SRR5690851_3835 SRR5690851_4768 SRR5690851_4770 SRR5690851_5746 SRR5690851_6861 SRR5690851_6882 SRR5690851_7190 SRR5690851_7347 SRR5690851_7350 SRR5690851_7393 SRR5690851_7395 SRR5690851_7637 SRR5690851_7639 SRR5690851_9193 SRR5690851_9197 SRR5690851_9373 SRR5690851_9414 SRR5690851_10024 SRR5690851_10028 SRR5690852_1267 SRR5690852_1269 SRR5690852_1538 SRR5690852_1782 SRR5690852_10168 SRR5690878_22 SRR5690878_23 SRR5690878_47 SRR5690878_52 SRR5690878_417 SRR5690878_418 SRR5690878_528 SRR5690878_529 SRR5690878_543 SRR5690878_591 SRR5690878_667 SRR5690878_668 SRR5690878_737 SRR5690878_739 SRR5690878_789 SRR5690878_818 SRR5690878_823 SRR5690878_855 SRR5690878_986 SRR5690878_987 SRR5690878_988 SRR5690878_991 SRR5690878_1055 SRR5690878_1056 SRR5690878_1057 SRR5690878_1070 SRR5690878_1126 SRR5690878_1325 SRR5690878_1373 SRR5690878_1483 SRR5690878_1484 SRR5690878_1607 SRR5690878_1609 SRR5690878_1723 SRR5690878_1847 SRR5690878_1852 SRR5690878_2281 SRR5690878_2410 SRR5690878_2459 SRR5690878_2474 SRR5690878_2540 SRR5690878_2544 SRR5690878_2546 SRR5690878_2547 SRR5690878_2801 SRR5690878_2806 SRR5690878_2808 SRR5690878_2819 SRR5690878_2821 SRR5690878_2910 SRR5690878_2913 SRR5690878_3105 SRR5690878_3107 SRR5690878_3109 SRR5690878_3119 SRR5690878_3122 SRR5690878_3148 SRR5690878_3203 SRR5690878_3207 SRR5690878_3270 SRR5690878_3337 SRR5690878_3367 SRR5690878_3369 SRR5690878_3547 SRR5690878_3587 SRR5690878_3588 SRR5690878_3593 SRR5690878_3629 SRR5690878_3651 SRR5690878_3784 SRR5690878_3786 SRR5690878_3874 SRR5690878_3876 SRR5690878_3880 SRR5690878_4153 SRR5690878_4437 SRR5690878_4484 SRR5690878_4755 SRR5690878_4832 SRR5690878_5018 SRR5690878_5021 SRR5690878_5077 SRR5690878_5202 SRR5690878_5205 SRR5690878_5242 SRR5690878_5468 SRR5690878_5474 SRR5690878_5515 SRR5690878_5681 SRR5690878_5825 SRR5690878_5826 SRR5690878_6169 SRR5690878_6171 SRR5690878_6219 SRR5690878_6221 SRR5690878_6241 SRR5690878_6337 SRR5690878_6341 SRR5690878_6532 SRR5690878_6568 SRR5690878_6569 SRR5690878_6571 SRR5690878_6605 SRR5690878_6936 SRR5690878_7006 SRR5690878_7072 SRR5690878_7113 SRR5690878_7212 SRR5690878_7436 SRR5690878_7439 SRR5690878_7512 SRR5690878_7656 SRR5690878_7657 SRR5690878_7658 SRR5690878_7742 SRR5690878_8054 SRR5690878_8057 SRR5690878_8061 SRR5690878_8121 SRR5690878_8140 SRR5690878_8142 SRR5690878_8213 SRR5690878_8214 SRR5690878_8218 SRR5690878_8220 SRR5690878_8235 SRR5690878_8238 SRR5690878_8253 SRR5690878_8306 SRR5690878_8477 SRR5690878_8490 SRR5690878_8573 SRR5690878_8574 SRR5690878_8586 SRR5690878_9158 SRR5690878_9201 SRR5690878_9251 SRR5690878_9253 SRR5690878_9301 SRR5690878_9302 SRR5690878_9598 SRR5690878_9894 SRR5690878_10066 SRR5690878_10072 SRR5690878_10189 SRR5690887_7394 SRR5690888_4745 SRR5690888_5835 SRR5690888_6108 SRR5690888_6110 SRR5690888_6112 SRR5690888_6371 SRR5690888_6439 SRR5690888_6819 SRR5690888_8642 SRR5690888_8644 SRR5690888_8931 SRR5690888_8932 SRR5690888_8969 SRR5690888_8970 SRR5690892_2100 SRR5690892_7355 SRR5690893_792 SRR5690894_1503 SRR5690895_2782 SRR5690895_2784 SRR5690905_1057 SRR5690905_3652 SRR5690919_8775 SRR5690919_8776 SRR5690930_442 SRR5690930_443 SRR5690930_1654 SRR5690930_3618 SRR5690930_5362 SRR5690930_5365 SRR5690930_5929 SRR5690934_369 SRR5690934_986 SRR5690934_2405 SRR5690934_3679 SRR5690934_3680 SRR5690934_5034 SRR5690935_1427 SRR5690935_6786 SRR5690935_6787 SRR5690935_7852 SRR5690946_4124 SRR5690946_4126 SRR5690949_1956 SRR5690949_1958 SRR5690949_6041 SRR5690949_6042 SRR5690949_6043 SRR5690949_6099 SRR5690949_6225 SRR5690949_6226 SRR5690949_6256 SRR5690949_6257 SRR5690949_6258 SRR5690949_7003 SRR5690949_7055 SRR5690949_7140 SRR5690949_7569 SRR5690949_7572 SRR5690950_694 SRR5690950_695 SRR5690950_1384 SRR5690950_1513 SRR5690950_1515 SRR5690950_2136 SRR5690950_3081 SRR5690950_3083 SRR5690950_3844 SRR5690950_3854 SRR5690950_3856 SRR5690950_4613 SRR5690950_5097 SRR5690950_5238 SRR5690950_6423 SRR5690950_6424 SRR5690950_8158 SRR5690950_8617 SRR5690950_8618 SRR5690950_9471 SRR5690950_9472 SRR5690950_9943 SRR5690950_9944 SRR5690950_10117 SRR5690950_10118 SRR5690952_2200 SRR5690952_2633 SRR5690952_6737 SRR5690953_898 SRR5690953_2774 SRR5690953_7530 SRR5690953_7533 SRR5690953_8632 SRR5690953_8638 SRR5690954_1836 SRR5690954_2467 SRR5690954_2580 SRR5690954_2581 SRR5690954_2583 SRR5690954_4376 SRR5690954_4457 SRR5690954_4458 SRR5690954_4508 SRR5690954_4509 SRR5690954_5334 SRR5690954_5617 SRR5690954_5619 SRR5690954_5620 SRR5690954_7698 SRR5690954_8324 SRR5690954_9927 SRR5690954_9928 SRR5690954_9929 SRR5690957_11 SRR5690957_12 SRR5690957_608 SRR5690957_878 SRR5690957_1595 SRR5690957_2054 SRR5690957_2058 SRR5690957_3028 SRR5690957_3150 SRR5690957_3151 SRR5690957_3152 SRR5690957_3439 SRR5690957_3440 SRR5690957_3991 SRR5690957_3992 SRR5690957_3993 SRR5690957_4179 SRR5690957_4239 SRR5690957_4457 SRR5690957_4460 SRR5690957_4571 SRR5690957_4826 SRR5690957_5847 SRR5690957_6377 SRR5690957_6530 SRR5690957_6531 SRR5690957_7714 SRR5690957_7851 SRR5690957_7940 SRR5690957_7941 SRR5690957_8291 SRR5690957_8313 SRR5690957_8392 SRR5690957_8394 SRR5690957_9135 SRR5690957_9136 SRR5690958_844 SRR5690958_845 SRR5690958_998 SRR5690958_1574 SRR5690958_1576 SRR5690958_2278 SRR5690958_2731 SRR5690958_3043 SRR5690958_3044 SRR5690958_4395 SRR5690958_4888 SRR5690958_4944 SRR5690958_6812 SRR5690958_7300 SRR5690958_9690 SRR5690958_9692 SRR5690958_10098 SRR5690958_10099 SRR5690967_681 SRR5690967_954 SRR5690967_1047 SRR5690967_1048 SRR5690967_1117 SRR5690967_1119 SRR5690967_1135 SRR5690967_1137 SRR5690967_1448 SRR5690967_1608 SRR5690967_1717 SRR5690967_2203 SRR5690967_2204 SRR5690967_2612 SRR5690967_2613 SRR5690967_3186 SRR5690967_3450 SRR5690967_3451 SRR5690967_3527 SRR5690967_4268 SRR5690967_4593 SRR5690967_4609 SRR5690967_5119 SRR5690967_5120 SRR5690967_5121 SRR5690967_5767 SRR5690967_5768 SRR5690967_6647 SRR5690967_6649 SRR5690967_6664 SRR5690967_6666 SRR5690967_7126 SRR5690967_7412 SRR5690967_7413 SRR5690967_7534 SRR5690967_7817 SRR5690967_8384 SRR5690967_8386 SRR5690967_8499 SRR5690967_8625 SRR5690967_9751 SRR5690967_9752 SRR5690967_9830 SRR5690967_9831 SRR5690967_9985 SRR5690967_10296 SRR5690967_10297 SRR5690969_204 SRR5690969_617 SRR5690969_2501 SRR5690969_2502 SRR5690969_2720 SRR5690969_2721 SRR5690969_3874 SRR5690970_7903 SRR5690971_273 SRR5690971_274 SRR5690971_283 SRR5690971_1271 SRR5690971_3774 SRR5690971_5702 SRR5690971_6765 SRR5690971_6766 SRR5690971_6782 SRR5690971_6789 SRR5690971_7439 SRR5690971_8811 SRR5690971_8812 SRR5690971_8813 SRR5690972_954 SRR5690972_956 SRR5690972_1046 SRR5690972_1047 SRR5690972_2167 SRR5690972_3031 SRR5690972_4322 SRR5690972_6155 SRR5690972_6651 SRR5690972_6652 SRR5690972_6654 SRR5690972_6724 SRR5690972_7545 SRR5690972_7969 SRR5690972_9958 SRR5690972_9963 SRR5690974_918 SRR5690974_919 SRR5690974_3921 SRR5690974_3922 SRR5690974_4544 SRR5690974_9975 SRR5690975_7488 SRR5690976_620 SRR5690976_621 SRR5690976_623 SRR5690976_1542 SRR5690976_2599 SRR5690976_3356 SRR5690976_4161 SRR5690976_4163 SRR5690976_4165 SRR5690976_4951 SRR5690976_6076 SRR5690976_7891 SRR5690976_9300 SRR5690976_9303 SRR5690976_9367 SRR5690976_9368 SRR5690976_9973 SRR5690976_9976 SRR5690976_9986 SRR5690976_10002 SRR5690976_10003 SRR5690977_2323 SRR5690977_6559 SRR5690977_6560 SRR5690977_8747 SRR5690978_181 SRR5690978_494 SRR5690978_727 SRR5690978_802 SRR5690978_1263 SRR5690978_1287 SRR5690978_1408 SRR5690978_1411 SRR5690978_1459 SRR5690978_1485 SRR5690978_1486 SRR5690978_1520 SRR5690978_1522 SRR5690978_1672 SRR5690978_1849 SRR5690978_1857 SRR5690978_2136 SRR5690978_2137 SRR5690978_2139 SRR5690978_2488 SRR5690978_2499 SRR5690978_2562 SRR5690978_2565 SRR5690978_2672 SRR5690978_2674 SRR5690978_2678 SRR5690978_2685 SRR5690978_2687 SRR5690978_2717 SRR5690978_2814 SRR5690978_2933 SRR5690978_2934 SRR5690978_2998 SRR5690978_2999 SRR5690978_3000 SRR5690978_3426 SRR5690978_3558 SRR5690978_3559 SRR5690978_3560 SRR5690978_3596 SRR5690978_3668 SRR5690978_3810 SRR5690978_3832 SRR5690978_3833 SRR5690978_3852 SRR5690978_3854 SRR5690978_4195 SRR5690978_4334 SRR5690978_4337 SRR5690978_4339 SRR5690978_4342 SRR5690978_4536 SRR5690978_4548 SRR5690978_4562 SRR5690978_4565 SRR5690978_4579 SRR5690978_4630 SRR5690978_4837 SRR5690978_4958 SRR5690978_5037 SRR5690978_5188 SRR5690978_5441 SRR5690978_5442 SRR5690978_5508 SRR5690978_5859 SRR5690978_5946 SRR5690978_5947 SRR5690978_5948 SRR5690978_6072 SRR5690978_6077 SRR5690978_6100 SRR5690978_6101 SRR5690978_6136 SRR5690978_6137 SRR5690978_6194 SRR5690978_6218 SRR5690978_6233 SRR5690978_6235 SRR5690978_6246 SRR5690978_6338 SRR5690978_6388 SRR5690978_6389 SRR5690978_6514 SRR5690978_6656 SRR5690978_6658 SRR5690978_6722 SRR5690978_6723 SRR5690978_6756 SRR5690978_6758 SRR5690978_6830 SRR5690978_6982 SRR5690978_7025 SRR5690978_7089 SRR5690978_7167 SRR5690978_7168 SRR5690978_7267 SRR5690978_7268 SRR5690978_7700 SRR5690978_7772 SRR5690978_8133 SRR5690978_8146 SRR5690978_8305 SRR5690978_8396 SRR5690978_8651 SRR5690978_8701 SRR5690978_8887 SRR5690978_8890 SRR5690978_8905 SRR5690978_8920 SRR5690978_8922 SRR5690978_8991 SRR5690978_9005 SRR5690978_9007 SRR5690978_9424 SRR5690978_9426 SRR5690978_9709 SRR5690978_9711 SRR5690978_10042 SRR5690978_10043 SRR5690978_10140 SRR5690980_707 SRR5690980_708 SRR5690980_1824 SRR5690980_2407 SRR5690980_2408 SRR5690980_2821 SRR5690980_3265 SRR5690980_3735 SRR5690980_3737 SRR5690980_4837 SRR5690980_4838 SRR5690980_5919 SRR5690980_8040 SRR5690991_6951 SRR5690992_5691 SRR5690992_6280 SRR5690995_534 SRR5690995_1283 SRR5690995_1284 SRR5690995_2658 SRR5690995_2659 SRR5690995_4149 SRR5690995_6245 SRR5690995_6246 SRR5690995_6563 SRR5690995_6564 SRR5690995_6842 SRR5690995_7718 SRR5690995_7719 SRR5690995_8102 SRR5690995_8104 SRR5690995_9142 SRR5690995_9143 SRR5690995_9144 SRR5690995_9900 SRR5690995_10154 SRR5690996_1037 SRR5690996_1392 SRR5690996_2060 SRR5690996_2101 SRR5690996_2102 SRR5690996_4009 SRR5690996_4010 SRR5690996_4912 SRR5690996_5101 SRR5690996_5417 SRR5690996_6514 SRR5690996_6515 SRR5690996_6524 SRR5690996_7777 SRR5690996_7778 SRR5690996_8842 SRR5690996_10152 SRR5690996_10364 SRR5690999_484 SRR5690999_1785 SRR5690999_2689 SRR5690999_2690 SRR5690999_2692 SRR5690999_3400 SRR5690999_5716 SRR5690999_5717 SRR5690999_6114 SRR5690999_6115 SRR5690999_6528 SRR5690999_8674 SRR5691002_1704 SRR5691002_1705 SRR5691002_2303 SRR5691002_2932 SRR5691002_3037 SRR5691002_3635 SRR5691002_3636 SRR5691002_3871 SRR5691002_4298 SRR5691002_4426 SRR5691002_4968 SRR5691002_5461 SRR5691002_5530 SRR5691002_5572 SRR5691002_5614 SRR5691002_5615 SRR5691002_6603 SRR5691002_6651 SRR5691002_7595 SRR5691002_7596 SRR5691002_7642 SRR5691002_7645 SRR5691002_7677 SRR5691002_7678 SRR5691002_7782 SRR5691002_8116 SRR5691002_8117 SRR5691002_8119 SRR5691002_8120 SRR5691002_8194 SRR5691002_8195 SRR5691002_8786 SRR5691002_9379 SRR5691002_9380 SRR5691002_9811 SRR5691002_9812 SRR5691004_579 SRR5691004_1720 SRR5691004_5490 SRR5691004_5492 SRR5691004_6664 SRR5691004_8553 SRR5691004_8554 SRR5691004_8556 SRR5691004_8625 SRR5691004_9942 SRR5691030_676 SRR5691030_1253 SRR5691030_1896 SRR5691030_1897 SRR5691030_1898 SRR5691030_2602 SRR5691030_2747 SRR5691030_2749 SRR5691030_3673 SRR5691030_3675 SRR5691030_4101 SRR5691030_4508 SRR5691030_4816 SRR5691030_4817 SRR5691030_6135 SRR5691030_6136 SRR5691030_6583 SRR5691030_6922 SRR5691030_6923 SRR5691030_6987 SRR5691030_6988 SRR5691030_7536 SRR5691030_7537 SRR5691030_7576 SRR5691030_7577 SRR5691030_7578 SRR5691030_7817 SRR5691030_7819 SRR5691030_7821 SRR5691030_7906 SRR5691030_8470 SRR5691030_9549 SRR5691030_9551 SRR5691030_9552 SRR5691030_10213 SRR5691030_10214 SRR5691032_1537 SRR5691032_1540 SRR5691032_1542 SRR5691032_2542 SRR5691032_10029 SRR5691032_10030 SRR5691033_3777 SRR5691033_4513 SRR5691033_9468 SRR5691033_9469 SRR5691034_1218 SRR5691034_5268 SRR5691034_5965 SRR5691034_5966 SRR5691034_6197 SRR5691035_1184 SRR5691035_1254 SRR5691035_1256 SRR5691035_1423 SRR5691035_1425 SRR5691035_1523 SRR5691035_2381 SRR5691035_3298 SRR5691035_5508 SRR5691035_5509 SRR5691035_5510 SRR5691035_5511 SRR5691035_8861 SRR5691035_9339 SRR5691035_9721 SRR5691035_9722 SRR5691035_9724 SRR5691035_9726 SRR5691035_9727 SRR5691036_683 SRR5691036_1482 SRR5691036_2084 SRR5691036_2221 SRR5691036_2222 SRR5691036_3012 SRR5691036_4141 SRR5691036_5015 SRR5691036_5816 SRR5691036_5817 SRR5691036_7393 SRR5691036_7584 SRR5691036_7585 SRR5691036_7587 SRR5691036_8713 SRR5691036_8714 SRR5691036_9330 SRR5691036_9519 SRR5691036_9982 SRR5691036_9983 SRR5691036_9984 SRR5691037_608 SRR5691037_5283 SRR5691038_206 SRR5691038_207 SRR5691038_209 SRR5691038_411 SRR5691038_414 SRR5691038_739 SRR5691038_740 SRR5691038_978 SRR5691038_1051 SRR5691038_1055 SRR5691038_1240 SRR5691038_1383 SRR5691038_1503 SRR5691038_1781 SRR5691038_1783 SRR5691038_1784 SRR5691038_1787 SRR5691038_1788 SRR5691038_1826 SRR5691038_2064 SRR5691038_2313 SRR5691038_2377 SRR5691038_2573 SRR5691038_2594 SRR5691038_2702 SRR5691038_3459 SRR5691038_3493 SRR5691038_3494 SRR5691038_3495 SRR5691038_3520 SRR5691038_3648 SRR5691038_3777 SRR5691038_3778 SRR5691038_3900 SRR5691038_4012 SRR5691038_4013 SRR5691038_4420 SRR5691038_4585 SRR5691038_4586 SRR5691038_4625 SRR5691038_4794 SRR5691038_4932 SRR5691038_5024 SRR5691038_5026 SRR5691038_5027 SRR5691038_5056 SRR5691038_5057 SRR5691038_5319 SRR5691038_5694 SRR5691038_5700 SRR5691038_5794 SRR5691038_5876 SRR5691038_5878 SRR5691038_7324 SRR5691038_7451 SRR5691038_7561 SRR5691038_7885 SRR5691038_7886 SRR5691038_7926 SRR5691038_8406 SRR5691038_8933 SRR5691038_8947 SRR5691038_9818 SRR5691038_9819 SRR5691038_10318 SRR5691038_10319 SRR5691038_10439 SRR5690811_372 SRR5690811_374 SRR5690811_627 SRR5690811_629 SRR5690811_652 SRR5690811_697 SRR5690811_699 SRR5690811_3021 SRR5690811_3024 SRR5690811_3357 SRR5690811_3363 SRR5690811_7346 SRR5690811_7348 SRR5690811_7351 SRR5690813_233 SRR5690813_2818 SRR5690813_3363 SRR5690813_3504 SRR5690813_3505 SRR5690813_3598 SRR5690813_5669 SRR5690813_5877 SRR5690813_5879 SRR5690813_6237 SRR5690813_6725 SRR5690813_6726 SRR5690813_9979 SRR5690835_38 SRR5690835_39 SRR5690835_162 SRR5690835_687 SRR5690835_925 SRR5690835_1160 SRR5690835_1221 SRR5690835_1222 SRR5690835_1631 SRR5690835_1639 SRR5690835_1844 SRR5690835_2057 SRR5690835_2606 SRR5690835_2638 SRR5690835_2713 SRR5690835_2714 SRR5690835_2980 SRR5690835_3162 SRR5690835_3163 SRR5690835_3227 SRR5690835_3228 SRR5690835_3236 SRR5690835_3237 SRR5690835_3238 SRR5690835_3327 SRR5690835_3328 SRR5690835_3329 SRR5690835_3601 SRR5690835_3633 SRR5690835_4001 SRR5690835_4055 SRR5690835_4080 SRR5690835_4102 SRR5690835_4133 SRR5690835_4313 SRR5690835_4314 SRR5690835_4332 SRR5690835_4333 SRR5690835_4589 SRR5690835_4758 SRR5690835_4933 SRR5690835_4934 SRR5690835_5196 SRR5690835_5199 SRR5690835_5200 SRR5690835_5211 SRR5690835_5219 SRR5690835_5329 SRR5690835_5405 SRR5690835_5407 SRR5690835_5618 SRR5690835_5620 SRR5690835_5621 SRR5690835_5807 SRR5690835_5955 SRR5690835_5963 SRR5690835_5964 SRR5690835_5990 SRR5690835_5995 SRR5690835_6065 SRR5690835_6066 SRR5690835_6243 SRR5690835_6244 SRR5690835_6415 SRR5690835_6416 SRR5690835_6417 SRR5690835_6625 SRR5690835_6643 SRR5690835_6644 SRR5690835_6756 SRR5690835_6817 SRR5690835_6818 SRR5690835_6819 SRR5690835_6931 SRR5690835_6933 SRR5690835_7013 SRR5690835_7040 SRR5690835_7041 SRR5690835_7165 SRR5690835_7262 SRR5690835_7263 SRR5690835_7439 SRR5690835_7440 SRR5690835_7561 SRR5690835_7563 SRR5690835_7814 SRR5690835_7816 SRR5690835_8206 SRR5690835_8417 SRR5690835_8517 SRR5690835_8808 SRR5690835_8809 SRR5690835_8902 SRR5690835_8934 SRR5690835_8935 SRR5690835_8936 SRR5690835_9473 SRR5690835_9764 SRR5690835_9765 SRR5690835_9954 SRR5690835_10145 SRR5690835_10146 SRR5690835_10184 SRR5690835_10185 SRR5690836_2054 SRR5690836_2055 SRR5690836_2056 SRR5690836_3732 SRR5690836_3749 SRR5690836_6251 SRR5690836_7251 SRR5690836_7291 SRR5690837_1106 SRR5690837_4552 SRR5690840_529 SRR5690840_772 SRR5690840_1075 SRR5690840_1110 SRR5690840_1365 SRR5690840_1793 SRR5690840_1794 SRR5690840_1795 SRR5690840_1981 SRR5690840_2070 SRR5690840_3017 SRR5690840_3065 SRR5690840_3185 SRR5690840_3186 SRR5690840_3187 SRR5690840_3340 SRR5690840_3797 SRR5690840_4114 SRR5690840_4535 SRR5690840_5519 SRR5690840_5650 SRR5690840_5652 SRR5690840_5653 SRR5690840_6495 SRR5690840_6511 SRR5690840_6714 SRR5690840_6747 SRR5690840_6749 SRR5690840_6765 SRR5690840_6766 SRR5690840_6921 SRR5690840_7285 SRR5690840_7911 SRR5690840_8071 SRR5690840_8348 SRR5690840_8349 SRR5690840_8564 SRR5690840_8568 SRR5690840_9104 SRR5690840_9105 SRR5690840_9183 SRR5690840_9186 SRR5690840_9309 SRR5690840_9574 SRR5690840_10113 SRR5690841_466 SRR5690841_2995 SRR5690841_3797 SRR5690841_3800 SRR5690841_3803 SRR5690841_4947 SRR5690841_4948 SRR5690841_5523 SRR5690841_5524 SRR5690841_5525 SRR5690841_5527 SRR5690841_5711 SRR5690841_6158 SRR5690841_6287 SRR5690841_7001 SRR5690841_7002 SRR5690841_7494 SRR5690841_8412 SRR5690841_8413 SRR5690841_9147 SRR5690841_9327 SRR5690841_9328 SRR5690841_9402 SRR5690841_9661 SRR5690841_9663 SRR5690841_9664 SRR5690844_6463 SRR5690845_606 SRR5690845_609 SRR5690845_610 SRR5690845_1564 SRR5690845_1803 SRR5690845_1839 SRR5690845_1841 SRR5690845_3887 SRR5690845_4580 SRR5690845_5928 SRR5690845_7198 SRR5690845_9021 SRR5690845_9022 SRR5690845_10209 SRR5690845_10210 SRR5690846_2257 SRR5690846_2935 SRR5690846_3832 SRR5690846_3833 SRR5690846_3837 SRR5690846_6029 SRR5690846_6988 SRR5690846_7709 SRR5690846_10498 SRR5690846_10499 SRR5690851_8371 SRR5690853_929 SRR5690853_3869 SRR5690853_3870 SRR5690853_6288 SRR5690853_6290 SRR5690853_8820 SRR5690853_9081 SRR5690853_9082 SRR5690878_5910 SRR5690887_7122 SRR5690887_7123 SRR5690888_1387 SRR5690888_1388 SRR5690888_3256 SRR5690888_3257 SRR5690888_4810 SRR5690888_4811 SRR5690888_10386 SRR5690997_7760 SRR5690815_256 SRR5690815_333 SRR5690815_335 SRR5690815_488 SRR5690815_489 SRR5690815_618 SRR5690815_836 SRR5690815_837 SRR5690815_888 SRR5690815_1980 SRR5690815_2033 SRR5690815_2042 SRR5690815_2043 SRR5690815_2044 SRR5690815_2758 SRR5690815_3288 SRR5690815_3529 SRR5690815_3767 SRR5690815_3806 SRR5690815_3809 SRR5690815_4325 SRR5690815_5303 SRR5690815_5865 SRR5690815_5866 SRR5690815_5867 SRR5690815_6146 SRR5690815_6149 SRR5690815_6421 SRR5690815_6454 SRR5690815_6983 SRR5690815_6984 SRR5690815_7179 SRR5690815_7676 SRR5690815_7677 SRR5690815_7816 SRR5690815_8660 SRR5690815_8664 SRR5690815_8980 SRR5690815_8981 SRR5690815_9398 SRR5690815_9527 SRR5690835_9312 SRR5690835_9313 SRR5690836_2566 SRR5690836_2567 SRR5690836_3840 SRR5690836_3841 SRR5690836_3842 SRR5690839_1819 SRR5690839_1820 SRR5690839_1821 SRR5690839_5458 SRR5690839_5459 SRR5690839_6467 SRR5690839_8130 SRR5690839_8252 SRR5690839_8254 SRR5690839_8583 SRR5690842_5411 SRR5690845_297 SRR5690845_957 SRR5690845_1767 SRR5690845_1768 SRR5690845_2859 SRR5690845_2860 SRR5690845_2861 SRR5690845_3159 SRR5690845_4548 SRR5690845_4549 SRR5690845_4550 SRR5690845_5093 SRR5690845_5113 SRR5690845_6087 SRR5690845_6809 SRR5690845_6810 SRR5690845_6967 SRR5690845_7417 SRR5690845_7418 SRR5690845_7671 SRR5690845_7672 SRR5690845_8668 SRR5690845_8669 SRR5690845_9658 SRR5690845_10129 SRR5690845_10171 SRR5690845_10172 SRR5690845_10175 SRR5690847_888 SRR5690847_891 SRR5690847_2438 SRR5690847_2441 SRR5690847_2662 SRR5690847_5595 SRR5690847_5714 SRR5690847_8905 SRR5690847_8906 SRR5690847_9697 SRR5690847_9701 SRR5690850_2131 SRR5690850_2294 SRR5690850_4733 SRR5690850_5399 SRR5690850_7878 SRR5690850_8091 SRR5690852_303 SRR5690852_1620 SRR5690852_2533 SRR5690852_7653 SRR5690852_7900 SRR5690852_8205 SRR5690852_10333 SRR5690892_1041 SRR5690892_1043 SRR5690892_3342 SRR5690892_3343 SRR5690892_5958 SRR5690892_6865 SRR5690892_7344 SRR5690892_7345 SRR5690895_1056 SRR5690895_4539 SRR5690895_4542 SRR5690895_7351 SRR5690895_7353 SRR5690896_406 SRR5690896_422 SRR5690896_427 SRR5690896_861 SRR5690896_862 SRR5690896_928 SRR5690896_956 SRR5690896_1169 SRR5690896_1678 SRR5690896_1680 SRR5690896_1878 SRR5690896_1880 SRR5690896_2967 SRR5690896_2968 SRR5690896_3297 SRR5690896_3298 SRR5690896_3476 SRR5690896_3540 SRR5690896_3714 SRR5690896_3717 SRR5690896_4054 SRR5690896_4056 SRR5690896_4098 SRR5690896_4931 SRR5690896_4936 SRR5690896_6196 SRR5690896_6197 SRR5690896_6443 SRR5690896_7094 SRR5690896_7374 SRR5690896_8215 SRR5690896_8779 SRR5690896_9055 SRR5690896_9171 SRR5690896_9444 SRR5690933_709 SRR5690933_710 SRR5690934_39 SRR5690934_41 SRR5690934_3373 SRR5690934_3374 SRR5690949_5444 SRR5690949_6818 SRR5690949_7162 SRR5690952_2011 SRR5690952_9005 SRR5690952_9006 SRR5690969_9011 SRR5690969_9012 SRR5690972_2484 SRR5690972_3363 SRR5690972_3434 SRR5690972_3436 SRR5690972_6137 SRR5690972_6777 SRR5690972_9375 SRR5690972_9378 SRR5690972_9379 SRR5690975_1103 SRR5690975_1106 SRR5690975_1692 SRR5690975_1693 SRR5690975_1694 SRR5690975_2151 SRR5690975_6072 SRR5690975_8252 SRR5690976_2270 SRR5690977_4846 SRR5690980_1107 SRR5690980_1454 SRR5690980_9360 SRR5690980_9361 SRR5690995_420 SRR5690995_10435 SRR5690995_10437 SRR5690997_207 SRR5690997_297 SRR5690997_298 SRR5690997_1187 SRR5690997_1188 SRR5690997_1909 SRR5690997_1911 SRR5690997_1914 SRR5690997_1915 SRR5690997_3499 SRR5690997_4020 SRR5690997_5212 SRR5690997_5213 SRR5690997_5214 SRR5690997_5463 SRR5690997_5464 SRR5690997_6373 SRR5690997_7013 SRR5690997_7271 SRR5690997_7273 SRR5690997_8508 SRR5690997_8807 SRR5690997_8809 SRR5690997_9509 SRR5690997_10205 SRR5691000_6087 SRR5691000_6088 SRR5691000_10064 SRR5691000_10065 SRR5691017_71 SRR5691017_207 SRR5691017_208 SRR5691017_5995 SRR5691017_5998 SRR5691017_9866 SRR5691030_3448 SRR5691030_3449 SRR5691030_4163 SRR5691030_4206 SRR5691030_4576 SRR5691030_4578 SRR5691032_1609 SRR5691032_1610 SRR5691032_7020 SRR5691032_7021 SRR5691033_1430 SRR5691033_3744 SRR5691035_3044 SRR5691035_3045 SRR5691037_5683 SRR5691037_5686 SRR5691037_7962 SRR5690812_8531 SRR5690836_1636 SRR5690836_1638 SRR5690836_4898 SRR5690836_5640 SRR5690836_5641 SRR5690842_4483 SRR5690842_4484 SRR5690842_8174 SRR5690851_4617 SRR5690851_6164 SRR5690851_6166 SRR5690851_9233 SRR5690878_677 SRR5690878_1610 SRR5690878_1755 SRR5690878_1761 SRR5690878_2450 SRR5690878_2451 SRR5690878_2453 SRR5690878_2455 SRR5690878_5610 SRR5690878_7865 SRR5690878_8013 SRR5690878_8150 SRR5690878_8216 SRR5690878_8338 SRR5690878_8339 SRR5690878_9680 SRR5690878_9681 SRR5690888_4936 SRR5690888_4938 SRR5690952_484 SRR5690954_251 SRR5690954_253 SRR5690954_8905 SRR5690954_8906 SRR5690957_810 SRR5690957_4700 SRR5690957_4701 SRR5690957_5812 SRR5690957_7656 SRR5690957_7657 SRR5690967_5500 SRR5690967_5501 SRR5690972_6267 SRR5690972_6271 SRR5690978_744 SRR5690978_4365 SRR5690978_4367 SRR5690978_4708 SRR5690978_4709 SRR5690978_4711 SRR5690978_6511 SRR5690978_6871 SRR5690978_7926 SRR5690978_7927 SRR5690978_7928 SRR5690978_8983 SRR5690978_8986 SRR5690992_5197 SRR5690996_789 SRR5690996_9769 SRR5690996_9770 SRR5691002_813 SRR5691002_816 SRR5691002_817 SRR5691004_1135 SRR5691004_1136 SRR5691004_7631 SRR5691004_7632 SRR5691030_670 SRR5691034_282 SRR5691034_283 SRR5691034_284 SRR5691035_4504 SRR5691035_7681 SRR5691035_7682 SRR5691036_9747 SRR5691038_3723 SRR5691038_5032 SRR5691038_5034 SRR5691038_5037 SRR5691038_6176 SRR5691038_6178 SRR5691038_6179 SRR5690878_4528 SRR5690892_3310 SRR5690892_3353 SRR5690892_3354 SRR5690892_6884 SRR5690892_6886 SRR5690892_7270 SRR5690892_7368 SRR5690892_8268 SRR5690892_8409 SRR5690892_10130 SRR5690895_5363 SRR5690895_6466 SRR5690895_6467 SRR5690896_952 SRR5690896_953 SRR5690896_2093 SRR5690896_2095 SRR5690896_2096 SRR5690896_2543 SRR5690896_2549 SRR5690896_2885 SRR5690896_2903 SRR5690896_3337 SRR5690896_3392 SRR5690896_3592 SRR5690896_3594 SRR5690896_4712 SRR5690896_4962 SRR5690896_4964 SRR5690896_5018 SRR5690896_6777 SRR5690896_6780 SRR5690896_6994 SRR5690896_7498 SRR5690896_7619 SRR5690896_7638 SRR5690896_7639 SRR5690896_7640 SRR5690896_7720 SRR5690896_7721 SRR5690896_8340 SRR5690896_8924 SRR5690896_8926 SRR5690896_9209 SRR5690896_9887 SRR5690949_2096 SRR5690949_7248 SRR5690949_7249 SRR5690949_7250 SRR5690952_5083 SRR5690952_8604 SRR5690954_6443 SRR5690969_9632 SRR5690969_9633 SRR5690972_2186 SRR5690972_4045 SRR5690972_8665 SRR5690972_10082 SRR5690975_1151 SRR5690975_2100 SRR5690975_2101 SRR5690975_2103 SRR5690975_8202 SRR5690975_9131 SRR5690975_9156 SRR5690975_9157 SRR5690976_8325 SRR5690977_7710 SRR5690977_7711 SRR5690977_8947 SRR5690977_8948 SRR5691017_341 SRR5691017_342 SRR5691017_343 SRR5691017_344 SRR5691017_990 SRR5691017_991 SRR5691017_992 SRR5691017_2028 SRR5691017_2030 SRR5691017_5316 SRR5691017_5317 SRR5691017_9804 SRR5691033_7231 SRR5691033_8685 SRR5690813_2335 SRR5690813_5552 SRR5690818_6875 SRR5690818_6877 SRR5690835_4148 SRR5690835_4149 SRR5690835_6271 SRR5690837_1822 SRR5690839_5075 SRR5690839_5077 SRR5690839_5845 SRR5690839_5846 SRR5690839_10065 SRR5690839_10303 SRR5690842_2758 SRR5690842_2760 SRR5690842_5101 SRR5690842_5966 SRR5690847_26 SRR5690847_1385 SRR5690847_2465 SRR5690847_2466 SRR5690847_2581 SRR5690847_2584 SRR5690847_3431 SRR5690847_4634 SRR5690847_4635 SRR5690847_6013 SRR5690847_7033 SRR5690847_7404 SRR5690847_7405 SRR5690847_7486 SRR5690847_7487 SRR5690847_8667 SRR5690847_8668 SRR5690847_9215 SRR5690847_9502 SRR5690847_10253 SRR5690933_1189 SRR5690933_3279 SRR5690933_3280 SRR5690933_3281 SRR5690951_487 SRR5690951_1836 SRR5690951_1842 SRR5690951_8709 SRR5690951_8710 SRR5690951_8712 SRR5690969_8139 SRR5690969_8140 SRR5690969_8746 SRR5690969_10178 SRR5690995_7859 SRR5690995_9437 SRR5690995_9438 SRR5690997_226 SRR5690997_227 SRR5690997_1198 SRR5690997_4776 SRR5690997_4778 SRR5690997_5170 SRR5690997_5171 SRR5690997_5386 SRR5690997_5387 SRR5690997_6629 SRR5690998_2236 SRR5691000_4060 SRR5691000_4306 SRR5691000_4307 SRR5691030_3406 SRR5691030_8417 SRR5691030_8420 SRR5691035_358 SRR5691035_10419 SRR5691035_10422 SRR5691037_453 SRR5691037_456 SRR5691037_9573 SRR5691037_9574 SRR5690835_5680 SRR5690836_5597 SRR5690836_5600 SRR5690842_8724 SRR5690878_3391 SRR5690878_8388 SRR5690878_9552 SRR5690878_9857 SRR5690878_9861 SRR5690878_10227 SRR5690953_417 SRR5690954_4142 SRR5690954_4143 SRR5690971_1280 SRR5690972_1223 SRR5690972_1224 SRR5690978_1416 SRR5690978_6852 SRR5690978_8777 SRR5690978_8780 SRR5690978_9280 SRR5690978_9346 SRR5690978_10183 SRR5690995_1630 SRR5691002_430 SRR5691002_1474 SRR5691002_2936 SRR5691002_3307 SRR5691002_3727 SRR5691030_2964 SRR5691030_4569 SRR5691030_8318 SRR5691030_8319 SRR5691038_361 SRR5691038_5402 SRR5690946_338 SRR5690946_339 SRR5690946_340 SRR5690946_716 SRR5690946_717 SRR5690946_1368 SRR5690946_3562 SRR5690946_6517 SRR5690946_6518 SRR5690946_6978 SRR5690946_6979 SRR5690946_7010 SRR5690946_9758 SRR5690946_9759 SRR5690946_9894 SRR5690970_229 SRR5690970_2058 SRR5690970_9551 SRR5690970_9554 SRR5690974_1956 SRR5690974_2621 SRR5690974_2623 SRR5690974_2624 SRR5690975_4486 SRR5690979_3026 SRR5690979_3027 SRR5690979_4667 SRR5690979_4668 SRR5690979_6872 SRR5690957_1970 SRR5690957_1971 SRR5690957_2824 SRR5690957_2827 SRR5690957_3864 SRR5690957_4074 SRR5690957_4454 SRR5690957_4534 SRR5690957_4535 SRR5690957_6084 SRR5690957_6737 SRR5690957_6738 SRR5690957_7816 SRR5690957_7817 SRR5690957_7818 SRR5690957_8558 SRR5690957_8560 SRR5690957_8583 SRR5690957_8686 SRR5690957_8704 SRR5690957_8803 SRR5690957_8804 SRR5690957_9724 SRR5690957_9853 SRR5690957_9856 SRR5690842_1781 SRR5690842_5925 SRR5690851_373 SRR5690878_6395 SRR5690878_6396 SRR5690934_1584 SRR5690934_9482 SRR5690934_9484 SRR5690967_2164 SRR5690967_9451 SRR5690972_8417 SRR5690976_3286 SRR5690978_2002 SRR5690978_2003 SRR5690978_3374 SRR5690978_4001 SRR5690978_9316 SRR5690995_6699 SRR5691002_2065 SRR5691002_2066 SRR5691002_3057 SRR5691030_2502 SRR5690842_843 SRR5690842_845 SRR5690842_5401 SRR5690842_8872 SRR5690842_8873 SRR5690851_113 SRR5690878_1291 SRR5690878_1292 SRR5690975_3467 SRR5690978_5769 SRR5690978_5773 SRR5690980_4915 SRR5690980_4916 SRR5690980_4917 SRR5691002_4832 SRR5691002_4833 SRR5691030_427 SRR5691030_428 SRR5691030_429 SRR5690815_1534 SRR5690815_1535 SRR5690852_4453 SRR5690852_7476 SRR5690887_2667 SRR5690887_2668 SRR5690887_2669 SRR5690892_7266 SRR5690896_4167 SRR5690951_1934 SRR5690951_1937 SRR5690952_1319 SRR5690952_1321 SRR5690952_1322 SRR5690952_9043 SRR5690952_9044 SRR5690975_2029 SRR5690975_2031 SRR5690835_336 SRR5690835_718 SRR5690835_1393 SRR5690835_1984 SRR5690835_3398 SRR5690835_3400 SRR5690835_3448 SRR5690835_3449 SRR5690835_4201 SRR5690835_4202 SRR5690835_4203 SRR5690835_6370 SRR5690835_6371 SRR5690835_6372 SRR5690835_8725 SRR5690843_6677 SRR5690843_6678 SRR5690998_9230 SRR5691000_531 SRR5691000_532 SRR5691000_533 SRR5691000_2829 SRR5691000_2894 SRR5691000_2895 SRR5691000_2896 SRR5691000_5168 SRR5691000_5169 SRR5691000_5170 SRR5691000_6536 SRR5691000_6537 SRR5691000_6540 SRR5691035_6516 SRR5691035_7794 SRR5691035_7795 SRR5690813_9966 SRR5690835_315 SRR5690835_7952 SRR5690835_8826 SRR5690835_8827 SRR5690835_8830 SRR5690835_9076 SRR5690835_9792 SRR5690840_165 SRR5690840_167 SRR5690840_169 SRR5690840_6025 SRR5690840_7749 SRR5690841_5698 SRR5690841_7657 SRR5690896_792 SRR5690896_2074 SRR5690896_2077 SRR5690896_2998 SRR5690896_6995 SRR5690896_8637 SRR5690896_8639 SRR5690896_9306 SRR5690896_9307 SRR5690896_9673 SRR5690896_9676 SRR5690949_1123 SRR5690977_7793 SRR5690977_7794 SRR5690835_3246 SRR5690835_8183 SRR5690835_8184 SRR5690836_4362 SRR5690842_2162 SRR5690842_2163 SRR5690842_2164 SRR5690851_3946 SRR5690878_4439 SRR5690878_9160 SRR5690957_3795 SRR5690976_3242 SRR5690999_4423 SRR5690851_10020 SRR5690851_10022 SRR5690878_2465 SRR5690878_3143 SRR5690952_8321 SRR5690954_8357 SRR5690954_8359 SRR5690967_2981 SRR5690972_2482 SRR5690978_374 SRR5690978_375 SRR5690815_3398 SRR5690815_3399 SRR5690815_6374 SRR5690815_9706 SRR5690815_9707 SRR5690835_3870 SRR5690835_3871 SRR5690835_3872 SRR5690997_925 SRR5690997_926 SRR5690835_4376 SRR5690835_4377 SRR5690835_9857 SRR5690835_10224 SRR5690888_1390 SRR5690888_1391 SRR5690888_1392 SRR5690835_3664 SRR5690835_6082 SRR5690835_6083 SRR5690835_6570 SRR5690835_6571 SRR5690835_6572 SRR5690835_6573 SRR5690836_4723 SRR5690838_6071 SRR5690842_4157 SRR5690958_4885 SRR5691030_1252 SRR5691032_10031 SRR5691036_2224 SRR5690847_4225 SRR5690847_4226 SRR5690878_1849 SRR5691038_19 SRR5691038_20 SRR5691038_21 SRR5691038_4565 SRR5690949_167 SRR5690957_3329 SRR5690976_5910 SRR5690978_1292 SRR5690978_1293 SRR5690996_2558 SRR5690851_4753 SRR5690878_9557 SRR5690892_10036 SRR5690892_10040 SRR5690957_8284 SRR5690957_8285 SRR5690839_8657 SRR5690842_1412 SRR5690997_8120 SRR5691000_8555 SRR5691030_4540 SRR5690842_2206 SRR5690842_2209 SRR5690972_8297 SRR5690972_8299 SRR5690972_8300 SRR5690878_6000 SRR5690878_6002 SRR5690892_8570 SRR5690892_8572 SRR5690892_8573 SRR5690967_6044 SRR5691002_679 SRR5691004_5491 SRR5691035_1255 SRR5691037_417 SRR5691000_115 SRR5691000_8522 SRR5691000_8525 SRR5691000_9711 SRR5691036_336 SRR5690930_1387 SRR5690978_1093 SRR5690978_6242 SRR5690996_1038 SRR5690978_9261 SRR5690978_9264 SRR5690978_9268 SRR5690980_3304 SRR5690975_9041 SRR5690991_5414 SRR5690991_5415 SRR5690991_5416 SRR5690978_4198 SRR5690978_4199 SRR5690978_4200 SRR5691036_4099 SRR5690811_9083 SRR5690835_2498 SRR5690840_2265 SRR5690840_3416 SRR5690840_3419 SRR5690846_757 SRR5690842_2004 SRR5690842_2006 SRR5690842_2007 SRR5690978_5121 SRR5690978_5123 SRR5690978_5692 SRR5690845_3473 SRR5690952_3546 SRR5690972_5487 SRR5690888_6562 SRR5690888_6563 SRR5690888_6564 SRR5690978_6387 SRR5690978_6390 SRR5690978_6596 SRR5690878_8422 SRR5690957_8314 SRR5691004_8626 SRR5690930_5464 SRR5691030_9111 SRR5691030_9112 SRR5691002_8445 SRR5691002_8447 SRR5691002_8448 SRR5690950_7701 SRR5690950_7703 SRR5690950_7704 SRR5690978_4064 SRR5690978_7317 SRR5691002_10060 SRR5690835_8909 SRR5690835_8912 SRR5690813_3490 SRR5690835_3308 SRR5690813_4036 SRR5690813_4037 SRR5690813_7971 SRR5690813_7973 SRR5690815_1128 SRR5690815_1129 SRR5690815_3746 SRR5690815_3748 SRR5690835_10088 SRR5690835_10089 SRR5690835_1066 SRR5690835_4833 SRR5690835_1655 SRR5690835_1656 SRR5690835_7324 SRR5690835_7325 SRR5690978_2330 SRR5691002_5604 SRR5690840_6808 SRR5690840_6809 SRR5690954_1028 SRR5690954_1032 SRR5690842_6757 SRR5690842_6758 SRR5690845_1018 SRR5690845_1019 SRR5690905_9507 SRR5690905_9508 SRR5690847_3370 SRR5690847_3372 SRR5690878_2412 SRR5690996_5102 SRR5690878_1859 SRR5690878_1862 SRR5690878_6259 SRR5690952_2502 SRR5690888_868 SRR5690953_8905 SRR5690896_6193 SRR5690896_6194 SRR5690946_3110 SRR5690946_3111 SRR5690946_8406 SRR5690946_8407 SRR5690950_5209 SRR5690995_7720 SRR5690957_2621 SRR5690957_2622 SRR5690957_8664 SRR5690957_9600 SRR5690957_868 SRR5690978_6425 SRR5690957_8989 SRR5690957_8990 SRR5690969_7622 SRR5691037_606 SRR5691035_9702 SRR5691035_9703 SRR5690978_5829 SRR5690978_5831 SRR5690978_8398 SRR5690999_485 SRR5690978_953 SRR5690978_955 SRR5690980_10285 SRR5690980_10286 SRR5690995_2080 SRR5690995_2082 SRR5690995_7123 SRR5690995_7124 SRR5690997_4302 SRR5690997_5772 SRR5691000_2112 SRR5691000_2114 SRR5691032_3591 SRR5691032_3592 SRR5691036_3664 SRR5691036_3666 SRR5690840_8282 SRR5690811_668 SRR5690812_1590 SRR5690813_10189 SRR5691035_3051 SRR5690815_5346 SRR5690815_9585 SRR5690835_151 SRR5690841_3801 SRR5690835_267 SRR5690835_3443 SRR5690842_9391 SRR5690835_3828 SRR5690835_5715 SRR5690835_5099 SRR5690835_6387 SRR5691038_2312 SRR5690836_9586 SRR5690888_7346 SRR5690888_4152 SRR5690835_9746 SRR5690846_7119 SRR5690836_6893 SRR5690836_9639 SRR5690840_10033 SRR5690840_4428 SRR5690840_6066 SRR5690840_6801 SRR5690845_4667 SRR5690840_990 SRR5690841_3900 SRR5690841_5331 SRR5690878_6083 SRR5690842_2750 SRR5690842_9214 SRR5690980_1453 SRR5691033_10454 SRR5690845_5624 SRR5690845_7661 SRR5690846_2223 SRR5690847_170 SRR5690847_7304 SRR5690847_777 SRR5690851_1538 SRR5690878_6142 SRR5690853_8109 SRR5690853_8350 SRR5690878_158 SRR5690878_2846 SRR5691038_1382 SRR5690878_5912 SRR5690878_6141 SRR5691038_9102 SRR5690878_7259 SRR5690878_9071 SRR5690894_1502 SRR5690995_533 SRR5690892_10075 SRR5690896_1806 SRR5690896_4062 SRR5690896_4760 SRR5690930_4007 SRR5691037_6257 SRR5690978_6836 SRR5690952_7072 SRR5690952_9193 SRR5691037_5284 SRR5690957_4437 SRR5690957_645 SRR5690957_7781 SRR5690958_9426 SRR5691030_4207 SRR5690974_2908 SRR5690974_5359 SRR5690978_2614 SRR5691030_3674 SRR5691004_5910 SRR5690978_8358 SRR5690980_5810 SRR5690992_1045 SRR5691038_3496 SRR5690996_1549 SRR5690996_8713 SRR5691037_10002 SRR5690997_4408 SRR5690997_4514 SRR5691038_3492 SRR5691000_10010 SRR5691000_5534 SRR5691002_10122 SRR5691002_1060 SRR5691002_3362 SRR5691002_6612 SRR5691002_7792 SRR5691017_159 SRR5691033_5894 SRR5691036_3987 SRR5691037_6030 SRR5691038_3013 SRR5691038_7757 SRR5691019_4574 SRR5690905_4417 SRR5690813_2012 SRR5690890_1429 SRR5690951_4074 SRR5690993_8163 SRR5690817_10691 SRR5690911_1187 SRR5690911_1189 SRR5690948_9923 SRR5690972_8693 SRR5690992_4303 SRR5690993_1136 SRR5690993_8165 SRR5691000_9683 SRR5690839_8521 SRR5690889_4524 SRR5690890_2062 SRR5690973_4356 SRR5690815_8786 SRR5690839_9442 SRR5690817_9106 SRR5690837_5149 SRR5690842_2839 SRR5690889_2492 SRR5690889_5974 SRR5690895_7506 SRR5690895_815 SRR5690905_9628 SRR5690918_7159 SRR5690810_4847 SRR5690810_4849 SRR5690810_4851 SRR5690813_8718 SRR5690816_9043 SRR5690817_4996 SRR5690836_8915 SRR5690836_957 SRR5690837_5151 SRR5690837_5267 SRR5690844_4332 SRR5690852_9410 SRR5690918_2600 SRR5690999_6497 SRR5691019_477 SRR5691019_6856 SRR5690815_8787 SRR5690815_8788 SRR5690839_9444 SRR5690839_9445 SRR5690817_9107 SRR5690837_5150 SRR5690842_2841 SRR5690889_2493 SRR5690889_5975 SRR5690895_7507 SRR5690895_816 SRR5690905_9629 SRR5690918_7160 SRR5690973_1628 SRR5690973_1629 SRR5690813_7720 SRR5690839_2656 SRR5690951_3487 SRR5690918_7704 SRR5690889_7072 SRR5691019_9398 SRR5690973_9877 SRR5691031_535 SRR5690889_7078 SRR5690889_7086 SRR5691019_9400 SRR5691019_9401 SRR5690973_9878 SRR5691002_2030 SRR5690839_2514 SRR5690851_9928 SRR5690810_6776 SRR5690844_3779 SRR5690844_3780 SRR5690889_1554 SRR5690878_1149 SRR5690837_298 SRR5691036_6424 SRR5690809_3114 SRR5690893_7903 SRR5690878_1150 SRR5690878_1153 SRR5690999_6398 SRR5690999_6400 SRR5690999_6402 SRR5690837_299 SRR5690837_300 SRR5690837_301 SRR5691036_6426 SRR5690933_1167 SRR5690810_4812 SRR5690813_8980 SRR5690933_3233 SRR5690933_1168 SRR5690979_1631 SRR5690979_1632 SRR5690854_132 SRR5690918_7703 SRR5690890_7293 SRR5691035_5009 SRR5690811_10150 SRR5690890_6088 SRR5690890_6089 SRR5690890_6090 SRR5690979_5768 SRR5690973_4788 SRR5690973_4789 SRR5690979_5770 SRR5690890_9161 SRR5690890_9162 SRR5690890_2219 SRR5690890_2220 SRR5690890_2221 SRR5690918_98 SRR5690844_2723 SRR5690933_9790 SRR5690918_100 SRR5691039_638 SRR5690815_2727 SRR5690845_657 SRR5690845_658 SRR5690968_6955 SRR5690968_6957 SRR5690979_5965 SRR5690815_2728 SRR5690815_2729 SRR5690837_5634 SRR5690837_5635 SRR5690890_1631 SRR5690890_1633 SRR5690843_1040 SRR5690887_1787 SRR5690968_5755 SRR5690843_1041 SRR5690844_4986 SRR5690887_1788 SRR5690968_5757 SRR5690968_5754 SRR5690997_6198 SRR5691039_4592 SRR5691039_4593 SRR5690814_9772 SRR5691004_4726 SRR5690814_9775 SRR5690814_9776 SRR5691004_4727 SRR5690999_1350 SRR5690844_7479 SRR5690999_1351 SRR5690815_579 SRR5690888_1973 SRR5690888_1974 SRR5690911_561 SRR5690973_1542 SRR5690999_10165 SRR5690911_562 SRR5690973_1538 SRR5690999_10163 SRR5690999_10164 SRR5690878_3258 SRR5690845_4378 SRR5690995_8967 SRR5690878_3497 SRR5690878_7627 SRR5690896_6616 SRR5690878_3262 SRR5690878_3269 SRR5690895_8954 SRR5690995_8971 SRR5691033_3844 SRR5691033_3845 SRR5691033_3846 SRR5690888_870 SRR5690993_2995 SRR5690849_9837 SRR5690811_6588 SRR5690818_7401 SRR5690977_9146 SRR5690890_2155 SRR5690890_7034 SRR5690954_5329 SRR5690977_5825 SRR5690993_1478 SRR5690993_1482 SRR5690815_3200 SRR5690810_8834 SRR5690812_7333 SRR5690835_7244 SRR5691002_6299 SRR5690813_563 SRR5690852_9687 SRR5690933_4596 SRR5690951_5340 SRR5690951_5893 SRR5690812_7328 SRR5690817_1986 SRR5690817_7101 SRR5690835_7729 SRR5690839_9639 SRR5690843_3685 SRR5690843_6765 SRR5690848_11049 SRR5690849_1994 SRR5690852_3498 SRR5690888_3413 SRR5690889_9765 SRR5690896_9517 SRR5690905_4696 SRR5690918_80 SRR5690918_81 SRR5690933_9551 SRR5690951_4463 SRR5690951_4464 SRR5690953_6410 SRR5690958_1916 SRR5690973_8196 SRR5690977_2564 SRR5690991_9939 SRR5690993_6114 SRR5690993_6115 SRR5690993_6116 SRR5690996_2633 SRR5691002_6972 SRR5691002_8089 SRR5691032_4943 SRR5690815_3201 SRR5690815_3202 SRR5690839_9637 SRR5690839_9638 SRR5690895_9457 SRR5690896_350 SRR5690896_6400 SRR5690918_78 SRR5690933_3135 SRR5690951_5870 SRR5690951_9903 SRR5690951_9906 SRR5690951_9907 SRR5690957_7482 SRR5690957_7483 SRR5690958_6819 SRR5690958_6820 SRR5690968_7781 SRR5690968_7783 SRR5690971_9647 SRR5690971_9648 SRR5690976_7137 SRR5690993_1465 SRR5690993_1466 SRR5690993_4601 SRR5690993_10203 SRR5690993_10204 SRR5690998_363 SRR5690999_513 SRR5691002_8086 SRR5691002_9419 SRR5691038_1669 SRR5691038_1670 SRR5690843_3687 SRR5690843_3688 SRR5690843_6764 SRR5690846_6698 SRR5690887_9761 SRR5690887_9764 SRR5690991_9940 SRR5690992_5830 SRR5690896_9331 SRR5690933_1078 SRR5690933_1080 SRR5690835_7245 SRR5690835_7246 SRR5691002_6300 SRR5691002_6302 SRR5690813_564 SRR5690852_9689 SRR5690933_4597 SRR5690951_5341 SRR5690951_5894 SRR5690951_9763 SRR5690972_8582 SRR5690951_9764 SRR5690996_10214 SRR5690951_9765 SRR5690972_8585 SRR5690905_3005 SRR5690835_7303 SRR5690835_7304 SRR5690905_3004 SRR5690878_836 SRR5690950_9000 SRR5690890_5242 SRR5690950_8998 SRR5690895_7589 SRR5691003_3614 SRR5690813_2424 SRR5690817_3317 SRR5690836_2706 SRR5690844_1118 SRR5690894_8605 SRR5690895_7588 SRR5690895_7620 SRR5690918_2141 SRR5690993_1336 SRR5691019_6006 SRR5690890_5243 SRR5690949_2979 SRR5690949_2981 SRR5690949_2982 SRR5690968_2353 SRR5690968_2354 SRR5691019_6008 SRR5690997_9061 SRR5690997_9062 SRR5690895_7590 SRR5691003_3615 SRR5690810_9857 SRR5690854_8017 SRR5690813_5184 SRR5690839_9732 SRR5690918_4171 SRR5690979_1679 SRR5690814_6638 SRR5690854_8016 SRR5690890_55 SRR5691019_9175 SRR5690918_2395 SRR5690918_2397 SRR5690992_9276 SRR5690992_9278 SRR5690813_5185 SRR5690839_9733 SRR5690918_4172 SRR5690979_1680 SRR5690842_4943 SRR5690934_5176 SRR5690934_5179 SRR5690958_8327 SRR5690852_5327 SRR5691035_6541 SRR5690973_5590 SRR5690852_5330 SRR5691035_6543 SRR5690993_2014 SRR5690890_3886 SRR5690810_2967 SRR5690890_3887 SRR5690890_3888 SRR5690842_3627 SRR5690918_9473 SRR5691001_8942 SRR5691032_670 SRR5690814_9063 SRR5690836_8597 SRR5690837_3202 SRR5690837_4256 SRR5690813_9393 SRR5690810_4527 SRR5690815_7505 SRR5690816_8774 SRR5690837_4578 SRR5690812_7751 SRR5690838_8664 SRR5690851_3328 SRR5690973_5593 SRR5690810_4989 SRR5690812_7229 SRR5690812_7892 SRR5690852_372 SRR5690905_5002 SRR5690946_3640 SRR5690953_6810 SRR5690957_933 SRR5690997_673 SRR5690810_2966 SRR5690810_9635 SRR5690811_4516 SRR5690814_6336 SRR5690836_2325 SRR5690836_7338 SRR5690839_1944 SRR5690842_5380 SRR5690844_5990 SRR5690845_8194 SRR5690849_9835 SRR5690887_7108 SRR5690887_8275 SRR5690893_2128 SRR5690895_8658 SRR5690933_2300 SRR5690948_9924 SRR5690951_8059 SRR5690957_6386 SRR5690957_6694 SRR5690968_2557 SRR5690973_4643 SRR5690973_7850 SRR5690977_8795 SRR5690992_739 SRR5691019_5341 SRR5690810_3952 SRR5690810_8739 SRR5690810_8994 SRR5690812_7895 SRR5690813_174 SRR5690813_2168 SRR5690813_6560 SRR5690817_6882 SRR5690836_1359 SRR5690836_1360 SRR5690836_960 SRR5690839_238 SRR5690839_8520 SRR5690848_8695 SRR5690849_4461 SRR5690849_4659 SRR5690854_9065 SRR5690887_7110 SRR5690890_1667 SRR5690893_2129 SRR5690911_1388 SRR5690930_3027 SRR5690930_3029 SRR5690933_7625 SRR5690946_3646 SRR5690946_7316 SRR5690951_2135 SRR5690952_2319 SRR5690953_3418 SRR5690957_9536 SRR5690973_5594 SRR5690973_7294 SRR5690973_7848 SRR5690992_2448 SRR5690998_3206 SRR5691000_7601 SRR5691019_4687 SRR5691019_6826 SRR5691033_5614 SRR5690814_9064 SRR5690836_6134 SRR5690839_603 SRR5690839_604 SRR5690839_605 SRR5690850_8054 SRR5690853_983 SRR5690853_987 SRR5690836_8598 SRR5690836_9339 SRR5690887_3774 SRR5690887_3775 SRR5690890_9013 SRR5690890_9014 SRR5690957_2251 SRR5690999_3877 SRR5690837_5266 SRR5690837_6307 SRR5690837_6308 SRR5690991_9055 SRR5690991_9056 SRR5690991_9057 SRR5691003_3922 SRR5690837_4259 SRR5690918_2456 SRR5690918_2457 SRR5690968_1868 SRR5690968_1869 SRR5690979_3508 SRR5690979_3509 SRR5690813_9394 SRR5690813_9395 SRR5690816_9044 SRR5690836_8914 SRR5690836_8916 SRR5690853_7212 SRR5690810_7231 SRR5690810_7234 SRR5690810_7236 SRR5690997_7467 SRR5690997_7468 SRR5690836_7769 SRR5690839_5709 SRR5690839_8481 SRR5690852_9333 SRR5690837_1612 SRR5690837_1615 SRR5690837_1616 SRR5690851_3733 SRR5690837_4581 SRR5691002_2260 SRR5691002_2261 SRR5691002_2262 SRR5690812_7753 SRR5690993_2012 SRR5690993_2013 SRR5690838_8665 SRR5690838_8666 SRR5690993_2994 SRR5690851_3329 SRR5690851_3330 SRR5690853_2711 SRR5690973_9316 SRR5690973_9319 SRR5691019_6858 SRR5690851_9507 SRR5690851_9512 SRR5690812_7230 SRR5690812_7232 SRR5690977_7660 SRR5690977_7661 SRR5690852_373 SRR5690852_374 SRR5690905_5004 SRR5690905_5006 SRR5690946_3642 SRR5690946_3645 SRR5690993_1134 SRR5690993_1135 SRR5690957_934 SRR5690999_551 SRR5690997_674 SRR5690997_675 SRR5690810_2969 SRR5690894_7774 SRR5690811_4517 SRR5690839_240 SRR5690836_2326 SRR5690836_7340 SRR5690839_1945 SRR5690933_1314 SRR5690844_5991 SRR5690890_2102 SRR5690849_9838 SRR5690887_7109 SRR5690887_8278 SRR5690893_2130 SRR5690895_8662 SRR5690933_2302 SRR5690948_9925 SRR5690951_8060 SRR5690957_6387 SRR5690957_6695 SRR5690968_2558 SRR5691034_7980 SRR5690973_7851 SRR5690977_8796 SRR5690992_741 SRR5691019_5342 SRR5690851_38 SRR5690993_697 SRR5690852_1299 SRR5690973_9318 SRR5690849_2850 SRR5690895_814 SRR5690888_1814 SRR5691038_1719 SRR5690843_3360 SRR5690843_3361 SRR5691038_7623 SRR5691038_7625 SRR5691038_7624 SRR5690930_562 SRR5690978_4434 SRR5690975_4117 SRR5690997_5137 SRR5690815_5139 SRR5690840_377 SRR5690878_1239 SRR5690840_1012 SRR5690967_335 SRR5690840_3942 SRR5690840_1014 SRR5690967_336 SRR5690840_896 SRR5690840_897 SRR5690845_1289 SRR5690851_865 SRR5690846_7190 SRR5691035_9368 SRR5691035_9369 SRR5690852_172 SRR5690852_174 SRR5690837_1514 SRR5690837_3145 SRR5690894_6799 SRR5690838_3666 SRR5690838_8751 SRR5690888_4957 SRR5690894_6800 SRR5690835_3505 SRR5690835_3506 SRR5690838_5488 SRR5690838_3668 SRR5690838_8752 SRR5690888_4959 SRR5690894_6801 SRR5690935_6614 SRR5690935_6615 SRR5691033_4535 SRR5691033_4536 SRR5690845_5374 SRR5690845_5375 SRR5690934_1158 SRR5690846_10519 SRR5690814_4754 SRR5690888_4773 SRR5690970_3781 SRR5690815_1693 SRR5690814_1394 SRR5690814_1395 SRR5690814_1884 SRR5690814_2294 SRR5690814_7610 SRR5690815_1692 SRR5690815_1694 SRR5690815_1696 SRR5690815_6633 SRR5690838_1942 SRR5690838_7728 SRR5690887_401 SRR5690889_7943 SRR5690949_2143 SRR5690814_4755 SRR5690814_4756 SRR5690888_4774 SRR5690976_7602 SRR5690970_3782 SRR5690970_3783 SRR5690949_2144 SRR5690838_9139 SRR5691034_6582 SRR5691034_6583 SRR5691034_6585 SRR5690837_9805 SRR5690837_9807 SRR5690852_5250 SRR5690852_5076 SRR5690852_5252 SRR5690895_8441 SRR5690895_8444 SRR5690895_8445 SRR5690841_7666 SRR5690935_2282 SRR5690841_4258 SRR5690935_2284 SRR5690895_1653 SRR5690895_1654 SRR5690809_11600 SRR5690809_11603 SRR5690853_5934 SRR5690967_3565 SRR5690976_9867 SRR5690980_6562 SRR5690853_5935 SRR5690967_6552 SRR5690967_6553 SRR5690890_6448 SRR5690890_6449 SRR5690890_6960 SRR5690890_6961 SRR5690844_6635 SRR5690849_8900 SRR5690844_6775 SRR5690995_98 SRR5690995_99 SRR5690995_100 SRR5690949_694 SRR5690949_695 SRR5690967_6250 SRR5690974_2635 SRR5690967_6251 SRR5690967_6252 SRR5690974_2638 SRR5690815_2672 SRR5690815_2675 SRR5690815_2676 SRR5690952_6925 SRR5690949_1712 SRR5691004_8483 SRR5691039_9926 SRR5690838_1513 SRR5691032_5195 SRR5690949_1713 SRR5691004_8484 SRR5691039_9927 SRR5690836_5757 SRR5690836_5758 SRR5690836_5760 SRR5690958_4309 SRR5690896_3018 SRR5690958_4310 SRR5690958_4312 SRR5690958_4313 SRR5690846_4056 SRR5690846_643 SRR5690846_6469 SRR5690846_6471 SRR5690846_6472 SRR5690977_6535 SRR5691035_9525 SRR5691035_9526 SRR5690977_6536 SRR5691034_398 SRR5690839_37 SRR5691034_400 SRR5690958_3920 SRR5691033_2730 SRR5690996_4794 SRR5691033_2731 SRR5690992_6579 SRR5690967_1888 SRR5690992_6582 SRR5690992_6583 SRR5690980_3963 SRR5690980_3964 SRR5690980_3965 SRR5690816_2479 SRR5690946_8719 SRR5691038_2593 SRR5690933_6796 SRR5690839_9890 SRR5690933_6797 SRR5690977_7575 SRR5690967_2580 SRR5690977_7578 SRR5690849_6682 SRR5690849_6683 SRR5690809_7419 SRR5690968_8433 SRR5691030_5304 SRR5690809_9195 SRR5690849_6680 SRR5690809_7420 SRR5690968_8434 SRR5691030_5305 SRR5690851_9840 SRR5690895_8913 SRR5690958_9793 SRR5690958_9794 SRR5690933_6503 SRR5690934_7007 SRR5690812_5096 SRR5690812_7238 SRR5690893_4342 SRR5690972_7057 SRR5690972_7058 SRR5690950_54 SRR5690968_7048 SRR5690839_5956 SRR5690848_8447 SRR5690934_7492 SRR5691002_8280 SRR5690949_1625 SRR5690949_1627 SRR5690949_1628 SRR5691003_1296 SRR5691037_4330 SRR5691037_4333 SRR5690839_3289 SRR5690811_7496 SRR5690839_6269 SRR5690844_8025 SRR5690991_6639 SRR5691034_4414 SRR5690811_6594 SRR5690839_1084 SRR5690839_1085 SRR5690839_8940 SRR5690844_8024 SRR5690905_10106 SRR5690953_5501 SRR5690953_5505 SRR5690980_3628 SRR5690999_6733 SRR5691037_1806 SRR5690839_3290 SRR5690839_3291 SRR5691037_1809 SRR5690845_8142 SRR5690845_8145 SRR5690839_6270 SRR5690948_5011 SRR5690844_8030 SRR5690991_6640 SRR5691034_4415 SRR5690809_2280 SRR5690837_10251 SRR5690887_5031 SRR5690814_3968 SRR5690888_4207 SRR5690946_978 SRR5690952_592 SRR5690816_3386 SRR5690841_4774 SRR5690841_7411 SRR5690888_2449 SRR5690888_6606 SRR5690888_8562 SRR5690952_6655 SRR5690952_7419 SRR5690974_4880 SRR5691035_4497 SRR5690814_10299 SRR5690841_4803 SRR5690841_5043 SRR5690841_5318 SRR5690841_5771 SRR5690841_6902 SRR5690841_9737 SRR5690878_122 SRR5690888_3081 SRR5690895_8323 SRR5690934_1944 SRR5690934_3533 SRR5690949_2682 SRR5690949_2992 SRR5690949_393 SRR5690949_6929 SRR5690949_8038 SRR5690949_8197 SRR5690952_4370 SRR5690972_10222 SRR5690974_2759 SRR5690974_2886 SRR5690974_3831 SRR5691000_8357 SRR5691003_7776 SRR5691017_4333 SRR5691032_330 SRR5691037_2549 SRR5690809_2277 SRR5690809_678 SRR5690809_9979 SRR5690814_8507 SRR5690814_9934 SRR5690816_9394 SRR5690841_10177 SRR5690841_10179 SRR5690841_10180 SRR5690841_2012 SRR5690841_5464 SRR5690841_6904 SRR5690841_8938 SRR5690846_1726 SRR5690846_7024 SRR5690846_8720 SRR5690848_9618 SRR5690852_1180 SRR5690852_1231 SRR5690852_4497 SRR5690852_6565 SRR5690852_9754 SRR5690887_10385 SRR5690888_1775 SRR5690888_3084 SRR5690888_3978 SRR5690888_567 SRR5690888_7201 SRR5690888_7203 SRR5690888_8561 SRR5690888_8563 SRR5690888_8680 SRR5690895_2704 SRR5690895_7573 SRR5690895_817 SRR5690895_8202 SRR5690895_8294 SRR5690933_4058 SRR5690933_8440 SRR5690946_8421 SRR5690949_1065 SRR5690949_156 SRR5690949_2749 SRR5690949_4258 SRR5690949_4259 SRR5690949_4525 SRR5690949_500 SRR5690949_5314 SRR5690949_6639 SRR5690949_7262 SRR5690949_8315 SRR5690949_8949 SRR5690949_9880 SRR5690951_7645 SRR5690951_8894 SRR5690951_9454 SRR5690952_1130 SRR5690952_1131 SRR5690952_1761 SRR5690952_5452 SRR5690952_5476 SRR5690952_5478 SRR5690952_5486 SRR5690952_6669 SRR5690952_7422 SRR5690952_922 SRR5690953_1781 SRR5690953_320 SRR5690953_5936 SRR5690953_8472 SRR5690974_10240 SRR5690974_2885 SRR5690974_7593 SRR5690974_7594 SRR5690974_8078 SRR5690974_9223 SRR5690974_9226 SRR5690975_10067 SRR5690976_2139 SRR5690976_2140 SRR5690976_2390 SRR5690976_5504 SRR5690976_8284 SRR5690976_8288 SRR5690976_8289 SRR5690976_8723 SRR5690977_3697 SRR5691000_1411 SRR5691000_2584 SRR5691000_2585 SRR5691000_2619 SRR5691000_3314 SRR5691000_4276 SRR5691000_8022 SRR5691003_6735 SRR5691003_7808 SRR5691003_9445 SRR5691017_3676 SRR5691017_9238 SRR5691017_9616 SRR5691035_202 SRR5691035_3527 SRR5691035_8972 SRR5691035_955 SRR5691037_2489 SRR5691037_4423 SRR5691037_7318 SRR5691037_8288 SRR5691038_747 SRR5690809_7213 SRR5690809_10362 SRR5690809_10363 SRR5690809_10364 SRR5690814_1580 SRR5690814_1583 SRR5690814_1584 SRR5690814_3308 SRR5690814_8506 SRR5690814_9932 SRR5690814_9933 SRR5690816_3115 SRR5690816_8498 SRR5690816_9014 SRR5690816_9017 SRR5690816_9396 SRR5690816_9398 SRR5690840_5543 SRR5690841_4352 SRR5690841_4354 SRR5690841_4356 SRR5690841_5040 SRR5690841_5044 SRR5690841_5465 SRR5690841_5466 SRR5690841_5772 SRR5690841_5773 SRR5690845_867 SRR5690845_868 SRR5690846_5638 SRR5690846_5639 SRR5690846_9525 SRR5690846_9528 SRR5690846_9530 SRR5690848_4320 SRR5690848_4322 SRR5690848_6087 SRR5690850_4495 SRR5690851_6767 SRR5690852_1232 SRR5690852_9608 SRR5690852_9611 SRR5690878_6036 SRR5690888_564 SRR5690888_565 SRR5690888_1774 SRR5690888_1981 SRR5690888_1982 SRR5690888_2164 SRR5690888_2451 SRR5690888_2452 SRR5690888_2830 SRR5690888_3979 SRR5690888_4063 SRR5690888_4105 SRR5690888_4106 SRR5690888_8679 SRR5690888_10088 SRR5690888_10089 SRR5690888_10090 SRR5690895_813 SRR5690895_818 SRR5690895_2043 SRR5690895_2044 SRR5690895_2220 SRR5690895_5445 SRR5690895_5447 SRR5690895_6197 SRR5690895_7337 SRR5690895_7338 SRR5690895_7340 SRR5690933_405 SRR5690933_406 SRR5690933_2920 SRR5690933_6413 SRR5690933_6414 SRR5690934_8080 SRR5690934_8081 SRR5690934_8208 SRR5690934_10147 SRR5690935_2408 SRR5690935_8380 SRR5690946_3396 SRR5690946_3397 SRR5690946_8419 SRR5690949_157 SRR5690949_501 SRR5690949_502 SRR5690949_572 SRR5690949_573 SRR5690949_1119 SRR5690949_1322 SRR5690949_1325 SRR5690949_1614 SRR5690949_1615 SRR5690949_1618 SRR5690949_1968 SRR5690949_2176 SRR5690949_2942 SRR5690949_3208 SRR5690949_3343 SRR5690949_3345 SRR5690949_3346 SRR5690949_4141 SRR5690949_4143 SRR5690949_4257 SRR5690949_4483 SRR5690949_5130 SRR5690949_5131 SRR5690949_5172 SRR5690949_5173 SRR5690949_5842 SRR5690949_5843 SRR5690949_6364 SRR5690949_6366 SRR5690949_6874 SRR5690949_7325 SRR5690949_7326 SRR5690949_7567 SRR5690949_7571 SRR5690949_8180 SRR5690949_8181 SRR5690949_8281 SRR5690949_8565 SRR5690949_8566 SRR5690949_9256 SRR5690949_9627 SRR5690949_9662 SRR5690949_10083 SRR5690949_10085 SRR5690951_8182 SRR5690951_8895 SRR5690951_9453 SRR5690951_9456 SRR5690952_3641 SRR5690952_3745 SRR5690952_3748 SRR5690952_4968 SRR5690952_5484 SRR5690952_5485 SRR5690952_8492 SRR5690952_8691 SRR5690952_8692 SRR5690952_9558 SRR5690953_318 SRR5690953_683 SRR5690953_2692 SRR5690953_4638 SRR5690953_6607 SRR5690953_7610 SRR5690953_7612 SRR5690953_8470 SRR5690953_9294 SRR5690972_541 SRR5690972_1023 SRR5690972_4721 SRR5690974_83 SRR5690974_162 SRR5690974_1606 SRR5690974_2568 SRR5690974_2569 SRR5690974_2903 SRR5690974_2906 SRR5690974_3349 SRR5690974_3818 SRR5690974_5058 SRR5690974_5889 SRR5690974_6376 SRR5690974_6827 SRR5690974_6829 SRR5690974_7073 SRR5690974_7898 SRR5690974_8007 SRR5690974_8010 SRR5690974_8231 SRR5690974_8252 SRR5690974_8256 SRR5690974_8611 SRR5690974_8613 SRR5690974_8732 SRR5690974_8734 SRR5690974_9230 SRR5690974_10191 SRR5690974_10192 SRR5690974_10193 SRR5690976_787 SRR5690976_1191 SRR5690976_1203 SRR5690976_3319 SRR5690976_3397 SRR5690976_3400 SRR5690976_3567 SRR5690976_3568 SRR5690976_5215 SRR5690976_5216 SRR5690976_5506 SRR5690976_5605 SRR5690976_5606 SRR5690976_9093 SRR5690976_9400 SRR5690976_9401 SRR5690979_10082 SRR5690979_10083 SRR5691000_1410 SRR5691000_2586 SRR5691000_2620 SRR5691000_2621 SRR5691000_4277 SRR5691002_7425 SRR5691003_902 SRR5691003_903 SRR5691003_5124 SRR5691003_5125 SRR5691003_5609 SRR5691003_5799 SRR5691003_6733 SRR5691003_6734 SRR5691017_2910 SRR5691017_5222 SRR5691017_5223 SRR5691017_6516 SRR5691017_6517 SRR5691017_6814 SRR5691017_7357 SRR5691032_5251 SRR5691035_1936 SRR5691035_2000 SRR5691035_2233 SRR5691035_3067 SRR5691035_3069 SRR5691035_3524 SRR5691035_3526 SRR5691035_8974 SRR5691035_8977 SRR5691035_9147 SRR5691035_9490 SRR5691037_4422 SRR5691037_4570 SRR5691037_6489 SRR5691037_6490 SRR5691037_6740 SRR5691037_6743 SRR5691037_8733 SRR5691037_8734 SRR5691037_8735 SRR5691037_10289 SRR5691038_2006 SRR5690878_521 SRR5690878_526 SRR5690895_5787 SRR5690949_1066 SRR5690949_1227 SRR5690949_9417 SRR5690949_9419 SRR5690953_3109 SRR5690953_3110 SRR5690953_5942 SRR5691003_9446 SRR5690887_5032 SRR5690887_5033 SRR5690887_5034 SRR5690949_231 SRR5690949_232 SRR5690949_2849 SRR5690814_3969 SRR5690814_3970 SRR5690974_5299 SRR5690974_5300 SRR5690974_5301 SRR5690949_6916 SRR5690949_6918 SRR5690949_8066 SRR5690949_8316 SRR5690952_2372 SRR5690952_2374 SRR5690952_2375 SRR5690976_473 SRR5690952_594 SRR5690952_595 SRR5690952_596 SRR5690841_3837 SRR5690949_7807 SRR5690841_4775 SRR5690841_4776 SRR5690953_2686 SRR5690953_2687 SRR5690888_4198 SRR5690934_7473 SRR5690949_9881 SRR5690974_2033 SRR5690888_9920 SRR5690888_9921 SRR5690974_6540 SRR5690974_6543 SRR5690952_7421 SRR5690952_7424 SRR5690974_6337 SRR5690974_6339 SRR5691035_4498 SRR5691035_4500 SRR5690814_10300 SRR5690841_4804 SRR5690976_1144 SRR5690841_5319 SRR5691035_1934 SRR5691035_3066 SRR5690841_9738 SRR5691037_3117 SRR5690888_3082 SRR5690895_8326 SRR5690934_1945 SRR5690934_3538 SRR5691017_5541 SRR5690949_2993 SRR5690949_394 SRR5690949_6930 SRR5690949_8039 SRR5690949_8198 SRR5690952_4372 SRR5691017_2350 SRR5690974_2765 SRR5690974_2888 SRR5690974_3832 SRR5691000_8358 SRR5691003_7777 SRR5691017_4334 SRR5691032_331 SRR5691037_2552 SRR5690905_676 SRR5690837_1861 SRR5690894_7539 SRR5691033_6986 SRR5690894_1305 SRR5690894_1306 SRR5690894_7538 SRR5690905_1869 SRR5690905_1870 SRR5690905_1872 SRR5690905_677 SRR5690905_8691 SRR5690905_8694 SRR5690837_1863 SRR5690894_7540 SRR5691033_6988 SRR5690997_7283 SRR5690997_7282 SRR5690997_7284 SRR5690997_7285 SRR5690845_895 SRR5690949_7810 SRR5690952_4368 SRR5690952_3303 SRR5690952_3305 SRR5690995_3716 SRR5691030_1792 SRR5690974_3056 SRR5690974_3057 SRR5691034_4413 SRR5690817_7597 SRR5690817_7214 SRR5690817_7215 SRR5690817_2220 SRR5690817_2221 SRR5690817_2222 SRR5690817_2647 SRR5690817_6317 SRR5690817_6318 SRR5690817_7268 SRR5690817_7270 SRR5690852_3349 SRR5690817_2649 SRR5690852_3348 SRR5690816_8049 SRR5690946_4707 SRR5690971_8395 SRR5690816_8051 SRR5690996_1947 SRR5690958_7462 SRR5690996_1949 SRR5690950_2980 SRR5690844_173 SRR5690844_175 SRR5690895_6696 SRR5690950_2982 SRR5690950_2983 SRR5690844_174 SRR5690991_3224 SRR5690970_8619 SRR5690970_8620 SRR5690970_8621 SRR5690971_8394 SRR5690891_7483 SRR5690891_7486 SRR5690958_9689 SRR5690946_1999 SRR5690894_4554 SRR5690894_4557 SRR5690894_4558 SRR5690958_8160 SRR5690958_8161 SRR5690841_8895 SRR5690853_7692 SRR5690840_7415 SRR5690840_7416 SRR5690958_6834 SRR5690934_3793 SRR5690818_727 SRR5690934_3796 SRR5691031_7336 SRR5691031_7338 SRR5691031_7337 SRR5690995_6493 SRR5690817_316 SRR5690817_318 SRR5690849_3743 SRR5690817_2158 SRR5690969_3866 SRR5690969_3867 SRR5690843_1389 SRR5690843_1390 SRR5690843_1391 SRR5690893_6029 SRR5690813_2748 SRR5690813_2750 SRR5690894_6383 SRR5690957_3554 SRR5690957_3556 SRR5690946_2376 SRR5690946_2377 SRR5690946_2378 SRR5691038_6591 SRR5690954_6566 SRR5691034_1442 SRR5690809_7969 SRR5690844_7907 SRR5690849_6535 SRR5690852_9527 SRR5690845_3748 SRR5691038_6287 SRR5691038_6288 SRR5690850_1379 SRR5690894_8636 SRR5690894_8637 SRR5690814_1632 SRR5691038_758 SRR5690814_1633 SRR5690849_1893 SRR5690958_7142 SRR5690958_7144 SRR5691003_236 SRR5691003_237 SRR5691003_238 SRR5690999_2741 SRR5691037_537 SRR5690895_8714 SRR5690845_3525 SRR5690996_3398 SRR5690841_5286 SRR5690846_8814 SRR5690895_3463 SRR5690953_6408 SRR5690992_6827 SRR5690847_3031 SRR5690847_3032 SRR5690850_8493 SRR5690888_8304 SRR5690890_6144 SRR5690895_8713 SRR5690991_4193 SRR5690996_4100 SRR5690999_7532 SRR5691031_3058 SRR5691031_3060 SRR5691038_10239 SRR5690845_3526 SRR5690847_6670 SRR5690850_4027 SRR5690850_4028 SRR5690851_10245 SRR5690851_10246 SRR5690888_8305 SRR5690894_5253 SRR5690894_5254 SRR5690967_1669 SRR5690967_1670 SRR5690967_3503 SRR5690967_3504 SRR5690967_9023 SRR5690967_9024 SRR5690991_858 SRR5690991_2134 SRR5690991_4194 SRR5690991_4197 SRR5691000_10179 SRR5691000_10180 SRR5691030_1602 SRR5691030_1603 SRR5691031_3059 SRR5691037_4086 SRR5691037_4088 SRR5691037_5984 SRR5691037_5985 SRR5691037_5987 SRR5691038_10238 SRR5690996_3400 SRR5690996_3402 SRR5690841_5287 SRR5690846_8818 SRR5690895_3465 SRR5690977_3052 SRR5690992_6831 SRR5690992_7250 SRR5690992_7252 SRR5690997_3442 SRR5691032_1538 SRR5690845_10095 SRR5690845_10096 SRR5690845_10097 SRR5690845_2953 SRR5690996_9103 SRR5690996_9104 SRR5690996_9114 SRR5691038_6020 SRR5690842_3090 SRR5690896_95 SRR5690835_3800 SRR5690839_4588 SRR5690952_7022 SRR5690976_8119 SRR5690996_6585 SRR5690896_96 SRR5690896_97 SRR5690835_3801 SRR5690839_4589 SRR5690978_5040 SRR5690978_864 SRR5690978_8846 SRR5691038_2049 SRR5690845_4587 SRR5690851_8573 SRR5691038_7440 SRR5690997_7246 SRR5691031_8107 SRR5690878_9776 SRR5690953_6566 SRR5690978_723 SRR5690815_7623 SRR5690845_1073 SRR5690997_4425 SRR5690815_7624 SRR5690946_325 SRR5690946_9359 SRR5690975_7883 SRR5690946_326 SRR5690946_9360 SRR5690895_5507 SRR5690895_5510 SRR5690835_3320 SRR5690895_8127 SRR5690854_3495 SRR5691017_9333 SRR5690951_566 SRR5690978_2462 SRR5690978_9131 SRR5691036_7700 SRR5690854_3496 SRR5690969_1381 SRR5691017_9335 SRR5691017_9337 SRR5690951_567 SRR5690950_3299 SRR5690950_4926 SRR5690957_8339 SRR5690946_1993 SRR5690813_7767 SRR5690835_6072 SRR5690835_957 SRR5690836_10189 SRR5690957_1270 SRR5690957_1803 SRR5690957_7793 SRR5690978_9101 SRR5691035_4692 SRR5690835_10101 SRR5690835_5215 SRR5690835_8630 SRR5690845_6398 SRR5690946_8420 SRR5690957_7794 SRR5690979_4549 SRR5690979_7763 SRR5690946_1994 SRR5690946_1995 SRR5690813_7768 SRR5690835_6073 SRR5690835_959 SRR5690836_10192 SRR5690957_1271 SRR5690957_1804 SRR5690957_7795 SRR5690978_9102 SRR5691035_4695 SRR5690978_9168 SRR5690980_5431 SRR5690980_5433 SRR5690980_5435 SRR5691035_8659 SRR5690818_1255 SRR5690878_2857 SRR5690842_3292 SRR5690842_3293 SRR5690842_3294 SRR5690852_9121 SRR5690949_5816 SRR5690818_1259 SRR5690878_2859 SRR5690842_4835 SRR5690957_2699 SRR5690835_3951 SRR5690835_5255 SRR5690835_768 SRR5690842_4837 SRR5690946_8140 SRR5690946_8141 SRR5690957_6102 SRR5690967_3693 SRR5690997_7533 SRR5690997_7534 SRR5690999_6440 SRR5691002_9019 SRR5691038_4062 SRR5690842_4836 SRR5690957_2700 SRR5690852_8892 SRR5690997_10255 SRR5690997_8869 SRR5690811_9932 SRR5690835_8419 SRR5690845_9867 SRR5690895_10186 SRR5690950_1980 SRR5691017_2060 SRR5690852_8893 SRR5690997_10256 SRR5690997_8871 SRR5690878_5148 SRR5690878_7923 SRR5690835_5332 SRR5690835_5333 SRR5690957_8336 SRR5690878_5149 SRR5690878_7924 SRR5690878_181 SRR5690878_5606 SRR5690835_3483 SRR5690842_3376 SRR5691034_8866 SRR5690835_1264 SRR5690835_8791 SRR5690840_2099 SRR5690846_1532 SRR5690846_1882 SRR5690878_9433 SRR5690967_8614 SRR5690975_989 SRR5690976_3122 SRR5690999_1125 SRR5690811_131 SRR5690835_3480 SRR5690842_5095 SRR5690845_1398 SRR5690878_3521 SRR5690878_708 SRR5690896_503 SRR5690896_6965 SRR5690958_4463 SRR5690967_5447 SRR5690977_7064 SRR5690878_182 SRR5690971_7298 SRR5690971_7299 SRR5691038_1760 SRR5691038_1761 SRR5691038_1764 SRR5690967_5448 SRR5690999_1058 SRR5690999_1060 SRR5690999_1062 SRR5690851_5182 SRR5690851_5183 SRR5690851_5185 SRR5691002_1265 SRR5691002_1266 SRR5691002_1267 SRR5691034_8868 SRR5691034_8869 SRR5690835_1265 SRR5690835_8792 SRR5690840_2100 SRR5691038_2751 SRR5690846_1883 SRR5690878_9434 SRR5690967_8615 SRR5690975_990 SRR5690976_3123 SRR5690999_1126 SRR5690896_5023 SRR5690933_1527 SRR5690896_7135 SRR5690896_7896 SRR5690995_7855 SRR5690997_8736 SRR5691037_6256 SRR5690896_1194 SRR5690896_396 SRR5690896_1242 SRR5690995_4977 SRR5690995_5590 SRR5690815_1336 SRR5690836_10207 SRR5690839_5200 SRR5690896_1469 SRR5690896_237 SRR5690896_3158 SRR5690896_5658 SRR5690896_6998 SRR5690995_7104 SRR5690815_3903 SRR5690818_709 SRR5690878_406 SRR5690896_8092 SRR5690896_8094 SRR5690935_2743 SRR5690952_4113 SRR5690952_8556 SRR5690967_10245 SRR5690969_1797 SRR5690997_3261 SRR5691017_5124 SRR5690810_10100 SRR5690815_5141 SRR5690835_7050 SRR5690835_8369 SRR5690839_5206 SRR5690878_4486 SRR5690896_1297 SRR5690896_1508 SRR5690896_1524 SRR5690896_3699 SRR5690896_4324 SRR5690896_4593 SRR5690896_4939 SRR5690896_5803 SRR5690896_8608 SRR5690933_26 SRR5690933_6819 SRR5690934_4357 SRR5690934_5666 SRR5690952_139 SRR5690952_2597 SRR5690952_4044 SRR5690952_5926 SRR5690952_7650 SRR5690952_7652 SRR5690952_834 SRR5690967_10244 SRR5690969_1599 SRR5690969_4976 SRR5690975_7755 SRR5690997_9742 SRR5691000_3460 SRR5691000_6585 SRR5691030_4543 SRR5691036_2537 SRR5690896_4674 SRR5690952_2596 SRR5690969_697 SRR5690969_698 SRR5690896_397 SRR5690896_398 SRR5690896_3092 SRR5690896_3093 SRR5690896_2725 SRR5690896_2726 SRR5690896_4563 SRR5690997_2589 SRR5691017_279 SRR5691017_281 SRR5690995_5591 SRR5690995_5592 SRR5690995_5594 SRR5690815_1337 SRR5690815_1338 SRR5690836_10212 SRR5690995_10291 SRR5690839_5202 SRR5691035_8036 SRR5690896_4657 SRR5690896_4661 SRR5690896_239 SRR5690896_240 SRR5690896_3159 SRR5690952_7649 SRR5690933_6663 SRR5690933_6665 SRR5690896_6999 SRR5690896_7001 SRR5690995_7105 SRR5690995_7106 SRR5690815_3904 SRR5690818_711 SRR5690878_407 SRR5690896_8093 SRR5691017_2059 SRR5690977_9659 SRR5690952_4116 SRR5690952_8557 SRR5690967_10246 SRR5690969_10126 SRR5690997_3262 SRR5691017_5126 SRR5690818_5685 SRR5690835_5570 SRR5690835_7052 SRR5690847_61 SRR5690847_8864 SRR5690847_9321 SRR5690847_9323 SRR5690896_4968 SRR5690949_2095 SRR5690997_1284 SRR5690997_4300 SRR5691030_2627 SRR5690847_8865 SRR5690878_5805 SRR5690896_7855 SRR5690896_9427 SRR5690896_9428 SRR5690952_141 SRR5690952_5002 SRR5690969_7613 SRR5691017_339 SRR5690978_5373 SRR5690978_5592 SRR5690997_7323 SRR5691000_7706 SRR5691017_2061 SRR5690835_4106 SRR5690878_5019 SRR5690842_8195 SRR5690813_4237 SRR5690835_767 SRR5690878_4707 SRR5690813_2230 SRR5690842_8551 SRR5690835_2164 SRR5690840_936 SRR5690851_2890 SRR5690851_7627 SRR5690836_408 SRR5690842_577 SRR5690878_537 SRR5690949_8191 SRR5690957_8334 SRR5690967_2197 SRR5690980_1167 SRR5690811_99 SRR5690813_7059 SRR5690835_1828 SRR5690835_5330 SRR5690835_612 SRR5690835_942 SRR5690842_2361 SRR5690842_325 SRR5690890_1251 SRR5690950_7799 SRR5690967_4517 SRR5690978_4494 SRR5690995_9629 SRR5690996_5023 SRR5690811_8353 SRR5690815_2009 SRR5690816_1580 SRR5690835_152 SRR5690835_2870 SRR5690835_3393 SRR5690835_4033 SRR5690835_5008 SRR5690835_5396 SRR5690835_5904 SRR5690835_818 SRR5690835_839 SRR5690842_5914 SRR5690842_8738 SRR5690845_8564 SRR5690851_2763 SRR5690852_2685 SRR5690852_428 SRR5690854_8956 SRR5690878_3867 SRR5690878_4805 SRR5690946_8880 SRR5690950_1760 SRR5690950_1815 SRR5690954_9901 SRR5690971_1322 SRR5690976_7312 SRR5690977_794 SRR5690978_4697 SRR5690978_7245 SRR5690978_9133 SRR5691002_4710 SRR5691002_9336 SRR5691030_4217 SRR5691030_7180 SRR5691030_7926 SRR5691036_3229 SRR5691036_5579 SRR5690809_6154 SRR5690813_4236 SRR5690813_7061 SRR5690813_7766 SRR5690815_3377 SRR5690818_10345 SRR5690818_10347 SRR5690835_2235 SRR5690835_3161 SRR5690835_3394 SRR5690835_4107 SRR5690835_4565 SRR5690835_5112 SRR5690835_5513 SRR5690835_9297 SRR5690836_766 SRR5690842_326 SRR5690842_6042 SRR5690842_6043 SRR5690842_6504 SRR5690846_6623 SRR5690851_2761 SRR5690851_2791 SRR5690851_4163 SRR5690852_2027 SRR5690852_9123 SRR5690878_1278 SRR5690878_353 SRR5690878_506 SRR5690878_5076 SRR5690878_6823 SRR5690878_6825 SRR5690878_6827 SRR5690878_945 SRR5690878_9927 SRR5690878_9928 SRR5690878_995 SRR5690888_3090 SRR5690896_1078 SRR5690896_3009 SRR5690896_5120 SRR5690934_2104 SRR5690934_2105 SRR5690934_2810 SRR5690935_2764 SRR5690935_2766 SRR5690952_3780 SRR5690953_8752 SRR5690957_1003 SRR5690957_3013 SRR5690957_3437 SRR5690957_398 SRR5690971_10429 SRR5690971_1281 SRR5690974_10215 SRR5690975_6542 SRR5690978_1417 SRR5690978_2391 SRR5690978_3475 SRR5690978_4323 SRR5690978_5591 SRR5690978_6057 SRR5690978_9333 SRR5690978_9334 SRR5690997_2368 SRR5690997_684 SRR5690997_685 SRR5691002_2890 SRR5691002_5528 SRR5691030_8827 SRR5691038_4544 SRR5691038_5404 SRR5691038_614 SRR5690847_1862 SRR5690851_433 SRR5690878_7963 SRR5690878_7964 SRR5690878_7965 SRR5690878_7969 SRR5690978_2973 SRR5690978_2975 SRR5691002_3805 SRR5691002_5527 SRR5691002_5529 SRR5691036_1888 SRR5691036_1890 SRR5690978_5041 SRR5690978_7405 SRR5690978_8331 SRR5690978_8694 SRR5690978_8852 SRR5691002_1615 SRR5691002_1616 SRR5691030_2471 SRR5691030_9398 SRR5691030_9399 SRR5690878_1546 SRR5690878_1547 SRR5690878_1549 SRR5690953_3962 SRR5690967_9748 SRR5691036_5338 SRR5691038_9154 SRR5690813_4238 SRR5690835_5511 SRR5690840_9941 SRR5690840_9942 SRR5690840_9943 SRR5690840_9944 SRR5690972_6099 SRR5691004_2505 SRR5691038_4061 SRR5691038_4063 SRR5691038_8237 SRR5691038_8238 SRR5690878_4708 SRR5690895_7904 SRR5690895_7906 SRR5690954_8210 SRR5690995_6084 SRR5690995_6085 SRR5690835_4839 SRR5690840_2133 SRR5690844_1515 SRR5690844_1516 SRR5690844_1517 SRR5690842_8552 SRR5690878_5795 SRR5690878_5800 SRR5690878_5802 SRR5690878_5806 SRR5690835_2165 SRR5690950_8584 SRR5690950_9195 SRR5690978_10175 SRR5690840_937 SRR5690840_4874 SRR5690840_5129 SRR5690840_5133 SRR5690851_2891 SRR5690851_2892 SRR5690851_3367 SRR5690851_3368 SRR5690967_2041 SRR5690967_2042 SRR5690967_2044 SRR5690978_6414 SRR5690836_409 SRR5691038_655 SRR5691038_656 SRR5690842_578 SRR5690878_5926 SRR5690878_5927 SRR5690878_694 SRR5690878_695 SRR5690878_1276 SRR5690957_6265 SRR5691002_5059 SRR5691002_5060 SRR5690957_8335 SRR5690957_8337 SRR5690958_1638 SRR5690967_2198 SRR5690974_10209 SRR5690974_10213 SRR5690995_4503 SRR5690995_4504 SRR5690995_4505 SRR5690811_101 SRR5690811_102 SRR5690841_1910 SRR5690887_2929 SRR5690835_1830 SRR5690835_6455 SRR5690835_5331 SRR5690978_9340 SRR5691004_5337 SRR5691038_4028 SRR5690878_4570 SRR5690949_5817 SRR5690878_4135 SRR5690992_976 SRR5690957_397 SRR5690957_2486 SRR5690890_1252 SRR5690890_1253 SRR5691002_2888 SRR5691002_2889 SRR5690967_4518 SRR5690967_4519 SRR5691030_1853 SRR5691038_6193 SRR5690995_9631 SRR5690995_9632 SRR5691002_660 SRR5691002_662 SRR5690811_8356 SRR5690815_2010 SRR5690816_1583 SRR5690835_153 SRR5690835_2871 SRR5690835_3395 SRR5690835_4034 SRR5690978_1675 SRR5690835_5397 SRR5690835_5905 SRR5690835_819 SRR5690835_841 SRR5690842_5915 SRR5690976_6715 SRR5690845_8565 SRR5690851_6124 SRR5690852_2686 SRR5690852_430 SRR5690854_8957 SRR5690878_9499 SRR5690878_4807 SRR5690946_8881 SRR5690950_1764 SRR5690950_1816 SRR5691038_360 SRR5690971_1323 SRR5690976_7313 SRR5690977_795 SRR5690978_4698 SRR5690978_7246 SRR5690978_9134 SRR5691002_4712 SRR5691002_9337 SRR5691030_4219 SRR5691036_2741 SRR5691030_7928 SRR5691036_3230 SRR5691036_5582 SRR5690933_4370 SRR5690896_7015 SRR5690896_7017 SRR5690977_695 SRR5690933_4371 SRR5690952_2426 SRR5690951_2103 SRR5690958_9806 SRR5690952_2427 SRR5690953_6267 SRR5690978_10100 SRR5690836_10210 SRR5690836_10211 SRR5690878_2862 SRR5690878_2993 SRR5690896_3702 SRR5690957_7751 SRR5690967_1987 SRR5690974_2023 SRR5690978_4813 SRR5690978_4817 SRR5690995_10290 SRR5690995_6078 SRR5690995_6079 SRR5690953_6268 SRR5690978_10102 SRR5690978_10025 SRR5691002_8278 SRR5690813_3299 SRR5690815_3192 SRR5690818_5686 SRR5690835_2751 SRR5690840_2134 SRR5690842_5166 SRR5690842_5409 SRR5690842_5478 SRR5690957_6557 SRR5690974_6007 SRR5691030_4502 SRR5691030_9030 SRR5690978_10027 SRR5691002_8279 SRR5691000_8523 SRR5690896_7214 SRR5690835_5256 SRR5690846_1533 SRR5690878_2876 SRR5691038_635 SRR5690878_3248 SRR5690878_3255 SRR5690878_5458 SRR5690878_5460 SRR5691038_633 SRR5691038_637 SRR5690811_791 SRR5690845_10231 SRR5690878_9623 SRR5690835_941 SRR5690844_7879 SRR5690878_9625 SRR5690978_7905 SRR5690896_7525 SRR5690815_641 SRR5690930_3610 SRR5690997_517 SRR5690997_518 SRR5690896_7526 SRR5690971_9288 SRR5690978_1967 SRR5690971_9289 SRR5690978_1968 SRR5690974_6662 SRR5691033_3003 SRR5690811_8298 SRR5690835_8188 SRR5690835_8189 SRR5690835_8933 SRR5690976_283 SRR5690974_6664 SRR5691033_3005 SRR5690835_9252 SRR5690977_7062 SRR5690995_7858 SRR5691038_4026 SRR5690976_6714 SRR5690978_3241 SRR5691002_2291 SRR5690813_1552 SRR5690957_3558 SRR5690845_1452 SRR5690957_3557 SRR5690975_4487 SRR5690813_1553 SRR5690957_3559 SRR5690845_10068 SRR5690845_6719 SRR5690845_10070 SRR5690845_6720 SRR5690978_463 SRR5690997_4424 SRR5691017_3283 SRR5690932_5907 SRR5690932_5908 SRR5690850_4029 SRR5690919_869 SRR5690932_3435 SRR5690968_3282 SRR5690968_3515 SRR5690968_3283 SRR5690968_3516 SRR5690816_1895 SRR5690935_9985 SRR5690837_2905 SRR5691037_1710 SRR5690840_8153 SRR5690840_8154 SRR5691000_5459 SRR5691000_5461 SRR5690935_9987 SRR5690935_9988 SRR5690947_3722 SRR5690837_2906 SRR5690837_2908 SRR5691037_1711 SRR5691037_1712 SRR5690991_3651 SRR5691033_2823 SRR5690991_3653 SRR5690816_1896 SRR5690839_8784 SRR5691002_4826 SRR5690839_8785 SRR5691018_2755 SRR5691035_10619 SRR5691018_2756 SRR5690817_9675 SRR5690905_8906 SRR5690817_9674 SRR5690948_210 SRR5690837_1643 SRR5690948_212 SRR5690905_8908 SRR5691004_973 SRR5691004_975 SRR5690817_9677 SRR5691037_4016 SRR5690948_211 SRR5690838_6135 SRR5690838_6136 SRR5691035_10618 SRR5690839_4878 SRR5690839_5724 SRR5690839_8887 SRR5690999_4445 SRR5690958_5990 SRR5690993_9542 SRR5691035_4799 SRR5690890_7085 SRR5691019_3156 SRR5690852_4211 SRR5690957_4485 SRR5690854_8804 SRR5690979_5597 SRR5690979_6382 SRR5690810_4220 SRR5690854_9311 SRR5690809_6421 SRR5690810_4688 SRR5690810_5292 SRR5690810_6319 SRR5690810_6940 SRR5690810_908 SRR5690979_267 SRR5690810_3049 SRR5690810_3204 SRR5690810_3205 SRR5690890_2067 SRR5690894_4646 SRR5690979_1784 SRR5690979_5911 SRR5690810_4222 SRR5690810_5905 SRR5690810_7932 SRR5690854_9313 SRR5690979_9783 SRR5690979_9784 SRR5690810_6583 SRR5690810_6589 SRR5690810_4689 SRR5690810_5293 SRR5690810_6320 SRR5690810_6942 SRR5690810_5345 SRR5690979_7092 SRR5690811_6770 SRR5690811_5591 SRR5690933_6316 SRR5690810_1633 SRR5690811_6761 SRR5690811_8563 SRR5690946_201 SRR5690811_6773 SRR5690811_6774 SRR5690811_6776 SRR5690811_5592 SRR5690933_6317 SRR5690854_5031 SRR5690854_5033 SRR5690851_1311 SRR5690918_8219 SRR5690949_7367 SRR5690995_6368 SRR5690813_4078 SRR5690813_9749 SRR5690853_4509 SRR5690854_160 SRR5690979_5737 SRR5690813_4080 SRR5690813_9676 SRR5690817_8549 SRR5690840_3265 SRR5690840_3266 SRR5690840_3267 SRR5690946_1051 SRR5690948_6407 SRR5690949_7370 SRR5690979_5739 SRR5690979_7306 SRR5690851_1312 SRR5690851_1314 SRR5690918_8220 SRR5690918_8221 SRR5690949_7369 SRR5690949_7372 SRR5690995_6371 SRR5690995_6372 SRR5690813_4079 SRR5690813_9751 SRR5690853_4511 SRR5690854_162 SRR5690979_5740 SRR5690979_7919 SRR5690810_7702 SRR5690810_5297 SRR5690810_7703 SRR5690992_8560 SRR5690979_7549 SRR5690992_8612 SRR5690992_8561 SRR5690953_2537 SRR5690979_1053 SRR5690979_3080 SRR5690979_9395 SRR5690979_523 SRR5690979_526 SRR5690979_1023 SRR5690992_960 SRR5690851_8395 SRR5690854_6190 SRR5690854_8517 SRR5690992_2052 SRR5690992_7788 SRR5690979_1025 SRR5690992_962 SRR5690854_8965 SRR5690894_7741 SRR5690979_9027 SRR5691018_2618 SRR5691018_2619 SRR5690814_1398 SRR5690814_1399 SRR5690974_9191 SRR5690996_2434 SRR5690974_1871 SRR5690979_3219 SRR5691017_769 SRR5690835_4196 SRR5690836_1655 SRR5690836_1656 SRR5690842_533 SRR5690851_2400 SRR5690946_2273 SRR5690951_4939 SRR5690974_8057 SRR5690979_3218 SRR5690974_9192 SRR5690974_9193 SRR5690996_2435 SRR5690996_2437 SRR5690974_1875 SRR5690979_3220 SRR5691017_771 SRR5690996_2438 SRR5691033_8712 SRR5690894_7609 SRR5690894_7610 SRR5690894_9253 SRR5691000_8509 SRR5691000_8510 SRR5691033_8713 SRR5691031_8615 SRR5690809_1952 SRR5690837_6549 SRR5690854_5594 SRR5690953_9233 SRR5691036_6227 SRR5690850_2344 SRR5690893_1659 SRR5690947_9057 SRR5690894_9665 SRR5690979_5160 SRR5690992_1033 SRR5690809_1210 SRR5690809_7656 SRR5690810_989 SRR5690810_3309 SRR5690810_6512 SRR5690810_5337 SRR5690810_111 SRR5690810_5327 SRR5690810_6733 SRR5690841_8108 SRR5690809_1447 SRR5690810_1986 SRR5690810_6101 SRR5690852_9363 SRR5690809_10007 SRR5690810_3428 SRR5690816_3827 SRR5690894_3811 SRR5690979_2639 SRR5690810_123 SRR5690810_3145 SRR5690810_5950 SRR5690810_6368 SRR5690810_938 SRR5690841_7453 SRR5690887_4294 SRR5690887_6453 SRR5690889_7506 SRR5690894_10106 SRR5690894_782 SRR5690810_2961 SRR5690810_3581 SRR5690810_3834 SRR5690810_3984 SRR5690810_7508 SRR5690851_6986 SRR5690854_5765 SRR5690854_849 SRR5690889_6310 SRR5690889_9593 SRR5690894_1184 SRR5690894_2359 SRR5690894_4757 SRR5690894_4819 SRR5690894_6449 SRR5690894_6861 SRR5690894_9025 SRR5690894_9338 SRR5690953_1498 SRR5690953_420 SRR5690953_7145 SRR5690953_7672 SRR5690979_1520 SRR5690979_5538 SRR5690992_1920 SRR5690992_8083 SRR5690809_4379 SRR5690810_2288 SRR5690810_2672 SRR5690810_2760 SRR5690810_2766 SRR5690810_3965 SRR5690810_4196 SRR5690810_6279 SRR5690810_7114 SRR5690810_8034 SRR5690810_8630 SRR5690810_8782 SRR5690816_3278 SRR5690852_4147 SRR5690852_6079 SRR5690854_222 SRR5690854_2955 SRR5690854_3482 SRR5690854_3730 SRR5690854_5782 SRR5690854_8519 SRR5690887_2333 SRR5690887_5726 SRR5690887_5935 SRR5690889_3024 SRR5690890_6383 SRR5690894_10331 SRR5690894_10581 SRR5690894_368 SRR5690894_4527 SRR5690894_453 SRR5690894_5251 SRR5690894_5346 SRR5690894_5473 SRR5690894_5485 SRR5690894_6070 SRR5690894_6607 SRR5690894_7347 SRR5690894_7391 SRR5690894_9681 SRR5690894_9804 SRR5690953_3165 SRR5690953_4102 SRR5690953_8684 SRR5690979_1237 SRR5690979_3448 SRR5690979_3630 SRR5690979_4073 SRR5690979_4712 SRR5690979_5296 SRR5690979_6028 SRR5690979_7920 SRR5690979_9306 SRR5690979_9814 SRR5690992_2372 SRR5690992_5736 SRR5690992_6783 SRR5690992_8745 SRR5690992_9401 SRR5690809_4383 SRR5690809_7659 SRR5690809_7835 SRR5690810_1688 SRR5690810_172 SRR5690810_2709 SRR5690810_2990 SRR5690810_3089 SRR5690810_3143 SRR5690810_3580 SRR5690810_3721 SRR5690810_413 SRR5690810_416 SRR5690810_4946 SRR5690810_6027 SRR5690810_6125 SRR5690810_6126 SRR5690810_6264 SRR5690810_6380 SRR5690810_6381 SRR5690810_6392 SRR5690810_6513 SRR5690810_7390 SRR5690810_7592 SRR5690810_7963 SRR5690810_9117 SRR5690810_9118 SRR5690810_9426 SRR5690810_9430 SRR5690810_9563 SRR5690841_3090 SRR5690841_8176 SRR5690841_9656 SRR5690851_6467 SRR5690852_6080 SRR5690852_6832 SRR5690853_5368 SRR5690854_1215 SRR5690854_1223 SRR5690854_1650 SRR5690854_1949 SRR5690854_2446 SRR5690854_2661 SRR5690854_3128 SRR5690854_3248 SRR5690854_3562 SRR5690854_3795 SRR5690854_3896 SRR5690854_395 SRR5690854_4370 SRR5690854_4485 SRR5690854_4734 SRR5690854_5173 SRR5690854_5221 SRR5690854_5294 SRR5690854_5544 SRR5690854_6012 SRR5690854_7151 SRR5690854_7276 SRR5690854_7325 SRR5690854_7327 SRR5690854_774 SRR5690854_776 SRR5690854_8479 SRR5690854_864 SRR5690854_9568 SRR5690887_4293 SRR5690887_5274 SRR5690887_5802 SRR5690887_6874 SRR5690887_8069 SRR5690887_9609 SRR5690889_1640 SRR5690889_1959 SRR5690889_1960 SRR5690889_1961 SRR5690889_3616 SRR5690889_8307 SRR5690890_10226 SRR5690890_120 SRR5690890_9869 SRR5690894_10117 SRR5690894_10118 SRR5690894_10493 SRR5690894_1161 SRR5690894_1162 SRR5690894_2276 SRR5690894_2419 SRR5690894_250 SRR5690894_2579 SRR5690894_2729 SRR5690894_2962 SRR5690894_2997 SRR5690894_3216 SRR5690894_3684 SRR5690894_377 SRR5690894_4285 SRR5690894_4287 SRR5690894_4303 SRR5690894_4396 SRR5690894_4552 SRR5690894_4818 SRR5690894_4839 SRR5690894_5293 SRR5690894_5666 SRR5690894_5667 SRR5690894_5690 SRR5690894_6593 SRR5690894_6594 SRR5690894_6893 SRR5690894_7797 SRR5690894_7864 SRR5690894_8115 SRR5690894_8145 SRR5690894_8208 SRR5690894_8346 SRR5690894_8773 SRR5690894_90 SRR5690894_920 SRR5690894_9610 SRR5690894_9612 SRR5690894_9876 SRR5690894_9987 SRR5690953_10147 SRR5690953_10266 SRR5690953_1731 SRR5690953_1946 SRR5690953_2545 SRR5690953_3213 SRR5690953_3760 SRR5690953_4189 SRR5690953_4588 SRR5690953_4650 SRR5690953_4910 SRR5690953_529 SRR5690953_5381 SRR5690953_542 SRR5690953_5479 SRR5690953_5790 SRR5690953_5844 SRR5690953_6162 SRR5690953_6537 SRR5690953_6823 SRR5690953_6825 SRR5690953_6897 SRR5690953_7270 SRR5690953_7465 SRR5690953_780 SRR5690953_8347 SRR5690953_8495 SRR5690953_9146 SRR5690953_9147 SRR5690953_9251 SRR5690953_9267 SRR5690953_9565 SRR5690953_9567 SRR5690979_10027 SRR5690979_1455 SRR5690979_1566 SRR5690979_1674 SRR5690979_1740 SRR5690979_1906 SRR5690979_2348 SRR5690979_2353 SRR5690979_2714 SRR5690979_2789 SRR5690979_2922 SRR5690979_3174 SRR5690979_3259 SRR5690979_3310 SRR5690979_3343 SRR5690979_3454 SRR5690979_3524 SRR5690979_3683 SRR5690979_3721 SRR5690979_4099 SRR5690979_413 SRR5690979_4163 SRR5690979_418 SRR5690979_4398 SRR5690979_4631 SRR5690979_466 SRR5690979_467 SRR5690979_4716 SRR5690979_5130 SRR5690979_5132 SRR5690979_5283 SRR5690979_5347 SRR5690979_5729 SRR5690979_6076 SRR5690979_6285 SRR5690979_644 SRR5690979_6667 SRR5690979_6945 SRR5690979_7015 SRR5690979_7017 SRR5690979_7025 SRR5690979_7234 SRR5690979_7334 SRR5690979_7604 SRR5690979_850 SRR5690979_852 SRR5690979_8612 SRR5690979_8837 SRR5690992_1089 SRR5690992_1242 SRR5690992_1794 SRR5690992_1803 SRR5690992_2227 SRR5690992_2282 SRR5690992_3068 SRR5690992_3283 SRR5690992_3723 SRR5690992_3763 SRR5690992_3765 SRR5690992_3920 SRR5690992_4145 SRR5690992_4236 SRR5690992_4484 SRR5690992_5985 SRR5690992_7187 SRR5690992_7234 SRR5690992_8363 SRR5690992_8744 SRR5690992_9106 SRR5690992_9248 SRR5690809_1211 SRR5690809_10212 SRR5690809_10700 SRR5690809_10704 SRR5690810_358 SRR5690810_359 SRR5690810_695 SRR5690810_697 SRR5690810_752 SRR5690810_885 SRR5690810_888 SRR5690810_889 SRR5690810_967 SRR5690810_1146 SRR5690810_1149 SRR5690810_1154 SRR5690810_1400 SRR5690810_1612 SRR5690810_2123 SRR5690810_2218 SRR5690810_2400 SRR5690810_2500 SRR5690810_2502 SRR5690810_2681 SRR5690810_2685 SRR5690810_2710 SRR5690810_3087 SRR5690810_3385 SRR5690810_3478 SRR5690810_3480 SRR5690810_3536 SRR5690810_3663 SRR5690810_3664 SRR5690810_3704 SRR5690810_4154 SRR5690810_4155 SRR5690810_4282 SRR5690810_4571 SRR5690810_4583 SRR5690810_4584 SRR5690810_4787 SRR5690810_5175 SRR5690810_5276 SRR5690810_5367 SRR5690810_5494 SRR5690810_6009 SRR5690810_6011 SRR5690810_6263 SRR5690810_6277 SRR5690810_6593 SRR5690810_6732 SRR5690810_7132 SRR5690810_7610 SRR5690810_7835 SRR5690810_7895 SRR5690810_8094 SRR5690810_8423 SRR5690810_8545 SRR5690810_8546 SRR5690810_8787 SRR5690810_8888 SRR5690810_8889 SRR5690810_8890 SRR5690810_9179 SRR5690810_9242 SRR5690810_9243 SRR5690810_9384 SRR5690810_9402 SRR5690810_9859 SRR5690810_10087 SRR5690810_10183 SRR5690837_6017 SRR5690837_6019 SRR5690837_7301 SRR5690837_7302 SRR5690837_9216 SRR5690837_9217 SRR5690841_658 SRR5690841_1220 SRR5690841_2804 SRR5690841_4052 SRR5690841_8001 SRR5690841_9655 SRR5690841_9658 SRR5690851_618 SRR5690851_2958 SRR5690851_2960 SRR5690851_2961 SRR5690851_4667 SRR5690851_5383 SRR5690851_5624 SRR5690851_5713 SRR5690851_9821 SRR5690851_9824 SRR5690852_405 SRR5690852_5420 SRR5690852_5690 SRR5690852_6831 SRR5690852_9555 SRR5690854_104 SRR5690854_648 SRR5690854_1093 SRR5690854_1094 SRR5690854_1304 SRR5690854_1305 SRR5690854_1357 SRR5690854_2623 SRR5690854_2624 SRR5690854_2625 SRR5690854_2660 SRR5690854_2662 SRR5690854_2678 SRR5690854_3176 SRR5690854_3545 SRR5690854_3546 SRR5690854_3703 SRR5690854_3729 SRR5690854_3731 SRR5690854_3891 SRR5690854_3894 SRR5690854_3951 SRR5690854_4102 SRR5690854_4249 SRR5690854_4250 SRR5690854_4252 SRR5690854_4367 SRR5690854_4368 SRR5690854_4369 SRR5690854_4675 SRR5690854_4733 SRR5690854_4826 SRR5690854_4828 SRR5690854_4876 SRR5690854_4877 SRR5690854_5015 SRR5690854_5016 SRR5690854_5025 SRR5690854_5026 SRR5690854_5104 SRR5690854_5106 SRR5690854_5107 SRR5690854_5114 SRR5690854_5115 SRR5690854_5305 SRR5690854_5648 SRR5690854_5651 SRR5690854_5653 SRR5690854_5921 SRR5690854_6232 SRR5690854_6233 SRR5690854_6339 SRR5690854_6437 SRR5690854_6710 SRR5690854_6713 SRR5690854_7183 SRR5690854_7480 SRR5690854_7517 SRR5690854_7520 SRR5690854_7571 SRR5690854_7573 SRR5690854_7576 SRR5690854_7735 SRR5690854_7855 SRR5690854_8350 SRR5690854_8633 SRR5690854_8866 SRR5690854_8867 SRR5690854_8936 SRR5690854_8939 SRR5690854_9036 SRR5690854_9120 SRR5690854_9121 SRR5690854_9255 SRR5690854_9377 SRR5690854_9484 SRR5690854_9785 SRR5690887_291 SRR5690887_1553 SRR5690887_1922 SRR5690887_2638 SRR5690887_2682 SRR5690887_2684 SRR5690887_3140 SRR5690887_3141 SRR5690887_3142 SRR5690887_5297 SRR5690887_5300 SRR5690887_5653 SRR5690887_5699 SRR5690887_6095 SRR5690887_8283 SRR5690887_8286 SRR5690887_8569 SRR5690887_8570 SRR5690887_10108 SRR5690887_10645 SRR5690887_10646 SRR5690889_3392 SRR5690889_4011 SRR5690889_4013 SRR5690889_4016 SRR5690889_5615 SRR5690889_7205 SRR5690890_4433 SRR5690890_5511 SRR5690890_9556 SRR5690890_9868 SRR5690890_10225 SRR5690894_34 SRR5690894_366 SRR5690894_367 SRR5690894_483 SRR5690894_484 SRR5690894_733 SRR5690894_738 SRR5690894_752 SRR5690894_829 SRR5690894_830 SRR5690894_939 SRR5690894_940 SRR5690894_1014 SRR5690894_1018 SRR5690894_1019 SRR5690894_1033 SRR5690894_1034 SRR5690894_1040 SRR5690894_1160 SRR5690894_1259 SRR5690894_1260 SRR5690894_1392 SRR5690894_1393 SRR5690894_1394 SRR5690894_1588 SRR5690894_1589 SRR5690894_1651 SRR5690894_1653 SRR5690894_1864 SRR5690894_1865 SRR5690894_2082 SRR5690894_2083 SRR5690894_2084 SRR5690894_2114 SRR5690894_2115 SRR5690894_2213 SRR5690894_2214 SRR5690894_2217 SRR5690894_2244 SRR5690894_2245 SRR5690894_2249 SRR5690894_2250 SRR5690894_2277 SRR5690894_2408 SRR5690894_2409 SRR5690894_2417 SRR5690894_2418 SRR5690894_2497 SRR5690894_2821 SRR5690894_2906 SRR5690894_2907 SRR5690894_2998 SRR5690894_2999 SRR5690894_3000 SRR5690894_3081 SRR5690894_3082 SRR5690894_3184 SRR5690894_3214 SRR5690894_3688 SRR5690894_3757 SRR5690894_3790 SRR5690894_3875 SRR5690894_3981 SRR5690894_4234 SRR5690894_4434 SRR5690894_4437 SRR5690894_4506 SRR5690894_4508 SRR5690894_4838 SRR5690894_4844 SRR5690894_5118 SRR5690894_5140 SRR5690894_5292 SRR5690894_5411 SRR5690894_5412 SRR5690894_5472 SRR5690894_5618 SRR5690894_5651 SRR5690894_5652 SRR5690894_5686 SRR5690894_5689 SRR5690894_5879 SRR5690894_5933 SRR5690894_5934 SRR5690894_5936 SRR5690894_5937 SRR5690894_5938 SRR5690894_5943 SRR5690894_5944 SRR5690894_6142 SRR5690894_6353 SRR5690894_6355 SRR5690894_6356 SRR5690894_6373 SRR5690894_6374 SRR5690894_6450 SRR5690894_6622 SRR5690894_6683 SRR5690894_6979 SRR5690894_6980 SRR5690894_6981 SRR5690894_6984 SRR5690894_6985 SRR5690894_7081 SRR5690894_7167 SRR5690894_7349 SRR5690894_7449 SRR5690894_7635 SRR5690894_7636 SRR5690894_7653 SRR5690894_7961 SRR5690894_7998 SRR5690894_7999 SRR5690894_8090 SRR5690894_8093 SRR5690894_8095 SRR5690894_8114 SRR5690894_8187 SRR5690894_8188 SRR5690894_8192 SRR5690894_8196 SRR5690894_8209 SRR5690894_8257 SRR5690894_8258 SRR5690894_8325 SRR5690894_8516 SRR5690894_8519 SRR5690894_8520 SRR5690894_8569 SRR5690894_8572 SRR5690894_8573 SRR5690894_8710 SRR5690894_8711 SRR5690894_8885 SRR5690894_9007 SRR5690894_9008 SRR5690894_9012 SRR5690894_9013 SRR5690894_9014 SRR5690894_9015 SRR5690894_9017 SRR5690894_9069 SRR5690894_9157 SRR5690894_9176 SRR5690894_9177 SRR5690894_9203 SRR5690894_9204 SRR5690894_9206 SRR5690894_9207 SRR5690894_9459 SRR5690894_9461 SRR5690894_9846 SRR5690894_9878 SRR5690894_9961 SRR5690894_9962 SRR5690894_9988 SRR5690894_10102 SRR5690894_10103 SRR5690894_10163 SRR5690894_10173 SRR5690894_10376 SRR5690894_10536 SRR5690894_10538 SRR5690894_10539 SRR5690894_10593 SRR5690894_10595 SRR5690953_45 SRR5690953_161 SRR5690953_247 SRR5690953_260 SRR5690953_350 SRR5690953_358 SRR5690953_366 SRR5690953_409 SRR5690953_413 SRR5690953_432 SRR5690953_433 SRR5690953_660 SRR5690953_663 SRR5690953_687 SRR5690953_689 SRR5690953_746 SRR5690953_747 SRR5690953_800 SRR5690953_828 SRR5690953_894 SRR5690953_1443 SRR5690953_1462 SRR5690953_1492 SRR5690953_1493 SRR5690953_1609 SRR5690953_2298 SRR5690953_2457 SRR5690953_2538 SRR5690953_2548 SRR5690953_3100 SRR5690953_3166 SRR5690953_3230 SRR5690953_3231 SRR5690953_3281 SRR5690953_3282 SRR5690953_3283 SRR5690953_3317 SRR5690953_3481 SRR5690953_3484 SRR5690953_3569 SRR5690953_3649 SRR5690953_3652 SRR5690953_3653 SRR5690953_3758 SRR5690953_3764 SRR5690953_4018 SRR5690953_4076 SRR5690953_4156 SRR5690953_4191 SRR5690953_4281 SRR5690953_4303 SRR5690953_4311 SRR5690953_4312 SRR5690953_4313 SRR5690953_4519 SRR5690953_4640 SRR5690953_4709 SRR5690953_4710 SRR5690953_4749 SRR5690953_4803 SRR5690953_4810 SRR5690953_4913 SRR5690953_4971 SRR5690953_4984 SRR5690953_5118 SRR5690953_5378 SRR5690953_5413 SRR5690953_5414 SRR5690953_5485 SRR5690953_5697 SRR5690953_5763 SRR5690953_5822 SRR5690953_5882 SRR5690953_5968 SRR5690953_5970 SRR5690953_5981 SRR5690953_5982 SRR5690953_6108 SRR5690953_6110 SRR5690953_6134 SRR5690953_6136 SRR5690953_6508 SRR5690953_6510 SRR5690953_6512 SRR5690953_6533 SRR5690953_6535 SRR5690953_6843 SRR5690953_6955 SRR5690953_6956 SRR5690953_6983 SRR5690953_7042 SRR5690953_7233 SRR5690953_7236 SRR5690953_7469 SRR5690953_7597 SRR5690953_7599 SRR5690953_7874 SRR5690953_7936 SRR5690953_8082 SRR5690953_8275 SRR5690953_8339 SRR5690953_8344 SRR5690953_8345 SRR5690953_8481 SRR5690953_8484 SRR5690953_8549 SRR5690953_8629 SRR5690953_8882 SRR5690953_9078 SRR5690953_9082 SRR5690953_9102 SRR5690953_9232 SRR5690953_9268 SRR5690953_9269 SRR5690953_9812 SRR5690953_9844 SRR5690953_9848 SRR5690953_9894 SRR5690953_9895 SRR5690953_9985 SRR5690953_10048 SRR5690953_10049 SRR5690953_10143 SRR5690953_10149 SRR5690953_10159 SRR5690953_10162 SRR5690953_10270 SRR5690953_10272 SRR5690979_37 SRR5690979_52 SRR5690979_76 SRR5690979_99 SRR5690979_100 SRR5690979_225 SRR5690979_250 SRR5690979_251 SRR5690979_252 SRR5690979_343 SRR5690979_346 SRR5690979_360 SRR5690979_412 SRR5690979_421 SRR5690979_538 SRR5690979_541 SRR5690979_706 SRR5690979_817 SRR5690979_901 SRR5690979_902 SRR5690979_1266 SRR5690979_1298 SRR5690979_1324 SRR5690979_1325 SRR5690979_1413 SRR5690979_1416 SRR5690979_1418 SRR5690979_1471 SRR5690979_1565 SRR5690979_1606 SRR5690979_1642 SRR5690979_1644 SRR5690979_1673 SRR5690979_1785 SRR5690979_1786 SRR5690979_1827 SRR5690979_1905 SRR5690979_1907 SRR5690979_2079 SRR5690979_2081 SRR5690979_2167 SRR5690979_2174 SRR5690979_2205 SRR5690979_2344 SRR5690979_2345 SRR5690979_2346 SRR5690979_2347 SRR5690979_2349 SRR5690979_2350 SRR5690979_2444 SRR5690979_2473 SRR5690979_2476 SRR5690979_2550 SRR5690979_2551 SRR5690979_2552 SRR5690979_2589 SRR5690979_2590 SRR5690979_2591 SRR5690979_2744 SRR5690979_2782 SRR5690979_2862 SRR5690979_2863 SRR5690979_2864 SRR5690979_2990 SRR5690979_2991 SRR5690979_3003 SRR5690979_3057 SRR5690979_3058 SRR5690979_3137 SRR5690979_3163 SRR5690979_3203 SRR5690979_3204 SRR5690979_3205 SRR5690979_3258 SRR5690979_3334 SRR5690979_3335 SRR5690979_3378 SRR5690979_3386 SRR5690979_3407 SRR5690979_3410 SRR5690979_3439 SRR5690979_3463 SRR5690979_3464 SRR5690979_3522 SRR5690979_3523 SRR5690979_3525 SRR5690979_3538 SRR5690979_3644 SRR5690979_3788 SRR5690979_3789 SRR5690979_4096 SRR5690979_4097 SRR5690979_4098 SRR5690979_4249 SRR5690979_4250 SRR5690979_4291 SRR5690979_4292 SRR5690979_4343 SRR5690979_4397 SRR5690979_4775 SRR5690979_4870 SRR5690979_4871 SRR5690979_4894 SRR5690979_4895 SRR5690979_5103 SRR5690979_5161 SRR5690979_5221 SRR5690979_5223 SRR5690979_5302 SRR5690979_5325 SRR5690979_5326 SRR5690979_5353 SRR5690979_5354 SRR5690979_5363 SRR5690979_5802 SRR5690979_5806 SRR5690979_5807 SRR5690979_5987 SRR5690979_6075 SRR5690979_6319 SRR5690979_6320 SRR5690979_6322 SRR5690979_6364 SRR5690979_6383 SRR5690979_6567 SRR5690979_6769 SRR5690979_7016 SRR5690979_7041 SRR5690979_7042 SRR5690979_7207 SRR5690979_7280 SRR5690979_7373 SRR5690979_7704 SRR5690979_7706 SRR5690979_7738 SRR5690979_7739 SRR5690979_7757 SRR5690979_8025 SRR5690979_8026 SRR5690979_8166 SRR5690979_8395 SRR5690979_8640 SRR5690979_8656 SRR5690979_8657 SRR5690979_8666 SRR5690979_8754 SRR5690979_8872 SRR5690979_8959 SRR5690979_9075 SRR5690979_9166 SRR5690979_9274 SRR5690979_9308 SRR5690979_9435 SRR5690979_9533 SRR5690979_9535 SRR5690979_9538 SRR5690979_9710 SRR5690979_9711 SRR5690979_9748 SRR5690979_10025 SRR5690979_10058 SRR5690979_10150 SRR5690979_10151 SRR5690992_147 SRR5690992_351 SRR5690992_625 SRR5690992_637 SRR5690992_651 SRR5690992_754 SRR5690992_760 SRR5690992_766 SRR5690992_870 SRR5690992_1169 SRR5690992_1453 SRR5690992_1457 SRR5690992_1646 SRR5690992_1696 SRR5690992_1725 SRR5690992_1795 SRR5690992_1799 SRR5690992_1802 SRR5690992_1968 SRR5690992_1970 SRR5690992_2091 SRR5690992_2198 SRR5690992_2206 SRR5690992_2207 SRR5690992_2221 SRR5690992_2283 SRR5690992_2459 SRR5690992_2762 SRR5690992_2789 SRR5690992_2849 SRR5690992_2863 SRR5690992_3090 SRR5690992_3449 SRR5690992_3497 SRR5690992_3499 SRR5690992_3694 SRR5690992_3700 SRR5690992_3701 SRR5690992_3784 SRR5690992_3785 SRR5690992_3832 SRR5690992_3835 SRR5690992_3922 SRR5690992_4076 SRR5690992_4233 SRR5690992_4416 SRR5690992_4417 SRR5690992_4697 SRR5690992_4701 SRR5690992_4703 SRR5690992_4706 SRR5690992_4761 SRR5690992_4771 SRR5690992_4779 SRR5690992_4780 SRR5690992_4808 SRR5690992_4935 SRR5690992_4937 SRR5690992_5030 SRR5690992_5033 SRR5690992_5111 SRR5690992_5113 SRR5690992_5252 SRR5690992_5503 SRR5690992_5802 SRR5690992_5804 SRR5690992_5816 SRR5690992_5818 SRR5690992_5889 SRR5690992_5890 SRR5690992_5892 SRR5690992_6276 SRR5690992_6329 SRR5690992_6367 SRR5690992_6368 SRR5690992_6439 SRR5690992_6623 SRR5690992_7078 SRR5690992_7079 SRR5690992_7080 SRR5690992_7185 SRR5690992_7186 SRR5690992_7223 SRR5690992_7288 SRR5690992_7289 SRR5690992_7371 SRR5690992_7372 SRR5690992_7576 SRR5690992_7577 SRR5690992_7656 SRR5690992_7658 SRR5690992_7790 SRR5690992_7946 SRR5690992_7965 SRR5690992_8405 SRR5690992_8544 SRR5690992_8638 SRR5690992_8643 SRR5690992_8752 SRR5690992_8842 SRR5690992_8854 SRR5690992_9049 SRR5690992_9107 SRR5690992_9326 SRR5690992_9330 SRR5690992_9650 SRR5690992_9722 SRR5690992_9724 SRR5690992_9832 SRR5690992_10004 SRR5690992_10005 SRR5690992_10007 SRR5690992_10046 SRR5690810_146 SRR5690810_417 SRR5690810_2050 SRR5690810_2993 SRR5690810_2994 SRR5690810_6150 SRR5690810_6151 SRR5690810_7364 SRR5690810_8462 SRR5690810_9808 SRR5690810_10003 SRR5690841_3086 SRR5690841_3087 SRR5690854_733 SRR5690854_2256 SRR5690854_3010 SRR5690854_3249 SRR5690854_4173 SRR5690854_4208 SRR5690854_4211 SRR5690854_7326 SRR5690854_8259 SRR5690854_8720 SRR5690854_8721 SRR5690854_8910 SRR5690854_9231 SRR5690854_9233 SRR5690854_10133 SRR5690854_10134 SRR5690887_1105 SRR5690887_1106 SRR5690889_8306 SRR5690889_10361 SRR5690890_6728 SRR5690890_8928 SRR5690894_18 SRR5690894_378 SRR5690894_2402 SRR5690894_3645 SRR5690894_6430 SRR5690894_6894 SRR5690894_6895 SRR5690894_8717 SRR5690953_536 SRR5690953_537 SRR5690953_1231 SRR5690953_7357 SRR5690953_8980 SRR5690953_9193 SRR5690953_9216 SRR5690979_6595 SRR5690979_6596 SRR5690992_1053 SRR5690992_1054 SRR5690992_1782 SRR5690992_3716 SRR5690992_3957 SRR5690992_6667 SRR5690992_8651 SRR5690992_8918 SRR5690810_990 SRR5690810_994 SRR5690810_9032 SRR5690810_9033 SRR5690810_9114 SRR5690810_9115 SRR5690894_2547 SRR5690894_2548 SRR5690894_2549 SRR5690894_2995 SRR5690894_2996 SRR5690894_3320 SRR5690894_4304 SRR5690894_6110 SRR5690953_620 SRR5690953_621 SRR5690953_1049 SRR5690953_2378 SRR5690953_2383 SRR5690953_9257 SRR5690953_9260 SRR5690979_3267 SRR5690979_3268 SRR5690979_3794 SRR5690979_4056 SRR5690979_4058 SRR5690979_5349 SRR5690979_6666 SRR5690979_7936 SRR5690979_1278 SRR5690979_1279 SRR5690979_1280 SRR5690979_3519 SRR5690979_4042 SRR5690979_7013 SRR5690979_7046 SRR5690992_1367 SRR5690992_1368 SRR5690992_4950 SRR5690854_3932 SRR5690854_3934 SRR5690854_3935 SRR5690979_2175 SRR5690979_2177 SRR5690979_7238 SRR5690979_7241 SRR5690992_6256 SRR5690992_6261 SRR5690992_9284 SRR5690953_4261 SRR5690953_4264 SRR5690953_4265 SRR5690979_4436 SRR5690979_7908 SRR5690979_8514 SRR5690979_8941 SRR5690810_113 SRR5690810_116 SRR5690810_2499 SRR5690810_6289 SRR5690810_6290 SRR5690810_6291 SRR5690810_5331 SRR5690979_3105 SRR5690979_3107 SRR5690979_9812 SRR5690992_7608 SRR5690992_7609 SRR5690953_3318 SRR5690953_5883 SRR5690979_3138 SRR5690992_2217 SRR5690992_3807 SRR5690992_9447 SRR5690841_8109 SRR5690854_1942 SRR5690854_1943 SRR5690894_933 SRR5690894_4395 SRR5690894_4397 SRR5690809_1448 SRR5690810_1691 SRR5690810_9216 SRR5690841_1270 SRR5690851_7337 SRR5690810_2889 SRR5690810_8518 SRR5690854_397 SRR5690979_9542 SRR5690992_9773 SRR5690889_9303 SRR5690894_2577 SRR5690894_9741 SRR5690992_10107 SRR5690992_10109 SRR5690854_7709 SRR5690979_8420 SRR5690979_9666 SRR5690979_9667 SRR5690979_9668 SRR5690809_10008 SRR5690953_4301 SRR5690979_411 SRR5690979_420 SRR5690953_7189 SRR5690953_7192 SRR5690953_7737 SRR5690953_8949 SRR5690816_3829 SRR5690894_1477 SRR5690992_2968 SRR5690992_2969 SRR5690894_3812 SRR5690894_3813 SRR5690894_4979 SRR5690894_4980 SRR5690979_3863 SRR5690979_7152 SRR5690979_7153 SRR5690979_8176 SRR5690810_124 SRR5690810_248 SRR5690810_5246 SRR5690810_6596 SRR5690810_6601 SRR5690810_9562 SRR5690810_5954 SRR5690889_2951 SRR5690992_4951 SRR5690810_8114 SRR5690810_8116 SRR5690810_9542 SRR5690810_940 SRR5690854_8265 SRR5690854_8266 SRR5690841_7454 SRR5690894_8771 SRR5690894_8772 SRR5690953_1945 SRR5690979_8349 SRR5690979_8350 SRR5690887_6454 SRR5690992_3065 SRR5690992_3066 SRR5690894_2496 SRR5690992_639 SRR5690992_1449 SRR5690894_10108 SRR5690894_10109 SRR5690894_10111 SRR5690979_1299 SRR5690979_6287 SRR5690979_9588 SRR5690894_189 SRR5690953_395 SRR5690810_3582 SRR5690810_4999 SRR5690810_3835 SRR5690810_3836 SRR5690979_7900 SRR5690992_5839 SRR5690810_7510 SRR5690851_128 SRR5690979_4201 SRR5690979_4203 SRR5690854_5766 SRR5690979_1454 SRR5690854_3363 SRR5690953_5707 SRR5690979_7233 SRR5690979_10094 SRR5690894_33 SRR5690894_4243 SRR5690894_1185 SRR5690992_7756 SRR5690894_2360 SRR5690894_2362 SRR5690894_4759 SRR5690894_4760 SRR5690979_3453 SRR5690979_3455 SRR5690953_2189 SRR5690953_6046 SRR5690894_6862 SRR5690894_6863 SRR5690953_3486 SRR5690953_3487 SRR5690894_9339 SRR5690894_9340 SRR5690953_1501 SRR5690992_371 SRR5690992_7952 SRR5690992_7954 SRR5690953_9346 SRR5690979_8553 SRR5690979_3053 SRR5690979_10019 SRR5690979_1522 SRR5690992_7222 SRR5690979_5733 SRR5690979_7603 SRR5690992_1921 SRR5690992_1923 SRR5690992_8084 SRR5690992_8086 SRR5690894_938 SRR5690810_2289 SRR5690810_2674 SRR5690810_2761 SRR5690810_2769 SRR5690810_3967 SRR5690810_4199 SRR5690887_6840 SRR5690810_7117 SRR5690890_119 SRR5690810_8631 SRR5690810_9372 SRR5690816_3279 SRR5690854_9986 SRR5690992_3724 SRR5690992_7360 SRR5690854_2956 SRR5690854_3483 SRR5690953_361 SRR5690854_5784 SRR5690854_8520 SRR5690887_2334 SRR5690887_5727 SRR5690887_5938 SRR5690889_3027 SRR5690890_6385 SRR5690979_3076 SRR5690894_10582 SRR5690992_5107 SRR5690894_4528 SRR5690894_456 SRR5690894_5252 SRR5690894_5347 SRR5690979_8169 SRR5690992_7138 SRR5690894_6071 SRR5690894_6608 SRR5690979_4344 SRR5690894_7393 SRR5690894_9682 SRR5690894_9805 SRR5690979_2924 SRR5690953_4103 SRR5690953_8685 SRR5690979_1238 SRR5690979_3449 SRR5690979_3631 SRR5690979_4074 SRR5690979_4715 SRR5690979_5297 SRR5690979_6029 SRR5690979_7922 SRR5690992_626 SRR5690979_9815 SRR5690992_2374 SRR5690992_5737 SRR5690992_6784 SRR5690992_8747 SRR5690992_9402 SRR5690894_1404 SRR5690810_7315 SRR5690887_5728 SRR5690979_1441 SRR5690979_1442 SRR5690992_1975 SRR5690894_1312 SRR5690810_8434 SRR5690854_6916 SRR5690992_3199 SRR5690810_3334 SRR5690887_2185 SRR5690953_5605 SRR5690894_1314 SRR5690979_4682 SRR5690979_4683 SRR5690979_4685 SRR5690894_2787 SRR5690979_3726 SRR5690854_6917 SRR5690992_2836 SRR5690992_3200 SRR5690992_3201 SRR5690810_3337 SRR5690887_2186 SRR5690953_5606 SRR5690894_3685 SRR5690953_8550 SRR5690953_8551 SRR5690889_4588 SRR5690810_9569 SRR5690816_8442 SRR5690851_2935 SRR5690854_2082 SRR5690854_7749 SRR5690894_4483 SRR5690992_4903 SRR5690889_4589 SRR5690992_3244 SRR5690854_6460 SRR5690992_3246 SRR5690894_4524 SRR5690810_5943 SRR5690810_5944 SRR5690810_7066 SRR5690810_2146 SRR5690810_1035 SRR5690810_1036 SRR5690810_2150 SRR5690810_2151 SRR5690979_3623 SRR5690933_1458 SRR5690933_1459 SRR5690946_7239 SRR5690977_2895 SRR5690976_3833 SRR5690946_7241 SRR5690977_2900 SRR5690809_3757 SRR5690854_5479 SRR5690894_30 SRR5690809_9385 SRR5690810_10248 SRR5690809_2315 SRR5690851_7217 SRR5690854_7634 SRR5690810_1121 SRR5690810_1972 SRR5690810_7853 SRR5690854_3120 SRR5690854_4025 SRR5690854_4943 SRR5690854_6275 SRR5690854_6682 SRR5690992_2640 SRR5690992_6167 SRR5690992_7758 SRR5691004_2885 SRR5690809_3761 SRR5690809_10649 SRR5690810_10295 SRR5690854_1749 SRR5690854_4942 SRR5690854_4944 SRR5690854_6278 SRR5690992_2642 SRR5690992_5976 SRR5690992_5979 SRR5690992_10077 SRR5690894_1425 SRR5690894_1426 SRR5690894_4559 SRR5690809_9386 SRR5690809_9387 SRR5690810_10250 SRR5690810_10251 SRR5690809_2317 SRR5690851_7219 SRR5690854_9945 SRR5690854_1216 SRR5690887_9434 SRR5690992_3768 SRR5690894_452 SRR5690935_8290 SRR5690935_8291 SRR5690953_5720 SRR5690817_4756 SRR5690810_134 SRR5690810_135 SRR5690810_1725 SRR5690810_9588 SRR5690810_3098 SRR5690810_4234 SRR5690810_5033 SRR5690810_5575 SRR5690810_5741 SRR5690810_6153 SRR5690810_7175 SRR5690810_9046 SRR5690810_9669 SRR5690810_1553 SRR5690810_2788 SRR5690810_5932 SRR5690810_6710 SRR5690810_7207 SRR5690810_8618 SRR5690810_8768 SRR5690810_1805 SRR5690810_2279 SRR5690810_3266 SRR5690810_3267 SRR5690810_3269 SRR5690810_4187 SRR5690810_5207 SRR5690810_5636 SRR5690810_5638 SRR5690810_5640 SRR5690810_5745 SRR5690810_5926 SRR5690810_5927 SRR5690810_5928 SRR5690810_6468 SRR5690810_6551 SRR5690810_6586 SRR5690810_6711 SRR5690810_7189 SRR5690810_7190 SRR5690810_7440 SRR5690810_7441 SRR5690810_7443 SRR5690810_9112 SRR5690810_10092 SRR5690810_10318 SRR5690810_9591 SRR5690810_9592 SRR5690810_9866 SRR5690810_3099 SRR5690810_4235 SRR5690810_5036 SRR5690810_5576 SRR5690810_5744 SRR5690810_6156 SRR5690810_7184 SRR5690810_9047 SRR5690810_9670 SRR5690954_7884 SRR5690817_3825 SRR5690972_4856 SRR5690954_7886 SRR5690954_7887 SRR5690954_7888 SRR5690817_3828 SRR5690935_1402 SRR5690935_1403 SRR5691004_3235 SRR5690817_1645 SRR5690836_1672 SRR5690878_4582 SRR5690949_10119 SRR5690949_86 SRR5690839_9151 SRR5690935_668 SRR5690946_9966 SRR5691004_3236 SRR5691004_3238 SRR5690817_1647 SRR5690836_1673 SRR5690878_4584 SRR5690949_10122 SRR5690949_87 SRR5690852_6162 SRR5690894_4902 SRR5690851_2994 SRR5690894_4903 SRR5690992_1372 SRR5690894_6113 SRR5690810_4573 SRR5690854_5543 SRR5690894_6574 SRR5690953_8067 SRR5690953_8884 SRR5690979_8552 SRR5690894_4521 SRR5690894_4449 SRR5690810_5193 SRR5690894_4450 SRR5690810_335 SRR5690854_5810 SRR5690810_334 SRR5690894_373 SRR5690894_374 SRR5690894_375 SRR5690854_5812 SRR5690896_555 SRR5691031_1162 SRR5690976_2897 SRR5690934_8940 SRR5690995_3258 SRR5691031_1163 SRR5690895_1741 SRR5690895_1742 SRR5690836_1807 SRR5690836_1808 SRR5690836_7622 SRR5690878_4651 SRR5690890_5232 SRR5690974_1419 SRR5690892_2453 SRR5691001_3663 SRR5690836_836 SRR5690836_2366 SRR5690836_484 SRR5690841_8510 SRR5690836_837 SRR5690813_6401 SRR5690835_864 SRR5690812_8067 SRR5690812_4256 SRR5690814_9040 SRR5690810_1892 SRR5690810_7626 SRR5690836_1458 SRR5690836_1994 SRR5690836_8603 SRR5690890_9673 SRR5690894_9530 SRR5690950_6300 SRR5690974_4345 SRR5690813_2585 SRR5690835_8647 SRR5690878_10062 SRR5690890_3168 SRR5690891_6803 SRR5691002_6228 SRR5691019_8733 SRR5691037_6773 SRR5690810_7625 SRR5690811_7698 SRR5690812_74 SRR5690813_1850 SRR5690836_812 SRR5690836_8604 SRR5690844_5299 SRR5690844_5300 SRR5690889_3767 SRR5690889_6461 SRR5690905_7078 SRR5690934_4507 SRR5690951_2620 SRR5690951_2621 SRR5690951_9909 SRR5690971_793 SRR5690976_8433 SRR5690977_8287 SRR5691002_3544 SRR5691003_3057 SRR5690890_7086 SRR5690890_7087 SRR5690890_7088 SRR5690930_9072 SRR5690930_9073 SRR5690974_8279 SRR5690835_865 SRR5690835_1982 SRR5690835_2061 SRR5690835_2062 SRR5690836_3668 SRR5690812_8071 SRR5690812_8072 SRR5690812_8979 SRR5690812_8980 SRR5690812_4258 SRR5690951_9912 SRR5690973_4203 SRR5690814_9041 SRR5690934_10012 SRR5690934_10013 SRR5690810_1893 SRR5690971_795 SRR5690890_6475 SRR5690890_9226 SRR5690836_1459 SRR5690836_1460 SRR5690836_1995 SRR5690836_1998 SRR5690836_8605 SRR5690836_8606 SRR5691017_1744 SRR5691017_1747 SRR5690894_9532 SRR5690894_9534 SRR5690950_6303 SRR5690950_6304 SRR5690974_4347 SRR5690974_4351 SRR5690813_2586 SRR5690835_8648 SRR5690878_10067 SRR5690890_3169 SRR5690891_6804 SRR5691002_6230 SRR5691019_8734 SRR5691037_6774 SRR5690818_5476 SRR5690968_6353 SRR5690878_4 SRR5690891_5571 SRR5690896_42 SRR5691037_1943 SRR5690818_5478 SRR5690818_5479 SRR5690968_6355 SRR5690892_4031 SRR5690972_8343 SRR5690972_8344 SRR5690972_9692 SRR5691000_6817 SRR5690891_6882 SRR5690933_9993 SRR5690911_7120 SRR5691000_6818 SRR5691038_8175 SRR5690891_6883 SRR5690933_9994 SRR5691033_636 SRR5690887_10233 SRR5690894_3285 SRR5690894_3286 SRR5690810_10165 SRR5690810_10163 SRR5690810_10167 SRR5690810_9038 SRR5690810_2538 SRR5690810_9278 SRR5690810_1252 SRR5690810_5404 SRR5690810_8190 SRR5690810_8804 SRR5690851_416 SRR5690854_3228 SRR5690810_2541 SRR5690810_4698 SRR5690810_4699 SRR5690810_9280 SRR5690979_2739 SRR5690992_1897 SRR5690854_1748 SRR5690854_8299 SRR5690887_10567 SRR5690887_10568 SRR5690890_10144 SRR5690979_1315 SRR5690979_2293 SRR5690979_84 SRR5690854_6340 SRR5690992_7316 SRR5690992_7318 SRR5690854_3106 SRR5690979_9810 SRR5690894_5569 SRR5690979_3586 SRR5690979_8841 SRR5690810_1130 SRR5690992_1894 SRR5690810_1131 SRR5690992_4968 SRR5690816_9499 SRR5690894_1644 SRR5690894_9664 SRR5690953_897 SRR5690816_9498 SRR5690846_9024 SRR5690852_4213 SRR5690852_6610 SRR5690854_7823 SRR5690894_1647 SRR5690894_4522 SRR5690979_7037 SRR5690979_8177 SRR5690979_8554 SRR5690979_9870 SRR5690992_1181 SRR5690992_7607 SRR5690816_9500 SRR5690894_1648 SRR5690894_9666 SRR5690953_902 SRR5690887_7453 SRR5690887_7454 SRR5690846_10305 SRR5690993_5593 SRR5690992_9887 SRR5691030_1978 SRR5690841_2289 SRR5690932_2224 SRR5691001_1464 SRR5690889_2776 SRR5690889_1584 SRR5690889_4856 SRR5690889_5911 SRR5690889_7421 SRR5690889_9468 SRR5690889_2867 SRR5690889_3369 SRR5690889_5907 SRR5690889_10122 SRR5690889_1585 SRR5690889_4346 SRR5690889_1488 SRR5690889_4347 SRR5691032_3318 SRR5690895_5599 SRR5690979_8566 SRR5691038_2501 SRR5690840_6590 SRR5690840_6591 SRR5691017_2985 SRR5691038_10458 SRR5691038_10459 SRR5691038_10460 SRR5691038_10461 SRR5690974_3592 SRR5691030_1665 SRR5690930_7190 SRR5690974_7748 SRR5690974_3594 SRR5691030_1666 SRR5690816_9588 SRR5690889_5969 SRR5690889_5971 SRR5690814_5769 SRR5690958_7011 SRR5690991_1918 SRR5691019_1709 SRR5690842_7710 SRR5691033_9697 SRR5690967_8860 SRR5690812_8790 SRR5690812_8791 SRR5690842_6133 SRR5690952_8765 SRR5691034_2363 SRR5690851_8840 SRR5690894_7707 SRR5690996_10198 SRR5691001_8905 SRR5690842_6135 SRR5690842_6136 SRR5690952_8766 SRR5691034_2365 SRR5690950_2575 SRR5691030_8325 SRR5690972_6958 SRR5691030_8326 SRR5691030_8327 SRR5690967_3744 SRR5690996_10197 SRR5690967_3746 SRR5690996_10200 SRR5690896_5476 SRR5690918_4913 SRR5690996_4410 SRR5691031_7595 SRR5691035_7371 SRR5690972_8735 SRR5691034_5493 SRR5690996_1289 SRR5690812_7635 SRR5690814_4082 SRR5690846_8211 SRR5690853_6761 SRR5690895_8754 SRR5690946_5835 SRR5690946_681 SRR5690953_5476 SRR5690953_5481 SRR5690953_6395 SRR5690954_6975 SRR5690970_4054 SRR5690996_1292 SRR5690996_4594 SRR5690996_83 SRR5690997_8375 SRR5691017_7754 SRR5691034_2551 SRR5691034_8265 SRR5691038_4175 SRR5690996_1293 SRR5690848_3300 SRR5690958_5607 SRR5691033_6194 SRR5690848_7118 SRR5691035_10106 SRR5690891_6213 SRR5690930_350 SRR5690946_4039 SRR5690813_5868 SRR5690814_1285 SRR5690814_6635 SRR5690840_912 SRR5690848_6362 SRR5690848_6467 SRR5690888_9204 SRR5690950_5918 SRR5691002_9256 SRR5690818_3151 SRR5690846_1795 SRR5690851_1865 SRR5690895_4509 SRR5690918_7149 SRR5690946_1238 SRR5690946_4042 SRR5690948_1266 SRR5690950_7963 SRR5690967_9791 SRR5690967_9792 SRR5690930_353 SRR5690958_10222 SRR5690946_4040 SRR5690972_8737 SRR5690813_5869 SRR5690814_1286 SRR5690814_6636 SRR5690840_913 SRR5690848_6363 SRR5690848_6468 SRR5690888_9205 SRR5690950_5919 SRR5691002_9258 SRR5690849_2323 SRR5690849_2324 SRR5690849_9024 SRR5690895_9304 SRR5690850_3366 SRR5691019_3324 SRR5691019_3325 SRR5691019_3326 SRR5691019_5600 SRR5691019_5601 SRR5691019_5320 SRR5690935_5906 SRR5690935_5907 SRR5690890_8931 SRR5690810_4913 SRR5690813_2218 SRR5690835_1981 SRR5690835_4710 SRR5690835_6500 SRR5690836_3666 SRR5690836_3667 SRR5690890_1746 SRR5690890_2351 SRR5690933_2086 SRR5690933_7243 SRR5690958_4653 SRR5690969_5195 SRR5690976_5872 SRR5690993_5697 SRR5691003_1894 SRR5691019_1106 SRR5691038_3415 SRR5690810_5964 SRR5690810_5966 SRR5690971_6329 SRR5691019_3544 SRR5690810_9877 SRR5690810_9878 SRR5690890_131 SRR5690890_132 SRR5690809_1580 SRR5690809_1819 SRR5690810_640 SRR5690810_7335 SRR5690813_9300 SRR5690813_9301 SRR5690810_3384 SRR5690815_8048 SRR5690835_72 SRR5690835_3333 SRR5690852_3897 SRR5690933_1132 SRR5690812_3353 SRR5690816_793 SRR5690813_8556 SRR5690836_4326 SRR5690836_4402 SRR5690890_5532 SRR5690895_5152 SRR5690809_1818 SRR5690816_622 SRR5690835_1540 SRR5690835_3150 SRR5690835_363 SRR5690835_8445 SRR5690836_3997 SRR5690896_7822 SRR5690958_5859 SRR5690968_4529 SRR5690974_3778 SRR5690835_1604 SRR5690835_8045 SRR5690836_7446 SRR5690836_9676 SRR5690843_5696 SRR5690844_1245 SRR5690878_5083 SRR5690888_5533 SRR5690889_3982 SRR5690890_8043 SRR5690958_8034 SRR5690969_8370 SRR5690971_8219 SRR5690993_3484 SRR5690993_4593 SRR5690809_9837 SRR5690810_3956 SRR5690810_5890 SRR5690813_4847 SRR5690816_5765 SRR5690817_1505 SRR5690835_1862 SRR5690835_1930 SRR5690835_5115 SRR5690836_2980 SRR5690836_4109 SRR5690837_7688 SRR5690839_4480 SRR5690841_3772 SRR5690842_686 SRR5690843_10046 SRR5690844_9041 SRR5690847_7928 SRR5690850_2753 SRR5690878_206 SRR5690878_5443 SRR5690878_8070 SRR5690878_9483 SRR5690888_1485 SRR5690890_3230 SRR5690890_3830 SRR5690890_5195 SRR5690890_8319 SRR5690893_165 SRR5690894_7278 SRR5690895_2547 SRR5690896_2439 SRR5690896_4728 SRR5690946_5394 SRR5690947_4801 SRR5690958_6866 SRR5690971_6330 SRR5690974_3027 SRR5690974_5911 SRR5690976_3579 SRR5690977_2164 SRR5690977_2459 SRR5690977_6139 SRR5690991_7935 SRR5690993_4038 SRR5690993_8508 SRR5690993_8887 SRR5690993_9539 SRR5691037_9190 SRR5690809_1583 SRR5690809_4277 SRR5690809_9473 SRR5690811_1650 SRR5690811_4435 SRR5690811_4576 SRR5690811_8595 SRR5690812_10177 SRR5690812_2170 SRR5690812_6508 SRR5690813_2404 SRR5690813_5837 SRR5690813_6690 SRR5690817_4790 SRR5690818_5589 SRR5690835_10234 SRR5690836_1848 SRR5690836_194 SRR5690836_339 SRR5690836_7469 SRR5690836_7660 SRR5690836_8471 SRR5690842_5754 SRR5690843_7599 SRR5690844_9063 SRR5690844_9292 SRR5690847_2258 SRR5690847_3905 SRR5690847_4986 SRR5690847_8758 SRR5690854_4091 SRR5690854_6036 SRR5690854_9090 SRR5690878_3609 SRR5690889_3672 SRR5690890_1138 SRR5690890_1264 SRR5690890_3477 SRR5690890_4355 SRR5690890_7341 SRR5690890_7924 SRR5690890_8215 SRR5690890_9471 SRR5690891_10038 SRR5690892_9504 SRR5690895_10259 SRR5690895_242 SRR5690895_8990 SRR5690896_3112 SRR5690896_4278 SRR5690896_942 SRR5690896_9863 SRR5690930_9737 SRR5690932_8287 SRR5690932_8714 SRR5690933_6872 SRR5690934_10169 SRR5690934_1967 SRR5690934_24 SRR5690934_2706 SRR5690934_6274 SRR5690934_6637 SRR5690934_6868 SRR5690934_9399 SRR5690935_1784 SRR5690935_4103 SRR5690946_3696 SRR5690946_6145 SRR5690947_1933 SRR5690947_5537 SRR5690947_590 SRR5690948_6584 SRR5690952_6763 SRR5690954_2586 SRR5690958_1495 SRR5690958_5754 SRR5690968_8588 SRR5690969_2282 SRR5690969_7500 SRR5690970_9995 SRR5690974_3777 SRR5690974_4269 SRR5690975_311 SRR5690975_3162 SRR5690975_8850 SRR5690975_9278 SRR5690976_1074 SRR5690976_20 SRR5690976_3228 SRR5690976_4673 SRR5690976_7731 SRR5690976_8814 SRR5690976_9012 SRR5690977_5396 SRR5690977_6948 SRR5690991_7051 SRR5690993_1342 SRR5690993_2548 SRR5690993_2789 SRR5690993_4711 SRR5690996_2532 SRR5690998_3168 SRR5691002_6406 SRR5691002_835 SRR5691002_9093 SRR5691019_5390 SRR5691019_8904 SRR5691031_2608 SRR5691036_6911 SRR5690809_6310 SRR5690810_1622 SRR5690810_3095 SRR5690810_6243 SRR5690810_6766 SRR5690810_9680 SRR5690811_2417 SRR5690811_2423 SRR5690811_6485 SRR5690812_1164 SRR5690812_2876 SRR5690812_7043 SRR5690812_7976 SRR5690812_8475 SRR5690812_9916 SRR5690813_2980 SRR5690813_2982 SRR5690813_4817 SRR5690813_4818 SRR5690813_5084 SRR5690813_5593 SRR5690813_5836 SRR5690813_5849 SRR5690813_6055 SRR5690813_8195 SRR5690813_8497 SRR5690815_619 SRR5690815_7043 SRR5690815_7044 SRR5690816_1904 SRR5690816_9224 SRR5690817_1070 SRR5690817_1352 SRR5690817_3152 SRR5690817_6045 SRR5690835_10016 SRR5690835_10161 SRR5690835_3091 SRR5690835_3913 SRR5690835_4512 SRR5690835_5032 SRR5690835_5033 SRR5690835_8228 SRR5690835_8291 SRR5690835_8446 SRR5690835_939 SRR5690836_10244 SRR5690836_10245 SRR5690836_1706 SRR5690836_1707 SRR5690836_2508 SRR5690836_2723 SRR5690836_2724 SRR5690836_4404 SRR5690836_4558 SRR5690836_4773 SRR5690836_5391 SRR5690836_5718 SRR5690836_6123 SRR5690836_6236 SRR5690836_6937 SRR5690836_7686 SRR5690836_8957 SRR5690836_9194 SRR5690840_6580 SRR5690841_2297 SRR5690841_4716 SRR5690841_6959 SRR5690842_5757 SRR5690842_5833 SRR5690842_8033 SRR5690843_4462 SRR5690843_7144 SRR5690844_10164 SRR5690844_2297 SRR5690844_5880 SRR5690844_698 SRR5690844_7011 SRR5690844_8921 SRR5690844_9064 SRR5690844_9290 SRR5690845_8483 SRR5690847_10381 SRR5690847_6937 SRR5690847_8093 SRR5690847_9058 SRR5690847_9298 SRR5690849_7821 SRR5690850_140 SRR5690850_1656 SRR5690850_3905 SRR5690850_4683 SRR5690850_828 SRR5690850_8909 SRR5690850_8962 SRR5690850_9725 SRR5690850_9726 SRR5690852_4922 SRR5690852_7035 SRR5690853_150 SRR5690853_366 SRR5690853_382 SRR5690853_5614 SRR5690853_6667 SRR5690854_1199 SRR5690854_2303 SRR5690854_3671 SRR5690854_5100 SRR5690854_6329 SRR5690854_9871 SRR5690878_210 SRR5690878_2425 SRR5690878_262 SRR5690878_2719 SRR5690878_4996 SRR5690878_5043 SRR5690878_8266 SRR5690878_9032 SRR5690888_6149 SRR5690889_521 SRR5690889_526 SRR5690889_7871 SRR5690890_2383 SRR5690890_2445 SRR5690890_2516 SRR5690890_2802 SRR5690890_2803 SRR5690890_2804 SRR5690890_3570 SRR5690890_3572 SRR5690890_4019 SRR5690890_4637 SRR5690890_4881 SRR5690890_4882 SRR5690890_5171 SRR5690890_5198 SRR5690890_5534 SRR5690890_6131 SRR5690890_6248 SRR5690890_6340 SRR5690890_663 SRR5690890_756 SRR5690890_8299 SRR5690890_8420 SRR5690890_8423 SRR5690890_8441 SRR5690890_980 SRR5690890_9938 SRR5690890_9989 SRR5690890_9992 SRR5690890_9994 SRR5690891_1850 SRR5690891_360 SRR5690891_44 SRR5690891_4594 SRR5690891_5728 SRR5690891_6131 SRR5690893_9224 SRR5690893_9831 SRR5690895_10038 SRR5690895_1877 SRR5690895_5567 SRR5690895_9379 SRR5690896_1108 SRR5690896_1260 SRR5690896_2166 SRR5690896_2167 SRR5690896_4765 SRR5690896_5239 SRR5690896_6333 SRR5690896_6736 SRR5690896_7825 SRR5690896_8082 SRR5690896_8973 SRR5690896_9448 SRR5690896_9452 SRR5690896_9796 SRR5690896_9865 SRR5690911_2335 SRR5690930_3920 SRR5690932_4045 SRR5690932_4406 SRR5690932_579 SRR5690932_8713 SRR5690933_2068 SRR5690933_2481 SRR5690933_2482 SRR5690933_2878 SRR5690933_2879 SRR5690933_2947 SRR5690933_3358 SRR5690933_535 SRR5690933_536 SRR5690933_570 SRR5690933_571 SRR5690933_6289 SRR5690933_6722 SRR5690933_6854 SRR5690933_7321 SRR5690933_776 SRR5690933_8756 SRR5690934_107 SRR5690934_171 SRR5690934_1847 SRR5690934_2242 SRR5690934_2294 SRR5690934_4535 SRR5690934_4835 SRR5690934_6869 SRR5690934_8067 SRR5690934_8212 SRR5690934_8599 SRR5690934_9102 SRR5690934_9200 SRR5690934_9266 SRR5690934_9785 SRR5690935_1141 SRR5690935_4057 SRR5690935_7766 SRR5690935_7767 SRR5690946_5392 SRR5690946_591 SRR5690947_2738 SRR5690947_2742 SRR5690947_5227 SRR5690947_8161 SRR5690948_3997 SRR5690948_6588 SRR5690948_7940 SRR5690948_7941 SRR5690950_5779 SRR5690950_5781 SRR5690950_6180 SRR5690950_633 SRR5690950_8350 SRR5690952_2961 SRR5690952_7226 SRR5690953_281 SRR5690953_2908 SRR5690953_7025 SRR5690953_8075 SRR5690954_5355 SRR5690958_2994 SRR5690958_3791 SRR5690958_7116 SRR5690958_8057 SRR5690958_9599 SRR5690968_1756 SRR5690968_186 SRR5690968_3894 SRR5690968_5236 SRR5690969_3932 SRR5690969_5982 SRR5690969_6329 SRR5690969_6794 SRR5690969_8313 SRR5690969_8674 SRR5690969_8699 SRR5690969_901 SRR5690970_184 SRR5690971_333 SRR5690971_5704 SRR5690971_5705 SRR5690971_9086 SRR5690972_2881 SRR5690972_3033 SRR5690972_7648 SRR5690973_10347 SRR5690973_3772 SRR5690973_3773 SRR5690973_5464 SRR5690973_9168 SRR5690973_918 SRR5690973_9410 SRR5690974_10027 SRR5690974_25 SRR5690974_3028 SRR5690974_552 SRR5690974_652 SRR5690974_8467 SRR5690974_8846 SRR5690974_965 SRR5690975_3163 SRR5690975_4247 SRR5690975_447 SRR5690975_7219 SRR5690975_7221 SRR5690975_782 SRR5690975_9377 SRR5690976_10176 SRR5690976_1374 SRR5690976_1750 SRR5690976_1773 SRR5690976_1899 SRR5690976_2155 SRR5690976_2158 SRR5690976_2187 SRR5690976_2604 SRR5690976_3085 SRR5690976_5146 SRR5690976_5345 SRR5690976_5705 SRR5690976_5773 SRR5690976_6196 SRR5690976_6440 SRR5690976_6579 SRR5690976_674 SRR5690976_6874 SRR5690976_7151 SRR5690976_8091 SRR5690976_8227 SRR5690976_8567 SRR5690976_8970 SRR5690976_9951 SRR5690977_3287 SRR5690977_4764 SRR5690977_5323 SRR5690977_5394 SRR5690977_6316 SRR5690978_2972 SRR5690979_5971 SRR5690979_7887 SRR5690979_7889 SRR5690980_6953 SRR5690991_6916 SRR5690993_3770 SRR5690993_4201 SRR5690993_4250 SRR5690993_4710 SRR5690993_5928 SRR5690993_5929 SRR5690993_5951 SRR5690993_7054 SRR5690993_7056 SRR5690993_7564 SRR5690993_8142 SRR5690993_8584 SRR5690993_8585 SRR5690993_9039 SRR5690993_9040 SRR5690993_9540 SRR5690995_9745 SRR5690996_1244 SRR5690996_2138 SRR5690997_4824 SRR5691000_3870 SRR5691000_7848 SRR5691001_562 SRR5691001_8874 SRR5691002_1220 SRR5691002_1325 SRR5691002_2565 SRR5691002_294 SRR5691002_3630 SRR5691002_3631 SRR5691002_4154 SRR5691002_4155 SRR5691002_4345 SRR5691002_4561 SRR5691002_4563 SRR5691002_4839 SRR5691002_5589 SRR5691002_6150 SRR5691002_6532 SRR5691002_6962 SRR5691002_7881 SRR5691002_7883 SRR5691002_8489 SRR5691002_8495 SRR5691002_9095 SRR5691002_9586 SRR5691002_9669 SRR5691002_9753 SRR5691002_9856 SRR5691003_2405 SRR5691003_2406 SRR5691003_5364 SRR5691003_8611 SRR5691003_8615 SRR5691017_4380 SRR5691017_7656 SRR5691019_10154 SRR5691019_1265 SRR5691019_9251 SRR5691030_2165 SRR5691030_5453 SRR5691031_1941 SRR5691031_2611 SRR5691031_2974 SRR5691031_2975 SRR5691031_3248 SRR5691031_3423 SRR5691032_1667 SRR5691032_1670 SRR5691032_2635 SRR5691032_860 SRR5691032_9586 SRR5691035_10423 SRR5691035_5688 SRR5691035_6110 SRR5691035_6658 SRR5691036_1399 SRR5691036_2256 SRR5691036_5304 SRR5691036_808 SRR5691036_9137 SRR5691037_3333 SRR5691037_6772 SRR5691037_9788 SRR5691038_10426 SRR5691038_6136 SRR5691039_7286 SRR5691039_8509 SRR5690809_6753 SRR5690809_9751 SRR5690811_1446 SRR5690811_1604 SRR5690811_5996 SRR5690811_7690 SRR5690811_8079 SRR5690811_8081 SRR5690812_4641 SRR5690812_4643 SRR5690813_768 SRR5690813_3503 SRR5690813_3506 SRR5690813_5142 SRR5690813_6923 SRR5690813_8164 SRR5690813_8165 SRR5690813_8496 SRR5690813_8539 SRR5690813_8540 SRR5690813_9391 SRR5690813_9392 SRR5690815_4101 SRR5690815_4102 SRR5690815_8068 SRR5690815_8069 SRR5690815_9589 SRR5690816_3747 SRR5690816_7419 SRR5690817_10389 SRR5690817_10863 SRR5690818_3022 SRR5690835_7803 SRR5690835_7809 SRR5690835_7811 SRR5690835_7812 SRR5690835_7813 SRR5690836_120 SRR5690836_225 SRR5690836_325 SRR5690836_690 SRR5690836_1264 SRR5690836_2058 SRR5690836_2060 SRR5690836_2064 SRR5690836_2231 SRR5690836_2232 SRR5690836_2233 SRR5690836_2234 SRR5690836_2506 SRR5690836_2507 SRR5690836_4556 SRR5690836_6235 SRR5690836_7004 SRR5690836_7657 SRR5690836_7658 SRR5690836_7789 SRR5690836_8504 SRR5690836_8505 SRR5690836_9574 SRR5690836_10243 SRR5690837_3140 SRR5690839_1058 SRR5690839_1060 SRR5690839_4093 SRR5690841_8064 SRR5690841_10025 SRR5690843_6821 SRR5690843_6822 SRR5690843_7143 SRR5690843_8789 SRR5690843_8791 SRR5690844_2091 SRR5690844_2296 SRR5690844_5196 SRR5690844_7012 SRR5690844_7013 SRR5690844_7014 SRR5690844_8920 SRR5690844_9289 SRR5690844_9812 SRR5690844_9814 SRR5690847_354 SRR5690847_844 SRR5690847_2421 SRR5690847_2422 SRR5690847_3743 SRR5690847_4711 SRR5690847_5472 SRR5690847_8200 SRR5690847_8242 SRR5690847_8243 SRR5690847_8354 SRR5690847_8355 SRR5690847_9297 SRR5690847_10377 SRR5690848_3050 SRR5690848_3052 SRR5690849_1343 SRR5690849_1345 SRR5690849_1823 SRR5690849_4339 SRR5690853_149 SRR5690853_365 SRR5690853_369 SRR5690853_9596 SRR5690853_9869 SRR5690854_252 SRR5690854_308 SRR5690854_2305 SRR5690854_4983 SRR5690854_9653 SRR5690854_9655 SRR5690854_9870 SRR5690878_442 SRR5690878_453 SRR5690878_635 SRR5690878_636 SRR5690878_1095 SRR5690878_1831 SRR5690878_2714 SRR5690878_3515 SRR5690878_4784 SRR5690878_6549 SRR5690878_6550 SRR5690878_6551 SRR5690878_7289 SRR5690878_7290 SRR5690878_7403 SRR5690878_7874 SRR5690878_7875 SRR5690878_8262 SRR5690878_9274 SRR5690878_9306 SRR5690878_9307 SRR5690878_10217 SRR5690887_7352 SRR5690888_4576 SRR5690888_6147 SRR5690888_6148 SRR5690888_6645 SRR5690888_6646 SRR5690889_2067 SRR5690889_9272 SRR5690889_9586 SRR5690889_9587 SRR5690889_9590 SRR5690889_9768 SRR5690891_359 SRR5690891_5613 SRR5690891_5616 SRR5690891_8739 SRR5690891_9272 SRR5690891_9275 SRR5690891_9277 SRR5690891_9585 SRR5690891_9586 SRR5690891_9587 SRR5690891_10039 SRR5690892_1791 SRR5690892_1792 SRR5690895_7498 SRR5690896_1261 SRR5690896_1497 SRR5690896_5818 SRR5690896_5819 SRR5690896_8666 SRR5690896_8667 SRR5690896_9450 SRR5690896_9522 SRR5690896_9528 SRR5690896_10161 SRR5690896_10163 SRR5690911_2333 SRR5690930_558 SRR5690932_95 SRR5690932_96 SRR5690932_788 SRR5690932_789 SRR5690932_4053 SRR5690932_4055 SRR5690932_4056 SRR5690932_4399 SRR5690932_4401 SRR5690932_4404 SRR5690932_8549 SRR5690932_8550 SRR5690933_1397 SRR5690933_1847 SRR5690933_2398 SRR5690933_2480 SRR5690933_2487 SRR5690933_4816 SRR5690933_7320 SRR5690933_8757 SRR5690934_3333 SRR5690934_5731 SRR5690934_9061 SRR5690935_1362 SRR5690935_6838 SRR5690935_6839 SRR5690935_7449 SRR5690946_592 SRR5690947_532 SRR5690947_626 SRR5690947_704 SRR5690947_707 SRR5690947_4847 SRR5690947_5226 SRR5690947_5597 SRR5690947_6517 SRR5690947_6518 SRR5690950_2901 SRR5690950_2905 SRR5690950_4259 SRR5690950_4334 SRR5690950_4631 SRR5690950_5780 SRR5690950_7399 SRR5690950_7400 SRR5690950_7404 SRR5690952_3417 SRR5690952_3418 SRR5690952_4979 SRR5690952_4981 SRR5690952_5869 SRR5690953_1302 SRR5690953_1856 SRR5690954_3314 SRR5690954_3315 SRR5690954_5356 SRR5690954_5357 SRR5690954_6057 SRR5690954_6105 SRR5690954_6106 SRR5690954_6108 SRR5690954_6110 SRR5690958_255 SRR5690958_2230 SRR5690958_2233 SRR5690958_3789 SRR5690958_7182 SRR5690958_7183 SRR5690958_7185 SRR5690958_9275 SRR5690958_9277 SRR5690967_2707 SRR5690968_1115 SRR5690968_3896 SRR5690969_3377 SRR5690969_3624 SRR5690969_3668 SRR5690969_3669 SRR5690969_3933 SRR5690969_3935 SRR5690969_4383 SRR5690969_4384 SRR5690969_4385 SRR5690969_5284 SRR5690969_5314 SRR5690969_5580 SRR5690969_6331 SRR5690969_8141 SRR5690969_8312 SRR5690969_8367 SRR5690969_8368 SRR5690969_8420 SRR5690969_8807 SRR5690970_6777 SRR5690970_6865 SRR5690970_6866 SRR5690971_1170 SRR5690971_2960 SRR5690971_4815 SRR5690972_1577 SRR5690972_1580 SRR5690972_2877 SRR5690973_4468 SRR5690973_4470 SRR5690973_6679 SRR5690974_283 SRR5690974_284 SRR5690974_2698 SRR5690974_2907 SRR5690974_3203 SRR5690974_6562 SRR5690974_7658 SRR5690974_7659 SRR5690974_8463 SRR5690974_8464 SRR5690974_9838 SRR5690974_9839 SRR5690974_9892 SRR5690974_9893 SRR5690975_1741 SRR5690975_3681 SRR5690975_4546 SRR5690975_4547 SRR5690975_4549 SRR5690975_5162 SRR5690975_6662 SRR5690975_7736 SRR5690975_7912 SRR5690975_7917 SRR5690975_7918 SRR5690975_8852 SRR5690975_8858 SRR5690975_9285 SRR5690975_9376 SRR5690975_10230 SRR5690975_10232 SRR5690976_31 SRR5690976_170 SRR5690976_171 SRR5690976_358 SRR5690976_360 SRR5690976_364 SRR5690976_430 SRR5690976_565 SRR5690976_796 SRR5690976_797 SRR5690976_875 SRR5690976_1385 SRR5690976_1398 SRR5690976_1775 SRR5690976_1784 SRR5690976_1837 SRR5690976_1838 SRR5690976_1895 SRR5690976_1896 SRR5690976_2418 SRR5690976_3243 SRR5690976_3812 SRR5690976_4181 SRR5690976_4188 SRR5690976_5648 SRR5690976_6427 SRR5690976_6429 SRR5690976_6432 SRR5690976_6973 SRR5690976_7551 SRR5690976_7552 SRR5690976_7694 SRR5690976_7695 SRR5690976_7742 SRR5690976_7743 SRR5690976_8093 SRR5690976_8100 SRR5690976_8551 SRR5690976_8554 SRR5690976_8555 SRR5690976_8685 SRR5690976_8686 SRR5690976_9234 SRR5690976_9236 SRR5690976_9414 SRR5690976_9417 SRR5690976_9462 SRR5690976_9547 SRR5690976_9756 SRR5690976_9757 SRR5690976_10201 SRR5690978_9811 SRR5690979_2318 SRR5690979_5972 SRR5690979_5973 SRR5690979_9750 SRR5690979_9751 SRR5690991_8241 SRR5690991_8958 SRR5690993_453 SRR5690993_1931 SRR5690993_3611 SRR5690993_3612 SRR5690993_3768 SRR5690993_3769 SRR5690993_4188 SRR5690993_4312 SRR5690993_5750 SRR5690993_5751 SRR5690993_6613 SRR5690993_6614 SRR5690993_6656 SRR5690993_7279 SRR5690993_8156 SRR5690993_8309 SRR5690993_8310 SRR5690993_9479 SRR5690993_9917 SRR5690993_9919 SRR5690993_10019 SRR5690996_5689 SRR5690997_3239 SRR5690997_3240 SRR5690997_9737 SRR5690997_9738 SRR5690998_456 SRR5690998_3173 SRR5690998_3174 SRR5690999_1414 SRR5691000_8421 SRR5691000_8423 SRR5691002_748 SRR5691002_1016 SRR5691002_1018 SRR5691002_3337 SRR5691002_3338 SRR5691002_3339 SRR5691002_4838 SRR5691002_5435 SRR5691002_5438 SRR5691002_5881 SRR5691002_6003 SRR5691002_6453 SRR5691002_6512 SRR5691002_6613 SRR5691002_6614 SRR5691002_6615 SRR5691002_6933 SRR5691002_6934 SRR5691002_7707 SRR5691002_7880 SRR5691002_7882 SRR5691002_8245 SRR5691002_8494 SRR5691002_8876 SRR5691002_9359 SRR5691017_795 SRR5691017_2599 SRR5691017_10164 SRR5691019_2130 SRR5691019_2738 SRR5691019_2739 SRR5691019_3740 SRR5691019_6052 SRR5691019_6056 SRR5691019_6337 SRR5691019_6465 SRR5691019_6466 SRR5691019_7886 SRR5691019_7888 SRR5691019_8507 SRR5691019_10155 SRR5691030_5681 SRR5691030_5685 SRR5691030_5811 SRR5691030_7328 SRR5691030_7329 SRR5691030_7330 SRR5691031_597 SRR5691031_747 SRR5691031_2708 SRR5691031_2709 SRR5691031_3422 SRR5691032_9628 SRR5691035_277 SRR5691036_1071 SRR5691036_2254 SRR5691036_4475 SRR5691036_4476 SRR5691036_4542 SRR5691036_4544 SRR5691036_10101 SRR5691036_10102 SRR5691037_6604 SRR5691037_6606 SRR5691037_6607 SRR5690809_2577 SRR5690812_2574 SRR5690812_6507 SRR5690812_6615 SRR5690812_7045 SRR5690812_8819 SRR5690812_8820 SRR5690812_10125 SRR5690812_10128 SRR5690812_10130 SRR5690813_361 SRR5690813_363 SRR5690813_1916 SRR5690813_2981 SRR5690813_4112 SRR5690813_4113 SRR5690813_5965 SRR5690813_8193 SRR5690813_9720 SRR5690816_4242 SRR5690816_4243 SRR5690817_417 SRR5690817_503 SRR5690817_504 SRR5690817_1159 SRR5690817_1553 SRR5690817_1554 SRR5690817_2976 SRR5690817_2978 SRR5690817_2979 SRR5690817_4033 SRR5690817_5833 SRR5690817_5834 SRR5690817_5838 SRR5690817_5885 SRR5690817_6047 SRR5690817_10151 SRR5690817_10152 SRR5690818_6351 SRR5690818_7280 SRR5690835_247 SRR5690835_248 SRR5690835_507 SRR5690835_508 SRR5690835_773 SRR5690835_1034 SRR5690835_1035 SRR5690835_1089 SRR5690835_2858 SRR5690835_2859 SRR5690835_2860 SRR5690835_3340 SRR5690835_3341 SRR5690835_3574 SRR5690835_3575 SRR5690835_3914 SRR5690835_4009 SRR5690835_5030 SRR5690835_5084 SRR5690835_5085 SRR5690835_6604 SRR5690835_6606 SRR5690835_7117 SRR5690835_7471 SRR5690835_7527 SRR5690835_7537 SRR5690835_7538 SRR5690835_8008 SRR5690835_8229 SRR5690835_8237 SRR5690835_8238 SRR5690835_8378 SRR5690835_8379 SRR5690835_8509 SRR5690835_8510 SRR5690835_8511 SRR5690835_8606 SRR5690835_8607 SRR5690835_8608 SRR5690835_8875 SRR5690835_9096 SRR5690835_9097 SRR5690835_9098 SRR5690835_10017 SRR5690835_10227 SRR5690836_617 SRR5690836_1424 SRR5690836_1425 SRR5690836_1708 SRR5690836_1819 SRR5690836_1820 SRR5690836_1855 SRR5690836_1856 SRR5690836_2113 SRR5690836_2407 SRR5690836_2473 SRR5690836_2474 SRR5690836_2477 SRR5690836_2481 SRR5690836_2482 SRR5690836_2823 SRR5690836_2826 SRR5690836_2884 SRR5690836_2886 SRR5690836_4080 SRR5690836_4082 SRR5690836_4083 SRR5690836_4268 SRR5690836_4735 SRR5690836_5195 SRR5690836_5244 SRR5690836_5717 SRR5690836_5719 SRR5690836_6122 SRR5690836_6545 SRR5690836_7226 SRR5690836_7227 SRR5690836_7667 SRR5690836_7887 SRR5690836_7888 SRR5690836_8169 SRR5690836_8170 SRR5690836_8300 SRR5690836_8415 SRR5690836_8417 SRR5690836_8932 SRR5690836_9066 SRR5690836_9067 SRR5690836_9068 SRR5690836_9193 SRR5690836_9874 SRR5690836_10097 SRR5690842_950 SRR5690842_951 SRR5690842_954 SRR5690842_955 SRR5690842_5834 SRR5690843_7002 SRR5690843_7007 SRR5690850_1608 SRR5690850_1610 SRR5690850_2251 SRR5690850_2256 SRR5690850_2357 SRR5690850_2512 SRR5690850_2899 SRR5690850_3052 SRR5690850_3053 SRR5690850_4239 SRR5690850_4240 SRR5690850_5008 SRR5690850_5641 SRR5690850_5743 SRR5690850_5998 SRR5690850_6260 SRR5690850_6264 SRR5690850_6265 SRR5690850_6589 SRR5690850_7520 SRR5690850_7521 SRR5690850_7559 SRR5690850_8966 SRR5690850_9412 SRR5690850_9511 SRR5690853_385 SRR5690853_387 SRR5690853_2220 SRR5690853_2221 SRR5690853_5612 SRR5690854_2745 SRR5690854_2746 SRR5690854_2748 SRR5690854_4767 SRR5690854_5311 SRR5690854_9605 SRR5690878_3181 SRR5690878_3183 SRR5690878_4324 SRR5690878_5151 SRR5690888_6346 SRR5690888_6347 SRR5690890_2552 SRR5690890_2553 SRR5690890_2762 SRR5690890_2807 SRR5690890_4498 SRR5690890_4578 SRR5690890_4580 SRR5690890_5301 SRR5690890_7340 SRR5690890_8428 SRR5690890_10140 SRR5690890_10141 SRR5690891_20 SRR5690891_21 SRR5690892_4915 SRR5690893_164 SRR5690893_7125 SRR5690893_10283 SRR5690893_10285 SRR5690896_50 SRR5690896_51 SRR5690896_2788 SRR5690896_3546 SRR5690896_3645 SRR5690896_3646 SRR5690896_3855 SRR5690896_4213 SRR5690896_4441 SRR5690896_4442 SRR5690896_5234 SRR5690896_5237 SRR5690896_5477 SRR5690896_5622 SRR5690896_5623 SRR5690896_7920 SRR5690896_7921 SRR5690896_9575 SRR5690896_9808 SRR5690896_9809 SRR5690896_9859 SRR5690911_476 SRR5690933_4148 SRR5690933_4576 SRR5690933_4577 SRR5690933_6208 SRR5690933_6209 SRR5690933_6454 SRR5690933_6895 SRR5690933_9654 SRR5690933_9655 SRR5690934_155 SRR5690934_156 SRR5690934_954 SRR5690934_962 SRR5690934_1752 SRR5690934_1753 SRR5690934_1971 SRR5690934_1990 SRR5690934_2137 SRR5690934_4244 SRR5690934_4245 SRR5690934_4247 SRR5690934_5200 SRR5690934_6275 SRR5690934_6603 SRR5690934_6604 SRR5690934_6875 SRR5690934_7881 SRR5690934_9260 SRR5690934_9723 SRR5690934_9724 SRR5690934_10061 SRR5690935_287 SRR5690935_2078 SRR5690935_2079 SRR5690935_8786 SRR5690935_8787 SRR5690946_148 SRR5690946_149 SRR5690947_2349 SRR5690947_2997 SRR5690947_8440 SRR5690947_8443 SRR5690948_1647 SRR5690948_3376 SRR5690948_7600 SRR5690948_7601 SRR5690948_7942 SRR5690948_8956 SRR5690948_8959 SRR5690948_8972 SRR5690948_8973 SRR5690948_10197 SRR5690948_10198 SRR5690951_4401 SRR5690951_9461 SRR5690951_9463 SRR5690953_1098 SRR5690953_2906 SRR5690953_3477 SRR5690953_8317 SRR5690958_773 SRR5690958_2896 SRR5690958_8308 SRR5690968_1295 SRR5690968_1971 SRR5690969_6889 SRR5690969_6890 SRR5690969_6891 SRR5690971_972 SRR5690971_973 SRR5690971_5298 SRR5690971_5780 SRR5690972_7531 SRR5690973_1809 SRR5690973_2523 SRR5690973_4000 SRR5690973_4001 SRR5690973_4004 SRR5690973_4616 SRR5690973_5465 SRR5690973_5562 SRR5690973_7484 SRR5690973_9407 SRR5690974_966 SRR5690974_1760 SRR5690974_4308 SRR5690974_6531 SRR5690976_469 SRR5690976_676 SRR5690976_1041 SRR5690976_2367 SRR5690976_2484 SRR5690976_3557 SRR5690976_4138 SRR5690976_4313 SRR5690976_4654 SRR5690976_4655 SRR5690976_5941 SRR5690976_6804 SRR5690976_6960 SRR5690976_7087 SRR5690976_8023 SRR5690976_8448 SRR5690976_8666 SRR5690976_8796 SRR5690976_9341 SRR5690977_2194 SRR5690977_2195 SRR5690977_2196 SRR5690977_3073 SRR5690977_3649 SRR5690977_5941 SRR5690977_5946 SRR5690977_6589 SRR5690977_7266 SRR5690979_2875 SRR5690980_478 SRR5690980_479 SRR5690980_480 SRR5690991_6401 SRR5690993_902 SRR5690993_903 SRR5690993_999 SRR5690993_1000 SRR5690993_1001 SRR5690993_1752 SRR5690993_2807 SRR5690993_2859 SRR5690993_2860 SRR5690993_4264 SRR5690993_4266 SRR5690993_6050 SRR5690993_6051 SRR5690993_7512 SRR5690993_8138 SRR5690995_10420 SRR5690995_10421 SRR5690996_9254 SRR5690997_1511 SRR5690997_1512 SRR5690998_7628 SRR5690998_7629 SRR5690999_1955 SRR5690999_1956 SRR5690999_6833 SRR5690999_6835 SRR5691000_3871 SRR5691001_1048 SRR5691001_1050 SRR5691001_8115 SRR5691001_8875 SRR5691001_8876 SRR5691001_8878 SRR5691002_264 SRR5691002_586 SRR5691002_588 SRR5691002_590 SRR5691002_731 SRR5691002_732 SRR5691002_1892 SRR5691002_2567 SRR5691002_3164 SRR5691002_3166 SRR5691002_4156 SRR5691002_6961 SRR5691002_7282 SRR5691002_7284 SRR5691002_8487 SRR5691002_8488 SRR5691002_8790 SRR5691002_8791 SRR5691002_8874 SRR5691002_8875 SRR5691002_8877 SRR5691003_7542 SRR5691003_9569 SRR5691019_1105 SRR5691019_1107 SRR5691019_1805 SRR5691019_2581 SRR5691030_7562 SRR5691030_9418 SRR5691030_9419 SRR5691031_1293 SRR5691031_1294 SRR5691031_1295 SRR5691031_1296 SRR5691031_3306 SRR5691031_3400 SRR5691031_3401 SRR5691031_4462 SRR5691031_5810 SRR5691031_6579 SRR5691031_7393 SRR5691031_7394 SRR5691031_8081 SRR5691031_10024 SRR5691031_10026 SRR5691031_10027 SRR5691032_3976 SRR5691033_1862 SRR5691034_9268 SRR5691034_9269 SRR5691037_1760 SRR5691037_3240 SRR5691037_3241 SRR5691037_3334 SRR5691037_5490 SRR5690810_1941 SRR5690810_1942 SRR5690810_7427 SRR5690810_7429 SRR5690812_1747 SRR5690812_5740 SRR5690815_1087 SRR5690835_3458 SRR5690835_3459 SRR5690835_5188 SRR5690835_5190 SRR5690835_7076 SRR5690835_7639 SRR5690835_7640 SRR5690842_9136 SRR5690842_9137 SRR5690842_9138 SRR5690844_6258 SRR5690850_71 SRR5690850_1747 SRR5690850_1749 SRR5690850_3515 SRR5690850_3661 SRR5690850_3676 SRR5690850_3677 SRR5690850_3903 SRR5690850_3906 SRR5690850_5919 SRR5690850_6235 SRR5690850_6236 SRR5690850_6237 SRR5690850_6682 SRR5690850_8942 SRR5690850_8963 SRR5690850_8964 SRR5690850_9026 SRR5690878_4974 SRR5690878_7753 SRR5690878_10001 SRR5690889_1349 SRR5690889_2827 SRR5690889_9208 SRR5690889_9210 SRR5690890_201 SRR5690890_617 SRR5690890_664 SRR5690890_665 SRR5690890_982 SRR5690890_993 SRR5690890_994 SRR5690890_1613 SRR5690890_1615 SRR5690890_2139 SRR5690890_2140 SRR5690890_2239 SRR5690890_2241 SRR5690890_2243 SRR5690890_2385 SRR5690890_2598 SRR5690890_2599 SRR5690890_3016 SRR5690890_3017 SRR5690890_3083 SRR5690890_3327 SRR5690890_3417 SRR5690890_3571 SRR5690890_4490 SRR5690890_4681 SRR5690890_4951 SRR5690890_6205 SRR5690890_7136 SRR5690890_7138 SRR5690890_8006 SRR5690890_8007 SRR5690890_8009 SRR5690890_8104 SRR5690890_8105 SRR5690890_8117 SRR5690890_8421 SRR5690890_9189 SRR5690890_9347 SRR5690890_9937 SRR5690890_9991 SRR5690895_1092 SRR5690895_8079 SRR5690896_7179 SRR5690896_7181 SRR5690932_9533 SRR5690933_1407 SRR5690933_1408 SRR5690933_2067 SRR5690933_3701 SRR5690933_3703 SRR5690934_4578 SRR5690934_4582 SRR5690934_4584 SRR5690934_6624 SRR5690934_6769 SRR5690934_7681 SRR5690934_7684 SRR5690934_8210 SRR5690934_8211 SRR5690934_8565 SRR5690935_1429 SRR5690949_2286 SRR5690949_2287 SRR5690950_5573 SRR5690951_2082 SRR5690951_4365 SRR5690951_4366 SRR5690951_5176 SRR5690952_911 SRR5690952_6696 SRR5690952_7518 SRR5690952_7519 SRR5690954_368 SRR5690954_370 SRR5690954_2587 SRR5690954_2588 SRR5690954_6822 SRR5690954_6823 SRR5690958_707 SRR5690958_8239 SRR5690958_8241 SRR5690958_9369 SRR5690968_1754 SRR5690968_7828 SRR5690969_7362 SRR5690969_9620 SRR5690969_9621 SRR5690970_1331 SRR5690971_7149 SRR5690972_3779 SRR5690972_4670 SRR5690972_4672 SRR5690974_2092 SRR5690976_1 SRR5690976_288 SRR5690976_652 SRR5690976_1173 SRR5690976_1175 SRR5690976_1961 SRR5690976_1964 SRR5690976_2387 SRR5690976_3372 SRR5690976_3373 SRR5690976_3375 SRR5690976_3928 SRR5690976_3958 SRR5690976_4062 SRR5690976_4659 SRR5690976_5045 SRR5690976_5046 SRR5690976_5726 SRR5690976_6052 SRR5690976_6061 SRR5690976_6063 SRR5690976_6194 SRR5690976_6195 SRR5690976_6343 SRR5690976_6443 SRR5690976_6498 SRR5690976_6499 SRR5690976_6885 SRR5690976_9871 SRR5690993_256 SRR5690993_638 SRR5690993_1370 SRR5690993_1593 SRR5690993_1595 SRR5690993_2556 SRR5690993_3105 SRR5690993_5419 SRR5690993_5420 SRR5690993_6459 SRR5690993_6934 SRR5690993_8376 SRR5690993_8377 SRR5690997_5108 SRR5690998_772 SRR5690998_773 SRR5691000_9428 SRR5691000_9429 SRR5691002_411 SRR5691002_1055 SRR5691002_1059 SRR5691002_1738 SRR5691002_2596 SRR5691002_4873 SRR5691002_4874 SRR5691002_6531 SRR5691002_6533 SRR5691002_8109 SRR5691002_8110 SRR5691002_8111 SRR5691002_8794 SRR5691002_8795 SRR5691002_9221 SRR5691002_9376 SRR5691002_9668 SRR5691002_9873 SRR5691002_9874 SRR5691003_15 SRR5691003_16 SRR5691003_1652 SRR5691003_2381 SRR5691003_6325 SRR5691003_6693 SRR5691003_6695 SRR5691003_6696 SRR5691003_6750 SRR5691003_8036 SRR5691003_8396 SRR5691003_8399 SRR5691003_8400 SRR5691003_9292 SRR5691017_1658 SRR5691017_1659 SRR5691017_7788 SRR5691017_7789 SRR5691019_1173 SRR5691019_1175 SRR5691019_1176 SRR5691019_8765 SRR5691019_9740 SRR5691019_9741 SRR5691033_7395 SRR5691035_10418 SRR5691035_10420 SRR5691039_7363 SRR5691039_7364 SRR5690810_8359 SRR5690812_5509 SRR5690812_5510 SRR5690812_5512 SRR5690812_7544 SRR5690812_7545 SRR5690812_7547 SRR5690812_9369 SRR5690813_663 SRR5690813_7377 SRR5690813_8349 SRR5690813_9887 SRR5690816_4553 SRR5690842_6165 SRR5690842_6166 SRR5690842_8030 SRR5690842_9127 SRR5690844_699 SRR5690844_700 SRR5690844_3243 SRR5690844_3245 SRR5690844_3246 SRR5690844_6305 SRR5690844_6646 SRR5690844_10162 SRR5690844_10163 SRR5690850_142 SRR5690850_201 SRR5690850_203 SRR5690850_1116 SRR5690850_1198 SRR5690850_3146 SRR5690850_3147 SRR5690850_4191 SRR5690850_4192 SRR5690850_4195 SRR5690850_4225 SRR5690850_7533 SRR5690850_7535 SRR5690850_7867 SRR5690852_4919 SRR5690878_5044 SRR5690890_2551 SRR5690890_2554 SRR5690890_2982 SRR5690890_4211 SRR5690890_4386 SRR5690890_4387 SRR5690890_4635 SRR5690890_7232 SRR5690890_7234 SRR5690890_7821 SRR5690890_7823 SRR5690890_8298 SRR5690890_9280 SRR5690890_9281 SRR5690890_9537 SRR5690892_7804 SRR5690895_239 SRR5690895_244 SRR5690895_1421 SRR5690895_1424 SRR5690895_2041 SRR5690895_2042 SRR5690895_3389 SRR5690895_7276 SRR5690895_7988 SRR5690895_9866 SRR5690905_3451 SRR5690905_4995 SRR5690946_152 SRR5690946_2773 SRR5690946_4037 SRR5690951_2592 SRR5690953_6845 SRR5690957_1871 SRR5690957_1872 SRR5690972_1890 SRR5690972_1893 SRR5690972_2926 SRR5690972_9663 SRR5690974_742 SRR5690974_3762 SRR5690974_3763 SRR5690975_240 SRR5690975_241 SRR5690975_1167 SRR5690975_1287 SRR5690975_1291 SRR5690975_4919 SRR5690977_2127 SRR5690977_2638 SRR5690977_2639 SRR5690977_3452 SRR5690977_3453 SRR5690977_3454 SRR5690977_10006 SRR5690996_3153 SRR5691001_6866 SRR5691001_6867 SRR5691001_6868 SRR5691002_5809 SRR5691030_6739 SRR5691030_6740 SRR5691032_1519 SRR5691032_1520 SRR5691032_2634 SRR5691032_3629 SRR5691034_3873 SRR5691035_383 SRR5691035_4801 SRR5691035_6112 SRR5691036_368 SRR5691036_573 SRR5691036_670 SRR5691036_763 SRR5691036_764 SRR5691036_807 SRR5691036_1397 SRR5691036_2323 SRR5691036_3759 SRR5691036_8113 SRR5691036_8624 SRR5691036_9138 SRR5691036_9489 SRR5691036_9490 SRR5691039_1115 SRR5691039_1116 SRR5691039_9127 SRR5690836_3262 SRR5690935_1360 SRR5690968_5976 SRR5690968_10000 SRR5690968_10003 SRR5690993_423 SRR5690993_844 SRR5690993_846 SRR5690993_2198 SRR5690993_2199 SRR5690993_6788 SRR5690993_9995 SRR5690993_9996 SRR5690995_3731 SRR5690998_2196 SRR5690998_2198 SRR5691000_4640 SRR5691000_4641 SRR5691000_4642 SRR5691002_986 SRR5691002_987 SRR5691002_1448 SRR5691002_1449 SRR5691002_3465 SRR5691002_4190 SRR5691002_5370 SRR5691002_7018 SRR5691002_8576 SRR5691002_8577 SRR5691002_8578 SRR5691030_1550 SRR5690815_1000 SRR5690815_1001 SRR5690816_792 SRR5690839_2875 SRR5690843_3221 SRR5690843_9632 SRR5690852_4071 SRR5690852_4442 SRR5690852_4443 SRR5690933_6287 SRR5690933_6288 SRR5690810_3387 SRR5690810_3389 SRR5690813_6408 SRR5690813_6409 SRR5690815_9615 SRR5690815_9616 SRR5690896_3488 SRR5690896_3489 SRR5690934_8600 SRR5691002_6827 SRR5690815_8049 SRR5690815_8050 SRR5690976_1787 SRR5690976_2883 SRR5690976_2888 SRR5690997_3228 SRR5690997_4919 SRR5691019_411 SRR5691019_2246 SRR5691019_3209 SRR5690835_73 SRR5690836_7751 SRR5690896_5615 SRR5690896_5617 SRR5690933_1603 SRR5690993_9562 SRR5690993_9564 SRR5691002_2535 SRR5691019_5899 SRR5691019_5901 SRR5690835_3334 SRR5690835_3335 SRR5690835_3336 SRR5690934_6703 SRR5690934_6704 SRR5690934_9414 SRR5690976_1452 SRR5690976_6366 SRR5690933_6850 SRR5690933_6852 SRR5690933_6853 SRR5690954_3323 SRR5690954_3324 SRR5690954_3325 SRR5690980_8395 SRR5690980_8396 SRR5690933_1133 SRR5690933_1134 SRR5690933_2457 SRR5690933_2458 SRR5690933_3549 SRR5690933_3550 SRR5690933_8251 SRR5690933_8252 SRR5690812_3355 SRR5690933_7241 SRR5690933_7242 SRR5690974_7987 SRR5690974_7989 SRR5690974_7990 SRR5690976_3748 SRR5690816_2982 SRR5690816_2983 SRR5690816_4555 SRR5690816_9911 SRR5690853_6669 SRR5690853_8884 SRR5690844_1613 SRR5690932_2513 SRR5690932_2514 SRR5690947_297 SRR5690947_300 SRR5690836_6993 SRR5690836_6994 SRR5690836_6996 SRR5690836_7502 SRR5690836_9565 SRR5690836_4405 SRR5690836_6361 SRR5691037_9785 SRR5691037_9786 SRR5691037_9787 SRR5690890_8118 SRR5690993_253 SRR5691002_1737 SRR5691002_3535 SRR5691033_7394 SRR5690896_9540 SRR5690976_4115 SRR5691002_292 SRR5691002_293 SRR5691002_1326 SRR5690878_8698 SRR5690948_1648 SRR5690976_6962 SRR5691002_3165 SRR5690836_9399 SRR5690836_9401 SRR5690971_5235 SRR5690971_5236 SRR5690835_1541 SRR5690891_1849 SRR5690969_5503 SRR5690969_5504 SRR5690853_3790 SRR5690853_3793 SRR5690853_3795 SRR5690968_188 SRR5690835_364 SRR5690835_365 SRR5690890_9531 SRR5690896_1721 SRR5690835_8447 SRR5690850_823 SRR5690878_2120 SRR5690878_2121 SRR5690836_3998 SRR5690836_3999 SRR5690976_5320 SRR5690976_5322 SRR5690934_4957 SRR5690948_9128 SRR5690971_9669 SRR5690971_9670 SRR5690958_5860 SRR5691019_4982 SRR5691019_4983 SRR5691032_1671 SRR5690968_4530 SRR5690975_1266 SRR5690976_5922 SRR5690976_5925 SRR5690993_2648 SRR5690993_2649 SRR5690993_2919 SRR5690993_2921 SRR5690835_1605 SRR5690890_360 SRR5690958_9441 SRR5690958_4654 SRR5691039_6086 SRR5691039_6087 SRR5690847_7143 SRR5690969_3361 SRR5690969_3362 SRR5690976_1155 SRR5691031_3246 SRR5691031_3247 SRR5690976_1591 SRR5690993_9975 SRR5691035_2790 SRR5690844_1246 SRR5690844_1247 SRR5690969_2789 SRR5690878_5084 SRR5690878_5086 SRR5690878_5087 SRR5690888_5534 SRR5690975_2198 SRR5690975_2199 SRR5690889_3984 SRR5690889_3985 SRR5690889_3986 SRR5690890_8045 SRR5690933_2083 SRR5690933_2084 SRR5690958_8035 SRR5690958_8036 SRR5690958_8037 SRR5690969_8421 SRR5690971_9885 SRR5690971_9886 SRR5690971_8221 SRR5690993_5085 SRR5690993_5086 SRR5690993_3486 SRR5690993_9487 SRR5690993_9488 SRR5690993_4594 SRR5690993_4595 SRR5690993_4596 SRR5690809_9838 SRR5690809_9839 SRR5690933_267 SRR5690933_7381 SRR5690810_5892 SRR5691030_2162 SRR5690813_4848 SRR5690813_4850 SRR5690836_840 SRR5690895_5138 SRR5690836_123 SRR5690836_124 SRR5690954_1083 SRR5690954_1084 SRR5690835_1931 SRR5690835_1932 SRR5690835_7656 SRR5690835_7657 SRR5690836_2981 SRR5690973_9657 SRR5690995_2211 SRR5690995_2212 SRR5690837_7689 SRR5690890_8933 SRR5690976_4780 SRR5690998_9497 SRR5690890_6249 SRR5690890_6250 SRR5690842_687 SRR5690976_3177 SRR5690843_10047 SRR5690933_3584 SRR5690976_3340 SRR5690976_3341 SRR5690893_894 SRR5690893_895 SRR5690850_2754 SRR5690850_2756 SRR5690878_8952 SRR5690993_4571 SRR5690891_8741 SRR5691017_4379 SRR5690878_8074 SRR5690974_3498 SRR5690878_9484 SRR5690976_7030 SRR5690888_1486 SRR5690888_1487 SRR5690980_5970 SRR5690980_5973 SRR5690890_3831 SRR5690890_3832 SRR5690890_5196 SRR5691031_9586 SRR5690890_8320 SRR5690890_8321 SRR5690893_7126 SRR5690993_3020 SRR5690894_7279 SRR5690894_7280 SRR5690895_2548 SRR5690895_2550 SRR5690896_2440 SRR5690934_3389 SRR5690974_2849 SRR5690974_2850 SRR5690977_6314 SRR5690977_6319 SRR5690947_4802 SRR5690947_4805 SRR5690958_6867 SRR5690958_6870 SRR5690971_6331 SRR5690976_8795 SRR5690974_3029 SRR5690974_3030 SRR5691031_3740 SRR5691031_3741 SRR5690976_3582 SRR5690976_3585 SRR5690977_2167 SRR5690977_2168 SRR5690977_2461 SRR5690977_2463 SRR5690977_6142 SRR5690977_6143 SRR5690991_7936 SRR5690991_7937 SRR5690993_4039 SRR5690993_4040 SRR5690993_8509 SRR5690993_8510 SRR5690993_8889 SRR5690993_8890 SRR5691002_8701 SRR5691002_8702 SRR5691037_9191 SRR5691037_9192 SRR5691031_3308 SRR5690809_4279 SRR5690809_9475 SRR5690811_1651 SRR5690811_4436 SRR5690811_4580 SRR5690811_8596 SRR5690976_2605 SRR5690812_2171 SRR5691002_7196 SRR5690813_2405 SRR5690813_5838 SRR5690813_6691 SRR5690817_4791 SRR5690818_5590 SRR5690835_10235 SRR5690836_1850 SRR5690836_195 SRR5690836_341 SRR5690836_7470 SRR5690836_7661 SRR5690836_8472 SRR5690842_5756 SRR5690843_7602 SRR5690844_9065 SRR5690891_8738 SRR5690847_2260 SRR5690847_3906 SRR5690847_4987 SRR5690935_4058 SRR5690854_4093 SRR5690854_6037 SRR5691002_9859 SRR5690878_3611 SRR5690890_9139 SRR5690890_1139 SRR5690890_1265 SRR5690890_3479 SRR5690890_4356 SRR5690934_8084 SRR5690890_7926 SRR5690890_8216 SRR5690890_9472 SRR5691017_794 SRR5690896_3472 SRR5690934_105 SRR5690972_872 SRR5690895_8991 SRR5690896_3113 SRR5690896_4279 SRR5690896_945 SRR5690896_9864 SRR5690930_9738 SRR5690932_8288 SRR5690932_8715 SRR5690933_6873 SRR5690934_10170 SRR5691035_155 SRR5690934_26 SRR5690934_2711 SRR5690934_6277 SRR5690934_6639 SRR5691030_5454 SRR5690934_9400 SRR5691017_6055 SRR5690935_4104 SRR5690974_738 SRR5690946_6148 SRR5690947_1936 SRR5690947_5538 SRR5690947_593 SRR5690948_6585 SRR5690952_6764 SRR5691035_10421 SRR5690958_1497 SRR5690958_5755 SRR5690968_8589 SRR5691031_4976 SRR5690969_7501 SRR5690970_9996 SRR5690974_3779 SRR5690974_4273 SRR5690975_312 SRR5690975_3164 SRR5690975_8854 SRR5690975_9279 SRR5690976_1076 SRR5690976_21 SRR5690976_3231 SRR5690976_4676 SRR5690976_7735 SRR5690976_8815 SRR5690976_9014 SRR5690977_5400 SRR5690977_6950 SRR5690991_7053 SRR5690993_1343 SRR5690993_2549 SRR5690993_2790 SRR5690993_4712 SRR5690996_2533 SRR5690998_3169 SRR5691002_6407 SRR5691002_6452 SRR5691002_9094 SRR5691019_5394 SRR5691019_8906 SRR5691031_2610 SRR5691036_6912 SRR5690817_2407 SRR5690817_2410 SRR5690969_5196 SRR5691035_2791 SRR5690993_6958 SRR5691019_8133 SRR5691019_8134 SRR5691019_8135 SRR5690951_4361 SRR5690980_117 SRR5690848_5630 SRR5690853_2931 SRR5690853_9068 SRR5690889_3705 SRR5690970_6858 SRR5690967_6564 SRR5690967_6565
SRR5690972_3930 SRR5690972_3931 SRR5690854_8491 SRR5690854_8493 SRR5690977_7374 SRR5690835_3138 SRR5690842_8860 SRR5690911_4721 SRR5691003_8483 SRR5690810_1774 SRR5690887_6428 SRR5690977_2839 SRR5690952_3730 SRR5690952_6628 SRR5690952_6629 SRR5690950_5987 SRR5690950_5989 SRR5690977_7375 SRR5691003_8484 SRR5690812_5160 SRR5690812_884 SRR5690845_9735 SRR5690812_883 SRR5690845_3598 SRR5690849_9830 SRR5690835_5459 SRR5690835_5460 SRR5690835_5463 SRR5690893_10163 SRR5690845_9737 SRR5690835_3314 SRR5690836_5536 SRR5690893_8707 SRR5690835_3315 SRR5690836_5537 SRR5691036_2330 SRR5690845_4350 SRR5690849_9518 SRR5691036_2331 SRR5690841_10255 SRR5690813_3917 SRR5690841_10259 SRR5691019_9492 SRR5690845_8501 SRR5690853_5743 SRR5690954_4865 SRR5690954_4867 SRR5691001_5857 SRR5691001_5856 SRR5691001_5859 SRR5690993_3206 SRR5691017_9608 SRR5691017_9609 SRR5690951_8727 SRR5690993_9417 SRR5690958_5656 SRR5690958_7307 SRR5690993_9420 SRR5690995_3401 SRR5690951_8728 SRR5690993_9419 SRR5690849_792 SRR5691030_1803 SRR5690933_9436 SRR5690930_8108 SRR5690930_8109 SRR5690853_6061 SRR5690934_7450 SRR5690997_5265 SRR5690893_3959 SRR5690893_3961 SRR5690812_5578 SRR5690812_3563 SRR5690812_4761 SRR5690812_5579 SRR5690815_6201 SRR5690812_5179 SRR5690812_5180 SRR5690812_8951 SRR5690895_3321 SRR5690893_9710 SRR5690812_3683 SRR5690812_10040 SRR5690812_3684 SRR5690887_4476 SRR5690812_10036 SRR5690812_10072 SRR5690812_5845 SRR5690812_6025 SRR5690812_6279 SRR5690815_4559 SRR5690845_2621 SRR5690845_6696 SRR5690853_1374 SRR5690853_1376 SRR5690812_10067 SRR5690812_10068 SRR5690812_10069 SRR5690853_1377 SRR5690812_3686 SRR5690816_7963 SRR5690816_7967 SRR5690887_4479 SRR5690845_6036 SRR5690954_907 SRR5690919_2175 SRR5690919_2176 SRR5690995_4646 SRR5690999_2672 SRR5690813_6519 SRR5691031_7041 SRR5691031_7412 SRR5691038_7269 SRR5690995_5387 SRR5690995_5390 SRR5690999_2674 SRR5690999_2676 SRR5690995_539 SRR5690995_5985 SRR5690809_10540 SRR5690999_3633 SRR5691038_7415 SRR5690809_6410 SRR5690840_1831 SRR5691033_9471 SRR5691033_5588 SRR5691033_9473 SRR5691033_9475 SRR5690810_8420 SRR5690854_1613 SRR5690995_4199 SRR5690995_5480 SRR5690854_6252 SRR5690854_6254 SRR5690890_3731 SRR5690995_5309 SRR5691031_3104 SRR5690999_9168 SRR5691031_3105 SRR5691031_3106 SRR5690969_1831 SRR5690970_2117 SRR5690995_1354 SRR5690999_3201 SRR5690995_2185 SRR5691030_640 SRR5691038_4097 SRR5691031_3650 SRR5691038_3789 SRR5691019_1601 SRR5690815_3084 SRR5690843_10072 SRR5690974_3009 SRR5691019_1602 SRR5690949_6057 SRR5691031_7584 SRR5691038_29 SRR5690835_1331 SRR5691036_1357 SRR5691036_1358 SRR5690837_4978 SRR5690991_3034 SRR5691004_3709 SRR5690979_1433 SRR5691017_2576 SRR5691017_2578 SRR5690996_3504 SRR5690996_3505 SRR5690842_7729 SRR5690842_7731 SRR5690842_7730 SRR5690974_9187 SRR5690974_9189 SRR5690957_1767 SRR5690957_8059 SRR5690957_8060 SRR5690809_1637 SRR5690813_1701 SRR5690845_2022 SRR5690996_4446 SRR5690842_186 SRR5690950_9343 SRR5690974_8805 SRR5690809_1634 SRR5690813_6416 SRR5690911_5129 SRR5690934_860 SRR5690970_1091 SRR5690970_2448 SRR5690970_9912 SRR5690973_2657 SRR5690976_9854 SRR5690976_9858 SRR5691000_5992 SRR5691000_782 SRR5691000_783 SRR5691017_9350 SRR5691017_9351 SRR5691019_890 SRR5691019_893 SRR5691031_383 SRR5691032_4506 SRR5691033_6932 SRR5690809_2510 SRR5690842_1798 SRR5690842_1799 SRR5690850_1758 SRR5690850_1760 SRR5690950_1167 SRR5690950_4372 SRR5690952_10211 SRR5690954_166 SRR5690970_629 SRR5690970_630 SRR5690970_4989 SRR5690970_4991 SRR5690971_5903 SRR5690971_5904 SRR5690974_8322 SRR5690974_8323 SRR5690974_8324 SRR5690975_1630 SRR5690975_1632 SRR5690975_3721 SRR5690976_2547 SRR5690976_2551 SRR5690976_7047 SRR5690976_7495 SRR5690976_7496 SRR5690976_7497 SRR5691019_891 SRR5691019_892 SRR5691019_3812 SRR5691019_3813 SRR5691032_4505 SRR5691032_9999 SRR5691032_10000 SRR5691033_6757 SRR5691033_6931 SRR5691033_6933 SRR5690813_1703 SRR5690813_6363 SRR5690813_7379 SRR5690813_7380 SRR5690845_363 SRR5690889_8471 SRR5690889_8475 SRR5690890_3667 SRR5690911_8175 SRR5690911_8176 SRR5690911_8178 SRR5690911_8548 SRR5690948_1464 SRR5690948_1718 SRR5690948_4587 SRR5691000_5987 SRR5691031_384 SRR5691034_2828 SRR5691034_2829 SRR5691034_3129 SRR5691034_3134 SRR5691034_2671 SRR5691034_8839 SRR5691034_8840 SRR5690996_4448 SRR5690996_4449 SRR5690842_187 SRR5690950_9344 SRR5690974_8806 SRR5691000_5989 SRR5690813_3514 SRR5690813_3515 SRR5690974_3733 SRR5690842_7280 SRR5690814_8763 SRR5690934_8669 SRR5690954_8979 SRR5690813_8343 SRR5690894_6517 SRR5690948_4550 SRR5690948_4835 SRR5690911_7772 SRR5690911_8833 SRR5690948_10034 SRR5690948_454 SRR5690948_455 SRR5690948_4836 SRR5690948_4838 SRR5690967_554 SRR5690967_555 SRR5690980_6765 SRR5690996_5916 SRR5690836_2633 SRR5690836_2634 SRR5690996_8599 SRR5691030_3157 SRR5690934_7320 SRR5690967_64 SRR5690970_10150 SRR5690972_136 SRR5690972_140 SRR5690934_7322 SRR5690975_8116 SRR5690975_8117 SRR5690845_4596 SRR5690835_9769 SRR5690878_1399 SRR5690845_4595 SRR5690996_870 SRR5690835_9770 SRR5690835_9771 SRR5690878_1403 SRR5690972_9077 SRR5690993_2814 SRR5690844_9503 SRR5690967_10041 SRR5691002_7431 SRR5691030_1235 SRR5690958_1328 SRR5691004_8056 SRR5691004_8057 SRR5690846_10221 SRR5690844_4710 SRR5690952_7996 SRR5690980_9289 SRR5691001_9614 SRR5690815_6508 SRR5690815_6509 SRR5690980_3506 SRR5691000_7304 SRR5690977_3515 SRR5690977_3517 SRR5691019_3594 SRR5691019_3596 SRR5691019_3597 SRR5690854_3012 SRR5690837_7857 SRR5690837_7858 SRR5690837_7859 SRR5690837_7860 SRR5690887_4445 SRR5690995_6605 SRR5690895_8730 SRR5690895_8733 SRR5690979_8886 SRR5690972_5641 SRR5690809_2819 SRR5690809_4040 SRR5690809_2822 SRR5690809_4041 SRR5690817_3519 SRR5690817_3520 SRR5690817_3521 SRR5690995_8618 SRR5690848_2642 SRR5690848_9884 SRR5690887_3030 SRR5690887_6450 SRR5690995_202 SRR5690995_2022 SRR5690995_203 SRR5690995_4330 SRR5690995_5771 SRR5690995_8619 SRR5690895_369 SRR5690979_7049 SRR5690935_3622 SRR5690935_6138 SRR5690935_1787 SRR5690935_23 SRR5690935_6761 SRR5690946_3810 SRR5690837_8915 SRR5690846_9035 SRR5690851_6684 SRR5690935_1879 SRR5690935_3 SRR5690935_5293 SRR5690935_9524 SRR5690970_5438 SRR5691032_4006 SRR5691032_4007 SRR5690935_5129 SRR5690935_5130 SRR5690935_5133 SRR5690935_7184 SRR5690935_7185 SRR5690935_6139 SRR5690935_6140 SRR5691032_2601 SRR5690935_1789 SRR5690935_1965 SRR5690935_24 SRR5690935_6764 SRR5690946_3811 SRR5690837_8916 SRR5690846_5717 SRR5690844_7604 SRR5690810_4049 SRR5690839_4289 SRR5690890_5391 SRR5690935_2955 SRR5690946_6253 SRR5690844_7605 SRR5690844_7606 SRR5690810_4050 SRR5690839_4290 SRR5690890_5392 SRR5690935_2956 SRR5690946_6254 SRR5690930_9314 SRR5690951_1630 SRR5690996_10188 SRR5690934_2213 SRR5690993_9337 SRR5690993_9340 SRR5690993_9338 SRR5690993_9339 SRR5690850_5877 SRR5690954_3331 SRR5690809_4192 SRR5690850_4200 SRR5690954_9472 SRR5690846_5715 SRR5690951_96 SRR5690810_8022 SRR5690849_2752 SRR5690850_5880 SRR5690850_7525 SRR5690850_7527 SRR5690850_8660 SRR5690852_8341 SRR5690887_6748 SRR5690892_3403 SRR5690894_482 SRR5690951_665 SRR5690954_10000 SRR5690954_7067 SRR5690954_9203 SRR5690974_1723 SRR5690974_2316 SRR5690974_5251 SRR5690974_5566 SRR5690974_5937 SRR5690974_6027 SRR5690850_10077 SRR5690954_859 SRR5690954_8892 SRR5690954_9606 SRR5690954_9607 SRR5690954_9608 SRR5690974_1280 SRR5690974_3647 SRR5690974_6204 SRR5690974_7778 SRR5690974_7780 SRR5690974_7781 SRR5690954_3355 SRR5690954_5303 SRR5690954_5304 SRR5690954_9202 SRR5690954_10004 SRR5690974_1510 SRR5690974_2436 SRR5690974_6025 SRR5690974_6026 SRR5690974_7062 SRR5690809_4194 SRR5690809_4195 SRR5690932_3888 SRR5690932_3890 SRR5690969_4852 SRR5690995_5292 SRR5690850_6230 SRR5690850_6233 SRR5690850_7528 SRR5690850_7529 SRR5690850_10477 SRR5690954_9474 SRR5690954_9475 SRR5690846_5718 SRR5690951_97 SRR5690935_2183 SRR5690935_2184 SRR5690813_2544 SRR5690814_9671 SRR5690878_5936 SRR5690953_2303 SRR5690953_5445 SRR5690817_1820 SRR5690843_2595 SRR5690951_6368 SRR5690846_4188 SRR5690934_3556 SRR5690975_6533 SRR5690895_6128 SRR5690949_5259 SRR5690953_4595 SRR5690954_8234 SRR5690957_69 SRR5690957_71 SRR5690957_8667 SRR5690958_7455 SRR5690972_4962 SRR5690970_1755 SRR5690972_4128 SRR5691002_5718 SRR5690890_3311 SRR5690890_3312 SRR5690835_3283 SRR5690957_9019 SRR5690972_6316 SRR5691002_9610 SRR5690951_9577 SRR5690843_809 SRR5690849_6238 SRR5690918_6363 SRR5690949_9119 SRR5690979_46 SRR5690813_2032 SRR5690918_7339 SRR5690918_7340 SRR5690979_3893 SRR5690979_5615 SRR5691002_9611 SRR5691002_9612 SRR5691002_9614 SRR5690951_9579 SRR5690951_9580 SRR5690843_811 SRR5690849_6240 SRR5690918_6364 SRR5690949_9123 SRR5690979_47 SRR5690835_43 SRR5690809_4731 SRR5690818_2660 SRR5690853_6367 SRR5690948_3004 SRR5690835_676 SRR5690848_3760 SRR5690957_9109 SRR5691018_2435 SRR5691018_4138 SRR5690890_3042 SRR5690951_1031 SRR5690951_3070 SRR5690954_2341 SRR5690954_3590 SRR5690957_1189 SRR5690957_3042 SRR5690957_8648 SRR5690957_8973 SRR5690958_3264 SRR5691003_6106 SRR5691018_239 SRR5691019_4912 SRR5690809_7041 SRR5690809_7230 SRR5690835_64 SRR5690838_1253 SRR5690838_9838 SRR5690854_7079 SRR5690948_318 SRR5690951_28 SRR5690951_4875 SRR5690951_7772 SRR5690951_9338 SRR5690954_2532 SRR5690954_5497 SRR5690954_6024 SRR5690954_6189 SRR5690954_8196 SRR5690954_8757 SRR5690954_9066 SRR5690957_2123 SRR5690957_2143 SRR5690957_3598 SRR5690957_3631 SRR5690957_4322 SRR5690957_7893 SRR5690957_9581 SRR5690958_2052 SRR5690958_4073 SRR5690958_7452 SRR5690958_8560 SRR5690972_10057 SRR5690972_7287 SRR5690974_1360 SRR5690974_6569 SRR5690974_9997 SRR5691018_4209 SRR5691018_6281 SRR5691018_6422 SRR5691018_6444 SRR5691018_8146 SRR5691018_8357 SRR5691018_9124 SRR5690809_10412 SRR5690809_3298 SRR5690812_8661 SRR5690835_679 SRR5690835_8283 SRR5690838_2093 SRR5690838_2416 SRR5690838_2417 SRR5690838_3980 SRR5690838_5790 SRR5690838_6737 SRR5690838_7577 SRR5690838_9575 SRR5690839_1868 SRR5690843_5705 SRR5690889_10007 SRR5690893_1808 SRR5690930_6927 SRR5690932_6485 SRR5690948_2551 SRR5690948_2552 SRR5690951_1787 SRR5690951_2270 SRR5690951_2808 SRR5690951_2834 SRR5690951_4252 SRR5690951_5226 SRR5690951_5423 SRR5690951_619 SRR5690951_6801 SRR5690951_9137 SRR5690951_9139 SRR5690954_10227 SRR5690954_10229 SRR5690954_131 SRR5690954_1347 SRR5690954_1349 SRR5690954_213 SRR5690954_2536 SRR5690954_2566 SRR5690954_2987 SRR5690954_3966 SRR5690954_3967 SRR5690954_5360 SRR5690954_5364 SRR5690954_5597 SRR5690954_5657 SRR5690954_6012 SRR5690954_6034 SRR5690954_6187 SRR5690954_9129 SRR5690954_9793 SRR5690957_1190 SRR5690957_2565 SRR5690957_3127 SRR5690957_4256 SRR5690957_4451 SRR5690957_5365 SRR5690957_6960 SRR5690957_8154 SRR5690957_8464 SRR5690957_8494 SRR5690957_9030 SRR5690958_1429 SRR5690958_3737 SRR5690958_4198 SRR5690958_519 SRR5690958_7232 SRR5690972_2456 SRR5690972_246 SRR5690972_2687 SRR5690972_4490 SRR5690972_4620 SRR5690972_4972 SRR5690972_7286 SRR5690972_9271 SRR5690972_9629 SRR5690974_1692 SRR5690995_9862 SRR5690996_2615 SRR5690996_2616 SRR5690997_7778 SRR5691003_2493 SRR5691003_7492 SRR5691003_7493 SRR5691017_2619 SRR5691018_1011 SRR5691018_1253 SRR5691018_1294 SRR5691018_1303 SRR5691018_147 SRR5691018_1514 SRR5691018_1771 SRR5691018_1865 SRR5691018_1900 SRR5691018_2438 SRR5691018_2515 SRR5691018_2516 SRR5691018_2562 SRR5691018_2582 SRR5691018_2583 SRR5691018_2676 SRR5691018_2817 SRR5691018_313 SRR5691018_3176 SRR5691018_3177 SRR5691018_330 SRR5691018_3302 SRR5691018_3723 SRR5691018_4139 SRR5691018_4925 SRR5691018_5094 SRR5691018_5109 SRR5691018_5382 SRR5691018_5383 SRR5691018_5515 SRR5691018_5516 SRR5691018_6377 SRR5691018_6421 SRR5691018_7892 SRR5691018_8004 SRR5691018_8080 SRR5691018_8148 SRR5691018_9094 SRR5691018_9271 SRR5691018_9481 SRR5691018_9711 SRR5691019_5405 SRR5691019_6092 SRR5691019_6093 SRR5691019_6761 SRR5691019_7831 SRR5690835_44 SRR5690835_45 SRR5690835_46 SRR5690835_63 SRR5690835_65 SRR5690835_2450 SRR5690835_5265 SRR5690835_8282 SRR5690835_8285 SRR5690835_9948 SRR5690835_9949 SRR5690838_545 SRR5690838_1507 SRR5690838_1508 SRR5690838_2091 SRR5690838_3557 SRR5690838_3558 SRR5690838_4777 SRR5690838_4780 SRR5690838_4781 SRR5690838_6193 SRR5690838_7478 SRR5690838_7546 SRR5690838_7547 SRR5690838_7578 SRR5690838_9357 SRR5690838_9837 SRR5690838_9839 SRR5690851_5040 SRR5690890_3041 SRR5690890_3043 SRR5690951_29 SRR5690951_1079 SRR5690951_2573 SRR5690951_2623 SRR5690951_2809 SRR5690951_3877 SRR5690951_3878 SRR5690951_3932 SRR5690951_4253 SRR5690951_4734 SRR5690951_6227 SRR5690951_7580 SRR5690951_7583 SRR5690951_7584 SRR5690951_7774 SRR5690951_7879 SRR5690951_7880 SRR5690951_7881 SRR5690951_9730 SRR5690951_9731 SRR5690951_9771 SRR5690951_9775 SRR5690954_132 SRR5690954_215 SRR5690954_842 SRR5690954_1219 SRR5690954_1971 SRR5690954_1972 SRR5690954_1973 SRR5690954_2408 SRR5690954_2497 SRR5690954_2531 SRR5690954_2534 SRR5690954_2535 SRR5690954_2556 SRR5690954_2557 SRR5690954_3403 SRR5690954_3894 SRR5690954_4482 SRR5690954_4942 SRR5690954_5361 SRR5690954_5363 SRR5690954_5496 SRR5690954_5594 SRR5690954_5595 SRR5690954_5656 SRR5690954_6173 SRR5690954_6379 SRR5690954_7262 SRR5690954_7265 SRR5690954_7266 SRR5690954_7718 SRR5690954_7721 SRR5690954_8055 SRR5690954_8247 SRR5690954_8251 SRR5690954_8939 SRR5690954_9065 SRR5690954_9067 SRR5690954_9503 SRR5690954_9504 SRR5690954_10230 SRR5690954_10231 SRR5690954_10232 SRR5690954_10245 SRR5690954_10249 SRR5691003_7491 SRR5691018_86 SRR5691018_149 SRR5691018_150 SRR5691018_331 SRR5691018_772 SRR5691018_1012 SRR5691018_1043 SRR5691018_1145 SRR5691018_1146 SRR5691018_1147 SRR5691018_1284 SRR5691018_1333 SRR5691018_1478 SRR5691018_1479 SRR5691018_1511 SRR5691018_1804 SRR5691018_1805 SRR5691018_1842 SRR5691018_1843 SRR5691018_1866 SRR5691018_2314 SRR5691018_2490 SRR5691018_2725 SRR5691018_2818 SRR5691018_3300 SRR5691018_3303 SRR5691018_3546 SRR5691018_3863 SRR5691018_3938 SRR5691018_4926 SRR5691018_4971 SRR5691018_4972 SRR5691018_5108 SRR5691018_5111 SRR5691018_5622 SRR5691018_5623 SRR5691018_6020 SRR5691018_6022 SRR5691018_6157 SRR5691018_6247 SRR5691018_6248 SRR5691018_6969 SRR5691018_6970 SRR5691018_7012 SRR5691018_7013 SRR5691018_7543 SRR5691018_7767 SRR5691018_7949 SRR5691018_7951 SRR5691018_8078 SRR5691018_8317 SRR5691018_8318 SRR5691018_8592 SRR5691018_8593 SRR5691018_8595 SRR5691018_8773 SRR5691018_8838 SRR5691018_8839 SRR5691018_8840 SRR5691018_9403 SRR5691018_9405 SRR5691018_9650 SRR5691018_9700 SRR5691018_9822 SRR5691018_10003 SRR5691018_10004 SRR5691018_10038 SRR5691018_10040 SRR5691019_866 SRR5691019_1014 SRR5691019_1359 SRR5691019_1361 SRR5691019_1682 SRR5691019_1683 SRR5691019_4371 SRR5691019_6873 SRR5691019_7830 SRR5691019_9780 SRR5691019_9781 SRR5690809_9580 SRR5690809_9586 SRR5690809_11306 SRR5690840_3607 SRR5690840_3608 SRR5690841_8508 SRR5690841_8509 SRR5690843_5706 SRR5690911_1970 SRR5690911_1971 SRR5690947_2611 SRR5690957_20 SRR5690957_22 SRR5690957_503 SRR5690957_1149 SRR5690957_1151 SRR5690957_1411 SRR5690957_2179 SRR5690957_2342 SRR5690957_2568 SRR5690957_2687 SRR5690957_3117 SRR5690957_3118 SRR5690957_3255 SRR5690957_3332 SRR5690957_3333 SRR5690957_4254 SRR5690957_4255 SRR5690957_4296 SRR5690957_4297 SRR5690957_4388 SRR5690957_4389 SRR5690957_5118 SRR5690957_5119 SRR5690957_5130 SRR5690957_5131 SRR5690957_5209 SRR5690957_5210 SRR5690957_5294 SRR5690957_5346 SRR5690957_5364 SRR5690957_5428 SRR5690957_5429 SRR5690957_5464 SRR5690957_5465 SRR5690957_5569 SRR5690957_5725 SRR5690957_5726 SRR5690957_5740 SRR5690957_5742 SRR5690957_6080 SRR5690957_6630 SRR5690957_6631 SRR5690957_6632 SRR5690957_6958 SRR5690957_6959 SRR5690957_7125 SRR5690957_7126 SRR5690957_7127 SRR5690957_7304 SRR5690957_7410 SRR5690957_7412 SRR5690957_7693 SRR5690957_7765 SRR5690957_7766 SRR5690957_7767 SRR5690957_7869 SRR5690957_7870 SRR5690957_8052 SRR5690957_8155 SRR5690957_8156 SRR5690957_8317 SRR5690957_8431 SRR5690957_8492 SRR5690957_8746 SRR5690957_9529 SRR5690957_9533 SRR5690957_9693 SRR5690957_9695 SRR5690957_9935 SRR5690957_10197 SRR5690957_10200 SRR5690958_518 SRR5690958_1707 SRR5690958_2309 SRR5690958_2310 SRR5690958_2507 SRR5690958_2590 SRR5690958_2591 SRR5690958_2592 SRR5690958_2823 SRR5690958_2824 SRR5690958_3421 SRR5690958_3423 SRR5690958_3501 SRR5690958_3822 SRR5690958_3823 SRR5690958_4197 SRR5690958_4199 SRR5690958_5642 SRR5690958_5643 SRR5690958_5644 SRR5690958_5919 SRR5690958_6413 SRR5690958_6577 SRR5690958_6694 SRR5690958_6695 SRR5690958_6887 SRR5690958_6890 SRR5690958_7752 SRR5690958_7952 SRR5690958_8205 SRR5690958_8211 SRR5690958_8213 SRR5690958_9244 SRR5690958_9604 SRR5690972_580 SRR5690972_1462 SRR5690972_1464 SRR5690972_1677 SRR5690972_2686 SRR5690972_2857 SRR5690972_2873 SRR5690972_2875 SRR5690972_3191 SRR5690972_3192 SRR5690972_3194 SRR5690972_3195 SRR5690972_3559 SRR5690972_4253 SRR5690972_4255 SRR5690972_4489 SRR5690972_4967 SRR5690972_4969 SRR5690972_5424 SRR5690972_5909 SRR5690972_5915 SRR5690972_6609 SRR5690972_6611 SRR5690972_6655 SRR5690972_6660 SRR5690972_6686 SRR5690972_7440 SRR5690972_7443 SRR5690972_7444 SRR5690972_7759 SRR5690972_7761 SRR5690972_7887 SRR5690972_7891 SRR5690972_8011 SRR5690972_8012 SRR5690972_8140 SRR5690972_8142 SRR5690972_9599 SRR5690972_9605 SRR5690972_9606 SRR5690972_10316 SRR5690974_1693 SRR5690974_1947 SRR5690974_1949 SRR5690974_2073 SRR5690974_3339 SRR5690974_3781 SRR5690974_3783 SRR5690974_4859 SRR5690974_4860 SRR5690974_5165 SRR5690974_5166 SRR5690974_5848 SRR5690974_5849 SRR5690974_6373 SRR5690974_6915 SRR5690980_4852 SRR5690997_7777 SRR5691017_9321 SRR5690818_2661 SRR5690854_1767 SRR5690854_9018 SRR5690854_9021 SRR5690995_6802 SRR5690995_6805 SRR5690995_9005 SRR5690996_314 SRR5690996_315 SRR5690996_557 SRR5690996_559 SRR5690996_804 SRR5690996_807 SRR5690996_1464 SRR5690996_1996 SRR5690996_3305 SRR5690996_3306 SRR5690996_4135 SRR5690996_4477 SRR5690996_4818 SRR5690996_4819 SRR5690996_4820 SRR5690996_4998 SRR5690996_7685 SRR5690996_7686 SRR5690996_7812 SRR5690996_7813 SRR5691032_5317 SRR5691032_5772 SRR5690889_1310 SRR5690889_1311 SRR5690889_1746 SRR5690889_2015 SRR5690889_3122 SRR5690889_3124 SRR5690889_3128 SRR5690889_4660 SRR5690889_6060 SRR5690889_8934 SRR5690889_8935 SRR5690889_10006 SRR5690889_10358 SRR5690957_4231 SRR5690957_4232 SRR5690957_9569 SRR5690958_1462 SRR5690958_3735 SRR5690958_3736 SRR5690972_2455 SRR5690972_2459 SRR5690972_7657 SRR5690972_9653 SRR5690972_9655 SRR5690974_7499 SRR5690951_4070 SRR5690951_9069 SRR5690951_9138 SRR5690951_9140 SRR5690954_9227 SRR5690954_9228 SRR5690848_3761 SRR5690905_3322 SRR5690905_3323 SRR5690972_3552 SRR5690972_5173 SRR5690972_5178 SRR5691018_2439 SRR5691018_9800 SRR5691018_9803 SRR5691018_4140 SRR5691018_10083 SRR5691018_10084 SRR5691018_1013 SRR5691018_7199 SRR5690951_1034 SRR5690951_1035 SRR5690954_66 SRR5690954_67 SRR5690954_2342 SRR5690954_2344 SRR5690954_3592 SRR5690954_3593 SRR5690972_9883 SRR5690972_9886 SRR5690957_3043 SRR5690957_3044 SRR5690957_8649 SRR5690957_8650 SRR5690957_8974 SRR5690957_8975 SRR5690958_3266 SRR5690958_3995 SRR5691003_6107 SRR5691003_6109 SRR5691018_240 SRR5691018_241 SRR5691019_4913 SRR5691019_4914 SRR5690809_7042 SRR5690809_7231 SRR5691018_6019 SRR5690838_1256 SRR5691018_5095 SRR5690854_7081 SRR5690948_319 SRR5691019_4370 SRR5690951_4876 SRR5690954_3344 SRR5690951_9339 SRR5691018_3599 SRR5690954_5498 SRR5690954_6025 SRR5690954_6190 SRR5690954_8198 SRR5690954_8759 SRR5691019_1012 SRR5690957_2124 SRR5690957_2144 SRR5690958_8979 SRR5690957_3632 SRR5690957_4325 SRR5690957_7894 SRR5690957_9583 SRR5690974_4224 SRR5690958_4075 SRR5690958_7454 SRR5690958_8563 SRR5690972_10059 SRR5690972_7288 SRR5690974_1361 SRR5690974_6571 SRR5690974_9998 SRR5691018_4211 SRR5691018_6282 SRR5691018_6423 SRR5691018_6446 SRR5691018_8149 SRR5691018_8358 SRR5691018_9125 SRR5690946_5728 SRR5691019_1565 SRR5691019_1567 SRR5690953_8399 SRR5691019_161 SRR5691019_162 SRR5691019_163 SRR5690810_10367 SRR5690813_7352 SRR5690815_2130 SRR5690887_10073 SRR5690974_3430 SRR5690974_390 SRR5690974_391 SRR5691001_4291 SRR5691017_9990 SRR5690810_5960 SRR5690815_6007 SRR5690815_8378 SRR5690815_9263 SRR5690815_9264 SRR5690998_8093 SRR5690839_9092 SRR5690839_9093 SRR5691004_8464 SRR5690839_951 SRR5690958_2562 SRR5690973_8942 SRR5690975_324 SRR5690979_9246 SRR5691001_2294 SRR5691030_8737 SRR5691036_5080 SRR5691036_7773 SRR5690842_6281 SRR5690842_6706 SRR5690842_6811 SRR5690842_7106 SRR5690842_7847 SRR5690842_7928 SRR5690842_8129 SRR5690842_938 SRR5690850_10205 SRR5690850_10206 SRR5690850_3566 SRR5690850_6365 SRR5690890_1144 SRR5690890_1798 SRR5690890_3120 SRR5690890_375 SRR5690890_4023 SRR5690890_4026 SRR5690890_4990 SRR5690890_5150 SRR5690890_7649 SRR5690891_2078 SRR5690891_3068 SRR5690891_4118 SRR5690891_9075 SRR5690891_9076 SRR5690891_9594 SRR5690891_9709 SRR5690953_1754 SRR5690974_10309 SRR5690974_1059 SRR5690974_1394 SRR5690974_14 SRR5690974_2373 SRR5690974_2377 SRR5690974_2524 SRR5690974_2786 SRR5690974_300 SRR5690974_3075 SRR5690974_3551 SRR5690974_3584 SRR5690974_3853 SRR5690974_4022 SRR5690974_4557 SRR5690974_4580 SRR5690974_5028 SRR5690974_536 SRR5690974_5597 SRR5690974_580 SRR5690974_6188 SRR5690974_6523 SRR5690974_6542 SRR5690974_6589 SRR5690974_6647 SRR5690974_7378 SRR5690974_7471 SRR5690974_7586 SRR5690974_8839 SRR5690974_8891 SRR5690974_8906 SRR5690974_9452 SRR5690974_9792 SRR5690974_9878 SRR5690974_9976 SRR5690992_3038 SRR5690999_6149 SRR5691004_2426 SRR5691004_3186 SRR5691017_4957 SRR5691032_3574 SRR5690842_9858 SRR5690974_5906 SRR5690974_6169 SRR5690850_10158 SRR5690850_10160 SRR5690890_5462 SRR5690890_5463 SRR5690911_2088 SRR5690974_1211 SRR5690974_8424 SRR5690891_1158 SRR5690946_2246 SRR5690968_1969 SRR5690949_8983 SRR5690958_4998 SRR5690974_2256 SRR5690974_3855 SRR5691032_1301 SRR5690974_9371 SRR5690991_5450 SRR5690997_5679 SRR5690997_8503 SRR5691001_599 SRR5691019_2178 SRR5691031_4266 SRR5690837_3611 SRR5690837_3612 SRR5690837_3613 SRR5690933_7255 SRR5690933_7256 SRR5690809_2867 SRR5691017_4767 SRR5691017_4768 SRR5691017_4770 SRR5690889_2949 SRR5690991_1389 SRR5691031_9918 SRR5691031_9919 SRR5691001_3275 SRR5691001_1391 SRR5691001_1392 SRR5691001_3276 SRR5690999_9804 SRR5690810_950 SRR5690810_952 SRR5690839_10293 SRR5690817_8009 SRR5690839_10296 SRR5690839_10297 SRR5690839_10299 SRR5690951_9884 SRR5691019_6046 SRR5690810_1304 SRR5690811_8062 SRR5690813_10217 SRR5690813_7116 SRR5690895_8525 SRR5690911_5142 SRR5690933_5406 SRR5690934_8422 SRR5690951_8901 SRR5690970_5638 SRR5690993_7108 SRR5690996_6337 SRR5691030_2191 SRR5690810_5963 SRR5690810_9589 SRR5690815_7698 SRR5690817_8305 SRR5690889_2097 SRR5690889_2748 SRR5690894_1984 SRR5690895_4732 SRR5690930_8848 SRR5690951_9885 SRR5690953_1490 SRR5690957_6667 SRR5690957_6670 SRR5690969_8914 SRR5690971_5984 SRR5690972_630 SRR5690975_7062 SRR5690996_6338 SRR5691019_6044 SRR5690951_9886 SRR5690957_6200 SRR5690957_6201 SRR5691019_6047 SRR5691032_3614 SRR5691032_3616 SRR5690810_1306 SRR5690810_1307 SRR5690957_8739 SRR5690957_8741 SRR5690813_10218 SRR5690813_7117 SRR5690895_8531 SRR5690911_5143 SRR5690933_5407 SRR5690934_8426 SRR5690951_8903 SRR5690970_5639 SRR5690993_7109 SRR5690996_6339 SRR5691030_2192 SRR5690895_4344 SRR5690813_4551 SRR5690813_4553 SRR5690813_4552 SRR5690979_3709 SRR5690979_3710 SRR5690818_5001 SRR5690818_5003 SRR5690997_9945 SRR5690811_425 SRR5690972_2166 SRR5690976_5008 SRR5690836_9158 SRR5690845_988 SRR5690905_1418 SRR5690947_4178 SRR5690974_4069 SRR5690838_4846 SRR5690840_9114 SRR5690841_5594 SRR5690842_8101 SRR5690842_922 SRR5690842_9767 SRR5690844_4564 SRR5690844_6677 SRR5690844_7162 SRR5690848_10759 SRR5690892_10234 SRR5690918_7555 SRR5690948_3324 SRR5690949_3886 SRR5690957_1773 SRR5690973_4714 SRR5690976_4053 SRR5690992_7052 SRR5690997_1031 SRR5691033_6536 SRR5691035_10489 SRR5690835_2762 SRR5690836_5449 SRR5690837_3704 SRR5690837_8877 SRR5690839_1201 SRR5690839_4330 SRR5690841_2031 SRR5690841_2032 SRR5690841_3152 SRR5690841_6937 SRR5690844_7164 SRR5690845_5107 SRR5690845_5108 SRR5690845_6243 SRR5690845_6244 SRR5690846_2292 SRR5690846_3530 SRR5690848_1080 SRR5690888_5310 SRR5690888_9372 SRR5690888_9373 SRR5690892_4207 SRR5690892_9181 SRR5690911_9500 SRR5690930_3239 SRR5690947_5845 SRR5690949_9560 SRR5690949_971 SRR5690957_9494 SRR5690957_9736 SRR5690967_6919 SRR5690967_6920 SRR5690968_9708 SRR5690973_4719 SRR5690973_4955 SRR5690979_4473 SRR5690980_8603 SRR5690995_9191 SRR5690998_9717 SRR5691000_4958 SRR5691002_7999 SRR5691017_1467 SRR5691019_701 SRR5691019_702 SRR5691030_8977 SRR5691033_3044 SRR5691033_4925 SRR5691038_10454 SRR5691038_10456 SRR5691038_454 SRR5690997_9946 SRR5691039_4428 SRR5691039_4429 SRR5691039_4431 SRR5690811_426 SRR5690811_427 SRR5690892_4208 SRR5690980_1631 SRR5690980_1632 SRR5691036_4297 SRR5691017_6199 SRR5691017_6201 SRR5691017_6202 SRR5690836_9159 SRR5690836_9160 SRR5690892_4192 SRR5690892_4194 SRR5690905_1419 SRR5690905_1420 SRR5690976_8537 SRR5691031_9057 SRR5690974_4073 SRR5690974_4074 SRR5690838_4847 SRR5690840_9116 SRR5690841_5595 SRR5690842_8103 SRR5690842_923 SRR5690842_9768 SRR5690844_4565 SRR5690844_6678 SRR5690844_7163 SRR5690848_10762 SRR5690892_10236 SRR5691039_2809 SRR5690948_3325 SRR5690971_3996 SRR5691034_4618 SRR5690973_4715 SRR5690976_7369 SRR5690992_7053 SRR5690997_1032 SRR5691033_6538 SRR5691035_10491 SRR5690887_2546 SRR5690893_3815 SRR5690893_3819 SRR5691031_8685 SRR5690954_9989 SRR5691036_3022 SRR5691036_3023 SRR5691036_3026 SRR5691038_2468 SRR5690893_6563 SRR5690887_4869 SRR5690887_4871 SRR5690893_6565 SRR5690842_2987 SRR5690979_2098 SRR5690853_1463 SRR5690905_3316 SRR5690905_3317 SRR5690895_5709 SRR5690895_5710 SRR5690979_9235 SRR5690979_9237 SRR5690979_9238 SRR5690967_8076 SRR5690851_10124 SRR5690851_2221 SRR5690852_4003 SRR5690812_7436 SRR5690851_2224 SRR5690852_4004 SRR5690952_4808 SRR5690952_4812 SRR5690954_406 SRR5690954_409 SRR5690849_5390 SRR5690848_3333 SRR5690957_3171 SRR5691001_4436 SRR5690852_4235 SRR5690852_9043 SRR5690894_2761 SRR5690977_9295 SRR5691001_4441 SRR5691001_4437 SRR5691001_4440 SRR5690957_7511 SRR5690979_8987 SRR5690957_9669 SRR5690957_9670 SRR5690814_3791 SRR5691035_2253 SRR5690878_3836 SRR5690812_1030 SRR5691001_7908 SRR5691001_7909 SRR5691034_5416 SRR5691034_5417 SRR5690951_10185 SRR5690951_10186 SRR5690951_10188 SRR5690811_4340 SRR5690812_1945 SRR5690812_7682 SRR5690812_9729 SRR5690840_6695 SRR5690878_871 SRR5690951_9745 SRR5690969_9304 SRR5690974_7999 SRR5691002_8514 SRR5691003_6417 SRR5691003_6418 SRR5691003_7924 SRR5691003_9022 SRR5690811_4507 SRR5690812_4574 SRR5690812_8194 SRR5690812_422 SRR5690812_8933 SRR5690812_7696 SRR5690812_9696 SRR5690846_3809 SRR5690851_4444 SRR5690878_6492 SRR5690812_4283 SRR5690851_4443 SRR5690851_4537 SRR5690891_10040 SRR5690946_9105 SRR5691003_4491 SRR5691003_7322 SRR5691036_2620 SRR5690812_423 SRR5691003_1701 SRR5691003_1703 SRR5690812_8936 SRR5690812_8937 SRR5690812_7698 SRR5690812_9697 SRR5690846_3810 SRR5690851_4445 SRR5690878_6497 SRR5690837_5340 SRR5690853_3985 SRR5690991_7194 SRR5691002_8516 SRR5691003_4490 SRR5690969_1536 SRR5690878_5046 SRR5690891_2724 SRR5690969_434 SRR5690969_435 SRR5690969_1537 SRR5690812_2075 SRR5691003_1004 SRR5691003_2714 SRR5690878_1512 SRR5690976_7472 SRR5690952_635 SRR5690991_6521 SRR5690811_3211 SRR5690835_1798 SRR5690952_408 SRR5690953_10234 SRR5690993_6063 SRR5690835_3817 SRR5690835_8224 SRR5690853_5575 SRR5690853_9220 SRR5690878_1947 SRR5690878_4290 SRR5690878_5999 SRR5690878_6471 SRR5690878_6527 SRR5690891_24 SRR5690891_7808 SRR5690891_7982 SRR5690891_7983 SRR5690951_10152 SRR5690952_2464 SRR5690952_2465 SRR5690952_4854 SRR5690969_4123 SRR5690969_4124 SRR5690969_4126 SRR5690977_6949 SRR5690891_4820 SRR5690891_4821 SRR5691038_5060 SRR5691002_2657 SRR5691002_3160 SRR5691002_8723 SRR5690952_638 SRR5690952_639 SRR5691000_4986 SRR5691000_4987 SRR5690811_3217 SRR5690891_10034 SRR5691002_5717 SRR5690953_10238 SRR5690993_6064 SRR5691001_6729 SRR5690812_4044 SRR5690851_5161 SRR5690851_7461 SRR5690951_4013 SRR5690951_8210 SRR5690992_9774 SRR5691030_7407 SRR5690812_9071 SRR5690974_6893 SRR5690974_8145 SRR5690851_5504 SRR5690851_5506 SRR5690878_666 SRR5690951_1371 SRR5690951_2642 SRR5691003_9432 SRR5691003_9707 SRR5691003_9433 SRR5690974_3696 SRR5690993_502 SRR5690993_503 SRR5690993_6929 SRR5690993_8857 SRR5691002_3162 SRR5690951_5052 SRR5690951_9063 SRR5690812_7933 SRR5690818_1953 SRR5690974_7946 SRR5690951_5056 SRR5690951_9064 SRR5690974_4811 SRR5691017_8068 SRR5691017_8069 SRR5690930_8874 SRR5691038_5275 SRR5690930_8875 SRR5690952_7542 SRR5690952_7540 SRR5690952_7543 SRR5690851_1256 SRR5691003_1896 SRR5690974_7219 SRR5690974_7221 SRR5691003_4465 SRR5690974_7222 SRR5690851_1531 SRR5690851_1533 SRR5690974_419 SRR5691003_7553 SRR5691003_8261 SRR5690878_4267 SRR5690811_876 SRR5690878_2058 SRR5690969_9461 SRR5690976_4752 SRR5690992_3643 SRR5691003_7456 SRR5690851_2557 SRR5690951_3295 SRR5690993_488 SRR5691003_8285 SRR5691003_8289 SRR5690878_4268 SRR5690878_4269 SRR5690811_877 SRR5690878_2060 SRR5690969_9462 SRR5690976_4753 SRR5690992_3645 SRR5691003_7457 SRR5690974_2989 SRR5690974_2991 SRR5690911_4352 SRR5690911_4353 SRR5690809_6392 SRR5690810_289 SRR5690844_9578 SRR5690811_5245 SRR5690951_8671 SRR5690810_1414 SRR5690810_6518 SRR5690810_6519 SRR5691004_1681 SRR5690810_2511 SRR5690810_6247 SRR5690810_9832 SRR5690844_9579 SRR5690844_9580 SRR5690811_5246 SRR5690951_8672 SRR5690949_137 SRR5690998_4163 SRR5691003_2079 SRR5691003_2080 SRR5690844_4236 SRR5691036_734 SRR5691036_735 SRR5690850_1571 SRR5690850_1573 SRR5690813_9856 SRR5690967_7327 SRR5690957_1368 SRR5691036_8979 SRR5690841_2170 SRR5690842_6688 SRR5690918_3257 SRR5690932_1136 SRR5690932_1137 SRR5690932_191 SRR5690932_192 SRR5690932_265 SRR5690932_5151 SRR5690957_1367 SRR5690957_4182 SRR5690967_3173 SRR5691035_7318 SRR5691036_5694 SRR5691036_5697 SRR5690813_9857 SRR5690813_9858 SRR5690967_7328 SRR5690967_7330 SRR5690957_1369 SRR5691036_8981 SRR5690850_74 SRR5690979_2797 SRR5690850_2634 SRR5690850_3614 SRR5690850_4611 SRR5690968_561 SRR5690850_10148 SRR5690850_10149 SRR5690850_1374 SRR5690850_1414 SRR5690850_2146 SRR5690850_2929 SRR5690850_4549 SRR5690850_4610 SRR5690850_4937 SRR5690850_6740 SRR5690850_8380 SRR5690850_8394 SRR5690930_4375 SRR5690976_8730 SRR5690992_2933 SRR5690999_4459 SRR5690850_75 SRR5690850_76 SRR5690979_2798 SRR5690979_2799 SRR5690850_2635 SRR5690850_3615 SRR5690850_4612 SRR5690968_563 SRR5690810_9011 SRR5690810_9012 SRR5690967_7002 SRR5690967_7003 SRR5690991_4751 SRR5690991_4753 SRR5690810_1317 SRR5690810_1378 SRR5690810_1316 SRR5690810_5286 SRR5690810_1319 SRR5690810_5906 SRR5690895_4974 SRR5690895_4976 SRR5690817_7734 SRR5690846_1620 SRR5690846_2610 SRR5690846_6531 SRR5690851_5253 SRR5690930_3036 SRR5690813_2886 SRR5690930_7984 SRR5690930_8516 SRR5690933_7128 SRR5690973_6686 SRR5691039_2595 SRR5690835_2507 SRR5690845_7884 SRR5690895_4084 SRR5690930_8515 SRR5690933_7130 SRR5690973_2826 SRR5690974_2320 SRR5691003_4154 SRR5691039_2594 SRR5690930_3477 SRR5690930_3478 SRR5690930_7986 SRR5690930_8518 SRR5690933_7129 SRR5690973_6688 SRR5691039_2596 SRR5690878_6944 SRR5690892_6508 SRR5690969_8942 SRR5690995_6495 SRR5690957_2028 SRR5690967_8329 SRR5690967_8334 SRR5690978_2288 SRR5690993_5885 SRR5691030_3700 SRR5691030_6486 SRR5691000_825 SRR5690991_585 SRR5691000_827 SRR5690878_2081 SRR5690878_2083 SRR5690878_2085 SRR5690836_7623 SRR5690836_7624 SRR5690958_6687 SRR5690836_7625 SRR5690878_1049 SRR5691035_316 SRR5690852_462 SRR5690852_463 SRR5691035_317 SRR5690810_4480 SRR5691034_5350 SRR5691035_8553 SRR5691035_8554 SRR5690896_10116 SRR5690896_10117 SRR5690896_2116 SRR5690895_10250 SRR5690895_1934 SRR5690895_1935 SRR5690896_9557 SRR5690951_8051 SRR5690951_8159 SRR5690995_1091 SRR5690835_6052 SRR5690835_6053 SRR5690998_7960 SRR5691004_900 SRR5690930_1666 SRR5690951_5532 SRR5690978_5269 SRR5690998_7961 SRR5690998_7962 SRR5690998_7963 SRR5691004_901 SRR5690968_2742 SRR5690968_2743 SRR5690968_2744 SRR5690976_8256 SRR5690951_2320 SRR5690891_1711 SRR5690976_8254 SRR5691001_1296 SRR5691001_3103 SRR5691036_750 SRR5690891_4481 SRR5690892_9509 SRR5690895_251 SRR5690895_4075 SRR5690911_7536 SRR5690911_7537 SRR5690951_3738 SRR5690968_2110 SRR5691004_9522 SRR5690951_2321 SRR5690951_2322 SRR5690891_1712 SRR5690976_8257 SRR5691001_1298 SRR5691001_3104 SRR5691036_751 SRR5690977_2148 SRR5690977_2150 SRR5691036_8797 SRR5690975_8346 SRR5690851_1656 SRR5690934_2945 SRR5690972_5961 SRR5691030_3078 SRR5690978_3739 SRR5690978_3741 SRR5690810_1175 SRR5690810_1174 SRR5690810_1176 SRR5691030_1824 SRR5690952_2439 SRR5690952_2440 SRR5690952_2441 SRR5690952_7509 SRR5690967_2645 SRR5690952_8172 SRR5690971_3092 SRR5690993_2685 SRR5691019_4873 SRR5690952_3498 SRR5690975_821 SRR5690996_9050 SRR5690934_5167 SRR5690993_3333 SRR5690952_3499 SRR5690952_3500 SRR5690975_822 SRR5690975_823 SRR5690996_9051 SRR5690993_6150 SRR5690993_6151 SRR5691019_5862 SRR5690996_5321 SRR5691019_5864 SRR5690954_8063 SRR5690954_8064 SRR5690957_3780 SRR5690972_1231 SRR5690972_4983 SRR5691019_3170 SRR5690972_8555 SRR5690952_1816 SRR5690996_6404 SRR5691019_2801 SRR5690809_5841 SRR5690809_5842 SRR5690835_5252 SRR5690851_9650 SRR5690890_9547 SRR5690949_2898 SRR5690949_2899 SRR5690969_633 SRR5690976_2461 SRR5690996_6403 SRR5691002_1731 SRR5691004_9062 SRR5691019_3172 SRR5691030_2695 SRR5690952_1817 SRR5690996_6405 SRR5691019_2803 SRR5690969_5143 SRR5690969_5147 SRR5690992_3576 SRR5690992_9390 SRR5690969_5146 SRR5690972_4398 SRR5691030_8697 SRR5690972_4400 SRR5690972_6845 SRR5690972_4401 SRR5691030_8698 SRR5690991_3438 SRR5691001_1415 SRR5690995_7424 SRR5690996_8015 SRR5690998_593 SRR5690933_2552 SRR5690952_2068 SRR5691017_5110 SRR5690854_1534 SRR5690854_1535 SRR5690854_3285 SRR5690838_8360 SRR5690838_9619 SRR5690854_4556 SRR5690854_6717 SRR5690854_6926 SRR5690930_6160 SRR5690967_9433 SRR5691030_6883 SRR5691030_6884 SRR5690854_6925 SRR5690891_73 SRR5690998_5894 SRR5690891_75 SRR5691035_3317 SRR5691035_3320 SRR5690996_3203 SRR5690996_3204 SRR5690958_4364 SRR5690958_5324 SRR5690958_5326 SRR5690996_3298 SRR5690972_881 SRR5690972_9852 SRR5690978_1736 SRR5690890_3288 SRR5690998_3299 SRR5691000_2955 SRR5691030_478 SRR5691030_479 SRR5691030_480 SRR5691030_8665 SRR5690958_3451 SRR5690967_3185 SRR5691038_2921 SRR5691038_8152 SRR5690969_9266 SRR5690975_4299 SRR5691038_626 SRR5690973_142 SRR5691017_7750 SRR5690835_10281 SRR5691030_4910 SRR5690951_2298 SRR5690951_2299 SRR5690951_2302 SRR5690845_6207 SRR5690975_2905 SRR5690835_4946 SRR5690878_3661 SRR5690878_5635 SRR5690878_8917 SRR5690888_6354 SRR5690891_4454 SRR5690895_3283 SRR5690967_3482 SRR5690967_4859 SRR5691030_1072 SRR5691033_6226 SRR5690835_9092 SRR5690835_9914 SRR5690845_10039 SRR5690845_2896 SRR5690845_4233 SRR5690845_4344 SRR5690845_8745 SRR5690851_7975 SRR5690878_2199 SRR5690878_2511 SRR5690878_4588 SRR5690878_583 SRR5690878_7780 SRR5690878_7907 SRR5690878_8732 SRR5690891_5589 SRR5690895_2549 SRR5690951_10133 SRR5690951_1075 SRR5690967_2831 SRR5690967_4011 SRR5690967_641 SRR5690967_7632 SRR5690969_2355 SRR5690976_1122 SRR5691030_6726 SRR5691033_1888 SRR5691033_4315 SRR5691033_7327 SRR5690809_8065 SRR5690811_2940 SRR5690835_3906 SRR5690835_9093 SRR5690845_1130 SRR5690845_3201 SRR5690845_4234 SRR5690845_5504 SRR5690845_6609 SRR5690845_9294 SRR5690851_1825 SRR5690878_10199 SRR5690878_405 SRR5690878_6305 SRR5690878_8004 SRR5690878_8461 SRR5690887_8626 SRR5690888_7671 SRR5690891_2127 SRR5690891_2463 SRR5690891_2464 SRR5690891_5520 SRR5690891_5521 SRR5690891_6513 SRR5690895_10354 SRR5690895_4588 SRR5690895_6576 SRR5690895_6578 SRR5690949_2026 SRR5690949_2027 SRR5690951_6000 SRR5690958_1802 SRR5690967_1996 SRR5690967_2810 SRR5690967_3394 SRR5690967_3581 SRR5690967_517 SRR5690967_7495 SRR5690967_9786 SRR5690970_3113 SRR5690970_8776 SRR5690975_3337 SRR5690975_5522 SRR5690976_4828 SRR5690976_6127 SRR5690976_6669 SRR5690976_7179 SRR5690976_7423 SRR5690976_7425 SRR5690977_6262 SRR5690995_1149 SRR5690999_1001 SRR5690999_1090 SRR5690999_9376 SRR5691030_10273 SRR5691030_110 SRR5691030_2041 SRR5691030_2044 SRR5691030_2046 SRR5691030_3571 SRR5691030_3572 SRR5691030_3633 SRR5691030_3955 SRR5691030_3956 SRR5691030_4694 SRR5691030_4800 SRR5691030_5702 SRR5691030_7772 SRR5691030_829 SRR5691030_8290 SRR5691030_830 SRR5691030_8637 SRR5691030_8638 SRR5691030_887 SRR5691030_9318 SRR5691030_9967 SRR5691033_1287 SRR5691033_1754 SRR5691033_2318 SRR5691033_2320 SRR5691033_2322 SRR5691033_2686 SRR5691033_2812 SRR5691033_3296 SRR5691033_3504 SRR5691033_4060 SRR5691033_451 SRR5691033_4958 SRR5691033_5639 SRR5691033_6195 SRR5691033_6392 SRR5691033_6936 SRR5691033_7675 SRR5691033_8188 SRR5691038_9673 SRR5690967_867 SRR5690967_7571 SRR5690967_7572 SRR5691033_10276 SRR5691033_10277 SRR5690975_2906 SRR5690975_2908 SRR5691030_4340 SRR5691030_4363 SRR5690835_4948 SRR5691030_83 SRR5690878_3664 SRR5690878_3667 SRR5691030_9405 SRR5691030_9406 SRR5690878_8918 SRR5690878_8919 SRR5690888_6355 SRR5690888_6356 SRR5690891_4456 SRR5690975_7880 SRR5690895_3285 SRR5690895_3286 SRR5690967_3483 SRR5690967_9434 SRR5691030_6614 SRR5691033_8425 SRR5691030_1073 SRR5691030_1074 SRR5691033_6228 SRR5691033_6229 SRR5690835_9094 SRR5691030_6273 SRR5690967_446 SRR5690845_2897 SRR5690845_4236 SRR5690845_4345 SRR5690845_8747 SRR5690851_7976 SRR5690878_9494 SRR5690878_2514 SRR5690878_4591 SRR5690878_9054 SRR5690878_7786 SRR5691033_3644 SRR5690878_8735 SRR5690891_5591 SRR5690967_6463 SRR5690951_10134 SRR5690951_1077 SRR5690967_2832 SRR5690967_4012 SRR5690967_642 SRR5690967_7633 SRR5690969_2356 SRR5690976_1123 SRR5691030_6727 SRR5691033_1889 SRR5691033_4316 SRR5691033_7328 SRR5690810_8498 SRR5690810_8500 SRR5690967_5682 SRR5690991_8697 SRR5691030_6919 SRR5690835_2217 SRR5690951_5305 SRR5690845_3636 SRR5690845_4342 SRR5690845_5920 SRR5690878_8882 SRR5690967_2469 SRR5690967_5591 SRR5690845_632 SRR5690845_7072 SRR5690878_3895 SRR5690878_5636 SRR5690878_8104 SRR5690878_8880 SRR5690878_9198 SRR5690878_9199 SRR5690878_9924 SRR5690895_9834 SRR5690951_5221 SRR5690967_1471 SRR5690967_3367 SRR5690967_8336 SRR5690967_8337 SRR5690967_9126 SRR5690967_9352 SRR5690967_9354 SRR5690975_7137 SRR5690977_2434 SRR5691030_1855 SRR5691030_3788 SRR5691030_4696 SRR5691030_7037 SRR5691030_9104 SRR5691033_1284 SRR5691033_6225 SRR5690845_7050 SRR5690967_1389 SRR5691000_9750 SRR5691038_7351 SRR5690951_9459 SRR5690967_6092 SRR5690967_8236 SRR5690951_9457 SRR5690967_1200 SRR5690967_305 SRR5690967_3459 SRR5691000_126 SRR5691030_5595 SRR5691030_72 SRR5691037_1507 SRR5691030_73 SRR5691030_5594 SRR5691030_8999 SRR5691030_2093 SRR5691030_5067 SRR5691030_5069 SRR5691038_7352 SRR5691038_7353 SRR5690951_9462 SRR5690967_6093 SRR5691033_342 SRR5690845_8923 SRR5690845_9528 SRR5690835_6892 SRR5690878_3504 SRR5690878_3510 SRR5690835_6893 SRR5690835_6894 SRR5690878_3508 SRR5690891_9002 SRR5690891_9364 SRR5690967_2834 SRR5690967_4523 SRR5690967_4524 SRR5690970_3114 SRR5690967_1932 SRR5691030_4911 SRR5691033_1755 SRR5690967_1934 SRR5690967_1935 SRR5691030_4912 SRR5690979_1601 SRR5690991_4414 SRR5691003_5005 SRR5690809_2521 SRR5690845_7049 SRR5690835_2216 SRR5690835_8145 SRR5690845_1206 SRR5690967_4116 SRR5690967_4117 SRR5690967_7725 SRR5690967_8765 SRR5690967_8803 SRR5690967_8834 SRR5690967_9219 SRR5690809_2522 SRR5690895_1783 SRR5691030_3133 SRR5691030_3677 SRR5691030_5446 SRR5691030_6272 SRR5691033_1236 SRR5691033_6198 SRR5691033_6390 SRR5691033_8422 SRR5690835_10003 SRR5690967_429 SRR5690967_9921 SRR5690891_5348 SRR5690967_3113 SRR5690835_10004 SRR5690967_7255 SRR5690967_9922 SRR5690845_2670 SRR5690967_1005 SRR5691033_9763 SRR5690878_6971 SRR5690845_2672 SRR5690967_1006 SRR5691033_9764 SRR5690845_744 SRR5690845_748 SRR5691030_6941 SRR5691030_6943 SRR5691030_6942 SRR5690887_6761 SRR5690887_7043 SRR5690814_5033 SRR5690810_3743 SRR5691003_6499 SRR5691034_9279 SRR5691030_9652 SRR5690952_3633 SRR5690952_3634 SRR5690952_8420 SRR5690893_10245 SRR5690841_9411 SRR5691019_8918 SRR5691038_5197 SRR5690812_8309 SRR5690957_3124 SRR5690971_3263 SRR5690971_8402 SRR5691017_3863 SRR5691017_3864 SRR5691017_3865 SRR5690958_4048 SRR5690891_2462 SRR5690954_804 SRR5690967_1024 SRR5691004_1528 SRR5691038_4929 SRR5690974_3677 SRR5690976_4370 SRR5690816_2284 SRR5690816_2285 SRR5690839_9736 SRR5690894_10014 SRR5690845_3512 SRR5690952_5352 SRR5690850_1459 SRR5690930_6445 SRR5691032_2462 SRR5690918_7608 SRR5690975_9391 SRR5690974_3680 SRR5690849_6318 SRR5690849_6323 SRR5690889_8291 SRR5690930_9681 SRR5690954_2540 SRR5690970_4346 SRR5691032_5069 SRR5690930_1053 SRR5690930_76 SRR5691017_9274 SRR5690817_39 SRR5690813_4204 SRR5690839_7655 SRR5690814_1487 SRR5690889_7178 SRR5690954_279 SRR5691032_9402 SRR5690818_8008 SRR5690849_2430 SRR5690889_441 SRR5690890_8209 SRR5690894_3423 SRR5690930_1051 SRR5690973_902 SRR5690997_9035 SRR5691017_1124 SRR5690813_4203 SRR5690814_2200 SRR5690814_2202 SRR5690814_5532 SRR5690814_5598 SRR5690814_7837 SRR5690814_8410 SRR5690814_9091 SRR5690818_4661 SRR5690839_7657 SRR5690849_9169 SRR5690849_9677 SRR5690889_1187 SRR5690889_1735 SRR5690889_3750 SRR5690889_419 SRR5690889_5127 SRR5690889_7180 SRR5690889_8153 SRR5690889_9000 SRR5690890_6393 SRR5690894_4040 SRR5690894_7318 SRR5690918_4649 SRR5690918_7609 SRR5690930_7804 SRR5690948_5343 SRR5690954_772 SRR5690968_4599 SRR5690973_105 SRR5690973_107 SRR5690973_4254 SRR5690973_4257 SRR5690978_3842 SRR5690996_5954 SRR5691017_4489 SRR5691017_988 SRR5691032_6219 SRR5691032_643 SRR5691032_6460 SRR5691032_9404 SRR5690818_6552 SRR5690849_398 SRR5690849_821 SRR5690849_822 SRR5690849_1612 SRR5690849_1655 SRR5690849_1657 SRR5690849_2492 SRR5690849_2494 SRR5690849_7287 SRR5690849_9170 SRR5690849_9679 SRR5690849_9692 SRR5690849_11156 SRR5690890_4984 SRR5690890_6388 SRR5690890_6390 SRR5690890_6391 SRR5690890_9823 SRR5690890_9824 SRR5690905_2742 SRR5690905_6033 SRR5690905_6036 SRR5690930_1065 SRR5690930_1353 SRR5690930_1919 SRR5690951_3044 SRR5690951_3045 SRR5690951_7000 SRR5690954_774 SRR5690954_1714 SRR5690954_4147 SRR5690954_4530 SRR5690954_5132 SRR5690954_5410 SRR5690954_6899 SRR5690954_6900 SRR5690954_7675 SRR5690954_7676 SRR5690954_8284 SRR5690954_8285 SRR5690954_8674 SRR5690954_8675 SRR5690967_4768 SRR5690967_4769 SRR5690967_4770 SRR5690968_4598 SRR5690968_6192 SRR5690968_8260 SRR5690968_8261 SRR5690973_1805 SRR5690973_4480 SRR5690973_4483 SRR5691017_989 SRR5691017_4490 SRR5691017_4605 SRR5691017_4606 SRR5691017_10160 SRR5690889_420 SRR5690889_1170 SRR5690889_1173 SRR5690889_1235 SRR5690889_1239 SRR5690889_1240 SRR5690889_1695 SRR5690889_2365 SRR5690889_2368 SRR5690889_2765 SRR5690889_3257 SRR5690889_3748 SRR5690889_3751 SRR5690889_4036 SRR5690889_4162 SRR5690889_4939 SRR5690889_4940 SRR5690889_5129 SRR5690889_5215 SRR5690889_6009 SRR5690889_6398 SRR5690889_6399 SRR5690889_6583 SRR5690889_7572 SRR5690889_7574 SRR5690889_8249 SRR5690889_8250 SRR5690889_8365 SRR5690889_8367 SRR5690889_8370 SRR5690889_8957 SRR5690889_8958 SRR5690889_8997 SRR5690889_9797 SRR5690889_9799 SRR5690889_10073 SRR5690889_10075 SRR5690889_10355 SRR5690918_5641 SRR5690948_430 SRR5690948_431 SRR5690948_9069 SRR5690973_6977 SRR5690974_7024 SRR5690978_1360 SRR5690978_1361 SRR5690978_4970 SRR5690978_4973 SRR5690978_7207 SRR5690978_7209 SRR5691004_3501 SRR5691004_3502 SRR5691032_238 SRR5691032_2693 SRR5691032_2694 SRR5691032_6220 SRR5691032_6461 SRR5691032_7405 SRR5691032_7406 SRR5691032_7979 SRR5691032_7983 SRR5691032_8151 SRR5691032_9562 SRR5691032_10013 SRR5691032_10014 SRR5691034_8626 SRR5690814_1488 SRR5690814_1513 SRR5690814_1538 SRR5690814_1630 SRR5690814_1792 SRR5690814_2203 SRR5690814_2205 SRR5690814_4486 SRR5690814_4489 SRR5690814_5568 SRR5690814_5569 SRR5690814_5570 SRR5690814_5597 SRR5690814_6028 SRR5690814_6029 SRR5690814_6030 SRR5690814_7771 SRR5690814_7838 SRR5690849_4502 SRR5690849_5153 SRR5690889_7181 SRR5690889_7182 SRR5690954_281 SRR5690954_282 SRR5691032_9403 SRR5691032_9405 SRR5690818_8010 SRR5690849_2434 SRR5690889_446 SRR5690890_8210 SRR5690894_3424 SRR5690930_1052 SRR5690973_905 SRR5690997_9038 SRR5691017_1125 SRR5690948_3332 SRR5691032_9659 SRR5690948_3333 SRR5691032_9660 SRR5690930_5032 SRR5690930_5034 SRR5690849_10613 SRR5690849_10614 SRR5690973_3368 SRR5690814_693 SRR5690849_5636 SRR5690948_9068 SRR5690814_8411 SRR5690951_3355 SRR5690995_6158 SRR5690935_5410 SRR5690811_5680 SRR5690978_5862 SRR5690992_10268 SRR5690848_1422 SRR5690836_6471 SRR5690851_2991 SRR5690878_6487 SRR5691032_7205 SRR5690970_9276 SRR5690970_9278 SRR5691032_5156 SRR5691032_5158 SRR5690837_2568 SRR5690841_9226 SRR5690848_7648 SRR5690848_7649 SRR5691032_7618 SRR5690895_8266 SRR5690895_8267 SRR5690980_8317 SRR5690980_8318 SRR5690996_8511 SRR5691002_165 SRR5690992_9557 SRR5690979_7221 SRR5690991_5713 SRR5690997_8174 SRR5690838_3536 SRR5691002_4562 SRR5690932_3055 SRR5691038_509 SRR5690894_3876 SRR5690932_3996 SRR5690812_1147 SRR5690853_9776 SRR5690893_2119 SRR5690932_8202 SRR5690969_5691 SRR5691002_8097 SRR5691035_9099 SRR5690814_2553 SRR5691002_6771 SRR5690893_2121 SRR5690947_8170 SRR5690946_6712 SRR5690977_664 SRR5690814_2554 SRR5690947_7216 SRR5690969_5689 SRR5691033_9066 SRR5690810_9940 SRR5690812_8494 SRR5690847_2736 SRR5690851_3988 SRR5690957_2631 SRR5690946_6713 SRR5690946_6715 SRR5690977_668 SRR5690977_669 SRR5690814_2555 SRR5690947_7218 SRR5690969_5690 SRR5691033_9069 SRR5690969_7154 SRR5691019_7433 SRR5691019_7434 SRR5691036_5976 SRR5690812_3905 SRR5690846_4998 SRR5690812_1144 SRR5690812_4964 SRR5690835_7312 SRR5690967_6000 SRR5691030_5317 SRR5691035_9097 SRR5690812_3906 SRR5690846_4999 SRR5690949_7438 SRR5690949_7440 SRR5690949_7442 SRR5690845_6776 SRR5690848_7290 SRR5690932_8395 SRR5690991_8472 SRR5690845_6777 SRR5690848_7294 SRR5690932_8396 SRR5690991_8473 SRR5691031_2547 SRR5691031_2548 SRR5691033_9067 SRR5691038_7923 SRR5690932_4687 SRR5690932_952 SRR5690969_5062 SRR5690812_425 SRR5690845_8143 SRR5690932_4688 SRR5690932_953 SRR5690969_5063 SRR5691030_8998 SRR5690813_1020 SRR5690809_429 SRR5690809_1313 SRR5690812_2599 SRR5690997_2997 SRR5690810_2341 SRR5690835_1322 SRR5690840_6080 SRR5690893_3930 SRR5690932_3054 SRR5690958_1550 SRR5690967_7218 SRR5690992_6190 SRR5690812_6520 SRR5690846_3057 SRR5690848_1888 SRR5690893_6327 SRR5690932_1181 SRR5690932_4634 SRR5690932_8523 SRR5690949_652 SRR5690969_3029 SRR5690991_2502 SRR5690997_9104 SRR5691038_507 SRR5690809_1315 SRR5690811_1185 SRR5690811_1683 SRR5690811_1927 SRR5690811_465 SRR5690811_5220 SRR5690812_1605 SRR5690812_215 SRR5690812_9852 SRR5690813_9714 SRR5690813_9912 SRR5690814_1352 SRR5690815_3575 SRR5690817_8688 SRR5690835_1501 SRR5690835_1802 SRR5690835_9666 SRR5690844_8156 SRR5690845_5786 SRR5690846_7736 SRR5690847_92 SRR5690848_5696 SRR5690848_8411 SRR5690850_776 SRR5690850_9494 SRR5690851_2554 SRR5690854_6029 SRR5690893_143 SRR5690893_1639 SRR5690893_2028 SRR5690893_2646 SRR5690893_3998 SRR5690893_5225 SRR5690893_5311 SRR5690893_605 SRR5690893_6336 SRR5690893_7785 SRR5690893_7787 SRR5690893_8949 SRR5690894_5831 SRR5690932_1075 SRR5690932_1076 SRR5690932_1714 SRR5690932_3579 SRR5690932_3852 SRR5690932_4636 SRR5690932_5420 SRR5690932_7740 SRR5690932_8307 SRR5690932_9979 SRR5690933_2815 SRR5690947_4597 SRR5690947_6830 SRR5690949_656 SRR5690957_5655 SRR5690957_7997 SRR5690969_6043 SRR5690969_9845 SRR5690970_4542 SRR5690978_4995 SRR5690978_7163 SRR5690978_7178 SRR5690996_10108 SRR5690996_6834 SRR5690996_6836 SRR5690996_9765 SRR5690997_8173 SRR5691001_4874 SRR5691002_3792 SRR5691002_3824 SRR5691002_4494 SRR5691002_4498 SRR5691002_5962 SRR5691002_6292 SRR5691002_6890 SRR5691002_6970 SRR5691017_1048 SRR5691017_4696 SRR5691031_1322 SRR5691031_4453 SRR5691031_9926 SRR5691033_2370 SRR5691033_2372 SRR5691033_8005 SRR5691033_8006 SRR5691035_4699 SRR5691035_9622 SRR5691036_2718 SRR5690809_1390 SRR5690809_5859 SRR5690809_8705 SRR5690809_8707 SRR5690809_8709 SRR5690809_8810 SRR5690809_8811 SRR5690809_8812 SRR5690809_9983 SRR5690809_9984 SRR5690809_9986 SRR5690811_462 SRR5690811_1184 SRR5690811_1684 SRR5690811_2993 SRR5690811_5975 SRR5690811_5977 SRR5690811_6036 SRR5690811_6378 SRR5690811_6379 SRR5690811_6381 SRR5690811_6412 SRR5690811_6413 SRR5690811_10073 SRR5690812_1198 SRR5690812_1202 SRR5690812_1215 SRR5690812_1871 SRR5690812_4017 SRR5690812_4018 SRR5690812_4020 SRR5690812_4026 SRR5690812_4223 SRR5690812_5140 SRR5690812_5141 SRR5690812_6725 SRR5690812_6726 SRR5690812_7791 SRR5690812_7792 SRR5690812_7793 SRR5690812_8426 SRR5690812_8427 SRR5690812_9025 SRR5690812_9854 SRR5690812_9857 SRR5690812_9887 SRR5690813_9713 SRR5690814_3693 SRR5690814_4307 SRR5690815_1794 SRR5690815_3577 SRR5690817_3965 SRR5690818_7532 SRR5690835_200 SRR5690835_1500 SRR5690835_2949 SRR5690835_4234 SRR5690835_4235 SRR5690835_9667 SRR5690838_1550 SRR5690838_1551 SRR5690838_1552 SRR5690838_4504 SRR5690838_4505 SRR5690838_4506 SRR5690838_4507 SRR5690838_6190 SRR5690838_6191 SRR5690838_9315 SRR5690841_9569 SRR5690841_9572 SRR5690842_6158 SRR5690844_8155 SRR5690845_5784 SRR5690845_5785 SRR5690845_6755 SRR5690845_7685 SRR5690845_8181 SRR5690845_8182 SRR5690846_2694 SRR5690846_7057 SRR5690846_7738 SRR5690846_10329 SRR5690846_10330 SRR5690848_1038 SRR5690848_1040 SRR5690848_4334 SRR5690848_4335 SRR5690848_5694 SRR5690848_8956 SRR5690848_8961 SRR5690850_775 SRR5690850_780 SRR5690850_4753 SRR5690851_1968 SRR5690851_1972 SRR5690851_2548 SRR5690851_2551 SRR5690851_2844 SRR5690852_573 SRR5690852_574 SRR5690852_2777 SRR5690852_3674 SRR5690852_3676 SRR5690852_5344 SRR5690852_5345 SRR5690852_7593 SRR5690853_25 SRR5690853_10290 SRR5690854_727 SRR5690854_8415 SRR5690854_8904 SRR5690854_9112 SRR5690888_569 SRR5690888_571 SRR5690888_2963 SRR5690888_9076 SRR5690893_144 SRR5690893_397 SRR5690893_424 SRR5690893_426 SRR5690893_919 SRR5690893_1821 SRR5690893_2018 SRR5690893_2020 SRR5690893_2029 SRR5690893_3933 SRR5690893_3996 SRR5690893_4781 SRR5690893_5226 SRR5690893_5313 SRR5690893_5609 SRR5690893_6111 SRR5690893_6338 SRR5690893_7558 SRR5690893_7786 SRR5690893_7892 SRR5690893_7893 SRR5690893_8549 SRR5690893_10218 SRR5690894_4400 SRR5690895_3915 SRR5690895_6125 SRR5690895_6127 SRR5690895_6180 SRR5690895_6184 SRR5690905_284 SRR5690905_285 SRR5690905_286 SRR5690905_5077 SRR5690930_2403 SRR5690932_113 SRR5690932_114 SRR5690932_342 SRR5690932_383 SRR5690932_385 SRR5690932_1077 SRR5690932_1340 SRR5690932_1341 SRR5690932_1713 SRR5690932_1754 SRR5690932_1755 SRR5690932_1756 SRR5690932_3119 SRR5690932_3577 SRR5690932_3578 SRR5690932_3818 SRR5690932_3819 SRR5690932_4787 SRR5690932_4788 SRR5690932_5419 SRR5690932_6964 SRR5690932_7193 SRR5690932_7195 SRR5690932_7203 SRR5690932_7204 SRR5690932_7464 SRR5690932_7525 SRR5690932_7738 SRR5690932_7739 SRR5690932_8108 SRR5690932_8267 SRR5690932_8302 SRR5690932_8306 SRR5690932_8463 SRR5690932_8940 SRR5690932_8941 SRR5690932_9626 SRR5690932_9790 SRR5690932_9793 SRR5690932_9978 SRR5690932_10134 SRR5690932_10135 SRR5690932_10136 SRR5690946_3441 SRR5690947_2376 SRR5690947_3164 SRR5690947_3166 SRR5690947_3274 SRR5690947_4598 SRR5690947_6827 SRR5690949_3554 SRR5690949_3555 SRR5690951_1873 SRR5690951_9051 SRR5690952_4720 SRR5690952_4721 SRR5690952_5730 SRR5690952_5731 SRR5690952_5732 SRR5690957_3388 SRR5690957_3396 SRR5690957_3765 SRR5690957_4158 SRR5690957_4561 SRR5690957_4562 SRR5690957_6696 SRR5690957_6697 SRR5690957_7372 SRR5690957_7373 SRR5690957_7374 SRR5690957_8116 SRR5690957_10163 SRR5690957_10164 SRR5690967_7219 SRR5690969_2526 SRR5690969_2706 SRR5690969_2709 SRR5690969_5065 SRR5690969_5066 SRR5690969_5587 SRR5690969_5588 SRR5690969_5764 SRR5690969_6578 SRR5690969_8116 SRR5690969_8717 SRR5690969_9243 SRR5690969_9245 SRR5690969_9246 SRR5690969_9846 SRR5690969_10038 SRR5690969_10141 SRR5690970_1875 SRR5690970_1876 SRR5690970_4543 SRR5690970_4544 SRR5690977_85 SRR5690977_3954 SRR5690977_9516 SRR5690977_9517 SRR5690978_200 SRR5690978_201 SRR5690978_205 SRR5690978_784 SRR5690978_1422 SRR5690978_1425 SRR5690978_4996 SRR5690978_5350 SRR5690978_6470 SRR5690978_9065 SRR5690978_9295 SRR5690978_9299 SRR5690978_9580 SRR5690978_9582 SRR5690991_4498 SRR5690991_5365 SRR5690991_9348 SRR5690991_9350 SRR5690992_3552 SRR5690992_3555 SRR5690992_5267 SRR5690992_6199 SRR5690992_6200 SRR5690996_1311 SRR5690996_1313 SRR5690996_1902 SRR5690996_1903 SRR5690996_1905 SRR5690996_3632 SRR5690996_3633 SRR5690996_6835 SRR5690996_9766 SRR5690996_9767 SRR5690996_10106 SRR5690996_10107 SRR5690997_9103 SRR5691001_6569 SRR5691002_3773 SRR5691002_3774 SRR5691002_3825 SRR5691002_5457 SRR5691002_6293 SRR5691002_6417 SRR5691002_6888 SRR5691017_134 SRR5691019_2615 SRR5691031_5318 SRR5691031_7508 SRR5691031_9756 SRR5691031_9927 SRR5691032_2244 SRR5691032_3244 SRR5691032_3246 SRR5691032_3247 SRR5691032_4971 SRR5691032_6773 SRR5691032_6774 SRR5691033_1229 SRR5691033_2373 SRR5691033_2934 SRR5691033_2935 SRR5691033_3410 SRR5691033_3779 SRR5691033_3870 SRR5691033_4320 SRR5691033_4322 SRR5691033_4461 SRR5691033_4462 SRR5691033_4463 SRR5691033_8097 SRR5691033_8099 SRR5691033_8673 SRR5691033_8674 SRR5691034_1228 SRR5691034_1232 SRR5691034_1873 SRR5691034_2265 SRR5691034_2710 SRR5691035_1026 SRR5691035_1027 SRR5691035_1028 SRR5691035_1030 SRR5691035_3977 SRR5691035_3978 SRR5691035_3979 SRR5691035_4700 SRR5691035_9620 SRR5691035_9930 SRR5691035_9931 SRR5691036_2272 SRR5691036_5780 SRR5691036_5781 SRR5691036_5782 SRR5691036_7983 SRR5691036_7984 SRR5691038_2974 SRR5691038_2975 SRR5691038_3830 SRR5691038_8151 SRR5691038_8252 SRR5691038_9216 SRR5691038_9217 SRR5691038_10021 SRR5690812_5417 SRR5690815_7565 SRR5690835_1607 SRR5690969_3031 SRR5691001_8 SRR5691002_3791 SRR5691002_3793 SRR5691002_3794 SRR5691017_3737 SRR5691017_3739 SRR5691017_3740 SRR5691031_1964 SRR5691002_5737 SRR5691002_5739 SRR5691002_5740 SRR5691002_9711 SRR5691002_9712 SRR5691036_6394 SRR5690997_2999 SRR5691002_8904 SRR5691002_8905 SRR5691002_8906 SRR5690810_2343 SRR5690810_2344 SRR5690835_1323 SRR5691033_7765 SRR5690840_6082 SRR5690840_6083 SRR5690893_7784 SRR5690932_3851 SRR5690932_8309 SRR5690932_8310 SRR5690958_1551 SRR5690958_1552 SRR5690978_9769 SRR5691002_6294 SRR5690992_6191 SRR5690992_6193 SRR5690969_8718 SRR5690846_3058 SRR5691002_2822 SRR5690893_6329 SRR5690932_1183 SRR5690932_4635 SRR5690932_8524 SRR5690949_655 SRR5691001_9 SRR5690991_2503 SRR5691002_4257 SRR5691038_508 SRR5691034_2712 SRR5690997_6829 SRR5690838_5156 SRR5690838_5158 SRR5690889_2345 SRR5691019_5668 SRR5690845_1648 SRR5690971_8189 SRR5691004_4722 SRR5690845_1650 SRR5690845_10115 SRR5690845_10116 SRR5690889_6390 SRR5690948_2292 SRR5690948_2293 SRR5690948_7971 SRR5690958_5063 SRR5691000_4491 SRR5691004_440 SRR5691004_441 SRR5690971_8190 SRR5690878_3545 SRR5690934_6817 SRR5690933_1229 SRR5690933_1230 SRR5690935_3394 SRR5690970_5311 SRR5690946_3773 SRR5690975_1474 SRR5690848_10576 SRR5690946_78 SRR5690953_4247 SRR5690953_9322 SRR5690978_5174 SRR5690848_9541 SRR5690946_2816 SRR5690946_2817 SRR5690946_6261 SRR5690946_6526 SRR5690953_1182 SRR5690973_2340 SRR5690973_2341 SRR5690978_5175 SRR5690992_2044 SRR5690992_6337 SRR5690946_2056 SRR5690946_6260 SRR5690946_6527 SRR5690946_8323 SRR5690946_8324 SRR5690953_1185 SRR5690953_6910 SRR5690953_6912 SRR5690953_6918 SRR5690973_2601 SRR5690973_10254 SRR5690975_6262 SRR5690992_6389 SRR5690946_80 SRR5690992_6696 SRR5690992_6697 SRR5690975_474 SRR5690953_9324 SRR5690978_5176 SRR5690946_79 SRR5690953_1575 SRR5690953_1576 SRR5690992_193 SRR5690992_8790
SRR5690836_6017 SRR5690978_3794 SRR5690878_2154 SRR5691037_1364 SRR5691037_7998 SRR5691037_7999 SRR5690878_2749 SRR5690878_2865 SRR5690893_548 SRR5690958_8059 SRR5691019_1797 SRR5690958_6134 SRR5690958_6137 SRR5690878_2754 SRR5690878_2866 SRR5690893_549 SRR5690958_8060 SRR5691019_1798 SRR5691037_4799 SRR5690999_10234 SRR5690999_10235 SRR5691037_8985 SRR5690878_5429 SRR5690809_795 SRR5690809_271 SRR5690809_6967 SRR5690813_9211 SRR5690892_21 SRR5690809_190 SRR5690812_7805 SRR5691037_265 SRR5690835_3197 SRR5690811_8721 SRR5690811_4175 SRR5690905_545 SRR5690845_6627 SRR5690809_3740 SRR5690812_3327 SRR5690854_8755 SRR5690905_4728 SRR5690809_5444 SRR5690844_83 SRR5690850_1211 SRR5690851_1623 SRR5690878_3656 SRR5690890_997 SRR5690958_894 SRR5690852_1611 SRR5690811_2949 SRR5690949_9414 SRR5691037_1560 SRR5690809_7712 SRR5690811_9956 SRR5690854_6766 SRR5690878_3841 SRR5690878_8769 SRR5690905_4808 SRR5690905_957 SRR5690958_6460 SRR5690977_7785 SRR5691030_6050 SRR5690809_9056 SRR5690811_6488 SRR5690878_1527 SRR5690878_2174 SRR5690878_3354 SRR5690878_4301 SRR5690878_589 SRR5690878_6286 SRR5690895_821 SRR5691037_1802 SRR5691037_2633 SRR5691037_8812 SRR5690809_10503 SRR5690809_3814 SRR5690809_5788 SRR5690809_6704 SRR5690811_1283 SRR5690811_1849 SRR5690845_57 SRR5690878_1636 SRR5690878_1685 SRR5690878_3901 SRR5690878_4078 SRR5690878_5422 SRR5690878_7611 SRR5690878_908 SRR5690905_8610 SRR5690905_8672 SRR5690958_1967 SRR5690958_2142 SRR5690958_8236 SRR5690976_9284 SRR5690977_4653 SRR5691037_1877 SRR5691037_2373 SRR5691037_3876 SRR5691037_5808 SRR5691037_6706 SRR5691037_6732 SRR5691037_832 SRR5690809_1569 SRR5690809_202 SRR5690809_2068 SRR5690809_3815 SRR5690811_1937 SRR5690811_5997 SRR5690811_7738 SRR5690811_8023 SRR5690811_8120 SRR5690811_9813 SRR5690845_6226 SRR5690852_5067 SRR5690852_7481 SRR5690854_237 SRR5690878_1449 SRR5690878_1903 SRR5690878_2365 SRR5690878_2639 SRR5690878_2989 SRR5690878_3067 SRR5690878_3124 SRR5690878_3650 SRR5690878_4480 SRR5690878_4578 SRR5690878_4750 SRR5690878_5559 SRR5690878_5865 SRR5690878_6525 SRR5690878_8268 SRR5690878_8406 SRR5690878_9451 SRR5690888_6395 SRR5690892_6101 SRR5690905_10362 SRR5690905_5326 SRR5690905_7508 SRR5690905_7823 SRR5690958_10338 SRR5690958_3828 SRR5690958_3849 SRR5690958_9187 SRR5690958_929 SRR5690977_4528 SRR5690977_5947 SRR5690977_6716 SRR5690977_675 SRR5690977_8005 SRR5690977_8633 SRR5690977_9167 SRR5691017_10215 SRR5691030_2698 SRR5691030_4731 SRR5691030_6605 SRR5691030_8218 SRR5691037_1869 SRR5691037_4635 SRR5691037_4880 SRR5691037_5840 SRR5691037_637 SRR5691037_6861 SRR5691037_8241 SRR5691037_8541 SRR5691038_226 SRR5690809_10207 SRR5690809_10265 SRR5690809_11602 SRR5690809_189 SRR5690809_242 SRR5690809_3258 SRR5690809_3649 SRR5690809_3716 SRR5690809_3932 SRR5690809_4020 SRR5690809_4120 SRR5690809_4823 SRR5690809_6658 SRR5690809_7377 SRR5690809_7385 SRR5690809_7823 SRR5690809_8949 SRR5690809_8954 SRR5690809_9170 SRR5690811_1170 SRR5690811_1364 SRR5690811_1799 SRR5690811_1936 SRR5690811_2809 SRR5690811_2921 SRR5690811_3867 SRR5690811_4098 SRR5690811_4781 SRR5690811_4861 SRR5690811_5116 SRR5690811_5453 SRR5690811_5684 SRR5690811_5942 SRR5690811_6091 SRR5690811_6321 SRR5690811_6898 SRR5690811_7996 SRR5690811_8851 SRR5690814_651 SRR5690835_3198 SRR5690842_3788 SRR5690842_9017 SRR5690850_6562 SRR5690852_7529 SRR5690854_170 SRR5690854_2931 SRR5690854_6075 SRR5690878_1196 SRR5690878_1593 SRR5690878_1698 SRR5690878_2040 SRR5690878_2066 SRR5690878_2172 SRR5690878_2207 SRR5690878_2239 SRR5690878_2245 SRR5690878_2251 SRR5690878_2325 SRR5690878_2567 SRR5690878_3106 SRR5690878_3304 SRR5690878_3471 SRR5690878_3496 SRR5690878_3513 SRR5690878_3644 SRR5690878_3729 SRR5690878_3806 SRR5690878_3868 SRR5690878_3982 SRR5690878_4756 SRR5690878_4927 SRR5690878_5114 SRR5690878_5171 SRR5690878_5426 SRR5690878_5688 SRR5690878_6293 SRR5690878_6433 SRR5690878_6434 SRR5690878_6621 SRR5690878_6779 SRR5690878_6835 SRR5690878_6879 SRR5690878_7276 SRR5690878_822 SRR5690878_8363 SRR5690878_8517 SRR5690878_8518 SRR5690878_8607 SRR5690878_8646 SRR5690878_8670 SRR5690878_8750 SRR5690878_8802 SRR5690878_8804 SRR5690878_8816 SRR5690878_9216 SRR5690878_9246 SRR5690878_9308 SRR5690878_9309 SRR5690878_9398 SRR5690878_9452 SRR5690878_952 SRR5690878_9615 SRR5690878_9619 SRR5690878_965 SRR5690878_9829 SRR5690878_9989 SRR5690888_3129 SRR5690888_358 SRR5690888_5732 SRR5690892_591 SRR5690892_6322 SRR5690892_6565 SRR5690892_7861 SRR5690892_9684 SRR5690905_10365 SRR5690905_1383 SRR5690905_1384 SRR5690905_2153 SRR5690905_2237 SRR5690905_2509 SRR5690905_3244 SRR5690905_3703 SRR5690905_4289 SRR5690905_4606 SRR5690905_5157 SRR5690905_5702 SRR5690905_6102 SRR5690905_715 SRR5690905_716 SRR5690905_7581 SRR5690905_7751 SRR5690905_7753 SRR5690905_8144 SRR5690905_8157 SRR5690905_8264 SRR5690905_8527 SRR5690905_8529 SRR5690905_8543 SRR5690905_8676 SRR5690905_955 SRR5690905_9872 SRR5690949_4722 SRR5690953_2499 SRR5690953_5498 SRR5690953_69 SRR5690958_10180 SRR5690958_1175 SRR5690958_1215 SRR5690958_122 SRR5690958_1620 SRR5690958_1861 SRR5690958_1862 SRR5690958_2149 SRR5690958_3733 SRR5690958_3824 SRR5690958_3825 SRR5690958_3867 SRR5690958_3946 SRR5690958_4256 SRR5690958_4416 SRR5690958_4417 SRR5690958_4999 SRR5690958_5074 SRR5690958_5261 SRR5690958_5528 SRR5690958_5542 SRR5690958_605 SRR5690958_6148 SRR5690958_6707 SRR5690958_6786 SRR5690958_6976 SRR5690958_7002 SRR5690958_7090 SRR5690958_7220 SRR5690958_7324 SRR5690958_7415 SRR5690958_7416 SRR5690958_7726 SRR5690958_7727 SRR5690958_7982 SRR5690958_8287 SRR5690958_8381 SRR5690958_8403 SRR5690958_8844 SRR5690958_8923 SRR5690958_9044 SRR5690958_927 SRR5690958_928 SRR5690958_9711 SRR5690958_9729 SRR5690958_9892 SRR5690958_9919 SRR5690972_9650 SRR5690972_9651 SRR5690975_4061 SRR5690976_4457 SRR5690976_4459 SRR5690977_1461 SRR5690977_1561 SRR5690977_1686 SRR5690977_1808 SRR5690977_2257 SRR5690977_2297 SRR5690977_2422 SRR5690977_2954 SRR5690977_3236 SRR5690977_3694 SRR5690977_3725 SRR5690977_3947 SRR5690977_3948 SRR5690977_4203 SRR5690977_4784 SRR5690977_5288 SRR5690977_5485 SRR5690977_5899 SRR5690977_6087 SRR5690977_677 SRR5690977_7060 SRR5690977_72 SRR5690977_7944 SRR5690977_8260 SRR5690977_8898 SRR5690977_9362 SRR5690977_9484 SRR5690977_9654 SRR5690977_9940 SRR5690995_4664 SRR5690995_4665 SRR5690998_2771 SRR5690998_312 SRR5691004_9688 SRR5691017_1689 SRR5691017_4424 SRR5691017_6786 SRR5691017_6787 SRR5691017_7130 SRR5691030_1274 SRR5691030_3370 SRR5691030_3441 SRR5691030_3792 SRR5691030_4032 SRR5691030_4595 SRR5691030_4596 SRR5691030_6845 SRR5691030_6869 SRR5691030_762 SRR5691030_763 SRR5691030_8140 SRR5691030_8215 SRR5691030_8430 SRR5691030_8431 SRR5691030_850 SRR5691030_852 SRR5691030_8615 SRR5691030_8616 SRR5691030_8617 SRR5691030_8618 SRR5691030_8691 SRR5691030_9213 SRR5691037_10057 SRR5691037_1365 SRR5691037_1508 SRR5691037_1645 SRR5691037_1746 SRR5691037_1776 SRR5691037_1863 SRR5691037_1879 SRR5691037_1881 SRR5691037_2072 SRR5691037_220 SRR5691037_2307 SRR5691037_2309 SRR5691037_2331 SRR5691037_2562 SRR5691037_2564 SRR5691037_2608 SRR5691037_2658 SRR5691037_269 SRR5691037_2690 SRR5691037_3016 SRR5691037_3064 SRR5691037_3071 SRR5691037_3072 SRR5691037_3128 SRR5691037_3162 SRR5691037_3209 SRR5691037_323 SRR5691037_3257 SRR5691037_3491 SRR5691037_3515 SRR5691037_3532 SRR5691037_3625 SRR5691037_3626 SRR5691037_3727 SRR5691037_3816 SRR5691037_3828 SRR5691037_3863 SRR5691037_3880 SRR5691037_3906 SRR5691037_3912 SRR5691037_3935 SRR5691037_3936 SRR5691037_4006 SRR5691037_4147 SRR5691037_4149 SRR5691037_4150 SRR5691037_4183 SRR5691037_4329 SRR5691037_442 SRR5691037_444 SRR5691037_4452 SRR5691037_4453 SRR5691037_4489 SRR5691037_4552 SRR5691037_4801 SRR5691037_4993 SRR5691037_5 SRR5691037_5053 SRR5691037_5054 SRR5691037_5187 SRR5691037_5239 SRR5691037_5432 SRR5691037_5434 SRR5691037_5502 SRR5691037_5512 SRR5691037_56 SRR5691037_624 SRR5691037_639 SRR5691037_6446 SRR5691037_6670 SRR5691037_6880 SRR5691037_6932 SRR5691037_6951 SRR5691037_7382 SRR5691037_7416 SRR5691037_752 SRR5691037_753 SRR5691037_7563 SRR5691037_7597 SRR5691037_7689 SRR5691037_7711 SRR5691037_7749 SRR5691037_7762 SRR5691037_8003 SRR5691037_8017 SRR5691037_8161 SRR5691037_8162 SRR5691037_8232 SRR5691037_8244 SRR5691037_8559 SRR5691037_8560 SRR5691037_8563 SRR5691037_8615 SRR5691037_8616 SRR5691037_8755 SRR5691037_8757 SRR5691037_8842 SRR5691037_8864 SRR5691037_8945 SRR5691037_913 SRR5691037_9139 SRR5691037_9162 SRR5691037_9277 SRR5691037_9370 SRR5691037_942 SRR5691037_9422 SRR5691037_943 SRR5691037_9439 SRR5691037_9440 SRR5691037_945 SRR5691037_9547 SRR5691037_9597 SRR5691037_960 SRR5691037_961 SRR5691037_9634 SRR5691037_9649 SRR5691037_9840 SRR5691037_9915 SRR5691037_9917 SRR5691038_2299 SRR5691038_2303 SRR5691038_2426 SRR5691038_3981 SRR5691038_4679 SRR5691038_6242 SRR5691038_7840 SRR5691038_7842 SRR5690809_798 SRR5690809_972 SRR5690809_1267 SRR5690809_1277 SRR5690809_1281 SRR5690809_1889 SRR5690809_3548 SRR5690809_3650 SRR5690809_4034 SRR5690809_4043 SRR5690809_4278 SRR5690809_4824 SRR5690809_4825 SRR5690809_5301 SRR5690809_5302 SRR5690809_7381 SRR5690809_7383 SRR5690809_7573 SRR5690809_7574 SRR5690809_8354 SRR5690809_8357 SRR5690809_8474 SRR5690809_8888 SRR5690809_9682 SRR5690809_9684 SRR5690809_9785 SRR5690809_9788 SRR5690809_9806 SRR5690809_10390 SRR5690809_11407 SRR5690809_11597 SRR5690811_1769 SRR5690811_1771 SRR5690811_2306 SRR5690811_2307 SRR5690811_4862 SRR5690811_4863 SRR5690811_5226 SRR5690811_5227 SRR5690811_5473 SRR5690811_5475 SRR5690811_5940 SRR5690811_6065 SRR5690811_6068 SRR5690811_6842 SRR5690811_6899 SRR5690811_7425 SRR5690811_7428 SRR5690811_8482 SRR5690811_8484 SRR5690811_8498 SRR5690811_8843 SRR5690811_8844 SRR5690812_3768 SRR5690818_1688 SRR5690818_1690 SRR5690852_758 SRR5690854_171 SRR5690854_238 SRR5690854_295 SRR5690854_748 SRR5690854_794 SRR5690854_795 SRR5690854_2409 SRR5690854_2960 SRR5690854_3409 SRR5690854_5409 SRR5690854_5411 SRR5690854_5869 SRR5690854_7373 SRR5690854_7374 SRR5690854_7375 SRR5690854_7797 SRR5690854_8750 SRR5690854_8751 SRR5690854_8917 SRR5690854_8958 SRR5690878_19 SRR5690878_20 SRR5690878_394 SRR5690878_396 SRR5690878_397 SRR5690878_398 SRR5690878_399 SRR5690878_930 SRR5690878_992 SRR5690878_1193 SRR5690878_1271 SRR5690878_1369 SRR5690878_1372 SRR5690878_1574 SRR5690878_1576 SRR5690878_1579 SRR5690878_1580 SRR5690878_1600 SRR5690878_1603 SRR5690878_1628 SRR5690878_1631 SRR5690878_1684 SRR5690878_1688 SRR5690878_1696 SRR5690878_1699 SRR5690878_2031 SRR5690878_2039 SRR5690878_2191 SRR5690878_2208 SRR5690878_2209 SRR5690878_2279 SRR5690878_2448 SRR5690878_2449 SRR5690878_2498 SRR5690878_2530 SRR5690878_2532 SRR5690878_2623 SRR5690878_2624 SRR5690878_2720 SRR5690878_2722 SRR5690878_2730 SRR5690878_2786 SRR5690878_2921 SRR5690878_2926 SRR5690878_2929 SRR5690878_3211 SRR5690878_3213 SRR5690878_3348 SRR5690878_3401 SRR5690878_3632 SRR5690878_3645 SRR5690878_3655 SRR5690878_3864 SRR5690878_3915 SRR5690878_3918 SRR5690878_4012 SRR5690878_4172 SRR5690878_4173 SRR5690878_4235 SRR5690878_4236 SRR5690878_4585 SRR5690878_4726 SRR5690878_4830 SRR5690878_4894 SRR5690878_4899 SRR5690878_5008 SRR5690878_5009 SRR5690878_5042 SRR5690878_5063 SRR5690878_5066 SRR5690878_5067 SRR5690878_5170 SRR5690878_5173 SRR5690878_5284 SRR5690878_5456 SRR5690878_5459 SRR5690878_5461 SRR5690878_5463 SRR5690878_5738 SRR5690878_5739 SRR5690878_5741 SRR5690878_5742 SRR5690878_5899 SRR5690878_5955 SRR5690878_5958 SRR5690878_5978 SRR5690878_6245 SRR5690878_6250 SRR5690878_6641 SRR5690878_6698 SRR5690878_6895 SRR5690878_6898 SRR5690878_7118 SRR5690878_7120 SRR5690878_7382 SRR5690878_7387 SRR5690878_7408 SRR5690878_7417 SRR5690878_7420 SRR5690878_7421 SRR5690878_7482 SRR5690878_7632 SRR5690878_7783 SRR5690878_7839 SRR5690878_7954 SRR5690878_7956 SRR5690878_8215 SRR5690878_8219 SRR5690878_8251 SRR5690878_8261 SRR5690878_8386 SRR5690878_8389 SRR5690878_8413 SRR5690878_8414 SRR5690878_8460 SRR5690878_8591 SRR5690878_8595 SRR5690878_8633 SRR5690878_8635 SRR5690878_9057 SRR5690878_9058 SRR5690878_9333 SRR5690878_9336 SRR5690878_9341 SRR5690878_9397 SRR5690878_9421 SRR5690878_9448 SRR5690878_9502 SRR5690878_9506 SRR5690878_9608 SRR5690878_9612 SRR5690878_9640 SRR5690878_9698 SRR5690878_9699 SRR5690878_9700 SRR5690878_9764 SRR5690878_10190 SRR5690878_10196 SRR5690888_3904 SRR5690888_5731 SRR5690888_8801 SRR5690888_9932 SRR5690888_9934 SRR5690905_11 SRR5690905_1256 SRR5690905_1751 SRR5690905_2238 SRR5690905_2919 SRR5690905_2921 SRR5690905_3243 SRR5690905_4195 SRR5690905_4196 SRR5690905_4653 SRR5690905_4656 SRR5690905_4726 SRR5690905_4789 SRR5690905_4790 SRR5690905_5015 SRR5690905_5033 SRR5690905_5134 SRR5690905_5136 SRR5690905_5582 SRR5690905_6246 SRR5690905_8147 SRR5690905_8153 SRR5690905_8528 SRR5690905_8960 SRR5690905_8961 SRR5690905_9046 SRR5690905_9047 SRR5690905_9160 SRR5690949_1680 SRR5690949_4723 SRR5690953_70 SRR5690953_4791 SRR5690953_5494 SRR5690953_5496 SRR5690953_7645 SRR5690953_7647 SRR5690953_9084 SRR5690958_112 SRR5690958_131 SRR5690958_132 SRR5690958_134 SRR5690958_193 SRR5690958_842 SRR5690958_843 SRR5690958_938 SRR5690958_1171 SRR5690958_1174 SRR5690958_1178 SRR5690958_1220 SRR5690958_1382 SRR5690958_1619 SRR5690958_1621 SRR5690958_1655 SRR5690958_1917 SRR5690958_1918 SRR5690958_1919 SRR5690958_1970 SRR5690958_1972 SRR5690958_1974 SRR5690958_1975 SRR5690958_2352 SRR5690958_2484 SRR5690958_2486 SRR5690958_2987 SRR5690958_3577 SRR5690958_3580 SRR5690958_3710 SRR5690958_3732 SRR5690958_3952 SRR5690958_3967 SRR5690958_3986 SRR5690958_3987 SRR5690958_4098 SRR5690958_4109 SRR5690958_4209 SRR5690958_4221 SRR5690958_4222 SRR5690958_4254 SRR5690958_4267 SRR5690958_4268 SRR5690958_4356 SRR5690958_4601 SRR5690958_4811 SRR5690958_4880 SRR5690958_4907 SRR5690958_5095 SRR5690958_5098 SRR5690958_6138 SRR5690958_6140 SRR5690958_6901 SRR5690958_6903 SRR5690958_6904 SRR5690958_7053 SRR5690958_7083 SRR5690958_7359 SRR5690958_7361 SRR5690958_7555 SRR5690958_7556 SRR5690958_8191 SRR5690958_8234 SRR5690958_8235 SRR5690958_8288 SRR5690958_8289 SRR5690958_8600 SRR5690958_8601 SRR5690958_8758 SRR5690958_8798 SRR5690958_8799 SRR5690958_8842 SRR5690958_8843 SRR5690958_8991 SRR5690958_8992 SRR5690958_9045 SRR5690958_9100 SRR5690958_9186 SRR5690958_9730 SRR5690958_10027 SRR5690958_10083 SRR5690958_10235 SRR5690972_1802 SRR5690972_7419 SRR5690972_7422 SRR5690972_8229 SRR5690972_8230 SRR5690972_10217 SRR5690972_10220 SRR5690972_10221 SRR5690975_6084 SRR5690977_19 SRR5690977_508 SRR5690977_578 SRR5690977_640 SRR5690977_648 SRR5690977_699 SRR5690977_700 SRR5690977_1157 SRR5690977_1161 SRR5690977_1204 SRR5690977_1205 SRR5690977_1295 SRR5690977_1296 SRR5690977_1297 SRR5690977_1359 SRR5690977_1427 SRR5690977_1618 SRR5690977_1619 SRR5690977_1638 SRR5690977_1641 SRR5690977_1688 SRR5690977_1744 SRR5690977_1745 SRR5690977_1746 SRR5690977_1770 SRR5690977_1940 SRR5690977_1941 SRR5690977_2018 SRR5690977_2105 SRR5690977_2106 SRR5690977_2259 SRR5690977_2417 SRR5690977_2420 SRR5690977_2974 SRR5690977_3204 SRR5690977_3233 SRR5690977_3652 SRR5690977_3654 SRR5690977_3660 SRR5690977_3662 SRR5690977_3666 SRR5690977_3695 SRR5690977_3995 SRR5690977_3996 SRR5690977_4200 SRR5690977_4202 SRR5690977_4405 SRR5690977_4406 SRR5690977_4407 SRR5690977_4619 SRR5690977_4819 SRR5690977_4820 SRR5690977_4852 SRR5690977_5010 SRR5690977_5034 SRR5690977_5035 SRR5690977_5042 SRR5690977_5294 SRR5690977_5423 SRR5690977_5429 SRR5690977_5672 SRR5690977_5673 SRR5690977_5676 SRR5690977_5807 SRR5690977_6124 SRR5690977_6128 SRR5690977_6239 SRR5690977_6634 SRR5690977_6637 SRR5690977_6902 SRR5690977_6903 SRR5690977_7087 SRR5690977_7088 SRR5690977_7242 SRR5690977_7517 SRR5690977_7616 SRR5690977_7674 SRR5690977_7677 SRR5690977_7817 SRR5690977_7920 SRR5690977_7922 SRR5690977_7942 SRR5690977_7943 SRR5690977_8120 SRR5690977_8121 SRR5690977_8298 SRR5690977_8301 SRR5690977_8302 SRR5690977_8636 SRR5690977_8883 SRR5690977_8886 SRR5690977_8895 SRR5690977_8897 SRR5690977_8900 SRR5690977_8980 SRR5690977_8982 SRR5690977_9001 SRR5690977_9091 SRR5690977_9093 SRR5690977_9258 SRR5690977_9360 SRR5690977_9653 SRR5690977_9755 SRR5690977_9756 SRR5690977_10090 SRR5690977_10091 SRR5691004_9685 SRR5691004_9689 SRR5691017_4776 SRR5691017_5858 SRR5691017_5859 SRR5691017_7246 SRR5691017_7385 SRR5691017_7386 SRR5691030_20 SRR5691030_21 SRR5691030_389 SRR5691030_653 SRR5691030_2296 SRR5691030_2297 SRR5691030_2823 SRR5691030_2872 SRR5691030_3442 SRR5691030_3639 SRR5691030_3640 SRR5691030_3641 SRR5691030_3793 SRR5691030_4031 SRR5691030_4033 SRR5691030_4594 SRR5691030_4597 SRR5691030_5298 SRR5691030_6160 SRR5691030_7320 SRR5691030_7507 SRR5691030_7664 SRR5691030_7665 SRR5691030_7859 SRR5691030_8078 SRR5691030_8080 SRR5691030_8081 SRR5691030_8212 SRR5691030_9811 SRR5691030_10298 SRR5691030_10307 SRR5691030_10308 SRR5691037_6 SRR5691037_26 SRR5691037_55 SRR5691037_73 SRR5691037_278 SRR5691037_281 SRR5691037_282 SRR5691037_283 SRR5691037_438 SRR5691037_440 SRR5691037_498 SRR5691037_821 SRR5691037_822 SRR5691037_831 SRR5691037_843 SRR5691037_850 SRR5691037_857 SRR5691037_911 SRR5691037_944 SRR5691037_946 SRR5691037_947 SRR5691037_948 SRR5691037_1003 SRR5691037_1004 SRR5691037_1021 SRR5691037_1345 SRR5691037_1349 SRR5691037_1393 SRR5691037_1429 SRR5691037_1483 SRR5691037_1485 SRR5691037_1534 SRR5691037_1572 SRR5691037_1574 SRR5691037_1678 SRR5691037_1679 SRR5691037_1772 SRR5691037_1830 SRR5691037_1864 SRR5691037_1865 SRR5691037_1885 SRR5691037_1886 SRR5691037_1903 SRR5691037_1904 SRR5691037_1905 SRR5691037_1906 SRR5691037_2129 SRR5691037_2140 SRR5691037_2153 SRR5691037_2180 SRR5691037_2278 SRR5691037_2297 SRR5691037_2298 SRR5691037_2354 SRR5691037_2355 SRR5691037_2375 SRR5691037_2376 SRR5691037_2377 SRR5691037_2408 SRR5691037_2680 SRR5691037_2691 SRR5691037_3025 SRR5691037_3026 SRR5691037_3028 SRR5691037_3062 SRR5691037_3127 SRR5691037_3134 SRR5691037_3206 SRR5691037_3236 SRR5691037_3270 SRR5691037_3271 SRR5691037_3396 SRR5691037_3397 SRR5691037_3554 SRR5691037_3666 SRR5691037_3679 SRR5691037_3681 SRR5691037_3814 SRR5691037_3815 SRR5691037_3819 SRR5691037_3820 SRR5691037_3862 SRR5691037_3878 SRR5691037_3881 SRR5691037_3891 SRR5691037_3893 SRR5691037_3905 SRR5691037_3907 SRR5691037_4047 SRR5691037_4049 SRR5691037_4050 SRR5691037_4145 SRR5691037_4181 SRR5691037_4182 SRR5691037_4215 SRR5691037_4227 SRR5691037_4298 SRR5691037_4299 SRR5691037_4384 SRR5691037_4385 SRR5691037_4386 SRR5691037_4604 SRR5691037_4800 SRR5691037_4831 SRR5691037_4858 SRR5691037_4977 SRR5691037_5040 SRR5691037_5143 SRR5691037_5202 SRR5691037_5203 SRR5691037_5204 SRR5691037_5263 SRR5691037_5265 SRR5691037_5447 SRR5691037_5513 SRR5691037_5514 SRR5691037_5516 SRR5691037_5753 SRR5691037_5797 SRR5691037_6011 SRR5691037_6013 SRR5691037_6089 SRR5691037_6175 SRR5691037_6176 SRR5691037_6177 SRR5691037_6332 SRR5691037_6405 SRR5691037_6407 SRR5691037_6429 SRR5691037_6445 SRR5691037_6447 SRR5691037_6509 SRR5691037_6520 SRR5691037_6521 SRR5691037_6545 SRR5691037_6777 SRR5691037_6778 SRR5691037_6779 SRR5691037_6783 SRR5691037_6859 SRR5691037_6917 SRR5691037_6962 SRR5691037_6997 SRR5691037_6998 SRR5691037_7140 SRR5691037_7141 SRR5691037_7142 SRR5691037_7230 SRR5691037_7301 SRR5691037_7302 SRR5691037_7327 SRR5691037_7362 SRR5691037_7363 SRR5691037_7712 SRR5691037_7717 SRR5691037_7763 SRR5691037_7831 SRR5691037_8006 SRR5691037_8007 SRR5691037_8073 SRR5691037_8075 SRR5691037_8120 SRR5691037_8145 SRR5691037_8146 SRR5691037_8176 SRR5691037_8178 SRR5691037_8304 SRR5691037_8305 SRR5691037_8307 SRR5691037_8370 SRR5691037_8412 SRR5691037_8506 SRR5691037_8521 SRR5691037_8546 SRR5691037_8754 SRR5691037_8756 SRR5691037_8774 SRR5691037_8810 SRR5691037_8811 SRR5691037_8819 SRR5691037_8821 SRR5691037_8824 SRR5691037_8827 SRR5691037_8863 SRR5691037_8865 SRR5691037_8943 SRR5691037_8946 SRR5691037_9055 SRR5691037_9059 SRR5691037_9092 SRR5691037_9276 SRR5691037_9278 SRR5691037_9345 SRR5691037_9346 SRR5691037_9369 SRR5691037_9371 SRR5691037_9500 SRR5691037_9557 SRR5691037_9632 SRR5691037_9746 SRR5691037_9747 SRR5691037_9942 SRR5691037_10120 SRR5691037_10121 SRR5691037_10237 SRR5691037_10239 SRR5691037_10240 SRR5691037_10244 SRR5691037_10285 SRR5691037_10343 SRR5691038_301 SRR5691038_426 SRR5691038_428 SRR5691038_430 SRR5691038_2122 SRR5691038_3653 SRR5691038_3654 SRR5691038_3655 SRR5691038_4680 SRR5691038_6243 SRR5691038_6978 SRR5691038_6979 SRR5691038_6980 SRR5690814_6728 SRR5690818_1341 SRR5690835_3625 SRR5690835_3850 SRR5690835_3851 SRR5690835_6023 SRR5690835_6024 SRR5690835_6026 SRR5690836_1192 SRR5690836_2824 SRR5690836_5769 SRR5690836_5770 SRR5690836_10195 SRR5690842_611 SRR5690842_612 SRR5690842_1594 SRR5690842_1991 SRR5690842_1992 SRR5690842_9177 SRR5690842_9688 SRR5690850_25 SRR5690850_340 SRR5690850_343 SRR5690850_796 SRR5690850_797 SRR5690850_840 SRR5690850_1204 SRR5690850_1206 SRR5690850_2182 SRR5690850_2222 SRR5690850_3680 SRR5690850_3681 SRR5690850_4604 SRR5690850_5619 SRR5690850_5621 SRR5690850_5769 SRR5690850_6048 SRR5690850_6162 SRR5690850_6183 SRR5690850_6218 SRR5690850_6219 SRR5690850_6222 SRR5690850_6334 SRR5690850_6335 SRR5690850_6337 SRR5690850_6701 SRR5690850_7208 SRR5690850_7442 SRR5690850_7498 SRR5690850_7670 SRR5690850_7672 SRR5690850_7927 SRR5690850_7941 SRR5690850_7942 SRR5690850_8281 SRR5690850_8282 SRR5690850_8286 SRR5690850_8638 SRR5690850_8749 SRR5690850_9093 SRR5690850_9546 SRR5690850_9547 SRR5690850_9593 SRR5690850_9658 SRR5690850_10515 SRR5690853_6735 SRR5690890_727 SRR5690890_5215 SRR5690890_5218 SRR5690890_5219 SRR5690891_5900 SRR5690891_5901 SRR5690892_97 SRR5690892_99 SRR5690892_212 SRR5690892_312 SRR5690892_437 SRR5690892_439 SRR5690892_473 SRR5690892_710 SRR5690892_935 SRR5690892_1022 SRR5690892_1025 SRR5690892_1028 SRR5690892_1040 SRR5690892_1297 SRR5690892_1298 SRR5690892_1589 SRR5690892_1654 SRR5690892_1655 SRR5690892_1703 SRR5690892_1783 SRR5690892_1788 SRR5690892_1824 SRR5690892_1883 SRR5690892_2052 SRR5690892_2136 SRR5690892_2142 SRR5690892_2269 SRR5690892_2281 SRR5690892_2282 SRR5690892_2339 SRR5690892_2355 SRR5690892_2364 SRR5690892_2367 SRR5690892_2370 SRR5690892_2559 SRR5690892_2561 SRR5690892_2892 SRR5690892_2895 SRR5690892_2901 SRR5690892_2971 SRR5690892_2973 SRR5690892_2975 SRR5690892_3136 SRR5690892_3198 SRR5690892_3516 SRR5690892_3570 SRR5690892_3610 SRR5690892_3611 SRR5690892_3655 SRR5690892_4108 SRR5690892_4257 SRR5690892_4299 SRR5690892_4300 SRR5690892_4517 SRR5690892_4699 SRR5690892_4980 SRR5690892_5275 SRR5690892_5580 SRR5690892_5637 SRR5690892_5709 SRR5690892_5712 SRR5690892_5819 SRR5690892_5863 SRR5690892_5909 SRR5690892_5910 SRR5690892_6153 SRR5690892_6155 SRR5690892_6183 SRR5690892_6184 SRR5690892_6229 SRR5690892_6253 SRR5690892_6480 SRR5690892_6481 SRR5690892_6482 SRR5690892_6503 SRR5690892_6635 SRR5690892_6705 SRR5690892_7438 SRR5690892_7532 SRR5690892_7557 SRR5690892_7640 SRR5690892_7902 SRR5690892_7903 SRR5690892_7983 SRR5690892_8253 SRR5690892_8260 SRR5690892_8285 SRR5690892_8286 SRR5690892_8287 SRR5690892_8406 SRR5690892_8561 SRR5690892_8576 SRR5690892_8590 SRR5690892_8886 SRR5690892_8887 SRR5690892_9026 SRR5690892_9028 SRR5690892_9029 SRR5690892_9031 SRR5690892_9255 SRR5690892_9341 SRR5690892_9342 SRR5690892_9415 SRR5690892_9416 SRR5690892_9450 SRR5690892_9542 SRR5690892_9544 SRR5690892_9574 SRR5690892_9736 SRR5690892_9919 SRR5690892_9921 SRR5690892_10108 SRR5690892_10246 SRR5690892_10285 SRR5690892_10286 SRR5690893_243 SRR5690893_453 SRR5690893_1363 SRR5690893_1364 SRR5690893_1366 SRR5690893_1385 SRR5690893_4712 SRR5690893_5221 SRR5690893_5325 SRR5690893_5327 SRR5690893_8540 SRR5690893_9723 SRR5690952_410 SRR5690952_8232 SRR5690993_2282 SRR5690993_5047 SRR5690993_7061 SRR5690993_9497 SRR5690993_9498 SRR5690998_233 SRR5690998_767 SRR5690998_2303 SRR5690998_2304 SRR5690998_4048 SRR5690998_4902 SRR5690998_4903 SRR5690998_4904 SRR5690998_6118 SRR5690998_6627 SRR5690998_6675 SRR5690998_7210 SRR5690998_7212 SRR5690998_7773 SRR5690998_7774 SRR5690998_7964 SRR5690998_7976 SRR5690998_8724 SRR5690998_8725 SRR5690998_8726 SRR5690998_8727 SRR5690998_9088 SRR5690998_9089 SRR5690998_9738 SRR5690998_10292 SRR5690999_3547 SRR5691003_5012 SRR5691003_5014 SRR5691004_5965 SRR5691019_395 SRR5691019_518 SRR5691019_871 SRR5691019_1276 SRR5691019_1744 SRR5691019_1745 SRR5691019_1748 SRR5691019_2354 SRR5691019_2894 SRR5691019_2942 SRR5691019_2960 SRR5691019_2961 SRR5691019_2962 SRR5691019_3945 SRR5691019_4022 SRR5691019_4730 SRR5691019_4945 SRR5691019_5160 SRR5691019_5173 SRR5691019_7184 SRR5691019_7187 SRR5691019_7270 SRR5691019_7273 SRR5691019_7702 SRR5691019_7704 SRR5691019_7739 SRR5691019_8031 SRR5691019_8335 SRR5691019_8336 SRR5691019_8846 SRR5691019_8849 SRR5691019_9853 SRR5691019_9855 SRR5691032_6675 SRR5691036_9822 SRR5691036_9824 SRR5691036_9825 SRR5691036_9826 SRR5690811_9670 SRR5690815_1791 SRR5690815_1792 SRR5690815_2598 SRR5690815_9496 SRR5690816_2554 SRR5690816_9589 SRR5690841_614 SRR5690841_4950 SRR5690842_4379 SRR5690842_5354 SRR5690842_5355 SRR5690842_8114 SRR5690844_85 SRR5690844_1284 SRR5690844_1285 SRR5690844_1286 SRR5690844_4023 SRR5690844_4024 SRR5690844_7627 SRR5690844_7628 SRR5690844_10075 SRR5690844_10076 SRR5690844_10079 SRR5690850_1497 SRR5690850_2545 SRR5690850_4058 SRR5690850_6989 SRR5690850_6990 SRR5690850_6991 SRR5690851_1587 SRR5690851_1589 SRR5690852_5202 SRR5690852_5203 SRR5690854_8169 SRR5690878_207 SRR5690878_1161 SRR5690878_1919 SRR5690878_1922 SRR5690878_3184 SRR5690878_6322 SRR5690878_6572 SRR5690878_6573 SRR5690878_7679 SRR5690878_8794 SRR5690878_9974 SRR5690895_5545 SRR5690895_5852 SRR5690895_6482 SRR5690895_9815 SRR5690895_9817 SRR5690895_9886 SRR5690949_3723 SRR5690958_5903 SRR5690958_5906 SRR5690969_2210 SRR5690969_2900 SRR5690969_4002 SRR5690969_4003 SRR5690969_4284 SRR5690969_5748 SRR5690969_8808 SRR5690969_8810 SRR5690970_8419 SRR5690970_8420 SRR5690970_10192 SRR5690970_10193 SRR5690972_1015 SRR5690972_1465 SRR5690972_2234 SRR5690972_2235 SRR5690972_3077 SRR5690972_3079 SRR5690972_3212 SRR5690972_3215 SRR5690972_4660 SRR5690972_4662 SRR5690972_6791 SRR5690972_6794 SRR5690972_7319 SRR5690972_9736 SRR5690972_9737 SRR5690972_9738 SRR5690976_6959 SRR5690980_3119 SRR5690991_5612 SRR5690991_9542 SRR5690991_9544 SRR5690992_9337 SRR5690992_9340 SRR5690992_9342 SRR5690993_4163 SRR5690993_9612 SRR5690993_9613 SRR5690993_9647 SRR5690995_399 SRR5690995_2890 SRR5690995_4027 SRR5690995_6134 SRR5690995_6135 SRR5690995_6136 SRR5690995_7148 SRR5690995_7149 SRR5690995_9521 SRR5690995_9522 SRR5690995_9918 SRR5690995_9919 SRR5690995_9921 SRR5691030_1254 SRR5691030_2483 SRR5691030_7355 SRR5691030_9060 SRR5691030_10252 SRR5691030_10253 SRR5691032_6210 SRR5691032_6212 SRR5691032_6214 SRR5691034_1594 SRR5691034_1595 SRR5690813_9212 SRR5690818_11185 SRR5690836_656 SRR5690836_658 SRR5690836_3061 SRR5690836_3872 SRR5690836_4018 SRR5690836_4021 SRR5690836_5556 SRR5690836_6301 SRR5690836_9244 SRR5690836_9971 SRR5690836_9973 SRR5690836_10294 SRR5690839_5815 SRR5690840_1108 SRR5690840_3929 SRR5690840_6774 SRR5690840_6775 SRR5690878_7671 SRR5690933_1888 SRR5690933_5873 SRR5690933_9148 SRR5690933_9149 SRR5690934_2473 SRR5690934_2475 SRR5690934_2476 SRR5690934_10184 SRR5690952_8458 SRR5690952_8460 SRR5690957_9162 SRR5690957_9163 SRR5690971_226 SRR5690971_6898 SRR5690977_643 SRR5690993_888 SRR5690995_1669 SRR5690995_1670 SRR5690995_1671 SRR5690995_6366 SRR5690995_6367 SRR5690995_6369 SRR5690995_7621 SRR5690995_7962 SRR5690995_7963 SRR5690995_7965 SRR5690995_8396 SRR5690995_8841 SRR5690995_8842 SRR5690995_9096 SRR5690995_9528 SRR5690995_9531 SRR5690997_5138 SRR5690998_1215 SRR5690998_5781 SRR5690998_5803 SRR5690998_5804 SRR5690998_6431 SRR5690998_6433 SRR5690998_7177 SRR5690998_7178 SRR5690998_7690 SRR5690998_7691 SRR5690998_7692 SRR5690998_7693 SRR5690998_8658 SRR5690999_3766 SRR5690999_3767 SRR5690999_3768 SRR5690999_6430 SRR5690999_6431 SRR5691030_89 SRR5691030_558 SRR5691030_560 SRR5691030_562 SRR5691030_726 SRR5691030_1566 SRR5691030_1932 SRR5691030_1933 SRR5691030_2055 SRR5691030_3872 SRR5691030_3965 SRR5691030_3966 SRR5691030_8694 SRR5691030_9147 SRR5691034_4824 SRR5691034_4825 SRR5691037_3207 SRR5691037_3208 SRR5691037_3212 SRR5690892_108 SRR5690892_952 SRR5690892_1206 SRR5690892_1330 SRR5690892_1537 SRR5690892_1798 SRR5690892_1799 SRR5690892_1800 SRR5690892_1830 SRR5690892_1930 SRR5690892_1940 SRR5690892_2069 SRR5690892_2394 SRR5690892_2471 SRR5690892_2472 SRR5690892_2528 SRR5690892_2555 SRR5690892_2557 SRR5690892_2730 SRR5690892_3426 SRR5690892_3427 SRR5690892_3488 SRR5690892_3649 SRR5690892_3824 SRR5690892_3923 SRR5690892_4074 SRR5690892_4312 SRR5690892_4316 SRR5690892_4537 SRR5690892_4539 SRR5690892_4541 SRR5690892_4996 SRR5690892_5061 SRR5690892_5204 SRR5690892_5233 SRR5690892_5305 SRR5690892_5417 SRR5690892_5420 SRR5690892_5422 SRR5690892_5673 SRR5690892_5776 SRR5690892_5928 SRR5690892_6016 SRR5690892_6049 SRR5690892_6114 SRR5690892_6115 SRR5690892_6116 SRR5690892_6166 SRR5690892_6323 SRR5690892_6416 SRR5690892_6785 SRR5690892_7113 SRR5690892_7246 SRR5690892_7381 SRR5690892_7388 SRR5690892_7390 SRR5690892_8469 SRR5690892_8862 SRR5690892_8863 SRR5690892_9045 SRR5690892_9162 SRR5690892_9277 SRR5690892_9396 SRR5690892_9400 SRR5690892_9401 SRR5690892_9402 SRR5690892_9826 SRR5690892_9994 SRR5690892_9995 SRR5690892_10197 SRR5690978_176 SRR5690998_1249 SRR5690998_4289 SRR5690998_8540 SRR5690998_9429 SRR5690998_10309 SRR5690998_10311 SRR5690809_2069 SRR5690809_7105 SRR5690809_7107 SRR5690809_7108 SRR5690811_2810 SRR5690811_2813 SRR5690811_8020 SRR5690811_8021 SRR5690811_9466 SRR5690852_7530 SRR5690852_7531 SRR5690854_1844 SRR5690854_6628 SRR5690878_642 SRR5690878_962 SRR5690878_3382 SRR5690878_4482 SRR5690878_5596 SRR5690878_5599 SRR5690878_5601 SRR5690878_5864 SRR5690878_5876 SRR5690878_5878 SRR5690878_6035 SRR5690878_6039 SRR5690878_6812 SRR5690878_6813 SRR5690878_6814 SRR5690878_6876 SRR5690878_7343 SRR5690878_8016 SRR5690878_8971 SRR5690878_8974 SRR5690905_15 SRR5690905_17 SRR5690905_5706 SRR5690953_9401 SRR5690953_9402 SRR5690953_9403 SRR5690958_2083 SRR5690958_2085 SRR5690958_2548 SRR5690958_2877 SRR5690958_7221 SRR5690958_8430 SRR5690958_9195 SRR5690958_9698 SRR5690967_480 SRR5690972_3640 SRR5690972_3641 SRR5690976_4142 SRR5690977_75 SRR5690977_626 SRR5690977_3559 SRR5690977_3563 SRR5690977_6112 SRR5690977_7105 SRR5691017_1662 SRR5691017_1663 SRR5691030_4321 SRR5691030_4322 SRR5691030_8098 SRR5691030_8139 SRR5691030_8141 SRR5691037_357 SRR5691037_358 SRR5691037_1029 SRR5691037_2093 SRR5691037_2094 SRR5691037_5280 SRR5691037_5821 SRR5691037_6333 SRR5691037_6335 SRR5691037_6336 SRR5691037_7721 SRR5691037_7938 SRR5690812_8290 SRR5690812_8455 SRR5690812_9065 SRR5690812_9067 SRR5690895_1195 SRR5690895_1197 SRR5690895_1345 SRR5690895_1552 SRR5690895_1553 SRR5690895_2377 SRR5690895_2380 SRR5690895_5892 SRR5690895_9187 SRR5690895_9189 SRR5690952_851 SRR5690953_7957 SRR5690953_8796 SRR5690969_3243 SRR5690972_897 SRR5690972_1268 SRR5690972_1357 SRR5690972_3263 SRR5690972_5759 SRR5690972_5875 SRR5690972_5990 SRR5690972_6803 SRR5690972_6805 SRR5690972_6972 SRR5690972_9358 SRR5690974_1016 SRR5690974_4148 SRR5690974_4150 SRR5690974_8327 SRR5690993_308 SRR5690993_2522 SRR5690993_3890 SRR5690993_6296 SRR5690993_6702 SRR5690993_8976 SRR5690995_3355 SRR5690995_3356 SRR5690997_9207 SRR5690997_9208 SRR5690997_10469 SRR5690999_6697 SRR5690999_6699 SRR5690999_6700 SRR5691017_830 SRR5691017_1869 SRR5691017_2112 SRR5691017_5038 SRR5691017_5039 SRR5691017_5040 SRR5691017_5794 SRR5691017_5855 SRR5691017_5937 SRR5691017_6901 SRR5691017_7542 SRR5691017_9165 SRR5691017_9166 SRR5691017_9169 SRR5691030_9275 SRR5691037_267 SRR5691037_443 SRR5691037_1089 SRR5691037_1091 SRR5691037_1215 SRR5691037_1216 SRR5691037_1238 SRR5691037_1615 SRR5691037_1616 SRR5691037_1753 SRR5691037_2075 SRR5691037_2510 SRR5691037_2511 SRR5691037_2940 SRR5691037_3015 SRR5691037_3259 SRR5691037_3612 SRR5691037_3613 SRR5691037_4451 SRR5691037_4490 SRR5691037_4517 SRR5691037_4835 SRR5691037_4932 SRR5691037_4945 SRR5691037_5312 SRR5691037_5313 SRR5691037_5322 SRR5691037_5324 SRR5691037_5346 SRR5691037_5935 SRR5691037_5954 SRR5691037_6393 SRR5691037_6547 SRR5691037_6548 SRR5691037_7419 SRR5691037_7420 SRR5691037_7421 SRR5691037_7626 SRR5691037_7924 SRR5691037_7928 SRR5691037_8018 SRR5691037_8035 SRR5691037_8038 SRR5691037_8070 SRR5691037_8071 SRR5691037_8208 SRR5691037_8215 SRR5691037_8251 SRR5691037_8331 SRR5691037_8401 SRR5691037_8403 SRR5691037_8502 SRR5691037_8650 SRR5691037_8984 SRR5691037_9142 SRR5691037_10056 SRR5691037_10107 SRR5691037_10114 SRR5691037_10115 SRR5691037_10126 SRR5690835_3199 SRR5690842_219 SRR5690842_220 SRR5690842_1124 SRR5690842_1127 SRR5690842_1685 SRR5690842_1686 SRR5690842_4057 SRR5690842_4059 SRR5690842_4060 SRR5690842_4061 SRR5690842_6862 SRR5690842_6863 SRR5690842_7617 SRR5690842_8909 SRR5690842_8910 SRR5690842_8929 SRR5690842_8931 SRR5690842_9569 SRR5690842_9570 SRR5690842_9572 SRR5690842_9573 SRR5690842_9909 SRR5690842_9910 SRR5690848_1766 SRR5690890_1294 SRR5690890_4745 SRR5690890_4747 SRR5690890_8330 SRR5690892_4863 SRR5690892_8005 SRR5690892_8006 SRR5690893_3405 SRR5690893_3406 SRR5690893_4541 SRR5690893_4542 SRR5690893_6168 SRR5690893_6169 SRR5690893_6170 SRR5690893_8095 SRR5690854_8707 SRR5690878_416 SRR5690878_419 SRR5690878_420 SRR5690878_4241 SRR5690878_9440 SRR5690905_1635 SRR5690905_1636 SRR5690953_9554 SRR5690958_4454 SRR5690958_4457 SRR5690977_5027 SRR5690977_5030 SRR5690977_5248 SRR5691017_5893 SRR5691017_5894 SRR5691030_1399 SRR5691030_3151 SRR5691030_3152 SRR5691037_907 SRR5691037_908 SRR5691037_1584 SRR5691037_3909 SRR5691037_7672 SRR5691037_7673 SRR5691037_9108 SRR5690812_2820 SRR5690812_2821 SRR5690878_3976 SRR5690878_3977 SRR5690878_6417 SRR5690878_6418 SRR5690878_6420 SRR5690878_8401 SRR5690878_9261 SRR5690905_958 SRR5690958_7777 SRR5690958_7778 SRR5690958_8660 SRR5690958_9665 SRR5690958_10072 SRR5690958_10074 SRR5690975_4060 SRR5690977_1809 SRR5690977_2268 SRR5690977_3693 SRR5691037_7446 SRR5691037_8897 SRR5690905_546 SRR5690905_2492 SRR5690905_2493 SRR5690905_5445 SRR5691030_3372 SRR5691030_3458 SRR5691030_3567 SRR5691030_3568 SRR5691030_3569 SRR5691030_5022 SRR5691030_5023 SRR5691030_6285 SRR5691030_6286 SRR5691030_7205 SRR5691030_7648 SRR5691030_7649 SRR5691030_7651 SRR5691030_9212 SRR5691038_2302 SRR5691038_5485 SRR5691038_8568 SRR5690845_9225 SRR5690852_864 SRR5690852_3201 SRR5690852_6336 SRR5690852_6337 SRR5690852_6368 SRR5690852_6900 SRR5690852_6901 SRR5690852_7009 SRR5690887_458 SRR5690887_460 SRR5690887_461 SRR5690887_1037 SRR5690887_1038 SRR5690887_1039 SRR5690887_1379 SRR5690887_3132 SRR5690887_9783 SRR5690809_3937 SRR5690811_1697 SRR5690811_1698 SRR5690905_508 SRR5690905_5863 SRR5690905_5864 SRR5690977_789 SRR5690977_6173 SRR5690977_6175 SRR5691037_1034 SRR5691037_3151 SRR5691037_5270 SRR5691037_5583 SRR5691037_5584 SRR5691037_8310 SRR5690895_8633 SRR5690946_5464 SRR5690972_2506 SRR5690972_4001 SRR5690972_4718 SRR5690972_4719 SRR5690972_10237 SRR5690993_1243 SRR5690993_2305 SRR5690993_2306 SRR5690993_3832 SRR5690993_4547 SRR5691017_5594 SRR5691017_5595 SRR5690878_2157 SRR5690878_5740 SRR5690905_5350 SRR5690977_2503 SRR5690977_4278 SRR5690977_4309 SRR5690977_4311 SRR5690977_4540 SRR5690977_4541 SRR5690977_4555 SRR5691038_3931 SRR5690958_10236 SRR5690977_9327 SRR5691030_7663 SRR5691037_909 SRR5691037_1533 SRR5691037_3205 SRR5691037_5076 SRR5691037_6428 SRR5691037_8074 SRR5691037_8337 SRR5691037_9091 SRR5690809_5445 SRR5690809_5446 SRR5690809_5447 SRR5690811_7747 SRR5690854_1488 SRR5690878_2692 SRR5690878_2693 SRR5690878_8442 SRR5690953_3364 SRR5690953_3367 SRR5690969_2186 SRR5690969_2187 SRR5690970_3187 SRR5690970_3188 SRR5690991_9543 SRR5690993_4919 SRR5690993_4920 SRR5690995_4756 SRR5691002_5354 SRR5690850_1213 SRR5690850_2604 SRR5690850_2605 SRR5690892_2448 SRR5690892_2450 SRR5690892_4758 SRR5690892_4760 SRR5690892_9294 SRR5691019_7018 SRR5690972_1348 SRR5690972_1349 SRR5690972_9364 SRR5690993_553 SRR5690993_554 SRR5690993_555 SRR5690993_556 SRR5691017_2822 SRR5691017_2823 SRR5690958_5972 SRR5690958_5973 SRR5690977_477 SRR5690977_1683 SRR5690977_1684 SRR5690977_2327 SRR5691037_3531 SRR5691037_3533 SRR5691037_9164 SRR5690890_998 SRR5690890_999 SRR5690890_1495 SRR5690892_3284 SRR5690892_3285 SRR5690892_7194 SRR5690892_8155 SRR5690892_8157 SRR5690958_895 SRR5690958_896 SRR5690958_6393 SRR5690958_6787 SRR5690958_9337 SRR5690958_9339 SRR5691037_2085 SRR5691037_8922 SRR5690852_1615 SRR5690852_2025 SRR5690852_2026 SRR5690852_4271 SRR5690852_4273 SRR5690887_494 SRR5690887_495 SRR5690811_2950 SRR5690811_2952 SRR5690811_2954 SRR5690953_4706 SRR5691037_1778 SRR5691037_4135 SRR5691037_4136 SRR5691037_4138 SRR5691037_7690 SRR5691037_7692 SRR5691037_5010 SRR5691037_5011 SRR5691037_5558 SRR5691037_9528 SRR5691037_9529 SRR5690878_1965 SRR5690878_8193 SRR5690878_10215 SRR5690878_10216 SRR5690811_9958 SRR5690958_4638 SRR5690958_4641 SRR5690958_4643 SRR5690878_567 SRR5690878_571 SRR5690878_5055 SRR5690958_8449 SRR5690878_3845 SRR5690878_8523 SRR5690878_8528 SRR5691037_9599 SRR5690958_8310 SRR5690958_8511 SRR5691017_6440 SRR5691017_6441 SRR5690905_4810 SRR5690958_6250 SRR5690958_9918 SRR5691038_2121 SRR5690905_3702 SRR5691030_893 SRR5691030_894 SRR5691030_6749 SRR5690958_6462 SRR5690958_10339 SRR5691037_1643 SRR5691037_1644 SRR5690977_7786 SRR5691037_3481 SRR5691037_4625 SRR5691037_5496 SRR5691030_6052 SRR5691037_8758 SRR5691037_8759 SRR5691037_8760 SRR5690809_9057 SRR5691037_3674 SRR5691037_3675 SRR5690854_2614 SRR5691037_5908 SRR5691037_5910 SRR5691037_3810 SRR5691037_3812 SRR5691037_5433 SRR5690878_3768 SRR5690878_3769 SRR5690878_6199 SRR5690878_5585 SRR5690878_5589 SRR5690878_9142 SRR5690878_4302 SRR5691017_6876 SRR5691017_6878 SRR5690878_590 SRR5690878_593 SRR5690953_2287 SRR5690958_7789 SRR5690977_405 SRR5691037_7357 SRR5690895_824 SRR5691030_7850 SRR5691030_7851 SRR5691037_5185 SRR5691037_5190 SRR5691037_7364 SRR5691037_2634 SRR5691037_3524 SRR5691037_3526 SRR5691037_8813 SRR5691037_8814 SRR5691037_8815 SRR5690809_10506 SRR5690977_2319 SRR5690809_3816 SRR5690811_6405 SRR5690809_5790 SRR5690809_5793 SRR5690958_1014 SRR5690958_1015 SRR5690811_1285 SRR5690811_1288 SRR5690811_1850 SRR5690811_1851 SRR5690852_8955 SRR5690887_6015 SRR5690878_1640 SRR5690972_7857 SRR5690878_1687 SRR5690878_1692 SRR5690878_3903 SRR5690878_3905 SRR5690878_4079 SRR5690878_9778 SRR5690878_5424 SRR5690878_5425 SRR5690878_7612 SRR5690878_7613 SRR5690905_2244 SRR5690977_10044 SRR5690905_8611 SRR5690905_8613 SRR5690905_8674 SRR5690905_8675 SRR5691037_6546 SRR5691037_6958 SRR5690958_2143 SRR5690958_2148 SRR5691037_280 SRR5691037_9498 SRR5690976_9285 SRR5690976_9287 SRR5691037_3545 SRR5691037_3546 SRR5691037_1878 SRR5691037_8561 SRR5691037_2374 SRR5691037_4270 SRR5691037_7524 SRR5691037_9205 SRR5691037_5809 SRR5691037_5811 SRR5691037_6707 SRR5691037_6709 SRR5691037_6733 SRR5691037_6735 SRR5691037_1484 SRR5691037_9838 SRR5690809_1571 SRR5690809_203 SRR5690809_2070 SRR5690809_10260 SRR5690811_1940 SRR5690811_5998 SRR5690878_7485 SRR5690811_9682 SRR5690811_8121 SRR5690811_9814 SRR5690845_6227 SRR5690852_5068 SRR5690852_7483 SRR5690977_1767 SRR5691030_1047 SRR5690878_1906 SRR5690878_2366 SRR5690878_2640 SRR5690878_2990 SRR5690878_6762 SRR5690878_3126 SRR5691037_6254 SRR5691037_676 SRR5690878_4580 SRR5690878_4753 SRR5691030_6258 SRR5690905_5705 SRR5691037_675 SRR5690878_8272 SRR5691037_997 SRR5691037_3952 SRR5690888_6399 SRR5690892_6102 SRR5690905_10364 SRR5690905_5328 SRR5690905_7510 SRR5690905_7824 SRR5690958_10340 SRR5690958_3829 SRR5691037_9984 SRR5690976_6622 SRR5690958_4423 SRR5690977_4529 SRR5690977_5953 SRR5690977_6719 SRR5690977_676 SRR5690977_8008 SRR5691030_6158 SRR5690977_9169 SRR5691017_10217 SRR5691030_2699 SRR5691030_4732 SRR5691030_6606 SRR5691038_7841 SRR5691037_1870 SRR5691037_4636 SRR5691037_4882 SRR5691037_5843 SRR5691037_638 SRR5691037_6862 SRR5691037_8242 SRR5691037_8542 SRR5691038_228 SRR5690839_1451 SRR5690894_6535 SRR5690918_9447 SRR5690953_557 SRR5690970_6230 SRR5690970_6232 SRR5691030_5295 SRR5691030_5296 SRR5690933_5297 SRR5691001_6169 SRR5690817_4741 SRR5690978_471 SRR5690850_665 SRR5690889_6579 SRR5690996_6196 SRR5690996_6197 SRR5690851_9351 SRR5691002_7608 SRR5690814_8920 SRR5690934_5653 SRR5690979_7580 SRR5691002_5507 SRR5691002_5508 SRR5690814_8923 SRR5690814_8924 SRR5690934_5654 SRR5690933_3908 SRR5690974_3357 SRR5690957_8646 SRR5690810_1834 SRR5690849_6768 SRR5690840_8082 SRR5690889_3998 SRR5691030_9509 SRR5690853_6122 SRR5690967_4878 SRR5690972_1103 SRR5690853_6125 SRR5691032_2392 SRR5691032_2394 SRR5690817_6236 SRR5690849_3980 SRR5690969_7865 SRR5690845_3365 SRR5690849_3983 SRR5690969_7866 SRR5690853_1299 SRR5690853_9569 SRR5690979_3183 SRR5690979_3186 SRR5690957_8380 SRR5690957_8383 SRR5690972_3330 SRR5690889_4106 SRR5690889_6921 SRR5690889_6924 SRR5690979_5131 SRR5690889_6037 SRR5690889_6038 SRR5690889_6039 SRR5690957_1484 SRR5690957_1686 SRR5690957_5745 SRR5690957_8647 SRR5690967_1421 SRR5690967_4155 SRR5690972_9018 SRR5690957_3426 SRR5690853_665 SRR5690878_4780 SRR5690979_6336 SRR5690853_5559 SRR5690853_668 SRR5690878_4781 SRR5690979_6339 SRR5690967_8262 SRR5690992_10039 SRR5690810_2404 SRR5690957_10090 SRR5690957_4836 SRR5690967_2212 SRR5690979_3024 SRR5690979_3025 SRR5690967_8263 SRR5690992_10041 SRR5690853_57 SRR5690810_1919 SRR5690810_7238 SRR5690810_2362 SRR5690810_606 SRR5690813_3730 SRR5690810_3661 SRR5690848_7109 SRR5690853_9223 SRR5690813_1991 SRR5690848_1449 SRR5690853_5172 SRR5690953_4322 SRR5690810_4724 SRR5690848_2167 SRR5690848_2601 SRR5690848_6077 SRR5690848_6906 SRR5690853_4692 SRR5690853_477 SRR5690853_6489 SRR5690853_734 SRR5690853_8342 SRR5690957_7630 SRR5690967_5404 SRR5690972_5676 SRR5691032_9195 SRR5690810_1640 SRR5690810_5894 SRR5690810_722 SRR5690810_7477 SRR5690813_1308 SRR5690848_231 SRR5690848_3459 SRR5690848_9589 SRR5690850_3321 SRR5690853_1448 SRR5690853_4498 SRR5690853_5579 SRR5690853_6587 SRR5690853_7667 SRR5690853_9852 SRR5690889_2119 SRR5690889_2690 SRR5690889_4523 SRR5690889_6576 SRR5690952_6002 SRR5690952_9475 SRR5690952_98 SRR5690953_3423 SRR5690957_4044 SRR5690957_4575 SRR5690957_7014 SRR5690957_8002 SRR5690957_9405 SRR5690967_2573 SRR5690967_5350 SRR5690967_5785 SRR5690972_10169 SRR5690972_1066 SRR5690972_2999 SRR5690972_3001 SRR5690972_3282 SRR5690972_5167 SRR5690972_5663 SRR5690972_9822 SRR5690979_6684 SRR5690979_7595 SRR5690992_1056 SRR5690992_5289 SRR5690999_2074 SRR5691030_9507 SRR5691032_2273 SRR5691032_3348 SRR5691032_93 SRR5690810_8210 SRR5690813_7521 SRR5690848_10415 SRR5690848_10832 SRR5690848_2813 SRR5690848_3888 SRR5690848_6974 SRR5690848_7291 SRR5690848_7430 SRR5690848_7431 SRR5690848_7494 SRR5690848_8978 SRR5690848_9054 SRR5690848_9692 SRR5690850_1089 SRR5690850_1471 SRR5690850_3229 SRR5690853_1236 SRR5690853_2424 SRR5690853_2796 SRR5690853_2837 SRR5690853_5581 SRR5690853_5813 SRR5690853_5941 SRR5690853_6553 SRR5690853_7003 SRR5690853_7206 SRR5690853_8040 SRR5690853_8819 SRR5690853_9184 SRR5690853_9667 SRR5690853_9743 SRR5690878_1679 SRR5690878_430 SRR5690878_6935 SRR5690889_1938 SRR5690889_3096 SRR5690889_4682 SRR5690889_6327 SRR5690889_8529 SRR5690889_869 SRR5690894_1975 SRR5690894_4006 SRR5690894_4007 SRR5690894_5850 SRR5690952_1479 SRR5690952_5044 SRR5690952_7902 SRR5690952_9476 SRR5690952_95 SRR5690953_1614 SRR5690953_2032 SRR5690953_2741 SRR5690953_2742 SRR5690953_4282 SRR5690953_4368 SRR5690953_5402 SRR5690953_5587 SRR5690953_5737 SRR5690953_6978 SRR5690953_9696 SRR5690957_10092 SRR5690957_10093 SRR5690957_6033 SRR5690957_6267 SRR5690957_7013 SRR5690957_7089 SRR5690957_7306 SRR5690957_7653 SRR5690957_8005 SRR5690957_8645 SRR5690957_8735 SRR5690957_8736 SRR5690967_1196 SRR5690967_2574 SRR5690967_3410 SRR5690967_3415 SRR5690967_394 SRR5690967_395 SRR5690967_396 SRR5690967_4344 SRR5690967_4521 SRR5690967_4846 SRR5690967_5751 SRR5690967_9315 SRR5690967_9316 SRR5690970_187 SRR5690970_2018 SRR5690970_3108 SRR5690970_4646 SRR5690970_5010 SRR5690970_5011 SRR5690970_5069 SRR5690970_6397 SRR5690970_7533 SRR5690970_9122 SRR5690972_2019 SRR5690972_403 SRR5690972_4072 SRR5690972_476 SRR5690972_4847 SRR5690972_4888 SRR5690972_56 SRR5690972_5658 SRR5690972_5952 SRR5690972_7575 SRR5690972_7706 SRR5690972_824 SRR5690972_9890 SRR5690979_101 SRR5690979_173 SRR5690979_2469 SRR5690979_2762 SRR5690979_4732 SRR5690979_4733 SRR5690979_5248 SRR5690979_5281 SRR5690979_6087 SRR5690979_6647 SRR5690979_7077 SRR5690979_7981 SRR5690979_8178 SRR5690979_8626 SRR5690979_8629 SRR5690979_8630 SRR5690979_8658 SRR5690979_8659 SRR5690979_881 SRR5691030_142 SRR5691030_1429 SRR5691030_2611 SRR5691030_3268 SRR5691030_4068 SRR5691030_7642 SRR5691032_2285 SRR5691032_2286 SRR5691032_3125 SRR5691032_4066 SRR5691032_462 SRR5691032_5130 SRR5691032_5190 SRR5691032_5493 SRR5691032_5827 SRR5691032_5904 SRR5691032_5906 SRR5691032_9197 SRR5690810_4530 SRR5690810_6311 SRR5690810_6536 SRR5690810_6538 SRR5690810_6843 SRR5690810_6844 SRR5690810_7239 SRR5690810_7585 SRR5690810_7943 SRR5690810_8038 SRR5690810_8208 SRR5690810_9788 SRR5690810_9789 SRR5690810_10038 SRR5690850_5815 SRR5690851_220 SRR5690851_222 SRR5690852_2377 SRR5690852_2378 SRR5690853_881 SRR5690853_882 SRR5690853_886 SRR5690853_1234 SRR5690853_1931 SRR5690853_1933 SRR5690853_1948 SRR5690853_2656 SRR5690853_2703 SRR5690853_2708 SRR5690853_3671 SRR5690853_3920 SRR5690853_3922 SRR5690853_5252 SRR5690853_5377 SRR5690853_5973 SRR5690853_6641 SRR5690853_6642 SRR5690853_6643 SRR5690853_6992 SRR5690853_7084 SRR5690853_7160 SRR5690853_7774 SRR5690853_7778 SRR5690853_7779 SRR5690853_8339 SRR5690853_8379 SRR5690853_8419 SRR5690853_8422 SRR5690853_8790 SRR5690853_8817 SRR5690853_8887 SRR5690853_9525 SRR5690853_9741 SRR5690853_9784 SRR5690853_9786 SRR5690853_9964 SRR5690853_9967 SRR5690853_9971 SRR5690853_9973 SRR5690853_9975 SRR5690878_4872 SRR5690889_3837 SRR5690889_3838 SRR5690889_3840 SRR5690952_3526 SRR5690953_608 SRR5690953_975 SRR5690953_977 SRR5690953_1001 SRR5690953_1245 SRR5690953_1281 SRR5690953_1507 SRR5690953_2813 SRR5690953_2816 SRR5690953_2901 SRR5690953_2903 SRR5690953_3168 SRR5690953_5168 SRR5690953_5740 SRR5690953_6441 SRR5690953_6505 SRR5690953_6509 SRR5690953_7179 SRR5690953_7181 SRR5690953_7300 SRR5690953_7346 SRR5690953_7349 SRR5690953_7536 SRR5690953_8022 SRR5690953_9076 SRR5690953_9083 SRR5690953_10301 SRR5690953_10305 SRR5690953_10307 SRR5690957_1156 SRR5690957_2468 SRR5690957_2469 SRR5690957_2936 SRR5690957_4574 SRR5690957_5270 SRR5690957_6417 SRR5690957_6418 SRR5690957_7652 SRR5690957_7729 SRR5690957_7811 SRR5690957_7812 SRR5690957_7813 SRR5690957_9086 SRR5690957_9088 SRR5690957_10094 SRR5690957_10095 SRR5690970_541 SRR5690970_562 SRR5690970_621 SRR5690970_1014 SRR5690970_1062 SRR5690970_1063 SRR5690970_1864 SRR5690970_2691 SRR5690970_2757 SRR5690970_2991 SRR5690970_3688 SRR5690970_3689 SRR5690970_3690 SRR5690970_3693 SRR5690970_4327 SRR5690970_4600 SRR5690970_4647 SRR5690970_5068 SRR5690970_6564 SRR5690970_6859 SRR5690970_6860 SRR5690970_9645 SRR5690970_9646 SRR5690970_9647 SRR5690970_9858 SRR5690970_9859 SRR5690970_10006 SRR5690970_10007 SRR5690972_200 SRR5690972_201 SRR5690972_204 SRR5690972_402 SRR5690972_477 SRR5690972_577 SRR5690972_598 SRR5690972_599 SRR5690972_601 SRR5690972_2320 SRR5690972_3140 SRR5690972_3695 SRR5690972_4889 SRR5690972_6011 SRR5690972_6014 SRR5690972_6017 SRR5690972_6018 SRR5690972_6438 SRR5690972_6697 SRR5690972_7174 SRR5690972_7176 SRR5690972_7597 SRR5690972_7599 SRR5690972_7664 SRR5690972_7665 SRR5690972_9639 SRR5690972_9640 SRR5690972_9887 SRR5690979_239 SRR5690979_240 SRR5690979_331 SRR5690979_572 SRR5690979_1073 SRR5690979_1164 SRR5690979_2281 SRR5690979_2282 SRR5690979_2672 SRR5690979_3802 SRR5690979_3804 SRR5690979_3993 SRR5690979_4177 SRR5690979_4178 SRR5690979_5543 SRR5690979_5545 SRR5690979_7076 SRR5690979_7078 SRR5690979_7094 SRR5690979_7095 SRR5690979_7096 SRR5690979_8179 SRR5690979_9173 SRR5690979_9478 SRR5690979_9480 SRR5690979_9920 SRR5690979_9922 SRR5690979_9954 SRR5690992_3070 SRR5690992_3071 SRR5690992_3072 SRR5691032_106 SRR5691032_1979 SRR5691032_1980 SRR5691032_2831 SRR5691032_4111 SRR5691032_4113 SRR5691032_5129 SRR5691032_5494 SRR5691032_5825 SRR5691032_5826 SRR5691032_6234 SRR5691032_6235 SRR5691032_6788 SRR5691032_6789 SRR5691032_7592 SRR5690813_1300 SRR5690813_1304 SRR5690813_4440 SRR5690813_4441 SRR5690813_5709 SRR5690813_5710 SRR5690813_5711 SRR5690813_9333 SRR5690813_9586 SRR5690813_9609 SRR5690813_9610 SRR5690848_956 SRR5690848_1051 SRR5690848_1053 SRR5690848_1762 SRR5690848_1763 SRR5690848_1870 SRR5690848_3405 SRR5690848_3406 SRR5690848_3407 SRR5690848_3732 SRR5690848_3734 SRR5690848_3736 SRR5690848_4152 SRR5690848_4154 SRR5690848_4155 SRR5690848_4278 SRR5690848_5411 SRR5690848_5460 SRR5690848_5461 SRR5690848_6651 SRR5690848_6652 SRR5690848_7499 SRR5690848_7908 SRR5690848_7909 SRR5690848_8077 SRR5690848_8078 SRR5690848_8202 SRR5690848_8371 SRR5690848_8597 SRR5690848_8976 SRR5690848_8977 SRR5690848_8979 SRR5690848_9264 SRR5690848_9265 SRR5690848_10122 SRR5690848_10123 SRR5690848_10310 SRR5690848_10386 SRR5690848_10387 SRR5690848_10388 SRR5690848_11251 SRR5690853_6982 SRR5690853_6983 SRR5690853_6984 SRR5690853_7992 SRR5690853_7993 SRR5690878_1676 SRR5690878_4874 SRR5690878_4875 SRR5690878_6934 SRR5690889_7200 SRR5690889_7201 SRR5690889_9710 SRR5690889_9785 SRR5690952_99 SRR5690953_1825 SRR5690953_3000 SRR5690953_3003 SRR5690953_3029 SRR5690953_3033 SRR5690953_4278 SRR5690953_4280 SRR5690953_4294 SRR5690953_6671 SRR5690953_6672 SRR5690953_7107 SRR5690953_7108 SRR5690953_8574 SRR5690953_10058 SRR5690953_10222 SRR5690957_372 SRR5690957_373 SRR5690957_2247 SRR5690957_2248 SRR5690957_4478 SRR5690957_4479 SRR5690957_5645 SRR5690957_5737 SRR5690957_5738 SRR5690957_7307 SRR5690957_8004 SRR5690957_9421 SRR5690967_49 SRR5690967_460 SRR5690967_461 SRR5690967_543 SRR5690967_544 SRR5690967_545 SRR5690967_610 SRR5690967_1195 SRR5690967_1556 SRR5690967_3089 SRR5690967_3414 SRR5690967_3480 SRR5690967_4520 SRR5690967_4522 SRR5690967_4742 SRR5690967_4847 SRR5690967_5752 SRR5690967_6575 SRR5690967_6577 SRR5690967_6677 SRR5690967_8567 SRR5690967_8568 SRR5690967_9391 SRR5690967_9392 SRR5690967_9393 SRR5690967_10046 SRR5690967_10156 SRR5690967_10157 SRR5690967_10167 SRR5690970_188 SRR5690970_2425 SRR5690970_3357 SRR5690970_3358 SRR5690970_3359 SRR5690970_4140 SRR5690970_4142 SRR5690970_4200 SRR5690970_4201 SRR5690970_4663 SRR5690970_4730 SRR5690970_4733 SRR5690970_6902 SRR5690970_6903 SRR5690970_6904 SRR5690970_7787 SRR5690970_7820 SRR5690970_9542 SRR5690972_2625 SRR5690972_3421 SRR5690972_3425 SRR5690972_5762 SRR5690972_7142 SRR5690972_7316 SRR5690992_1301 SRR5690992_4068 SRR5690992_4069 SRR5690992_7582 SRR5691030_108 SRR5691030_141 SRR5691030_3516 SRR5691030_4070 SRR5691032_459 SRR5691032_460 SRR5691032_973 SRR5691032_975 SRR5691032_4065 SRR5691032_4923 SRR5691032_5187 SRR5691032_5188 SRR5691032_5914 SRR5691032_5918 SRR5691032_6282 SRR5691032_6283 SRR5690850_664 SRR5690850_867 SRR5690850_3268 SRR5690850_3287 SRR5690850_3947 SRR5690894_3545 SRR5690894_5851 SRR5690953_1114 SRR5690953_1115 SRR5690970_9775 SRR5690970_9776 SRR5690979_511 SRR5690979_3043 SRR5690979_3044 SRR5690979_3046 SRR5690979_5550 SRR5690979_5551 SRR5690979_5552 SRR5690979_7028 SRR5690979_7029 SRR5690979_7030 SRR5690810_4397 SRR5690813_3729 SRR5690853_3185 SRR5690853_3187 SRR5690878_5302 SRR5690952_9534 SRR5690957_2839 SRR5690957_2840 SRR5690957_6266 SRR5690970_2753 SRR5690972_254 SRR5690972_258 SRR5690972_738 SRR5690972_744 SRR5690972_5959 SRR5690972_5960 SRR5690979_4654 SRR5691032_6357 SRR5690813_3732 SRR5690848_3447 SRR5690848_8926 SRR5690848_8928 SRR5690952_3792 SRR5690957_1820 SRR5690967_3121 SRR5690967_5829 SRR5690972_405 SRR5690972_3245 SRR5690972_6044 SRR5690972_6046 SRR5690972_7154 SRR5690853_3128 SRR5690853_3129 SRR5690889_4679 SRR5690889_4681 SRR5690953_5403 SRR5691032_5284 SRR5690878_431 SRR5690967_69 SRR5690967_71 SRR5690967_1423 SRR5690967_6855 SRR5690878_3488 SRR5690952_7900 SRR5690972_2141 SRR5690979_5169 SRR5690813_1992 SRR5690813_1993 SRR5690848_10925 SRR5690848_1450 SRR5690967_8025 SRR5690967_8026 SRR5690853_9888 SRR5690972_3377 SRR5691032_3864 SRR5690953_4324 SRR5690957_7291 SRR5690957_7293 SRR5690878_2684 SRR5690979_9953 SRR5690967_2868 SRR5690967_2869 SRR5690953_6782 SRR5690953_6784 SRR5690848_6078 SRR5690848_9691 SRR5690957_9537 SRR5690967_2600 SRR5690889_2566 SRR5690889_9623 SRR5690853_480 SRR5690853_482 SRR5690853_6492 SRR5690853_6493 SRR5690853_8049 SRR5690853_8051 SRR5690972_3700 SRR5691032_10155 SRR5690957_7631 SRR5690957_7633 SRR5690967_5405 SRR5690967_8091 SRR5690972_5677 SRR5690972_5678 SRR5691032_9196 SRR5691032_9198 SRR5690810_1642 SRR5690810_5897 SRR5690810_723 SRR5690979_419 SRR5690813_1309 SRR5690853_7995 SRR5690848_3460 SRR5690848_9590 SRR5690850_3322 SRR5690853_9312 SRR5690853_4500 SRR5690972_1111 SRR5690853_6589 SRR5690853_7671 SRR5690853_9854 SRR5690889_2120 SRR5690889_2691 SRR5690889_4525 SRR5690889_6580 SRR5690952_6004 SRR5690952_9477 SRR5691030_1430 SRR5690953_3427 SRR5690957_4046 SRR5690972_6012 SRR5690957_7016 SRR5690957_8003 SRR5690957_9406 SRR5690967_2575 SRR5690967_5351 SRR5690967_5786 SRR5690972_10170 SRR5690972_1067 SRR5690972_3002 SRR5690972_3003 SRR5690972_3286 SRR5690972_5168 SRR5690972_5667 SRR5690972_9823 SRR5690979_6686 SRR5690979_7597 SRR5690992_1059 SRR5690992_5290 SRR5690999_2076 SRR5691030_9508 SRR5691032_2274 SRR5691032_3349 SRR5691032_94 SRR5690878_1655 SRR5690878_4966 SRR5690952_7087 SRR5690979_6233 SRR5690878_1658 SRR5690878_4967 SRR5690972_6884 SRR5690848_10410 SRR5690979_4877 SRR5690853_3711 SRR5690979_4878 SRR5690979_4879 SRR5690853_3712 SRR5691000_2338 SRR5690836_6956 SRR5691002_4128 SRR5690810_4901 SRR5690973_1494 SRR5690935_526 SRR5690810_8197 SRR5690810_8198 SRR5690810_8200 SRR5690853_4678 SRR5690991_5511 SRR5690991_5513 SRR5690969_8485 SRR5690851_4767 SRR5690851_4769 SRR5690919_3048 SRR5690952_7183 SRR5690846_6079 SRR5690969_9695 SRR5690969_9696 SRR5690969_9697 SRR5690812_707 SRR5690975_9772 SRR5690812_708 SRR5690811_1953 SRR5690835_4069 SRR5690835_4070 SRR5690809_10782 SRR5690949_4410 SRR5690809_10783 SRR5690972_3423 SRR5690975_5993 SRR5690958_4632 SRR5690972_9930 SRR5691033_3062 SRR5690972_3427 SRR5690996_7424 SRR5690810_8391 SRR5690890_5288 SRR5690973_6951 SRR5690946_7848 SRR5690841_7547 SRR5690841_7548 SRR5690811_7076 SRR5691000_4901 SRR5690946_2358 SRR5691000_4902 SRR5691003_5956 SRR5691003_5958 SRR5690810_954 SRR5690838_8109 SRR5690976_215 SRR5690852_6862 SRR5690810_955 SRR5690976_217 SRR5690976_219 SRR5690810_5491 SRR5690976_2705 SRR5690933_5973 SRR5690890_4395 SRR5690890_7697 SRR5690952_598 SRR5690933_5974 SRR5690933_5975 SRR5690952_600 SRR5690952_601 SRR5690890_4396 SRR5690890_7698 SRR5690810_4454 SRR5690810_4456 SRR5690811_9430 SRR5690811_9431 SRR5690813_3591 SRR5690813_3592 SRR5690813_3593 SRR5690946_3138 SRR5690996_4862 SRR5691002_4788 SRR5690835_10266 SRR5690978_3673 SRR5690850_10079 SRR5690809_8575 SRR5690845_2072 SRR5690845_2333 SRR5690845_8098 SRR5690845_8099 SRR5690852_774 SRR5690852_775 SRR5690852_5953 SRR5691032_1005 SRR5690974_5509 SRR5690813_8589 SRR5690947_4033 SRR5690952_7559 SRR5690952_7561 SRR5690952_7560 SRR5690998_853 SRR5690957_8769 SRR5690957_8770 SRR5691038_7912 SRR5690947_7331 SRR5690947_1700 SRR5690947_1707 SRR5690947_1709 SRR5690971_5544 SRR5691038_7913 SRR5691038_7914 SRR5690947_7332 SRR5690889_6419 SRR5690837_6437 SRR5690889_6422 SRR5690850_9421 SRR5690815_9925 SRR5690813_9624 SRR5690839_6970 SRR5690843_4943 SRR5690958_7572 SRR5690813_608 SRR5690837_6435 SRR5690844_9392 SRR5690968_254 SRR5690813_607 SRR5690815_9924 SRR5690815_9927 SRR5690842_6397 SRR5690850_9420 SRR5690851_3247 SRR5690930_6874 SRR5690930_6875 SRR5690935_6924 SRR5690952_3053 SRR5690970_1619 SRR5690970_8707 SRR5691018_5376 SRR5691018_5377 SRR5691019_8939 SRR5691030_8523 SRR5690853_3130 SRR5690853_3131 SRR5690853_3134 SRR5690948_8504 SRR5690948_8505 SRR5691030_8522 SRR5690840_9759 SRR5690841_4778 SRR5690841_4780 SRR5690993_4466 SRR5690993_4468 SRR5690813_9626 SRR5690896_2710 SRR5690949_716 SRR5690949_717 SRR5690843_4944 SRR5690970_1620 SRR5690958_7575 SRR5690958_7576 SRR5690813_609 SRR5690837_6436 SRR5690844_9394 SRR5690968_256 SRR5690969_3576 SRR5690969_3578 SRR5690933_8747 SRR5690950_8885 SRR5690973_715 SRR5690975_7564 SRR5690853_9542 SRR5690948_2277 SRR5690948_2279 SRR5690948_2776 SRR5690968_10013 SRR5690968_5539 SRR5691039_10105 SRR5690991_2490 SRR5690979_7565 SRR5691038_3209 SRR5691038_3211 SRR5690979_7566 SRR5690993_5856 SRR5691001_4832 SRR5690837_3646 SRR5690837_3650 SRR5690837_3649 SRR5690837_3652 SRR5690838_8643 SRR5690838_8645 SRR5690810_3637 SRR5690934_9457 SRR5690947_2626 SRR5690950_9037 SRR5690810_4297 SRR5690837_4756 SRR5690878_4693 SRR5690890_8203 SRR5690895_7976 SRR5690930_9561 SRR5690951_335 SRR5690967_5834 SRR5690978_1747 SRR5691000_1351 SRR5691002_8908 SRR5691030_3186 SRR5690810_8853 SRR5690812_643 SRR5690842_9471 SRR5690845_9696 SRR5690846_9736 SRR5690852_9250 SRR5690892_6320 SRR5690894_289 SRR5690896_7024 SRR5690930_2781 SRR5690933_9432 SRR5690934_671 SRR5690952_9745 SRR5690957_3665 SRR5690993_1531 SRR5691002_2944 SRR5691002_2945 SRR5691019_4842 SRR5691019_7731 SRR5690810_3639 SRR5690993_3870 SRR5690993_3871 SRR5690934_9458 SRR5690934_9459 SRR5690947_2627 SRR5690947_2629 SRR5690950_9038 SRR5690950_9039 SRR5690889_5414 SRR5690837_4762 SRR5690878_4697 SRR5690890_8205 SRR5690895_7978 SRR5690930_9562 SRR5690951_336 SRR5690967_5835 SRR5690978_1748 SRR5691000_1353 SRR5691002_8910 SRR5691030_3188 SRR5690809_9141 SRR5690811_3272 SRR5690809_7256 SRR5690893_9762 SRR5690918_5914 SRR5690852_4153 SRR5690952_1007 SRR5690891_1924 SRR5690896_6123 SRR5690836_7998 SRR5690840_2820 SRR5690887_6994 SRR5690812_7786 SRR5690818_4007 SRR5690836_2926 SRR5690852_4365 SRR5690853_3543 SRR5690893_2522 SRR5690934_5822 SRR5691017_9570 SRR5690840_8424 SRR5690845_330 SRR5690845_5024 SRR5690891_25 SRR5690893_1761 SRR5690893_8528 SRR5690894_1774 SRR5690895_8550 SRR5690918_123 SRR5690930_6063 SRR5690958_5397 SRR5690977_4151 SRR5690991_7047 SRR5690991_8632 SRR5690993_3151 SRR5691001_1068 SRR5691001_5885 SRR5691001_854 SRR5691002_9551 SRR5691003_1529 SRR5691003_3145 SRR5690809_3627 SRR5690809_3629 SRR5690809_9143 SRR5690810_1577 SRR5690810_9913 SRR5690812_6854 SRR5690812_8027 SRR5690836_6590 SRR5690836_760 SRR5690836_761 SRR5690836_7997 SRR5690838_2501 SRR5690838_3412 SRR5690840_8201 SRR5690842_4676 SRR5690842_4679 SRR5690842_9162 SRR5690842_9164 SRR5690845_7253 SRR5690846_21 SRR5690846_22 SRR5690851_1606 SRR5690851_2701 SRR5690851_7390 SRR5690852_5877 SRR5690852_8784 SRR5690852_8787 SRR5690852_8852 SRR5690852_9615 SRR5690878_8622 SRR5690878_8963 SRR5690887_47 SRR5690887_48 SRR5690887_6643 SRR5690887_9892 SRR5690889_6742 SRR5690890_1963 SRR5690890_3116 SRR5690890_3353 SRR5690890_3354 SRR5690890_5094 SRR5690891_4838 SRR5690891_8666 SRR5690893_1571 SRR5690893_5062 SRR5690893_5064 SRR5690893_8557 SRR5690893_9761 SRR5690893_9932 SRR5690895_9611 SRR5690895_9878 SRR5690896_3153 SRR5690896_5452 SRR5690896_5822 SRR5690896_595 SRR5690918_6640 SRR5690918_9189 SRR5690918_9191 SRR5690930_1455 SRR5690930_3831 SRR5690930_7101 SRR5690933_10235 SRR5690933_4657 SRR5690933_4658 SRR5690933_7580 SRR5690933_7608 SRR5690933_8615 SRR5690934_245 SRR5690934_2450 SRR5690934_3177 SRR5690934_5254 SRR5690934_5256 SRR5690934_5294 SRR5690934_665 SRR5690934_900 SRR5690934_9156 SRR5690935_9113 SRR5690947_6674 SRR5690947_6675 SRR5690948_10243 SRR5690948_3177 SRR5690948_5004 SRR5690948_9108 SRR5690950_8923 SRR5690950_8927 SRR5690951_147 SRR5690951_3387 SRR5690951_4021 SRR5690951_5113 SRR5690951_5114 SRR5690951_9225 SRR5690952_4193 SRR5690952_6276 SRR5690952_8046 SRR5690952_8854 SRR5690952_8855 SRR5690953_5474 SRR5690957_3304 SRR5690958_178 SRR5690967_7760 SRR5690970_1629 SRR5690970_7208 SRR5690977_4156 SRR5690979_8995 SRR5690991_1718 SRR5690991_2089 SRR5690991_4017 SRR5690991_5838 SRR5690991_6442 SRR5690991_7046 SRR5690991_8495 SRR5690991_8634 SRR5690991_9027 SRR5690993_3925 SRR5690993_8128 SRR5690993_8129 SRR5690993_9050 SRR5690993_9053 SRR5690995_7866 SRR5690995_7868 SRR5690996_7082 SRR5690996_8751 SRR5690997_10214 SRR5690997_1255 SRR5690997_1789 SRR5690997_1790 SRR5690997_2992 SRR5690997_6279 SRR5690997_7665 SRR5690999_9824 SRR5691000_1757 SRR5691000_404 SRR5691000_445 SRR5691000_6419 SRR5691001_3343 SRR5691001_3344 SRR5691001_5252 SRR5691001_853 SRR5691001_855 SRR5691002_5924 SRR5691002_6757 SRR5691002_6821 SRR5691002_6824 SRR5691003_1002 SRR5691003_2187 SRR5691003_2188 SRR5691003_3144 SRR5691004_3560 SRR5691004_5149 SRR5691004_5150 SRR5691019_9829 SRR5691030_5970 SRR5691036_3029 SRR5691038_5474 SRR5690810_1313 SRR5690810_1792 SRR5690810_1795 SRR5690810_4250 SRR5690810_4251 SRR5690810_8304 SRR5690812_660 SRR5690812_662 SRR5690812_1435 SRR5690812_1436 SRR5690812_2628 SRR5690812_2630 SRR5690812_2633 SRR5690812_2740 SRR5690812_2743 SRR5690812_4029 SRR5690812_4032 SRR5690812_4563 SRR5690812_4564 SRR5690812_4819 SRR5690812_6851 SRR5690812_6985 SRR5690812_6986 SRR5690812_6987 SRR5690812_8807 SRR5690813_5301 SRR5690813_5302 SRR5690813_5303 SRR5690813_6052 SRR5690813_6053 SRR5690813_6054 SRR5690814_6150 SRR5690814_6152 SRR5690815_830 SRR5690815_10213 SRR5690815_10214 SRR5690816_39 SRR5690836_2927 SRR5690837_359 SRR5690837_3658 SRR5690838_2866 SRR5690838_2867 SRR5690838_2868 SRR5690838_3306 SRR5690838_3411 SRR5690838_5227 SRR5690838_7038 SRR5690838_7145 SRR5690838_7819 SRR5690838_7820 SRR5690838_9285 SRR5690838_9286 SRR5690838_9563 SRR5690841_5333 SRR5690842_74 SRR5690842_4677 SRR5690842_7151 SRR5690842_7152 SRR5690842_7650 SRR5690842_7651 SRR5690842_9700 SRR5690842_9733 SRR5690842_9735 SRR5690842_9737 SRR5690845_891 SRR5690845_1183 SRR5690845_1184 SRR5690845_1631 SRR5690845_4501 SRR5690845_4502 SRR5690845_7254 SRR5690846_7203 SRR5690846_7204 SRR5690846_10333 SRR5690846_10334 SRR5690848_9608 SRR5690848_9612 SRR5690850_1438 SRR5690850_1441 SRR5690850_3358 SRR5690850_3359 SRR5690850_4585 SRR5690851_8265 SRR5690851_8306 SRR5690851_9715 SRR5690852_3634 SRR5690852_5880 SRR5690852_7773 SRR5690852_8785 SRR5690853_1858 SRR5690853_3545 SRR5690853_7626 SRR5690853_7630 SRR5690853_9583 SRR5690878_1827 SRR5690878_1828 SRR5690878_6285 SRR5690887_201 SRR5690887_202 SRR5690887_1949 SRR5690887_7539 SRR5690887_7542 SRR5690887_8065 SRR5690887_8066 SRR5690887_8067 SRR5690887_8068 SRR5690889_9876 SRR5690890_459 SRR5690890_2637 SRR5690891_7021 SRR5690891_7023 SRR5690891_8549 SRR5690891_8667 SRR5690891_8668 SRR5690891_10167 SRR5690891_10168 SRR5690892_3065 SRR5690893_2427 SRR5690893_2429 SRR5690893_4895 SRR5690893_5743 SRR5690893_5745 SRR5690893_6783 SRR5690893_6784 SRR5690893_6785 SRR5690893_6909 SRR5690893_7677 SRR5690893_7678 SRR5690893_7679 SRR5690893_10137 SRR5690894_1333 SRR5690894_6927 SRR5690895_2192 SRR5690895_2645 SRR5690895_2891 SRR5690895_4314 SRR5690895_4774 SRR5690895_4777 SRR5690895_4787 SRR5690895_4788 SRR5690895_8720 SRR5690895_10297 SRR5690896_592 SRR5690896_5451 SRR5690896_5823 SRR5690905_6 SRR5690905_9253 SRR5690911_7468 SRR5690911_7469 SRR5690918_5630 SRR5690918_6377 SRR5690918_6380 SRR5690930_721 SRR5690930_5811 SRR5690930_7102 SRR5690930_7103 SRR5690930_7750 SRR5690933_3498 SRR5690933_7607 SRR5690933_8616 SRR5690933_8617 SRR5690934_960 SRR5690934_961 SRR5690934_976 SRR5690934_978 SRR5690934_2317 SRR5690934_2972 SRR5690934_3161 SRR5690934_4197 SRR5690934_4542 SRR5690934_4543 SRR5690934_4544 SRR5690934_5299 SRR5690934_5871 SRR5690934_6698 SRR5690934_6701 SRR5690934_8601 SRR5690934_8685 SRR5690934_8687 SRR5690934_8847 SRR5690934_9155 SRR5690947_9103 SRR5690947_9105 SRR5690948_450 SRR5690948_1394 SRR5690948_4972 SRR5690948_4975 SRR5690948_5227 SRR5690948_5228 SRR5690948_7397 SRR5690948_7400 SRR5690948_9106 SRR5690948_9107 SRR5690948_10242 SRR5690950_2488 SRR5690950_3935 SRR5690950_3936 SRR5690950_8133 SRR5690950_8553 SRR5690950_8555 SRR5690951_146 SRR5690951_196 SRR5690951_197 SRR5690951_717 SRR5690951_720 SRR5690951_4297 SRR5690951_5040 SRR5690951_5477 SRR5690951_5479 SRR5690951_6540 SRR5690951_6541 SRR5690951_7749 SRR5690951_9224 SRR5690952_1946 SRR5690952_2998 SRR5690952_2999 SRR5690952_3000 SRR5690952_6104 SRR5690952_6274 SRR5690952_6275 SRR5690952_7858 SRR5690952_8990 SRR5690952_9889 SRR5690952_9890 SRR5690953_5604 SRR5690953_8073 SRR5690957_2292 SRR5690957_2294 SRR5690957_2296 SRR5690957_5441 SRR5690957_8225 SRR5690957_8226 SRR5690957_8227 SRR5690957_8506 SRR5690957_9013 SRR5690958_668 SRR5690958_3400 SRR5690958_4261 SRR5690958_5424 SRR5690958_5425 SRR5690958_5426 SRR5690958_10321 SRR5690967_6986 SRR5690967_7475 SRR5690967_9239 SRR5690968_9666 SRR5690970_591 SRR5690970_2517 SRR5690970_3292 SRR5690970_3311 SRR5690970_3334 SRR5690970_4576 SRR5690970_4577 SRR5690970_7989 SRR5690970_7990 SRR5690970_9349 SRR5690970_9964 SRR5690970_9965 SRR5690970_10050 SRR5690973_1776 SRR5690973_7805 SRR5690973_9835 SRR5690973_9837 SRR5690973_9838 SRR5690976_1967 SRR5690976_1968 SRR5690976_1970 SRR5690976_7201 SRR5690976_7203 SRR5690976_9071 SRR5690976_10004 SRR5690976_10009 SRR5690977_723 SRR5690978_2794 SRR5690978_2798 SRR5690978_2978 SRR5690978_2980 SRR5690978_2982 SRR5690978_3473 SRR5690980_7207 SRR5690991_112 SRR5690991_113 SRR5690991_114 SRR5690991_115 SRR5690991_1882 SRR5690991_3133 SRR5690991_5839 SRR5690991_5840 SRR5690991_6445 SRR5690991_7771 SRR5690991_8134 SRR5690991_8135 SRR5690991_8427 SRR5690991_8428 SRR5690991_8433 SRR5690991_10125 SRR5690993_422 SRR5690993_986 SRR5690993_987 SRR5690993_3466 SRR5690993_5199 SRR5690995_330 SRR5690995_832 SRR5690995_835 SRR5690995_2258 SRR5690995_8686 SRR5690996_1009 SRR5690996_1526 SRR5690996_1527 SRR5690996_8173 SRR5690997_2458 SRR5690997_2459 SRR5690997_2993 SRR5690997_2994 SRR5690997_4151 SRR5690997_4152 SRR5690997_4249 SRR5690997_4250 SRR5690997_7029 SRR5690997_7031 SRR5690997_8043 SRR5690997_8360 SRR5690997_8361 SRR5690997_8362 SRR5690997_8734 SRR5690997_9777 SRR5690997_9778 SRR5690999_4170 SRR5690999_4172 SRR5690999_9825 SRR5690999_10213 SRR5690999_10215 SRR5691000_443 SRR5691000_867 SRR5691000_1610 SRR5691000_5079 SRR5691000_5080 SRR5691001_1910 SRR5691001_2809 SRR5691001_5248 SRR5691001_5250 SRR5691001_6406 SRR5691001_6407 SRR5691001_6839 SRR5691001_6840 SRR5691001_7530 SRR5691001_7531 SRR5691001_8760 SRR5691001_8761 SRR5691001_8762 SRR5691001_8922 SRR5691001_9001 SRR5691001_9002 SRR5691001_9003 SRR5691001_9004 SRR5691001_10207 SRR5691002_2732 SRR5691002_4364 SRR5691002_4447 SRR5691002_4448 SRR5691002_5163 SRR5691002_5164 SRR5691002_5165 SRR5691002_5180 SRR5691002_5923 SRR5691002_8149 SRR5691002_9886 SRR5691003_739 SRR5691003_740 SRR5691003_5201 SRR5691003_5204 SRR5691003_5205 SRR5691003_6136 SRR5691003_6137 SRR5691003_6195 SRR5691003_6196 SRR5691003_6197 SRR5691004_3559 SRR5691004_3561 SRR5691004_9328 SRR5691017_738 SRR5691017_1327 SRR5691017_1328 SRR5691017_1330 SRR5691017_3001 SRR5691017_3002 SRR5691017_3003 SRR5691017_9192 SRR5691019_5797 SRR5691019_5798 SRR5691030_1864 SRR5691030_2633 SRR5691030_2636 SRR5691030_3283 SRR5691030_3285 SRR5691030_6148 SRR5691030_6954 SRR5691030_10083 SRR5691038_3396 SRR5691038_3397 SRR5691038_8208 SRR5691038_10041 SRR5690837_4357 SRR5690837_4358 SRR5690852_9618 SRR5690852_9621 SRR5690854_2848 SRR5690878_5431 SRR5690887_6993 SRR5690887_6995 SRR5690889_10219 SRR5690893_2047 SRR5690893_2048 SRR5690893_5061 SRR5690893_5296 SRR5690895_9877 SRR5690905_9986 SRR5690930_5453 SRR5690934_246 SRR5690934_408 SRR5690934_666 SRR5690934_667 SRR5690950_7243 SRR5690951_4266 SRR5690951_4269 SRR5690951_4272 SRR5690957_1835 SRR5690991_5410 SRR5690991_9886 SRR5690993_9049 SRR5690997_1158 SRR5690997_1159 SRR5690997_2995 SRR5690997_6036 SRR5690997_8331 SRR5690997_8332 SRR5690997_10055 SRR5691000_1755 SRR5691002_8124 SRR5691004_5151 SRR5691030_2901 SRR5691030_4285 SRR5691030_5343 SRR5690809_7258 SRR5690809_7260 SRR5690836_2967 SRR5690890_3351 SRR5690893_8201 SRR5690893_8204 SRR5690933_7581 SRR5690934_3708 SRR5690934_8082 SRR5690934_8083 SRR5690934_8085 SRR5690997_7670 SRR5691001_2318 SRR5691001_2321 SRR5690893_9931 SRR5690893_9933 SRR5690893_9934 SRR5690934_158 SRR5690978_7340 SRR5690991_2498 SRR5690991_2499 SRR5690991_2500 SRR5690993_3731 SRR5690993_6898 SRR5690996_2217 SRR5691038_7783 SRR5691038_7784 SRR5690934_4498 SRR5690934_4502 SRR5690957_9338 SRR5690957_9339 SRR5690993_719 SRR5690993_721 SRR5690993_722 SRR5690852_4154 SRR5690852_4311 SRR5690852_4312 SRR5690895_5514 SRR5691001_9549 SRR5690952_1008 SRR5690952_1009 SRR5690952_8045 SRR5690970_1868 SRR5691002_6760 SRR5690891_1925 SRR5690891_7301 SRR5690891_7304 SRR5690957_6307 SRR5690934_7010 SRR5690991_1095 SRR5690991_7066 SRR5690991_7070 SRR5690836_7999 SRR5690991_5619 SRR5690991_5621 SRR5690933_3363 SRR5690973_5973 SRR5691000_534 SRR5690957_3303 SRR5690995_2359 SRR5691017_741 SRR5690812_7788 SRR5690812_7789 SRR5690957_9012 SRR5691002_907 SRR5690952_6105 SRR5691001_5249 SRR5690852_4366 SRR5690852_4367 SRR5690991_1880 SRR5691017_739 SRR5690893_2523 SRR5690893_2524 SRR5690997_4548 SRR5690997_4549 SRR5691017_9571 SRR5691017_9572 SRR5690840_8425 SRR5690993_403 SRR5690845_5025 SRR5690957_9585 SRR5690893_1762 SRR5690893_8529 SRR5690894_1775 SRR5690895_8558 SRR5690918_127 SRR5690953_5217 SRR5690958_5398 SRR5690977_4155 SRR5690991_7048 SRR5690991_8633 SRR5690993_3153 SRR5691001_1069 SRR5691001_5886 SRR5691001_856 SRR5691002_9552 SRR5691003_1530 SRR5691003_3146 SRR5690838_3786 SRR5690842_6491 SRR5690852_918 SRR5690934_6545 SRR5690934_6546 SRR5690934_9367 SRR5690934_9370 SRR5690947_5905 SRR5691002_2320 SRR5690878_4695 SRR5690890_3732 SRR5690993_5855 SRR5690995_1921 SRR5691002_8909 SRR5690890_3117 SRR5690950_9782 SRR5690995_1919 SRR5690934_2150 SRR5690951_3379 SRR5690967_4446 SRR5690967_4447 SRR5690993_1532 SRR5691002_3292 SRR5690997_6338 SRR5691001_6551 SRR5690815_359 SRR5690812_4349 SRR5690815_360 SRR5690851_4720 SRR5691004_3478 SRR5690851_4721 SRR5691004_3479 SRR5690894_3003 SRR5690957_4968 SRR5690894_3004 SRR5690957_9760 SRR5691001_551 SRR5690957_9761 SRR5690878_6422 SRR5690996_2626 SRR5690878_6423 SRR5690996_2629 SRR5690842_1283 SRR5690842_1284 SRR5691004_6009 SRR5690810_3945 SRR5690918_69 SRR5690991_6120 SRR5690997_7190 SRR5690997_7191 SRR5690997_4380 SRR5690810_1578 SRR5690991_2501 SRR5690991_3462 SRR5690878_3127 SRR5690995_924 SRR5691001_6278 SRR5691030_9252 SRR5690837_1362 SRR5690840_8199 SRR5690895_7354 SRR5691001_7615 SRR5691001_9341 SRR5690878_3128 SRR5690995_926 SRR5691001_6279 SRR5691030_9255 SRR5690918_6584 SRR5690843_1646 SRR5690888_602 SRR5690967_7100 SRR5690968_9329 SRR5691031_6274 SRR5691035_9040 SRR5690835_8913 SRR5690835_8914 SRR5690970_9136 SRR5691036_4211 SRR5690995_3911 SRR5690995_3916 SRR5691030_4305 SRR5690878_2708 SRR5690878_2711 SRR5690891_6722 SRR5690967_1245 SRR5690991_9613 SRR5690891_6723 SRR5690811_8072 SRR5690979_2515 SRR5690891_179 SRR5690996_540 SRR5690811_7862 SRR5690950_6040 SRR5690979_2516 SRR5690979_2517 SRR5690891_180 SRR5690996_541 SRR5690996_539 SRR5690811_2172 SRR5690811_6310 SRR5690811_78 SRR5690950_3870 SRR5690979_5260 SRR5690811_7069 SRR5690950_3871 SRR5690811_2176 SRR5690950_9055 SRR5690811_80 SRR5690950_3872 SRR5690979_5263 SRR5690811_8835 SRR5690811_8334 SRR5690973_9279 SRR5690811_8836 SRR5691017_8815 SRR5691017_8816 SRR5690878_237 SRR5690958_4065 SRR5690878_241 SRR5690843_1272 SRR5690894_2448 SRR5690894_2450 SRR5690852_6010 SRR5690852_6013 SRR5690896_5935 SRR5690967_6571 SRR5690968_9459 SRR5690991_2887 SRR5690995_10450 SRR5691003_9941 SRR5690891_8758 SRR5691002_4760 SRR5690973_5919 SRR5691018_6680 SRR5690818_11018 SRR5690993_8553 SRR5690998_4476 SRR5690838_5568 SRR5690851_4392 SRR5690935_1782 SRR5690993_7326 SRR5691018_6681 SRR5691018_6683 SRR5690818_11019 SRR5690993_8554 SRR5690998_4477 SRR5690998_9980 SRR5691002_5889 SRR5691030_1241 SRR5691030_1125 SRR5690818_3141 SRR5690837_4120 SRR5690838_10046 SRR5690838_5566 SRR5690838_7551 SRR5690838_8447 SRR5690838_8449 SRR5690838_9459 SRR5690896_3436 SRR5690992_5383 SRR5690993_3319 SRR5690993_6566 SRR5690998_4814 SRR5690998_8088 SRR5690999_2332 SRR5691018_2035 SRR5691018_8053 SRR5690841_3668 SRR5690889_7407 SRR5691030_10068 SRR5690889_7882 SRR5691030_10107 SRR5690976_5908 SRR5691018_4881 SRR5690993_1069 SRR5691018_3826 SRR5690993_2511 SRR5691038_539 SRR5691030_2355 SRR5690838_546 SRR5690838_547 SRR5690838_548 SRR5690838_549 SRR5690838_8814 SRR5690890_5227 SRR5690890_7302 SRR5690890_5228 SRR5690890_7304 SRR5691018_5119 SRR5690817_8193 SRR5690818_6542 SRR5690889_8582 SRR5691018_2277 SRR5690837_752 SRR5690846_2690 SRR5690889_2954 SRR5690993_9644 SRR5690993_9645 SRR5690998_3579 SRR5691018_692 SRR5691033_4734 SRR5691018_5120 SRR5691018_10201 SRR5691018_10202 SRR5691018_10203 SRR5690817_8194 SRR5690890_3584 SRR5690818_6545 SRR5690818_6547 SRR5690889_8583 SRR5691018_2278 SRR5690838_9276 SRR5690976_5796 SRR5690817_1710 SRR5690817_1711 SRR5690817_1715 SRR5690890_2879 SRR5690890_5244 SRR5690890_557 SRR5690905_5171 SRR5690978_7396 SRR5690993_614 SRR5690993_615 SRR5690993_7325 SRR5691018_9206 SRR5691037_1039 SRR5690816_2658 SRR5691018_4684 SRR5691037_1042 SRR5691037_1043 SRR5691018_693 SRR5691018_694 SRR5690998_1874 SRR5690847_2212 SRR5691038_730 SRR5690998_1875 SRR5690838_5565 SRR5690838_8797 SRR5690998_9167 SRR5690841_9335 SRR5690852_1243 SRR5690852_5749 SRR5690853_1255 SRR5690853_2532 SRR5690853_2534 SRR5690853_3472 SRR5690853_5036 SRR5690853_8015 SRR5690853_8016 SRR5690970_1354 SRR5690853_9356 SRR5690878_3178 SRR5690974_3970 SRR5690992_8889 SRR5690978_3664 SRR5690992_8888 SRR5690889_786 SRR5690890_5329 SRR5690890_1846 SRR5690993_6090 SRR5691030_10428 SRR5690999_9373 SRR5690935_3341 SRR5690935_1204 SRR5690935_6317 SRR5690935_544 SRR5690935_545 SRR5690935_5745 SRR5690935_8174 SRR5690992_3718 SRR5691032_1857 SRR5690935_5744 SRR5690935_5746 SRR5690970_8669 SRR5690935_1205 SRR5690935_1207 SRR5690935_6319 SRR5690935_10092 SRR5690935_3246 SRR5691032_1572 SRR5691032_1573 SRR5690935_419 SRR5690935_1597 SRR5690935_418 SRR5691032_2444 SRR5690935_420 SRR5690992_8860 SRR5690935_6935 SRR5690992_8863 SRR5690844_2239 SRR5690844_2238 SRR5690946_6748 SRR5690844_2240 SRR5690844_2241 SRR5690935_2353 SRR5690935_6463 SRR5690935_691 SRR5690970_5603 SRR5690976_9776 SRR5690812_6000 SRR5690816_7496 SRR5690836_327 SRR5690840_660 SRR5690840_661 SRR5690840_662 SRR5690848_730 SRR5690851_8647 SRR5690852_499 SRR5690852_5175 SRR5690852_8609 SRR5690852_8611 SRR5690878_5891 SRR5690930_704 SRR5690935_5774 SRR5690946_3066 SRR5690946_3067 SRR5690946_4608 SRR5690946_9406 SRR5690958_4912 SRR5690973_5204 SRR5690974_8921 SRR5690978_5054 SRR5691032_2062 SRR5691033_9156 SRR5691037_5458 SRR5691037_5463 SRR5690970_5604 SRR5690976_9777 SRR5690846_7832 SRR5690935_1697 SRR5690935_1700 SRR5690935_5291 SRR5690935_5292 SRR5690975_8766 SRR5690992_2458 SRR5690935_5549 SRR5690970_3269 SRR5690992_3774 SRR5690895_5793 SRR5690951_7190 SRR5690958_5909 SRR5690978_2071 SRR5690810_6608 SRR5690836_4098 SRR5690836_671 SRR5690837_6750 SRR5690842_265 SRR5690842_266 SRR5690842_6807 SRR5690842_6809 SRR5690842_6810 SRR5690842_8775 SRR5690852_1968 SRR5690854_6538 SRR5690895_4657 SRR5690895_5792 SRR5690895_995 SRR5690950_8188 SRR5690975_3492 SRR5690975_3494 SRR5690975_3495 SRR5690895_5794 SRR5690978_3357 SRR5690958_5910 SRR5690996_3325 SRR5690841_605 SRR5690853_10050 SRR5690853_1392 SRR5691019_10125 SRR5690895_3051 SRR5690952_1099 SRR5690853_10054 SRR5690853_1393 SRR5691019_10126 SRR5690887_2324 SRR5690811_7011 SRR5690849_2627 SRR5690848_6197 SRR5690853_7551 SRR5690838_1811 SRR5690841_1767 SRR5690841_8426 SRR5690848_2599 SRR5690848_8105 SRR5690972_3145 SRR5691019_1201 SRR5691019_8916 SRR5690843_10470 SRR5690843_10472 SRR5690843_10473 SRR5690848_1289 SRR5690848_2951 SRR5690848_4236 SRR5690848_6457 SRR5690848_8779 SRR5690848_9320 SRR5690848_9683 SRR5690853_9922 SRR5690854_2811 SRR5690974_886 SRR5690974_9899 SRR5690996_10366 SRR5690996_6645 SRR5691017_1549 SRR5691017_9185 SRR5691017_9594 SRR5691019_2955 SRR5691019_8163 SRR5691019_821 SRR5690811_7012 SRR5690811_7013 SRR5690811_8764 SRR5690811_8768 SRR5690849_8892 SRR5690889_2738 SRR5690889_7106 SRR5690848_6199 SRR5690848_6203 SRR5690853_7555 SRR5690853_7556 SRR5690838_1813 SRR5690848_1240 SRR5690841_8427 SRR5690848_2600 SRR5690848_8106 SRR5690972_3148 SRR5691019_1202 SRR5691019_8917 SRR5690817_2014 SRR5690817_3797 SRR5690817_3798 SRR5691003_3430 SRR5690890_2461 SRR5691001_4742 SRR5690836_10008 SRR5690843_4010 SRR5690851_1364 SRR5691003_3431 SRR5691003_3432 SRR5691019_4920 SRR5691019_4922 SRR5690890_2464 SRR5690890_2465 SRR5691001_4743 SRR5691001_4744 SRR5690845_6574 SRR5690967_10205 SRR5690967_10206 SRR5690993_8755 SRR5690973_3410 SRR5690977_8850 SRR5690843_9004 SRR5690974_6206 SRR5691019_6293 SRR5690843_9006 SRR5690853_5616 SRR5690840_303 SRR5690853_5617 SRR5691004_407 SRR5691017_2334 SRR5691017_6117 SRR5691017_675 SRR5691017_674 SRR5691017_6922 SRR5691017_677 SRR5690810_1358 SRR5690810_2618 SRR5690991_4791 SRR5691000_2243 SRR5690887_6720 SRR5691036_6807 SRR5690905_3463 SRR5690842_8955 SRR5690842_8956 SRR5691036_4195 SRR5691036_6275 SRR5690905_3465 SRR5690811_3259 SRR5690811_3260 SRR5690811_8922 SRR5690976_7620 SRR5690967_6095 SRR5690811_2272 SRR5690811_46 SRR5690811_5758 SRR5690811_7950 SRR5690991_7835 SRR5690811_2277 SRR5690811_2274 SRR5690811_2275 SRR5690811_48 SRR5690811_51 SRR5690811_5759 SRR5690811_7951 SRR5690991_7836 SRR5690991_4036 SRR5690811_4673 SRR5690972_2529 SRR5690991_4037 SRR5690991_4040 SRR5690811_1654 SRR5690811_3896 SRR5690811_7064 SRR5690811_898 SRR5690811_1137 SRR5690811_1832 SRR5690811_4703 SRR5690973_4196 SRR5690811_1655 SRR5690811_3897 SRR5690811_7065 SRR5690811_899 SRR5690810_10025 SRR5690840_7546 SRR5690853_3612 SRR5690840_2131 SRR5690840_2132 SRR5690853_4855 SRR5690840_8437 SRR5690840_8438 SRR5690841_5518 SRR5690841_5519 SRR5690841_9142 SRR5690853_4856 SRR5690840_4256 SRR5690840_3493 SRR5690840_7875 SRR5690840_4287 SRR5690840_5080 SRR5690840_55 SRR5690840_56 SRR5690840_57 SRR5690840_742 SRR5690840_743 SRR5690840_7473 SRR5690840_7876 SRR5690840_8597 SRR5690840_8659 SRR5690840_9154 SRR5690840_9155 SRR5690853_4909 SRR5690840_4257 SRR5690840_4258 SRR5690840_4288 SRR5690840_3494 SRR5690840_7877 SRR5690840_1409 SRR5690840_3790 SRR5690853_3201 SRR5690840_6574 SRR5690841_4741 SRR5690840_4862 SRR5690840_4863 SRR5690840_4864 SRR5690995_1072 SRR5690840_1169 SRR5690840_942 SRR5690840_1170 SRR5690840_943 SRR5690840_8083 SRR5690841_3984 SRR5690853_5479 SRR5690841_6915 SRR5690841_3093 SRR5690841_3094 SRR5690841_7741 SRR5690853_9809 SRR5690841_100 SRR5690853_1070 SRR5690853_1551 SRR5690853_2734 SRR5690894_1182 SRR5690840_1126 SRR5690840_5884 SRR5690840_8452 SRR5690841_2760 SRR5690841_4833 SRR5690841_6997 SRR5690841_9139 SRR5690853_4269 SRR5690853_7032 SRR5690853_814 SRR5690853_9939 SRR5690853_1074 SRR5690853_1072 SRR5690853_1554 SRR5690853_2735 SRR5690894_1183 SRR5690853_4816 SRR5690853_4819 SRR5690853_9105 SRR5690837_7441 SRR5690840_1896 SRR5690853_670 SRR5690853_8445 SRR5690854_7566 SRR5690837_104 SRR5690816_142 SRR5690837_93 SRR5690837_119 SRR5690816_309 SRR5690853_768 SRR5690840_362 SRR5690841_1945 SRR5690840_1362 SRR5690840_6255 SRR5690840_8124 SRR5690840_8366 SRR5690841_6229 SRR5690853_3223 SRR5690837_2752 SRR5690840_2806 SRR5690840_8296 SRR5690853_849 SRR5690837_2747 SRR5690840_1782 SRR5690840_3144 SRR5690840_6057 SRR5690840_6141 SRR5690840_6779 SRR5690840_8770 SRR5690841_1518 SRR5690841_1640 SRR5690841_1846 SRR5690841_3654 SRR5690841_4511 SRR5690841_7784 SRR5690853_1965 SRR5690837_361 SRR5690840_1358 SRR5690840_1587 SRR5690840_2441 SRR5690840_2988 SRR5690840_3767 SRR5690840_3950 SRR5690840_7444 SRR5690840_7566 SRR5690840_8244 SRR5690841_1452 SRR5690841_3124 SRR5690841_4714 SRR5690841_5550 SRR5690841_6841 SRR5690841_7456 SRR5690841_8803 SRR5690841_9437 SRR5690853_35 SRR5690853_450 SRR5690853_5565 SRR5690853_63 SRR5690853_6608 SRR5690853_6979 SRR5690853_8554 SRR5690837_102 SRR5690837_1113 SRR5690837_4698 SRR5690837_6214 SRR5690837_8276 SRR5690840_10014 SRR5690840_10160 SRR5690840_1458 SRR5690840_3824 SRR5690840_3926 SRR5690840_4096 SRR5690840_4192 SRR5690840_4239 SRR5690840_434 SRR5690840_4386 SRR5690840_5130 SRR5690840_5384 SRR5690840_6084 SRR5690840_6161 SRR5690840_679 SRR5690840_7956 SRR5690841_10144 SRR5690841_10156 SRR5690841_1458 SRR5690841_1514 SRR5690841_1815 SRR5690841_287 SRR5690841_3442 SRR5690841_3935 SRR5690841_4985 SRR5690841_565 SRR5690841_617 SRR5690841_7503 SRR5690841_7522 SRR5690841_81 SRR5690841_8210 SRR5690841_8782 SRR5690841_9799 SRR5690853_10088 SRR5690853_1290 SRR5690853_2744 SRR5690853_2791 SRR5690853_2923 SRR5690853_410 SRR5690853_4529 SRR5690853_4828 SRR5690853_613 SRR5690853_6593 SRR5690853_7183 SRR5690853_7781 SRR5690853_8066 SRR5690853_8519 SRR5690853_8587 SRR5690853_8766 SRR5690853_8840 SRR5690853_9154 SRR5690853_9224 SRR5690853_9715 SRR5690853_974 SRR5690816_138 SRR5690837_1117 SRR5690837_1742 SRR5690837_193 SRR5690837_3246 SRR5690837_360 SRR5690837_4416 SRR5690837_606 SRR5690837_6466 SRR5690837_6989 SRR5690837_6993 SRR5690837_7392 SRR5690837_99 SRR5690840_1003 SRR5690840_10212 SRR5690840_1496 SRR5690840_1894 SRR5690840_1895 SRR5690840_2179 SRR5690840_2196 SRR5690840_2197 SRR5690840_2345 SRR5690840_2570 SRR5690840_2572 SRR5690840_2855 SRR5690840_293 SRR5690840_3059 SRR5690840_3430 SRR5690840_3531 SRR5690840_3631 SRR5690840_387 SRR5690840_389 SRR5690840_4207 SRR5690840_4693 SRR5690840_4778 SRR5690840_5105 SRR5690840_5107 SRR5690840_513 SRR5690840_515 SRR5690840_5787 SRR5690840_5947 SRR5690840_5948 SRR5690840_621 SRR5690840_6213 SRR5690840_6514 SRR5690840_6745 SRR5690840_6933 SRR5690840_7133 SRR5690840_7355 SRR5690840_7631 SRR5690840_7734 SRR5690840_8075 SRR5690840_8245 SRR5690840_8441 SRR5690840_8620 SRR5690840_8820 SRR5690840_8869 SRR5690840_89 SRR5690840_9120 SRR5690840_9884 SRR5690841_10043 SRR5690841_1010 SRR5690841_1167 SRR5690841_124 SRR5690841_1465 SRR5690841_1559 SRR5690841_1581 SRR5690841_1838 SRR5690841_1839 SRR5690841_1843 SRR5690841_1946 SRR5690841_2106 SRR5690841_217 SRR5690841_2198 SRR5690841_2411 SRR5690841_2660 SRR5690841_2704 SRR5690841_2706 SRR5690841_2793 SRR5690841_2913 SRR5690841_2917 SRR5690841_3078 SRR5690841_3400 SRR5690841_3633 SRR5690841_3983 SRR5690841_4265 SRR5690841_4422 SRR5690841_4494 SRR5690841_4512 SRR5690841_4576 SRR5690841_462 SRR5690841_4739 SRR5690841_4999 SRR5690841_5060 SRR5690841_5274 SRR5690841_5368 SRR5690841_5391 SRR5690841_5624 SRR5690841_564 SRR5690841_603 SRR5690841_6063 SRR5690841_6164 SRR5690841_6228 SRR5690841_644 SRR5690841_6456 SRR5690841_6457 SRR5690841_650 SRR5690841_6742 SRR5690841_6745 SRR5690841_6769 SRR5690841_6860 SRR5690841_6861 SRR5690841_69 SRR5690841_70 SRR5690841_7897 SRR5690841_800 SRR5690841_8034 SRR5690841_8038 SRR5690841_8347 SRR5690841_853 SRR5690841_8534 SRR5690841_8535 SRR5690841_8825 SRR5690841_9196 SRR5690841_937 SRR5690841_9555 SRR5690841_9630 SRR5690853_10061 SRR5690853_10104 SRR5690853_10149 SRR5690853_1106 SRR5690853_1121 SRR5690853_1128 SRR5690853_1248 SRR5690853_134 SRR5690853_1365 SRR5690853_1416 SRR5690853_1462 SRR5690853_1545 SRR5690853_1877 SRR5690853_2094 SRR5690853_2446 SRR5690853_2465 SRR5690853_2584 SRR5690853_2677 SRR5690853_2695 SRR5690853_2751 SRR5690853_2844 SRR5690853_2953 SRR5690853_2973 SRR5690853_2984 SRR5690853_2986 SRR5690853_3027 SRR5690853_3031 SRR5690853_3127 SRR5690853_3281 SRR5690853_3441 SRR5690853_3549 SRR5690853_355 SRR5690853_3654 SRR5690853_3882 SRR5690853_4006 SRR5690853_4060 SRR5690853_419 SRR5690853_455 SRR5690853_464 SRR5690853_475 SRR5690853_476 SRR5690853_4921 SRR5690853_4923 SRR5690853_50 SRR5690853_5196 SRR5690853_5570 SRR5690853_5574 SRR5690853_5647 SRR5690853_6073 SRR5690853_612 SRR5690853_6334 SRR5690853_6355 SRR5690853_645 SRR5690853_6552 SRR5690853_6597 SRR5690853_673 SRR5690853_7459 SRR5690853_751 SRR5690853_7702 SRR5690853_7750 SRR5690853_7751 SRR5690853_7925 SRR5690853_8168 SRR5690853_8382 SRR5690853_8385 SRR5690853_8589 SRR5690853_8749 SRR5690853_8875 SRR5690853_8877 SRR5690853_9106 SRR5690853_9472 SRR5690853_9485 SRR5690853_9508 SRR5690853_972 SRR5690853_9987 SRR5690837_108 SRR5690837_431 SRR5690837_434 SRR5690837_435 SRR5690837_607 SRR5690837_608 SRR5690837_904 SRR5690837_912 SRR5690837_1755 SRR5690837_1759 SRR5690837_2072 SRR5690837_2172 SRR5690837_2376 SRR5690837_2380 SRR5690837_2749 SRR5690837_2988 SRR5690837_2989 SRR5690837_2990 SRR5690837_3247 SRR5690837_3592 SRR5690837_4265 SRR5690837_4385 SRR5690837_4391 SRR5690837_4415 SRR5690837_4699 SRR5690837_6050 SRR5690837_6051 SRR5690837_6706 SRR5690837_6707 SRR5690837_6714 SRR5690837_7044 SRR5690837_7046 SRR5690837_7752 SRR5690837_7753 SRR5690837_8466 SRR5690837_8931 SRR5690837_9657 SRR5690837_9658 SRR5690840_65 SRR5690840_66 SRR5690840_67 SRR5690840_218 SRR5690840_219 SRR5690840_307 SRR5690840_308 SRR5690840_309 SRR5690840_367 SRR5690840_368 SRR5690840_398 SRR5690840_477 SRR5690840_514 SRR5690840_568 SRR5690840_569 SRR5690840_860 SRR5690840_1115 SRR5690840_1247 SRR5690840_1346 SRR5690840_1380 SRR5690840_1381 SRR5690840_1382 SRR5690840_1430 SRR5690840_1493 SRR5690840_1555 SRR5690840_1556 SRR5690840_1739 SRR5690840_1918 SRR5690840_1919 SRR5690840_1934 SRR5690840_1935 SRR5690840_1937 SRR5690840_2032 SRR5690840_2200 SRR5690840_2249 SRR5690840_2250 SRR5690840_2251 SRR5690840_2281 SRR5690840_2589 SRR5690840_2590 SRR5690840_2676 SRR5690840_2712 SRR5690840_2720 SRR5690840_2736 SRR5690840_2805 SRR5690840_3049 SRR5690840_3150 SRR5690840_3151 SRR5690840_3215 SRR5690840_3216 SRR5690840_3294 SRR5690840_3297 SRR5690840_3343 SRR5690840_3397 SRR5690840_3398 SRR5690840_3399 SRR5690840_3400 SRR5690840_3748 SRR5690840_3793 SRR5690840_3886 SRR5690840_3890 SRR5690840_3954 SRR5690840_3955 SRR5690840_4014 SRR5690840_4015 SRR5690840_4127 SRR5690840_4232 SRR5690840_4233 SRR5690840_4234 SRR5690840_4235 SRR5690840_4322 SRR5690840_4443 SRR5690840_4449 SRR5690840_4450 SRR5690840_4451 SRR5690840_4532 SRR5690840_4548 SRR5690840_4549 SRR5690840_4694 SRR5690840_4737 SRR5690840_4740 SRR5690840_4741 SRR5690840_4771 SRR5690840_4772 SRR5690840_4774 SRR5690840_4884 SRR5690840_4965 SRR5690840_5025 SRR5690840_5113 SRR5690840_5114 SRR5690840_5117 SRR5690840_5201 SRR5690840_5223 SRR5690840_5225 SRR5690840_5226 SRR5690840_5419 SRR5690840_5443 SRR5690840_5444 SRR5690840_5445 SRR5690840_5588 SRR5690840_5589 SRR5690840_5590 SRR5690840_5735 SRR5690840_5788 SRR5690840_5790 SRR5690840_5815 SRR5690840_5854 SRR5690840_5855 SRR5690840_5909 SRR5690840_5911 SRR5690840_5933 SRR5690840_5934 SRR5690840_5935 SRR5690840_5944 SRR5690840_6060 SRR5690840_6075 SRR5690840_6123 SRR5690840_6124 SRR5690840_6125 SRR5690840_6208 SRR5690840_6210 SRR5690840_6247 SRR5690840_6295 SRR5690840_6513 SRR5690840_6515 SRR5690840_6611 SRR5690840_6686 SRR5690840_6803 SRR5690840_6876 SRR5690840_6877 SRR5690840_6878 SRR5690840_6930 SRR5690840_6932 SRR5690840_7058 SRR5690840_7059 SRR5690840_7188 SRR5690840_7189 SRR5690840_7224 SRR5690840_7324 SRR5690840_7325 SRR5690840_7328 SRR5690840_7354 SRR5690840_7356 SRR5690840_7547 SRR5690840_7643 SRR5690840_7733 SRR5690840_7923 SRR5690840_7924 SRR5690840_8042 SRR5690840_8043 SRR5690840_8051 SRR5690840_8157 SRR5690840_8158 SRR5690840_8159 SRR5690840_8187 SRR5690840_8204 SRR5690840_8205 SRR5690840_8265 SRR5690840_8266 SRR5690840_8372 SRR5690840_8442 SRR5690840_8443 SRR5690840_8445 SRR5690840_8446 SRR5690840_8459 SRR5690840_8618 SRR5690840_8619 SRR5690840_8621 SRR5690840_8622 SRR5690840_8623 SRR5690840_8640 SRR5690840_8643 SRR5690840_8760 SRR5690840_8819 SRR5690840_8821 SRR5690840_8822 SRR5690840_8825 SRR5690840_8831 SRR5690840_8870 SRR5690840_8871 SRR5690840_8886 SRR5690840_8928 SRR5690840_8929 SRR5690840_9034 SRR5690840_9106 SRR5690840_9107 SRR5690840_9167 SRR5690840_9329 SRR5690840_9805 SRR5690840_9821 SRR5690840_9877 SRR5690840_9878 SRR5690840_9968 SRR5690840_9969 SRR5690840_10029 SRR5690840_10031 SRR5690840_10209 SRR5690840_10210 SRR5690840_10211 SRR5690840_10213 SRR5690841_71 SRR5690841_104 SRR5690841_105 SRR5690841_125 SRR5690841_127 SRR5690841_177 SRR5690841_178 SRR5690841_179 SRR5690841_214 SRR5690841_216 SRR5690841_312 SRR5690841_378 SRR5690841_381 SRR5690841_450 SRR5690841_452 SRR5690841_456 SRR5690841_464 SRR5690841_465 SRR5690841_627 SRR5690841_648 SRR5690841_649 SRR5690841_657 SRR5690841_802 SRR5690841_815 SRR5690841_816 SRR5690841_835 SRR5690841_936 SRR5690841_1022 SRR5690841_1023 SRR5690841_1168 SRR5690841_1185 SRR5690841_1264 SRR5690841_1265 SRR5690841_1266 SRR5690841_1285 SRR5690841_1286 SRR5690841_1296 SRR5690841_1298 SRR5690841_1299 SRR5690841_1355 SRR5690841_1356 SRR5690841_1362 SRR5690841_1449 SRR5690841_1454 SRR5690841_1456 SRR5690841_1457 SRR5690841_1466 SRR5690841_1497 SRR5690841_1499 SRR5690841_1500 SRR5690841_1578 SRR5690841_1579 SRR5690841_1580 SRR5690841_1659 SRR5690841_1696 SRR5690841_1697 SRR5690841_1734 SRR5690841_1737 SRR5690841_1842 SRR5690841_1876 SRR5690841_1877 SRR5690841_2006 SRR5690841_2007 SRR5690841_2011 SRR5690841_2105 SRR5690841_2107 SRR5690841_2412 SRR5690841_2413 SRR5690841_2414 SRR5690841_2415 SRR5690841_2488 SRR5690841_2489 SRR5690841_2491 SRR5690841_2492 SRR5690841_2705 SRR5690841_2724 SRR5690841_2725 SRR5690841_2726 SRR5690841_2740 SRR5690841_2742 SRR5690841_2745 SRR5690841_2912 SRR5690841_2914 SRR5690841_2916 SRR5690841_2918 SRR5690841_2919 SRR5690841_2975 SRR5690841_2976 SRR5690841_3208 SRR5690841_3209 SRR5690841_3211 SRR5690841_3368 SRR5690841_3369 SRR5690841_3520 SRR5690841_3521 SRR5690841_3653 SRR5690841_3864 SRR5690841_3965 SRR5690841_3971 SRR5690841_4048 SRR5690841_4049 SRR5690841_4135 SRR5690841_4136 SRR5690841_4137 SRR5690841_4182 SRR5690841_4184 SRR5690841_4276 SRR5690841_4317 SRR5690841_4330 SRR5690841_4383 SRR5690841_4435 SRR5690841_4436 SRR5690841_4457 SRR5690841_4458 SRR5690841_4536 SRR5690841_4548 SRR5690841_4549 SRR5690841_4575 SRR5690841_4641 SRR5690841_4759 SRR5690841_4761 SRR5690841_4762 SRR5690841_4815 SRR5690841_4816 SRR5690841_4873 SRR5690841_4874 SRR5690841_4875 SRR5690841_5062 SRR5690841_5136 SRR5690841_5138 SRR5690841_5139 SRR5690841_5200 SRR5690841_5201 SRR5690841_5222 SRR5690841_5223 SRR5690841_5261 SRR5690841_5262 SRR5690841_5555 SRR5690841_5556 SRR5690841_5664 SRR5690841_5665 SRR5690841_5914 SRR5690841_5968 SRR5690841_6083 SRR5690841_6084 SRR5690841_6086 SRR5690841_6111 SRR5690841_6150 SRR5690841_6206 SRR5690841_6322 SRR5690841_6379 SRR5690841_6672 SRR5690841_6673 SRR5690841_6674 SRR5690841_6680 SRR5690841_6687 SRR5690841_6688 SRR5690841_6721 SRR5690841_6771 SRR5690841_6773 SRR5690841_6880 SRR5690841_6882 SRR5690841_6944 SRR5690841_6945 SRR5690841_7108 SRR5690841_7168 SRR5690841_7287 SRR5690841_7293 SRR5690841_7294 SRR5690841_7321 SRR5690841_7322 SRR5690841_7500 SRR5690841_7501 SRR5690841_7601 SRR5690841_7623 SRR5690841_7655 SRR5690841_7656 SRR5690841_8031 SRR5690841_8032 SRR5690841_8039 SRR5690841_8286 SRR5690841_8316 SRR5690841_8478 SRR5690841_8479 SRR5690841_8826 SRR5690841_8937 SRR5690841_8978 SRR5690841_8984 SRR5690841_9038 SRR5690841_9039 SRR5690841_9101 SRR5690841_9159 SRR5690841_9183 SRR5690841_9313 SRR5690841_9399 SRR5690841_9662 SRR5690841_9708 SRR5690841_10013 SRR5690841_10015 SRR5690841_10066 SRR5690841_10166 SRR5690841_10167 SRR5690841_10168 SRR5690841_10335 SRR5690841_10402 SRR5690841_10403 SRR5690853_103 SRR5690853_165 SRR5690853_166 SRR5690853_167 SRR5690853_213 SRR5690853_281 SRR5690853_329 SRR5690853_333 SRR5690853_334 SRR5690853_374 SRR5690853_378 SRR5690853_389 SRR5690853_390 SRR5690853_462 SRR5690853_510 SRR5690853_587 SRR5690853_595 SRR5690853_599 SRR5690853_611 SRR5690853_630 SRR5690853_675 SRR5690853_711 SRR5690853_737 SRR5690853_739 SRR5690853_742 SRR5690853_786 SRR5690853_787 SRR5690853_920 SRR5690853_963 SRR5690853_1019 SRR5690853_1020 SRR5690853_1087 SRR5690853_1126 SRR5690853_1127 SRR5690853_1268 SRR5690853_1294 SRR5690853_1344 SRR5690853_1459 SRR5690853_1461 SRR5690853_1474 SRR5690853_1476 SRR5690853_1485 SRR5690853_1487 SRR5690853_1490 SRR5690853_1491 SRR5690853_1610 SRR5690853_1623 SRR5690853_1625 SRR5690853_1735 SRR5690853_1753 SRR5690853_1774 SRR5690853_1775 SRR5690853_1779 SRR5690853_1781 SRR5690853_1876 SRR5690853_1955 SRR5690853_1957 SRR5690853_1958 SRR5690853_1970 SRR5690853_1971 SRR5690853_2092 SRR5690853_2093 SRR5690853_2126 SRR5690853_2176 SRR5690853_2178 SRR5690853_2201 SRR5690853_2213 SRR5690853_2214 SRR5690853_2336 SRR5690853_2423 SRR5690853_2426 SRR5690853_2501 SRR5690853_2502 SRR5690853_2505 SRR5690853_2506 SRR5690853_2509 SRR5690853_2515 SRR5690853_2583 SRR5690853_2678 SRR5690853_2688 SRR5690853_2691 SRR5690853_2694 SRR5690853_2714 SRR5690853_2715 SRR5690853_2747 SRR5690853_2750 SRR5690853_2823 SRR5690853_2830 SRR5690853_2869 SRR5690853_2891 SRR5690853_2934 SRR5690853_2974 SRR5690853_3046 SRR5690853_3082 SRR5690853_3085 SRR5690853_3088 SRR5690853_3105 SRR5690853_3107 SRR5690853_3183 SRR5690853_3186 SRR5690853_3188 SRR5690853_3244 SRR5690853_3247 SRR5690853_3251 SRR5690853_3252 SRR5690853_3253 SRR5690853_3278 SRR5690853_3280 SRR5690853_3285 SRR5690853_3311 SRR5690853_3312 SRR5690853_3341 SRR5690853_3344 SRR5690853_3583 SRR5690853_3584 SRR5690853_3585 SRR5690853_3592 SRR5690853_3593 SRR5690853_3594 SRR5690853_3600 SRR5690853_3609 SRR5690853_3610 SRR5690853_3611 SRR5690853_3630 SRR5690853_3632 SRR5690853_3635 SRR5690853_3682 SRR5690853_3888 SRR5690853_3889 SRR5690853_3969 SRR5690853_3976 SRR5690853_3977 SRR5690853_3992 SRR5690853_4025 SRR5690853_4105 SRR5690853_4108 SRR5690853_4143 SRR5690853_4148 SRR5690853_4149 SRR5690853_4175 SRR5690853_4264 SRR5690853_4266 SRR5690853_4282 SRR5690853_4314 SRR5690853_4315 SRR5690853_4317 SRR5690853_4370 SRR5690853_4568 SRR5690853_4570 SRR5690853_4578 SRR5690853_4579 SRR5690853_4703 SRR5690853_4704 SRR5690853_4705 SRR5690853_4752 SRR5690853_4795 SRR5690853_4975 SRR5690853_4983 SRR5690853_5109 SRR5690853_5110 SRR5690853_5154 SRR5690853_5219 SRR5690853_5291 SRR5690853_5305 SRR5690853_5306 SRR5690853_5396 SRR5690853_5444 SRR5690853_5446 SRR5690853_5449 SRR5690853_5455 SRR5690853_5456 SRR5690853_5457 SRR5690853_5532 SRR5690853_5548 SRR5690853_5572 SRR5690853_5716 SRR5690853_5718 SRR5690853_5733 SRR5690853_5734 SRR5690853_5798 SRR5690853_5881 SRR5690853_5882 SRR5690853_5888 SRR5690853_5889 SRR5690853_5994 SRR5690853_6057 SRR5690853_6076 SRR5690853_6103 SRR5690853_6112 SRR5690853_6182 SRR5690853_6183 SRR5690853_6187 SRR5690853_6215 SRR5690853_6275 SRR5690853_6299 SRR5690853_6300 SRR5690853_6332 SRR5690853_6333 SRR5690853_6356 SRR5690853_6357 SRR5690853_6381 SRR5690853_6382 SRR5690853_6396 SRR5690853_6397 SRR5690853_6414 SRR5690853_6418 SRR5690853_6421 SRR5690853_6502 SRR5690853_6639 SRR5690853_6753 SRR5690853_6757 SRR5690853_6774 SRR5690853_6918 SRR5690853_6920 SRR5690853_6922 SRR5690853_6923 SRR5690853_6924 SRR5690853_6931 SRR5690853_6949 SRR5690853_6993 SRR5690853_6994 SRR5690853_6995 SRR5690853_7054 SRR5690853_7055 SRR5690853_7058 SRR5690853_7116 SRR5690853_7120 SRR5690853_7182 SRR5690853_7238 SRR5690853_7313 SRR5690853_7328 SRR5690853_7330 SRR5690853_7331 SRR5690853_7333 SRR5690853_7341 SRR5690853_7343 SRR5690853_7389 SRR5690853_7392 SRR5690853_7394 SRR5690853_7562 SRR5690853_7586 SRR5690853_7664 SRR5690853_7666 SRR5690853_7673 SRR5690853_7674 SRR5690853_7685 SRR5690853_7686 SRR5690853_7755 SRR5690853_7831 SRR5690853_7840 SRR5690853_7875 SRR5690853_7921 SRR5690853_7935 SRR5690853_7960 SRR5690853_8030 SRR5690853_8115 SRR5690853_8171 SRR5690853_8176 SRR5690853_8180 SRR5690853_8204 SRR5690853_8205 SRR5690853_8220 SRR5690853_8221 SRR5690853_8236 SRR5690853_8239 SRR5690853_8398 SRR5690853_8399 SRR5690853_8442 SRR5690853_8618 SRR5690853_8620 SRR5690853_8700 SRR5690853_8773 SRR5690853_8780 SRR5690853_8941 SRR5690853_8943 SRR5690853_8975 SRR5690853_8976 SRR5690853_8980 SRR5690853_8982 SRR5690853_8998 SRR5690853_9017 SRR5690853_9018 SRR5690853_9136 SRR5690853_9327 SRR5690853_9407 SRR5690853_9473 SRR5690853_9486 SRR5690853_9509 SRR5690853_9543 SRR5690853_9544 SRR5690853_9727 SRR5690853_9729 SRR5690853_9825 SRR5690853_9966 SRR5690853_9976 SRR5690853_9977 SRR5690853_9979 SRR5690853_9985 SRR5690853_9997 SRR5690853_10005 SRR5690853_10022 SRR5690853_10024 SRR5690853_10038 SRR5690853_10039 SRR5690853_10199 SRR5690853_10217 SRR5690853_10218 SRR5690854_2981 SRR5690854_7565 SRR5690816_1056 SRR5690816_6054 SRR5690816_6055 SRR5690816_6946 SRR5690816_8856 SRR5690817_715 SRR5690817_1490 SRR5690817_4193 SRR5690817_6234 SRR5690890_5139 SRR5690890_5140 SRR5690894_186 SRR5690894_187 SRR5690894_188 SRR5690894_789 SRR5690894_1351 SRR5690894_1352 SRR5690894_1958 SRR5690894_1979 SRR5690894_1981 SRR5690894_1983 SRR5690894_2025 SRR5690894_2027 SRR5690894_2741 SRR5690894_2822 SRR5690894_3267 SRR5690894_3268 SRR5690894_3270 SRR5690894_3271 SRR5690894_3900 SRR5690894_4681 SRR5690894_4821 SRR5690894_4859 SRR5690894_4861 SRR5690894_4865 SRR5690894_4866 SRR5690894_5179 SRR5690894_6369 SRR5690894_6386 SRR5690894_6678 SRR5690894_6679 SRR5690894_6749 SRR5690894_8457 SRR5690894_8459 SRR5690894_8515 SRR5690894_8517 SRR5690894_8671 SRR5690894_8673 SRR5690894_9097 SRR5690894_9098 SRR5690894_9341 SRR5690894_9564 SRR5690894_9566 SRR5690894_9712 SRR5690894_9714 SRR5690894_9763 SRR5690894_10254 SRR5690894_10255 SRR5690894_10319 SRR5690894_10568 SRR5690894_10569 SRR5690837_94 SRR5690837_1741 SRR5690837_4115 SRR5690840_524 SRR5690840_763 SRR5690840_764 SRR5690840_1620 SRR5690840_1622 SRR5690840_1623 SRR5690840_3058 SRR5690840_3429 SRR5690840_3679 SRR5690840_3680 SRR5690840_3839 SRR5690840_3840 SRR5690840_3843 SRR5690840_5026 SRR5690840_8203 SRR5690841_1980 SRR5690841_1981 SRR5690841_5291 SRR5690841_6479 SRR5690841_7751 SRR5690841_7753 SRR5690841_8851 SRR5690841_8972 SRR5690841_8973 SRR5690841_8974 SRR5690853_110 SRR5690853_473 SRR5690853_479 SRR5690853_1360 SRR5690853_2175 SRR5690853_2843 SRR5690853_2847 SRR5690853_3133 SRR5690853_3771 SRR5690853_5861 SRR5690853_6296 SRR5690853_6297 SRR5690853_6501 SRR5690853_8368 SRR5690853_8741 SRR5690853_8743 SRR5690853_8885 SRR5690853_8886 SRR5690853_9678 SRR5690853_9679 SRR5690853_10189 SRR5690837_2269 SRR5690837_2270 SRR5690837_2272 SRR5690837_7438 SRR5690840_436 SRR5690840_437 SRR5690840_2378 SRR5690840_2379 SRR5690840_3768 SRR5690840_4145 SRR5690840_4146 SRR5690840_4147 SRR5690840_4380 SRR5690840_4416 SRR5690840_4417 SRR5690840_4418 SRR5690841_1142 SRR5690841_1143 SRR5690841_1912 SRR5690841_1914 SRR5690841_1960 SRR5690841_2873 SRR5690841_3882 SRR5690841_3883 SRR5690841_3885 SRR5690841_5085 SRR5690841_5087 SRR5690841_6144 SRR5690841_6166 SRR5690841_7019 SRR5690841_7924 SRR5690841_8644 SRR5690841_9094 SRR5690841_9387 SRR5690853_1415 SRR5690853_3079 SRR5690853_5894 SRR5690853_5970 SRR5690853_5971 SRR5690853_8335 SRR5690816_1884 SRR5690816_1885 SRR5690817_2604 SRR5690817_5192 SRR5690894_1152 SRR5690894_2365 SRR5690894_2632 SRR5690894_2635 SRR5690894_2784 SRR5690894_2785 SRR5690894_4250 SRR5690894_4503 SRR5690894_4504 SRR5690894_5256 SRR5690894_5257 SRR5690894_5262 SRR5690894_5283 SRR5690894_5541 SRR5690894_5544 SRR5690894_5630 SRR5690894_6148 SRR5690894_6151 SRR5690894_6514 SRR5690894_7311 SRR5690894_7312 SRR5690894_7313 SRR5690894_8649 SRR5690894_8651 SRR5690894_10456 SRR5690894_10458 SRR5690894_10459 SRR5690853_769 SRR5690853_815 SRR5690853_817 SRR5690853_1017 SRR5690853_2052 SRR5690853_2055 SRR5690853_2233 SRR5690853_2235 SRR5690853_2291 SRR5690853_2292 SRR5690853_2897 SRR5690853_3004 SRR5690853_3406 SRR5690853_8405 SRR5690853_8781 SRR5690853_8783 SRR5690840_363 SRR5690840_364 SRR5690840_2178 SRR5690841_1012 SRR5690841_1013 SRR5690841_1014 SRR5690841_3210 SRR5690841_3401 SRR5690841_10399 SRR5690841_10400 SRR5690853_1361 SRR5690841_6743 SRR5690853_1935 SRR5690853_3033 SRR5690853_4211 SRR5690853_4212 SRR5690853_7149 SRR5690853_8223 SRR5690853_10117 SRR5690853_10118 SRR5690840_1363 SRR5690840_5853 SRR5690841_801 SRR5690841_2661 SRR5690841_8979 SRR5690841_9134 SRR5690841_9136 SRR5690853_5077 SRR5690841_9184 SRR5690841_9185 SRR5690853_1122 SRR5690853_1219 SRR5690853_1221 SRR5690853_1222 SRR5690853_7460 SRR5690853_9183 SRR5690853_33 SRR5690853_34 SRR5690853_5233 SRR5690853_5235 SRR5690853_5236 SRR5690853_9564 SRR5690853_9565 SRR5690853_9566 SRR5690840_8367 SRR5690840_8368 SRR5690841_6998 SRR5690853_1754 SRR5690853_2646 SRR5690853_2649 SRR5690853_7030 SRR5690853_7731 SRR5690853_2893 SRR5690853_6429 SRR5690853_7867 SRR5690853_7868 SRR5690853_9150 SRR5690853_9152 SRR5690853_3296 SRR5690853_3297 SRR5690853_3657 SRR5690853_5689 SRR5690853_5691 SRR5690853_9748 SRR5690840_7105 SRR5690840_7106 SRR5690840_8088 SRR5690840_8089 SRR5690841_1226 SRR5690853_1639 SRR5690853_5816 SRR5690853_9822 SRR5690840_8297 SRR5690853_3007 SRR5690853_3008 SRR5690853_3009 SRR5690853_850 SRR5690853_2748 SRR5690853_3180 SRR5690853_8709 SRR5690840_7327 SRR5690841_7600 SRR5690841_9160 SRR5690840_3528 SRR5690841_6624 SRR5690841_6625 SRR5690840_3145 SRR5690840_6402 SRR5690840_6403 SRR5690840_6058 SRR5690841_6520 SRR5690853_3987 SRR5690840_6142 SRR5690840_6144 SRR5690840_6146 SRR5690840_6780 SRR5690853_9393 SRR5690853_9395 SRR5690840_8772 SRR5690841_718 SRR5690841_719 SRR5690841_1519 SRR5690841_1520 SRR5690853_5381 SRR5690841_1641 SRR5690841_1642 SRR5690841_3279 SRR5690841_1847 SRR5690841_3958 SRR5690841_3959 SRR5690841_5263 SRR5690853_1547 SRR5690853_7104 SRR5690853_7826 SRR5690853_7830 SRR5690853_9500 SRR5690841_7785 SRR5690853_422 SRR5690853_6550 SRR5690853_5261 SRR5690853_5262 SRR5690853_5264 SRR5690837_362 SRR5690840_8341 SRR5690840_1359 SRR5690840_1360 SRR5690840_1588 SRR5690840_1589 SRR5690840_2442 SRR5690840_2443 SRR5690840_7606 SRR5690841_10016 SRR5690853_3601 SRR5690853_3604 SRR5690840_3951 SRR5690840_3952 SRR5690840_7445 SRR5690840_7446 SRR5690840_7567 SRR5690853_5392 SRR5690840_8246 SRR5690841_4495 SRR5690841_9449 SRR5690841_9450 SRR5690841_3125 SRR5690841_3127 SRR5690841_4715 SRR5690853_891 SRR5690841_5552 SRR5690841_5553 SRR5690841_9887 SRR5690841_9888 SRR5690841_7457 SRR5690841_7458 SRR5690853_104 SRR5690853_583 SRR5690841_9438 SRR5690841_9439 SRR5690853_37 SRR5690853_38 SRR5690853_4989 SRR5690853_4990 SRR5690853_5566 SRR5690853_5569 SRR5690853_5507 SRR5690853_5511 SRR5690853_6609 SRR5690853_8838 SRR5690853_6980 SRR5690853_6981 SRR5690853_8555 SRR5690853_8556 SRR5690837_103 SRR5690837_1115 SRR5690840_6061 SRR5690837_6216 SRR5690840_76 SRR5690840_10017 SRR5690840_10161 SRR5690840_1461 SRR5690840_3825 SRR5690840_3927 SRR5690840_4097 SRR5690840_4193 SRR5690840_4240 SRR5690853_2988 SRR5690840_4387 SRR5690840_5131 SRR5690853_3089 SRR5690840_6085 SRR5690840_6162 SRR5690840_680 SRR5690840_7957 SRR5690841_10145 SRR5690841_10158 SRR5690853_2203 SRR5690841_1516 SRR5690841_1816 SRR5690841_288 SRR5690841_3443 SRR5690841_3936 SRR5690841_4986 SRR5690841_566 SRR5690841_620 SRR5690841_7504 SRR5690841_7523 SRR5690841_83 SRR5690853_1633 SRR5690841_8783 SRR5690841_9803 SRR5690853_10089 SRR5690853_6075 SRR5690853_2745 SRR5690853_2792 SRR5690853_2927 SRR5690853_411 SRR5690853_4531 SRR5690853_4831 SRR5690853_7644 SRR5690853_6595 SRR5690853_7184 SRR5690853_7783 SRR5690853_8068 SRR5690853_8520 SRR5690853_8590 SRR5690853_8775 SRR5690853_8842 SRR5690853_9157 SRR5690853_9227 SRR5690853_9716 SRR5690853_2448 SRR5690840_4547 SRR5690840_7958 SRR5690840_7654 SRR5690840_7655 SRR5690840_5767 SRR5690840_7045 SRR5690840_7046 SRR5690840_7047 SRR5690853_3439 SRR5690853_663 SRR5690935_6269 SRR5690946_4304 SRR5690810_979 SRR5690840_9866 SRR5690935_3649 SRR5690811_8571 SRR5690935_3423 SRR5690935_1548 SRR5690935_1828 SRR5690935_3321 SRR5690935_9309 SRR5690946_4751 SRR5690840_6811 SRR5690935_3731 SRR5690946_5910 SRR5691002_4377 SRR5690844_2488 SRR5690844_9859 SRR5690935_2016 SRR5690935_5594 SRR5690935_9066 SRR5690935_9280 SRR5690946_1632 SRR5690946_2124 SRR5690946_2805 SRR5690946_3121 SRR5690946_3821 SRR5690946_4345 SRR5690946_4480 SRR5690946_5313 SRR5690946_7974 SRR5690946_9081 SRR5690970_3906 SRR5690843_1782 SRR5690844_1512 SRR5690844_4554 SRR5690844_917 SRR5690847_6890 SRR5690932_8865 SRR5690935_10218 SRR5690935_1269 SRR5690935_276 SRR5690935_2821 SRR5690935_2827 SRR5690935_3517 SRR5690935_3700 SRR5690935_4544 SRR5690935_4552 SRR5690935_4986 SRR5690935_5473 SRR5690935_5577 SRR5690935_5644 SRR5690935_6015 SRR5690935_6167 SRR5690935_6978 SRR5690935_6980 SRR5690935_7399 SRR5690935_7470 SRR5690935_7910 SRR5690935_9162 SRR5690935_9394 SRR5690935_9572 SRR5690946_12 SRR5690946_1630 SRR5690946_1763 SRR5690946_2132 SRR5690946_2192 SRR5690946_2443 SRR5690946_2972 SRR5690946_3017 SRR5690946_3146 SRR5690946_4086 SRR5690946_4360 SRR5690946_4987 SRR5690946_5384 SRR5690946_5854 SRR5690946_7182 SRR5690946_7426 SRR5690946_745 SRR5690946_8015 SRR5690946_8445 SRR5690946_8568 SRR5690946_8889 SRR5690946_9083 SRR5690946_9194 SRR5690970_2046 SRR5690970_2295 SRR5690970_3789 SRR5690970_3844 SRR5690970_5340 SRR5690970_5675 SRR5690970_6345 SRR5691000_385 SRR5691000_3976 SRR5690840_3320 SRR5690840_4481 SRR5690840_5224 SRR5690841_3640 SRR5690844_2486 SRR5690844_2673 SRR5690844_2674 SRR5690844_2796 SRR5690844_3613 SRR5690844_4973 SRR5690844_4974 SRR5690844_9558 SRR5690888_4318 SRR5690935_10217 SRR5690935_1446 SRR5690935_1629 SRR5690935_1723 SRR5690935_1724 SRR5690935_18 SRR5690935_1899 SRR5690935_201 SRR5690935_2465 SRR5690935_2613 SRR5690935_2866 SRR5690935_3097 SRR5690935_3171 SRR5690935_3291 SRR5690935_3322 SRR5690935_3467 SRR5690935_4041 SRR5690935_4169 SRR5690935_4230 SRR5690935_4453 SRR5690935_4473 SRR5690935_4489 SRR5690935_4872 SRR5690935_496 SRR5690935_5039 SRR5690935_5475 SRR5690935_551 SRR5690935_5575 SRR5690935_5640 SRR5690935_5641 SRR5690935_571 SRR5690935_5757 SRR5690935_5788 SRR5690935_590 SRR5690935_5957 SRR5690935_5976 SRR5690935_6121 SRR5690935_6642 SRR5690935_6958 SRR5690935_7168 SRR5690935_7217 SRR5690935_7218 SRR5690935_727 SRR5690935_729 SRR5690935_7521 SRR5690935_8225 SRR5690935_9177 SRR5690935_9526 SRR5690935_9698 SRR5690935_9770 SRR5690935_9784 SRR5690935_992 SRR5690946_1 SRR5690946_105 SRR5690946_1212 SRR5690946_1379 SRR5690946_171 SRR5690946_1722 SRR5690946_2138 SRR5690946_2139 SRR5690946_2338 SRR5690946_2457 SRR5690946_2697 SRR5690946_2973 SRR5690946_3056 SRR5690946_3463 SRR5690946_3464 SRR5690946_3471 SRR5690946_3723 SRR5690946_4347 SRR5690946_4385 SRR5690946_482 SRR5690946_4966 SRR5690946_5228 SRR5690946_5357 SRR5690946_5543 SRR5690946_562 SRR5690946_5709 SRR5690946_5767 SRR5690946_5904 SRR5690946_5976 SRR5690946_6104 SRR5690946_6338 SRR5690946_6339 SRR5690946_662 SRR5690946_6641 SRR5690946_6678 SRR5690946_668 SRR5690946_669 SRR5690946_670 SRR5690946_6891 SRR5690946_6892 SRR5690946_71 SRR5690946_72 SRR5690946_7307 SRR5690946_7400 SRR5690946_7401 SRR5690946_7508 SRR5690946_8046 SRR5690946_836 SRR5690946_8362 SRR5690946_8444 SRR5690946_8816 SRR5690946_8817 SRR5690946_8879 SRR5690946_9043 SRR5690946_9050 SRR5690946_9051 SRR5690946_9079 SRR5690946_9373 SRR5690946_9706 SRR5690946_9865 SRR5690970_1099 SRR5690970_1100 SRR5690970_113 SRR5690970_1274 SRR5690970_1301 SRR5690970_1540 SRR5690970_1748 SRR5690970_2172 SRR5690970_2538 SRR5690970_3318 SRR5690970_3388 SRR5690970_3445 SRR5690970_3476 SRR5690970_3477 SRR5690970_3478 SRR5690970_3842 SRR5690970_3843 SRR5690970_4205 SRR5690970_4281 SRR5690970_4335 SRR5690970_4336 SRR5690970_4347 SRR5690970_4701 SRR5690970_5075 SRR5690970_5076 SRR5690970_5077 SRR5690970_5224 SRR5690970_5892 SRR5690970_5893 SRR5690970_6747 SRR5690970_677 SRR5690970_7327 SRR5690970_7377 SRR5690970_756 SRR5690970_7570 SRR5690970_7768 SRR5690970_8012 SRR5690970_8013 SRR5690970_8094 SRR5690970_8181 SRR5690970_8189 SRR5690970_8208 SRR5690970_8276 SRR5690970_8288 SRR5690970_8467 SRR5690970_8948 SRR5690970_8950 SRR5690970_9223 SRR5690970_9395 SRR5691000_1482 SRR5691000_1483 SRR5691000_2813 SRR5691000_6967 SRR5691000_7558 SRR5691000_8100 SRR5691002_3429 SRR5691002_3878 SRR5691002_7234 SRR5691002_7952 SRR5691002_8178 SRR5690810_982 SRR5690811_3553 SRR5690811_3554 SRR5690811_4139 SRR5690813_2588 SRR5690840_4482 SRR5690840_9929 SRR5690840_9933 SRR5690841_3641 SRR5690841_7426 SRR5690843_3862 SRR5690844_1278 SRR5690844_2485 SRR5690844_2795 SRR5690844_3186 SRR5690844_3945 SRR5690844_3946 SRR5690844_4691 SRR5690844_5283 SRR5690844_5521 SRR5690844_5523 SRR5690844_5790 SRR5690844_6762 SRR5690844_7828 SRR5690844_8502 SRR5690844_8845 SRR5690851_6685 SRR5690851_6941 SRR5690851_6943 SRR5690935_363 SRR5690935_364 SRR5690935_436 SRR5690935_459 SRR5690935_504 SRR5690935_506 SRR5690935_707 SRR5690935_728 SRR5690935_738 SRR5690935_739 SRR5690935_748 SRR5690935_807 SRR5690935_966 SRR5690935_972 SRR5690935_1181 SRR5690935_1182 SRR5690935_1188 SRR5690935_1190 SRR5690935_1445 SRR5690935_1453 SRR5690935_1454 SRR5690935_1516 SRR5690935_1517 SRR5690935_1518 SRR5690935_1521 SRR5690935_1613 SRR5690935_1614 SRR5690935_1628 SRR5690935_1690 SRR5690935_1772 SRR5690935_1802 SRR5690935_1803 SRR5690935_1820 SRR5690935_2199 SRR5690935_2590 SRR5690935_2592 SRR5690935_2662 SRR5690935_2789 SRR5690935_2791 SRR5690935_2880 SRR5690935_2881 SRR5690935_2921 SRR5690935_2923 SRR5690935_3098 SRR5690935_3100 SRR5690935_3169 SRR5690935_3170 SRR5690935_3295 SRR5690935_3297 SRR5690935_3466 SRR5690935_3468 SRR5690935_3518 SRR5690935_3519 SRR5690935_3613 SRR5690935_3629 SRR5690935_3630 SRR5690935_3685 SRR5690935_3686 SRR5690935_3730 SRR5690935_3756 SRR5690935_3757 SRR5690935_3917 SRR5690935_3918 SRR5690935_3919 SRR5690935_4089 SRR5690935_4167 SRR5690935_4168 SRR5690935_4399 SRR5690935_4430 SRR5690935_4452 SRR5690935_4455 SRR5690935_4471 SRR5690935_4475 SRR5690935_4476 SRR5690935_4487 SRR5690935_4488 SRR5690935_4545 SRR5690935_4879 SRR5690935_5005 SRR5690935_5006 SRR5690935_5059 SRR5690935_5062 SRR5690935_5122 SRR5690935_5123 SRR5690935_5125 SRR5690935_5174 SRR5690935_5175 SRR5690935_5211 SRR5690935_5224 SRR5690935_5225 SRR5690935_5226 SRR5690935_5227 SRR5690935_5228 SRR5690935_5229 SRR5690935_5508 SRR5690935_5509 SRR5690935_5548 SRR5690935_5787 SRR5690935_5958 SRR5690935_6005 SRR5690935_6006 SRR5690935_6101 SRR5690935_6113 SRR5690935_6151 SRR5690935_6168 SRR5690935_6379 SRR5690935_6380 SRR5690935_6483 SRR5690935_6484 SRR5690935_6519 SRR5690935_6643 SRR5690935_7101 SRR5690935_7102 SRR5690935_7128 SRR5690935_7177 SRR5690935_7216 SRR5690935_7219 SRR5690935_7222 SRR5690935_7223 SRR5690935_7295 SRR5690935_7296 SRR5690935_7466 SRR5690935_7467 SRR5690935_7538 SRR5690935_7541 SRR5690935_7600 SRR5690935_7601 SRR5690935_7803 SRR5690935_8031 SRR5690935_8032 SRR5690935_8119 SRR5690935_8120 SRR5690935_8210 SRR5690935_8214 SRR5690935_8297 SRR5690935_8298 SRR5690935_8582 SRR5690935_8583 SRR5690935_8584 SRR5690935_8791 SRR5690935_8874 SRR5690935_8907 SRR5690935_9168 SRR5690935_9169 SRR5690935_9247 SRR5690935_9248 SRR5690935_9279 SRR5690935_9295 SRR5690935_9399 SRR5690935_9401 SRR5690935_9552 SRR5690935_9666 SRR5690935_9667 SRR5690935_9699 SRR5690935_9704 SRR5690935_9705 SRR5690935_9941 SRR5690935_10049 SRR5690935_10050 SRR5690935_10070 SRR5690935_10071 SRR5690935_10114 SRR5690935_10115 SRR5690946_55 SRR5690946_173 SRR5690946_220 SRR5690946_558 SRR5690946_559 SRR5690946_600 SRR5690946_604 SRR5690946_666 SRR5690946_667 SRR5690946_744 SRR5690946_810 SRR5690946_1061 SRR5690946_1148 SRR5690946_1149 SRR5690946_1150 SRR5690946_1248 SRR5690946_1249 SRR5690946_1378 SRR5690946_1394 SRR5690946_1462 SRR5690946_1514 SRR5690946_1516 SRR5690946_1518 SRR5690946_1698 SRR5690946_1700 SRR5690946_1742 SRR5690946_1776 SRR5690946_1809 SRR5690946_1810 SRR5690946_1847 SRR5690946_1848 SRR5690946_1855 SRR5690946_1856 SRR5690946_1857 SRR5690946_2021 SRR5690946_2127 SRR5690946_2336 SRR5690946_2437 SRR5690946_2456 SRR5690946_2781 SRR5690946_2786 SRR5690946_3055 SRR5690946_3241 SRR5690946_3558 SRR5690946_3697 SRR5690946_3727 SRR5690946_3729 SRR5690946_3733 SRR5690946_3745 SRR5690946_3747 SRR5690946_3857 SRR5690946_3859 SRR5690946_3861 SRR5690946_3912 SRR5690946_4318 SRR5690946_4401 SRR5690946_4571 SRR5690946_4581 SRR5690946_4773 SRR5690946_4775 SRR5690946_4795 SRR5690946_4888 SRR5690946_4889 SRR5690946_4890 SRR5690946_4965 SRR5690946_5031 SRR5690946_5229 SRR5690946_5402 SRR5690946_5403 SRR5690946_5572 SRR5690946_5573 SRR5690946_5686 SRR5690946_5687 SRR5690946_5689 SRR5690946_5732 SRR5690946_6176 SRR5690946_6207 SRR5690946_6269 SRR5690946_6271 SRR5690946_6447 SRR5690946_6448 SRR5690946_6479 SRR5690946_6564 SRR5690946_6676 SRR5690946_6677 SRR5690946_6679 SRR5690946_6680 SRR5690946_6845 SRR5690946_6847 SRR5690946_7066 SRR5690946_7067 SRR5690946_7286 SRR5690946_7387 SRR5690946_7388 SRR5690946_7525 SRR5690946_7526 SRR5690946_7717 SRR5690946_7718 SRR5690946_7886 SRR5690946_7888 SRR5690946_7949 SRR5690946_7992 SRR5690946_8047 SRR5690946_8130 SRR5690946_8131 SRR5690946_8228 SRR5690946_8363 SRR5690946_8440 SRR5690946_8441 SRR5690946_8548 SRR5690946_8589 SRR5690946_8705 SRR5690946_8788 SRR5690946_8796 SRR5690946_8819 SRR5690946_8969 SRR5690946_8989 SRR5690946_8990 SRR5690946_8992 SRR5690946_9007 SRR5690946_9008 SRR5690946_9048 SRR5690946_9167 SRR5690946_9168 SRR5690946_9169 SRR5690946_9197 SRR5690946_9357 SRR5690946_9358 SRR5690946_9371 SRR5690946_9372 SRR5690946_9391 SRR5690946_9392 SRR5690946_9504 SRR5690946_9619 SRR5690946_9620 SRR5690946_9660 SRR5690946_9864 SRR5690946_9866 SRR5690946_9867 SRR5690946_9868 SRR5690946_9873 SRR5690946_9891 SRR5690946_9893 SRR5690946_9958 SRR5690946_10003 SRR5690946_10020 SRR5690970_56 SRR5690970_114 SRR5690970_115 SRR5690970_176 SRR5690970_177 SRR5690970_355 SRR5690970_402 SRR5690970_469 SRR5690970_513 SRR5690970_514 SRR5690970_655 SRR5690970_657 SRR5690970_658 SRR5690970_659 SRR5690970_739 SRR5690970_755 SRR5690970_757 SRR5690970_778 SRR5690970_840 SRR5690970_841 SRR5690970_1067 SRR5690970_1215 SRR5690970_1251 SRR5690970_1297 SRR5690970_1298 SRR5690970_1361 SRR5690970_1362 SRR5690970_1363 SRR5690970_1538 SRR5690970_1712 SRR5690970_1713 SRR5690970_1714 SRR5690970_1749 SRR5690970_1773 SRR5690970_1880 SRR5690970_1976 SRR5690970_2047 SRR5690970_2173 SRR5690970_2205 SRR5690970_2206 SRR5690970_2387 SRR5690970_2454 SRR5690970_2455 SRR5690970_2539 SRR5690970_2540 SRR5690970_2569 SRR5690970_2570 SRR5690970_2586 SRR5690970_2587 SRR5690970_2588 SRR5690970_2600 SRR5690970_2947 SRR5690970_2948 SRR5690970_2960 SRR5690970_3057 SRR5690970_3059 SRR5690970_3265 SRR5690970_3266 SRR5690970_3267 SRR5690970_3284 SRR5690970_3285 SRR5690970_3289 SRR5690970_3455 SRR5690970_3727 SRR5690970_3738 SRR5690970_3739 SRR5690970_3756 SRR5690970_3813 SRR5690970_3922 SRR5690970_3924 SRR5690970_3925 SRR5690970_3963 SRR5690970_4051 SRR5690970_4093 SRR5690970_4280 SRR5690970_4286 SRR5690970_4287 SRR5690970_4348 SRR5690970_4354 SRR5690970_4411 SRR5690970_4534 SRR5690970_4573 SRR5690970_4589 SRR5690970_4673 SRR5690970_4702 SRR5690970_4781 SRR5690970_4784 SRR5690970_4943 SRR5690970_4963 SRR5690970_4982 SRR5690970_5065 SRR5690970_5085 SRR5690970_5091 SRR5690970_5093 SRR5690970_5167 SRR5690970_5209 SRR5690970_5210 SRR5690970_5211 SRR5690970_5274 SRR5690970_5541 SRR5690970_5542 SRR5690970_5801 SRR5690970_5804 SRR5690970_5805 SRR5690970_5821 SRR5690970_5859 SRR5690970_5860 SRR5690970_5891 SRR5690970_5936 SRR5690970_6017 SRR5690970_6018 SRR5690970_6144 SRR5690970_6145 SRR5690970_6146 SRR5690970_6272 SRR5690970_6307 SRR5690970_6315 SRR5690970_6348 SRR5690970_6502 SRR5690970_6694 SRR5690970_6695 SRR5690970_6702 SRR5690970_6746 SRR5690970_6932 SRR5690970_6933 SRR5690970_6964 SRR5690970_7146 SRR5690970_7151 SRR5690970_7228 SRR5690970_7238 SRR5690970_7427 SRR5690970_7428 SRR5690970_7571 SRR5690970_7740 SRR5690970_7944 SRR5690970_7945 SRR5690970_7993 SRR5690970_8178 SRR5690970_8360 SRR5690970_8466 SRR5690970_8518 SRR5690970_8519 SRR5690970_8553 SRR5690970_8579 SRR5690970_8873 SRR5690970_8913 SRR5690970_8949 SRR5690970_9038 SRR5690970_9182 SRR5690970_9183 SRR5690970_9184 SRR5690970_9217 SRR5690970_9294 SRR5690970_9303 SRR5690970_9334 SRR5690970_9488 SRR5690970_9909 SRR5690970_9910 SRR5690970_10034 SRR5690970_10172 SRR5690970_10313 SRR5690970_10314 SRR5690970_10315 SRR5690978_10067 SRR5690978_10069 SRR5691000_1264 SRR5691000_1647 SRR5691000_1648 SRR5691000_1944 SRR5691000_2155 SRR5691000_2156 SRR5691000_5719 SRR5691000_6810 SRR5691000_7174 SRR5691000_7468 SRR5691000_7469 SRR5691000_7471 SRR5691000_7557 SRR5691000_7740 SRR5691000_7743 SRR5691000_7920 SRR5691000_8102 SRR5691000_8240 SRR5691000_8879 SRR5691000_8880 SRR5691000_9012 SRR5691000_9409 SRR5691000_9411 SRR5691000_9413 SRR5691000_9658 SRR5691000_9659 SRR5691000_9795 SRR5691002_1248 SRR5691002_1812 SRR5691002_1814 SRR5691002_1993 SRR5691002_3170 SRR5691002_3437 SRR5691002_3438 SRR5691002_5611 SRR5691002_6199 SRR5691002_7233 SRR5691002_7953 SRR5691002_7954 SRR5690840_9867 SRR5690843_4965 SRR5690844_2868 SRR5690844_2870 SRR5690935_550 SRR5690935_1061 SRR5690935_1149 SRR5690935_2867 SRR5690935_3462 SRR5690935_5485 SRR5690935_5486 SRR5690935_5487 SRR5690935_5488 SRR5690935_6137 SRR5690935_6371 SRR5690935_6956 SRR5690935_6959 SRR5690935_6960 SRR5690935_7138 SRR5690935_7139 SRR5690935_7328 SRR5690935_7329 SRR5690935_7336 SRR5690935_7338 SRR5690935_7386 SRR5690935_8986 SRR5690935_9484 SRR5690935_9485 SRR5690935_9487 SRR5690946_904 SRR5690946_4386 SRR5690946_4594 SRR5690946_4595 SRR5690946_4596 SRR5690946_7064 SRR5690946_8685 SRR5690946_8815 SRR5690946_9773 SRR5691000_6547 SRR5691000_6548 SRR5691000_7326 SRR5691002_5194 SRR5690935_6107 SRR5690935_7084 SRR5690935_7085 SRR5690946_483 SRR5690946_1380 SRR5690946_5977 SRR5690946_6645 SRR5690946_6939 SRR5690946_6940 SRR5690946_9450 SRR5690946_9451 SRR5690946_9452 SRR5690946_9453 SRR5691000_1442 SRR5691000_8774 SRR5691002_414 SRR5691002_415 SRR5691002_1707 SRR5690811_8574 SRR5690840_6352 SRR5690946_1758 SRR5690946_1761 SRR5690946_3264 SRR5690946_3265 SRR5690946_6625 SRR5690935_3424 SRR5690935_5975 SRR5690935_8036 SRR5690935_9045 SRR5690946_837 SRR5690935_1549 SRR5690935_1550 SRR5690935_1581 SRR5690935_5756 SRR5690935_1830 SRR5690935_1832 SRR5690935_6051 SRR5690935_6052 SRR5690935_3323 SRR5690946_3142 SRR5690946_3144 SRR5690946_3145 SRR5690935_9311 SRR5690970_3817 SRR5690970_3818 SRR5691000_6546 SRR5690946_4752 SRR5690946_4753 SRR5691002_225 SRR5691002_1288 SRR5690840_6812 SRR5690946_4871 SRR5690946_9609 SRR5690935_8231 SRR5690935_9296 SRR5690970_4092 SRR5690946_6005 SRR5690946_6010 SRR5690946_6011 SRR5691002_4378 SRR5691002_4379 SRR5691002_5037 SRR5690970_7046 SRR5690970_10337 SRR5690844_9861 SRR5690844_9862 SRR5690935_2018 SRR5690935_7167 SRR5690935_5595 SRR5690935_5596 SRR5690935_9067 SRR5690935_9069 SRR5690946_4577 SRR5690946_9506 SRR5690946_1634 SRR5690946_1817 SRR5690946_2125 SRR5690946_2126 SRR5690946_2806 SRR5690946_2807 SRR5690946_3122 SRR5690946_3123 SRR5690946_9511 SRR5690946_9677 SRR5690946_4346 SRR5690946_6513 SRR5690946_4481 SRR5690946_4483 SRR5690946_5314 SRR5690946_5315 SRR5690946_7975 SRR5690946_7977 SRR5690946_9082 SRR5690970_3317 SRR5690970_3907 SRR5690970_3908 SRR5690843_1783 SRR5690844_1513 SRR5691002_7011 SRR5690844_918 SRR5690847_6894 SRR5690932_8866 SRR5690935_10219 SRR5690935_1270 SRR5690935_277 SRR5690935_2822 SRR5690935_2828 SRR5690946_6846 SRR5690935_3701 SRR5690946_9922 SRR5690935_4553 SRR5690946_9044 SRR5690935_5474 SRR5690935_5578 SRR5690935_5646 SRR5690935_6016 SRR5690935_6169 SRR5690946_5542 SRR5690935_6981 SRR5690935_9525 SRR5690935_7471 SRR5690935_7912 SRR5690935_9163 SRR5690935_9396 SRR5690935_9574 SRR5690946_13 SRR5690946_1631 SRR5690946_1764 SRR5690970_573 SRR5690946_2193 SRR5690946_2444 SRR5690946_2974 SRR5690946_3020 SRR5690946_3147 SRR5690946_4087 SRR5690946_4361 SRR5690946_4988 SRR5690946_5387 SRR5690946_5855 SRR5690946_7183 SRR5690946_7427 SRR5691002_1249 SRR5690946_8016 SRR5690946_8446 SRR5690946_8569 SRR5691002_3880 SRR5690946_9084 SRR5691000_2814 SRR5691000_6966 SRR5690970_2296 SRR5690970_3790 SRR5690970_3845 SRR5690970_5341 SRR5690970_5676 SRR5690970_6347 SRR5691000_386 SRR5691000_3977 SRR5690810_691 SRR5690852_163 SRR5690851_5572 SRR5690842_6708 SRR5690852_1960 SRR5690852_3464 SRR5690852_3503 SRR5690845_4566 SRR5690852_1750 SRR5690852_3905 SRR5690852_5095 SRR5690852_1265 SRR5690852_2051 SRR5690852_2072 SRR5690852_3409 SRR5690852_3475 SRR5690852_4238 SRR5690852_508 SRR5690852_9982 SRR5690852_10183 SRR5690852_1078 SRR5690852_1383 SRR5690852_2412 SRR5690852_2855 SRR5690852_2993 SRR5690852_3200 SRR5690852_3361 SRR5690852_4681 SRR5690852_5810 SRR5690852_7137 SRR5690852_793 SRR5690810_5111 SRR5690852_10109 SRR5690852_10123 SRR5690852_10171 SRR5690852_10262 SRR5690852_10286 SRR5690852_1105 SRR5690852_1277 SRR5690852_1294 SRR5690852_1614 SRR5690852_1891 SRR5690852_205 SRR5690852_2389 SRR5690852_2455 SRR5690852_2502 SRR5690852_2919 SRR5690852_3222 SRR5690852_3664 SRR5690852_3802 SRR5690852_3893 SRR5690852_3965 SRR5690852_4408 SRR5690852_4936 SRR5690852_513 SRR5690852_5303 SRR5690852_555 SRR5690852_5625 SRR5690852_6122 SRR5690852_6247 SRR5690852_6277 SRR5690852_659 SRR5690852_6938 SRR5690852_6978 SRR5690852_7034 SRR5690852_7037 SRR5690852_7527 SRR5690852_7918 SRR5690852_8035 SRR5690852_852 SRR5690852_974 SRR5690894_5973 SRR5691032_2998 SRR5691032_3496 SRR5690810_1944 SRR5690810_1945 SRR5690810_2001 SRR5690810_8602 SRR5690810_8603 SRR5690815_1281 SRR5690815_9037 SRR5690816_355 SRR5690816_4378 SRR5690852_10126 SRR5690852_10179 SRR5690852_10280 SRR5690852_132 SRR5690852_138 SRR5690852_1480 SRR5690852_1502 SRR5690852_1505 SRR5690852_1523 SRR5690852_1554 SRR5690852_1647 SRR5690852_1665 SRR5690852_1888 SRR5690852_2015 SRR5690852_203 SRR5690852_2043 SRR5690852_2311 SRR5690852_2392 SRR5690852_2393 SRR5690852_2395 SRR5690852_2396 SRR5690852_2505 SRR5690852_2622 SRR5690852_2701 SRR5690852_2725 SRR5690852_2977 SRR5690852_2985 SRR5690852_2986 SRR5690852_3006 SRR5690852_3007 SRR5690852_3030 SRR5690852_3054 SRR5690852_311 SRR5690852_3141 SRR5690852_3144 SRR5690852_3146 SRR5690852_3248 SRR5690852_3249 SRR5690852_3294 SRR5690852_3301 SRR5690852_3306 SRR5690852_3354 SRR5690852_3468 SRR5690852_3551 SRR5690852_3621 SRR5690852_3630 SRR5690852_3683 SRR5690852_382 SRR5690852_3962 SRR5690852_3998 SRR5690852_4103 SRR5690852_4106 SRR5690852_4221 SRR5690852_4237 SRR5690852_4290 SRR5690852_4291 SRR5690852_4331 SRR5690852_4426 SRR5690852_4537 SRR5690852_4554 SRR5690852_4602 SRR5690852_468 SRR5690852_4819 SRR5690852_4863 SRR5690852_5022 SRR5690852_5025 SRR5690852_512 SRR5690852_517 SRR5690852_5315 SRR5690852_5459 SRR5690852_5634 SRR5690852_5667 SRR5690852_5826 SRR5690852_584 SRR5690852_5898 SRR5690852_6002 SRR5690852_6022 SRR5690852_6101 SRR5690852_6121 SRR5690852_6166 SRR5690852_6278 SRR5690852_6283 SRR5690852_639 SRR5690852_6452 SRR5690852_6503 SRR5690852_6537 SRR5690852_6635 SRR5690852_6710 SRR5690852_6795 SRR5690852_682 SRR5690852_6838 SRR5690852_692 SRR5690852_7 SRR5690852_7079 SRR5690852_7114 SRR5690852_7194 SRR5690852_7199 SRR5690852_7201 SRR5690852_7212 SRR5690852_7253 SRR5690852_734 SRR5690852_738 SRR5690852_7479 SRR5690852_751 SRR5690852_7532 SRR5690852_7571 SRR5690852_7650 SRR5690852_7674 SRR5690852_7842 SRR5690852_7877 SRR5690852_7972 SRR5690852_8027 SRR5690852_8036 SRR5690852_8124 SRR5690852_8131 SRR5690852_8231 SRR5690852_8232 SRR5690852_8233 SRR5690852_8249 SRR5690852_8276 SRR5690852_8292 SRR5690852_8302 SRR5690852_8503 SRR5690852_88 SRR5690852_8820 SRR5690852_8861 SRR5690852_8930 SRR5690852_9031 SRR5690852_9071 SRR5690852_9104 SRR5690852_9108 SRR5690852_9311 SRR5690852_9314 SRR5690852_9625 SRR5690852_9634 SRR5690852_9944 SRR5690894_1279 SRR5690894_3338 SRR5691032_10276 SRR5691032_1041 SRR5691032_3468 SRR5691032_3497 SRR5691032_3618 SRR5691032_3868 SRR5691032_5000 SRR5691032_5001 SRR5691032_5791 SRR5691032_5792 SRR5691032_6156 SRR5691032_6157 SRR5691032_6200 SRR5691032_7115 SRR5691032_7197 SRR5691032_733 SRR5691032_7372 SRR5691032_794 SRR5691032_799 SRR5691032_8962 SRR5690810_693 SRR5690815_1440 SRR5690815_5417 SRR5690815_6554 SRR5690815_6555 SRR5690815_9733 SRR5690816_354 SRR5690816_358 SRR5690816_2663 SRR5690852_1 SRR5690852_11 SRR5690852_12 SRR5690852_116 SRR5690852_165 SRR5690852_169 SRR5690852_302 SRR5690852_304 SRR5690852_314 SRR5690852_315 SRR5690852_320 SRR5690852_367 SRR5690852_369 SRR5690852_384 SRR5690852_390 SRR5690852_391 SRR5690852_392 SRR5690852_532 SRR5690852_565 SRR5690852_575 SRR5690852_613 SRR5690852_648 SRR5690852_660 SRR5690852_669 SRR5690852_688 SRR5690852_696 SRR5690852_736 SRR5690852_742 SRR5690852_744 SRR5690852_954 SRR5690852_1036 SRR5690852_1054 SRR5690852_1093 SRR5690852_1094 SRR5690852_1100 SRR5690852_1114 SRR5690852_1115 SRR5690852_1121 SRR5690852_1182 SRR5690852_1183 SRR5690852_1203 SRR5690852_1211 SRR5690852_1212 SRR5690852_1275 SRR5690852_1387 SRR5690852_1388 SRR5690852_1454 SRR5690852_1455 SRR5690852_1456 SRR5690852_1499 SRR5690852_1506 SRR5690852_1551 SRR5690852_1552 SRR5690852_1553 SRR5690852_1594 SRR5690852_1645 SRR5690852_1687 SRR5690852_1690 SRR5690852_1787 SRR5690852_1789 SRR5690852_1791 SRR5690852_1835 SRR5690852_1847 SRR5690852_1849 SRR5690852_1935 SRR5690852_1939 SRR5690852_1956 SRR5690852_2014 SRR5690852_2062 SRR5690852_2075 SRR5690852_2141 SRR5690852_2142 SRR5690852_2196 SRR5690852_2217 SRR5690852_2218 SRR5690852_2291 SRR5690852_2296 SRR5690852_2312 SRR5690852_2313 SRR5690852_2356 SRR5690852_2374 SRR5690852_2375 SRR5690852_2397 SRR5690852_2406 SRR5690852_2407 SRR5690852_2408 SRR5690852_2437 SRR5690852_2477 SRR5690852_2518 SRR5690852_2519 SRR5690852_2520 SRR5690852_2614 SRR5690852_2615 SRR5690852_2621 SRR5690852_2710 SRR5690852_2715 SRR5690852_2723 SRR5690852_2760 SRR5690852_2763 SRR5690852_2824 SRR5690852_2825 SRR5690852_2872 SRR5690852_2873 SRR5690852_2909 SRR5690852_2923 SRR5690852_2955 SRR5690852_2992 SRR5690852_3008 SRR5690852_3041 SRR5690852_3042 SRR5690852_3068 SRR5690852_3070 SRR5690852_3082 SRR5690852_3134 SRR5690852_3137 SRR5690852_3203 SRR5690852_3299 SRR5690852_3303 SRR5690852_3305 SRR5690852_3317 SRR5690852_3318 SRR5690852_3355 SRR5690852_3462 SRR5690852_3523 SRR5690852_3547 SRR5690852_3548 SRR5690852_3567 SRR5690852_3569 SRR5690852_3629 SRR5690852_3631 SRR5690852_3681 SRR5690852_3709 SRR5690852_3710 SRR5690852_3712 SRR5690852_3714 SRR5690852_3793 SRR5690852_3794 SRR5690852_3845 SRR5690852_3846 SRR5690852_3938 SRR5690852_3984 SRR5690852_3987 SRR5690852_4173 SRR5690852_4233 SRR5690852_4251 SRR5690852_4269 SRR5690852_4274 SRR5690852_4330 SRR5690852_4339 SRR5690852_4341 SRR5690852_4352 SRR5690852_4416 SRR5690852_4452 SRR5690852_4466 SRR5690852_4467 SRR5690852_4487 SRR5690852_4538 SRR5690852_4540 SRR5690852_4543 SRR5690852_4553 SRR5690852_4603 SRR5690852_4604 SRR5690852_4675 SRR5690852_4677 SRR5690852_4682 SRR5690852_4732 SRR5690852_4762 SRR5690852_4769 SRR5690852_4771 SRR5690852_4791 SRR5690852_4877 SRR5690852_4880 SRR5690852_4897 SRR5690852_4899 SRR5690852_4958 SRR5690852_4959 SRR5690852_4989 SRR5690852_4991 SRR5690852_4992 SRR5690852_5007 SRR5690852_5008 SRR5690852_5009 SRR5690852_5023 SRR5690852_5032 SRR5690852_5040 SRR5690852_5186 SRR5690852_5187 SRR5690852_5248 SRR5690852_5251 SRR5690852_5254 SRR5690852_5255 SRR5690852_5365 SRR5690852_5368 SRR5690852_5430 SRR5690852_5461 SRR5690852_5492 SRR5690852_5510 SRR5690852_5513 SRR5690852_5558 SRR5690852_5560 SRR5690852_5568 SRR5690852_5571 SRR5690852_5629 SRR5690852_5636 SRR5690852_5668 SRR5690852_5722 SRR5690852_5723 SRR5690852_5794 SRR5690852_5824 SRR5690852_5897 SRR5690852_5900 SRR5690852_5954 SRR5690852_6109 SRR5690852_6167 SRR5690852_6171 SRR5690852_6202 SRR5690852_6224 SRR5690852_6225 SRR5690852_6258 SRR5690852_6260 SRR5690852_6284 SRR5690852_6285 SRR5690852_6286 SRR5690852_6297 SRR5690852_6404 SRR5690852_6477 SRR5690852_6485 SRR5690852_6487 SRR5690852_6525 SRR5690852_6526 SRR5690852_6570 SRR5690852_6575 SRR5690852_6576 SRR5690852_6648 SRR5690852_6713 SRR5690852_6715 SRR5690852_6733 SRR5690852_6738 SRR5690852_6739 SRR5690852_6763 SRR5690852_6766 SRR5690852_6796 SRR5690852_6905 SRR5690852_6908 SRR5690852_6910 SRR5690852_6975 SRR5690852_6976 SRR5690852_7044 SRR5690852_7059 SRR5690852_7068 SRR5690852_7069 SRR5690852_7075 SRR5690852_7077 SRR5690852_7080 SRR5690852_7110 SRR5690852_7115 SRR5690852_7116 SRR5690852_7118 SRR5690852_7207 SRR5690852_7210 SRR5690852_7220 SRR5690852_7226 SRR5690852_7307 SRR5690852_7310 SRR5690852_7355 SRR5690852_7356 SRR5690852_7480 SRR5690852_7482 SRR5690852_7491 SRR5690852_7538 SRR5690852_7539 SRR5690852_7619 SRR5690852_7620 SRR5690852_7739 SRR5690852_7750 SRR5690852_7751 SRR5690852_7763 SRR5690852_7764 SRR5690852_7794 SRR5690852_7797 SRR5690852_7806 SRR5690852_7807 SRR5690852_7808 SRR5690852_7834 SRR5690852_7841 SRR5690852_7849 SRR5690852_7983 SRR5690852_7984 SRR5690852_8084 SRR5690852_8086 SRR5690852_8090 SRR5690852_8170 SRR5690852_8251 SRR5690852_8253 SRR5690852_8275 SRR5690852_8322 SRR5690852_8324 SRR5690852_8363 SRR5690852_8364 SRR5690852_8429 SRR5690852_8431 SRR5690852_8439 SRR5690852_8501 SRR5690852_8538 SRR5690852_8689 SRR5690852_8690 SRR5690852_8691 SRR5690852_8725 SRR5690852_8728 SRR5690852_8729 SRR5690852_8730 SRR5690852_8751 SRR5690852_8752 SRR5690852_8896 SRR5690852_8899 SRR5690852_8915 SRR5690852_8981 SRR5690852_9051 SRR5690852_9052 SRR5690852_9053 SRR5690852_9080 SRR5690852_9081 SRR5690852_9106 SRR5690852_9135 SRR5690852_9136 SRR5690852_9137 SRR5690852_9144 SRR5690852_9145 SRR5690852_9203 SRR5690852_9269 SRR5690852_9270 SRR5690852_9274 SRR5690852_9279 SRR5690852_9349 SRR5690852_9357 SRR5690852_9358 SRR5690852_9522 SRR5690852_9523 SRR5690852_9524 SRR5690852_9552 SRR5690852_9553 SRR5690852_9620 SRR5690852_9658 SRR5690852_9661 SRR5690852_9681 SRR5690852_9690 SRR5690852_9746 SRR5690852_9747 SRR5690852_9796 SRR5690852_9800 SRR5690852_9830 SRR5690852_9832 SRR5690852_9856 SRR5690852_9871 SRR5690852_9872 SRR5690852_9935 SRR5690852_9936 SRR5690852_10019 SRR5690852_10024 SRR5690852_10036 SRR5690852_10054 SRR5690852_10072 SRR5690852_10073 SRR5690852_10074 SRR5690852_10075 SRR5690852_10078 SRR5690852_10082 SRR5690852_10097 SRR5690852_10111 SRR5690852_10112 SRR5690852_10113 SRR5690852_10129 SRR5690852_10135 SRR5690852_10166 SRR5690852_10167 SRR5690852_10175 SRR5690852_10177 SRR5690852_10200 SRR5690852_10225 SRR5690852_10364 SRR5690894_1278 SRR5690953_1269 SRR5690953_1272 SRR5690953_3912 SRR5691032_98 SRR5691032_258 SRR5691032_528 SRR5691032_795 SRR5691032_933 SRR5691032_1042 SRR5691032_1525 SRR5691032_1532 SRR5691032_2267 SRR5691032_2268 SRR5691032_2756 SRR5691032_2799 SRR5691032_3219 SRR5691032_3431 SRR5691032_3433 SRR5691032_3531 SRR5691032_3666 SRR5691032_3667 SRR5691032_3907 SRR5691032_3922 SRR5691032_5741 SRR5691032_5742 SRR5691032_6201 SRR5691032_6345 SRR5691032_6498 SRR5691032_6499 SRR5691032_6701 SRR5691032_6810 SRR5691032_6812 SRR5691032_6813 SRR5691032_7116 SRR5691032_7196 SRR5691032_7824 SRR5691032_7968 SRR5691032_8282 SRR5691032_9029 SRR5691032_9874 SRR5691032_9877 SRR5691032_10277 SRR5691032_10278 SRR5691032_10281 SRR5690852_164 SRR5690852_329 SRR5690852_543 SRR5690852_634 SRR5690852_1019 SRR5690852_1022 SRR5690852_1217 SRR5690852_1222 SRR5690852_1668 SRR5690852_1669 SRR5690852_1824 SRR5690852_2542 SRR5690852_2609 SRR5690852_2851 SRR5690852_2853 SRR5690852_3005 SRR5690852_3014 SRR5690852_3029 SRR5690852_3145 SRR5690852_3156 SRR5690852_3157 SRR5690852_3760 SRR5690852_3762 SRR5690852_4089 SRR5690852_4504 SRR5690852_4797 SRR5690852_4798 SRR5690852_4975 SRR5690852_5243 SRR5690852_5245 SRR5690852_5348 SRR5690852_5441 SRR5690852_5911 SRR5690852_5917 SRR5690852_5918 SRR5690852_5961 SRR5690852_6168 SRR5690852_6169 SRR5690852_6170 SRR5690852_6194 SRR5690852_6505 SRR5690852_6507 SRR5690852_7173 SRR5690852_7178 SRR5690852_7252 SRR5690852_7254 SRR5690852_7357 SRR5690852_7572 SRR5690852_7573 SRR5690852_7720 SRR5690852_7722 SRR5690852_7723 SRR5690852_8023 SRR5690852_8222 SRR5690852_8254 SRR5690852_8255 SRR5690852_8368 SRR5690852_8369 SRR5690852_8649 SRR5690852_8821 SRR5690852_9878 SRR5690852_9882 SRR5690852_10277 SRR5691032_3467 SRR5691032_3470 SRR5691032_3471 SRR5690851_5574 SRR5690852_515 SRR5690852_802 SRR5690852_1129 SRR5690852_1459 SRR5690852_1460 SRR5690852_1463 SRR5690852_1494 SRR5690852_1756 SRR5690852_1757 SRR5690852_3737 SRR5690852_4332 SRR5690852_5056 SRR5690852_5117 SRR5690852_5122 SRR5690852_5206 SRR5690852_5321 SRR5690852_5397 SRR5690852_5399 SRR5690852_6100 SRR5690852_8298 SRR5690852_9903 SRR5690852_10176 SRR5690852_10178 SRR5691032_2201 SRR5691032_4070 SRR5690842_6709 SRR5690842_6710 SRR5690842_6711 SRR5690852_7998 SRR5690852_7999 SRR5690852_8000 SRR5690852_8001 SRR5690852_1961 SRR5690852_3171 SRR5690852_3885 SRR5690852_4477 SRR5690852_7487 SRR5690852_7488 SRR5690852_8928 SRR5690852_3469 SRR5690852_6775 SRR5690852_6825 SRR5690852_7652 SRR5690852_7675 SRR5690852_7677 SRR5690852_8867 SRR5690852_3505 SRR5690852_10358 SRR5691032_2452 SRR5691032_2453 SRR5691032_2454 SRR5691032_2781 SRR5690894_5505 SRR5690894_5506 SRR5690894_6029 SRR5690894_6030 SRR5690894_6031 SRR5690852_1751 SRR5690852_2156 SRR5690852_2158 SRR5690852_2699 SRR5690852_10004 SRR5690852_3906 SRR5690852_3907 SRR5690852_7654 SRR5690852_7655 SRR5690852_7656 SRR5690852_7496 SRR5690852_7498 SRR5690852_7727 SRR5691032_984 SRR5691032_985 SRR5690852_1268 SRR5690852_1270 SRR5690852_9090 SRR5690852_9092 SRR5690852_3887 SRR5690852_3888 SRR5690852_3889 SRR5690852_2074 SRR5690852_2076 SRR5690852_8791 SRR5690852_7712 SRR5690852_10247 SRR5690852_10248 SRR5690852_3478 SRR5690852_4586 SRR5690852_10324 SRR5690852_4239 SRR5690852_7697 SRR5690852_7698 SRR5691032_6736 SRR5691032_6738 SRR5691032_6739 SRR5690852_9983 SRR5690852_9985 SRR5690852_9986 SRR5690852_10185 SRR5690852_10188 SRR5690852_3688 SRR5690852_3689 SRR5690852_1385 SRR5690852_1386 SRR5690852_8839 SRR5690852_9854 SRR5690852_2861 SRR5690852_2866 SRR5690852_3009 SRR5690852_4268 SRR5690852_5390 SRR5690852_5395 SRR5690852_3364 SRR5690852_5642 SRR5690852_5406 SRR5690852_9782 SRR5690852_5811 SRR5690852_5812 SRR5690852_7139 SRR5690852_7140 SRR5690852_9547 SRR5690852_9548 SRR5690894_3336 SRR5690852_10110 SRR5690852_10127 SRR5690852_10173 SRR5690852_10263 SRR5690852_10288 SRR5690852_1108 SRR5690852_10255 SRR5690852_1296 SRR5690852_1617 SRR5690852_1894 SRR5690852_206 SRR5690852_2390 SRR5690852_2456 SRR5690852_2504 SRR5690852_7230 SRR5690852_3225 SRR5690852_3665 SRR5690852_3804 SRR5690852_3895 SRR5691032_242 SRR5690852_4409 SRR5690852_4937 SRR5690852_514 SRR5690852_5306 SRR5690852_10018 SRR5690852_5628 SRR5690852_6123 SRR5690852_7209 SRR5690852_6279 SRR5690852_661 SRR5690852_6941 SRR5690852_6979 SRR5690852_7038 SRR5690852_9868 SRR5690852_7528 SRR5690852_7920 SRR5690852_8038 SRR5690852_854 SRR5690852_976 SRR5690894_5975 SRR5691032_3001 SRR5691032_3498 SRR5690841_10044 SRR5690844_1279 SRR5690935_2614 SRR5690935_4874 SRR5690935_5061 SRR5690935_5512 SRR5690935_5638 SRR5690935_6122 SRR5690935_9543 SRR5690935_971 SRR5690946_2131 SRR5690946_4645 SRR5690946_4646 SRR5690946_5673 SRR5690946_5911 SRR5690946_6515 SRR5690946_727 SRR5691000_387 SRR5690946_749 SRR5690946_7889 SRR5690946_8415 SRR5690946_9707 SRR5690946_9985 SRR5690946_9998 SRR5690946_9745 SRR5690946_9746 SRR5690946_9747 SRR5690970_10234 SRR5690970_1039 SRR5690970_4321 SRR5690970_4322 SRR5690970_4674 SRR5690951_183 SRR5690951_4801 SRR5690970_61 SRR5690852_8576 SRR5690951_3315 SRR5690951_4056 SRR5691002_7251 SRR5691032_2739 SRR5691032_4129 SRR5691032_5683 SRR5691032_5809 SRR5691032_7629 SRR5690851_9677 SRR5690852_8652 SRR5690889_9220 SRR5690951_1708 SRR5690951_2673 SRR5690951_3477 SRR5690951_4232 SRR5690951_9367 SRR5690972_4480 SRR5691032_1651 SRR5691032_2681 SRR5691032_2837 SRR5691032_4092 SRR5691032_5052 SRR5691032_5547 SRR5691032_5632 SRR5691032_5811 SRR5691032_8754 SRR5691032_9131 SRR5691032_9133 SRR5691032_9257 SRR5691032_9505 SRR5690951_184 SRR5690951_609 SRR5690951_610 SRR5690951_2434 SRR5690951_3654 SRR5690951_3655 SRR5690951_4517 SRR5690951_4925 SRR5690951_5405 SRR5690951_5406 SRR5690951_5408 SRR5690951_5775 SRR5690951_6566 SRR5690951_6656 SRR5690951_6657 SRR5690951_6660 SRR5690951_7404 SRR5690951_7405 SRR5690951_9365 SRR5691032_136 SRR5691032_138 SRR5691032_544 SRR5691032_545 SRR5691032_613 SRR5691032_675 SRR5691032_897 SRR5691032_898 SRR5691032_1094 SRR5691032_1095 SRR5691032_1945 SRR5691032_1946 SRR5691032_2886 SRR5691032_2887 SRR5691032_3774 SRR5691032_4094 SRR5691032_4935 SRR5691032_4937 SRR5691032_5325 SRR5691032_5546 SRR5691032_5686 SRR5691032_6407 SRR5691032_6408 SRR5691032_6835 SRR5691032_6836 SRR5691032_6837 SRR5691032_6838 SRR5691032_7673 SRR5691032_7813 SRR5691032_7815 SRR5691032_8958 SRR5691032_9256 SRR5691032_9265 SRR5691032_9464 SRR5691032_9506 SRR5691036_7189 SRR5691032_1652 SRR5691032_8438 SRR5690970_62 SRR5690970_63 SRR5690852_8578 SRR5690951_3317 SRR5690951_4060 SRR5691002_7252 SRR5691032_2740 SRR5691032_4130 SRR5691032_5684 SRR5691032_5810 SRR5691032_7630 SRR5690977_10211 SRR5690995_7083 SRR5691002_226 SRR5690935_562 SRR5690935_565 SRR5690935_564 SRR5690935_8037 SRR5691002_9192 SRR5690935_4679 SRR5690935_4680 SRR5690935_6090 SRR5690970_1753 SRR5691000_3888 SRR5690935_8038 SRR5691002_9193 SRR5690946_4929 SRR5691034_509 SRR5691038_750 SRR5690946_2440 SRR5690953_6129 SRR5690970_2370 SRR5690946_4930 SRR5691034_510 SRR5691038_751 SRR5690946_5449 SRR5691000_10060 SRR5690946_5450 SRR5690946_6359 SRR5690946_6776 SRR5690946_6360 SRR5690946_6777 SRR5690837_1941 SRR5690837_1942 SRR5690853_4190 SRR5690853_9099 SRR5690817_10685 SRR5690817_479 SRR5690817_7845 SRR5690839_697 SRR5690817_4435 SRR5690817_822 SRR5690932_6636 SRR5691036_7225 SRR5691039_2889 SRR5690817_10686 SRR5690817_480 SRR5690817_7847 SRR5690839_698 SRR5690840_2900 SRR5690841_7776 SRR5690840_3629 SRR5690853_9459 SRR5690840_2902 SRR5690841_7777 SRR5690841_9850 SRR5690841_9851 SRR5690837_462 SRR5690841_8503 SRR5690841_5491 SRR5690894_8012 SRR5690841_5492 SRR5690894_8013 SRR5690841_9164 SRR5690840_7804 SRR5690841_7761 SRR5690841_9994 SRR5690853_3613 SRR5690853_5975 SRR5690894_1609 SRR5690894_1610 SRR5690840_7805 SRR5690946_6848 SRR5690946_8560 SRR5690946_1693 SRR5691000_8074 SRR5690935_6844 SRR5690946_920 SRR5690946_922 SRR5690970_8188 SRR5690946_1694 SRR5691000_8075 SRR5690844_3570 SRR5690853_8541 SRR5690853_8542 SRR5690853_8543 SRR5690837_7920 SRR5690837_7921 SRR5690837_7922 SRR5690853_9314 SRR5690918_2215 SRR5690841_6251 SRR5690853_2932 SRR5690841_7498 SRR5690895_4630 SRR5690845_4475 SRR5690992_1031 SRR5690996_3285 SRR5690851_5130 SRR5690934_3394 SRR5690979_9099 SRR5690849_7875 SRR5690849_7876 SRR5690811_3483 SRR5690811_9214 SRR5690951_1140 SRR5690811_7636 SRR5690896_1470 SRR5690998_6819 SRR5691030_9857 SRR5690878_7712 SRR5690948_3593 SRR5690995_6579 SRR5691030_9858 SRR5690811_7638 SRR5690896_6643 SRR5690998_6820 SRR5691030_9860 SRR5690851_9143 SRR5690991_3232 SRR5690851_9144 SRR5691036_310 SRR5690952_10018 SRR5690991_15 SRR5690844_1507 SRR5690995_6011 SRR5691030_2084 SRR5690995_9181 SRR5691034_2088 SRR5691035_3565 SRR5690896_3375 SRR5690810_1051 SRR5690810_1054 SRR5690810_1056 SRR5690946_5165 SRR5690946_5167 SRR5690958_531 SRR5690842_9508 SRR5690842_9509 SRR5690949_5079 SRR5690958_7797 SRR5690958_532 SRR5690958_534 SRR5690890_6244 SRR5690813_514 SRR5690851_9513 SRR5690890_4904 SRR5690890_9677 SRR5690890_6245 SRR5690991_8765 SRR5690948_4682 SRR5691031_8181 SRR5690891_4723 SRR5690946_5593 SRR5690810_9377 SRR5690933_3882 SRR5690971_5878 SRR5690995_2194 SRR5690976_792 SRR5690809_5840 SRR5690816_3731 SRR5690890_8402 SRR5690836_3161 SRR5690846_7519 SRR5690844_2722 SRR5690849_6929 SRR5690890_9679 SRR5690840_3995 SRR5690957_3215 SRR5690840_3997 SRR5690957_3216 SRR5690935_1872 SRR5690949_4301 SRR5690816_2023 SRR5690835_9557 SRR5690950_4536 SRR5690958_7870 SRR5690993_3025 SRR5691017_4307 SRR5690935_1873 SRR5690949_4302 SRR5690949_3282 SRR5690949_3283 SRR5690949_4543 SRR5690895_102 SRR5690895_105 SRR5690895_107 SRR5690973_1461 SRR5691035_6471 SRR5690999_7484 SRR5690999_7487 SRR5690933_204 SRR5690980_9443 SRR5690930_4840 SRR5690930_4842 SRR5690840_96 SRR5690840_97 SRR5690951_5588 SRR5690817_3812 SRR5690951_5589 SRR5690946_10140 SRR5690842_10228 SRR5690895_5708 SRR5690930_4150 SRR5690934_6053 SRR5690854_6844 SRR5690854_6846 SRR5690995_3636 SRR5690995_3641 SRR5690845_3119 SRR5690968_652 SRR5691001_7041 SRR5690968_654 SRR5690968_655 SRR5690810_9767 SRR5690810_9768 SRR5690839_8398 SRR5690890_8969 SRR5690888_3870 SRR5691004_10253 SRR5691019_6880 SRR5690839_8399 SRR5690890_8970 SRR5690953_4164 SRR5690953_4165 SRR5690930_8495 SRR5690950_4692 SRR5690814_6334 SRR5690814_6749 SRR5690878_6314 SRR5690895_2794 SRR5690896_8657 SRR5690950_4693 SRR5690930_8497 SRR5690950_4694 SRR5690810_7816 SRR5690848_4753 SRR5691030_993 SRR5690848_4749 SRR5691030_991 SRR5690848_4754 SRR5691030_994 SRR5690890_8174 SRR5690813_443 SRR5690890_8175 SRR5690992_5618 SRR5691019_4436 SRR5690849_575 SRR5690969_664 SRR5690849_577 SRR5690969_666 SRR5691019_4051 SRR5691019_4052 SRR5690810_1550 SRR5690844_4402 SRR5690844_4403 SRR5690887_4818 SRR5690995_3546 SRR5690809_4843 SRR5691019_9417 SRR5690995_1904 SRR5690887_4819 SRR5690887_4820 SRR5690995_6261 SRR5690995_6262 SRR5690809_4845 SRR5691019_9418 SRR5690954_7501 SRR5690971_2192 SRR5690971_2193 SRR5690971_2194 SRR5690835_3886 SRR5690813_5632 SRR5690813_5633 SRR5691035_4048 SRR5690951_9741 SRR5690932_1928
```
