## Supplementary material 1 for "Detection of phylogenetic core groups in diverse microbial ecosystems": results.txt

```
Core	p-value	relation	Abundance	Prevalence	Relative abundances	Min	Max	Average	SD	Leaves	Taxonomy	Leaves number
Node7263	0.0	1	[263.0, 587.0, 566.0, 28.0, 40.0, 644.0, 359.0, 366.0, 172.0, 104.0, 970.0, 376.0, 808.0, 624.0, 480.0, 230.0, 1553.0, 49.0, 411.0, 260.0, 169.0, 303.0, 70.0, 670.0, 361.0, 259.0, 358.0, 120.0, 488.0, 505.0, 443.0, 465.0, 503.0, 104.0, 278.0, 260.0, 344.0, 54.0, 592.0, 2781.0, 2159.0, 2867.0, 340.0, 360.0, 352.0, 1608.0, 408.0, 1559.0, 322.0, 291.0, 210.0, 781.0, 316.0, 70.0, 470.0, 71.0, 60.0, 359.0, 507.0, 697.0, 229.0, 200.0, 191.0, 175.0, 137.0, 59.0, 214.0, 2362.0, 69.0, 335.0, 477.0, 2602.0, 2191.0, 684.0, 937.0, 535.0, 1476.0, 286.0, 118.0, 112.0, 438.0, 652.0, 276.0, 1452.0, 494.0, 1098.0, 1574.0, 158.0, 496.0, 131.0, 875.0, 20.0, 255.0, 1818.0, 152.0, 401.0, 540.0, 498.0, 14.0, 268.0, 254.0, 1098.0, 421.0, 554.0, 1222.0, 2064.0, 880.0, 1557.0, 559.0, 3017.0, 2983.0, 1691.0, 1117.0, 1086.0, 1666.0, 2003.0, 322.0, 1036.0, 3263.0, 2501.0, 1552.0, 1026.0, 2505.0, 1017.0, 818.0, 1000.0, 576.0, 2303.0, 1118.0, 188.0, 535.0, 151.0, 136.0, 193.0, 223.0, 152.0, 260.0, 185.0, 254.0, 440.0, 148.0, 563.0, 468.0, 67.0, 95.0, 948.0, 303.0, 158.0, 508.0, 152.0, 19.0, 185.0, 200.0, 227.0, 388.0, 276.0, 248.0, 29.0, 109.0, 231.0, 411.0, 314.0, 75.0, 513.0, 114.0, 568.0, 113.0, 50.0, 568.0, 662.0, 80.0, 534.0, 399.0, 160.0, 199.0, 40.0, 89.0, 344.0, 501.0, 84.0, 143.0, 28.0, 233.0, 78.0, 169.0, 202.0, 5.0, 145.0, 272.0, 113.0, 1362.0, 16.0, 119.0, 96.0, 167.0, 124.0, 75.0, 161.0, 158.0, 298.0, 99.0, 1433.0, 34.0, 98.0, 85.0, 45.0, 147.0, 189.0, 359.0, 349.0, 415.0, 102.0, 570.0, 181.0, 183.0, 665.0, 162.0, 896.0, 1738.0, 1482.0, 633.0, 405.0, 93.0, 782.0, 44.0, 31.0, 205.0, 787.0, 450.0, 753.0, 430.0, 416.0, 1029.0, 550.0, 321.0, 63.0, 392.0, 1107.0, 4.0, 34.0, 2162.0, 1253.0, 607.0, 1744.0, 187.0, 79.0, 474.0, 740.0, 839.0, 393.0, 371.0, 2305.0, 701.0, 197.0, 568.0, 2187.0, 1208.0, 295.0, 562.0, 381.0, 204.0, 101.0, 152.0, 353.0, 53.0, 12.0, 1190.0, 383.0, 439.0, 1496.0, 980.0, 1606.0, 365.0, 398.0, 689.0, 729.0, 2056.0, 439.0, 1202.0, 225.0, 401.0, 206.0, 452.0, 349.0, 289.0, 223.0, 206.0, 2575.0, 320.0, 2069.0, 2645.0, 626.0, 1259.0, 222.0, 2944.0, 457.0, 1152.0, 842.0, 1454.0, 1762.0, 429.0, 2816.0, 295.0, 1264.0]	0.198	[0.07514285714285714, 0.22716718266253869, 0.18803986710963455, 0.009848751319029195, 0.012472715933894606, 0.1910412340551765, 0.11080246913580247, 0.1273929690219283, 0.052200303490136574, 0.035410282601293835, 0.2720897615708275, 0.12043561819346572, 0.2435201928872815, 0.18829209414604708, 0.15194681861348527, 0.07545931758530183, 0.4556924882629108, 0.01912568306010929, 0.1372745490981964, 0.08609271523178808, 0.05734645402103834, 0.1085243553008596, 0.022587931590835754, 0.21222679759265126, 0.11026267562614539, 0.07983970406905055, 0.12387543252595155, 0.04809619238476954, 0.1502000615574023, 0.15840652446675033, 0.12384679899357003, 0.12859513274336284, 0.13811092806150466, 0.02854006586169045, 0.0766685052399338, 0.07176373171404914, 0.12338593974175036, 0.0164183642444512, 0.1861635220125786, 0.9091206276560968, 0.7517409470752089, 0.9203852327447833, 0.11344678011344678, 0.14563106796116504, 0.10979413599500935, 0.5273860282059691, 0.14151925078043703, 0.4403954802259887, 0.08882758620689656, 0.09651741293532339, 0.06294964028776978, 0.24912280701754386, 0.10646900269541779, 0.019321004692243997, 0.13080990815474533, 0.02319503430251552, 0.021299254526091587, 0.14859271523178808, 0.16688610928242265, 0.234443323242516, 0.08077601410934744, 0.06305170239596469, 0.08158906450234943, 0.048719376391982185, 0.03790813503043719, 0.02165137614678899, 0.06584615384615385, 0.7423004399748586, 0.02988306626245128, 0.104199066874028, 0.14681440443213298, 0.7251950947603122, 0.9194292908099034, 0.2651162790697674, 0.2862816987473266, 0.17404033832140534, 0.531317494600432, 0.10862134447398406, 0.0437037037037037, 0.042994241842610366, 0.13830123144932113, 0.2504802151363811, 0.08753568030447194, 0.47389033942558745, 0.1619672131147541, 0.351135273425008, 0.5135399673735725, 0.05339641770868537, 0.15641753390097762, 0.04332010582010582, 0.30973451327433627, 0.005499037668408029, 0.07738998482549317, 0.5040199611865817, 0.042375243936437136, 0.1110803324099723, 0.15985790408525755, 0.16381578947368422, 0.005424254165052305, 0.07532321528948847, 0.07947434292866083, 0.43245372193777076, 0.1472542847149353, 0.17215661901802362, 0.41395663956639567, 0.6311926605504588, 0.2834138486312399, 0.5079934747145187, 0.17997424339987123, 0.9422236102435978, 0.9940019993335555, 0.5775273224043715, 0.41202508299520474, 0.3671399594320487, 0.5703526189661074, 0.731021897810219, 0.12132629992464206, 0.35370433595083645, 0.9147743201569947, 0.8091232610805564, 0.4323119777158774, 0.28389596015495294, 0.9645745090489026, 0.2847941753010361, 0.24878345498783455, 0.36859565057132326, 0.21301775147928995, 0.7445845457484642, 0.3291139240506329, 0.05795314426633785, 0.17081736909323117, 0.04177040110650069, 0.03757944183476098, 0.05400111919418019, 0.07048040455120101, 0.04710257204834211, 0.0717439293598234, 0.05062944718117132, 0.07150900900900901, 0.13937282229965156, 0.04389086595492289, 0.1887361716392893, 0.15859030837004406, 0.019787359716479623, 0.03138420878757846, 0.2920517560073937, 0.11205621301775148, 0.05059237912263849, 0.15810768751945223, 0.04967320261437908, 0.006297646668876367, 0.05633373934226553, 0.06038647342995169, 0.06984615384615385, 0.12688031393067364, 0.09419795221843004, 0.07815947053261897, 0.009309791332263243, 0.03237303237303237, 0.09019914096056228, 0.13139386189258312, 0.08698060941828255, 0.024549918166939442, 0.14549064095292116, 0.03185247275775356, 0.15531856713152858, 0.03744201457919152, 0.013892747985551542, 0.18592471358428805, 0.1875354107648725, 0.02622950819672131, 0.14726971869829011, 0.1145235361653272, 0.05198180636777128, 0.06854977609369618, 0.014204545454545454, 0.027384615384615386, 0.1062056190182155, 0.15448658649398705, 0.023108665749656122, 0.03903903903903904, 0.007658643326039387, 0.06397583745194947, 0.0216787103946637, 0.04639033763381828, 0.05653512454520011, 0.0013683634373289546, 0.04704737183646982, 0.08712363869314542, 0.043278437380314054, 0.4419208306294614, 0.004844081138359067, 0.03901639344262295, 0.03213927017073987, 0.05057540884312538, 0.03676252594129855, 0.023069824669332512, 0.04972205064854849, 0.043550165380374865, 0.08195819581958196, 0.03021055843759536, 0.46375404530744335, 0.009284543965046422, 0.029491423412578995, 0.023390203632361033, 0.018419975440032748, 0.04087875417130145, 0.05357142857142857, 0.11824769433465086, 0.09775910364145658, 0.12454981992797119, 0.02806824435883324, 0.1584213451917732, 0.06503772906934963, 0.05062240663900415, 0.26674689129562773, 0.05467431657104286, 0.28745588707090153, 0.5414330218068536, 0.49815126050420167, 0.26364014993752605, 0.1261682242990654, 0.03240418118466899, 0.2269297736506094, 0.014854827819041188, 0.010965688008489564, 0.06886126973463218, 0.27604349351104873, 0.13686131386861314, 0.33691275167785234, 0.1382636655948553, 0.12545235223160434, 0.3199626865671642, 0.16891891891891891, 0.10885045778229908, 0.020089285714285716, 0.16072160721607215, 0.41460674157303373, 0.0011719894520949312, 0.010739102969046115, 0.8180098373060916, 0.44353982300884953, 0.24755301794453508, 0.6095770709542118, 0.05687347931873479, 0.024382716049382715, 0.16013513513513514, 0.22664624808575803, 0.2601550387596899, 0.10778935820076796, 0.11317876754118365, 0.8568773234200744, 0.19630355642677122, 0.054449972360420124, 0.1573843169853145, 0.680460485376478, 0.4090755164239756, 0.11492014024152708, 0.2064658339456282, 0.13079299691040164, 0.06695109944207417, 0.031096059113300493, 0.04784387787220649, 0.09724517906336089, 0.01447691887462442, 0.003284072249589491, 0.38189987163029526, 0.11680390362915523, 0.1343329253365973, 0.5321949484169335, 0.3215223097112861, 0.5787387387387387, 0.12372881355932204, 0.12111990261716372, 0.22538436375531568, 0.26890446329767614, 0.7079889807162535, 0.15338923829489867, 0.37075879086983343, 0.09025270758122744, 0.15154950869236583, 0.06843853820598006, 0.15091819699499165, 0.09486273443870617, 0.09008728179551122, 0.06112938596491228, 0.0680766688697951, 0.9802055576703465, 0.09919404835709858, 0.7054210705762018, 0.7516339869281046, 0.21423682409308692, 0.4690760059612519, 0.08564814814814815, 0.9145697421559491, 0.14223467164643636, 0.3208020050125313, 0.2707395498392283, 0.40011007154650524, 0.6015705018777739, 0.1609152288072018, 0.9475100942126514, 0.09443021766965429, 0.3523836074714246]	0.00117198945209	0.994001999334	0.2030969638982217	0.22618657949363785	4431938;839235;833876;275097;4445692;2686724;162215;220970;4461030;1124808;104044;668514;3944484;2035204;4376918;423025;4427030;4318872;4315066;138826;4353757;963216;4454068;109414;70728;544313;2489145;4364714;136025;557842;2291414;562400;4333372;849146;540133;926370;4318130;644798;835586;4458758;168614;4227110;4334976;920105;4420474;809272;4309323;4300778;4473506;235024;97153;4471251;165882;541119;836386;827487;967275;1134953;1834768;4330456;4381606;2529285;532835;637546;368849;89393;3643491;4452613;91834;4374146;4349788;4301068;651436;1105919;759916;560709;92231;4356465;862115;4334748;4466150;4328040;4428177;4294655;4316157;4423236;4391641;4323397;897109;9562;1086274;3799784;2221294;4450877;700885;164515;629404;558170;210269;4342964;4363066;575542;126133;110404;4393701;4351337;4364813;913867;85367;1116742;366977;711023;284848;4321229;4409398;334386;699206;652471;2792176;4316665;829240;164822;825681;558276;837283;831599;4441357;4418009;4008562;295053;813217;547304;3908639;518002;903686;666757;228556;167950;171217;280706;674696;171518;4303114;3599950;299851;2307130;778059;143401;563375;4341099;306436;4355314;738264;1117593;581921;524203;209511;289174;185636;114510;2281837;169182;2689396;588216;4424861;141145;2295958;537643;4424705;1109251;268101;964020;348567;4406193;3441309;3136118;331697;676211;2457426;4452444;136755;4464858;806686;639627;305982;4416562;3392651;441375;288912;537290;554981;515265;647097;813945;4385617;4335776;782953;4396610;366451;291421;2801319;573124;295086;134671;278565;405425;837068;329997;4477719;851744;691423;835795;1110178;839175;233981;167120;4368597;539107;721703;144814;360440;2819697;566243;808706;703635;4340653;362172;4482598;3532064;2489887;4333020;123510;1105459;345362;818468;86519;91557;358670;525841;4368600;211593;203579;4345397;122049;2119418;192342;164430;281015;152859;4376230;4470706;783638;753378;1144006;688133;4383166;136395;1107819;225259;981179;811253;108328;199647;805044;1116679;4468812;436550;746212;4389705;799747;834766;3456231;830605;888396;838837;162230;372473;143362;155859;4425394;143958;899348;566976;4385479;135965;4394926;239362;3829957;241789;1010113;922761;674056;165489;4354477;204864;4425571;4111715;4391262;3184132;4410974;512485;230607;1754506;579147;2072645;4418165;836291;2582263;4450795;831328;147685;591499;360508;7366;207780;236811;4374322;161901;589124;254888;208424;821080;4297171;559204;144452;139321;153733;1852120;4406393;142419;956702;146890;744371;510870;1105280;162702;568229;168415;1132572;816394;584010;4449851;587804;104281;855118;111313;1119175;617271;834097;830251;197286;827653;3488180;219151;579141;834065;1115336;10180;4472200;632346;4330972;538000;2806353;805022;4299445;4480775;687940;4430952;546546;1028632;579499;4428224;4456892;552376;593848;988314;831300;829133;1052930;825857;1116674;114462;4429771;4365172;172202;764682;4318935;667570;558281;239064;1888072;290849;4331183;4449458;322506;605399;77675;580563;4312845;4356832;4318122;100497;544824;511908;814442;802048;4333288;610486;528421;166064;317157;2279387;132814;3531225;1550603;968675;258785;533246;1127280;100791;4310192;4307078;865469;4297332;861375;4466616;4477910;4295455;70512;4469359;4328364;4318277;4314141;720353;4416265;737912;778478;575562;246528;334067;4440497;534204;4384058;911243;861881;635216;4354267;823916;574102;963344;1127531;4330324;4315828;823745;1022184;4331866;4352233;768553;81664;4336077;982266;91962;4443574;1101413;202829;4305793;274754;748483;4095596;4449236;4341497;542496;4474255;564290;359809;189076;4393568;112891;1602307;350086;4323393;4432431;610462;4296080;4306049;4383918;4374638;124653;549030;166692;143802;367879;4317730;1139932;4454257;352392;108729;4388820;4412134;776657;4348382;992035;141105;4423027;243185;4326857;1126111;4326647;819999;4314749;4376251;509447;219248;1007399;557756;3825935;3440955;849642;914789;3228684;581782;4321292;4449013;330951;470879;299267;231787;1084417;1023963;2654263;4308826;887694;167761;4327628;136015;3633321;3159130;680006;2360704;534965;119010;542725;4416113;776980;783719;1105376;437137;1856611;215097;4338624;562244;41229;720489;252773;759061;801210;1139084;178885;333380;529652;848669;4391009;194360;4404220;4430639;1554686;4375000;4473129;2355011;68621;4414783;3453734;339132;4353801;243487;219439;766791;425721;4449456;2862781;345540;816702;4320547;828284;4417053;1128398;4333897;822419;4320462;4326635;4402735;1137185;4317169;817734;236821;942534;4334160;322927;940737;102438;1135830;4456104;1517344;3530625;823953;4379869;170077;797229;173726;111135;219900;1974536;841635;640641;1122622;359779;4366834;140966;166908;4334049;4477696;4079463;4296858;4320756;4395327;4295763;1726426;4351077;4446247;4469627;3125352;240755;1080448;583590;790312;995893;327583;4421830;4319691;334459;220012;321584;835771;224745;1072787;656881;381296;4334055;388951;760913;4473178;4454356;167440;4431355;4315833;4401186;87506;1026498;904345;971907;167760;1110274;4395175;543942;1084952;891034;832784;4337383;225088;1106060;1085703;2647328;4306157;4302060;8315;255518;252345;301149;332835;301184;841724;439982;846710;1111294;247695;4442170;147181;329096;4363027;1663575;4439606;678813;284308;3093433;4435983;304641;114573;1855583;173654;292289;4295743;203157;3483793;4347099;289709;826298;4454531;4328189;1108706;60345;4407433;4385138;4335864;9727;243777;4483895;4399988;656307;95608;4301997;706432;124309;70580;746679;4397579;1105574;109413;681779;4403542;827497;9710;540402;567622;933546;4442779;2201995;297771;4318352;1820513;572750;213522;1890229;4470874;545956;367484;284672;4336330;274365;341460;688934;3462224;4375080;606063;4468024;	k__Bacteria;p__Proteobacteria;	754.0
Node35903	0.0	1	[2139.0, 778.0, 1647.0, 1091.0, 1332.0, 1468.0, 1998.0, 1449.0, 2240.0, 1459.0, 127.0, 1370.0, 1037.0, 743.0, 1737.0, 1173.0, 953.0, 737.0, 1060.0, 873.0, 601.0, 1431.0, 1102.0, 1242.0, 1620.0, 2012.0, 872.0, 1093.0, 1251.0, 952.0, 2027.0, 1465.0, 1894.0, 2086.0, 2446.0, 1738.0, 560.0, 1250.0, 1110.0, 117.0, 570.0, 83.0, 1723.0, 1366.0, 2058.0, 1133.0, 1231.0, 1412.0, 1766.0, 1080.0, 1121.0, 268.0, 1427.0, 576.0, 1680.0, 2431.0, 1301.0, 1231.0, 1597.0, 1579.0, 1029.0, 1579.0, 825.0, 1862.0, 2095.0, 1210.0, 1855.0, 201.0, 1599.0, 1742.0, 1568.0, 1.0, 71.0, 932.0, 1793.0, 1739.0, 764.0, 1224.0, 1185.0, 1438.0, 1995.0, 1720.0, 1577.0, 516.0, 1446.0, 1381.0, 773.0, 1388.0, 1514.0, 1547.0, 1134.0, 1271.0, 2139.0, 982.0, 1283.0, 1030.0, 1475.0, 1615.0, 1397.0, 1331.0, 1168.0, 856.0, 1320.0, 1327.0, 1066.0, 444.0, 1279.0, 1292.0, 251.0, 4.0, 10.0, 961.0, 723.0, 1214.0, 588.0, 255.0, 1225.0, 1658.0, 59.0, 455.0, 868.0, 1203.0, 13.0, 1880.0, 2052.0, 1504.0, 1545.0, 579.0, 1906.0, 1430.0, 1518.0, 2136.0, 2575.0, 2240.0, 1583.0, 1784.0, 1846.0, 2516.0, 2434.0, 1192.0, 1807.0, 1524.0, 1458.0, 2848.0, 1872.0, 1161.0, 1132.0, 1707.0, 1472.0, 1452.0, 1958.0, 1722.0, 1489.0, 1847.0, 1325.0, 1362.0, 1575.0, 1585.0, 2050.0, 1176.0, 2109.0, 2214.0, 1149.0, 2159.0, 1586.0, 2501.0, 1856.0, 1703.0, 1781.0, 1668.0, 2547.0, 2387.0, 1213.0, 1846.0, 1848.0, 1970.0, 1652.0, 2140.0, 2128.0, 1815.0, 1729.0, 1360.0, 2562.0, 2398.0, 2231.0, 2371.0, 834.0, 1176.0, 1837.0, 1400.0, 1406.0, 1780.0, 2207.0, 2097.0, 1996.0, 2105.0, 2276.0, 2015.0, 1493.0, 1847.0, 1622.0, 1537.0, 3053.0, 2203.0, 1579.0, 1164.0, 2251.0, 1783.0, 1996.0, 790.0, 2287.0, 1683.0, 1895.0, 1534.0, 1942.0, 985.0, 1675.0, 1001.0, 616.0, 995.0, 1234.0, 1017.0, 849.0, 1747.0, 1640.0, 1147.0, 1904.0, 1609.0, 1561.0, 976.0, 1732.0, 1578.0, 1226.0, 1369.0, 1479.0, 1772.0, 1710.0, 60.0, 2937.0, 1893.0, 334.0, 1113.0, 1381.0, 582.0, 1784.0, 2536.0, 1326.0, 1240.0, 1290.0, 2311.0, 1995.0, 29.0, 1370.0, 1517.0, 1860.0, 414.0, 1348.0, 1719.0, 755.0, 701.0, 943.0, 1428.0, 2045.0, 2470.0, 1886.0, 1635.0, 492.0, 1418.0, 1742.0, 953.0, 1460.0, 372.0, 1365.0, 1193.0, 1908.0, 1507.0, 246.0, 1629.0, 1706.0, 1863.0, 758.0, 2345.0, 1946.0, 1724.0, 1411.0, 2306.0, 1566.0, 29.0, 1708.0, 25.0, 75.0, 1279.0, 772.0, 1533.0, 3.0, 1745.0, 23.0, 1247.0, 1562.0, 704.0, 1069.0, 3.0, 1379.0, 940.0]	0.449	[0.6111428571428571, 0.30108359133126933, 0.5471760797342192, 0.3837495603236018, 0.4153414405986904, 0.4354790863245328, 0.6166666666666667, 0.5043508527671423, 0.6798179059180577, 0.49676540687776644, 0.03562412342215989, 0.438821268417681, 0.312537673297167, 0.22420036210018104, 0.5498575498575499, 0.38484251968503935, 0.2796361502347418, 0.28766588602654175, 0.35404141616566465, 0.2890728476821192, 0.20393620631150322, 0.5125358166189111, 0.3555985801871571, 0.3934114665821983, 0.49480757483200977, 0.6202219482120839, 0.3017301038062284, 0.4380761523046092, 0.3850415512465374, 0.2986198243412798, 0.5666759854626782, 0.40514380530973454, 0.5200439319055464, 0.5724478594950604, 0.6745725317153889, 0.4797129450731438, 0.20086083213773315, 0.38005472788081485, 0.3490566037735849, 0.038247793396534814, 0.19846796657381616, 0.026645264847512038, 0.5749082415749083, 0.5525889967637541, 0.6419213973799127, 0.3715972449983601, 0.4269857787027402, 0.39887005649717516, 0.48717241379310344, 0.3582089552238806, 0.33603117505995206, 0.08548644338118022, 0.4807951482479784, 0.15898426718189346, 0.4675758419148344, 0.7941849068931721, 0.46183883564075257, 0.5095198675496688, 0.5256747860434496, 0.531113353514968, 0.362962962962963, 0.49779319041614123, 0.35241349850491244, 0.5183741648106904, 0.5796900940785833, 0.44403669724770645, 0.5707692307692308, 0.06316781898177247, 0.6925075790385449, 0.5418351477449456, 0.48261003385657125, 0.0002787068004459309, 0.029794376835921108, 0.3612403100775194, 0.5478154598227926, 0.5657124268054652, 0.2750179985601152, 0.46486897075579187, 0.4388888888888889, 0.5520153550863723, 0.629933691190401, 0.6607760276603919, 0.5001585791309864, 0.16840731070496084, 0.4740983606557377, 0.44163735209465943, 0.25220228384991844, 0.4690773910104765, 0.4774519079154841, 0.5115740740740741, 0.4014159292035398, 0.3494638438273302, 0.649165402124431, 0.2722484058774605, 0.35768051296347925, 0.2853185595567867, 0.43664890467732387, 0.53125, 0.541263076327005, 0.3740865654862282, 0.36545682102628285, 0.3371406065380071, 0.4616998950682057, 0.41236793039154757, 0.3611111111111111, 0.13577981651376148, 0.4119162640901771, 0.42153344208809135, 0.08081133290405666, 0.0012492192379762648, 0.003332222592469177, 0.3282103825136612, 0.266691257838436, 0.41041244083840434, 0.20130092434097913, 0.09306569343065693, 0.46156744536548605, 0.5660635029020143, 0.016540510232688533, 0.14720155289550307, 0.24178272980501392, 0.33287216380741563, 0.0050057758952637655, 0.5264631755810697, 0.6240875912408759, 0.5543678584592702, 0.5713757396449705, 0.1871968962172648, 0.5610833088018841, 0.4408138101109741, 0.4846743295019157, 0.5908713692946058, 0.7115225200331583, 0.6267487409065473, 0.5003160556257902, 0.5528354508831732, 0.5093818984547461, 0.6885604816639299, 0.6852477477477478, 0.3775736458663288, 0.5358837485172004, 0.5108950720750922, 0.49406980684513724, 0.8411104548139398, 0.6184340931615461, 0.3576709796672828, 0.41863905325443784, 0.5465898174831892, 0.45813881107998755, 0.4745098039215686, 0.6489890619821014, 0.5243605359317906, 0.44957729468599034, 0.5683076923076923, 0.43328973185088293, 0.46484641638225255, 0.4963756697132052, 0.5088282504012841, 0.6088506088506088, 0.45919562670831704, 0.6742327365728901, 0.6132963988919667, 0.3761047463175123, 0.6123085649461146, 0.4431405420508522, 0.683893902105551, 0.6149768058316766, 0.47318699638788553, 0.5829787234042553, 0.4725212464589235, 0.8350819672131148, 0.6583011583011583, 0.3481630309988519, 0.5997400909681612, 0.6365828453324147, 0.6995738636363636, 0.5083076923076923, 0.6606977462179685, 0.6561825470243602, 0.49931224209078406, 0.472017472017472, 0.37199124726477023, 0.7034596375617792, 0.6664813785436353, 0.6124073565742519, 0.6635880212706409, 0.22824302134646962, 0.381570408825438, 0.5884048686739269, 0.5361930294906166, 0.4561972744970798, 0.5389040266424463, 0.7236065573770492, 0.7020421827920991, 0.6044821320411872, 0.6240735250518826, 0.7000922792986773, 0.6222977146386658, 0.41152149944873206, 0.507975797579758, 0.49496490692706746, 0.49741100323624593, 0.8336974330966684, 0.6629551609990972, 0.4345074298293891, 0.4764633647155137, 0.6259733036707452, 0.5053854875283447, 0.6574440052700923, 0.22128851540616246, 0.686374549819928, 0.46312603192074847, 0.5266814897165092, 0.551203736974488, 0.5372060857538036, 0.39510629763337346, 0.565305433682079, 0.3211421238370228, 0.19190031152647974, 0.334453781512605, 0.5139525197834236, 0.3168224299065421, 0.29581881533101045, 0.5069645966337782, 0.5536799459824443, 0.4057304563141139, 0.6395700369499496, 0.56436338126973, 0.4747566909975669, 0.4366890380313199, 0.5569131832797428, 0.4758745476477684, 0.3812189054726368, 0.42045454545454547, 0.5015259409969481, 0.5650510204081632, 0.7011070110701108, 0.02247191011235955, 0.8605332552007032, 0.5979153506001263, 0.1263715474839198, 0.3939823008849557, 0.5632137030995106, 0.2034253757427473, 0.5425790754257908, 0.782716049382716, 0.44797297297297295, 0.37978560490045943, 0.4, 0.6338453099286889, 0.6086028065893838, 0.010780669144981412, 0.38364603752450294, 0.4192924267551133, 0.515378221113882, 0.12881144990665838, 0.45648493057907213, 0.6696532917802883, 0.27736958119030125, 0.24064538276690697, 0.3094847390876272, 0.4396551724137931, 0.6436890147938307, 0.6804407713498623, 0.5151597924064463, 0.44745484400656815, 0.15789473684210525, 0.43244891735285146, 0.533047735618115, 0.3390252579153326, 0.479002624671916, 0.13405405405405404, 0.46271186440677964, 0.36305538648813146, 0.6241413150147204, 0.5558834378458134, 0.08471074380165289, 0.5691823899371069, 0.526218383713757, 0.7472924187725631, 0.28647014361300077, 0.7790697674418605, 0.6497495826377295, 0.46860559934764884, 0.43983790523690774, 0.6321271929824561, 0.5175148711169861, 0.011039208222306814, 0.5294482331060136, 0.008523695874531197, 0.021312872975277068, 0.4377138945927447, 0.28763040238450077, 0.5914351851851852, 0.0009319664492078285, 0.5431061313414255, 0.006404901141743247, 0.4009646302250804, 0.4298293891029169, 0.24035506998975759, 0.40097524381095273, 0.001009421265141319, 0.4414212548015365, 0.26205742960691386]	0.000278706800446	0.860533255201	0.44632391233892277	0.1825194656745094	589071;4060124;2137001;3638321;2768843;266976;264352;4343580;4450198;1944498;610111;4395774;4174963;4304901;4455163;195157;4426163;4302472;4323124;1541939;196131;2875735;192684;308365;576221;184464;197490;2550241;1736067;572476;584541;362997;4335624;1733364;4212012;4029584;314406;4410166;4295618;194286;4436552;4250634;4244333;2617854;345899;300650;160830;339221;329693;344318;4331760;313121;181953;1107652;568118;3195932;4479397;176230;305946;1092833;4417325;181539;2061739;171559;4295230;4439360;4321398;275631;301578;4430581;2469654;4329571;3327894;4412630;4459265;276149;4419379;4459993;4329518;183662;333042;2309802;191483;4372578;3272632;4008675;513445;178810;3563235;4390839;354850;211706;234443;2388617;988375;1508541;4402610;4029632;3256931;187841;364903;2740953;3562626;321811;358493;2189140;4369878;4467347;2800178;515707;158963;3180933;198644;4365130;772282;4468234;3887769;4480094;176034;1800048;589277;4328515;4435396;193591;4451646;4358723;4361727;197367;4328366;3426658;4077848;177679;844589;331772;4435784;515747;297057;364926;193534;176660;178253;4447950;189090;3173413;359538;180133;1044419;190309;2696706;3500642;4322986;164088;4476561;4417805;2128805;2442708;4393396;2383341;849704;4406925;1105984;176564;4359056;181719;3449121;4278525;4094263;293843;1115121;280567;4301737;3486634;1029036;4406303;4476780;846798;185888;92636;4467447;4397805;4336943;160178;312140;1144747;4122606;293970;850905;213813;1910658;134265;2309799;198866;357582;953855;583117;4338372;4368575;197517;165107;2058521;176108;683853;182886;302663;187075;328617;271101;340476;2224336;4382476;4457064;183870;380534;185550;4346677;208972;4321001;4430843;72112;3940440;4354042;611110;171772;4449055;365496;177360;187388;338726;186866;360518;4477861;323325;180082;175844;188889;1952;197924;4030375;851323;4189999;3090117;205904;4357811;3439403;191251;183496;3600504;577228;1726408;1066814;4298633;4314092;851634;515590;4435186;3754778;3755854;1950496;4443201;307571;194395;1701964;1656781;338754;4434579;4376964;183395;325503;196296;527941;186981;312969;295554;314613;296374;846127;71638;346938;336372;2613485;1042479;535359;970138;575041;1066621;4457872;4340358;260410;339013;332317;3997242;174036;198449;2237211;4296512;195574;320120;4343627;184610;4385318;4428929;184567;195508;193528;304047;311482;197052;4409545;216599;970302;3211875;2394;214031;331720;4315605;4437814;4388948;4399109;190233;4305935;4360055;276484;264787;3745352;558839;185722;520657;3325758;315429;925131;310247;4366391;4372003;356052;4420408;4421070;4425495;242029;193233;4484034;189083;4334711;2212505;4381422;316629;4414420;3692330;186974;368681;178064;179157;196219;329650;2497335;4374084;577294;898309;3009852;4310398;291090;1052181;254099;4465204;4154872;844375;2987636;270094;199354;157327;189920;182052;186358;4378688;177343;294270;2331530;271214;190638;2487129;2921213;4448497;199716;186352;1004910;2656868;543032;4465803;935742;301253;990405;3544699;2063400;4401580;192055;174646;328936;560336;186841;3439402;192070;3465233;188113;175485;195258;191487;4404224;292921;4331736;196769;4020502;4352747;557665;4404222;4460404;525942;4479603;4307391;3013444;4298291;195123;4385687;41911;4447248;198786;239506;530206;4372058;4356080;851822;321972;979707;269907;138179;4308270;495017;591785;192111;4465561;183579;332732;1938;4390134;209685;4475642;4451252;4423790;4303759;4378081;2714267;1135084;874462;495451;364179;4458304;4389571;4418243;366147;165118;1106254;192865;956982;192255;1980966;198869;4434294;1122596;4329090;4418496;4393926;4310396;4416614;3943182;4449054;177222;340474;4334651;3154070;332968;4401375;4356641;185730;1906635;1136390;198788;348304;182854;4232045;580629;577170;336710;177150;182255;161007;184753;4468464;195466;192839;3472078;4366843;550814;4474759;2949328;4483963;556126;296045;4450194;174978;327050;585914;564140;199534;174842;2545906;4473763;4035247;187324;3929758;357046;851935;4433947;4483570;299281;355291;3507744;351231;4324964;127309;4318177;197214;4103317;4372612;2783638;654696;578016;1906483;326482;535375;333028;4387250;192712;4256470;4395096;348027;321743;2280817;2075910;187443;4304475;307154;199190;2653002;187623;180045;183480;308598;178478;351292;185420;524318;1919007;4335293;3588390;4377091;326662;4390319;584484;3785400;186233;4470870;3474081;4435065;4345850;4368216;215670;993127;38278;3583645;4447072;194667;4406684;4381553;2730944;4329112;181432;2037235;4474593;522595;4306767;423264;4315804;4407515;269937;840279;183619;182117;180606;4426165;2415144;360730;1749079;1740498;208479;3117556;180421;364538;316761;364029;187178;176071;157905;107044;323231;4359222;4339144;4357712;190639;315846;2635230;112842;344154;589329;4459021;367977;4332410;509621;4325533;2876801;353782;4453609;4451152;4371786;196664;977686;4402960;197072;292041;4412542;1129060;185604;289257;173565;849535;296442;197537;760967;125270;3141094;190975;2198356;1992;182157;4346374;190913;4463892;1703712;4395075;4301298;545061;533373;4369327;344525;372368;2220494;184209;4358599;182874;187751;4354041;2658061;206233;4476186;1815717;1077373;352617;180834;361927;336012;336559;188706;161423;583656;178763;349809;360000;183817;4345821;183603;1889556;2430693;175535;4346368;320291;1698008;362608;189384;128205;130663;851668;4433823;3621189;212164;4393172;4386507;4302904;2200896;339599;356827;4307122;323139;170335;110976;175706;4472721;4454586;4340587;172777;198190;188735;535549;1124080;246785;3963289;322715;355746;22951;350277;4302571;2920309;4338512;4346307;	k__Bacteria;p__Bacteroidetes;c__Bacteroidia;o__Bacteroidales;	730.0
Node71800	0.0	1	[766.0, 1218.0, 725.0, 1671.0, 1540.0, 1092.0, 873.0, 990.0, 879.0, 1342.0, 1645.0, 1356.0, 921.0, 1898.0, 936.0, 764.0, 806.0, 1705.0, 1423.0, 1869.0, 2042.0, 970.0, 1707.0, 800.0, 1114.0, 957.0, 1545.0, 1238.0, 1458.0, 1115.0, 1075.0, 1626.0, 820.0, 1419.0, 869.0, 1275.0, 1870.0, 1625.0, 1360.0, 138.0, 130.0, 113.0, 853.0, 624.0, 361.0, 286.0, 1213.0, 245.0, 1500.0, 1500.0, 1772.0, 1748.0, 1211.0, 2914.0, 1435.0, 546.0, 1448.0, 798.0, 909.0, 682.0, 1574.0, 1372.0, 1321.0, 1549.0, 1377.0, 1390.0, 1167.0, 603.0, 620.0, 1071.0, 1137.0, 961.0, 109.0, 951.0, 541.0, 781.0, 160.0, 1090.0, 1317.0, 891.0, 716.0, 199.0, 773.0, 1096.0, 764.0, 639.0, 690.0, 1401.0, 1074.0, 1235.0, 567.0, 2277.0, 880.0, 698.0, 2145.0, 2074.0, 1217.0, 837.0, 1084.0, 1816.0, 1646.0, 350.0, 1084.0, 1189.0, 639.0, 678.0, 808.0, 176.0, 2270.0, 161.0, 5.0, 121.0, 818.0, 612.0, 404.0, 361.0, 1068.0, 224.0, 226.0, 135.0, 1161.0, 1323.0, 64.0, 662.0, 366.0, 187.0, 543.0, 189.0, 346.0, 1550.0, 961.0, 1275.0, 860.0, 1106.0, 1318.0, 1234.0, 1270.0, 855.0, 786.0, 398.0, 1347.0, 834.0, 808.0, 468.0, 961.0, 1097.0, 479.0, 1220.0, 1202.0, 1428.0, 1029.0, 963.0, 1589.0, 1175.0, 1324.0, 1157.0, 1339.0, 1460.0, 1189.0, 1057.0, 534.0, 1035.0, 1762.0, 852.0, 1833.0, 588.0, 1017.0, 1744.0, 695.0, 1185.0, 403.0, 705.0, 1606.0, 888.0, 785.0, 740.0, 994.0, 737.0, 466.0, 1197.0, 1582.0, 1901.0, 790.0, 1099.0, 1159.0, 939.0, 2780.0, 1605.0, 1013.0, 1085.0, 118.0, 1470.0, 713.0, 770.0, 1107.0, 1103.0, 890.0, 886.0, 1954.0, 1381.0, 987.0, 37.0, 571.0, 1017.0, 1846.0, 1137.0, 1179.0, 1305.0, 667.0, 2415.0, 604.0, 1810.0, 1102.0, 899.0, 1445.0, 728.0, 1092.0, 1124.0, 811.0, 426.0, 430.0, 1664.0, 1900.0, 864.0, 983.0, 1529.0, 819.0, 321.0, 747.0, 492.0, 909.0, 881.0, 256.0, 1317.0, 710.0, 1196.0, 313.0, 1482.0, 416.0, 1235.0, 77.0, 184.0, 361.0, 517.0, 1214.0, 539.0, 1156.0, 299.0, 788.0, 892.0, 866.0, 355.0, 1477.0, 1817.0, 972.0, 599.0, 223.0, 531.0, 959.0, 1820.0, 1885.0, 1612.0, 935.0, 801.0, 1469.0, 1940.0, 1273.0, 1458.0, 1061.0, 324.0, 447.0, 101.0, 1209.0, 1652.0, 434.0, 319.0, 598.0, 724.0, 299.0, 396.0, 951.0, 375.0, 585.0, 1584.0, 1436.0, 1085.0, 1216.0, 19.0, 773.0, 817.0, 779.0, 159.0, 556.0, 716.0, 271.0, 849.0, 2353.0, 1020.0, 591.0, 310.0, 780.0, 145.0, 1449.0, 638.0]	0.315	[0.21885714285714286, 0.4713622291021672, 0.24086378737541528, 0.5877594090749209, 0.4801995634549423, 0.3239394838326906, 0.26944444444444443, 0.3445875391576749, 0.2667678300455235, 0.45692883895131087, 0.46143057503506313, 0.43433696348494555, 0.27757685352622063, 0.5727217863608932, 0.2962962962962963, 0.25065616797900264, 0.23650234741784038, 0.665495706479313, 0.47528390113560454, 0.6188741721854305, 0.6929080420766881, 0.34742120343839544, 0.5508228460793805, 0.25340513145391197, 0.34025656689065364, 0.29500616522811346, 0.5346020761245674, 0.4961923847695391, 0.4487534626038781, 0.3497490589711418, 0.30053117137265867, 0.44966814159292035, 0.22515101592531575, 0.3894072447859495, 0.2396580253723111, 0.35191829975158706, 0.6707317073170732, 0.49407114624505927, 0.4276729559748428, 0.045112781954887216, 0.04526462395543175, 0.036276083467094704, 0.284617951284618, 0.2524271844660194, 0.11260137242669994, 0.09380124631026567, 0.42074228234477973, 0.0692090395480226, 0.41379310344827586, 0.4975124378109453, 0.5311750599520384, 0.5575757575757576, 0.4080188679245283, 0.804305823902843, 0.3993876983022544, 0.17837308069258412, 0.514022009229677, 0.3302980132450331, 0.29921000658327845, 0.22939791456441305, 0.5552028218694885, 0.43253467843631777, 0.5642887654848355, 0.4312360801781737, 0.38101826231322633, 0.5100917431192661, 0.35907692307692307, 0.18950345694531742, 0.2685145084452144, 0.33312597200622085, 0.34995383194829177, 0.2678372352285396, 0.045740663029794376, 0.3686046511627907, 0.16529178124045218, 0.25406636304489266, 0.05759539236861051, 0.4139764527155336, 0.48777777777777775, 0.3420345489443378, 0.2260814651089359, 0.07645024971187092, 0.24516333650491595, 0.3577023498694517, 0.25049180327868853, 0.20434921650143908, 0.22512234910277323, 0.47347076715106456, 0.3386944181646168, 0.4083994708994709, 0.2007079646017699, 0.626065438548254, 0.26707132018209406, 0.19351261436096479, 0.5979927516030109, 0.5745152354570637, 0.36027235050325634, 0.27532894736842106, 0.4199922510654785, 0.5103991006183249, 0.5150187734668336, 0.13784954706577393, 0.37915355019237496, 0.3694841516469857, 0.21646341463414634, 0.20733944954128442, 0.2602254428341385, 0.05742251223491028, 0.7308435286542176, 0.05028107432854466, 0.0016661112962345886, 0.041325136612021855, 0.3017336776097381, 0.20689655172413793, 0.13830879835672716, 0.13175182481751824, 0.4024114544084401, 0.07647661317855924, 0.06335856462012895, 0.04367518602394047, 0.3233983286908078, 0.366076369673492, 0.02464381979206777, 0.18538224586950433, 0.11131386861313869, 0.06892738665683745, 0.20081360946745563, 0.061105722599418044, 0.10185457756844274, 0.47780517879161527, 0.30683269476372926, 0.35269709543568467, 0.2376347057198121, 0.3094571908226077, 0.4165613147914033, 0.3823985125503564, 0.3504415011037528, 0.23399014778325122, 0.22128378378378377, 0.12606905289832118, 0.3994661921708185, 0.27958431109621185, 0.2738054896645205, 0.13821618428824572, 0.31747604889329367, 0.3379544054220579, 0.17714497041420119, 0.39065001601024657, 0.3741051976346094, 0.4666666666666667, 0.34106728538283065, 0.29323995127892816, 0.4797705314009662, 0.36153846153846153, 0.4329627207325049, 0.3948805460750853, 0.42199810904506774, 0.46869983948635635, 0.35313335313335315, 0.4127294025771183, 0.1707161125319693, 0.2867036011080332, 0.576759410801964, 0.24163357912648895, 0.512154233025985, 0.16078753076292043, 0.33697813121272363, 0.48457904973603777, 0.22749590834697217, 0.3356940509915014, 0.1321311475409836, 0.19442912300055157, 0.46096440872560274, 0.2884990253411306, 0.2704099207716156, 0.2627840909090909, 0.3058461538461538, 0.22753936400123495, 0.1436941103916127, 0.3292984869325997, 0.4318864318864319, 0.5199671772428884, 0.21691378363536518, 0.30544747081712065, 0.31814438649464727, 0.26280436607892527, 0.7608100711548987, 0.5207657365347177, 0.3244714926329276, 0.4155495978552279, 0.038286826735885786, 0.44504995458673935, 0.2337704918032787, 0.2577837294944761, 0.33525136281041795, 0.32700859768751855, 0.27376191940941247, 0.2736256948733786, 0.5385887541345094, 0.3798129812981298, 0.3011901129081477, 0.01197411003236246, 0.15592572364827964, 0.30604875112849833, 0.5079801871216291, 0.4654113794514941, 0.3278642936596218, 0.36989795918367346, 0.2196969696969697, 0.6764705882352942, 0.18127250900360145, 0.4980737479361585, 0.30628126737076156, 0.3230326985267697, 0.3997233748271093, 0.29201764941837144, 0.3685453931825852, 0.3606031440487648, 0.2526479750778816, 0.14319327731092438, 0.1790920449812578, 0.518380062305296, 0.662020905923345, 0.2507254788160186, 0.33187035786630653, 0.5408560311284046, 0.27510917030567683, 0.11259207295685725, 0.2271897810218978, 0.22013422818791947, 0.2922829581993569, 0.26568154402895056, 0.07960199004975124, 0.4044840294840295, 0.24075957951848084, 0.38137755102040816, 0.12833128331283314, 0.5550561797752809, 0.12188690301787283, 0.3900821225521162, 0.029133560348089293, 0.06513274336283185, 0.14722675367047308, 0.18070604683677036, 0.36922141119221413, 0.16635802469135802, 0.39054054054054055, 0.09157733537519143, 0.24434108527131784, 0.24465167306637411, 0.26418547895057964, 0.13197026022304834, 0.4136096331559787, 0.5022111663902709, 0.26932668329177056, 0.18637212196639702, 0.07551642397561802, 0.20685625243474873, 0.3523144746509919, 0.624785444558874, 0.6186412865113227, 0.4963054187192118, 0.29430280138495435, 0.2206611570247934, 0.4012564872985523, 0.5309250136836344, 0.40853658536585363, 0.444647758462946, 0.32466340269277844, 0.1152614727854856, 0.1466535433070866, 0.0363963963963964, 0.40983050847457625, 0.5027388922702374, 0.14196925089957474, 0.11766875691626706, 0.2059228650137741, 0.2529699510831586, 0.09222702035780382, 0.1588447653429603, 0.35941043083900226, 0.12458471760797342, 0.19532554257095158, 0.43055178037510194, 0.4476309226932668, 0.2974232456140351, 0.4018506278916061, 0.00723258469737343, 0.23961562306261625, 0.2785543811796795, 0.22136970730321115, 0.054414784394250515, 0.20715350223546944, 0.2762345679012346, 0.08418763591177385, 0.2642390289449113, 0.6552492341966026, 0.3279742765273312, 0.16263070996147497, 0.10583817002389895, 0.29257314328582146, 0.048788694481830416, 0.4638284250960307, 0.17786451073320322]	0.00166611129623	0.804305823903	0.31256842708749444	0.15927944001303204	259916;174924;105109;184282;515299;347451;4460847;4469007;4143073;210262;199212;185711;3278416;1040889;309347;4483045;331902;967427;195052;179436;3409355;356745;3563387;193089;4299128;196590;798581;157054;189150;361683;185670;180826;183093;956836;295974;2196877;4370941;188658;188675;189996;864465;923098;329992;183676;4431292;1742070;525966;4341334;59566;3384047;299858;186168;185405;180661;4437515;2801994;176753;4295011;2160415;183385;196893;199448;199460;198085;192672;185769;4437359;174356;176735;362767;3082155;192058;190547;4451906;4355086;4426877;352733;4480244;1766666;235212;963606;218710;1147868;182044;4340137;174654;2645488;583746;188931;194532;3302038;327931;342427;184211;146557;187000;187447;162623;178957;571642;338177;4392188;362947;4405482;185192;4339831;4326870;176204;4380191;4347568;189971;1624481;195105;1544606;364736;1521321;175963;3073955;4316924;312628;4403689;4325199;3857424;188348;845396;4351214;181899;4331223;196370;186633;4472091;193744;183829;2712937;178146;179107;3662847;137353;4472158;331912;1768385;840905;3487872;316675;248126;300620;182723;846141;293262;323135;114498;307984;330469;174403;3138798;188044;175397;270162;2549971;341724;4310326;181931;194036;208790;190453;367535;2182669;174301;174738;177586;2487345;2411216;548021;347640;2281515;2593884;307462;4347520;2442074;4393565;3905573;347382;195946;975306;181367;178882;189559;578511;190171;185724;323818;177561;181603;308860;180083;187504;178299;3530697;197897;189816;359650;199145;365536;1895780;195222;184795;184803;345801;182911;347714;319411;110562;3686740;190607;2210025;583572;540055;189984;186161;4315958;176956;4359216;196713;3186388;522511;313143;362094;4309550;196125;4363660;180572;4352875;174694;175750;4457427;186521;178056;367946;554303;189937;369555;548503;135956;276622;289627;274016;182758;269125;332364;187572;169428;4093636;164664;1107027;346738;4444262;1141541;188935;189571;182882;358749;2406945;300152;2683271;310979;177134;4456576;1713225;197095;2056702;179402;1811927;4357713;190220;195102;2280825;196136;197481;185937;4411295;808794;177600;4402042;2816372;183202;1945397;187767;2552942;2298935;357312;315978;1835779;24175;3265161;175198;187008;1551174;4410097;4364892;270480;198945;193484;183748;192218;189797;190260;186731;193551;185667;181084;228140;207340;187212;1108745;191389;189282;365965;189936;3369303;190641;199313;365118;190534;189626;336205;195203;186969;189459;175438;197675;367456;188008;316598;366386;343090;1058952;4346490;292228;1105876;287514;1658639;4425368;308631;190990;185141;199047;184745;259357;544859;194223;177040;191270;182756;180462;158649;335816;198184;302049;195418;189081;182354;363264;198552;183815;306368;186732;193606;187835;174009;196787;176666;367213;185505;194457;276236;343257;195034;3991008;3430935;199455;182729;368615;730315;1059977;341920;4424239;197164;268506;1085410;189782;3069023;879972;511795;515575;3443092;931950;894969;859700;349024;4352349;333178;537548;186174;4389033;184573;4480189;259846;4294834;339494;4450415;167882;3300804;195808;176080;188213;4395708;198956;195177;2307695;362078;359954;4307790;296113;4004993;349882;181882;4453307;4412546;176151;1139021;198740;566604;113397;637934;181333;943989;814670;809991;851865;1696607;187366;192774;2109002;267914;190863;179273;999814;41936;664205;4404401;519763;843357;212481;177484;2393022;4338161;2938041;1677528;4349660;305247;3692427;264967;2951780;191792;181828;186022;4422727;367232;4330001;2740201;187355;1846390;3236435;182030;197832;358112;148352;623471;177760;184996;456774;581014;293508;195999;181342;183680;988932;357765;183220;4331723;128382;225846;3569942;4410401;187056;194487;1601633;196388;753638;535901;4374753;659361;3392013;730906;125624;196553;59563;340219;198324;193037;73000;110944;196862;186030;4459634;177060;193446;174019;345354;365688;186775;322258;336830;842594;183954;2555599;192424;194258;181016;288235;292424;179014;181990;1860112;528652;184440;316267;197504;175729;359581;191660;178701;19611;189142;4423553;4073431;181485;193098;2366384;182243;4470582;337468;367176;110625;180414;73609;679245;190649;180107;350091;4298791;3141342;192776;4418787;177800;4477547;182643;192515;3487876;4338803;357724;182588;212619;4481131;2990145;213870;181174;191153;350875;293511;3186216;332778;4429608;183162;4480529;187998;3275562;1565317;193477;182463;214116;3408594;275237;198595;173811;181083;528362;403068;368134;4379957;182956;291715;614083;2986828;496787;344937;192818;368462;361108;2704013;2675920;4361101;314304;4405669;183573;28914;4396297;295485;2877094;4432433;183780;336228;2686384;1046997;403701;2283862;4421998;190948;4472130;178708;3197419;175650;4403691;258375;414949;2496050;188192;42492;194215;369182;4443172;191633;360315;337161;2532173;4329788;194933;308444;193846;177005;185805;4465072;389371;186256;194430;187429;304758;198243;298937;4348264;4452107;2574091;181329;3149595;3576174;3387754;199245;520413;189877;199501;197500;845544;4460005;178920;199036;186077;4472202;3506872;4296244;4401373;175445;179151;4004991;195200;337735;4436046;190183;197458;191034;181826;162924;2137077;309220;189530;964363;185607;178537;337010;520273;4391448;1978955;4482404;185824;223059;179384;180687;14124;193731;212698;292892;2544963;322580;264193;350255;180285;184492;4388174;361928;314914;185558;4469302;196526;369109;373928;174607;353784;355471;367542;216710;168439;565357;847934;175960;1586645;4372625;320483;4474951;177581;3868447;134174;184990;4423882;180801;4413619;3044876;344804;183057;190772;792436;294210;199549;1712722;178559;921101;986708;194443;2065341;4478815;176467;188610;180366;190191;3320406;186134;4087649;174716;358008;338987;197435;198751;186883;196898;4476604;184729;189125;369097;4380039;182506;288004;3931537;174763;183601;199568;357529;211191;176211;4344861;331253;3376513;190908;463361;199077;192234;188648;193480;291811;196711;114821;2388088;338222;187207;4433737;338301;181960;195004;352933;232975;178012;327805;266445;4341119;313086;171232;194104;347783;368698;176742;4404181;1646171;318079;4357029;4412106;187356;4300690;358594;471157;587041;547730;205241;230132;180806;309030;287508;186385;4323865;184013;179905;234447;4395677;4472195;182271;360015;686900;175145;311704;357002;185390;180446;4339978;188789;349876;181560;511378;328059;191658;4396688;183121;337909;4443094;556240;187736;191218;335701;4458634;289725;341622;179637;4346675;179659;4452633;352529;186452;4454025;328628;4478125;4445673;266061;292633;340717;249776;3325984;179677;193621;192263;1917420;196604;157338;522433;193644;4379646;271866;188971;175550;186549;352014;183903;198468;182036;177979;304563;194112;182186;314433;362037;194597;4370362;180585;549635;187505;317012;187956;755474;194888;185763;362854;287510;292091;4383953;351020;179435;175704;4480861;4343709;579541;349680;364109;331571;188881;3544569;191052;110221;349257;3907189;3004856;355975;4383922;95502;195635;192619;188289;3825765;351095;178452;328523;190605;318569;192937;195093;850841;196942;188690;195495;194986;182933;176327;2170526;196878;332185;299741;176193;183651;336501;199283;186896;185563;185575;185731;199318;198584;4414476;175232;4366365;336627;193161;3046870;4349867;375067;229874;42538;4089040;196632;1855954;518040;184114;194471;340113;179137;38098;364048;183439;306633;290485;368412;191332;185753;198910;1836848;192676;562376;357963;195807;4372382;2320424;178809;4318125;187973;306499;194219;198270;186143;178664;176646;179209;189898;3865949;2963287;185809;176225;198928;170462;189817;3438642;324236;287645;186248;583398;4340036;175474;148987;560535;931121;311947;537098;4396516;189698;360329;4477479;194497;4341194;193053;291648;189896;4428337;1039477;193466;308983;326936;210371;358639;291982;3557915;187747;4412788;292537;296462;851821;2670196;199487;173987;182305;328659;4410265;3385021;188321;4369434;174496;195769;315589;180665;197022;187569;195929;181452;332846;367688;3589405;353862;194758;177859;3443119;1579962;815158;3989107;147702;3736962;259772;185286;196286;317502;178675;178513;195100;350036;199403;322118;193171;182574;179482;198618;175883;184980;178042;322433;195404;175703;3864823;196577;1803030;325419;198102;182903;351388;360808;177161;3191793;851938;4364405;3014527;197233;4390966;174016;294497;1076587;366846;181204;178699;357930;187002;3779973;185812;193968;3325767;4429301;4466275;188249;197248;182947;197326;181543;4232048;4346614;177742;198059;1078207;191945;1000547;191999;523025;517754;537219;195149;514523;871442;470117;325437;180610;179861;180738;839964;193467;585227;198587;345158;366641;3134492;2256425;181421;181529;363389;4429553;327383;191238;179734;174516;362568;196105;174304;179729;198532;186780;4371645;4380976;181417;773251;102222;187112;4335484;918313;160548;195522;197282;176885;194993;4310208;194449;193654;199476;178386;185136;189138;177515;303866;177552;197864;4305923;2008361;192419;3251419;271013;2104368;2978122;189445;300136;195407;1654474;3699358;183865;358944;175978;197988;563572;182184;307113;4421995;337538;195646;4452400;197003;181985;329668;186888;295085;1040220;199677;191442;179055;949789;922887;523140;542096;352215;208539;198422;197364;188596;4086959;199761;197203;369637;196731;190303;176994;194374;341004;174749;189312;187126;330193;355685;197112;357111;190003;191928;193709;184810;1100471;925326;1098434;654307;189630;4405104;194816;534042;4355971;152612;342802;198830;581003;345118;175585;185583;189674;189250;187582;29495;365167;4060501;321453;710432;337048;230232;298942;54563;4372528;3768971;196332;233253;571178;4473596;368025;369227;308057;209845;561607;189899;560873;293896;176399;182708;573068;179536;179812;183988;342380;4290143;187932;4407432;4326406;193240;4309764;4325935;363646;4437024;361845;292735;4428042;308544;355450;183469;193006;4320317;4456236;470382;182469;4309301;322840;4432042;4366060;363029;354461;4366889;189651;1504042;182163;1115481;318760;215697;291149;1117319;195445;1126009;4397092;529740;2657412;4326573;329597;180785;368261;188225;177101;4375646;4371300;329313;267769;356360;146672;179319;183104;175751;289734;569728;4325509;185988;520774;4361093;4358919;194151;182343;187709;189011;209760;2670715;4442899;110060;178608;308760;199091;102471;3680006;314204;333166;178843;179720;180681;4008139;334336;179727;357412;333886;194383;347735;2123719;368950;537661;187265;199430;181871;4337431;196990;176123;4288419;330294;181466;573110;4212517;191547;4371463;2250345;574689;564961;189548;180795;364175;324733;4453304;167373;194559;177775;197135;327969;1116188;3857426;290210;1914811;196660;188079;4314716;3205714;177217;4357871;295029;184021;176057;178016;197361;4355379;187812;359520;185165;227083;4380971;195336;192048;181833;1868703;177463;189007;313387;191081;174869;192326;182054;554338;195828;185113;4288931;158297;195801;4242681;263895;4310395;2124531;2365690;749837;190092;183049;180341;195865;178541;295705;273640;240271;359750;176881;4351107;196215;363519;181633;4296242;4361006;230421;1602314;296038;363400;177905;311961;362344;186255;2724175;192444;303221;4128381;337572;4432952;319153;337765;188990;147981;353214;193367;1010458;196831;187267;314996;197237;185949;4346977;4445466;195175;4312886;930592;345176;4390342;196057;4479989;174882;996434;179200;180136;362389;288362;360392;366771;194586;183438;199141;364459;196200;177530;1078587;547223;4435402;180754;350832;532203;366584;193041;177740;147105;197750;178462;3021821;191112;3866932;297334;124906;333333;352902;184314;174998;176750;514996;4484075;575557;696563;4394977;195714;178845;183849;305272;4472174;183804;190902;290362;199643;174519;363232;185734;194832;550727;4289139;2438203;308907;3532907;2831841;186471;187219;179460;328892;327730;1860111;345542;344430;4422039;195719;272964;299837;179472;198119;193887;4332082;191110;188165;4397439;182861;182560;195086;175612;183198;198597;503197;518613;3585003;4008606;198824;2210028;344422;185159;177466;189998;3259606;176401;189334;178211;175642;4461127;4428949;182244;191974;189754;3856408;4349946;4392646;177670;346639;4309708;179526;1763286;196047;327598;166156;514272;4380813;191601;4425669;194734;178465;185821;193160;176518;367790;187199;183686;331881;318396;193969;211212;181864;177237;531436;177792;361619;313593;198649;175929;298716;185568;290281;181035;302352;309302;363430;194129;316728;186921;181670;355307;364227;191050;4306036;176201;176192;366781;4449427;196346;189208;192566;837039;189296;188832;2582660;3124103;194420;183064;196382;4419650;289622;181728;191038;361266;198380;183650;194254;198555;296872;196980;190920;179549;537396;358410;181059;194123;4030157;148279;177754;197587;192958;194107;194097;685156;4343631;175942;290235;509149;181111;564400;4442130;298858;3702906;181853;300877;558444;983600;179911;193915;198251;206887;4384203;188308;193221;363035;363856;358030;1830364;178022;197111;319541;181862;163243;1972262;310380;304777;190708;347188;179067;186997;191780;324163;661266;336614;4469576;300618;363348;293307;341953;174365;361811;292242;4102199;335577;198272;195066;359044;195839;3633129;188749;187816;192437;4435690;2575786;3654345;308684;287691;197274;3708846;4183249;183287;4479317;193268;1136492;187466;4413447;343934;183792;179512;182167;2447244;2148689;179807;189176;180658;4383827;2772151;4450214;4412540;194824;2056188;1062061;186640;183158;365842;195215;4428676;3313000;300235;4455308;195512;48084;366352;4370657;2119695;4439469;178712;4377328;843454;337966;187081;4362337;524575;321902;317522;1823053;182289;795075;185659;332929;1630017;198331;592616;858896;194177;905088;177695;189860;161902;323106;4450010;197603;2774254;175619;3424669;842596;4328026;365455;716984;186263;366727;196482;177986;180090;340759;191734;1997733;591635;312530;1756253;185020;105440;170185;4346469;157453;4357223;189828;176297;180468;352918;191161;132784;174818;4397402;585989;199344;195651;175280;299428;199524;195937;291094;4404507;173869;193852;192983;2420110;4423384;291496;162294;289452;178142;4090254;148067;182653;177224;190155;187689;180450;350681;366752;2424737;180846;24546;180312;583500;194001;176806;2066056;192331;232273;176157;820843;787663;309720;45296;178352;197539;365574;574493;213394;350697;189916;334734;572751;178760;289883;190987;311695;190595;189648;510295;180659;190362;148722;3550973;181074;3012152;147100;298288;359158;2350254;844006;3348667;1758401;191975;2942332;2270605;712677;3358073;198209;188262;319708;555945;345303;360717;4370912;4402903;308802;346666;177310;188199;91594;535955;184991;325552;295312;361186;341054;188850;187706;188818;189645;2835813;178217;181698;189684;173942;192258;189760;725212;179692;185936;192462;366237;337511;198198;366794;1015143;177137;289183;4374204;967433;1065569;174740;4429239;882765;178961;1036749;4336729;320376;181349;180307;2901965;511475;4392549;214450;516966;197661;1071929;2676432;331248;305841;318320;2230862;269327;195061;193279;309107;248492;4381430;175635;326968;194599;176828;2354022;195716;4461762;169600;325768;195628;197783;199368;192383;304211;365628;187946;185486;190984;195941;173945;190320;180516;178151;196112;180982;292310;303027;586458;2434190;4336940;194415;302683;190599;190620;184592;3943186;929544;185668;184525;2565100;327818;509452;192698;215231;3172379;193174;339566;4464445;347575;3338600;13986;819353;2992128;196533;197091;183043;193749;4344207;4452634;960695;355817;303274;2996799;2235671;183556;4393019;192291;297648;307661;195029;177828;174943;321106;4217963;4450979;222842;349065;593219;308157;4428811;4340507;4377418;92329;1866742;851704;4303213;169364;856920;174138;3522002;586453;326430;184922;184234;198423;181336;178420;927089;166848;184805;329820;189812;190705;182483;198426;194079;201364;198980;193710;4015729;187782;863124;315529;191582;4314454;196748;182118;332764;298381;176321;315733;288258;527630;178738;309279;327756;774086;1712416;176593;183340;509416;4446902;185836;4367364;4323059;3579831;4326277;4453535;922239;181860;202162;178773;188234;308072;358343;4425214;553150;4384044;2358923;1021043;4479443;3709560;4343184;197273;185864;367068;185034;910353;536866;179534;513500;180119;193876;682726;199182;4393532;724147;353155;193797;4153054;204126;194063;212686;581079;3903651;192370;4425663;2242195;175922;3568684;3648884;4194837;194270;258099;3203801;345322;197943;304779;494906;196318;193609;192221;1904497;182702;208901;183147;291733;179971;179989;195166;174675;194353;193778;113909;189356;344488;503354;178517;177421;194696;531374;369843;3232988;360268;177349;178759;187470;196462;176722;676367;193679;366633;199065;187460;4320513;185240;4367187;2943548;4455357;187492;2201955;163477;179608;195211;186610;185631;4202174;184083;197221;4396292;62513;198646;868615;191276;4422315;365621;360311;628218;181756;4449633;3014082;571406;1667433;216989;175373;4464065;1133172;544996;331417;536910;320055;312070;189407;238205;621651;294224;4356065;179665;4366173;187248;196106;360962;196004;608837;181961;194264;4410461;256974;173744;198542;296394;199218;361702;408492;196098;174589;184037;439457;359149;184084;348007;352852;362853;52624;357389;176094;495084;189396;194769;311499;4316391;4383924;315982;2548159;181269;192696;343378;181155;189309;367889;187607;367215;178629;15728;193755;176167;182668;3744858;192625;189235;196957;193061;191250;197970;307238;4094259;317677;177109;232900;2963281;329274;4370024;195035;168289;359563;199061;1090458;98605;3829951;176104;130864;183075;182753;299820;190965;266203;4315974;298896;196854;526131;4289377;177175;176604;176664;187962;360147;190169;1888677;172233;936798;184160;516022;198183;4385326;196083;176077;368117;4466220;4396030;519746;193302;185759;196656;4398588;194648;302960;176890;48583;3985360;182416;199276;4458306;174147;165935;3806695;180130;191615;358939;807226;190931;526583;4352760;4468466;628226;3845864;4333652;174497;197418;195721;534957;4465472;175708;547714;190523;300378;185787;174625;180702;176197;181914;301910;194686;184391;183087;351927;296165;174010;196054;312835;325558;199692;4343940;1848900;122517;4354582;191923;186804;2417189;552235;368711;1760821;179609;184141;3301064;4357353;548032;3767933;217109;77458;177179;181003;365194;305329;216111;4435400;166689;191256;353791;181254;2183213;183626;364092;4344753;176008;4448492;177758;1769960;297641;186061;367142;2820255;2957436;362793;4325261;4378683;2064265;341752;318970;839684;333096;183604;354283;145735;313823;4356060;193601;4201482;190653;187665;2751958;4338990;221784;230759;4281639;937813;186968;193336;197346;199555;276478;4344643;188591;174950;524842;184518;176323;4478840;338992;322895;4144205;365256;4387453;329205;16054;194130;187210;184342;836693;191025;184570;194896;580090;183267;299508;337403;191897;366068;312986;175168;3150722;585480;187511;1856435;369797;182073;198696;4366089;360660;197792;353336;359493;331150;197708;198990;175323;191783;188433;198118;3889756;181170;179815;197352;364753;799884;341444;312586;183116;528357;3924627;526804;564914;175241;1928156;1943669;4341534;518743;228199;3768338;345473;2024840;184009;191121;356353;186416;363017;146586;179408;288521;4331782;189887;536754;573010;174680;192589;320553;199422;259275;332720;3364143;535601;180633;533969;545038;4364464;189053;188659;424038;177493;179508;186139;185312;197222;922397;4465907;187384;188725;183824;175633;344118;3450453;4427366;182647;306704;4462107;279107;312882;4405423;68845;4447605;181797;2256427;184925;316081;175441;4324467;361727;3393191;534926;2058666;97000;191833;189895;2943553;4371061;454363;2097950;4388068;2544615;191766;3926480;185859;327826;261891;593868;606927;3366133;314749;296686;351084;4475758;199147;195681;291315;189503;187053;2595558;2190939;132892;342603;196134;320363;361864;160750;177319;3257403;4347358;181167;329703;362991;1839271;563803;4476936;110144;4004998;4459750;196832;4318671;4326452;305477;4359220;183653;195374;367909;4408758;503138;1039584;3304796;319197;536831;495070;198757;3715618;4296615;495396;1097113;368486;360861;4373305;195457;367947;194707;793524;192009;4468892;183691;1740283;2530636;340711;580937;110296;4335815;195882;1111582;194416;179847;4387246;4447176;422295;184833;4311620;191998;198145;572860;190512;4472399;4371295;198245;174571;185232;177001;342504;2714949;67813;184120;311606;195509;195207;3014078;180874;196253;355298;4481427;4364747;325808;355196;369822;4331364;299450;236734;322798;529905;184983;2325032;190335;3486521;322361;185588;4443846;261698;3224662;292399;183857;4426051;2532909;4473788;188047;575768;184830;315223;295804;2123717;199753;194562;3166216;186831;327218;190240;4402254;234314;537894;538185;196991;4439690;3257594;116529;3383663;175138;199070;195583;4351228;290762;314582;360553;178370;4122608;348009;193567;4426249;194921;352022;219064;505670;4342104;323778;176705;343431;356144;195532;322723;186812;137043;242917;4232047;186735;586968;182989;183886;177230;663500;198559;187952;178642;296052;275845;365634;342231;175367;4451899;4352768;4402645;175222;360985;174952;4409730;196428;185765;196307;4428714;190711;569244;186468;509709;187468;345111;4447552;1127530;508968;1113289;370217;1046624;190980;192182;184770;4354173;187980;182165;4334844;3613745;564806;4459196;4324240;185148;363735;194095;4310024;3040024;182799;213762;4356330;539581;364824;174624;72420;299659;197460;287813;168260;182609;190251;180736;190069;181422;191657;579608;192228;532232;842193;513646;188625;1059655;193407;193209;1079708;192461;180903;368264;1076557;181791;272150;188315;968954;182456;1048420;911496;194712;688923;4482983;1885089;178627;176244;301921;186238;198034;294618;187404;182491;3055324;4348151;179350;4427688;3798858;4342682;198967;191361;358712;313672;584241;759349;357471;179866;177626;1756274;187891;188707;299757;2932151;3484503;262541;178082;287978;191148;178994;347553;199745;174163;365891;183145;181036;195120;4352657;191113;174545;188057;258946;145401;178984;182545;196180;190706;189733;185840;372348;1904686;193312;347639;179583;178304;197649;186687;174332;185951;4349261;296858;173935;4306587;179487;185952;195213;185603;306066;1817731;177838;195444;145575;179576;193191;195774;369090;368338;621829;174499;2548203;310574;187651;4381878;192155;180215;192127;4420417;784256;4464173;295938;305016;579851;174360;4474380;752354;804526;180707;297111;1805553;178621;177335;195876;328993;196087;4324040;2038560;365372;368203;192485;264536;193853;183585;1074210;193873;191755;219959;197503;2339949;175560;191842;342375;174078;239562;330564;185570;188674;303313;159299;893041;308042;848915;849346;3171053;189755;1625448;196508;334145;178081;110317;362765;4315396;743082;3409363;265524;355424;364289;3841096;217734;194472;569581;174280;181834;193987;4094866;180781;1141646;364341;548587;4388775;4473509;262673;111446;4371360;182497;4416763;187150;4307484;4318869;4396877;182274;4431922;3678349;173135;4448456;190679;358104;4346722;2965639;4438988;4325275;189064;4337090;965500;367433;3449122;522025;567960;291195;302880;190108;4113009;197194;316515;1094991;175148;4379889;197120;4483337;182287;175551;184670;4327629;4144790;869796;176833;4416570;183401;179124;188194;306261;3697034;4350035;141350;99882;190964;175007;193452;590982;2363623;588755;509516;175261;194870;192282;183781;4391326;183708;3057630;194320;303809;181236;4338156;365484;184984;2997866;351975;306035;3390534;186272;183973;4335578;3424188;354798;187271;185745;177062;336133;130048;187702;175308;353292;189517;178678;358100;183044;237138;211935;178001;99891;175754;3805726;197696;187386;220168;529873;4039230;197624;180216;3204236;3609545;368490;2046330;248902;214919;197535;4429335;331850;184876;176645;188317;330714;184465;361365;188276;179785;297182;193840;177663;1995182;4326084;199640;302614;178078;4407747;194727;197540;4381303;196986;158563;178242;238803;2407149;790466;190490;291571;176014;688800;261935;1679707;192217;177987;3015509;344947;178055;157246;168071;359950;186049;846464;4289858;4432516;197341;175518;1747203;196572;199701;194236;4391230;4341205;336708;179265;4403632;197291;180771;4390863;1099710;184512;348642;195757;179826;318190;184850;192231;4133460;198941;192406;294710;190332;712917;358798;1033413;1135616;175175;4316928;191919;174489;179623;198909;152485;503406;230114;194424;187883;186614;518438;4336423;3186392;183799;194889;188646;188037;361722;4469924;4403113;189092;92263;175570;25695;183157;184656;2341726;186392;294606;189708;359111;4460263;182149;364563;359120;181056;2829179;322835;183971;308309;190325;174613;760544;191214;183970;242298;192711;149909;194556;4045886;176450;28218;311820;261241;198450;1943557;521851;1696853;197562;180171;370098;179267;184864;199054;180878;4358921;312743;184386;2101287;2185268;195271;290852;346302;3398712;212532;4409962;180523;176566;298247;182264;177301;589989;332731;322130;2506486;540862;2283112;333465;4448928;190162;326083;175828;350503;184910;183885;514988;928538;3221787;181160;939252;1075891;189677;4345285;197521;182196;199243;194610;3855886;181187;162430;2896107;4414914;332584;185164;173824;4317610;194925;179201;185021;4313471;331476;181880;173920;179647;183460;4363553;194089;177153;261328;1764594;189091;197204;364274;175050;300297;4392196;182920;300829;2901970;361556;503387;228785;309433;2883975;215963;757622;197207;352243;176269;196951;4334770;166637;3152469;349482;4318284;199226;198062;4305001;130103;2318497;949816;177702;4381092;2877636;4482516;185244;353032;215266;348751;187180;4297420;183827;368318;179557;2545820;174532;2035344;186328;2137906;177732;301984;4377149;185324;181117;1656581;1132942;181858;180927;110725;179865;1726418;175789;174611;4431545;192720;1624383;189045;179116;190312;157772;167999;298427;305561;4290144;182766;839152;1129461;316732;113773;174755;582379;189294;523589;332163;132661;111364;1081134;190420;188700;945064;777667;162335;2223978;188098;178713;4353676;4301511;183967;2930734;292758;840376;311402;195855;3195500;996167;180529;186105;1059729;1029165;2132002;360890;4326869;189820;192514;364527;195363;310301;199034;182116;197510;3409376;189624;994357;178954;293754;527988;178184;174846;180473;4414478;291202;4328866;3350673;4396298;178904;192773;177055;294682;302160;314095;4296987;184497;68841;4363554;178122;4335402;186913;1081058;149120;1084865;300952;184025;185175;2024346;4217959;189478;2714942;191687;524292;197307;1079742;199388;591118;4476751;1076818;350381;353615;316587;186350;174041;4308213;327298;368099;4421864;317399;184561;193657;273806;183207;4456027;176980;166869;193844;195081;184000;129394;895653;310886;4424063;2157225;187401;342397;361297;184394;190208;204099;197324;306021;185502;2265722;434992;3409154;319165;175335;197529;157842;259955;192071;2250985;365735;186020;110059;173986;192952;179686;329688;190577;319275;179291;190572;110192;199702;174960;315391;183864;561171;3321163;195028;196902;363358;180352;1808742;4089776;810399;186592;158321;2699610;289933;772515;189914;193213;1023075;199279;198117;532521;4445028;186430;4424111;3272764;572843;950828;183969;359978;3265556;197004;4386018;198071;198176;4419459;313968;962249;174695;319455;842786;176752;198133;181234;231952;189271;363064;4446943;158027;530676;4408801;326390;4371957;136518;190691;289306;340761;301960;177113;1073476;4333648;257492;188753;807548;1076668;196270;362470;197050;179834;328105;187385;194324;362009;4303981;341024;180637;198783;1143045;177061;3878210;4146491;3270612;165924;180193;148121;527485;4374302;290241;183855;4409280;1995363;243599;4385889;291342;4455388;213487;182986;302333;996487;360946;193831;584951;1013316;1131759;4340138;14157;363442;1835985;174629;369996;197397;555547;137056;191797;176544;189592;3765807;86428;195759;4380450;359314;591439;193436;368219;4354235;258034;184971;4422456;186772;216010;2932557;176178;4459279;3294726;304161;177878;4453501;149614;190529;1146798;4308835;182413;304973;214036;1144981;193139;1825542;187035;195805;193780;4145585;3484500;4377715;4427412;187409;86170;563086;157033;4362942;996970;306299;4450025;851715;178238;193946;320322;185046;2575651;292909;187780;198439;360636;194297;184285;310071;189085;182522;207126;175741;2391105;4434334;551822;179423;191691;3647536;208739;194660;191803;328573;197992;1075821;882921;190993;3428181;181575;182245;886735;194380;3756485;2498994;179649;193951;188126;185883;308333;294922;308734;362327;370287;190100;358654;186624;365717;339087;193667;265871;195892;350121;207390;206574;360761;3319304;194626;191391;186956;182010;180182;186723;188676;368127;363477;524725;251702;174730;4451251;181984;184647;872701;195436;181759;317135;708285;326136;296298;308386;188479;174143;195723;174093;185251;323862;175955;287445;929275;369486;363997;294254;263138;175264;455671;335256;193592;191043;182517;198031;4482377;182233;910853;15059;4191060;174033;569872;708680;352304;4309760;192641;2783438;187077;306089;21214;4415390;170652;194322;3028273;367304;564320;189911;291906;178751;288138;4457438;3164696;178852;190518;173874;356733;207994;950922;4375442;3302039;185391;4439396;182008;4428953;188574;196918;360158;4412022;187868;190058;195883;367092;189757;210092;174885;1861639;345846;179744;275759;4481624;185190;175376;191330;184296;197179;174008;186891;187490;194584;3747551;4466707;262095;291561;177058;366797;194014;190991;3508701;4339832;4072222;3244992;197698;276561;197761;177305;173817;369602;147678;229348;198067;194087;363794;191180;366195;368175;755148;182383;841344;191990;1086889;180099;183703;259604;174493;183048;2281172;186703;584978;194672;193623;190676;174614;183866;189110;290211;4332078;194868;175193;194101;1147925;210647;357261;187272;584710;4481613;179279;369429;4458227;2688034;392887;197105;326865;191595;195887;177836;322114;192339;357849;197760;290647;194053;4396888;851782;196599;354334;363507;176306;3571769;188598;2386814;1751298;268733;231704;4416025;4415649;312311;4331360;189403;196100;187489;842291;353149;178342;149131;331116;2490211;2979308;182940;369027;191399;171184;183039;22352;295258;187517;297635;198252;840961;324015;185262;181330;197402;1024529;176775;1107755;176171;179400;174958;181566;355102;288367;175717;4311621;179473;186992;179362;291266;4458576;4471854;4414388;714766;177359;191216;174792;335041;358333;2017729;529979;174672;580008;4028553;4468891;191355;370099;369635;228061;360240;4375664;197225;190961;3413566;17598;514257;4379449;620319;4359213;186851;316378;190226;345319;3801267;4398028;4407387;107258;1775194;4333499;212359;358016;4406616;195599;4463532;198489;189855;182062;184036;181903;2108562;180257;321907;177031;357168;2148365;307680;194371;196848;658370;145801;4303294;4462083;4321400;192935;181572;192735;180999;348406;348863;328955;175391;4483037;369709;4363552;300716;369763;195492;292816;495052;151870;181768;370086;3408597;358781;188840;192347;145765;192099;335550;193572;277202;182674;888300;297529;362450;192323;183089;180713;287608;197874;195270;2700883;302525;1121530;146554;4463108;174279;178213;2771073;184760;190562;299302;577710;3430932;130289;175932;199293;177623;350970;360238;190633;2985051;230741;77514;186262;183308;176332;179356;583256;176381;215269;4343221;310608;2442706;307127;1607319;188811;335906;177913;2365946;185814;147969;198636;197334;539820;183720;4344860;4328550;4439603;3713805;177727;192308;1628708;197524;182224;176785;196753;3539658;184309;178607;178766;4347652;173965;110842;344155;145236;315958;25461;190361;190856;4407703;4316995;183495;192438;204352;346771;109703;362539;3855938;587933;4045882;183656;188329;177228;192834;3754926;13995;179657;308095;173863;178183;556835;528753;198503;369827;4373680;215855;194962;193188;193786;	k__Bacteria;p__Firmicutes;	4293.0
3				0.962180301486084	[0.9051428571428571, 0.9996130030959752, 0.976079734219269, 0.9813577207175519, 0.9080137199875273, 0.9504598042124, 0.9969135802469136, 0.9763313609467456, 0.9987860394537178, 0.9891045284303711, 0.7691444600280505, 0.9935938500960922, 0.833634719710669, 0.9852142426071213, 0.9981006647673314, 0.7109580052493438, 0.971830985915493, 0.9722872755659641, 0.9665998663994655, 0.9940397350993377, 0.9541907024092297, 0.9684813753581661, 0.9290093578573734, 0.8590433956287615, 0.9453268173488087, 0.995067817509248, 0.9602076124567474, 0.9823647294589178, 0.9839950754078177, 0.806775407779172, 0.9910539558289069, 0.9834070796460177, 0.8833058758923668, 0.9903951701427003, 0.9908990623276338, 0.90339497653878, 0.9949784791965567, 0.8905442383703253, 0.9628930817610063, 0.9924812030075189, 0.9954735376044568, 0.9833065810593901, 0.972972972972973, 0.9506472491909385, 0.864316905801622, 0.9927845195145949, 0.989247311827957, 0.9084745762711864, 0.9897931034482759, 0.9522388059701492, 0.9301558752997603, 0.8921850079744817, 0.9952830188679245, 0.9826110957769805, 0.9977734483718341, 0.9957530218882717, 0.9971600993965212, 0.98841059602649, 0.9917709019091507, 0.994954591321897, 0.998941798941799, 0.9933795712484237, 0.9982913284920973, 0.9983296213808464, 0.9986164914222468, 0.9757798165137614, 0.9956923076923078, 0.9949717159019486, 0.9909051537462106, 0.9791601866251944, 0.979378270236996, 0.9933110367892977, 0.994964330675619, 0.9949612403100776, 0.9993889398105713, 0.9938191281717632, 0.8639308855291578, 0.9874667679453095, 0.9703703703703703, 0.9370441458733205, 0.994316387748658, 0.9877064925086438, 0.8328575959403742, 1.0, 0.8865573770491804, 0.9971218420211065, 0.9908646003262642, 0.9959445758702266, 0.9725638599810784, 0.9632936507936507, 0.9118584070796459, 0.9810283200439922, 0.9936267071320182, 0.969780981425007, 0.9980485085029274, 0.9709141274238227, 0.9567791592658378, 0.9703947368421053, 0.9666795815575357, 0.9598088813940416, 0.9599499374217773, 0.9074438755415517, 0.988107729975516, 0.954008701056557, 0.9915311653116531, 0.9743119266055047, 0.9555555555555556, 0.9869494290375204, 0.9916291049581456, 0.9937539038101187, 0.9990003332222592, 0.9470628415300546, 0.9804500184433789, 0.9844489519945909, 0.9099623416638137, 0.9558394160583942, 0.9853051996985682, 0.99624445203141, 0.9946733950098121, 1.0, 0.9974930362116992, 0.9828444936358606, 0.9942241047362341, 0.9966395967516102, 0.9841849148418491, 0.9918908956874308, 0.985207100591716, 0.992887164565147, 0.9920518104209597, 0.9765721331689272, 0.9623243933588761, 0.9853388658367912, 0.9867366675877314, 0.9902070509233352, 0.9873577749683944, 0.9823365354818717, 0.9315673289183224, 0.9731800766283525, 0.9780405405405406, 0.6430155210643015, 0.9792408066429419, 0.9792155548105933, 0.9264656048797018, 0.999113998818665, 0.9672943508424181, 0.9876771410967343, 0.7078402366863905, 0.9878322126160743, 0.9903516962340493, 0.9908496732026144, 0.9963539940338084, 0.8739342265529841, 0.9897342995169083, 0.9996923076923077, 0.9931327665140615, 0.953924914675768, 0.9965332492908919, 0.9868378812199037, 0.9943569943569943, 0.9621241702459976, 0.9763427109974424, 0.9869806094182825, 0.9774140752864158, 0.9994327850255248, 0.9871472478345906, 1.0, 0.9893969516235916, 0.9716587941094749, 0.9963993453355156, 0.9957507082152974, 0.9934426229508198, 1.0, 0.9236509758897818, 0.940220922677063, 0.9755425421977264, 0.9765625, 0.8415384615384616, 0.9944427292374189, 0.95436324390996, 0.8517193947730399, 0.942942942942943, 0.8996170678336981, 0.9843492586490938, 0.9936075597554197, 0.9769420807027175, 0.9829275118947662, 0.9904214559386973, 0.9493835171966256, 1.0, 0.9950210647261586, 0.936404931862427, 0.9887980623675448, 0.9963934426229508, 0.991965182457315, 0.9903089036947306, 0.9878446486806998, 0.9969240233774224, 0.9456454601605929, 0.9936604189636162, 0.9697469746974697, 0.8263655782728105, 0.9731391585760518, 0.9989077007099945, 0.9984953355401747, 0.9658778205833792, 0.9602947196070406, 0.9947163515016685, 0.9288548752834467, 0.9953886693017129, 0.9955182072829132, 0.9921968787515006, 0.9892680242157402, 0.9913841022790439, 0.9392741645706073, 0.9875518672199171, 0.9538708383473726, 0.988525143435707, 0.9692011549566891, 0.985981308411215, 0.9757983193277311, 0.9566847147022075, 0.9613707165109034, 0.9902439024390244, 0.9846198491004062, 0.9004051316677921, 0.9575521754510081, 0.9835404769902586, 0.9529989477376359, 0.8388077858880778, 0.9937360178970918, 0.9874598070739551, 0.8670084439083232, 0.7807835820895522, 0.9938574938574939, 0.851135978297728, 0.9665178571428571, 0.9901599015990161, 0.9921348314606742, 0.983592147670671, 0.9987365761212887, 0.9735149451381007, 0.9026548672566371, 0.9579934747145188, 0.9937084935337295, 0.9686739659367396, 0.9734567901234568, 0.9986486486486487, 0.6980091883614089, 0.9044961240310078, 0.986286341195831, 0.9859670530811471, 0.9996282527881042, 0.9935592271072529, 0.9759535655058043, 0.9420892213909671, 0.9956440572495333, 0.9410768709786658, 0.9914296844565641, 0.8361498897869213, 0.9962238242361826, 0.995077125041024, 0.9670566502463054, 0.9858356940509915, 0.9983471074380166, 0.9308931985796229, 0.981663929939792, 0.9483311938382541, 0.9939005794449527, 0.9920440636474908, 0.9864816791177516, 0.9471784776902887, 0.7491891891891891, 0.9962711864406779, 0.9869141813755326, 0.9914949296696107, 0.9424566580597566, 0.9986225895316805, 0.9755415793151643, 0.9892041949413942, 0.9963898916967509, 0.7974300831443688, 0.9720930232558139, 0.9959933222036728, 0.9940201141614569, 0.9775561097256857, 0.9906798245614035, 0.9874421678783873, 0.9984773505900267, 0.8682579045257284, 0.9924991476304126, 0.9943165672065928, 0.7063655030800821, 0.9638599105812221, 0.9533179012345679, 0.9996893445169307, 0.9495798319327731, 0.9824561403508771, 0.9996784565916399, 0.9925701706108971, 0.9477637418914305, 0.854463615903976, 0.9973082099596232, 0.9996798975672215, 0.7923055478115416]	0.643015521064	1.0	0.961989303324639	0.056960828812232106
```
