## Supplementary material 1 for "Detection of phylogenetic core groups in diverse microbial ecosystems": Core_Otus_freq.txt

```
SKBTI.0442	SKBTI.0444	SKBTI.0445	SKBTI.0446	SKBTI.0447	SKBTI.0448	SKBTI.0449	SKBTI.0450	SKBTI.0452	SKBTI.0453	SKBTI.0454	SKBTI.0455	SKBTI.0458	SKBTI.0459	SKBTI.0460	SKBTI.0461	SKBTI.0462	SKBTI.0463	SKBTI.0465	SKBTI.0466	SKBTI.0741	SKBTI.0742	SKBTI.0744	SKBTI.0745	SKBTI.0746	SKBTI.0749	SKBTI.0750	SKBTI.0753	SKBTI.0754	SKBTI.0755	SKBTI.0756	SKBTI.0758	SKBTI.0759	SKBTI.0760	SKBTI.0761	SKBTI.0762	SKBTI.0763	SKBTI.0764	SKBTI.0765	SKBTI.0766	SKBTI.0767	SKBTI.0768	SKBTI.0769	SKBTI.0772	SKBTI.0773	SKBTI.0774	SKBTI.0778	SKBTI.0779	SKBTI.0780	SKBTI.0783	SKBTI.0784	SKBTI.0785	SKBTI.0787	SKBTI.0788	SKBTI.0789	SKBTI.0791	SKBTI.0794	SKBTI.0795	SKBTI.0796	SKBTI.0797	SKBTI.0799	SKBTI.0800	SKBTI.0801	SKBTI.0803	SKBTI.0804	SKBTI.0806	SKBTI.0807	SKBTI.0808	SKBTI.0809	SKBTI.0810	SKBTI.0811	SKBTI.0812	SKBTI.0813	SKBTI.0814	SKBTI.0816	SKBTI.0817	SKBTI.0818	SKBTI.0820	SKBTI.0821	SKBTI.0823	SKBTI.0824	SKBTI.0826	SKBTI.0827	SKBTI.0828	SKBTI.0830	SKBTI.0832	SKBTI.0833	SKBTI.0834	SKBTI.0835	SKBTI.0836	SKBTI.0837	SKBTI.0840	SKBTI.0841	SKBTI.0842	SKBTI.0843	SKBTI.0845	SKBTI.0846	SKBTI.0847	SKBTI.0849	SKBTI.0850	SKBTI.0851	SKBTI.0854	SKBTI.0856	SKBTI.0857	SKBTI.0860	SKBTI.0861	SKBTI.0863	SKBTI.0865	SKBTI.0866	SKBTI.0867	SKBTI.0868	SKBTI.0869	SKBTI.0870	SKBTI.0871	SKBTI.0872	SKBTI.0874	SKBTI.0876	SKBTI.0878	SKBTI.0879	SKBTI.0882	SKBTI.0883	SKBTI.0884	SKBTI.0885	SKBTI.0886	SKBTI.0888	SKBTI.0889	SKBTI.0891	SKBTI.0892	SKBTI.0894	SKBTI.0895	SKBTI.0907	SKBTI.0908	SKBTI.0910	SKBTI.0912	SKBTI.0914	SKBTI.0915	SKBTI.0916	SKBTI.0917	SKBTI.0918	SKBTI.0919	SKBTI.0921	SKBTI.0922	SKBTI.0924	SKBTI.0925	SKBTI.0927	SKBTI.0928	SKBTI.0929	SKBTI.0930	SKBTI.0931	SKBTI.0932	SKBTI.0933	SKBTI.0934	SKBTI.0935	SKBTI.0936	SKBTI.0937	SKBTI.0939	SKBTI.0940	SKBTI.0942	SKBTI.0943	SKBTI.0944	SKBTI.0945	SKBTI.0947	SKBTI.0948	SKBTI.0949	SKBTI.0951	SKBTI.0952	SKBTI.0954	SKBTI.0956	SKBTI.0957	SKBTI.0958	SKBTI.0972	SKBTI.0991	SKBTI.0998	SKBTI.0999	SKBTI.1000	SKBTI.1007	SKBTI.1009	SKBTI.1012	SKBTI.1013	SKBTI.1014	SKBTI.1015	SKBTI.1017	SKBTI.1023	SKBTI.1025	SKBTI.1026	SKBTI.1028	SKBTI.1029	SKBTI.1031	SKBTI.1033	SKBTI.1034	SKBTI.1036	SKBTI.1039	SKBTI.1041	SKBTI.1042	SKBTI.1043	SKBTI.1044	SKBTI.1045	SKBTI.1046	SKBTI.1047	SKBTI.1050	SKBTI.1052	SKBTI.1055	SKBTI.1057	SKBTI.1058	SKBTI.1061	SKBTI.1068	SKBTI.1072	SKBTI.1073	SKBTI.1074	SKBTI.1075	SKBTI.1076	SKBTI.1077	SKBTI.1078	SKBTI.1079	SKBTI.1081	SKBTI.1084	SKBTI.1085	SKBTI.1086	SKBTI.1087	SKBTI.1089	SKBTI.1090	SKBTI.1091	SKBTI.1097	SKBTI.1098	SKBTI.1099	SKBTI.1103	SKBTI.1104	SKBTI.1106	SKBTI.1109	SKBTI.1118	SKBTI.1120	SKBTI.1122	SKBTI.1123	SKBTI.1125	SKBTI.1126	SKBTI.1127	SKBTI.1128	SKBTI.1138	SKBTI.1141	SKBTI.1145	SKBTI.1153	SKBTI.1155	SKBTI.1160	SKBTI.1166	SKBTI.1168	SKBTI.1172	SKBTI.1173	SKBTI.1175	SKBTI.1178	SKBTI.1180	SKBTI.1182	SKBTI.1183	SKBTI.1185	SKBTI.1186	SKBTI.1187	SKBTI.1188	SKBTI.1189	SKBTI.1194	SKBTI.1195	SKBTI.1201	SKBTI.1202	SKBTI.1205	SKBTI.1210	SKBTI.1214	SKBTI.1224	SKBTI.1225	SKBTI.1230	SKBTI.1231	SKBTI.1232	SKBTI.1234	SKBTI.1235	SKBTI.1236	SKBTI.1237	SKBTI.1239	SKBTI.1241	SKBTI.1245	SKBTI.1246	SKBTI.1249	SKBTI.1251	SKBTI.1255	SKBTI.1256	SKBTI.1257	SKBTI.1259	SKBTI.1260	SKBTI.1261	SKBTI.1263	SKBTI.1265	SKBTI.1269	SKBTI.1270	SKBTI.1271	SKBTI.1281	SKBTI.1287	SKBTI.1294	SKBTI.1299	SKBTI.1301	SKBTI.1305	SKBTI.1307	SKBTI.1310	SKBTI.1313	SKBTI.1314	SKBTI.1335	SKBTI.1342	SKBTI.1348	SKBTI.1353
Core 0.86 denovo0	0.143351063829787	0.243422800956684	0.324209407387723	0.0178049428647356	0.24647700079766	0.0297713981924508	0.202551834130782	0.0688646636532837	0.08774262164318	0.373471557682084	0.137463440574315	0.166666666666667	0.161573212862078	0.279032686686155	0.0781706992821058	0.286283891547049	0.324209407387723	0.267145135566188	0.0127557799627956	0.0983519404572036	0.265745415891576	0.27664097794313	0.300558065373372	0.23279298432102	0.109221365931438	0.267605633802817	0.378155726813712	0.181504119053946	0.123837363805474	0.186553281955886	0.817432899282487	0.0441137390380016	0.129949508370981	0.1450969970768	0.108424129683763	0.0108955620515546	0.413765612543184	0.247408982195057	0.00558065373372309	0.136061652936487	0.0760031889449907	0.512888652670741	0.347595003986181	0.188147754451236	0.28328461334042	0.116927982992293	0.00637788998139782	0.383470635131544	0.445920807866064	0.272389051288865	0.28169014084507	0.0414562848790858	0.189210736114802	0.0199309061918682	0.000265745415891576	0.208875896890779	0.0377358490566038	0.0547435556736646	0.420143502524581	0.154132341217114	0.143502524581451	0.260961998405528	0.0467711931969174	0.302949774116397	0.000797236247674728	0.269465851714058	0.388785543449375	0.38958277969705	0.0470369386128089	0.533616795110284	0.0712197714589423	0.329258570289662	0.307467446186553	0.0236513420143503	0.164230667020994	0.00212596332713261	0.336965187350518	0.330321551953229	0.327664097794313	0.170608557002392	0.230135530162105	0.385065107626893	0.322880680308265	0.443794844538932	0.0853042785011959	0.0273717778368323	0.41482859420675	0.0991230401275578	0.274780760031889	0.0449109752856763	0.269200106298166	0.385862343874568	0.137390380015945	0.0172734520329524	0.342014350252458	0.364336965187351	0.302684028700505	0.00132872707945788	0.366462928514483	0.422535211267606	0.275046505447781	0.254849853840021	0.254052617592347	0.00823810789263885	0.304012755779963	0.267074142971034	0.203029497741164	0.187616263619453	0.19904331650279	0.177783683231464	0.381610417220303	0.260696252989636	0.1450969970768	0.078926388519798	0.326601116130747	0.461068296571884	0.228009566834972	0.38453361679511	0.312516609088493	0.0223226149348924	0.387722561785809	0.134998671272921	0.181238373638055	0.346000531490832	0.358224820621844	0.246346000531491	0.00212596332713261	0.0653733723093277	0.11134732925857	0.348923731065639	0.422535211267606	0.404198777571087	0.193462662769067	0.229869784746213	0.017539197448844	0.274249269200106	0.11639649216051	0.251926654265214	0.263353707148552	0.386393834706351	0.000265745415891576	0.0627159181504119	0.221897422269466	0.276109487111347	0.311187882009035	0.263619452564443	0.326069625298964	0.349455221897422	0.430507573744353	0.0114270528833378	0.077066170608557	0.209938878554345	0.246346000531491	0.144034015413234	0.400478341748605	0.149348923731066	0.222694658517141	0.0321551953228807	0.333776242359819	0.164230667020994	0.234653202232261	0.547967047568429	0.0473026840287005	0.426787137921871	0.131809726282222	0.299495083709806	0.13659314376827	0.0252458145096997	0.23438745681637	0.509965453095934	0.346266276906723	0.280361413765613	0.375498272654797	0.48737709274515	0.149348923731066	0.279564177517938	0.329258570289662	0.450969970768004	0.125166090884932	0.3911772521924	0.182301355301621	0.241031092213659	0.335370714855169	0.0100983258038799	0.152537868721765	0.387456816369918	0.352112676056338	0.376295508902471	0.0223226149348924	0.543183630082381	0.263885197980335	0.258904837852206	0.101514748870582	0.308264682434228	0.00478341748604837	0.276375232527239	0.422535211267606	0.33723093276641	0.358756311453627	0.285942067499336	0.354238639383471	0.103109221365931	0.350518203560989	0.229869784746213	0.309859154929577	0.0135530162104704	0.342014350252458	0.134732925857029	0.192665426521393	0.560988572947117	0.188413499867127	0.272389051288865	0.572149880414563	0.225086367260165	0.213127823545044	0.30348126494818	0.000531490831783152	0.317300026574542	0.085835769332979	0.512357161838958	0.169014084507042	0.00372043582248206	0.341217114004783	0.179643901142705	0.497209673133138	0.340951368588892	0.183098591549296	0.282487377092745	0.186553281955886	0.204623970236513	0.516343343077332	0.153069359553548	0.283018867924528	0.163433430773319	0.255381344671804	0.100983258038799	0.328727079457879	0.298166356630348	0.179909646558597	0.239170874302418	0.281424395429179	0.259899016741961	0.197714589423332	0.241031092213659	0.28673930374701	0.22428913101249	0.0103640712197715	0.0100983258038799	0.366462928514483	0.276906723359022	0.174860483656657	0.44352909912304	0.174328992824874	0.39968110550093	0.349455221897422	0.25458410842413	0.111081583842679	0.359553547701302	0.528036141376561	0.356364602710603	0.253521126760563	0.0709540260430508	0.456284879085836	0.00903534414031358	0.0066436353972894	0.376295508902471	0.44857826202498	0.488440074408716	0.00372043582248206	0.00744087164496412	0.408184958809461	0.35078394897688	0.17698644698379	0.0969970768004252	0.476481530693596	0.271060324209407	0.191602444857826	0.00930108955620516	0.306138719107095	0.195057135264417	0.382939144299761	0.54291788466649	0.491894764815307	0.249269200106298	0.38958277969705	0.343077331916024	0.33723093276641	0.304278501195854	0.0345469040659049	0.245814509699708	0.0364071219771459	0.0212596332713261	0.180175391974488	0.033218176986447	0.408982195057135	0.277969705022588	0.125697581716715	0.00850385330853043	0.0916821684825937	0.446718044113739	0.159181504119054	0.19053946319426	0.00186021791124103	0.0130215253786872
Core 0.79 denovo1	0.0723404255319149	0.070156789795376	0.278501195854371	0.846930640446452	0.0127625631480989	0.0770866560340245	0.0398724082934609	0.124169103961712	0.182132411592662	0.0202020202020202	0.417176282903483	0.0332270069112174	0.288068030826468	0.0943396226415094	0.022068598776921	0.0893141945773525	0.174063247408982	0.0217969165337586	0.00425192665426521	0.0558213716108453	0.0462397023651342	0.0305607228275312	0.382939144299761	0.0451767207015679	0.20409247940473	0.0566037735849057	0.0372043582248206	0.448844007440872	0.050757374435291	0.0786606431039065	0.00265745415891576	0.538931703428116	0.0292319957480733	0.0103640712197715	0.0387988307201701	0.254318363008238	0.0151474887058198	0.019399415360085	0.274780760031889	0.214456550624502	0.0637788998139782	0.0130215253786872	0.0717512622907255	0.258836035078395	0.168216848259368	0.714057932500664	0.321020462397024	0.106829657188414	0.149880414562849	0.125431836300824	0.0672335902205687	0.0491629019399415	0.172468774913633	0.329258570289662	0.40127557799628	0.138187616263619	0.0584639914961467	0.164496412436885	0.321817698644698	0.015678979537603	0.32553813446718	0.0271060324209407	0.377358490566038	0.0393303215519532	0.899016741961201	0.127292054212065	0.0528833377624236	0.110550093010896	0.0217911241031092	0.100983258038799	0.250332181769864	0.0127557799627956	0.0374701036407122	0.764283816104172	0.150943396226415	0.939941536008504	0.0340154132341217	0.149880414562849	0.015678979537603	0.713792187084773	0.533882540526176	0.0209938878554345	0.132872707945788	0.0786606431039065	0.0842412968376296	0.2681371246346	0.0159447249534946	0.161041722030295	0.106032420940739	0.222163167685357	0.142173797501993	0.17193728408185	0.14164230667021	0.887855434493755	0.0252458145096997	0.165825139516343	0.233324475152804	0.907786340685623	0.119053946319426	0.0361413765612543	0.131809726282222	0.035078394897688	0.219505713526442	0.459473824076535	0.0151474887058198	0.0733457347860749	0.222163167685357	0.539197448844007	0.0199309061918682	0.0114270528833378	0.228009566834972	0.120382673398884	0.0167419612011693	0.0302949774116397	0.00425192665426521	0.248737709274515	0.0669678448046771	0.106563911772522	0.094605368057401	0.691735317565772	0.0231198511825671	0.117193728408185	0.121711400478342	0.0247143236779166	0.0180706882806272	0.180706882806272	0.715652404996014	0.015678979537603	0.307998937018336	0.04384799362211	0.410045176720702	0.0239170874302418	0.0239170874302418	0.0223226149348924	0.13313845336168	0.00797236247674728	0.235184693064045	0.41987775710869	0.0491629019399415	0.315174063247409	0.546638320488972	0.329258570289662	0.102577730534148	0.226680839755514	0.0164762157852777	0.0542120648418815	0.101780494286474	0.113207547169811	0.0249800690938081	0.0265745415891576	0.0717512622907255	0.0847727876694127	0.0597927185756046	0.0284347595003986	0.0589954823279298	0.175923465320223	0.0318894499069891	0.008769598724422	0.0645761360616529	0.414297103374967	0.00983258038798831	0.0345469040659049	0.0762689343608823	0.0265745415891576	0.0794578793515812	0.0284347595003986	0.0111613074674462	0.106032420940739	0.109487111347329	0.0364071219771459	0.0183364336965187	0.0515546106829657	0.0066436353972894	0.00690938081318097	0.04889715652405	0.0318894499069891	0.104969439277172	0.050757374435291	0.00930108955620516	0.0914164230667021	0.0159447249534946	0.0605899548232793	0.0393303215519532	0.24953494552219	0.059526973159713	0.0930108955620516	0.0199309061918682	0.0114270528833378	0.417486048365666	0.00159447249534946	0.0361413765612543	0.281499202551834	0.0159447249534946	0.368057401009833	0.896625033218177	0.0287005049162902	0.024448578262025	0.0406590486314111	0.008769598724422	0.157852777039596	0.00717512622907255	0.810257773053415	0.0499601381876163	0.0337496678182301	0.106032420940739	0.0597927185756046	0.0738772256178581	0.0292319957480733	0.024448578262025	0.0411905394631943	0.0398618123837364	0.0661706085570024	0.0810523518469306	0.00159447249534946	0.0310922136593144	0.0744087164496412	0.0308264682434228	0.0122242891310125	0.366728673930375	0.0122242891310125	0.110550093010896	0.036938612808929	0.0321551953228807	0.082115333510497	0.221100186021791	0.0154132341217114	0.0581982460802551	0.216848259367526	0.0667020993887855	0.490034546904066	0.114536274249269	0.0215253786872176	0.0305607228275312	0.0443794844538932	0.0241828328461334	0.0635131543980866	0.0178049428647356	0.173266011161307	0.0199309061918682	0.024448578262025	0.059526973159713	0.0108955620515546	0.0741429710337497	0.0220568695190008	0.0287005049162902	0.0387988307201701	0.83311187882009	0.891575870316237	0.0217911241031092	0.135530162104704	0.00797236247674728	0.161307467446187	0.0172734520329524	0.157587031623704	0.0077066170608557	0.0178049428647356	0.00584639914961467	0.00850385330853043	0.0972628222163168	0.00717512622907255	0.168748339091151	0.00611214456550625	0.0534148285942068	0.752591017804943	0.125166090884932	0.096465585968642	0.276109487111347	0.0257773053414829	0.32208344406059	0.0696252989635929	0.00212596332713261	0.212330587297369	0.00797236247674728	0.0733457347860749	0.0361413765612543	0.0231198511825671	0.0903534414031358	0.722827531225086	0.0164762157852777	0.0287005049162902	0.0167419612011693	0.0382673398883869	0.0167419612011693	0.00983258038798831	0.0196651607759766	0.008769598724422	0.000531490831783152	0.0103640712197715	0.00398618123837364	0.000531490831783152	0.0199309061918682	0.289131012490035	0.0738772256178581	0.153069359553548	0.0294977411639649	0.0451767207015679	0.0132872707945788	0.12144565506245	0.0395960669678448	0.0451767207015679	0.0289662503321818	0.019399415360085	0.600850385330853	0.00983258038798831
Core 0.75 denovo232	0.0571808510638298	0.0916821684825937	0.0443794844538932	0.00611214456550625	0.103695825578304	0.0664540138224349	0.107655502392345	0.0228662589736772	0.0970486572720021	0.0906432748538012	0.0513161393246477	0.0901116427432217	0.0494286473558331	0.0427850119585437	0.035097048657272	0.0478468899521531	0.0292319957480733	0.0863902179691653	0.193196917353176	0.0470494417862839	0.0159447249534946	0.0470369386128089	0.0135530162104704	0.0289662503321818	0.00186021791124103	0.00797236247674728	0.0480999202763752	0.0372043582248206	0.0180706882806272	0.0252458145096997	0.0518203560988573	0.0170077066170609	0.0233855965984587	0.0300292319957481	0.028169014084507	0.00132872707945788	0.0693595535477013	0.0324209407387723	0.0305607228275312	0.0294977411639649	0.0276375232527239	0.105500930108956	0.0706882806271592	0.0273717778368323	0.0255115599255913	0.0265745415891576	0.000265745415891576	0.0316237044910975	0.0502258836035078	0.0914164230667021	0.0345469040659049	0.0387988307201701	0.00956683497209673	0.000531490831783152	0.00159447249534946	0.0318894499069891	0.00345469040659049	0.14669146957215	0.0154132341217114	0.0204623970236513	0.008769598724422	0.0148817432899282	0.0321551953228807	0.0983258038798831	0.000265745415891576	0.0382673398883869	0.0387988307201701	0.0239170874302418	0.0289662503321818	0.0536805740100983	0.0180706882806272	0.0709540260430508	0.0539463194259899	0.00132872707945788	0.0855700239170874	0.00212596332713261	0.0233855965984587	0.0212596332713261	0.0305607228275312	0.000797236247674728	0.000265745415891576	0.0241828328461334	0.0738772256178581	0.000797236247674728	0.0845070422535211	0.132606962529896	0.0512888652670741	0.0287005049162902	0.0916821684825937	0.00239170874302418	0.0403933032155195	0.0127557799627956	0.0651076268934361	0.00292319957480733	0.0704225352112676	0.0465054477810258	0.0627159181504119	0.00983258038798831	0.0677650810523518	0.0627159181504119	0.057666755248472	0.0677650810523518	0.0374701036407122	0.00212596332713261	0.119053946319426	0.0287005049162902	0.0241828328461334	0.0170077066170609	0.0462397023651342	0.0178049428647356	0.0124900345469041	0.0271060324209407	0.0571352644166888	0.0310922136593144	0.028169014084507	0.0297634865798565	0.0693595535477013	0.0393303215519532	0.0265745415891576	0.0868987509965453	0.00823810789263885	0.0366728673930375	0.0188679245283019	0.0310922136593144	0.0515546106829657	0.0358756311453627	0.000797236247674728	0.0257773053414829	0.0255115599255913	0.0486314111081584	0.00983258038798831	0.0289662503321818	0.0568695190007972	0.0324209407387723	0.0164762157852777	0.0308264682434228	0.0140845070422535	0.0108955620515546	0.0425192665426521	0.0122242891310125	0.000531490831783152	0.00398618123837364	0.057666755248472	0.0260430507573744	0.0164762157852777	0.0393303215519532	0.0162104703693861	0.035078394897688	0.066436353972894	0.0329524315705554	0.00292319957480733	0.0329524315705554	0.0316237044910975	0.0706882806271592	0.0271060324209407	0.00744087164496412	0.0167419612011693	0.0403933032155195	0.0523518469306404	0.00186021791124103	0.0611214456550625	0.0215253786872176	0.00637788998139782	0.0728142439542918	0.0196651607759766	0.0454424661174595	0.008769598724422	0.0969970768004252	0.0321551953228807	0.000265745415891576	0.0523518469306404	0.0624501727345203	0.0550093010895562	0.0212596332713261	0.0861015147488706	0.0685623173000266	0.0380015944724953	0.010629816635663	0.110550093010896	0.0829125697581717	0.0480999202763752	0.0398618123837364	0.0528833377624236	0.0215253786872176	0.0143502524581451	0.0560722827531225	0.0853042785011959	0.0765346797767738	0.0603242094073877	0.0794578793515812	0.0768004251926654	0.0289739500265816	0.0496943927717247	0.0154132341217114	0.00265745415891576	0.0914164230667021	0.0215253786872176	0.0693595535477013	0.0605899548232793	0.0364071219771459	0.0523518469306404	0.0257773053414829	0.0645761360616529	0.0871644964124369	0.019399415360085	0.0829125697581717	0.0467711931969174	0.0443794844538932	0.0186021791124103	0.0411905394631943	0.0334839224023386	0.108689875099655	0.0430507573744353	0.0465054477810258	0.0651076268934361	0.0768004251926654	0.255381344671804	0.0667020993887855	0.0271060324209407	0.0534148285942068	0.0730799893701834	0.000797236247674728	0.0380015944724953	0.0502258836035078	0.00186021791124103	0.0417220302949774	0.0512888652670741	0.0714855168748339	0.0895562051554611	0.015678979537603	0.0345469040659049	0.0874302418283285	0.096465585968642	0.0417220302949774	0.115865001328727	0.0802551155992559	0.192133935689609	0.0289662503321818	0.057666755248472	0.0728142439542918	0.0659048631411108	0.0643103906457614	0.104172203029498	0.0449109752856763	0.050757374435291	0.147222960403933	0.00611214456550625	0.00159447249534946	0.0704225352112676	0.0409247940473027	0.0356098857294712	0.0547435556736646	0.0605899548232793	0.0358756311453627	0.0863672601647622	0.0531490831783152	0.0223226149348924	0.103374966781823	0.0372043582248206	0.11294180175392	0.0698910443794845	0.0449109752856763	0.0720170077066171	0.00425192665426521	0.0837098060058464	0.0733457347860749	0.000797236247674728	0.0616529364868456	0.104437948445389	0.061387191070954	0.11799096465586	0.0324209407387723	0.0356098857294712	0.0308264682434228	0.11294180175392	0.0842412968376296	0.0374701036407122	0.00637788998139782	0.0922136593143768	0.0512888652670741	0.173797501993091	0.0592612277438214	0.0135530162104704	0.0441137390380016	0.0425192665426521	0.103109221365931	0.0895562051554611	0.131278235450438	0.0807866064310391	0.0728142439542918	0.00637788998139782	0.0231198511825671	0.0866330055806537	0.0534148285942068	0.0956683497209673	0.0406590486314111	0.0403933032155195	0.0265745415891576	0.0273717778368323	0.0874302418283285	0.0406590486314111	0.0430507573744353	0.000531490831783152	0.178049428647356
```
