## Supplementary material 1 for "Detection of phylogenetic core groups in diverse microbial ecosystems": Distr.txt

```
Core 0.75 denovo232	Core 0.79 denovo1	Core 0.86 denovo0
Cores.freq.means	0.0479472536569247	0.141504497093387	0.23522870770566
Cores.freq.Sds	0.0369528972082928	0.19832325593965	0.147475293104371
Cores.freq.CV	0.770698932470681	1.40153323755333	0.626944281345565
ecdf-AV	0.99496644295302	0.999167360532889	0.999843038769424
ecdf-CV	0.00335570469798658	0.0116569525395504	0
```
