## Supplementary material 1 for "Detection of phylogenetic core groups in diverse microbial ecosystems": Distr.txt

```
Core 0.75 denovo217	Core 0.76 denovo1326	Core 0.76 denovo29	Core 0.77 denovo121	Core 0.77 denovo1976	Core 0.77 denovo47	Core 0.78 denovo1392	Core 0.78 denovo143	Core 0.78 denovo196	Core 0.79 denovo121	Core 0.79 denovo1735	Core 0.79 denovo539	Core 0.79 denovo648	Core 0.81 denovo250	Core 0.81 denovo486	Core 0.81 denovo811	Core 0.82 denovo0	Core 0.82 denovo114	Core 0.82 denovo182	Core 0.82 denovo5127	Core 0.82 denovo57	Core 0.83 denovo2088	Core 0.83 denovo2820	Core 0.83 denovo495	Core 0.83 denovo76	Core 0.84 denovo2821	Core 0.85 denovo854	Core 0.86 denovo1806	Core 0.87 denovo1312	Core 0.8 denovo2951	Core 0.8 denovo331	Core 0.8 denovo4030	Core 0.95 denovo40359	Core 0.97 denovo105	Core 0.97 denovo13	Core 0.97 denovo2	Core 0.97 denovo20	Core 0.97 denovo26	Core 0.97 denovo27	Core 0.97 denovo85	Core 0.97 denovo9	Core 0.9 denovo1
Cores.freq.means	0.0134207992296582	0.0144252814269666	0.0049912050092599	0.00468487694655244	0.00233726401275751	0.00489695022073453	0.00666534200477388	0.00560672698973132	0.00586274337477997	0.00478565951603987	0.0122481868690342	0.0100929046523654	0.00565417281233362	0.00266954398514341	0.00402923299528981	0.0070183198192346	0.138925508147944	0.00344539463460985	0.0026792560495016	0.00395790504721656	0.00308509296833803	0.00454970411638683	0.0025670100597881	0.00723357737681281	0.00480285464637896	0.0079506779976207	0.00625313651914519	0.00856651840643175	0.00841192144754976	0.0063311514623503	0.00487052066854667	0.00275169849676349	0.00299641067575589	0.00354155999317289	0.00923633241880714	0.016594892918918	0.00604520281337806	0.00452773256095355	0.00830827302300582	0.00365635340960329	0.0066059551194361	0.0518299439820865
Cores.freq.Sds	0.0134515873254077	0.0114061386462015	0.00378352710558799	0.00435442672416151	0.00154965294416833	0.00454610672907823	0.00529659008388873	0.00890678852234059	0.00375205455376618	0.0065491958334279	0.00940739556426315	0.0107212284268874	0.00587803901843285	0.00195180226736211	0.00310477535571314	0.00523071161354184	0.195106014185398	0.00453198751679564	0.00210494289681215	0.00386813193591191	0.0018356691432303	0.00654195315188758	0.00148080238385567	0.00448309261460551	0.00408983607362179	0.0134191820059352	0.0123964930451907	0.00812632933373621	0.00842338952990992	0.00982028895547475	0.00440002383303241	0.00320624641255985	0.00226305248837975	0.00255306663892424	0.00757832825055035	0.0206930510759682	0.0100215775951929	0.00553783947929097	0.00646159989070704	0.0034829921404183	0.00478767894526666	0.0671076237159843
Cores.freq.CV	1.00229405829137	0.790704757057905	0.758038809980482	0.929464481957395	0.663020067784318	0.928354695097622	0.794646408255598	1.58858966000187	0.63998273741719	1.36850434333601	0.768064340040961	1.06225400874809	1.03959309584789	0.731136957556915	0.770562377341453	0.745293994611988	1.40439302174533	1.31537544967148	0.78564454382914	0.977318022985977	0.595012585380594	1.43788540628943	0.576858816041378	0.619761479150833	0.851542754204576	1.68780348165917	1.98244401145512	0.948615172254222	1.00136331305893	1.55110630568127	0.903399068080609	1.16518812520012	0.755254447159137	0.720887587347333	0.820491067982705	1.24695297385007	1.65777359413238	1.22309332645846	0.777730807932613	0.952586293018157	0.724751963751662	1.29476550735185
ecdf-AV	0.992761692650334	0.994470046082949	0.98294930875576	0.985375494071146	0.967588932806324	0.985770750988142	0.993236714975845	0.990016103059581	0.991626409017713	0.990787269681742	0.997208263539922	0.996370742601898	0.992183137911781	0.986684677730606	0.993824778077962	0.99633346198379	1	0.993494423791822	0.989467162329616	0.995353159851301	0.991325898389095	0.996769608476547	0.990954903734333	0.998320196407805	0.997415686781238	0.999004380724811	0.998979591836735	0.99954507051407	0.999645569620253	0.994965675057208	0.993821510297483	0.984210526315789	0.999803235372658	0.99990670375899	0.999983037047089	0.999991518523545	0.999957592617723	0.99994487040304	0.999978796308861	0.999910944497218	0.999957592617723	0.999973216916196
ecdf-CV	0.0306236080178174	0.00967741935483871	0.00783410138248848	0.0189723320158103	0.00276679841897233	0.0189723320158103	0.00611916264090177	0.092109500805153	0.00161030595813205	0.0541596873255165	0.00390843104410944	0.0203796761585706	0.0195421552205472	0.00115785411038209	0.0021227325357005	0.00154380548050946	0.0405824039653036	0.030359355638166	0.00154894671623296	0.00681536555142503	0	0.0388939139423698	0	0.000129215660938106	0.0021966662359478	0.0572481083233771	0.067817896389325	0.00162474816403457	0.00172151898734177	0.0695652173913043	0.00869565217391304	0.0288329519450801	1.40546162387036e-05	4.24073822771068e-06	2.12036911385534e-05	0.000335018319989144	0.00163692495589632	0.000292610937712037	1.2722214683132e-05	7.20925498710816e-05	8.48147645542136e-06	0.00474060583335565
```
