## Supplementary material 1 for "Detection of phylogenetic core groups in diverse microbial ecosystems": filt.txt (part 1 of 63)

```
JE.Lundberg.38_1619743 JE.Lundberg.129_575985 JE.Lundberg.13_4688431 JE.Lundberg.64_713202 JE.Lundberg.106_1313705 JE.Lundberg.16_278568 JE.Lundberg.182_647960 JE.Lundberg.38_413750 JE.Lundberg.43_1028559 JE.Lundberg.77_583580 JE.Lundberg.82_542387 JE.Soil.222_2529107 JE.Lundberg.154_865463 JE.Lundberg.56_632291 JE.Lundberg.80_989627 JE.Lundberg.79_902239 JE.Lundberg.10_74927 JE.Lundberg.10_163720 JE.Lundberg.10_132601 JE.Soil.12_2073900 JE.Lundberg.121_1139441 JE.Lundberg.10_1044799 JE.Lundberg.137_791570 JE.Lundberg.13_52105 JE.Lundberg.10_548524 JE.Lundberg.160_135391 JE.Lundberg.10_1099397 JE.Lundberg.11_98794 JE.Lundberg.136_1113584 JE.Lundberg.190_1160190 JE.Lundberg.190_613455 JE.Lundberg.187_128639 JE.Lundberg.50_815908 JE.Lundberg.103_1289667 JE.Lundberg.134_979310 JE.Lundberg.13_139685 JE.Lundberg.13_1535401 JE.Lundberg.154_1022421 JE.Soil.22_1941720 JE.Lundberg.10_785309 JE.Lundberg.127_254420 JE.Lundberg.130_352536 JE.Lundberg.13_449559 JE.Lundberg.13_4499347 JE.Lundberg.148_711551 JE.Lundberg.16_1016845 JE.Lundberg.175_162984 JE.Lundberg.187_1479753 JE.Lundberg.19_759385 JE.Lundberg.20_1507151 JE.Lundberg.46_864854 JE.Lundberg.49_434863 JE.Lundberg.59_1489335 JE.Soil.190_649029 JE.Soil.222_2395187 JE.Lundberg.13_1177591 JE.Lundberg.148_706168 JE.Lundberg.151_213447 JE.Lundberg.154_417046 JE.Lundberg.154_784210 JE.Lundberg.16_632851 JE.Lundberg.170_648128 JE.Lundberg.172_152287 JE.Lundberg.172_497408 JE.Lundberg.175_421666 JE.Lundberg.17_1134435 JE.Lundberg.17_249162 JE.Lundberg.187_334794 JE.Lundberg.188_368710 JE.Lundberg.19_794842 JE.Lundberg.20_430681 JE.Lundberg.25_518582 JE.Lundberg.34_1289849 JE.Lundberg.38_378463 JE.Lundberg.44_1339495 JE.Lundberg.46_1338704 JE.Lundberg.46_136825 JE.Lundberg.46_678680 JE.Lundberg.46_678896 JE.Lundberg.49_122904 JE.Lundberg.7_153253 JE.Soil.250_848338 JE.Lundberg.100_1114605 JE.Lundberg.103_1580070 JE.Lundberg.106_423482 JE.Lundberg.107_9925 JE.Lundberg.109_230902 JE.Lundberg.109_59756 JE.Lundberg.109_59875 JE.Lundberg.10_1096507 JE.Lundberg.10_119596 JE.Lundberg.10_250987 JE.Lundberg.10_313910 JE.Lundberg.10_379231 JE.Lundberg.10_543045 JE.Lundberg.10_6222 JE.Lundberg.10_622608 JE.Lundberg.10_844567 JE.Lundberg.10_962465 JE.Lundberg.112_137679 JE.Lundberg.112_550012 JE.Lundberg.112_941753 JE.Lundberg.115_560733 JE.Lundberg.118_124565 JE.Lundberg.118_275456 JE.Lundberg.118_633060 JE.Lundberg.11_257687 JE.Lundberg.121_420336 JE.Lundberg.121_987562 JE.Lundberg.122_714026 JE.Lundberg.124_103069 JE.Lundberg.124_289167 JE.Lundberg.124_784369 JE.Lundberg.124_85889 JE.Lundberg.125_1270872 JE.Lundberg.125_162998 JE.Lundberg.127_798804 JE.Lundberg.127_89574 JE.Lundberg.128_302752 JE.Lundberg.128_692226 JE.Lundberg.130_1042512 JE.Lundberg.130_1077172 JE.Lundberg.130_1117800 JE.Lundberg.130_139781 JE.Lundberg.130_418694 JE.Lundberg.130_561463 JE.Lundberg.131_34282 JE.Lundberg.131_39814 JE.Lundberg.133_440762 JE.Lundberg.133_453113 JE.Lundberg.133_453375 JE.Lundberg.136_162153 JE.Lundberg.136_394978 JE.Lundberg.136_395096 JE.Lundberg.136_535626 JE.Lundberg.136_62406 JE.Lundberg.136_953587 JE.Lundberg.137_1104914 JE.Lundberg.137_1238191 JE.Lundberg.137_1502952 JE.Lundberg.137_328266 JE.Lundberg.139_1129423 JE.Lundberg.13_1390300 JE.Lundberg.13_1540846 JE.Lundberg.13_2257728 JE.Lundberg.13_3234581 JE.Lundberg.13_3386054 JE.Lundberg.13_3465973 JE.Lundberg.13_4460456 JE.Lundberg.13_4482475 JE.Lundberg.13_4655606 JE.Lundberg.13_46601 JE.Lundberg.13_4688253 JE.Lundberg.13_5164999 JE.Lundberg.13_639997 JE.Lundberg.143_1723546 JE.Lundberg.147_1670952 JE.Lundberg.148_159372 JE.Lundberg.148_310496 JE.Lundberg.148_334741 JE.Lundberg.148_394242 JE.Lundberg.148_6047 JE.Lundberg.148_795996 JE.Lundberg.151_1406581 JE.Lundberg.151_21112 JE.Lundberg.151_21145 JE.Lundberg.154_14375 JE.Lundberg.154_784419 JE.Lundberg.155_2802267 JE.Lundberg.157_1073796 JE.Lundberg.157_261161 JE.Lundberg.157_604121 JE.Lundberg.157_792398 JE.Lundberg.15_786694 JE.Lundberg.160_381285 JE.Lundberg.160_984011 JE.Lundberg.163_397809 JE.Lundberg.166_1053212 JE.Lundberg.166_1264370 JE.Lundberg.166_1472148 JE.Lundberg.166_42190 JE.Lundberg.169_1036465 JE.Lundberg.169_1779526 JE.Lundberg.169_340378 JE.Lundberg.169_997017 JE.Lundberg.16_1005849 JE.Lundberg.16_1016646 JE.Lundberg.16_1150277 JE.Lundberg.16_118352 JE.Lundberg.16_151784 JE.Lundberg.16_223463 JE.Lundberg.16_257782 JE.Lundberg.16_773708 JE.Lundberg.172_1171190 JE.Lundberg.172_1388755 JE.Lundberg.172_374254 JE.Lundberg.172_919820 JE.Lundberg.175_1276212 JE.Lundberg.175_191441 JE.Lundberg.175_562690 JE.Lundberg.175_670920 JE.Lundberg.176_1365781 JE.Lundberg.178_387517 JE.Lundberg.178_578487 JE.Lundberg.17_1134216 JE.Lundberg.17_118467 JE.Lundberg.17_1468315 JE.Lundberg.17_538777 JE.Lundberg.181_1079355 JE.Lundberg.181_356152 JE.Lundberg.181_701956 JE.Lundberg.181_702076 JE.Lundberg.181_746316 JE.Lundberg.182_1129695 JE.Lundberg.187_1207103 JE.Lundberg.187_126997 JE.Lundberg.187_1399127 JE.Lundberg.187_1477298 JE.Lundberg.187_230388 JE.Lundberg.187_230510 JE.Lundberg.187_278506 JE.Lundberg.187_57001 JE.Lundberg.187_747210 JE.Lundberg.187_776929 JE.Lundberg.188_694857 JE.Lundberg.18_2067464 JE.Lundberg.190_1049925 JE.Lundberg.190_154812 JE.Lundberg.190_336553 JE.Lundberg.190_45778 JE.Lundberg.190_45867 JE.Lundberg.190_520227 JE.Lundberg.190_868342 JE.Lundberg.192_1949555 JE.Lundberg.19_1032950 JE.Lundberg.19_1066703 JE.Lundberg.19_1150438 JE.Lundberg.19_1220200 JE.Lundberg.19_1251430 JE.Lundberg.19_130950 JE.Lundberg.19_131111 JE.Lundberg.19_193419 JE.Lundberg.19_200105 JE.Lundberg.19_215792 JE.Lundberg.19_255313 JE.Lundberg.19_303936 JE.Lundberg.19_340085 JE.Lundberg.19_518819 JE.Lundberg.19_548161 JE.Lundberg.19_81907 JE.Lundberg.19_891745 JE.Lundberg.1_1026791 JE.Lundberg.1_110732 JE.Lundberg.1_1231378 JE.Lundberg.1_1299485 JE.Lundberg.1_1413831 JE.Lundberg.1_1572098 JE.Lundberg.1_1602949 JE.Lundberg.1_1613597 JE.Lundberg.1_1613679 JE.Lundberg.1_1614003 JE.Lundberg.1_16300 JE.Lundberg.1_1841629 JE.Lundberg.1_1931515 JE.Lundberg.1_233705 JE.Lundberg.1_379622 JE.Lundberg.1_470603 JE.Lundberg.1_713674 JE.Lundberg.1_719240 JE.Lundberg.1_742064 JE.Lundberg.1_880865 JE.Lundberg.1_924458 JE.Lundberg.1_94085 JE.Lundberg.1_995689 JE.Lundberg.20_1221515 JE.Lundberg.20_129458 JE.Lundberg.20_1482981 JE.Lundberg.20_2177474 JE.Lundberg.20_2252374 JE.Lundberg.20_654432 JE.Lundberg.20_66735 JE.Lundberg.22_1157307 JE.Lundberg.22_1297593 JE.Lundberg.22_233690 JE.Lundberg.22_285272 JE.Lundberg.22_45413 JE.Lundberg.22_513343 JE.Lundberg.22_532459 JE.Lundberg.22_574650 JE.Lundberg.22_590986 JE.Lundberg.22_649907 JE.Lundberg.22_717164 JE.Lundberg.22_7264 JE.Lundberg.22_750450 JE.Lundberg.22_869262 JE.Lundberg.22_881742 JE.Lundberg.22_980541 JE.Lundberg.23_1040509 JE.Lundberg.23_1059662 JE.Lundberg.23_1278122 JE.Lundberg.23_1414336 JE.Lundberg.23_287445 JE.Lundberg.23_555646 JE.Lundberg.23_681460 JE.Lundberg.23_703377 JE.Lundberg.23_843161 JE.Lundberg.23_880815 JE.Lundberg.25_961669 JE.Lundberg.28_1334631 JE.Lundberg.28_1334856 JE.Lundberg.28_296669 JE.Lundberg.28_309434 JE.Lundberg.28_362778 JE.Lundberg.28_536379 JE.Lundberg.28_719113 JE.Lundberg.28_988073 JE.Lundberg.29_3694 JE.Lundberg.29_631795 JE.Lundberg.2_1509250 JE.Lundberg.31_1021294 JE.Lundberg.31_1063497 JE.Lundberg.31_1072226 JE.Lundberg.31_1509505 JE.Lundberg.31_416288 JE.Lundberg.31_696479 JE.Lundberg.31_99365 JE.Lundberg.32_485452 JE.Lundberg.34_254358 JE.Lundberg.35_432039 JE.Lundberg.37_1540112 JE.Lundberg.37_23748 JE.Lundberg.37_365547 JE.Lundberg.37_403396 JE.Lundberg.37_885590 JE.Lundberg.40_1215786 JE.Lundberg.40_728912 JE.Lundberg.40_984145 JE.Lundberg.41_1332276 JE.Lundberg.43_160373 JE.Lundberg.43_226463 JE.Lundberg.43_328826 JE.Lundberg.43_503805 JE.Lundberg.43_670154 JE.Lundberg.44_1041872 JE.Lundberg.44_1694875 JE.Lundberg.46_1197555 JE.Lundberg.46_290977 JE.Lundberg.46_387871 JE.Lundberg.46_910401 JE.Lundberg.46_940954 JE.Lundberg.47_650323 JE.Lundberg.47_743312 JE.Lundberg.49_1011956 JE.Lundberg.49_1335651 JE.Lundberg.49_1459959 JE.Lundberg.49_1626907 JE.Lundberg.49_28216 JE.Lundberg.49_907747 JE.Lundberg.49_907872 JE.Lundberg.4_1335709 JE.Lundberg.4_338404 JE.Lundberg.4_344252 JE.Lundberg.4_366345 JE.Lundberg.4_550270 JE.Lundberg.4_599449 JE.Lundberg.4_627146 JE.Lundberg.4_723493 JE.Lundberg.4_731579 JE.Lundberg.4_778977 JE.Lundberg.4_785624 JE.Lundberg.4_965980 JE.Lundberg.52_1838429 JE.Lundberg.53_404350 JE.Lundberg.53_628521 JE.Lundberg.53_740936 JE.Lundberg.55_1402026 JE.Lundberg.55_380293 JE.Lundberg.57_1123523 JE.Lundberg.58_2094272 JE.Lundberg.58_29674 JE.Lundberg.58_66881 JE.Lundberg.59_727913 JE.Lundberg.5_1884185 JE.Lundberg.60_931838 JE.Lundberg.61_1491051 JE.Lundberg.61_1880274 JE.Lundberg.61_28480 JE.Lundberg.61_510308 JE.Lundberg.64_2041177 JE.Lundberg.65_585731 JE.Lundberg.67_1217880 JE.Lundberg.67_949455 JE.Lundberg.68_1745007 JE.Lundberg.68_2133743 JE.Lundberg.68_610257 JE.Lundberg.70_1199258 JE.Lundberg.70_516844 JE.Lundberg.70_670100 JE.Lundberg.70_917369 JE.Lundberg.70_967737 JE.Lundberg.71_1653108 JE.Lundberg.71_247705 JE.Lundberg.73_1374427 JE.Lundberg.73_195378 JE.Lundberg.73_641696 JE.Lundberg.76_676188 JE.Lundberg.77_804256 JE.Lundberg.78_345739 JE.Lundberg.79_344219 JE.Lundberg.79_362314 JE.Lundberg.7_1315664 JE.Lundberg.7_1525026 JE.Lundberg.7_1728191 JE.Lundberg.7_466439 JE.Lundberg.7_825717 JE.Lundberg.80_1002480 JE.Lundberg.80_1530090 JE.Lundberg.82_488995 JE.Lundberg.82_536328 JE.Lundberg.82_737934 JE.Lundberg.85_2814217 JE.Lundberg.87_849227 JE.Lundberg.88_1128124 JE.Lundberg.88_374258 JE.Lundberg.88_661915 JE.Lundberg.94_538888 JE.Lundberg.97_781674 JE.Soil.102_176205 JE.Soil.118_830792 JE.Soil.122_267728 JE.Soil.122_722697 JE.Soil.126_1088503 JE.Soil.127_2198676 JE.Soil.127_2858209 JE.Soil.127_39951 JE.Soil.135_3643270 JE.Soil.139_3125360 JE.Soil.139_3263286 JE.Soil.142_359719 JE.Soil.142_495140 JE.Soil.142_812015 JE.Soil.143_1165836 JE.Soil.14_1520057 JE.Soil.14_479536 JE.Soil.182_992725 JE.Soil.186_197588 JE.Soil.18_2647626 JE.Soil.18_570838 JE.Soil.190_1162818 JE.Soil.190_941105 JE.Soil.191_944782 JE.Soil.194_3549363 JE.Soil.194_4521426 JE.Soil.194_4641179 JE.Soil.198_1408959 JE.Soil.198_379545 JE.Soil.202_574525 JE.Soil.206_1799242 JE.Soil.210_142570 JE.Soil.210_446867 JE.Soil.211_2361163 JE.Soil.214_1764760 JE.Soil.214_813397 JE.Soil.218_1167227 JE.Soil.218_511489 JE.Soil.219_628859 JE.Soil.223_635955 JE.Soil.231_699408 JE.Soil.234_130080 JE.Soil.234_2512312 JE.Soil.235_1933587 JE.Soil.239_580253 JE.Soil.250_1281270 JE.Soil.250_248784 JE.Soil.250_782571 JE.Soil.254_108925 JE.Soil.262_1325537 JE.Soil.262_169729 JE.Soil.262_228295 JE.Soil.262_596684 JE.Soil.262_908256 JE.Soil.266_1001899 JE.Soil.26_1309536 JE.Soil.26_2098191 JE.Soil.26_678055 JE.Soil.270_1198528 JE.Soil.270_1214973 JE.Soil.270_1528188 JE.Soil.270_676340 JE.Soil.278_551472 JE.Soil.282_1549385 JE.Soil.291_426871 JE.Soil.298_813219 JE.Soil.2_796727 JE.Soil.30_2484071 JE.Soil.310_919486 JE.Soil.314_1508091 JE.Soil.34_1056901 JE.Soil.38_1277814 JE.Soil.38_751422 JE.Soil.3_2342512 JE.Soil.42_1302118 JE.Soil.42_2172385 JE.Soil.43_1664661 JE.Soil.46_1266109 JE.Soil.46_2820505 JE.Soil.46_3067703 JE.Soil.50_400751 JE.Soil.50_491714 JE.Soil.54_1241090 JE.Soil.54_454044 JE.Soil.58_1431072 JE.Soil.58_490797 JE.Soil.58_588274 JE.Soil.58_620354 JE.Soil.62_1423746 JE.Soil.62_2137006 JE.Soil.66_1363990 JE.Soil.6_1244074 JE.Soil.6_2770142 JE.Soil.6_290998 JE.Soil.70_11681 JE.Soil.70_1205616 JE.Soil.70_1573 JE.Soil.70_232217 JE.Soil.75_156888 JE.Soil.75_2260697 JE.Soil.78_90846 JE.Soil.78_921609 JE.Soil.7_260716 JE.Soil.82_1135038 JE.Soil.83_1866344 JE.Soil.83_2073521 JE.Soil.86_1013866 JE.Soil.86_1700257 JE.Soil.98_320622 JE.Lundberg.10_293124 JE.Lundberg.10_436240 JE.Lundberg.10_942791 JE.Lundberg.10_1043413 JE.Lundberg.10_1114824 JE.Lundberg.10_1136744 JE.Lundberg.10_1147328 JE.Lundberg.115_224602 JE.Lundberg.115_433683 JE.Lundberg.118_882943 JE.Lundberg.119_107305 JE.Lundberg.121_420569 JE.Lundberg.122_431783 JE.Lundberg.122_707736 JE.Lundberg.125_382676 JE.Lundberg.127_218961 JE.Lundberg.127_317093 JE.Lundberg.128_140241 JE.Lundberg.128_308177 JE.Lundberg.129_576125 JE.Lundberg.131_79220 JE.Lundberg.136_331054 JE.Lundberg.136_651109 JE.Lundberg.136_772196 JE.Lundberg.136_1105837 JE.Lundberg.137_526799 JE.Lundberg.139_448133 JE.Lundberg.139_574702 JE.Lundberg.139_1233061 JE.Lundberg.13_553986 JE.Lundberg.13_1290668 JE.Lundberg.13_2398695 JE.Lundberg.13_3255132 JE.Lundberg.13_3495345 JE.Lundberg.13_4557330 JE.Lundberg.13_4633707 JE.Lundberg.13_4666083 JE.Lundberg.145_373445 JE.Lundberg.145_396293 JE.Lundberg.145_637214 JE.Lundberg.145_1504646 JE.Lundberg.147_727696 JE.Lundberg.148_68933 JE.Lundberg.148_159059 JE.Lundberg.148_327818 JE.Lundberg.148_351064 JE.Lundberg.148_764136 JE.Lundberg.148_872148 JE.Lundberg.148_965684 JE.Lundberg.148_1092527 JE.Lundberg.148_1092695 JE.Lundberg.148_1110750 JE.Lundberg.151_21246 JE.Lundberg.151_212066 JE.Lundberg.151_492917 JE.Lundberg.151_1218171 JE.Lundberg.151_1337587 JE.Lundberg.151_1341073 JE.Lundberg.151_1342796 JE.Lundberg.151_1498647 JE.Lundberg.151_1500413 JE.Lundberg.154_37480 JE.Lundberg.154_284306 JE.Lundberg.154_333477 JE.Lundberg.154_614776 JE.Lundberg.154_703867 JE.Lundberg.154_950255 JE.Lundberg.154_1047701 JE.Lundberg.154_1197521 JE.Lundberg.155_1708399 JE.Lundberg.155_1729397 JE.Lundberg.155_2128600 JE.Lundberg.157_604384 JE.Lundberg.157_882045 JE.Lundberg.157_1098661 JE.Lundberg.157_1215318 JE.Lundberg.158_929956 JE.Lundberg.160_852198 JE.Lundberg.160_928115 JE.Lundberg.161_879303 JE.Lundberg.161_1070913 JE.Lundberg.161_1070925 JE.Lundberg.161_1071060 JE.Lundberg.163_292087 JE.Lundberg.163_318781 JE.Lundberg.163_319000 JE.Lundberg.163_397719 JE.Lundberg.163_910369 JE.Lundberg.166_16453 JE.Lundberg.166_26671 JE.Lundberg.166_297126 JE.Lundberg.166_297165 JE.Lundberg.166_586033 JE.Lundberg.166_856632 JE.Lundberg.166_1175906 JE.Lundberg.167_620107 JE.Lundberg.169_328203 JE.Lundberg.169_468803 JE.Lundberg.169_839359 JE.Lundberg.169_839701 JE.Lundberg.169_1055644 JE.Lundberg.169_1193201 JE.Lundberg.169_1198338 JE.Lundberg.169_1264978 JE.Lundberg.169_1779369 JE.Lundberg.16_177397 JE.Lundberg.16_787680 JE.Lundberg.16_845176 JE.Lundberg.16_850629 JE.Lundberg.16_850966 JE.Lundberg.16_967625 JE.Lundberg.16_975509 JE.Lundberg.16_980328 JE.Lundberg.16_1016685 JE.Lundberg.16_1223086 JE.Lundberg.170_75612 JE.Lundberg.170_75864 JE.Lundberg.170_494442 JE.Lundberg.170_661933 JE.Lundberg.170_900829 JE.Lundberg.170_950547 JE.Lundberg.170_1069129 JE.Lundberg.172_117636 JE.Lundberg.172_122922 JE.Lundberg.172_152292 JE.Lundberg.172_174912 JE.Lundberg.172_216254 JE.Lundberg.172_216586 JE.Lundberg.172_285885 JE.Lundberg.172_564401 JE.Lundberg.172_569729 JE.Lundberg.172_1014388 JE.Lundberg.172_1113967 JE.Lundberg.172_1124118 JE.Lundberg.172_1426053 JE.Lundberg.172_1512978 JE.Lundberg.173_116268 JE.Lundberg.173_280666 JE.Lundberg.173_509244 JE.Lundberg.173_607367 JE.Lundberg.173_985410 JE.Lundberg.174_527556 JE.Lundberg.175_209089 JE.Lundberg.175_241018 JE.Lundberg.175_487217 JE.Lundberg.175_512636 JE.Lundberg.175_607305 JE.Lundberg.175_931891 JE.Lundberg.175_1036077 JE.Lundberg.176_1493873 JE.Lundberg.176_1493879 JE.Lundberg.176_2007915 JE.Lundberg.178_5650 JE.Lundberg.178_152823 JE.Lundberg.178_194031 JE.Lundberg.178_257108 JE.Lundberg.178_285697 JE.Lundberg.178_370795 JE.Lundberg.178_464347 JE.Lundberg.178_475903 JE.Lundberg.178_502809 JE.Lundberg.178_504278 JE.Lundberg.178_568666 JE.Lundberg.178_571873 JE.Lundberg.178_638300 JE.Lundberg.181_28838 JE.Lundberg.181_181573 JE.Lundberg.181_189064 JE.Lundberg.181_356394 JE.Lundberg.181_461714 JE.Lundberg.181_540170 JE.Lundberg.181_944530 JE.Lundberg.181_1146813 JE.Lundberg.182_1751239 JE.Lundberg.187_24598 JE.Lundberg.187_28094 JE.Lundberg.187_41803 JE.Lundberg.187_50358 JE.Lundberg.187_50596 JE.Lundberg.187_129926 JE.Lundberg.187_143950 JE.Lundberg.187_284845 JE.Lundberg.187_299873 JE.Lundberg.187_334753 JE.Lundberg.187_341139 JE.Lundberg.187_393605 JE.Lundberg.187_563471 JE.Lundberg.187_568341 JE.Lundberg.187_954752 JE.Lundberg.187_1083167 JE.Lundberg.187_1159125 JE.Lundberg.187_1251870 JE.Lundberg.187_1265221 JE.Lundberg.187_1281368 JE.Lundberg.187_1338471 JE.Lundberg.187_1359696 JE.Lundberg.187_1359973 JE.Lundberg.187_1493126 JE.Lundberg.187_1493364 JE.Lundberg.188_559651 JE.Lundberg.188_593687 JE.Lundberg.188_616089 JE.Lundberg.188_839609 JE.Lundberg.188_1639278 JE.Lundberg.190_298244 JE.Lundberg.190_529190 JE.Lundberg.190_546334 JE.Lundberg.190_952958 JE.Lundberg.190_1014772 JE.Lundberg.190_1175835 JE.Lundberg.190_1175878 JE.Lundberg.190_1209698 JE.Lundberg.190_1403147 JE.Lundberg.191_501055 JE.Lundberg.191_1464740 JE.Lundberg.19_463955 JE.Lundberg.19_556542 JE.Lundberg.19_556604 JE.Lundberg.19_640558 JE.Lundberg.19_675739 JE.Lundberg.19_738035 JE.Lundberg.19_789464 JE.Lundberg.19_823558 JE.Lundberg.19_882637 JE.Lundberg.19_1040074 JE.Lundberg.19_1096436 JE.Lundberg.19_1111571 JE.Lundberg.19_1150291 JE.Lundberg.19_1193823 JE.Lundberg.19_1309545 JE.Lundberg.19_1319582 JE.Lundberg.1_99306 JE.Lundberg.1_462112 JE.Lundberg.1_706708 JE.Lundberg.1_1554747 JE.Lundberg.1_1597052 JE.Lundberg.20_2252394 JE.Lundberg.21_17296 JE.Lundberg.22_532568 JE.Lundberg.22_750612 JE.Lundberg.22_761171 JE.Lundberg.22_1001881 JE.Lundberg.22_1127751 JE.Lundberg.22_1251796 JE.Lundberg.23_1129372 JE.Lundberg.23_1147934 JE.Lundberg.25_83339 JE.Lundberg.25_184956 JE.Lundberg.25_501871 JE.Lundberg.25_787194 JE.Lundberg.25_966775 JE.Lundberg.25_1040714 JE.Lundberg.25_1190844 JE.Lundberg.25_1342931 JE.Lundberg.25_1727167 JE.Lundberg.28_35793 JE.Lundberg.28_65460 JE.Lundberg.28_110693 JE.Lundberg.28_110800 JE.Lundberg.28_141058 JE.Lundberg.28_385434 JE.Lundberg.28_385556 JE.Lundberg.28_385620 JE.Lundberg.28_449836 JE.Lundberg.28_450852 JE.Lundberg.28_557640 JE.Lundberg.28_567820 JE.Lundberg.28_603864 JE.Lundberg.28_697843 JE.Lundberg.28_800042 JE.Lundberg.28_800084 JE.Lundberg.28_971027 JE.Lundberg.28_1087826 JE.Lundberg.28_1114922 JE.Lundberg.28_1122726 JE.Lundberg.28_1150232 JE.Lundberg.28_1319983 JE.Lundberg.29_307142 JE.Lundberg.29_307303 JE.Lundberg.29_307416 JE.Lundberg.29_787018 JE.Lundberg.29_834610 JE.Lundberg.31_58719 JE.Lundberg.31_106061 JE.Lundberg.31_174366 JE.Lundberg.31_226046 JE.Lundberg.31_311919 JE.Lundberg.31_368593 JE.Lundberg.31_385183 JE.Lundberg.31_409825 JE.Lundberg.31_412918 JE.Lundberg.31_428312 JE.Lundberg.31_487388 JE.Lundberg.31_550964 JE.Lundberg.31_581242 JE.Lundberg.31_592141 JE.Lundberg.31_657970 JE.Lundberg.31_683564 JE.Lundberg.31_683722 JE.Lundberg.31_733365 JE.Lundberg.31_757654 JE.Lundberg.31_774868 JE.Lundberg.31_775201 JE.Lundberg.31_821197 JE.Lundberg.31_837869 JE.Lundberg.31_838132 JE.Lundberg.31_867527 JE.Lundberg.31_867659 JE.Lundberg.31_867734 JE.Lundberg.31_867887 JE.Lundberg.31_911087 JE.Lundberg.31_927794 JE.Lundberg.31_1021176 JE.Lundberg.31_1024151 JE.Lundberg.31_1116654 JE.Lundberg.31_1116898 JE.Lundberg.31_1138610 JE.Lundberg.31_1180825 JE.Lundberg.31_1280274 JE.Lundberg.31_1321405 JE.Lundberg.31_1343107 JE.Lundberg.31_1378436 JE.Lundberg.31_1382800 JE.Lundberg.31_1395210 JE.Lundberg.31_1490065 JE.Lundberg.31_1493105 JE.Lundberg.31_1503110 JE.Lundberg.31_1508205 JE.Lundberg.31_1563506 JE.Lundberg.31_1740243 JE.Lundberg.31_1740381 JE.Lundberg.32_75747 JE.Lundberg.32_137435 JE.Lundberg.32_144387 JE.Lundberg.32_355290 JE.Lundberg.32_455929 JE.Lundberg.32_1186525 JE.Lundberg.32_1251009 JE.Lundberg.34_163556 JE.Lundberg.34_187805 JE.Lundberg.34_214761 JE.Lundberg.34_226333 JE.Lundberg.34_254537 JE.Lundberg.34_319071 JE.Lundberg.34_936103 JE.Lundberg.34_944975 JE.Lundberg.34_958640 JE.Lundberg.34_1027240 JE.Lundberg.34_1060986 JE.Lundberg.34_1346582 JE.Lundberg.34_1346822 JE.Lundberg.34_1472458 JE.Lundberg.34_1904416 JE.Lundberg.35_431760 JE.Lundberg.35_1064600 JE.Lundberg.36_793887 JE.Lundberg.37_25572 JE.Lundberg.37_206257 JE.Lundberg.37_219233 JE.Lundberg.37_361647 JE.Lundberg.37_379416 JE.Lundberg.37_453954 JE.Lundberg.37_455321 JE.Lundberg.37_577399 JE.Lundberg.37_627289 JE.Lundberg.37_640046 JE.Lundberg.37_692360 JE.Lundberg.37_744598 JE.Lundberg.37_744718 JE.Lundberg.37_799007 JE.Lundberg.37_808149 JE.Lundberg.37_1145155 JE.Lundberg.37_1145174 JE.Lundberg.37_1193364 JE.Lundberg.37_1249140 JE.Lundberg.37_1377330 JE.Lundberg.37_1412980 JE.Lundberg.37_1413102 JE.Lundberg.37_1416342 JE.Lundberg.38_419278 JE.Lundberg.38_419319 JE.Lundberg.38_419484 JE.Lundberg.38_499042 JE.Lundberg.39_705712 JE.Lundberg.40_278422 JE.Lundberg.40_353789 JE.Lundberg.40_388781 JE.Lundberg.40_393939 JE.Lundberg.40_394264 JE.Lundberg.40_813665 JE.Lundberg.40_844375 JE.Lundberg.40_1331806 JE.Lundberg.40_1531518 JE.Lundberg.41_127384 JE.Lundberg.41_523143 JE.Lundberg.41_523628 JE.Lundberg.41_538472 JE.Lundberg.41_549764 JE.Lundberg.41_930807 JE.Lundberg.41_930997 JE.Lundberg.41_1151018 JE.Lundberg.42_492057 JE.Lundberg.42_1127750 JE.Lundberg.43_6425 JE.Lundberg.43_72066 JE.Lundberg.43_137629 JE.Lundberg.43_171097 JE.Lundberg.43_250937 JE.Lundberg.43_382208 JE.Lundberg.43_538010 JE.Lundberg.43_568440 JE.Lundberg.43_602421 JE.Lundberg.43_698805 JE.Lundberg.43_724209 JE.Lundberg.43_724304 JE.Lundberg.43_724400 JE.Lundberg.43_738736 JE.Lundberg.43_797435 JE.Lundberg.43_834426 JE.Lundberg.43_834603 JE.Lundberg.43_848030 JE.Lundberg.43_869843 JE.Lundberg.43_912333 JE.Lundberg.43_977738 JE.Lundberg.43_1043878 JE.Lundberg.43_1150921 JE.Lundberg.43_1166006 JE.Lundberg.43_1405734 JE.Lundberg.43_1405780 JE.Lundberg.44_259615 JE.Lundberg.44_547420 JE.Lundberg.44_910802 JE.Lundberg.44_1050745 JE.Lundberg.44_1050801 JE.Lundberg.44_1231947 JE.Lundberg.44_1694537 JE.Lundberg.44_1694832 JE.Lundberg.44_1814193 JE.Lundberg.46_47015 JE.Lundberg.46_97475 JE.Lundberg.46_133030 JE.Lundberg.46_217676 JE.Lundberg.46_296123 JE.Lundberg.46_463366 JE.Lundberg.46_517184 JE.Lundberg.46_606680 JE.Lundberg.46_747961 JE.Lundberg.46_748139 JE.Lundberg.46_849706 JE.Lundberg.46_906479 JE.Lundberg.46_937705 JE.Lundberg.46_965945 JE.Lundberg.46_1034445 JE.Lundberg.46_1048501 JE.Lundberg.46_1115238 JE.Lundberg.46_1132495 JE.Lundberg.46_1154386 JE.Lundberg.46_1173953 JE.Lundberg.46_1315510 JE.Lundberg.46_1315651 JE.Lundberg.46_1359335 JE.Lundberg.46_1368332 JE.Lundberg.46_1382562 JE.Lundberg.46_1464241 JE.Lundberg.46_1464462 JE.Lundberg.46_1487936 JE.Lundberg.46_1496584 JE.Lundberg.46_1529338 JE.Lundberg.46_1630365 JE.Lundberg.46_1682814 JE.Lundberg.47_111552 JE.Lundberg.47_220647 JE.Lundberg.47_324900 JE.Lundberg.47_416020 JE.Lundberg.47_502436 JE.Lundberg.47_667437 JE.Lundberg.47_860203 JE.Lundberg.47_939437 JE.Lundberg.47_953711 JE.Lundberg.47_1061745 JE.Lundberg.47_1525100 JE.Lundberg.47_1561996 JE.Lundberg.49_375935 JE.Lundberg.49_414281 JE.Lundberg.49_714334 JE.Lundberg.49_1019442 JE.Lundberg.49_1075702 JE.Lundberg.4_208389 JE.Lundberg.4_550463 JE.Lundberg.4_594483 JE.Lundberg.4_785544 JE.Lundberg.4_1044019 JE.Lundberg.4_1065284 JE.Lundberg.4_1117809 JE.Lundberg.50_1365302 JE.Lundberg.52_1347274 JE.Lundberg.53_576522 JE.Lundberg.53_1149690 JE.Lundberg.55_516266 JE.Lundberg.58_933534 JE.Lundberg.5_1883846 JE.Lundberg.61_701647 JE.Lundberg.61_1114860 JE.Lundberg.61_1646170 JE.Lundberg.61_1649656 JE.Lundberg.64_852132 JE.Lundberg.65_1255228 JE.Lundberg.65_1375393 JE.Lundberg.67_175274 JE.Lundberg.67_217867 JE.Lundberg.70_839862 JE.Lundberg.70_1307111 JE.Lundberg.70_1396941 JE.Lundberg.70_1435474 JE.Lundberg.71_1393760 JE.Lundberg.72_71138 JE.Lundberg.73_276462 JE.Lundberg.73_575163 JE.Lundberg.73_680489 JE.Lundberg.76_828663 JE.Lundberg.77_1618407 JE.Lundberg.77_1639157 JE.Lundberg.79_34642 JE.Lundberg.79_1517586 JE.Lundberg.7_499130 JE.Lundberg.7_729432 JE.Lundberg.7_770119 JE.Lundberg.7_772419 JE.Lundberg.7_1006941 JE.Lundberg.7_1070953 JE.Lundberg.7_1335455 JE.Lundberg.7_1444223 JE.Lundberg.7_1587169 JE.Lundberg.80_899770 JE.Lundberg.80_900074 JE.Lundberg.80_900097 JE.Lundberg.82_295032 JE.Lundberg.85_1925251 JE.Lundberg.85_2720946 JE.Lundberg.85_2731023 JE.Lundberg.85_3653262 JE.Lundberg.88_155170 JE.Lundberg.88_199792 JE.Lundberg.88_1150269 JE.Lundberg.89_390823 JE.Lundberg.89_638517 JE.Lundberg.8_1063655 JE.Lundberg.91_369238 JE.Lundberg.94_241515 JE.Lundberg.94_672794 JE.Lundberg.95_1076566 JE.Lundberg.97_166668 JE.Soil.102_176465 JE.Soil.102_181667 JE.Soil.102_240895 JE.Soil.102_241046 JE.Soil.102_560845 JE.Soil.106_449186 JE.Soil.106_1370922 JE.Soil.106_2033394 JE.Soil.106_2273627 JE.Soil.106_2280614 JE.Soil.106_2384394 JE.Soil.106_3207582 JE.Soil.110_202769 JE.Soil.110_798494 JE.Soil.110_1096954 JE.Soil.118_84447 JE.Soil.118_93817 JE.Soil.118_94043 JE.Soil.118_172872 JE.Soil.118_801215 JE.Soil.118_1023196 JE.Soil.118_1206064 JE.Soil.122_49378 JE.Soil.122_69800 JE.Soil.122_379661 JE.Soil.122_468481 JE.Soil.122_586266 JE.Soil.122_792028 JE.Soil.122_827178 JE.Soil.126_94259 JE.Soil.126_422962 JE.Soil.126_759764 JE.Soil.126_967122 JE.Soil.127_40238 JE.Soil.127_657884 JE.Soil.127_736297 JE.Soil.127_968057 JE.Soil.127_1132475 JE.Soil.127_2111020 JE.Soil.127_2233234 JE.Soil.130_147154 JE.Soil.130_335035 JE.Soil.130_630156 JE.Soil.131_2102238 JE.Soil.134_411330 JE.Soil.134_1042565 JE.Soil.134_1355775 JE.Soil.134_1421434 JE.Soil.134_1664972 JE.Soil.134_2269435 JE.Soil.135_29923 JE.Soil.135_365305 JE.Soil.135_2461661 JE.Soil.135_3022699 JE.Soil.135_3576631 JE.Soil.135_3576804 JE.Soil.135_3640050 JE.Soil.135_3643171 JE.Soil.135_3699464 JE.Soil.135_3721234 JE.Soil.135_3762771 JE.Soil.135_3978764 JE.Soil.138_263834 JE.Soil.138_533004 JE.Soil.138_540926 JE.Soil.138_1091208 JE.Soil.138_1330474 JE.Soil.138_1330597 JE.Soil.142_299807 JE.Soil.142_335889 JE.Soil.142_338692 JE.Soil.142_815798 JE.Soil.142_1072688 JE.Soil.142_1313214 JE.Soil.142_2555385 JE.Soil.142_2614919 JE.Soil.142_2660914 JE.Soil.143_91489 JE.Soil.143_326459 JE.Soil.143_1165760 JE.Soil.143_1972031 JE.Soil.143_2368794 JE.Soil.14_31103 JE.Soil.14_597099 JE.Soil.14_1061278 JE.Soil.14_1243760 JE.Soil.14_1401253 JE.Soil.14_1427234 JE.Soil.14_1516607 JE.Soil.14_2260507 JE.Soil.14_2406974 JE.Soil.14_2426267 JE.Soil.14_2553257 JE.Soil.14_2616142 JE.Soil.178_37675 JE.Soil.178_99727 JE.Soil.178_716413 JE.Soil.179_3955 JE.Soil.182_121696 JE.Soil.182_237600 JE.Soil.182_540170 JE.Soil.182_1115408 JE.Soil.182_1115870 JE.Soil.182_1128232 JE.Soil.182_1355974 JE.Soil.183_771079 JE.Soil.183_1147503 JE.Soil.186_595747 JE.Soil.186_718514 JE.Soil.186_1135437 JE.Soil.187_1804528 JE.Soil.188_1355988 JE.Soil.18_377862 JE.Soil.18_1173916 JE.Soil.18_1746010 JE.Soil.18_1748080 JE.Soil.18_1933949 JE.Soil.18_2051006 JE.Soil.18_2137884 JE.Soil.18_2283555 JE.Soil.18_2327148 JE.Soil.18_2343729 JE.Soil.18_2438295 JE.Soil.18_2767384 JE.Soil.190_297835 JE.Soil.190_339356 JE.Soil.190_349401 JE.Soil.190_702806 JE.Soil.190_953995 JE.Soil.190_954684 JE.Soil.190_1163071 JE.Soil.190_1207240 JE.Soil.190_1243006 JE.Soil.190_1247858 JE.Soil.190_1767930 JE.Soil.190_1884396 JE.Soil.190_2620992 JE.Soil.190_2648882 JE.Soil.190_2771880 JE.Soil.190_3540813 JE.Soil.190_3587572 JE.Soil.190_3588141 JE.Soil.191_576505 JE.Soil.191_944527 JE.Soil.191_1612626 JE.Soil.191_1955230 JE.Soil.191_2037772 JE.Soil.191_2126683 JE.Soil.194_85280 JE.Soil.194_597159 JE.Soil.194_965156 JE.Soil.194_1253841 JE.Soil.194_2100822 JE.Soil.194_2167597 JE.Soil.194_2175440 JE.Soil.194_2180991 JE.Soil.194_2603443 JE.Soil.194_2603604 JE.Soil.194_2690053 JE.Soil.194_2832582 JE.Soil.194_3684885 JE.Soil.194_3800499 JE.Soil.194_4433325 JE.Soil.194_4549954 JE.Soil.194_4729431 JE.Soil.195_1811208 JE.Soil.195_1976642 JE.Soil.198_100058 JE.Soil.198_144141 JE.Soil.198_179666 JE.Soil.198_240299 JE.Soil.198_277773 JE.Soil.198_336661 JE.Soil.198_541303 JE.Soil.198_647383 JE.Soil.198_676119 JE.Soil.198_691897 JE.Soil.198_709427 JE.Soil.198_976056 JE.Soil.198_1623944 JE.Soil.199_103985 JE.Soil.200_516853 JE.Soil.202_278251 JE.Soil.202_910185 JE.Soil.206_286233 JE.Soil.206_488989 JE.Soil.206_489671 JE.Soil.206_846764 JE.Soil.206_847419 JE.Soil.210_141328 JE.Soil.210_193879 JE.Soil.210_435727 JE.Soil.210_481399 JE.Soil.210_760691 JE.Soil.210_781089 JE.Soil.210_841492 JE.Soil.210_855581 JE.Soil.211_297375 JE.Soil.214_177122 JE.Soil.214_771648 JE.Soil.214_1971471 JE.Soil.214_2216116 JE.Soil.218_62163 JE.Soil.218_275839 JE.Soil.218_406322 JE.Soil.218_664374 JE.Soil.218_1018389 JE.Soil.218_1702396 JE.Soil.219_17466 JE.Soil.219_1095669 JE.Soil.219_1293424 JE.Soil.219_1613186 JE.Soil.219_1844162 JE.Soil.220_1834285 JE.Soil.222_226787 JE.Soil.222_280714 JE.Soil.222_724885 JE.Soil.222_897316 JE.Soil.222_905634 JE.Soil.222_919267 JE.Soil.222_1635083 JE.Soil.222_1635467 JE.Soil.222_2263922 JE.Soil.222_2339781 JE.Soil.222_2346712 JE.Soil.222_2561136 JE.Soil.222_2682860 JE.Soil.227_353487 JE.Soil.227_1008319 JE.Soil.227_1083016 JE.Soil.227_1337026 JE.Soil.227_1723373 JE.Soil.227_1901320 JE.Soil.227_2170218 JE.Soil.227_2317606 JE.Soil.22_358248 JE.Soil.22_660704 JE.Soil.22_720402 JE.Soil.22_1762818 JE.Soil.22_1766589 JE.Soil.231_426075 JE.Soil.231_451080 JE.Soil.231_1210026 JE.Soil.231_1483901 JE.Soil.231_1886773 JE.Soil.231_2249078 JE.Soil.231_2531947 JE.Soil.234_9597 JE.Soil.234_119550 JE.Soil.234_260597 JE.Soil.234_605823 JE.Soil.234_624946 JE.Soil.234_1095451 JE.Soil.235_1656532 JE.Soil.235_1847540 JE.Soil.235_1847688 JE.Soil.235_2231264 JE.Soil.239_504815 JE.Soil.239_638077 JE.Soil.239_1173875 JE.Soil.239_1842342 JE.Soil.239_2702621 JE.Soil.250_458425 JE.Soil.250_546195 JE.Soil.250_816431 JE.Soil.250_816863 JE.Soil.250_998336 JE.Soil.250_1013224 JE.Soil.250_1099524 JE.Soil.250_1189260 JE.Soil.250_1225856 JE.Soil.250_1264314 JE.Soil.250_1387696 JE.Soil.250_1610212 JE.Soil.250_1658841 JE.Soil.250_1733105 JE.Soil.254_2438 JE.Soil.254_18948 JE.Soil.254_347194 JE.Soil.254_431707 JE.Soil.254_449805 JE.Soil.254_661361 JE.Soil.254_787797 JE.Soil.254_821745 JE.Soil.254_961353 JE.Soil.254_988917 JE.Soil.258_44700 JE.Soil.258_119243 JE.Soil.258_124430 JE.Soil.258_130525 JE.Soil.258_511849 JE.Soil.258_646078 JE.Soil.258_688957 JE.Soil.258_1256652 JE.Soil.258_1492560 JE.Soil.258_1605707 JE.Soil.262_60485 JE.Soil.262_88139 JE.Soil.262_127887 JE.Soil.262_145200 JE.Soil.262_271125 JE.Soil.262_271573 JE.Soil.262_382491 JE.Soil.262_392739 JE.Soil.262_684486 JE.Soil.262_718151 JE.Soil.262_787201 JE.Soil.262_908500 JE.Soil.262_1231754 JE.Soil.262_1328074 JE.Soil.262_1458932 JE.Soil.262_1464062 JE.Soil.266_99807 JE.Soil.266_169176 JE.Soil.266_220779 JE.Soil.266_239915 JE.Soil.266_369678 JE.Soil.266_471020 JE.Soil.266_492757 JE.Soil.266_526188 JE.Soil.266_694946 JE.Soil.266_822745 JE.Soil.266_822894 JE.Soil.266_876307 JE.Soil.266_918643 JE.Soil.266_1189030 JE.Soil.266_1269297 JE.Soil.266_1352761 JE.Soil.266_1391460 JE.Soil.266_1518769 JE.Soil.266_1519305 JE.Soil.266_1545345 JE.Soil.266_1552909 JE.Soil.266_1610564 JE.Soil.266_1757466 JE.Soil.266_1770119 JE.Soil.266_1827588 JE.Soil.266_1842522 JE.Soil.266_1882786 JE.Soil.266_1914896 JE.Soil.266_1927126 JE.Soil.266_1952921 JE.Soil.266_2009020 JE.Soil.26_35409 JE.Soil.26_103156 JE.Soil.26_181153 JE.Soil.26_1098556 JE.Soil.26_1279580 JE.Soil.26_1530677 JE.Soil.26_1624065 JE.Soil.26_1716760 JE.Soil.26_1720351 JE.Soil.270_14112 JE.Soil.270_99009 JE.Soil.270_182623 JE.Soil.270_224553 JE.Soil.270_370328 JE.Soil.270_394411 JE.Soil.270_491297 JE.Soil.270_531339 JE.Soil.270_583729 JE.Soil.270_584201 JE.Soil.270_716349 JE.Soil.270_736520 JE.Soil.270_736610 JE.Soil.270_768166 JE.Soil.270_825344 JE.Soil.270_844795 JE.Soil.270_886407 JE.Soil.270_1051328 JE.Soil.270_1348745 JE.Soil.270_1367017 JE.Soil.270_1380327 JE.Soil.270_1513435 JE.Soil.270_1735776 JE.Soil.270_1800415 JE.Soil.270_1822878 JE.Soil.274_963230 JE.Soil.274_1358147 JE.Soil.274_2539976 JE.Soil.278_645312 JE.Soil.278_1390971 JE.Soil.278_1931910 JE.Soil.278_2080746 JE.Soil.278_2547371 JE.Soil.278_2649056 JE.Soil.279_824297 JE.Soil.282_332025 JE.Soil.282_457470 JE.Soil.282_1236957 JE.Soil.282_1453683 JE.Soil.282_1652563 JE.Soil.282_1822748 JE.Soil.282_2145194 JE.Soil.282_2188515 JE.Soil.283_350514 JE.Soil.283_622802 JE.Soil.283_623554 JE.Soil.283_623693 JE.Soil.283_776046 JE.Soil.283_901174 JE.Soil.286_13219 JE.Soil.286_575546 JE.Soil.286_772835 JE.Soil.286_1066809 JE.Soil.286_1180043 JE.Soil.286_1885014 JE.Soil.287_383169 JE.Soil.290_278186 JE.Soil.290_1556714 JE.Soil.290_3098625 JE.Soil.291_1512369 JE.Soil.294_33182 JE.Soil.294_73040 JE.Soil.294_89226 JE.Soil.294_117565 JE.Soil.294_213533 JE.Soil.294_232939 JE.Soil.294_262073 JE.Soil.294_314777 JE.Soil.294_321768 JE.Soil.294_383537 JE.Soil.294_443653 JE.Soil.294_504882 JE.Soil.294_533302 JE.Soil.295_139640 JE.Soil.295_384834 JE.Soil.295_1007691 JE.Soil.295_1268314 JE.Soil.295_1434348 JE.Soil.298_7570 JE.Soil.298_180577 JE.Soil.298_372581 JE.Soil.2_420527 JE.Soil.2_650333 JE.Soil.2_1083192 JE.Soil.2_1510589 JE.Soil.2_1745488 JE.Soil.2_2057300 JE.Soil.2_2162012 JE.Soil.2_2165109 JE.Soil.302_394409 JE.Soil.302_444072 JE.Soil.302_637024 JE.Soil.30_802176 JE.Soil.30_1198120 JE.Soil.30_1965478 JE.Soil.30_1968257 JE.Soil.30_2376994 JE.Soil.30_2392770 JE.Soil.30_2441968 JE.Soil.30_2447558 JE.Soil.310_107419 JE.Soil.310_223939 JE.Soil.310_570155 JE.Soil.310_625108 JE.Soil.310_1489344 JE.Soil.310_1489384 JE.Soil.310_1489923 JE.Soil.310_1755659 JE.Soil.310_1849615 JE.Soil.314_9838 JE.Soil.314_9916 JE.Soil.314_63363 JE.Soil.314_68487 JE.Soil.314_665427 JE.Soil.314_734790 JE.Soil.314_735029 JE.Soil.314_1231297 JE.Soil.314_1370463 JE.Soil.314_1385159 JE.Soil.314_1410094 JE.Soil.314_1516504 JE.Soil.318_546076 JE.Soil.318_546910 JE.Soil.318_630842 JE.Soil.318_1006528 JE.Soil.318_1080556 JE.Soil.318_1200717 JE.Soil.318_1210179 JE.Soil.318_1211180 JE.Soil.318_1518254 JE.Soil.34_506023 JE.Soil.34_1312405 JE.Soil.34_1583139 JE.Soil.34_1622080 JE.Soil.34_2810081 JE.Soil.34_3364744 JE.Soil.34_3952172 JE.Soil.35_1330599 JE.Soil.38_548634 JE.Soil.38_713729 JE.Soil.38_748817 JE.Soil.38_924409 JE.Soil.38_1104982 JE.Soil.38_1368720 JE.Soil.38_1518943 JE.Soil.38_2274741 JE.Soil.38_2571696 JE.Soil.38_3028871 JE.Soil.3_1507870 JE.Soil.42_263756 JE.Soil.42_945767 JE.Soil.42_1194070 JE.Soil.42_1435820 JE.Soil.42_1697744 JE.Soil.42_1738125 JE.Soil.42_2055137 JE.Soil.42_2140996 JE.Soil.42_2461721 JE.Soil.42_2670734 JE.Soil.43_1664765 JE.Soil.44_2831570 JE.Soil.46_174039 JE.Soil.46_252373 JE.Soil.46_350805 JE.Soil.46_422565 JE.Soil.46_454936 JE.Soil.46_454991 JE.Soil.46_550163 JE.Soil.46_1000576 JE.Soil.46_1291985 JE.Soil.46_1450549 JE.Soil.46_1624146 JE.Soil.46_2957301 JE.Soil.46_3009731 JE.Soil.46_3029210 JE.Soil.50_177822 JE.Soil.50_267785 JE.Soil.50_733758 JE.Soil.50_761939 JE.Soil.50_834130 JE.Soil.51_568507 JE.Soil.51_629871 JE.Soil.54_165978 JE.Soil.54_177865 JE.Soil.54_379657 JE.Soil.54_639774 JE.Soil.54_791194 JE.Soil.54_887278 JE.Soil.54_940856 JE.Soil.54_1033125 JE.Soil.54_1090467 JE.Soil.54_1235448 JE.Soil.58_56464 JE.Soil.58_60884 JE.Soil.58_320690 JE.Soil.58_439049 JE.Soil.58_656079 JE.Soil.58_747818 JE.Soil.58_753092 JE.Soil.58_1373967 JE.Soil.62_117341 JE.Soil.62_224809 JE.Soil.62_287172 JE.Soil.62_292946 JE.Soil.62_575434 JE.Soil.62_582248 JE.Soil.62_887194 JE.Soil.62_1062953 JE.Soil.62_1223909 JE.Soil.62_1601360 JE.Soil.62_1647444 JE.Soil.62_1662479 JE.Soil.62_1681170 JE.Soil.62_1794826 JE.Soil.62_1910220 JE.Soil.62_1968984 JE.Soil.62_2036985 JE.Soil.62_2108453 JE.Soil.62_2129744 JE.Soil.62_2152880 JE.Soil.62_2236607 JE.Soil.62_2236803 JE.Soil.62_2303454 JE.Soil.62_2348504 JE.Soil.62_2373155 JE.Soil.62_2410504 JE.Soil.63_2323131 JE.Soil.63_2625516 JE.Soil.66_25808 JE.Soil.66_430118 JE.Soil.66_569719 JE.Soil.66_626717 JE.Soil.66_771505 JE.Soil.66_837568 JE.Soil.66_1001427 JE.Soil.66_1079148 JE.Soil.66_1223222 JE.Soil.66_1294676 JE.Soil.66_1409214 JE.Soil.66_1424826 JE.Soil.66_1486095 JE.Soil.66_1590907 JE.Soil.67_546780 JE.Soil.6_334504 JE.Soil.6_453484 JE.Soil.6_1171735 JE.Soil.6_1244375 JE.Soil.6_2898417 JE.Soil.70_164264 JE.Soil.70_175300 JE.Soil.70_265214 JE.Soil.70_522801 JE.Soil.70_564338 JE.Soil.70_626903 JE.Soil.70_629972 JE.Soil.70_639390 JE.Soil.70_733691 JE.Soil.70_959915 JE.Soil.70_1169372 JE.Soil.70_1204375 JE.Soil.70_1240144 JE.Soil.70_1382172 JE.Soil.70_1452624 JE.Soil.70_1673283 JE.Soil.70_1681187 JE.Soil.70_1781674 JE.Soil.70_1811800 JE.Soil.70_1888135 JE.Soil.71_221634 JE.Soil.71_239942 JE.Soil.71_943779 JE.Soil.71_1990547 JE.Soil.74_29231 JE.Soil.74_132691 JE.Soil.74_326978 JE.Soil.74_335838 JE.Soil.74_553408 JE.Soil.74_713285 JE.Soil.75_3221744 JE.Soil.76_1636613 JE.Soil.76_2449423 JE.Soil.78_142656 JE.Soil.78_300133 JE.Soil.78_321341 JE.Soil.78_535424 JE.Soil.78_605581 JE.Soil.78_724651 JE.Soil.78_798243 JE.Soil.78_870510 JE.Soil.78_968953 JE.Soil.78_1060166 JE.Soil.78_1356719 JE.Soil.7_314010 JE.Soil.7_460478 JE.Soil.82_88702 JE.Soil.82_106155 JE.Soil.82_508133 JE.Soil.82_538483 JE.Soil.82_752019 JE.Soil.82_1212392 JE.Soil.82_1414150 JE.Soil.82_1416060 JE.Soil.82_1440272 JE.Soil.82_1493533 JE.Soil.82_1499578 JE.Soil.83_1043817 JE.Soil.83_1853198 JE.Soil.83_1990989 JE.Soil.83_2250187 JE.Soil.83_2277139 JE.Soil.86_42741 JE.Soil.86_180957 JE.Soil.86_208080 JE.Soil.86_695899 JE.Soil.86_863249 JE.Soil.86_892317 JE.Soil.86_1032861 JE.Soil.86_1138749 JE.Soil.86_1417687 JE.Soil.86_1858248 JE.Soil.86_1975236 JE.Soil.86_2203200 JE.Soil.86_2366635 JE.Soil.86_2370957 JE.Soil.86_2479515 JE.Soil.87_172089 JE.Soil.91_136123 JE.Soil.91_474072 JE.Soil.91_827719 JE.Soil.91_1108374 JE.Soil.91_1617008 JE.Soil.91_1795241 JE.Soil.95_606271 JE.Soil.95_622806 JE.Soil.95_993514 JE.Soil.95_1666395 JE.Soil.95_2240550 JE.Soil.95_2421884 JE.Soil.95_2547738 JE.Soil.98_78890 JE.Soil.98_782110 JE.Soil.99_3128454 JE.Lundberg.10_239478 JE.Lundberg.10_536398 JE.Lundberg.112_97861 JE.Lundberg.127_429027 JE.Lundberg.136_125691 JE.Lundberg.145_1007414 JE.Lundberg.145_1111293 JE.Lundberg.145_1208501 JE.Lundberg.146_442681 JE.Lundberg.148_269795 JE.Lundberg.148_1152482 JE.Lundberg.151_1184422 JE.Lundberg.154_488215 JE.Lundberg.154_719281 JE.Lundberg.154_719336 JE.Lundberg.15_340327 JE.Lundberg.166_42127 JE.Lundberg.166_891343 JE.Lundberg.166_1202163 JE.Lundberg.166_1231529 JE.Lundberg.166_1264060 JE.Lundberg.166_1269404 JE.Lundberg.166_1464497 JE.Lundberg.167_309245 JE.Lundberg.167_441637 JE.Lundberg.167_605385 JE.Lundberg.169_16742 JE.Lundberg.169_54602 JE.Lundberg.169_340478 JE.Lundberg.16_278528 JE.Lundberg.16_470339 JE.Lundberg.16_865329 JE.Lundberg.16_932361 JE.Lundberg.170_829449 JE.Lundberg.170_829518 JE.Lundberg.172_81971 JE.Lundberg.172_143090 JE.Lundberg.172_730097 JE.Lundberg.172_730108 JE.Lundberg.172_796838 JE.Lundberg.172_1166052 JE.Lundberg.173_987184 JE.Lundberg.173_987349 JE.Lundberg.175_449371 JE.Lundberg.175_449667 JE.Lundberg.175_1266775 JE.Lundberg.178_551879 JE.Lundberg.181_19137 JE.Lundberg.181_1006112 JE.Lundberg.182_401312 JE.Lundberg.183_731404 JE.Lundberg.187_57022 JE.Lundberg.187_278260 JE.Lundberg.190_613489 JE.Lundberg.191_948484 JE.Lundberg.19_118568 JE.Lundberg.25_481866 JE.Lundberg.25_485799 JE.Lundberg.25_518503 JE.Lundberg.25_524390 JE.Lundberg.25_1076581 JE.Lundberg.25_1507847 JE.Lundberg.28_281873 JE.Lundberg.28_296886 JE.Lundberg.28_835764 JE.Lundberg.28_1111721 JE.Lundberg.28_1135323 JE.Lundberg.28_1196053 JE.Lundberg.29_657533 JE.Lundberg.29_657765 JE.Lundberg.2_561279 JE.Lundberg.31_131 JE.Lundberg.31_416186 JE.Lundberg.31_578821 JE.Lundberg.31_936488 JE.Lundberg.31_1191821 JE.Lundberg.31_1609683 JE.Lundberg.32_324421 JE.Lundberg.34_515096 JE.Lundberg.34_950432 JE.Lundberg.34_1539624 JE.Lundberg.37_403720 JE.Lundberg.37_1115816 JE.Lundberg.38_1461123 JE.Lundberg.38_1509920 JE.Lundberg.43_760708 JE.Lundberg.43_760923 JE.Lundberg.43_834951 JE.Lundberg.43_928276 JE.Lundberg.43_1022740 JE.Lundberg.43_1332801 JE.Lundberg.44_828285 JE.Lundberg.44_1191522 JE.Lundberg.44_1291595 JE.Lundberg.46_1361240 JE.Lundberg.46_1497218 JE.Lundberg.46_1517064 JE.Lundberg.47_635697 JE.Lundberg.49_1548093 JE.Lundberg.4_1427264 JE.Lundberg.64_1996267 JE.Lundberg.67_405881 JE.Lundberg.67_735861 JE.Lundberg.73_76617 JE.Lundberg.73_740643 JE.Lundberg.73_1205159 JE.Lundberg.74_123213 JE.Lundberg.74_972838 JE.Lundberg.76_518639 JE.Lundberg.76_650069 JE.Lundberg.76_676309 JE.Lundberg.76_704811 JE.Lundberg.77_470563 JE.Lundberg.77_583785 JE.Lundberg.79_696002 JE.Lundberg.79_1042198 JE.Lundberg.7_1116547 JE.Lundberg.80_1018617 JE.Lundberg.82_240979 JE.Lundberg.82_378515 JE.Lundberg.82_380994 JE.Lundberg.85_1077597 JE.Lundberg.85_1153048 JE.Lundberg.85_5274819 JE.Lundberg.86_1165712 JE.Lundberg.88_1994 JE.Lundberg.88_38333 JE.Lundberg.88_38624 JE.Lundberg.88_320716 JE.Lundberg.88_420889 JE.Lundberg.88_690852 JE.Lundberg.89_782561 JE.Lundberg.89_782811 JE.Lundberg.89_1571976 JE.Lundberg.89_1577653 JE.Lundberg.8_968078 JE.Lundberg.91_838120 JE.Lundberg.91_1721007 JE.Lundberg.94_562708 JE.Lundberg.94_765254 JE.Lundberg.94_795413 JE.Lundberg.94_797941 JE.Lundberg.94_807580 JE.Lundberg.95_1536200 JE.Soil.143_530822 JE.Soil.143_1532666 JE.Soil.143_1532825 JE.Soil.143_1564197 JE.Soil.143_2074269 JE.Soil.143_2705071 JE.Soil.14_520219 JE.Soil.178_772428 JE.Soil.182_252981 JE.Soil.183_560858 JE.Soil.186_337849 JE.Soil.186_1350032 JE.Soil.186_1418166 JE.Soil.18_2156575 JE.Soil.190_477310 JE.Soil.190_3273879 JE.Soil.194_2029862 JE.Soil.194_3986040 JE.Soil.195_1544262 JE.Soil.198_379653 JE.Soil.198_380333 JE.Soil.206_1749548 JE.Soil.211_2016299 JE.Soil.214_813716 JE.Soil.214_1148625 JE.Soil.214_1966343 JE.Soil.215_297665 JE.Soil.215_297745 JE.Soil.215_1061413 JE.Soil.219_171509 JE.Soil.219_171676 JE.Soil.219_888468 JE.Soil.222_27399 JE.Soil.222_27616 JE.Soil.222_1834573 JE.Soil.231_2519985 JE.Soil.24_1746581 JE.Soil.258_397959 JE.Soil.262_1327980 JE.Soil.30_2356251 JE.Soil.34_1931691 JE.Soil.35_2697705 JE.Soil.38_2635154 JE.Soil.39_1800819 JE.Soil.42_1772431 JE.Soil.43_2527172 JE.Soil.54_1209108 JE.Soil.62_425841 JE.Soil.66_73618 JE.Soil.6_1539417 JE.Soil.6_1545005 JE.Soil.6_2879733 JE.Soil.70_970712 JE.Soil.70_1245012 JE.Soil.78_1420903 JE.Soil.82_179591 JE.Lundberg.127_124807 JE.Lundberg.136_542271 JE.Lundberg.136_547496 JE.Lundberg.136_624905 JE.Lundberg.137_468285 JE.Lundberg.13_139460 JE.Lundberg.13_546008 JE.Lundberg.142_253555 JE.Lundberg.145_102866 JE.Lundberg.154_443578 JE.Lundberg.154_1042115 JE.Lundberg.155_1620665 JE.Lundberg.160_618002 JE.Lundberg.166_543779 JE.Lundberg.167_753450 JE.Lundberg.16_515084 JE.Lundberg.16_1062692 JE.Lundberg.175_432483 JE.Lundberg.187_1417241 JE.Lundberg.190_595681 JE.Lundberg.19_193666 JE.Lundberg.19_442703 JE.Lundberg.1_731091 JE.Lundberg.20_743788 JE.Lundberg.20_868468 JE.Lundberg.22_717373 JE.Lundberg.22_988854 JE.Lundberg.22_1031157 JE.Lundberg.25_401692 JE.Lundberg.25_602146 JE.Lundberg.25_1158708 JE.Lundberg.28_402109 JE.Lundberg.28_402120 JE.Lundberg.28_1386239 JE.Lundberg.29_232091 JE.Lundberg.31_323875 JE.Lundberg.31_1022989 JE.Lundberg.31_1195533 JE.Lundberg.31_1474889 JE.Lundberg.40_304157 JE.Lundberg.40_637187 JE.Lundberg.40_983904 JE.Lundberg.40_1065465 JE.Lundberg.43_171076 JE.Lundberg.43_188118 JE.Lundberg.43_425224 JE.Lundberg.46_481777 JE.Lundberg.46_926317 JE.Lundberg.46_1405363 JE.Lundberg.47_346331 JE.Lundberg.47_374380 JE.Lundberg.47_1060699 JE.Lundberg.4_1217794 JE.Lundberg.52_165169 JE.Lundberg.61_478499 JE.Lundberg.63_858112 JE.Lundberg.73_547518 JE.Lundberg.73_547737 JE.Soil.131_734169 JE.Soil.131_1988192 JE.Soil.131_3086546 JE.Soil.131_4141510 JE.Soil.131_4908295 JE.Soil.14_275054 JE.Soil.14_2029254 JE.Soil.178_872041 JE.Soil.182_545919 JE.Soil.182_1261484 JE.Soil.186_659360 JE.Soil.186_868603 JE.Soil.186_1627104 JE.Soil.18_1287108 JE.Soil.18_2325962 JE.Soil.190_356896 JE.Soil.190_2493264 JE.Soil.190_2574567 JE.Soil.194_51245 JE.Soil.194_814497 JE.Soil.194_1084021 JE.Soil.198_170971 JE.Soil.206_1569446 JE.Soil.214_196672 JE.Soil.214_891235 JE.Soil.214_1592710 JE.Soil.214_2451782 JE.Soil.218_1499618 JE.Soil.222_2048906 JE.Soil.22_862262 JE.Soil.234_188713 JE.Soil.235_1051044 JE.Soil.250_501140 JE.Soil.258_311669 JE.Soil.258_1835618 JE.Soil.262_555957 JE.Soil.266_640333 JE.Soil.266_640799 JE.Soil.266_1774050 JE.Soil.266_1779573 JE.Soil.26_1533462 JE.Soil.26_1533615 JE.Soil.270_144286 JE.Soil.270_691518 JE.Soil.270_1245571 JE.Soil.270_1465291 JE.Soil.30_1526139 JE.Soil.30_2765507 JE.Soil.35_3476442 JE.Soil.38_518310 JE.Soil.43_1404413 JE.Soil.46_1214452 JE.Soil.46_1219928 JE.Soil.50_661632 JE.Soil.54_1148530 JE.Soil.58_1426908 JE.Soil.66_161234 JE.Soil.66_1195624 JE.Soil.6_2048913 JE.Soil.83_845873 JE.Soil.14_304176 JE.Soil.178_286250 JE.Soil.179_281407 JE.Soil.182_883342 JE.Soil.182_955640 JE.Soil.182_984178 JE.Soil.182_1326437 JE.Soil.186_1808035 JE.Soil.18_996653 JE.Soil.190_1946787 JE.Soil.190_2087370 JE.Soil.194_2263217 JE.Soil.194_3685144 JE.Soil.195_1682195 JE.Soil.198_630187 JE.Soil.198_1462466 JE.Soil.211_725079 JE.Soil.214_278454 JE.Soil.214_650298 JE.Soil.218_1627515 JE.Soil.254_166788 JE.Soil.26_1322242 JE.Soil.26_1698571 JE.Soil.26_1755304 JE.Soil.270_1052032 JE.Soil.30_2487044 JE.Soil.30_2864664 JE.Soil.30_2886523 JE.Soil.30_2966105 JE.Soil.34_3651464 JE.Soil.34_3651481 JE.Soil.38_536566 JE.Soil.38_603194 JE.Soil.38_823860 JE.Soil.38_2347067 JE.Soil.42_1109268 JE.Soil.42_2521606 JE.Soil.46_786009 JE.Soil.46_1244404 JE.Soil.46_1386547 JE.Soil.46_1735397 JE.Soil.46_2679215 JE.Soil.62_2300720 JE.Soil.66_1142797 JE.Soil.83_496262 JE.Soil.83_735640 JE.Soil.86_2450995 JE.Lundberg.128_49825 JE.Lundberg.130_352331 JE.Lundberg.136_920030 JE.Lundberg.154_1222480 JE.Lundberg.157_1098830 JE.Lundberg.16_962234 JE.Lundberg.16_984478 JE.Lundberg.16_984758 JE.Lundberg.19_309455 JE.Lundberg.19_313873 JE.Lundberg.19_1062505 JE.Lundberg.19_1218827 JE.Lundberg.22_1331844 JE.Lundberg.23_681712 JE.Lundberg.2_302995 JE.Lundberg.44_1814155 JE.Lundberg.49_1532547 JE.Lundberg.4_643587 JE.Lundberg.4_1238253 JE.Lundberg.5_557633 JE.Lundberg.70_839629 JE.Lundberg.7_825571 JE.Lundberg.97_717090 JE.Lundberg.131_1206353 JE.Lundberg.136_1105612 JE.Lundberg.154_14354 JE.Lundberg.166_1328809 JE.Lundberg.178_571692 JE.Lundberg.187_1088541 JE.Lundberg.19_1049529 JE.Lundberg.19_1140592 JE.Lundberg.19_1165106 JE.Lundberg.19_1229726 JE.Lundberg.1_1299774 JE.Lundberg.20_811345 JE.Lundberg.22_60609 JE.Lundberg.22_1054465 JE.Lundberg.22_1132681 JE.Lundberg.23_1418833 JE.Lundberg.31_1789963 JE.Lundberg.43_1291227 JE.Lundberg.47_37508 JE.Soil.18_1933807 JE.Soil.258_319177 JE.Soil.258_688997 JE.Lundberg.149_1157804 JE.Lundberg.149_1157851 JE.Soil.139_612265 JE.Soil.139_975782 JE.Soil.139_1331987 JE.Soil.139_1767611 JE.Soil.139_2504641 JE.Soil.139_3567561 JE.Soil.139_3872572 JE.Soil.183_444839 JE.Soil.214_1581082 JE.Soil.218_1138320 JE.Soil.2_1427700 JE.Soil.2_1502075 JE.Soil.38_146444 JE.Soil.46_839192 JE.Soil.7_51881 JE.Lundberg.166_297404 JE.Lundberg.175_190790 JE.Lundberg.181_28691 JE.Lundberg.181_151993 JE.Lundberg.181_152255 JE.Lundberg.181_202176 JE.Lundberg.187_127185 JE.Lundberg.190_154494 JE.Lundberg.19_213024 JE.Lundberg.31_174108 JE.Lundberg.31_409884 JE.Lundberg.43_137615 JE.Lundberg.13_1412360 JE.Lundberg.17_720189 JE.Lundberg.1_829126 JE.Lundberg.22_1068707 JE.Lundberg.23_323392 JE.Lundberg.24_2081534 JE.Lundberg.65_348864 JE.Lundberg.166_1445933 JE.Lundberg.68_1563198 JE.Soil.254_632786 JE.Soil.278_405812 JE.Soil.294_401573 JE.Soil.66_1729234 JE.Soil.74_783702 JE.Lundberg.31_650229 JE.Lundberg.43_807356 JE.Lundberg.73_680413 JE.Soil.219_1267627 JE.Soil.58_187237 JE.Soil.83_2169205 JE.Lundberg.130_109879 JE.Lundberg.13_3466264 JE.Lundberg.175_924402 JE.Lundberg.18_1608382 JE.Lundberg.20_1313178 JE.Lundberg.20_66462 JE.Lundberg.20_1421269 JE.Lundberg.25_1158394 JE.Lundberg.4_1217678 JE.Lundberg.68_652182 JE.Lundberg.28_773406 JE.Lundberg.43_933040 JE.Lundberg.65_27329 JE.Lundberg.70_19060 JE.Soil.219_1466622 JE.Lundberg.23_1251715 JE.Lundberg.43_928035 JE.Lundberg.64_1395830 JE.Lundberg.73_1098293 JE.Lundberg.97_575908 JE.Lundberg.1_193441 JE.Lundberg.31_1732577 JE.Soil.270_1628446 JE.Soil.62_601767 JE.Lundberg.97_919380 JE.Soil.202_910403 JE.Soil.39_1766590 JE.Soil.70_710728 JE.Lundberg.10_1149779 JE.Lundberg.18_1613301 JE.Lundberg.22_1000939 JE.Lundberg.182_609213 JE.Lundberg.25_482008 JE.Soil.258_673996 JE.Lundberg.19_60071 JE.Lundberg.22_87783 JE.Lundberg.46_321375 JE.Lundberg.19_70816 JE.Lundberg.19_896551 JE.Lundberg.1_487992 JE.Lundberg.16_1158998 JE.Lundberg.190_525971 JE.Lundberg.88_199534 JE.Soil.250_301507 JE.Soil.38_2822657 JE.Soil.46_970125 JE.Lundberg.1_1624621 JE.Lundberg.23_392736 JE.Lundberg.37_666312 JE.Soil.131_4968404 JE.Lundberg.23_378213 JE.Soil.250_1459759 JE.Lundberg.46_705899 JE.Lundberg.46_705991 JE.Lundberg.79_172811 JE.Soil.6_448280 JE.Lundberg.91_369136 JE.Soil.70_1306611 JE.Lundberg.58_1583712 JE.Soil.82_1440013 JE.Lundberg.19_118833 JE.Soil.270_1788378 JE.Lundberg.4_1289238 JE.Soil.62_1527007 JE.Lundberg.53_1149524 JE.Lundberg.68_1677117 JE.Lundberg.21_184612 JE.Soil.258_641255 JE.Soil.54_959463 JE.Soil.82_766951 JE.Lundberg.4_1347145 JE.Lundberg.8_145011 JE.Soil.102_82419 JE.Soil.62_1587446 JE.Soil.26_1462556 JE.Soil.26_1462780 JE.Soil.46_545712 JE.Soil.46_2194749 JE.Lundberg.21_17295 JE.Soil.234_2250236 JE.Lundberg.28_281973 JE.Lundberg.154_417260 JE.Lundberg.187_142345 JE.Lundberg.68_1108378 JE.Lundberg.170_669067 JE.Lundberg.82_218111 JE.Lundberg.172_497572 JE.Lundberg.37_1416138 JE.Lundberg.1_461961 JE.Soil.199_1638160 JE.Lundberg.67_136141 JE.Soil.3_1328158 JE.Lundberg.8_1118285 JE.Lundberg.31_681548 JE.Lundberg.80_775659 JE.Lundberg.37_95524 JE.Lundberg.38_843647 JE.Soil.14_1482343 JE.Lundberg.46_1338952 JE.Soil.54_463620 JE.Lundberg.47_692648 JE.Soil.18_2424096 JE.Soil.262_518442 JE.Soil.270_1198417 JE.Soil.91_840333 JE.Lundberg.19_1193822 JE.Soil.2_797907 JE.Lundberg.25_1416765 JE.Lundberg.13_1090825 JE.Lundberg.13_2704785 JE.Lundberg.1_863065 JE.Lundberg.22_1315871 JE.Lundberg.49_534006 JE.Lundberg.58_1771651 JE.Lundberg.64_1482680 JE.Lundberg.64_1970398 JE.Lundberg.64_846303 JE.Lundberg.67_61131 JE.Lundberg.70_460507 JE.Lundberg.70_54577 JE.Lundberg.46_472906 JE.Lundberg.49_546032 JE.Lundberg.49_1611598 JE.Lundberg.62_729267 JE.Lundberg.187_1362357 JE.Lundberg.28_1286360 JE.Lundberg.82_234832 JE.Lundberg.85_4970969 JE.Lundberg.95_723228 JE.Soil.6_1974828 JE.Soil.198_80587 JE.Lundberg.1_79807 JE.Soil.35_1062618 JE.Lundberg.7_1238140 JE.Lundberg.7_1531994 JE.Soil.78_102949 JE.Lundberg.34_1032684 JE.Lundberg.176_824710 JE.Lundberg.19_1004146 JE.Lundberg.31_978178 JE.Soil.194_548775 JE.Soil.210_189119 JE.Soil.50_748181 JE.Lundberg.19_5026 JE.Lundberg.190_46048 JE.Lundberg.1_1130545 JE.Lundberg.20_1522016 JE.Soil.187_1851911 JE.Lundberg.34_1169538 JE.Lundberg.37_1087684 JE.Lundberg.61_478418 JE.Lundberg.24_2081350 JE.Lundberg.28_530330 JE.Soil.82_482995 JE.Lundberg.16_353021 JE.Lundberg.124_270830 JE.Lundberg.22_1060338 JE.Lundberg.37_1599968 JE.Lundberg.55_396937 JE.Lundberg.8_1495182 JE.Lundberg.19_1079668 JE.Lundberg.23_378049 JE.Lundberg.100_344285 JE.Lundberg.130_1241481 JE.Lundberg.22_983064 JE.Lundberg.13_3386062 JE.Lundberg.137_861219 JE.Lundberg.60_931617 JE.Lundberg.10_239407 JE.Lundberg.112_409152 JE.Lundberg.39_1110514 JE.Lundberg.67_816533 JE.Soil.22_790789 JE.Lundberg.118_274202 JE.Lundberg.19_800452 JE.Lundberg.10_921393 JE.Lundberg.55_1195651 JE.Lundberg.68_1190503 JE.Lundberg.13_3569979 JE.Lundberg.70_353821 JE.Lundberg.130_216686 JE.Lundberg.94_147139 JE.Lundberg.49_403636 JE.Lundberg.125_382907 JE.Lundberg.23_953193 JE.Lundberg.22_233458 JE.Lundberg.8_75962 JE.Lundberg.109_1571599 JE.Lundberg.13_1535406 JE.Lundberg.13_46910 JE.Lundberg.1_1921718 JE.Lundberg.20_1922096 JE.Lundberg.122_1126609 JE.Soil.260_901153 JE.Lundberg.101_1487932 JE.Lundberg.113_830522 JE.Lundberg.58_1460982 JE.Lundberg.58_1611460 JE.Lundberg.187_651958 JE.Lundberg.61_412421 JE.Lundberg.71_779543 JE.Lundberg.62_1486585 JE.Lundberg.119_652554 JE.Lundberg.67_196374 JE.Lundberg.104_452356 JE.Lundberg.104_810039 JE.Lundberg.61_1590957 JE.Lundberg.61_2024269 JE.Lundberg.66_1664903 JE.Lundberg.68_1439990 JE.Lundberg.64_1462521 JE.Lundberg.61_1487064 JE.Lundberg.62_1609147 JE.Lundberg.116_1529740 JE.Lundberg.67_728764 JE.Lundberg.62_1767697 JE.Lundberg.62_24706 JE.Lundberg.113_609905 JE.Lundberg.67_607156 JE.Lundberg.88_1092962 JE.Lundberg.63_1731513 JE.Lundberg.112_1197667 JE.Lundberg.116_5094 JE.Lundberg.116_864584 JE.Lundberg.182_1106892 JE.Lundberg.65_1764050 JE.Lundberg.110_1319663 JE.Lundberg.67_236253 JE.Lundberg.71_1012238 JE.Lundberg.71_1236772 JE.Lundberg.71_139952 JE.Lundberg.76_1348451 JE.Lundberg.95_247994 JE.Lundberg.71_1009989 JE.Lundberg.78_694900 JE.Lundberg.80_338342 JE.Lundberg.95_219103 JE.Lundberg.95_569833 JE.Lundberg.80_1246495 JE.Lundberg.88_471156 JE.Lundberg.88_471396 JE.Soil.178_159811 JE.Lundberg.99_398018 JE.Lundberg.10_631499 JE.Lundberg.173_510163 JE.Lundberg.178_616639 JE.Lundberg.49_7944 JE.Lundberg.50_83358 JE.Lundberg.56_1509774 JE.Lundberg.56_311485 JE.Lundberg.58_602096 JE.Lundberg.60_71935 JE.Lundberg.61_1291759 JE.Lundberg.62_965227 JE.Lundberg.64_1585733 JE.Lundberg.71_1662708 JE.Lundberg.71_1755743 JE.Lundberg.86_1374409 JE.Lundberg.111_714064 JE.Lundberg.113_366553 JE.Lundberg.116_1748261 JE.Lundberg.122_664711 JE.Lundberg.158_621094 JE.Lundberg.166_853867 JE.Lundberg.182_970361 JE.Lundberg.119_1882472 JE.Lundberg.60_1769581 JE.Lundberg.130_1199324 JE.Lundberg.136_1118323 JE.Soil.78_1182710 JE.Lundberg.148_74516 JE.Lundberg.122_26111 JE.Lundberg.121_822068 JE.Lundberg.121_657626 JE.Lundberg.122_225336 JE.Soil.262_563435 JE.Lundberg.125_1138683 JE.Lundberg.125_105362 JE.Lundberg.121_657388 JE.Lundberg.124_211419 JE.Lundberg.130_1232842 JE.Lundberg.136_367386 JE.Soil.318_31693 JE.Lundberg.121_1224020 JE.Lundberg.121_1280331 JE.Lundberg.121_1321001 JE.Lundberg.121_1528125 JE.Lundberg.121_348610 JE.Lundberg.127_1016054 JE.Lundberg.127_1123301 JE.Lundberg.127_618458 JE.Lundberg.127_668819 JE.Lundberg.127_83399 JE.Lundberg.136_169577 JE.Lundberg.136_784147 JE.Lundberg.142_663072 JE.Lundberg.160_996322 JE.Lundberg.166_861499 JE.Soil.134_3023874 JE.Soil.211_1917431 JE.Soil.298_514730 JE.Soil.86_788870 JE.Lundberg.121_1004351 JE.Lundberg.121_1117198 JE.Lundberg.121_133792 JE.Lundberg.121_1482558 JE.Lundberg.121_536277 JE.Lundberg.124_800045 JE.Lundberg.124_907677 JE.Lundberg.127_1246607 JE.Lundberg.127_1246850 JE.Lundberg.127_40387 JE.Lundberg.127_608671 JE.Lundberg.127_769921 JE.Lundberg.127_83754 JE.Lundberg.128_140585 JE.Lundberg.128_248799 JE.Lundberg.130_1111832 JE.Lundberg.130_1131931 JE.Lundberg.130_312752 JE.Lundberg.130_329744 JE.Lundberg.130_379066 JE.Lundberg.131_903236 JE.Lundberg.133_137887 JE.Lundberg.133_992539 JE.Lundberg.133_992786 JE.Lundberg.134_1031055 JE.Lundberg.134_813805 JE.Lundberg.136_1165648 JE.Lundberg.136_275834 JE.Lundberg.136_282532 JE.Lundberg.136_313827 JE.Lundberg.136_35155 JE.Lundberg.136_59775 JE.Lundberg.136_59868 JE.Lundberg.136_60002 JE.Lundberg.136_927241 JE.Lundberg.137_1069421 JE.Lundberg.137_458651 JE.Lundberg.139_1193736 JE.Lundberg.139_926751 JE.Lundberg.140_146956 JE.Lundberg.140_280498 JE.Lundberg.142_171284 JE.Lundberg.151_1112449 JE.Lundberg.151_1575214 JE.Lundberg.151_235681 JE.Lundberg.151_400344 JE.Lundberg.154_157975 JE.Lundberg.154_306678 JE.Lundberg.160_123926 JE.Lundberg.166_309368 JE.Soil.106_2017428 JE.Soil.106_3223939 JE.Soil.106_930999 JE.Soil.126_947538 JE.Soil.135_3806078 JE.Soil.15_548411 JE.Soil.182_1808780 JE.Soil.182_487252 JE.Soil.194_633095 JE.Soil.198_1249045 JE.Soil.227_152786 JE.Soil.227_1645525 JE.Soil.235_1428385 JE.Soil.239_596952 JE.Soil.239_913668 JE.Soil.250_1609011 JE.Soil.250_922722 JE.Soil.254_1059413 JE.Soil.254_384261 JE.Soil.254_593621 JE.Soil.258_1064000 JE.Soil.262_65999 JE.Soil.262_794877 JE.Soil.266_1025163 JE.Soil.270_308656 JE.Soil.270_349836 JE.Soil.282_284622 JE.Soil.290_2952925 JE.Soil.318_983512 JE.Soil.38_1447875 JE.Soil.50_235280 JE.Soil.51_1342331 JE.Soil.54_862661 JE.Soil.54_896801 JE.Soil.58_1317458 JE.Soil.58_280865 JE.Soil.58_446197 JE.Soil.62_2345426 JE.Soil.62_2582294 JE.Soil.62_818615 JE.Soil.66_277954 JE.Soil.66_951335 JE.Soil.70_1066359 JE.Soil.70_1262435 JE.Soil.70_1526276 JE.Soil.70_1848811 JE.Soil.70_331978 JE.Soil.74_332757 JE.Soil.78_157803 JE.Soil.83_1384968 JE.Soil.86_1374998 JE.Soil.95_1674846 JE.Lundberg.122_169749 JE.Lundberg.122_489085 JE.Lundberg.124_800182 JE.Lundberg.124_917142 JE.Lundberg.125_487438 JE.Lundberg.127_37460 JE.Lundberg.127_257820 JE.Lundberg.127_263323 JE.Lundberg.127_321798 JE.Lundberg.127_509591 JE.Lundberg.127_903390 JE.Lundberg.127_983856 JE.Lundberg.128_684291 JE.Lundberg.129_511368 JE.Lundberg.130_118228 JE.Lundberg.130_145568 JE.Lundberg.130_471729 JE.Lundberg.131_1293894 JE.Lundberg.133_137656 JE.Lundberg.133_368935 JE.Lundberg.133_1150565 JE.Lundberg.136_274008 JE.Lundberg.136_282634 JE.Lundberg.136_423738 JE.Lundberg.136_434022 JE.Lundberg.136_828466 JE.Lundberg.136_828674 JE.Lundberg.136_947401 JE.Lundberg.136_1118557 JE.Lundberg.136_1165561 JE.Lundberg.137_510680 JE.Lundberg.137_1434075 JE.Lundberg.139_269113 JE.Lundberg.139_495019 JE.Lundberg.139_718130 JE.Lundberg.140_280564 JE.Lundberg.140_1553756 JE.Lundberg.140_1553953 JE.Lundberg.142_1022502 JE.Lundberg.146_661155 JE.Lundberg.146_1598703 JE.Lundberg.148_74813 JE.Lundberg.148_178301 JE.Lundberg.148_310823 JE.Lundberg.148_729044 JE.Lundberg.148_814627 JE.Lundberg.148_933156 JE.Lundberg.151_1575300 JE.Lundberg.155_346693 JE.Lundberg.157_67408 JE.Lundberg.157_317017 JE.Lundberg.157_537186 JE.Lundberg.157_537415 JE.Lundberg.157_537475 JE.Lundberg.157_984396 JE.Lundberg.157_984505 JE.Lundberg.160_565602 JE.Lundberg.160_582252 JE.Lundberg.160_726789 JE.Lundberg.160_824218 JE.Lundberg.163_161306 JE.Lundberg.163_296252 JE.Lundberg.163_470240 JE.Lundberg.163_959407 JE.Lundberg.166_680938 JE.Lundberg.166_681070 JE.Lundberg.167_64113 JE.Lundberg.167_64364 JE.Lundberg.173_428043 JE.Soil.135_36496 JE.Soil.135_353707 JE.Soil.135_616124 JE.Soil.135_1268734 JE.Soil.135_1381779 JE.Soil.135_1719576 JE.Soil.135_1930514 JE.Soil.135_1930650 JE.Soil.135_2083543 JE.Soil.135_2870866 JE.Soil.135_2945213 JE.Soil.135_3114348 JE.Soil.135_3114349 JE.Soil.135_3174999 JE.Soil.135_3205748 JE.Soil.135_3251855 JE.Soil.135_3814084 JE.Soil.135_3849953 JE.Soil.143_76116 JE.Soil.143_941965 JE.Soil.143_1095160 JE.Soil.182_1284687 JE.Soil.187_1380418 JE.Soil.18_1983934 JE.Soil.190_435357 JE.Soil.190_1661573 JE.Soil.194_593674 JE.Soil.194_1384185 JE.Soil.194_2990145 JE.Soil.194_4706227 JE.Soil.198_1248837 JE.Soil.210_417238 JE.Soil.210_632548 JE.Soil.210_761278 JE.Soil.211_1916851 JE.Soil.214_1686946 JE.Soil.214_1687259 JE.Soil.218_104546 JE.Soil.218_1179843 JE.Soil.222_1751895 JE.Soil.227_1253274 JE.Soil.227_2215576 JE.Soil.227_2369950 JE.Soil.231_382972 JE.Soil.231_1111543 JE.Soil.231_1984598 JE.Soil.234_364990 JE.Soil.234_908996 JE.Soil.234_970630 JE.Soil.234_2065733 JE.Soil.235_889595 JE.Soil.235_889638 JE.Soil.235_1429160 JE.Soil.235_1579388 JE.Soil.235_1777497 JE.Soil.235_1990505 JE.Soil.235_1990719 JE.Soil.239_672611 JE.Soil.239_1228337 JE.Soil.239_1229011 JE.Soil.239_2366444 JE.Soil.239_2366665 JE.Soil.239_2522613 JE.Soil.239_2614096 JE.Soil.23_1662374 JE.Soil.250_226986 JE.Soil.250_359424 JE.Soil.250_450440 JE.Soil.250_549366 JE.Soil.250_665214 JE.Soil.250_1580488 JE.Soil.250_1726116 JE.Soil.250_1730127 JE.Soil.252_154328 JE.Soil.254_392324 JE.Soil.254_583124 JE.Soil.254_593481 JE.Soil.254_676255 JE.Soil.258_215381 JE.Soil.258_298928 JE.Soil.258_426414 JE.Soil.258_502795 JE.Soil.258_833756 JE.Soil.258_847435 JE.Soil.258_882452 JE.Soil.258_1071216 JE.Soil.258_1175932 JE.Soil.258_1395540 JE.Soil.258_1581928 JE.Soil.258_1648267 JE.Soil.258_1709646 JE.Soil.260_1045457 JE.Soil.262_233748 JE.Soil.262_1118156 JE.Soil.262_1159876 JE.Soil.262_1361756 JE.Soil.266_68910 JE.Soil.266_117635 JE.Soil.266_480039 JE.Soil.266_522262 JE.Soil.266_846505 JE.Soil.266_1118961 JE.Soil.266_1191090 JE.Soil.266_1283780 JE.Soil.266_1350309 JE.Soil.266_1632219 JE.Soil.266_1645081 JE.Soil.266_1711863 JE.Soil.266_1928187 JE.Soil.268_1043259 JE.Soil.26_1300133 JE.Soil.26_1455486 JE.Soil.270_248931 JE.Soil.270_266567 JE.Soil.270_387092 JE.Soil.270_420445 JE.Soil.270_515626 JE.Soil.270_567954 JE.Soil.270_568481 JE.Soil.270_1227522 JE.Soil.270_1269326 JE.Soil.270_1280641 JE.Soil.270_1501424 JE.Soil.2_750827 JE.Soil.30_2694327 JE.Soil.314_169466 JE.Soil.34_289877 JE.Soil.34_862460 JE.Soil.38_1298102 JE.Soil.38_1537791 JE.Soil.38_1745068 JE.Soil.43_2039958 JE.Soil.50_210154 JE.Soil.50_232723 JE.Soil.50_246268 JE.Soil.50_392940 JE.Soil.50_842682 JE.Soil.54_472521 JE.Soil.54_588910 JE.Soil.54_891988 JE.Soil.54_1025711 JE.Soil.54_1193599 JE.Soil.54_1229735 JE.Soil.58_364830 JE.Soil.58_458601 JE.Soil.58_586193 JE.Soil.58_762346 JE.Soil.58_1317268 JE.Soil.58_1481543 JE.Soil.59_316896 JE.Soil.59_1597722 JE.Soil.62_497620 JE.Soil.62_1707892 JE.Soil.62_1719879 JE.Soil.62_2286033 JE.Soil.62_2310087 JE.Soil.62_2310210 JE.Soil.62_2310299 JE.Soil.62_2345446 JE.Soil.62_2417921 JE.Soil.63_2235382 JE.Soil.63_2235527 JE.Soil.66_68263 JE.Soil.66_115715 JE.Soil.66_152621 JE.Soil.66_160211 JE.Soil.66_180682 JE.Soil.66_335193 JE.Soil.66_342879 JE.Soil.66_428779 JE.Soil.66_475119 JE.Soil.66_505119 JE.Soil.66_515047 JE.Soil.66_599060 JE.Soil.66_697715 JE.Soil.66_782551 JE.Soil.66_787295 JE.Soil.66_951388 JE.Soil.66_1267945 JE.Soil.66_1267997 JE.Soil.66_1318385 JE.Soil.66_1469354 JE.Soil.66_1681073 JE.Soil.66_1705546 JE.Soil.70_191487 JE.Soil.70_405161 JE.Soil.70_532866 JE.Soil.70_554630 JE.Soil.70_614935 JE.Soil.70_693490 JE.Soil.70_960404 JE.Soil.70_1122840 JE.Soil.70_1156639 JE.Soil.70_1162203 JE.Soil.70_1354555 JE.Soil.70_1547054 JE.Soil.70_1681984 JE.Soil.70_1749227 JE.Soil.70_1800043 JE.Soil.74_40445 JE.Soil.74_358789 JE.Soil.74_360893 JE.Soil.74_387774 JE.Soil.74_396352 JE.Soil.74_746366 JE.Soil.74_835490 JE.Soil.78_250164 JE.Soil.78_736446 JE.Soil.78_803443 JE.Soil.78_844076 JE.Soil.78_890591 JE.Soil.78_999458 JE.Soil.78_1184666 JE.Soil.78_1332179 JE.Soil.78_1437961 JE.Soil.7_975689 JE.Soil.82_196811 JE.Soil.82_249830 JE.Soil.82_508433 JE.Soil.82_580944 JE.Soil.82_664139 JE.Soil.82_674893 JE.Soil.82_1183645 JE.Soil.82_1500495 JE.Soil.83_382270 JE.Soil.86_102896 JE.Soil.86_373644 JE.Soil.86_405365 JE.Soil.86_597379 JE.Soil.86_708760 JE.Soil.86_1525661 JE.Soil.86_2302818 JE.Soil.86_2449758 JE.Soil.87_961487 JE.Soil.87_2029758 JE.Soil.91_382854 JE.Soil.95_171974 JE.Soil.95_578013 JE.Soil.95_1333818 JE.Soil.95_1450520 JE.Soil.95_1811351 JE.Soil.95_1914803 JE.Lundberg.122_1401119 JE.Lundberg.124_134673 JE.Lundberg.124_813458 JE.Lundberg.125_831055 JE.Lundberg.125_836870 JE.Lundberg.125_1139739 JE.Lundberg.127_44505 JE.Lundberg.127_105617 JE.Lundberg.127_131030 JE.Lundberg.127_210620 JE.Lundberg.127_372454 JE.Lundberg.127_537766 JE.Lundberg.127_545304 JE.Lundberg.127_622586 JE.Lundberg.127_832214 JE.Lundberg.127_1143544 JE.Lundberg.127_1323486 JE.Lundberg.128_471193 JE.Lundberg.130_377398 JE.Lundberg.130_833108 JE.Lundberg.131_1307709 JE.Lundberg.133_942880 JE.Lundberg.133_1090193 JE.Lundberg.136_50313 JE.Lundberg.136_80241 JE.Lundberg.136_512233 JE.Lundberg.136_578878 JE.Lundberg.136_936192 JE.Lundberg.137_1365193 JE.Lundberg.139_618122 JE.Lundberg.140_146928 JE.Lundberg.142_229766 JE.Lundberg.142_964667 JE.Lundberg.142_964752 JE.Lundberg.154_1206420 JE.Lundberg.157_124628 JE.Lundberg.163_266177 JE.Lundberg.163_776392 JE.Soil.102_190018 JE.Soil.102_254813 JE.Soil.102_385735 JE.Soil.106_47189 JE.Soil.106_49499 JE.Soil.106_161078 JE.Soil.106_166074 JE.Soil.106_433060 JE.Soil.106_609151 JE.Soil.106_879474 JE.Soil.106_1388473 JE.Soil.106_1499143 JE.Soil.106_1547694 JE.Soil.106_1775242 JE.Soil.106_1868496 JE.Soil.106_2375699 JE.Soil.106_2384369 JE.Soil.106_2601038 JE.Soil.106_2609752 JE.Soil.106_2731118 JE.Soil.106_2904370 JE.Soil.106_2925160 JE.Soil.106_3098013 JE.Soil.106_3195894 JE.Soil.110_186438 JE.Soil.110_223719 JE.Soil.110_624198 JE.Soil.110_661129 JE.Soil.110_1194357 JE.Soil.110_1244955 JE.Soil.115_1957237 JE.Soil.118_95039 JE.Soil.118_139975 JE.Soil.118_772612 JE.Soil.118_1079136 JE.Soil.118_1084687 JE.Soil.118_1145939 JE.Soil.119_894559 JE.Soil.122_560841 JE.Soil.122_665082 JE.Soil.122_712601 JE.Soil.126_190934 JE.Soil.126_501632 JE.Soil.126_707921 JE.Soil.126_806540 JE.Soil.126_987156 JE.Soil.130_9543 JE.Soil.130_77218 JE.Soil.130_124715 JE.Soil.130_195395 JE.Soil.130_200524 JE.Soil.130_381385 JE.Soil.130_381588 JE.Soil.130_654819 JE.Soil.131_2652169 JE.Soil.131_3751460 JE.Soil.134_69591 JE.Soil.134_120617 JE.Soil.134_405188 JE.Soil.134_760606 JE.Soil.134_1032118 JE.Soil.134_1811379 JE.Soil.134_1994460 JE.Soil.134_2030045 JE.Soil.134_2856813 JE.Soil.138_124940 JE.Soil.138_125149 JE.Soil.138_505821 JE.Soil.138_535944 JE.Soil.138_1371760 JE.Soil.142_215774 JE.Soil.142_374424 JE.Soil.142_477648 JE.Soil.142_597891 JE.Soil.142_1992379 JE.Soil.142_2891640 JE.Soil.143_1691958 JE.Soil.227_1326585 JE.Soil.231_1096413 JE.Soil.231_1658509 JE.Soil.231_2307967 JE.Soil.234_2173498 JE.Soil.235_1044796 JE.Soil.239_2279288 JE.Soil.248_682030 JE.Soil.250_48233 JE.Soil.250_554584 JE.Soil.250_1298616 JE.Soil.254_504912 JE.Soil.258_488774 JE.Soil.258_507309 JE.Soil.258_1340896 JE.Soil.258_1574173 JE.Soil.258_1731799 JE.Soil.262_127483 JE.Soil.262_127853 JE.Soil.262_416884 JE.Soil.262_550432 JE.Soil.262_637048 JE.Soil.262_1298977 JE.Soil.266_695934 JE.Soil.266_1453740 JE.Soil.270_219834 JE.Soil.270_625927 JE.Soil.270_716801 JE.Soil.270_1307712 JE.Soil.270_1763539 JE.Soil.274_508844 JE.Soil.274_619444 JE.Soil.274_619705 JE.Soil.274_624180 JE.Soil.274_666203 JE.Soil.274_868348 JE.Soil.274_1795400 JE.Soil.274_1938805 JE.Soil.274_2147298 JE.Soil.274_2233334 JE.Soil.274_2295914 JE.Soil.274_2364851 JE.Soil.278_1763990 JE.Soil.278_2502183 JE.Soil.282_479009 JE.Soil.282_1052534 JE.Soil.282_1145835 JE.Soil.282_2168466 JE.Soil.282_2539049 JE.Soil.283_1312856 JE.Soil.283_1390849 JE.Soil.283_2734531 JE.Soil.284_2192878 JE.Soil.286_70123 JE.Soil.286_133114 JE.Soil.286_470163 JE.Soil.286_764197 JE.Soil.286_2024655 JE.Soil.287_375015 JE.Soil.290_414848 JE.Soil.290_532554 JE.Soil.290_533172 JE.Soil.290_601764 JE.Soil.290_857190 JE.Soil.290_858513 JE.Soil.290_1067840 JE.Soil.290_1396970 JE.Soil.290_1548667 JE.Soil.290_1816812 JE.Soil.290_1838246 JE.Soil.290_2424237 JE.Soil.290_3016810 JE.Soil.290_3017315 JE.Soil.291_63495 JE.Soil.291_763841 JE.Soil.291_1031672 JE.Soil.294_21931 JE.Soil.294_22682 JE.Soil.294_66136 JE.Soil.294_77469 JE.Soil.294_116858 JE.Soil.294_232080 JE.Soil.294_404028 JE.Soil.294_535143 JE.Soil.294_550762 JE.Soil.294_572941 JE.Soil.294_628196 JE.Soil.298_4850 JE.Soil.298_5643 JE.Soil.298_49709 JE.Soil.298_91086 JE.Soil.298_126590 JE.Soil.298_181677 JE.Soil.298_351059 JE.Soil.298_404741 JE.Soil.298_491508 JE.Soil.298_492104 JE.Soil.298_621306 JE.Soil.298_690588 JE.Soil.298_878206 JE.Soil.302_60546 JE.Soil.302_73805 JE.Soil.302_200587 JE.Soil.302_259196 JE.Soil.302_284814 JE.Soil.302_301200 JE.Soil.302_343542 JE.Soil.302_347557 JE.Soil.302_361352 JE.Soil.302_460427 JE.Soil.302_501920 JE.Soil.302_522684 JE.Soil.302_585524 JE.Soil.303_985227 JE.Soil.310_639538 JE.Soil.310_639757 JE.Soil.310_642123 JE.Soil.310_662817 JE.Soil.310_688453 JE.Soil.310_704422 JE.Soil.310_1332028 JE.Soil.310_1936669 JE.Soil.314_488887 JE.Soil.314_794290 JE.Soil.314_890065 JE.Soil.314_907623 JE.Soil.314_1439738 JE.Soil.318_254093 JE.Soil.318_419454 JE.Soil.318_465426 JE.Soil.318_699226 JE.Soil.318_813749 JE.Soil.318_983550 JE.Soil.318_1032651 JE.Soil.318_1033906 JE.Soil.318_1265862 JE.Soil.318_1434958 JE.Soil.318_1586601 JE.Soil.318_1723443 JE.Soil.318_1728985 JE.Soil.319_2132654 JE.Soil.320_1963740 JE.Soil.50_321441 JE.Soil.50_749290 JE.Soil.54_607517 JE.Soil.54_615281 JE.Soil.58_118333 JE.Soil.58_132672 JE.Soil.58_214920 JE.Soil.58_768074 JE.Soil.58_1130072 JE.Soil.62_139175 JE.Soil.62_447608 JE.Soil.66_200872 JE.Soil.66_288976 JE.Soil.66_289099 JE.Soil.66_723789 JE.Soil.67_980027 JE.Soil.67_2286309 JE.Soil.70_510175 JE.Soil.70_780173 JE.Soil.70_1299316 JE.Soil.70_1413031 JE.Soil.70_1475709 JE.Soil.70_1486633 JE.Soil.75_2713562 JE.Soil.78_390307 JE.Soil.78_741324 JE.Soil.78_1055832 JE.Soil.78_1341495 JE.Soil.82_346143 JE.Soil.82_680976 JE.Soil.82_868871 JE.Soil.87_1817477 JE.Soil.87_2526648 JE.Soil.95_1008630 JE.Soil.95_1294302 JE.Soil.98_326028 JE.Soil.98_639915 JE.Lundberg.121_950736 JE.Lundberg.121_1338184 JE.Lundberg.121_1532478 JE.Lundberg.124_45329 JE.Lundberg.124_227205 JE.Lundberg.124_309144 JE.Lundberg.124_687985 JE.Lundberg.127_2811 JE.Lundberg.127_179396 JE.Lundberg.127_198300 JE.Lundberg.127_478500 JE.Lundberg.127_485665 JE.Lundberg.127_485716 JE.Lundberg.127_491370 JE.Lundberg.127_654531 JE.Lundberg.127_697656 JE.Lundberg.127_740370 JE.Lundberg.127_1104457 JE.Lundberg.127_1260049 JE.Lundberg.130_103925 JE.Lundberg.130_414699 JE.Lundberg.130_448755 JE.Lundberg.131_88270 JE.Lundberg.131_753570 JE.Lundberg.133_408850 JE.Lundberg.133_873635 JE.Lundberg.134_313457 JE.Lundberg.134_476236 JE.Lundberg.136_234921 JE.Lundberg.136_256709 JE.Lundberg.136_270284 JE.Lundberg.136_424354 JE.Lundberg.136_479837 JE.Lundberg.136_800626 JE.Lundberg.137_461763 JE.Lundberg.139_367326 JE.Lundberg.139_682092 JE.Lundberg.142_663230 JE.Lundberg.142_743990 JE.Lundberg.143_16161 JE.Lundberg.148_18921 JE.Lundberg.148_39743 JE.Lundberg.148_185249 JE.Lundberg.148_185567 JE.Lundberg.148_487264 JE.Lundberg.148_606232 JE.Lundberg.148_698985 JE.Lundberg.148_784420 JE.Lundberg.150_493658 JE.Lundberg.150_571935 JE.Lundberg.150_1681351 JE.Lundberg.151_1685586 JE.Lundberg.154_486183 JE.Lundberg.154_512910 JE.Lundberg.154_637470 JE.Lundberg.154_877964 JE.Lundberg.154_1240899 JE.Lundberg.155_1909076 JE.Lundberg.157_255357 JE.Lundberg.160_4147 JE.Lundberg.160_97117 JE.Lundberg.160_187350 JE.Lundberg.160_255413 JE.Lundberg.160_446031 JE.Lundberg.160_712693 JE.Lundberg.160_712880 JE.Lundberg.160_1115153 JE.Lundberg.161_990668 JE.Lundberg.163_127915 JE.Lundberg.163_691461 JE.Lundberg.166_711857 JE.Lundberg.166_711876 JE.Lundberg.166_1074007 JE.Lundberg.52_1581953 JE.Soil.103_13373 JE.Soil.103_1024979 JE.Soil.106_876407 JE.Soil.106_2000653 JE.Soil.106_2864528 JE.Soil.110_271037 JE.Soil.110_308638 JE.Soil.110_364948 JE.Soil.110_1033648 JE.Soil.118_673006 JE.Soil.118_744766 JE.Soil.118_941302 JE.Soil.118_1092541 JE.Soil.122_467815 JE.Soil.122_604597 JE.Soil.126_56866 JE.Soil.126_339589 JE.Soil.126_1334565 JE.Soil.130_247156 JE.Soil.130_786781 JE.Soil.131_4568160 JE.Soil.131_5622699 JE.Soil.134_105198 JE.Soil.134_1731526 JE.Soil.134_2454719 JE.Soil.138_36965 JE.Soil.138_200075 JE.Soil.138_248276 JE.Soil.138_414993 JE.Soil.138_644907 JE.Soil.138_904441 JE.Soil.142_413096 JE.Soil.142_2458258 JE.Soil.142_2563975 JE.Soil.142_2728365 JE.Soil.262_578918 JE.Soil.270_665357 JE.Soil.274_683324 JE.Soil.274_738270 JE.Soil.274_738555 JE.Soil.274_1870083 JE.Soil.274_2266276 JE.Soil.278_56955 JE.Soil.278_2427627 JE.Soil.282_745407 JE.Soil.282_884241 JE.Soil.286_735078 JE.Soil.286_1588371 JE.Soil.287_1211717 JE.Soil.290_574247 JE.Soil.290_1086521 JE.Soil.290_1513937 JE.Soil.290_1652954 JE.Soil.290_3122262 JE.Soil.294_478289 JE.Soil.294_496332 JE.Soil.295_1162132 JE.Soil.298_357266 JE.Soil.298_439109 JE.Soil.298_439254 JE.Soil.302_226310 JE.Soil.302_297219 JE.Soil.310_1696546 JE.Soil.310_1978964 JE.Soil.314_811286 JE.Soil.314_1415241 JE.Soil.318_160545 JE.Soil.318_166453 JE.Soil.318_495795 JE.Soil.318_870015 JE.Soil.318_929838 JE.Soil.318_1696877 JE.Soil.319_1829705 JE.Soil.319_2289667 JE.Soil.54_734954 JE.Soil.58_1136101 JE.Soil.98_136622 JE.Soil.98_707851 JE.Lundberg.124_265251 JE.Lundberg.125_1127205 JE.Lundberg.127_328258 JE.Lundberg.127_956880 JE.Lundberg.142_492143 JE.Soil.234_2298921 JE.Soil.318_612642 JE.Soil.266_761208 JE.Soil.290_1977364 JE.Soil.310_1319386 JE.Soil.314_225005 JE.Soil.314_427678 JE.Soil.67_1419448 JE.Lundberg.127_1003976 JE.Lundberg.136_840832 JE.Lundberg.142_919267 JE.Lundberg.143_258108 JE.Lundberg.131_326519 JE.Lundberg.136_1140708 JE.Soil.38_1541008 JE.Lundberg.134_100312 JE.Lundberg.136_167371 JE.Soil.250_350173 JE.Soil.254_1059200 JE.Lundberg.139_576778 JE.Soil.282_1658517 JE.Soil.262_1241699 JE.Soil.91_291536 JE.Soil.318_1586530 JE.Soil.98_315914 JE.Lundberg.127_476188 JE.Lundberg.140_1093571 JE.Lundberg.131_326644 JE.Lundberg.121_1528403 JE.Soil.310_1993663 JE.Soil.130_196857 JE.Soil.66_650615 JE.Soil.118_755608 JE.Soil.130_29922 JE.Lundberg.127_289054 JE.Soil.62_417433 JE.Lundberg.151_926969 JE.Soil.278_2102952 JE.Soil.142_1535294 JE.Soil.298_118818 JE.Soil.294_542333 JE.Soil.50_839799 JE.Soil.298_515004 JE.Soil.86_788901 JE.Soil.258_1487704 JE.Lundberg.130_705978 JE.Lundberg.133_313902 JE.Lundberg.121_376997 JE.Lundberg.121_644355 JE.Lundberg.125_381627 JE.Lundberg.121_657537 JE.Lundberg.124_711158 JE.Lundberg.127_1033996 JE.Lundberg.127_1254769 JE.Lundberg.127_1323513 JE.Lundberg.127_162521 JE.Lundberg.127_526292 JE.Lundberg.127_680818 JE.Lundberg.127_740458 JE.Lundberg.130_312785 JE.Lundberg.130_571857 JE.Lundberg.133_696206 JE.Lundberg.134_369999 JE.Lundberg.134_487649 JE.Lundberg.136_640394 JE.Lundberg.137_37824 JE.Lundberg.137_758024 JE.Lundberg.137_982954 JE.Lundberg.138_249474 JE.Lundberg.142_321544 JE.Lundberg.142_324077 JE.Lundberg.142_655089 JE.Lundberg.143_693244 JE.Lundberg.148_387759 JE.Lundberg.148_675551 JE.Lundberg.151_1579741 JE.Lundberg.160_631432 JE.Lundberg.161_361570 JE.Lundberg.161_554112 JE.Lundberg.163_379875 JE.Soil.118_669025 JE.Soil.122_276199 JE.Soil.122_430121 JE.Soil.126_1129869 JE.Soil.274_1805456 JE.Soil.274_1806125 JE.Soil.282_1687012 JE.Soil.290_1513437 JE.Soil.314_1078399 JE.Soil.318_929830 JE.Soil.58_1136296 JE.Lundberg.130_275311 JE.Lundberg.145_607350 JE.Soil.258_1713120 JE.Soil.302_225851 JE.Lundberg.131_903084 JE.Soil.122_237259 JE.Soil.134_2258711 JE.Lundberg.127_1254503 JE.Lundberg.154_1206173 JE.Soil.106_2687860 JE.Soil.130_58632 JE.Soil.239_1680598 JE.Soil.70_1135310 JE.Soil.112_943417 JE.Soil.302_470404 JE.Soil.118_1092571 JE.Soil.295_1195128 JE.Soil.270_1763678 JE.Soil.2_433868 JE.Soil.2_433902 JE.Lundberg.121_1118816 JE.Lundberg.121_182131 JE.Lundberg.121_207293 JE.Lundberg.121_207415 JE.Lundberg.124_227366 JE.Lundberg.127_325246 JE.Soil.126_1111885 JE.Lundberg.121_536269 JE.Lundberg.133_364612 JE.Lundberg.121_677401 JE.Lundberg.124_467907 JE.Lundberg.127_1066916 JE.Lundberg.127_132453 JE.Lundberg.127_327982 JE.Soil.106_2595591 JE.Soil.118_1030411 JE.Soil.126_430962 JE.Soil.294_388364 JE.Soil.298_5437 JE.Soil.298_566204 JE.Soil.310_639328 JE.Soil.50_626726 JE.Soil.70_1855454 JE.Soil.82_887396 JE.Lundberg.127_1259731 JE.Soil.134_3051436 JE.Lundberg.131_1251108 JE.Soil.130_398058 JE.Soil.290_1646345 JE.Soil.318_272988 JE.Lundberg.136_240403 JE.Soil.318_1453685 JE.Lundberg.137_37920 JE.Lundberg.140_147178 JE.Lundberg.142_591015 JE.Lundberg.127_1259807 JE.Lundberg.137_38005 JE.Lundberg.142_655888 JE.Lundberg.142_655920 JE.Soil.118_1148245 JE.Soil.270_1825991 JE.Soil.302_535687 JE.Lundberg.121_1009052 JE.Lundberg.121_1108836 JE.Lundberg.124_39066 JE.Lundberg.124_767132 JE.Lundberg.125_610388 JE.Lundberg.127_1216071 JE.Lundberg.127_123717 JE.Lundberg.127_601858 JE.Lundberg.127_956718 JE.Lundberg.130_765180 JE.Lundberg.130_832901 JE.Lundberg.133_1005821 JE.Lundberg.134_895344 JE.Lundberg.134_909036 JE.Lundberg.136_351347 JE.Lundberg.137_1365381 JE.Lundberg.142_603419 JE.Lundberg.142_615016 JE.Soil.110_1292741 JE.Soil.294_543411 JE.Lundberg.122_418066 JE.Lundberg.136_640336 JE.Lundberg.139_209833 JE.Lundberg.157_282115 JE.Lundberg.157_282300 JE.Soil.239_2380628 JE.Soil.254_577396 JE.Soil.254_907959 JE.Soil.274_1123581 JE.Soil.302_522688 JE.Soil.314_1461853 JE.Lundberg.124_886798 JE.Lundberg.127_1187862 JE.Lundberg.133_1168523 JE.Lundberg.122_959857 JE.Lundberg.139_1279216 JE.Lundberg.13_4011151 JE.Lundberg.123_209344 JE.Lundberg.63_460186 JE.Lundberg.59_1509887 JE.Lundberg.123_878906 JE.Lundberg.128_495567 JE.Lundberg.12_1912056 JE.Lundberg.66_328892 JE.Lundberg.20_1427644 JE.Lundberg.68_76032 JE.Lundberg.76_758120 JE.Soil.98_233718 JE.Lundberg.88_537650 JE.Lundberg.110_142239 JE.Lundberg.128_68695 JE.Lundberg.109_1317171 JE.Lundberg.170_278238 JE.Soil.194_811935 JE.Soil.262_159304 JE.Lundberg.103_493798 JE.Lundberg.157_490629 JE.Soil.210_731094 JE.Soil.262_800784 JE.Lundberg.101_1307714 JE.Lundberg.103_591613 JE.Lundberg.103_597168 JE.Lundberg.106_168603 JE.Lundberg.107_587508 JE.Lundberg.109_1053696 JE.Lundberg.112_698761 JE.Lundberg.119_1568501 JE.Lundberg.119_276711 JE.Lundberg.119_852971 JE.Lundberg.121_1277055 JE.Lundberg.125_821328 JE.Lundberg.126_1035270 JE.Lundberg.130_838741 JE.Lundberg.133_89828 JE.Lundberg.133_89940 JE.Lundberg.135_943557 JE.Lundberg.139_902702 JE.Lundberg.142_644659 JE.Lundberg.142_978691 JE.Lundberg.143_1607966 JE.Lundberg.154_1219751 JE.Lundberg.157_154211 JE.Lundberg.157_154461 JE.Lundberg.170_939891 JE.Lundberg.178_325637 JE.Lundberg.50_2536 JE.Lundberg.52_1162607 JE.Lundberg.52_1168963 JE.Lundberg.52_890622 JE.Lundberg.58_2130206 JE.Lundberg.58_96061 JE.Lundberg.61_794911 JE.Lundberg.64_1292087 JE.Lundberg.67_1798975 JE.Lundberg.67_687321 JE.Lundberg.72_1189210 JE.Soil.142_2111221 JE.Soil.178_187401 JE.Soil.222_995757 JE.Soil.23_184838 JE.Soil.262_183553 JE.Soil.86_1836007 JE.Lundberg.130_166702 JE.Lundberg.134_1078909 JE.Lundberg.142_458259 JE.Lundberg.142_458512 JE.Lundberg.143_135224 JE.Lundberg.32_1470600 JE.Lundberg.32_1473450 JE.Lundberg.170_278341 JE.Lundberg.170_278558 JE.Soil.194_4055526 JE.Soil.26_1559435 JE.Soil.266_693265 JE.Soil.86_2505802 JE.Lundberg.110_1368799 JE.Lundberg.157_490809 JE.Soil.250_1206233 JE.Soil.270_108334 JE.Lundberg.121_458323 JE.Soil.227_240408 JE.Lundberg.121_542251 JE.Soil.102_552835 JE.Soil.82_495091 JE.Lundberg.121_1516998 JE.Lundberg.121_201146 JE.Lundberg.121_404607 JE.Lundberg.121_657913 JE.Lundberg.121_961598 JE.Lundberg.122_99405 JE.Lundberg.124_306473 JE.Lundberg.126_1593917 JE.Lundberg.127_1301218 JE.Lundberg.127_882048 JE.Lundberg.128_648170 JE.Lundberg.130_1214816 JE.Lundberg.131_508011 JE.Lundberg.132_1322141 JE.Lundberg.133_1129696 JE.Lundberg.133_861414 JE.Lundberg.134_608191 JE.Lundberg.137_846468 JE.Lundberg.137_896906 JE.Lundberg.139_1078386 JE.Lundberg.139_1078495 JE.Lundberg.139_160632 JE.Lundberg.139_312130 JE.Lundberg.142_132327 JE.Lundberg.142_134174 JE.Lundberg.142_547926 JE.Lundberg.144_1044086 JE.Lundberg.151_415228 JE.Lundberg.154_367179 JE.Lundberg.160_728793 JE.Lundberg.160_728885 JE.Lundberg.162_1382749 JE.Soil.110_1179908 JE.Soil.134_2613161 JE.Soil.262_1284494 JE.Soil.262_468149 JE.Soil.286_904314 JE.Soil.50_434053 JE.Soil.58_607683 JE.Soil.59_1926402 JE.Soil.75_2905064 JE.Soil.82_830123 JE.Soil.86_1157950 JE.Soil.86_2415326 JE.Soil.87_115949 JE.Soil.87_1339845 JE.Lundberg.121_1046596 JE.Lundberg.122_587016 JE.Lundberg.124_77899 JE.Lundberg.125_89658 JE.Lundberg.127_420949 JE.Lundberg.128_347670 JE.Lundberg.128_422396 JE.Lundberg.128_444414 JE.Lundberg.130_145957 JE.Lundberg.130_878247 JE.Lundberg.136_575804 JE.Lundberg.137_1105775 JE.Lundberg.137_1307745 JE.Lundberg.142_348394 JE.Lundberg.142_416934 JE.Lundberg.142_502229 JE.Lundberg.145_680305 JE.Lundberg.145_680529 JE.Lundberg.146_69318 JE.Lundberg.148_837940 JE.Lundberg.148_916733 JE.Lundberg.149_399559 JE.Lundberg.149_399560 JE.Lundberg.149_523496 JE.Lundberg.149_528811 JE.Lundberg.149_570080 JE.Lundberg.155_408369 JE.Lundberg.155_899030 JE.Lundberg.155_899123 JE.Lundberg.155_1982484 JE.Lundberg.155_2086382 JE.Lundberg.157_706091 JE.Lundberg.157_782828 JE.Lundberg.157_1244154 JE.Lundberg.157_1244482 JE.Lundberg.158_584466 JE.Lundberg.160_336314 JE.Lundberg.162_1382908 JE.Lundberg.163_933679 JE.Soil.250_827037 JE.Soil.62_2246167 JE.Soil.86_480623 JE.Soil.87_115825 JE.Soil.231_1741844 JE.Soil.234_1859404 JE.Soil.239_1026211 JE.Soil.254_513728 JE.Soil.258_370823 JE.Soil.258_1090269 JE.Soil.266_1264320 JE.Soil.50_680236 JE.Soil.58_1168041 JE.Soil.59_700977 JE.Soil.59_701045 JE.Soil.59_991511 JE.Soil.59_2673495 JE.Soil.62_677326 JE.Soil.66_1204460 JE.Soil.70_129913 JE.Soil.70_853092 JE.Soil.70_886483 JE.Soil.70_1661417 JE.Soil.74_425032 JE.Soil.78_124477 JE.Soil.78_333125 JE.Soil.78_488668 JE.Soil.78_590332 JE.Soil.82_1217707 JE.Soil.82_1347084 JE.Soil.83_2645808 JE.Soil.86_68612 JE.Soil.86_1720543 JE.Soil.86_1895608 JE.Soil.87_382907 JE.Soil.87_569414 JE.Soil.87_1806712 JE.Soil.95_609096 JE.Soil.95_1435393 JE.Soil.95_2470265 JE.Lundberg.121_646832 JE.Lundberg.124_322628 JE.Lundberg.124_450466 JE.Lundberg.124_450701 JE.Lundberg.125_1020456 JE.Lundberg.128_171984 JE.Lundberg.128_374843 JE.Lundberg.131_1190022 JE.Lundberg.136_740582 JE.Lundberg.137_626119 JE.Lundberg.139_930733 JE.Lundberg.142_80968 JE.Lundberg.142_686624 JE.Lundberg.162_972781 JE.Soil.62_167440 JE.Soil.62_1496024 JE.Soil.103_1524766 JE.Soil.104_910161 JE.Soil.115_2811911 JE.Soil.134_652719 JE.Soil.138_661465 JE.Soil.138_1035748 JE.Soil.138_1367391 JE.Soil.142_398328 JE.Soil.142_1895654 JE.Soil.286_67841 JE.Soil.286_904166 JE.Soil.286_921500 JE.Soil.295_1817721 JE.Soil.318_1470667 JE.Soil.318_1588485 JE.Soil.95_1719849 JE.Lundberg.124_306787 JE.Lundberg.127_887182 JE.Lundberg.130_59566 JE.Lundberg.138_467298 JE.Lundberg.144_679488 JE.Lundberg.137_625940 JE.Lundberg.25_428421 JE.Lundberg.70_1627763 JE.Lundberg.178_535337 JE.Lundberg.98_1079494 JE.Lundberg.49_1684222 JE.Lundberg.135_709875 JE.Soil.48_695401 JE.Lundberg.69_504747 JE.Lundberg.7_1228429 JE.Lundberg.178_31515 JE.Lundberg.32_1403366 JE.Lundberg.64_1867737 JE.Lundberg.61_236180 JE.Lundberg.4_193024 JE.Lundberg.10_580480 JE.Lundberg.61_505401 JE.Lundberg.70_621244 JE.Lundberg.110_1265336 JE.Lundberg.23_782573 JE.Lundberg.53_668134 JE.Lundberg.7_627296 JE.Lundberg.1_216994 JE.Lundberg.24_1524135 JE.Lundberg.56_1727376 JE.Lundberg.2_1186332 JE.Lundberg.22_488514 JE.Lundberg.47_1418940 JE.Lundberg.1_1251824 JE.Lundberg.4_556031 JE.Lundberg.4_717072 JE.Lundberg.58_1952972 JE.Lundberg.4_1199198 JE.Lundberg.70_661017 JE.Lundberg.104_121283 JE.Lundberg.107_1404526 JE.Lundberg.107_2389352 JE.Lundberg.107_757139 JE.Lundberg.188_710781 JE.Lundberg.19_645682 JE.Lundberg.64_2223358 JE.Lundberg.107_880424 JE.Lundberg.107_1069186 JE.Lundberg.107_1746894 JE.Lundberg.107_1907748 JE.Lundberg.107_1998197 JE.Lundberg.107_2280560 JE.Lundberg.13_4019756 JE.Lundberg.188_1694989 JE.Lundberg.32_476702 JE.Lundberg.38_56870 JE.Lundberg.44_1078037 JE.Lundberg.78_1801722 JE.Lundberg.7_518493 JE.Lundberg.107_1547828 JE.Lundberg.137_38710 JE.Lundberg.23_1109286 JE.Lundberg.67_491829 JE.Lundberg.68_1305199 JE.Lundberg.68_1311496 JE.Lundberg.68_805056 JE.Lundberg.71_1821588 JE.Lundberg.71_216993 JE.Lundberg.71_1821684 JE.Lundberg.71_852311 JE.Lundberg.102_1434481 JE.Lundberg.104_1216915 JE.Lundberg.104_1267328 JE.Lundberg.107_1047509 JE.Lundberg.107_1708656 JE.Lundberg.107_949451 JE.Lundberg.110_88543 JE.Lundberg.189_824337 JE.Lundberg.190_423507 JE.Lundberg.190_428675 JE.Lundberg.190_696593 JE.Lundberg.32_473350 JE.Lundberg.5_1378676 JE.Lundberg.68_1269605 JE.Lundberg.68_555194 JE.Lundberg.68_555400 JE.Lundberg.74_236921 JE.Lundberg.78_709904 JE.Lundberg.96_1651719 JE.Lundberg.98_54942 JE.Lundberg.99_1662600 JE.Lundberg.10_399198 JE.Lundberg.20_1775141 JE.Lundberg.22_1288601 JE.Lundberg.64_345977 JE.Lundberg.23_1135951 JE.Lundberg.23_261898 JE.Lundberg.2_432890 JE.Lundberg.71_1089031 JE.Lundberg.70_660749 JE.Lundberg.47_1228334 JE.Lundberg.43_706922 JE.Lundberg.64_346217 JE.Lundberg.67_303495 JE.Lundberg.56_1485036 JE.Lundberg.7_1697 JE.Lundberg.19_155106 JE.Lundberg.29_902006 JE.Lundberg.175_807483 JE.Lundberg.64_47087 JE.Lundberg.101_237862 JE.Lundberg.22_786105 JE.Lundberg.23_1154155 JE.Lundberg.23_378106 JE.Lundberg.122_152432 JE.Lundberg.63_2035840 JE.Lundberg.55_1233472 JE.Lundberg.56_4266 JE.Soil.223_2381926 JE.Lundberg.164_277498 JE.Lundberg.116_547945 JE.Lundberg.27_579704 JE.Lundberg.71_900050 JE.Soil.75_863235 JE.Soil.75_3004672 JE.Lundberg.127_13830 JE.Lundberg.43_627750 JE.Lundberg.13_2865006 JE.Lundberg.19_1167258 JE.Lundberg.1_1592545 JE.Lundberg.1_1675920 JE.Lundberg.1_2007736 JE.Lundberg.35_1595446 JE.Lundberg.40_1362004 JE.Lundberg.46_197513 JE.Lundberg.7_555342 JE.Lundberg.127_93378 JE.Lundberg.128_259659 JE.Lundberg.19_150082 JE.Lundberg.19_150337 JE.Lundberg.22_674499 JE.Lundberg.34_165567 JE.Lundberg.34_172003 JE.Lundberg.35_808454 JE.Lundberg.40_1193735 JE.Lundberg.40_1362297 JE.Lundberg.46_1453220 JE.Lundberg.4_1092123 JE.Lundberg.7_520852 JE.Soil.190_2993345 JE.Soil.43_38028 JE.Soil.43_655264 JE.Lundberg.43_627926 JE.Lundberg.52_1465942 JE.Lundberg.57_1076019 JE.Lundberg.62_1321428 JE.Lundberg.107_2447372 JE.Lundberg.117_462580 JE.Lundberg.50_1341297 JE.Lundberg.62_922553 JE.Lundberg.64_381538 JE.Soil.222_1878147 JE.Lundberg.52_793408 JE.Soil.190_510308 JE.Lundberg.44_380597 JE.Lundberg.9_1507500 JE.Lundberg.151_714661 JE.Lundberg.115_879672 JE.Lundberg.49_1505954 JE.Soil.266_1800122 JE.Lundberg.89_1037330 JE.Lundberg.16_13798 JE.Lundberg.10_576327 JE.Lundberg.130_1192367 JE.Lundberg.104_571424 JE.Lundberg.69_1940041 JE.Lundberg.119_51545 JE.Lundberg.71_61855 JE.Lundberg.16_200821 JE.Lundberg.10_1148407 JE.Lundberg.76_51783 JE.Lundberg.116_92410 JE.Lundberg.19_981990 JE.Lundberg.23_497496 JE.Lundberg.101_44290 JE.Lundberg.53_2189966 JE.Lundberg.71_1622641 JE.Lundberg.119_713467 JE.Lundberg.173_654621 JE.Lundberg.55_1056470 JE.Lundberg.58_545086 JE.Lundberg.61_1675717 JE.Lundberg.64_932954 JE.Lundberg.65_1526856 JE.Lundberg.71_1771884 JE.Lundberg.70_357704 JE.Lundberg.131_253451 JE.Lundberg.50_598957 JE.Lundberg.53_1204862 JE.Lundberg.55_175980 JE.Lundberg.64_1355441 JE.Lundberg.67_1171320 JE.Lundberg.68_1567340 JE.Lundberg.68_263757 JE.Lundberg.68_916528 JE.Lundberg.70_4700 JE.Lundberg.23_1074706 JE.Lundberg.49_1438527 JE.Lundberg.49_216746 JE.Lundberg.50_954492 JE.Lundberg.52_993884 JE.Lundberg.53_914959 JE.Lundberg.57_917735 JE.Lundberg.58_1942395 JE.Lundberg.58_2162273 JE.Lundberg.59_1717017 JE.Lundberg.59_748271 JE.Lundberg.61_1202468 JE.Lundberg.61_707844 JE.Lundberg.64_402474 JE.Lundberg.67_1182376 JE.Lundberg.67_1373732 JE.Lundberg.67_1778849 JE.Lundberg.68_1658785 JE.Lundberg.70_1199423 JE.Lundberg.70_616501 JE.Lundberg.71_640249 JE.Lundberg.72_1637512 JE.Lundberg.72_664549 JE.Lundberg.8_1001549 JE.Lundberg.13_941286 JE.Lundberg.23_1080622 JE.Lundberg.23_1109075 JE.Soil.190_386753 JE.Lundberg.23_1224484 JE.Lundberg.23_1224693 JE.Lundberg.23_1230105 JE.Lundberg.23_368802 JE.Lundberg.55_360094 JE.Lundberg.65_976142 JE.Lundberg.67_1698250 JE.Lundberg.67_1703573 JE.Lundberg.67_1842028 JE.Lundberg.67_209470 JE.Lundberg.70_658585 JE.Lundberg.71_1232219 JE.Lundberg.73_983837 JE.Soil.187_470928 JE.Soil.190_3079987 JE.Soil.239_1421215 JE.Soil.254_717154 JE.Lundberg.23_907063 JE.Lundberg.64_1839699 JE.Lundberg.56_355952 JE.Lundberg.64_1458974 JE.Lundberg.67_1752159 JE.Lundberg.68_1454089 JE.Lundberg.70_9315 JE.Lundberg.58_555279 JE.Lundberg.70_1349496 JE.Lundberg.70_60432 JE.Lundberg.7_1379910 JE.Lundberg.94_623554 JE.Soil.47_1109035 JE.Lundberg.71_508812 JE.Lundberg.94_361672 JE.Soil.30_796511 JE.Soil.46_744374 JE.Lundberg.13_1506732 JE.Lundberg.4_1488273 JE.Lundberg.7_1799558 JE.Lundberg.50_705038 JE.Lundberg.61_1425952 JE.Lundberg.71_1530035 JE.Lundberg.71_1710690 JE.Lundberg.53_633811 JE.Lundberg.65_1480737 JE.Lundberg.55_594175 JE.Lundberg.68_147888 JE.Lundberg.58_1916429 JE.Lundberg.62_1516829 JE.Lundberg.68_1282744 JE.Lundberg.70_1577949 JE.Lundberg.65_322073 JE.Lundberg.71_367080 JE.Lundberg.70_647202 JE.Lundberg.107_395014 JE.Lundberg.108_530046 JE.Lundberg.115_1384698 JE.Lundberg.17_1056716 JE.Lundberg.20_1336620 JE.Lundberg.55_52765 JE.Lundberg.56_1066658 JE.Lundberg.5_1778821 JE.Lundberg.61_1420027 JE.Lundberg.63_286692 JE.Lundberg.65_1279686 JE.Lundberg.65_27874 JE.Lundberg.65_366030 JE.Lundberg.71_325656 JE.Lundberg.110_1500974 JE.Lundberg.138_1794792 JE.Lundberg.5_1230492 JE.Lundberg.61_1915073 JE.Lundberg.63_330824 JE.Lundberg.63_620820 JE.Lundberg.65_226298 JE.Lundberg.71_1203435 JE.Lundberg.71_633501 JE.Lundberg.71_675103 JE.Lundberg.50_924099 JE.Lundberg.13_45989 JE.Lundberg.110_4530 JE.Lundberg.58_1760910 JE.Lundberg.61_276621 JE.Lundberg.16_304193 JE.Lundberg.125_301549 JE.Lundberg.71_1706397 JE.Lundberg.17_60724 JE.Lundberg.17_872692 JE.Lundberg.20_62177 JE.Lundberg.23_959706 JE.Lundberg.52_938770 JE.Lundberg.71_1179192 JE.Lundberg.71_1784630 JE.Lundberg.71_799160 JE.Lundberg.89_1748832 JE.Lundberg.19_705802 JE.Lundberg.44_1784812 JE.Lundberg.71_1840868 JE.Lundberg.71_335025 JE.Lundberg.74_2690242 JE.Lundberg.89_1304926 JE.Soil.315_1485678 JE.Lundberg.24_362960 JE.Lundberg.44_1385825 JE.Lundberg.71_674747 JE.Lundberg.61_1755981 JE.Lundberg.62_1192504 JE.Lundberg.62_1468889 JE.Lundberg.65_1665522 JE.Lundberg.65_57759 JE.Lundberg.66_241594 JE.Lundberg.71_568359 JE.Lundberg.81_675069 JE.Lundberg.71_1292206 JE.Lundberg.71_1527125 JE.Lundberg.85_2764300 JE.Lundberg.101_1249750 JE.Lundberg.116_544265 JE.Lundberg.17_316909 JE.Lundberg.71_1179190 JE.Lundberg.99_530054 JE.Lundberg.105_1452969 JE.Lundberg.107_2188697 JE.Lundberg.13_5251703 JE.Lundberg.19_71312 JE.Lundberg.23_329800 JE.Lundberg.49_1685213 JE.Lundberg.60_406203 JE.Lundberg.71_675318 JE.Lundberg.74_2520028 JE.Lundberg.85_351632 JE.Lundberg.86_1107671 JE.Lundberg.89_28847 JE.Lundberg.95_40145 JE.Lundberg.107_848157 JE.Lundberg.10_523532 JE.Lundberg.116_38896 JE.Lundberg.71_1741649 JE.Lundberg.116_1561343 JE.Lundberg.116_1835594 JE.Lundberg.116_280531 JE.Lundberg.24_1481798 JE.Lundberg.58_1613694 JE.Lundberg.99_926712 JE.Lundberg.116_38778 JE.Lundberg.133_5471 JE.Lundberg.17_1224451 JE.Lundberg.55_1497634 JE.Lundberg.59_1002148 JE.Lundberg.62_825163 JE.Lundberg.65_321871 JE.Lundberg.80_1387061 JE.Lundberg.13_5251661 JE.Lundberg.17_564579 JE.Lundberg.17_640755 JE.Lundberg.19_390860 JE.Lundberg.23_524448 JE.Lundberg.35_1400359 JE.Lundberg.56_1440022 JE.Lundberg.59_870424 JE.Lundberg.65_1701746 JE.Lundberg.71_1571784 JE.Soil.43_651063 JE.Lundberg.65_1478721 JE.Lundberg.65_1590595 JE.Lundberg.65_271923 JE.Lundberg.98_960292 JE.Lundberg.107_625395 JE.Lundberg.115_632894 JE.Lundberg.20_1336675 JE.Lundberg.32_521326 JE.Lundberg.56_1668296 JE.Lundberg.62_1689519 JE.Lundberg.62_301612 JE.Lundberg.65_1223066 JE.Soil.279_142360 JE.Soil.283_1818475 JE.Lundberg.133_60530 JE.Lundberg.62_1182179 JE.Lundberg.110_1467959 JE.Lundberg.116_1791110 JE.Lundberg.51_1481647 JE.Soil.7_622324 JE.Lundberg.71_1313479 JE.Lundberg.62_1164868 JE.Lundberg.108_1811447 JE.Lundberg.136_918004 JE.Lundberg.64_1295474 JE.Lundberg.71_855975 JE.Lundberg.72_747170 JE.Lundberg.7_1073055 JE.Lundberg.19_613915 JE.Lundberg.49_1118558 JE.Lundberg.61_733642 JE.Lundberg.3_2097415 JE.Lundberg.49_962293 JE.Lundberg.110_783116 JE.Lundberg.64_450205 JE.Lundberg.67_853104 JE.Lundberg.101_637 JE.Soil.266_1369792 JE.Soil.110_97891 JE.Soil.286_153376 JE.Soil.142_2916917 JE.Soil.110_98138 JE.Soil.302_253908 JE.Lundberg.19_597169 JE.Lundberg.148_58063 JE.Lundberg.61_681288 JE.Lundberg.154_716603 JE.Lundberg.61_1192882 JE.Lundberg.118_243426 JE.Lundberg.70_1422591 JE.Lundberg.109_884848 JE.Lundberg.22_420359 JE.Lundberg.62_137553 JE.Lundberg.44_616042 JE.Lundberg.125_1213476 JE.Lundberg.66_209349 JE.Lundberg.110_1449132 JE.Lundberg.58_1984058 JE.Lundberg.10_740570 JE.Lundberg.124_25335 JE.Lundberg.124_342397 JE.Lundberg.148_49284 JE.Lundberg.154_77599 JE.Lundberg.8_1120634 JE.Soil.194_4190248 JE.Lundberg.71_379738 JE.Lundberg.75_2175133 JE.Lundberg.92_1573146 JE.Lundberg.98_1278835 JE.Lundberg.115_1052240 JE.Lundberg.13_4626158 JE.Lundberg.104_231168 JE.Lundberg.104_855312 JE.Lundberg.53_1456990 JE.Lundberg.71_57678 JE.Lundberg.109_1020897 JE.Lundberg.68_367621 JE.Lundberg.10_683122 JE.Lundberg.64_1834093 JE.Lundberg.61_608827 JE.Lundberg.49_696717 JE.Lundberg.17_73389 JE.Lundberg.65_1224631 JE.Lundberg.101_237647 JE.Lundberg.67_1378817 JE.Lundberg.7_1188266 JE.Lundberg.119_1175539 JE.Lundberg.19_663745 JE.Lundberg.181_908398 JE.Lundberg.18_2027685 JE.Lundberg.23_1482090 JE.Soil.51_237022 JE.Lundberg.65_379781 JE.Lundberg.143_20121 JE.Lundberg.133_567863 JE.Lundberg.160_894958 JE.Lundberg.142_251446 JE.Lundberg.124_27011 JE.Lundberg.139_613786 JE.Lundberg.140_1277448 JE.Lundberg.49_1258287 JE.Lundberg.80_927920 JE.Lundberg.160_895070 JE.Lundberg.160_895234 JE.Lundberg.55_579578 JE.Lundberg.124_21619 JE.Lundberg.127_315233 JE.Soil.200_871182 JE.Lundberg.71_1327609 JE.Lundberg.62_1832952 JE.Lundberg.115_459581 JE.Lundberg.10_514500 JE.Lundberg.10_13234 JE.Lundberg.32_163154 JE.Lundberg.50_33911 JE.Lundberg.50_425238 JE.Lundberg.59_2028215 JE.Lundberg.61_1487066 JE.Lundberg.61_20234 JE.Lundberg.61_3247 JE.Lundberg.64_1738879 JE.Lundberg.64_1946044 JE.Lundberg.65_1165485 JE.Lundberg.65_451487 JE.Lundberg.65_758413 JE.Lundberg.66_1436506 JE.Lundberg.70_280933 JE.Lundberg.70_705580 JE.Lundberg.70_941064 JE.Lundberg.71_243676 JE.Lundberg.82_519390 JE.Lundberg.82_747349 JE.Lundberg.99_1764477 JE.Lundberg.28_991609 JE.Lundberg.28_1421651 JE.Lundberg.32_163408 JE.Lundberg.47_1407040 JE.Lundberg.50_425035 JE.Lundberg.50_833973 JE.Lundberg.53_1871078 JE.Lundberg.53_2153238 JE.Lundberg.54_818115 JE.Lundberg.63_228122 JE.Lundberg.63_1811353 JE.Lundberg.70_153159 JE.Lundberg.70_1643850 JE.Lundberg.71_714876 JE.Lundberg.71_1681299 JE.Lundberg.61_480950 JE.Lundberg.71_698220 JE.Lundberg.49_1190484 JE.Lundberg.63_228116 JE.Lundberg.64_1866810 JE.Lundberg.71_190870 JE.Lundberg.58_1409466 JE.Lundberg.62_953742 JE.Lundberg.119_593566 JE.Lundberg.65_1470980 JE.Lundberg.137_1364357 JE.Lundberg.71_1344388 JE.Lundberg.23_91471 JE.Soil.219_2128802 JE.Soil.42_1387803 JE.Lundberg.69_511039 JE.Lundberg.71_905736 JE.Lundberg.72_53620 JE.Lundberg.100_1024419 JE.Lundberg.187_706312 JE.Lundberg.82_342974 JE.Lundberg.80_56971 JE.Lundberg.19_1100727 JE.Lundberg.110_309940 JE.Lundberg.73_7629 JE.Lundberg.13_4187076 JE.Lundberg.65_1722357 JE.Lundberg.49_594565 JE.Lundberg.10_340758 JE.Lundberg.112_13891 JE.Lundberg.24_2012663 JE.Lundberg.46_1321051 JE.Lundberg.8_396356 JE.Lundberg.115_1514654 JE.Lundberg.131_595840 JE.Lundberg.65_1767824 JE.Lundberg.119_1472015 JE.Lundberg.23_959711 JE.Lundberg.58_1078046 JE.Lundberg.64_2418207 JE.Lundberg.70_5023 JE.Lundberg.16_1190019 JE.Lundberg.170_1004176 JE.Lundberg.133_301926 JE.Lundberg.135_324600 JE.Lundberg.136_1164604 JE.Lundberg.15_341447 JE.Lundberg.160_78132 JE.Lundberg.16_1190067 JE.Lundberg.181_606360 JE.Lundberg.55_1833139 JE.Lundberg.73_508987 JE.Lundberg.63_1249024 JE.Lundberg.101_255496 JE.Lundberg.149_230837 JE.Lundberg.64_601613 JE.Lundberg.68_1678728 JE.Lundberg.8_1479970 JE.Lundberg.130_7452 JE.Lundberg.32_1116773 JE.Lundberg.68_1279589 JE.Lundberg.68_1848932 JE.Lundberg.68_1849007 JE.Lundberg.100_811875 JE.Lundberg.68_300333 JE.Lundberg.66_301145 JE.Lundberg.23_886373 JE.Lundberg.49_644282 JE.Lundberg.49_649890 JE.Lundberg.7_1765897 JE.Lundberg.62_1812948 JE.Lundberg.68_1434625 JE.Lundberg.68_870304 JE.Lundberg.70_115713 JE.Lundberg.70_866506 JE.Soil.4_2078732 JE.Lundberg.116_184756 JE.Lundberg.116_1868119 JE.Lundberg.124_622284 JE.Lundberg.130_366733 JE.Lundberg.155_745782 JE.Lundberg.160_612193 JE.Lundberg.166_472236 JE.Lundberg.187_1182620 JE.Lundberg.1_1819602 JE.Lundberg.23_1015326 JE.Lundberg.24_117930 JE.Lundberg.25_216582 JE.Lundberg.36_473986 JE.Lundberg.40_716872 JE.Lundberg.49_1545163 JE.Lundberg.58_1276786 JE.Lundberg.62_536000 JE.Lundberg.62_896001 JE.Lundberg.64_1150521 JE.Lundberg.65_216893 JE.Lundberg.65_964301 JE.Lundberg.68_1246072 JE.Lundberg.68_1592913 JE.Lundberg.70_357909 JE.Lundberg.71_1126218 JE.Lundberg.71_1562382 JE.Lundberg.71_404767 JE.Lundberg.85_897942 JE.Lundberg.89_351137 JE.Lundberg.97_509019 JE.Lundberg.98_965651 JE.Lundberg.9_831832 JE.Lundberg.9_923529 JE.Soil.139_2380943 JE.Soil.178_622211 JE.Soil.180_1015668 JE.Soil.191_1619520 JE.Soil.192_958095 JE.Soil.204_1556107 JE.Soil.214_270588 JE.Soil.215_4961 JE.Soil.218_738094 JE.Soil.254_433022 JE.Soil.262_608616 JE.Soil.27_3405259 JE.Soil.46_1468524 JE.Soil.46_2949699 JE.Soil.47_1364195 JE.Soil.48_2228856 JE.Soil.54_232637 JE.Soil.8_2252274 JE.Lundberg.71_1529701 JE.Lundberg.72_653676 JE.Lundberg.73_1413453 JE.Lundberg.73_611952 JE.Lundberg.82_834851 JE.Lundberg.101_1135581 JE.Soil.187_1648012 JE.Lundberg.101_3978 JE.Lundberg.71_560189 JE.Lundberg.82_788319 JE.Soil.118_233435 JE.Soil.35_3562442 JE.Lundberg.10_78695 JE.Lundberg.125_14718 JE.Lundberg.139_1000238 JE.Lundberg.154_395104 JE.Lundberg.28_627351 JE.Lundberg.37_1534925 JE.Lundberg.49_1552109 JE.Lundberg.49_942055 JE.Lundberg.50_1227915 JE.Lundberg.58_1010779 JE.Lundberg.64_431916 JE.Lundberg.70_46239 JE.Lundberg.70_921740 JE.Lundberg.97_475585 JE.Soil.95_438740 JE.Lundberg.55_1489527 JE.Lundberg.113_317905 JE.Lundberg.154_395308 JE.Lundberg.97_671793 JE.Soil.239_732196 JE.Lundberg.116_1788129 JE.Soil.270_1377405 JE.Lundberg.158_363740 JE.Lundberg.97_1100115 JE.Lundberg.169_797807 JE.Lundberg.107_1523013 JE.Lundberg.49_1416379 JE.Lundberg.49_941579 JE.Lundberg.53_2192879 JE.Lundberg.79_126835 JE.Lundberg.82_608884 JE.Lundberg.8_1244167 JE.Lundberg.52_1771376 JE.Lundberg.70_1192002 JE.Lundberg.61_1420128 JE.Lundberg.64_2223481 JE.Lundberg.64_967180 JE.Lundberg.68_636556 JE.Lundberg.70_1058210 JE.Lundberg.71_416613 JE.Lundberg.71_899939 JE.Soil.234_2297423 JE.Lundberg.104_303680 JE.Lundberg.104_330348 JE.Lundberg.107_2016032 JE.Lundberg.107_2016302 JE.Lundberg.116_1452133 JE.Lundberg.172_1144820 JE.Lundberg.50_816338 JE.Lundberg.58_2015979 JE.Lundberg.61_347394 JE.Lundberg.61_347438 JE.Lundberg.62_1790572 JE.Lundberg.64_909192 JE.Lundberg.67_1271702 JE.Lundberg.67_1727434 JE.Lundberg.70_1365948 JE.Lundberg.105_344929 JE.Lundberg.173_480113 JE.Lundberg.181_6734 JE.Lundberg.67_120241 JE.Lundberg.88_965285 JE.Lundberg.96_1233933 JE.Lundberg.115_76928 JE.Lundberg.124_654355 JE.Lundberg.61_906365 JE.Lundberg.67_85419 JE.Soil.199_706517 JE.Lundberg.22_609860 JE.Lundberg.53_1736290 JE.Lundberg.72_1617700 JE.Lundberg.61_1359969 JE.Lundberg.65_762078 JE.Lundberg.105_1930312 JE.Lundberg.10_613953 JE.Lundberg.110_517513 JE.Lundberg.113_1580693 JE.Lundberg.113_69227 JE.Lundberg.113_69324 JE.Lundberg.113_69427 JE.Lundberg.113_896955 JE.Lundberg.116_1868219 JE.Lundberg.118_1389891 JE.Lundberg.118_93187 JE.Lundberg.122_957836 JE.Lundberg.124_622461 JE.Lundberg.137_1340959 JE.Lundberg.139_1237279 JE.Lundberg.140_931369 JE.Lundberg.160_753391 JE.Lundberg.18_2027441 JE.Lundberg.22_850566 JE.Lundberg.24_2024877 JE.Lundberg.25_330256 JE.Lundberg.26_1475250 JE.Lundberg.49_1550580 JE.Lundberg.49_315250 JE.Lundberg.49_808589 JE.Lundberg.4_350543 JE.Lundberg.50_582069 JE.Lundberg.50_621662 JE.Lundberg.52_816183 JE.Lundberg.53_1751566 JE.Lundberg.58_1460988 JE.Lundberg.58_2108956 JE.Lundberg.59_130513 JE.Lundberg.59_1495770 JE.Lundberg.60_495173 JE.Lundberg.61_565670 JE.Lundberg.61_874103 JE.Lundberg.62_1207626 JE.Lundberg.62_1227244 JE.Lundberg.62_1572459 JE.Lundberg.63_1678109 JE.Lundberg.64_1376928 JE.Lundberg.65_1767398 JE.Lundberg.66_1722061 JE.Lundberg.67_1651720 JE.Lundberg.68_1776240 JE.Lundberg.68_2042931 JE.Lundberg.68_865918 JE.Lundberg.70_1255142 JE.Lundberg.70_1453753 JE.Lundberg.70_815577 JE.Lundberg.70_922464 JE.Lundberg.71_1032774 JE.Lundberg.71_1126131 JE.Lundberg.71_1656721 JE.Lundberg.71_1670389 JE.Lundberg.71_899298 JE.Lundberg.95_681116 JE.Lundberg.97_430593 JE.Lundberg.97_785329 JE.Lundberg.97_79720 JE.Soil.191_1140185 JE.Soil.47_880318 JE.Lundberg.68_845200 JE.Lundberg.70_41075 JE.Lundberg.7_224779 JE.Soil.63_1644328 JE.Lundberg.16_20550 JE.Lundberg.17_1076441 JE.Lundberg.23_401404 JE.Lundberg.61_1448820 JE.Soil.270_1074920 JE.Soil.262_754084 JE.Soil.319_749621 JE.Soil.80_1470569 JE.Lundberg.115_9679 JE.Lundberg.119_889046 JE.Lundberg.121_513706 JE.Lundberg.131_256897 JE.Lundberg.133_232090 JE.Lundberg.134_970598 JE.Lundberg.136_1110217 JE.Lundberg.139_591028 JE.Lundberg.148_788481 JE.Lundberg.152_1424924 JE.Lundberg.155_1938064 JE.Lundberg.163_384706 JE.Lundberg.178_360441 JE.Lundberg.61_1642670 JE.Lundberg.65_437551 JE.Lundberg.70_1622830 JE.Lundberg.71_1446904 JE.Lundberg.89_330153 JE.Soil.131_2912800 JE.Soil.86_168497 JE.Lundberg.121_270743 JE.Lundberg.98_599470 JE.Lundberg.105_870524 JE.Lundberg.117_2168484 JE.Lundberg.121_50674 JE.Lundberg.130_1108468 JE.Lundberg.134_839186 JE.Lundberg.163_357134 JE.Lundberg.98_1066177 JE.Lundberg.142_893813 JE.Lundberg.139_172178 JE.Lundberg.17_611606 JE.Soil.34_3884463 JE.Lundberg.163_437539 JE.Lundberg.16_1099402 JE.Lundberg.175_864074 JE.Lundberg.31_1004864 JE.Lundberg.40_818177 JE.Lundberg.98_210056 JE.Soil.135_206148 JE.Soil.179_2330888 JE.Soil.51_1170068 JE.Soil.63_2573188 JE.Lundberg.101_647954 JE.Lundberg.107_2430112 JE.Lundberg.115_1026361 JE.Lundberg.118_1134704 JE.Lundberg.122_76365 JE.Lundberg.122_76592 JE.Lundberg.124_56762 JE.Lundberg.124_608779 JE.Lundberg.125_673210 JE.Lundberg.127_496793 JE.Lundberg.130_423424 JE.Lundberg.142_567039 JE.Lundberg.142_975775 JE.Lundberg.143_1228692 JE.Lundberg.143_449835 JE.Lundberg.151_1154342 JE.Lundberg.159_1121437 JE.Lundberg.160_320340 JE.Lundberg.160_788275 JE.Lundberg.163_148581 JE.Lundberg.167_1001113 JE.Lundberg.187_457605 JE.Lundberg.89_1477533 JE.Lundberg.94_1101070 JE.Soil.135_3672427 JE.Soil.191_927463 JE.Soil.199_1332275 JE.Soil.211_133006 JE.Soil.222_854953 JE.Soil.236_1800920 JE.Soil.258_1598287 JE.Soil.262_451411 JE.Soil.51_209381 JE.Soil.58_316706 JE.Soil.59_568785 JE.Soil.62_1645125 JE.Soil.74_578815 JE.Soil.7_1124141 JE.Soil.83_1258136 JE.Soil.86_1200751 JE.Soil.96_1101498 JE.Soil.96_1142280 JE.Soil.96_413888 JE.Soil.96_894183 JE.Lundberg.163_442918 JE.Lundberg.8_1371205 JE.Soil.258_362670 JE.Lundberg.31_1005151 JE.Lundberg.85_5213259 JE.Lundberg.98_210149 JE.Soil.135_3420806 JE.Soil.59_2294254 JE.Soil.74_263530 JE.Soil.87_176520 JE.Lundberg.46_1453977 JE.Lundberg.46_1489450 JE.Lundberg.75_334913 JE.Soil.15_770679 JE.Lundberg.106_561129 JE.Lundberg.10_724732 JE.Lundberg.121_402269 JE.Lundberg.122_1150590 JE.Lundberg.132_122264 JE.Lundberg.13_298590 JE.Lundberg.13_3519461 JE.Lundberg.13_909396 JE.Lundberg.157_799368 JE.Lundberg.160_788093 JE.Lundberg.163_487295 JE.Lundberg.16_431127 JE.Lundberg.17_380419 JE.Lundberg.19_526227 JE.Lundberg.19_942948 JE.Lundberg.1_587628 JE.Lundberg.23_1300385 JE.Lundberg.23_277054 JE.Lundberg.25_256368 JE.Lundberg.25_351152 JE.Lundberg.25_759162 JE.Lundberg.26_1115378 JE.Lundberg.26_218090 JE.Lundberg.28_1406410 JE.Lundberg.28_657976 JE.Lundberg.28_788701 JE.Lundberg.28_870381 JE.Lundberg.31_1084695 JE.Lundberg.31_1619405 JE.Lundberg.31_391566 JE.Lundberg.31_773943 JE.Lundberg.31_918995 JE.Lundberg.31_919086 JE.Lundberg.34_1434177 JE.Lundberg.37_1038384 JE.Lundberg.37_1534778 JE.Lundberg.37_192341 JE.Lundberg.37_784884 JE.Lundberg.43_263529 JE.Lundberg.44_420045 JE.Lundberg.46_114500 JE.Lundberg.46_180971 JE.Lundberg.46_392574 JE.Lundberg.46_521375 JE.Lundberg.47_1268744 JE.Lundberg.4_530645 JE.Lundberg.65_28137 JE.Lundberg.79_1617671 JE.Lundberg.7_164644 JE.Lundberg.82_716577 JE.Lundberg.85_3741095 JE.Lundberg.8_1371268 JE.Lundberg.90_155784 JE.Lundberg.96_1611502 JE.Soil.191_766973 JE.Soil.20_1638013 JE.Soil.210_272659 JE.Soil.22_1344806 JE.Soil.266_343175 JE.Soil.35_3577310 JE.Soil.50_427120 JE.Soil.59_2438265 JE.Soil.66_1589847 JE.Soil.70_773621 JE.Soil.75_2148051 JE.Soil.82_683834 JE.Soil.96_447679 JE.Lundberg.46_1454196 JE.Lundberg.46_1489690 JE.Lundberg.87_903093 JE.Soil.266_530525 JE.Soil.244_2170270 JE.Soil.59_702354 JE.Soil.75_1574212 JE.Lundberg.104_1245564 JE.Lundberg.125_508833 JE.Lundberg.134_490950 JE.Lundberg.130_1138110 JE.Lundberg.136_920435 JE.Lundberg.130_890628 JE.Lundberg.137_1475842 JE.Lundberg.4_1460847 JE.Soil.35_3492449 JE.Lundberg.133_867492 JE.Lundberg.136_317633 JE.Lundberg.136_498463 JE.Lundberg.139_504173 JE.Lundberg.145_1573759 JE.Lundberg.148_1005879 JE.Lundberg.148_493602 JE.Lundberg.148_862017 JE.Lundberg.151_1385526 JE.Lundberg.154_8510 JE.Lundberg.158_830435 JE.Lundberg.160_1053607 JE.Lundberg.160_1157918 JE.Lundberg.160_928095 JE.Lundberg.163_541709 JE.Lundberg.163_574758 JE.Lundberg.166_1205194 JE.Lundberg.166_63334 JE.Lundberg.167_756129 JE.Lundberg.190_772952 JE.Lundberg.23_351217 JE.Lundberg.23_713209 JE.Lundberg.28_42486 JE.Lundberg.43_551135 JE.Lundberg.70_164692 JE.Lundberg.85_4220130 JE.Soil.178_315483 JE.Soil.18_2796461 JE.Soil.190_3464471 JE.Soil.222_839848 JE.Soil.227_2449956 JE.Soil.231_2365714 JE.Soil.231_676423 JE.Soil.234_458410 JE.Soil.235_1161522 JE.Soil.250_1128602 JE.Soil.250_576260 JE.Soil.266_1595936 JE.Soil.266_1794141 JE.Soil.26_1149379 JE.Soil.50_730413 JE.Soil.51_394305 JE.Soil.54_901630 JE.Soil.58_116880 JE.Soil.63_2571485 JE.Soil.66_350811 JE.Soil.70_1641939 JE.Soil.74_826311 JE.Soil.78_1361818 JE.Lundberg.135_987184 JE.Lundberg.32_1062605 JE.Lundberg.136_76141 JE.Lundberg.17_128119 JE.Lundberg.52_318059 JE.Lundberg.116_1090314 JE.Lundberg.130_1099825 JE.Lundberg.13_2797247 JE.Lundberg.142_214153 JE.Lundberg.17_1241070 JE.Lundberg.23_1438842 JE.Lundberg.69_1418807 JE.Lundberg.70_1101799 JE.Lundberg.1_1774563 JE.Lundberg.2_898274 JE.Lundberg.49_877368 JE.Lundberg.51_1474128 JE.Lundberg.8_1413891 JE.Lundberg.100_41367 JE.Lundberg.121_1171449 JE.Lundberg.125_346224 JE.Lundberg.117_1712737 JE.Lundberg.124_685689 JE.Lundberg.127_389891 JE.Lundberg.4_129047 JE.Lundberg.60_2064715 JE.Lundberg.61_1474025 JE.Lundberg.92_729009 JE.Soil.219_2033329 JE.Lundberg.55_279092 JE.Lundberg.61_141843 JE.Lundberg.61_16933 JE.Lundberg.137_146559 JE.Lundberg.49_361882 JE.Lundberg.139_995013 JE.Lundberg.53_1352046 JE.Lundberg.64_550014 JE.Lundberg.68_2045836 JE.Lundberg.64_1218818 JE.Lundberg.64_938531 JE.Lundberg.67_1130157 JE.Lundberg.68_1060810 JE.Lundberg.68_1939926 JE.Lundberg.69_1008569 JE.Lundberg.70_541838 JE.Lundberg.70_662470 JE.Lundberg.76_34038 JE.Lundberg.79_1209062 JE.Lundberg.79_1255799 JE.Lundberg.79_600725 JE.Lundberg.7_1598944 JE.Lundberg.80_111275 JE.Lundberg.85_1051929 JE.Lundberg.86_39434 JE.Lundberg.88_855542 JE.Soil.22_793071 JE.Soil.83_2397790 JE.Lundberg.70_227414 JE.Lundberg.95_1697545 JE.Lundberg.80_1029602 JE.Lundberg.91_1207959 JE.Lundberg.95_697391 JE.Lundberg.97_834147 JE.Lundberg.100_742832 JE.Lundberg.104_893257 JE.Lundberg.109_458157 JE.Lundberg.112_1164516 JE.Lundberg.112_506566 JE.Lundberg.112_834116 JE.Lundberg.118_1141715 JE.Lundberg.169_481305 JE.Lundberg.170_573151 JE.Lundberg.172_1212191 JE.Lundberg.178_434709 JE.Lundberg.178_623093 JE.Lundberg.181_1230336 JE.Lundberg.183_624265 JE.Lundberg.187_18636 JE.Lundberg.190_674269 JE.Lundberg.22_410501 JE.Lundberg.49_1542472 JE.Lundberg.51_1737595 JE.Lundberg.52_1339200 JE.Lundberg.52_456264 JE.Lundberg.52_951771 JE.Lundberg.58_121778 JE.Lundberg.61_1197214 JE.Lundberg.61_164134 JE.Lundberg.64_1822806 JE.Lundberg.64_1857641 JE.Lundberg.64_648824 JE.Lundberg.79_896662 JE.Lundberg.88_90635 JE.Lundberg.88_91003 JE.Lundberg.89_234162 JE.Lundberg.91_803872 JE.Soil.214_2652935 JE.Lundberg.140_1656682 JE.Lundberg.22_629425 JE.Lundberg.10_864688 JE.Lundberg.140_1549552 JE.Lundberg.140_1549753 JE.Lundberg.143_1365643 JE.Lundberg.170_306977 JE.Lundberg.17_1227366 JE.Lundberg.3_3024311 JE.Lundberg.49_1672036 JE.Lundberg.52_945828 JE.Lundberg.61_597740 JE.Lundberg.7_329410 JE.Lundberg.121_809336 JE.Lundberg.124_26887 JE.Lundberg.125_15846 JE.Lundberg.125_15904 JE.Lundberg.130_1209544 JE.Lundberg.131_580772 JE.Lundberg.131_819414 JE.Lundberg.133_1142745 JE.Lundberg.136_531604 JE.Lundberg.139_251671 JE.Lundberg.142_821711 JE.Lundberg.143_153272 JE.Lundberg.145_1417043 JE.Lundberg.145_1417171 JE.Lundberg.151_1001400 JE.Lundberg.151_135155 JE.Lundberg.155_2767447 JE.Lundberg.157_1063046 JE.Lundberg.160_1132575 JE.Lundberg.160_186910 JE.Lundberg.160_49959 JE.Lundberg.160_583493 JE.Lundberg.160_818831 JE.Lundberg.161_1112942 JE.Lundberg.167_750658 JE.Lundberg.170_354210 JE.Lundberg.170_364183 JE.Lundberg.173_848305 JE.Lundberg.187_1402793 JE.Lundberg.187_1413489 JE.Lundberg.19_1084890 JE.Lundberg.28_796998 JE.Lundberg.31_1009671 JE.Lundberg.31_1791901 JE.Lundberg.32_4455 JE.Lundberg.37_345430 JE.Lundberg.45_1349107 JE.Lundberg.46_1421394 JE.Lundberg.52_1265787 JE.Lundberg.62_317559 JE.Lundberg.64_2214473 JE.Lundberg.65_118246 JE.Lundberg.65_1192388 JE.Lundberg.70_1199069 JE.Lundberg.70_55037 JE.Lundberg.71_923844 JE.Lundberg.76_482102 JE.Lundberg.76_728583 JE.Lundberg.7_1807232 JE.Lundberg.7_815063 JE.Lundberg.80_192349 JE.Lundberg.89_682567 JE.Lundberg.94_792645 JE.Lundberg.52_350329 JE.Lundberg.106_1284073 JE.Lundberg.107_1627866 JE.Lundberg.10_1127376 JE.Lundberg.10_500780 JE.Lundberg.116_76201 JE.Lundberg.118_927002 JE.Lundberg.119_881237 JE.Lundberg.11_845615 JE.Lundberg.122_1541446 JE.Lundberg.12_1355420 JE.Lundberg.133_1190106 JE.Lundberg.13_4433867 JE.Lundberg.13_5297286 JE.Lundberg.169_1496126 JE.Lundberg.169_288245 JE.Lundberg.169_290151 JE.Lundberg.16_1037521 JE.Lundberg.16_283269 JE.Lundberg.16_283439 JE.Lundberg.16_602461 JE.Lundberg.170_1111303 JE.Lundberg.170_232116 JE.Lundberg.170_2925 JE.Lundberg.172_274676 JE.Lundberg.172_353133 JE.Lundberg.172_391801 JE.Lundberg.172_584250 JE.Lundberg.173_1421612 JE.Lundberg.175_692855 JE.Lundberg.176_338775 JE.Lundberg.181_929167 JE.Lundberg.182_131355 JE.Lundberg.182_273123 JE.Lundberg.188_1726201 JE.Lundberg.19_1066646 JE.Lundberg.1_117358 JE.Lundberg.1_1863166 JE.Lundberg.22_1314580 JE.Lundberg.22_634666 JE.Lundberg.23_511873 JE.Lundberg.23_58170 JE.Lundberg.37_351302 JE.Lundberg.49_1115462 JE.Lundberg.52_1643856 JE.Lundberg.52_1791757 JE.Lundberg.52_833849 JE.Lundberg.53_1151592 JE.Lundberg.53_1151646 JE.Lundberg.56_1746134 JE.Lundberg.56_657744 JE.Lundberg.56_941927 JE.Lundberg.58_427569 JE.Lundberg.61_1408363 JE.Lundberg.61_1559664 JE.Lundberg.65_1231715 JE.Lundberg.65_1328542 JE.Lundberg.67_836198 JE.Lundberg.68_1251497 JE.Lundberg.70_1208693 JE.Lundberg.70_1631463 JE.Lundberg.70_256422 JE.Lundberg.70_557285 JE.Lundberg.71_1004892 JE.Lundberg.71_1760835 JE.Lundberg.72_1218708 JE.Lundberg.73_702689 JE.Lundberg.7_1309882 JE.Lundberg.97_151397 JE.Lundberg.20_1217286 JE.Lundberg.21_287029 JE.Lundberg.3_1174709 JE.Soil.34_1048025 JE.Lundberg.1_1260109 JE.Lundberg.68_1395449 JE.Lundberg.148_626840 JE.Lundberg.89_759867 JE.Lundberg.125_1136085 JE.Lundberg.24_321244 JE.Lundberg.127_698111 JE.Lundberg.148_609678 JE.Lundberg.115_728538 JE.Lundberg.53_610829 JE.Lundberg.58_1184833 JE.Lundberg.125_1254271 JE.Lundberg.139_1100765 JE.Lundberg.49_284523 JE.Lundberg.59_1001851 JE.Lundberg.78_442803 JE.Lundberg.87_900742 JE.Lundberg.89_177912 JE.Lundberg.93_1705712 JE.Soil.100_763571 JE.Soil.119_1382678 JE.Lundberg.65_543797 JE.Lundberg.61_1464217 JE.Lundberg.61_660167 JE.Lundberg.70_1498159 JE.Lundberg.71_131515 JE.Soil.59_1227910 JE.Lundberg.171_1129507 JE.Lundberg.71_143285 JE.Soil.27_644073 JE.Lundberg.71_61084 JE.Lundberg.13_3360175 JE.Soil.120_233584 JE.Soil.139_6660 JE.Lundberg.104_1578795 JE.Lundberg.111_1078235 JE.Lundberg.116_504208 JE.Lundberg.26_1323884 JE.Lundberg.78_1387124 JE.Soil.111_1434101 JE.Soil.7_1176192 JE.Lundberg.110_1069502 JE.Lundberg.116_953966 JE.Lundberg.140_572547 JE.Lundberg.71_1583789 JE.Lundberg.85_2335232 JE.Lundberg.95_1153406 JE.Lundberg.116_1210013 JE.Lundberg.143_1156062 JE.Lundberg.65_10647 JE.Lundberg.71_892621 JE.Soil.43_2702768 JE.Soil.219_1336522 JE.Lundberg.175_444751 JE.Lundberg.49_1648919 JE.Lundberg.76_1019541 JE.Lundberg.76_1627636 JE.Lundberg.85_1373805 JE.Lundberg.115_1558529 JE.Lundberg.115_702837 JE.Lundberg.121_1278571 JE.Lundberg.121_304346 JE.Lundberg.130_406186 JE.Lundberg.130_614750 JE.Lundberg.135_394425 JE.Lundberg.136_464105 JE.Lundberg.13_1907473 JE.Lundberg.151_1480141 JE.Lundberg.154_743403 JE.Lundberg.155_2794418 JE.Lundberg.158_905967 JE.Lundberg.163_92230 JE.Lundberg.166_1053246 JE.Lundberg.166_91495 JE.Lundberg.175_1268976 JE.Lundberg.175_926752 JE.Lundberg.19_599803 JE.Lundberg.31_379199 JE.Lundberg.49_1618922 JE.Lundberg.4_1041000 JE.Lundberg.50_748057 JE.Lundberg.50_90268 JE.Lundberg.58_1242227 JE.Lundberg.58_526127 JE.Lundberg.61_1461416 JE.Lundberg.79_1442025 JE.Lundberg.7_1777478 JE.Lundberg.86_229209 JE.Lundberg.88_90355 JE.Lundberg.89_922651 JE.Lundberg.95_263427 JE.Soil.178_24496 JE.Soil.38_652271 JE.Soil.39_1557184 JE.Soil.46_1123009 JE.Soil.58_1257448 JE.Lundberg.125_1092362 JE.Lundberg.4_198574 JE.Lundberg.50_178656 JE.Soil.210_503001 JE.Lundberg.132_1537427 JE.Lundberg.133_623825 JE.Lundberg.133_879122 JE.Lundberg.136_644559 JE.Lundberg.16_950666 JE.Lundberg.173_1623583 JE.Lundberg.187_666745 JE.Lundberg.25_1053642 JE.Lundberg.42_1035324 JE.Lundberg.49_877474 JE.Lundberg.58_1983919 JE.Lundberg.58_2067654 JE.Lundberg.61_843332 JE.Lundberg.67_279289 JE.Lundberg.70_171723 JE.Lundberg.73_1397331 JE.Lundberg.79_1510029 JE.Lundberg.88_1102048 JE.Lundberg.8_1120639 JE.Soil.223_2548500 JE.Soil.22_719695 JE.Lundberg.186_787709 JE.Lundberg.24_512477 JE.Lundberg.25_1514806 JE.Lundberg.26_1491509 JE.Lundberg.26_419816 JE.Lundberg.28_319680 JE.Lundberg.28_319884 JE.Lundberg.28_75745 JE.Lundberg.31_1065437 JE.Lundberg.32_1652757 JE.Lundberg.37_116422 JE.Lundberg.37_122043 JE.Lundberg.37_1221382 JE.Lundberg.37_345458 JE.Lundberg.46_1570272 JE.Lundberg.46_234472 JE.Lundberg.49_629644 JE.Lundberg.49_805638 JE.Lundberg.4_164303 JE.Lundberg.4_256271 JE.Lundberg.4_976515 JE.Lundberg.4_991371 JE.Lundberg.55_910752 JE.Lundberg.58_2113147 JE.Lundberg.58_2139436 JE.Lundberg.58_256359 JE.Lundberg.59_1025364 JE.Lundberg.59_1259213 JE.Lundberg.61_1041913 JE.Lundberg.62_1230717 JE.Lundberg.62_924281 JE.Lundberg.67_243419 JE.Lundberg.67_476570 JE.Lundberg.68_1228030 JE.Lundberg.68_156152 JE.Lundberg.68_281388 JE.Lundberg.68_878491 JE.Lundberg.70_223805 JE.Lundberg.70_910907 JE.Lundberg.76_1062634 JE.Lundberg.76_441268 JE.Lundberg.7_1076145 JE.Lundberg.7_303596 JE.Lundberg.7_748602 JE.Lundberg.80_660777 JE.Lundberg.82_644150 JE.Lundberg.94_335579 JE.Lundberg.94_342652 JE.Soil.195_2113832 JE.Lundberg.49_47206 JE.Lundberg.112_1476251 JE.Lundberg.62_715108 JE.Lundberg.68_454304 JE.Lundberg.37_1052497 JE.Lundberg.52_1221726 JE.Lundberg.55_88187 JE.Lundberg.67_1240206 JE.Lundberg.61_269409 JE.Lundberg.67_1049689 JE.Lundberg.68_742848 JE.Lundberg.70_729400 JE.Soil.254_866529 JE.Lundberg.31_1181552 JE.Lundberg.107_1422063 JE.Lundberg.111_1612606 JE.Lundberg.117_1510446 JE.Lundberg.121_556341 JE.Lundberg.155_1463937 JE.Lundberg.70_1473682 JE.Lundberg.82_627371 JE.Lundberg.82_865533 JE.Lundberg.91_646885 JE.Soil.223_136341 JE.Lundberg.31_1186936 JE.Lundberg.125_595245 JE.Lundberg.53_1781784 JE.Lundberg.63_1782341 JE.Lundberg.64_346565 JE.Lundberg.130_811979 JE.Lundberg.143_1213388 JE.Lundberg.134_338909 JE.Lundberg.17_1414018 JE.Lundberg.104_1319854 JE.Lundberg.49_1187814 JE.Lundberg.49_1711905 JE.Lundberg.52_1045495 JE.Lundberg.59_1745725 JE.Lundberg.61_1196222 JE.Lundberg.61_1767758 JE.Lundberg.62_1251278 JE.Lundberg.65_1739192 JE.Lundberg.65_616229 JE.Lundberg.68_169370 JE.Lundberg.70_1169888 JE.Lundberg.70_935195 JE.Lundberg.182_677145 JE.Lundberg.23_617867 JE.Lundberg.66_578624 JE.Lundberg.24_1476272 JE.Lundberg.53_1477458 JE.Lundberg.55_1375631 JE.Lundberg.65_1446731 JE.Lundberg.58_63224 JE.Lundberg.61_846406 JE.Lundberg.64_1790978 JE.Lundberg.68_1364522 JE.Lundberg.71_1333026 JE.Lundberg.71_923788 JE.Lundberg.71_9984 JE.Soil.120_1044631 JE.Soil.143_674780 JE.Lundberg.117_2102043 JE.Lundberg.119_1440118 JE.Lundberg.119_1649757 JE.Lundberg.119_550996 JE.Lundberg.119_56987 JE.Lundberg.119_761094 JE.Lundberg.119_873794 JE.Lundberg.122_245766 JE.Lundberg.123_1187460 JE.Lundberg.125_1011805 JE.Lundberg.125_1198557 JE.Lundberg.125_283930 JE.Lundberg.125_563993 JE.Lundberg.125_734810 JE.Lundberg.126_95137 JE.Lundberg.128_735922 JE.Lundberg.129_493541 JE.Lundberg.131_1145089 JE.Lundberg.131_1321384 JE.Lundberg.134_116983 JE.Lundberg.134_333664 JE.Lundberg.134_551879 JE.Lundberg.135_1246742 JE.Lundberg.13_5032489 JE.Lundberg.143_1105714 JE.Lundberg.144_424597 JE.Lundberg.145_172705 JE.Lundberg.145_47088 JE.Lundberg.149_584413 JE.Lundberg.151_111508 JE.Lundberg.151_779156 JE.Lundberg.155_2099884 JE.Lundberg.158_116519 JE.Lundberg.159_1328967 JE.Lundberg.159_1735363 JE.Lundberg.159_352999 JE.Lundberg.160_681501 JE.Lundberg.160_844097 JE.Lundberg.167_779831 JE.Lundberg.168_1523364 JE.Lundberg.170_882807 JE.Lundberg.173_1479596 JE.Lundberg.173_823282 JE.Lundberg.174_445474 JE.Lundberg.175_47888 JE.Lundberg.17_928815 JE.Lundberg.17_952158 JE.Lundberg.182_286428 JE.Lundberg.188_1779315 JE.Lundberg.18_1899781 JE.Lundberg.18_248039 JE.Lundberg.191_536052 JE.Lundberg.1_296819 JE.Lundberg.23_1026565 JE.Lundberg.23_1145152 JE.Lundberg.23_1363946 JE.Lundberg.23_446827 JE.Lundberg.23_457049 JE.Lundberg.23_621561 JE.Lundberg.24_1476191 JE.Lundberg.24_342449 JE.Lundberg.26_289011 JE.Lundberg.2_872315 JE.Lundberg.32_955946 JE.Lundberg.33_781972 JE.Lundberg.38_1406740 JE.Lundberg.41_1497116 JE.Lundberg.44_162106 JE.Lundberg.49_1198069 JE.Lundberg.49_1446648 JE.Lundberg.49_1533320 JE.Lundberg.49_1533374 JE.Lundberg.49_199679 JE.Lundberg.4_1458700 JE.Lundberg.50_1113124 JE.Lundberg.50_788687 JE.Lundberg.50_926368 JE.Lundberg.50_926624 JE.Lundberg.53_1153342 JE.Lundberg.55_1382608 JE.Lundberg.56_1464376 JE.Lundberg.56_640769 JE.Lundberg.58_1760996 JE.Lundberg.58_557061 JE.Lundberg.59_255029 JE.Lundberg.59_294945 JE.Lundberg.59_764782 JE.Lundberg.59_83404 JE.Lundberg.61_166360 JE.Lundberg.61_1987521 JE.Lundberg.62_1052891 JE.Lundberg.62_135184 JE.Lundberg.62_1468996 JE.Lundberg.62_318703 JE.Lundberg.62_433964 JE.Lundberg.62_437 JE.Lundberg.62_440508 JE.Lundberg.62_476169 JE.Lundberg.62_551107 JE.Lundberg.62_612523 JE.Lundberg.62_721130 JE.Lundberg.63_1137875 JE.Lundberg.63_1453085 JE.Lundberg.63_2206818 JE.Lundberg.63_464501 JE.Lundberg.63_568643 JE.Lundberg.63_810283 JE.Lundberg.64_823007 JE.Lundberg.65_1129130 JE.Lundberg.65_1173664 JE.Lundberg.65_1224518 JE.Lundberg.65_1457483 JE.Lundberg.65_1516013 JE.Lundberg.65_1527099 JE.Lundberg.65_1584033 JE.Lundberg.65_1722145 JE.Lundberg.65_281888 JE.Lundberg.65_567334 JE.Lundberg.65_581016 JE.Lundberg.65_840877 JE.Lundberg.67_149101 JE.Lundberg.67_1517962 JE.Lundberg.67_294792 JE.Lundberg.67_815902 JE.Lundberg.67_995416 JE.Lundberg.68_1927342 JE.Lundberg.70_264557 JE.Lundberg.70_338498 JE.Lundberg.70_607294 JE.Lundberg.70_664223 JE.Lundberg.70_889295 JE.Lundberg.71_1181964 JE.Lundberg.71_1183378 JE.Lundberg.71_1190196 JE.Lundberg.71_1592980 JE.Lundberg.71_1644104 JE.Lundberg.71_494071 JE.Lundberg.71_61597 JE.Lundberg.71_718669 JE.Lundberg.71_823728 JE.Lundberg.74_139233 JE.Lundberg.74_2211862 JE.Lundberg.81_1856133 JE.Lundberg.84_1706702 JE.Lundberg.84_534037 JE.Lundberg.85_731967 JE.Lundberg.89_1353610 JE.Lundberg.95_238752 JE.Lundberg.95_414329 JE.Lundberg.98_1132735 JE.Lundberg.98_68077 JE.Lundberg.99_1159309 JE.Lundberg.99_1555903 JE.Lundberg.99_937971 JE.Soil.110_574555 JE.Soil.119_129956 JE.Soil.143_90476 JE.Soil.179_1784333 JE.Soil.183_821098 JE.Soil.187_1519017 JE.Soil.187_782660 JE.Soil.187_937693 JE.Soil.191_1101565 JE.Soil.191_2154903 JE.Soil.191_380595 JE.Soil.195_1083439 JE.Soil.195_1986704 JE.Soil.199_1014610 JE.Soil.19_264189 JE.Soil.206_1291567 JE.Soil.20_2060531 JE.Soil.215_1054603 JE.Soil.215_183920 JE.Soil.223_1031127 JE.Soil.223_113762 JE.Soil.223_1205351 JE.Soil.223_1587349 JE.Soil.223_2480365 JE.Soil.223_558559 JE.Soil.223_604609 JE.Soil.223_938790 JE.Soil.223_948576 JE.Soil.228_1308005 JE.Soil.23_1195387 JE.Soil.23_1498384 JE.Soil.23_1655618 JE.Soil.23_340254 JE.Soil.23_566257 JE.Soil.24_1320110 JE.Soil.270_296651 JE.Soil.279_1955388 JE.Soil.279_465777 JE.Soil.295_2093399 JE.Soil.2_162499 JE.Soil.319_1592312 JE.Soil.319_1908152 JE.Soil.35_197897 JE.Soil.35_3479138 JE.Soil.3_310279 JE.Soil.3_365988 JE.Soil.3_470578 JE.Soil.43_2932473 JE.Soil.43_3176174 JE.Soil.46_202839 JE.Soil.59_1143891 JE.Soil.63_2307732 JE.Soil.75_1408160 JE.Soil.75_2411288 JE.Soil.87_2262280 JE.Lundberg.19_705658 JE.Lundberg.71_5503 JE.Lundberg.107_1497326 JE.Lundberg.119_50590 JE.Lundberg.119_845694 JE.Lundberg.11_728800 JE.Lundberg.167_724124 JE.Lundberg.50_427112 JE.Lundberg.62_1235009 JE.Lundberg.63_1351893 JE.Lundberg.71_1713444 JE.Lundberg.71_788963 JE.Lundberg.122_1013614 JE.Lundberg.56_243846 JE.Lundberg.59_83780 JE.Lundberg.70_871877 JE.Lundberg.117_455076 JE.Lundberg.64_346724 JE.Lundberg.116_1515188 JE.Lundberg.80_781345 JE.Lundberg.99_317262 JE.Lundberg.133_935540 JE.Lundberg.22_1185443 JE.Lundberg.135_108270 JE.Lundberg.26_1202117 JE.Lundberg.49_1442508 JE.Lundberg.65_1630680 JE.Lundberg.125_961897 JE.Lundberg.49_3546 JE.Lundberg.63_297470 JE.Lundberg.89_777670 JE.Lundberg.49_3632 JE.Lundberg.59_1356261 JE.Lundberg.71_550835 JE.Lundberg.65_189800 JE.Lundberg.97_299265 JE.Lundberg.59_1314229 JE.Lundberg.64_562721 JE.Lundberg.71_1441253 JE.Soil.43_1814906 JE.Lundberg.49_1137005 JE.Lundberg.49_1297891 JE.Lundberg.55_936886 JE.Lundberg.115_1487175 JE.Lundberg.62_1710441 JE.Soil.178_891768 JE.Lundberg.175_299597 JE.Lundberg.61_1465919 JE.Lundberg.127_697815 JE.Lundberg.17_380663 JE.Lundberg.143_1503313 JE.Lundberg.22_1226622 JE.Lundberg.130_887877 JE.Lundberg.110_5185 JE.Lundberg.105_691937 JE.Lundberg.97_360431 JE.Lundberg.67_1841804 JE.Lundberg.7_524381 JE.Lundberg.50_575385 JE.Lundberg.50_873683 JE.Lundberg.58_1794175 JE.Lundberg.13_4709636 JE.Lundberg.8_938597 JE.Lundberg.52_427615 JE.Lundberg.140_305642 JE.Lundberg.31_1390772 JE.Lundberg.53_975557 JE.Lundberg.104_1064902 JE.Lundberg.102_1606131 JE.Lundberg.61_1771610 JE.Lundberg.76_821757 JE.Lundberg.86_1096783 JE.Lundberg.10_660092 JE.Lundberg.101_158162 JE.Lundberg.112_651859 JE.Lundberg.22_775610 JE.Lundberg.38_798018 JE.Lundberg.58_1635154 JE.Lundberg.59_1002002 JE.Lundberg.68_1674576 JE.Lundberg.70_262586 JE.Lundberg.82_455755 JE.Lundberg.139_285503 JE.Lundberg.112_913983 JE.Lundberg.121_1299306 JE.Lundberg.59_302653 JE.Lundberg.64_2369779 JE.Lundberg.169_1384001 JE.Lundberg.19_929625 JE.Lundberg.52_427981 JE.Lundberg.49_1067638 JE.Lundberg.62_81200 JE.Lundberg.71_1165185 JE.Lundberg.111_842701 JE.Lundberg.119_1655437 JE.Lundberg.56_918558 JE.Lundberg.59_591081 JE.Lundberg.61_1686166 JE.Lundberg.65_1182665 JE.Lundberg.65_1791835 JE.Lundberg.66_1590559 JE.Lundberg.71_1195130 JE.Lundberg.71_369197 JE.Lundberg.65_1497361 JE.Lundberg.71_1319326 JE.Lundberg.98_345255 JE.Lundberg.101_1035443 JE.Lundberg.104_297825 JE.Lundberg.113_1473831 JE.Lundberg.116_757406 JE.Lundberg.17_917349 JE.Lundberg.71_970538 JE.Lundberg.94_755793 JE.Lundberg.98_650548 JE.Lundberg.99_792801 JE.Soil.19_548660 JE.Soil.7_675682 JE.Lundberg.102_814169 JE.Lundberg.125_33248 JE.Lundberg.17_909673 JE.Lundberg.18_1306230 JE.Lundberg.23_667659 JE.Lundberg.2_1197272 JE.Lundberg.56_1059351 JE.Lundberg.61_1686085 JE.Lundberg.65_1047112 JE.Soil.7_1193366 JE.Lundberg.116_1429 JE.Lundberg.66_876441 JE.Lundberg.119_188876 JE.Lundberg.171_1712137 JE.Lundberg.67_1675846 JE.Lundberg.120_22848 JE.Lundberg.17_260487 JE.Lundberg.50_762941 JE.Lundberg.51_15640 JE.Lundberg.53_542114 JE.Lundberg.65_452865 JE.Lundberg.65_714070 JE.Lundberg.71_645145 JE.Lundberg.71_984717 JE.Lundberg.116_1722768 JE.Lundberg.116_1829547 JE.Lundberg.116_469847 JE.Lundberg.116_719956 JE.Lundberg.119_1252258 JE.Lundberg.50_1220789 JE.Lundberg.68_656709 JE.Lundberg.116_1741604 JE.Lundberg.116_765859 JE.Lundberg.118_649677 JE.Lundberg.140_894480 JE.Lundberg.53_1749724 JE.Lundberg.90_1042459 JE.Lundberg.98_224544 JE.Lundberg.65_1016224 JE.Lundberg.166_1211606 JE.Soil.210_662903 JE.Lundberg.62_1792020 JE.Lundberg.62_198026 JE.Lundberg.65_81203 JE.Lundberg.71_1044832 JE.Lundberg.71_990751 JE.Lundberg.80_219634 JE.Lundberg.98_892020 JE.Soil.223_2602273 JE.Lundberg.112_303219 JE.Lundberg.64_155467 JE.Lundberg.111_1048660 JE.Lundberg.50_1179599 JE.Lundberg.67_87916 JE.Lundberg.8_991342 JE.Lundberg.23_1479291 JE.Lundberg.8_1560367 JE.Lundberg.16_1205403 JE.Lundberg.10_628983 JE.Lundberg.172_17457 JE.Lundberg.62_1714527 JE.Lundberg.23_1398533 JE.Lundberg.28_44739 JE.Lundberg.59_1379420 JE.Lundberg.52_1780227 JE.Lundberg.7_1221619 JE.Lundberg.116_306087 JE.Lundberg.172_885383 JE.Lundberg.1_1358655 JE.Lundberg.1_1979022 JE.Lundberg.22_215697 JE.Lundberg.23_850759 JE.Lundberg.34_1328294 JE.Lundberg.4_415430 JE.Lundberg.4_609371 JE.Lundberg.58_416150 JE.Lundberg.61_1873626 JE.Lundberg.61_797808 JE.Lundberg.64_988103 JE.Lundberg.67_1106853 JE.Lundberg.67_1355826 JE.Lundberg.67_1454204 JE.Lundberg.67_82284 JE.Lundberg.70_614645 JE.Lundberg.79_1059703 JE.Lundberg.85_2075715 JE.Lundberg.23_992491 JE.Lundberg.67_332832 JE.Lundberg.38_340519 JE.Lundberg.4_1399239 JE.Lundberg.67_897811 JE.Lundberg.70_1238681 JE.Lundberg.21_1354600 JE.Lundberg.23_802909 JE.Lundberg.51_1798705 JE.Lundberg.23_316454 JE.Lundberg.2_1223365 JE.Lundberg.31_766109 JE.Lundberg.37_1554787 JE.Lundberg.37_382489 JE.Lundberg.46_1479509 JE.Lundberg.4_956081 JE.Lundberg.52_892008 JE.Lundberg.52_892128 JE.Lundberg.61_281867 JE.Lundberg.64_946219 JE.Lundberg.64_1462610 JE.Lundberg.71_1505826 JE.Lundberg.71_1640429 JE.Lundberg.10_1005693 JE.Lundberg.61_916330 JE.Lundberg.27_2332129 JE.Lundberg.101_417667 JE.Lundberg.49_11882 JE.Lundberg.61_810911 JE.Lundberg.61_811159 JE.Lundberg.64_1779816 JE.Lundberg.64_2267803 JE.Lundberg.64_2322077 JE.Lundberg.67_1790004 JE.Lundberg.67_562727 JE.Lundberg.67_683015 JE.Lundberg.68_1165825 JE.Lundberg.68_2147499 JE.Lundberg.70_1070701 JE.Lundberg.70_265028 JE.Lundberg.70_816906 JE.Lundberg.70_89642 JE.Lundberg.94_838458 JE.Lundberg.71_1538306 JE.Lundberg.72_1479845 JE.Lundberg.49_1370717 JE.Lundberg.52_1178892 JE.Lundberg.52_1786036 JE.Lundberg.70_1400730 JE.Lundberg.58_497785 JE.Lundberg.52_1256591 JE.Lundberg.53_2272826 JE.Lundberg.61_1865828 JE.Lundberg.70_264914 JE.Lundberg.55_950885 JE.Lundberg.58_325056 JE.Lundberg.67_935552 JE.Lundberg.61_1819781 JE.Lundberg.28_464985 JE.Lundberg.10_123537 JE.Lundberg.28_749266 JE.Soil.231_2016458 JE.Lundberg.11_1108439 JE.Lundberg.13_2798833 JE.Lundberg.16_667384 JE.Lundberg.102_1096074 JE.Lundberg.13_1016286 JE.Soil.27_825525 JE.Lundberg.13_355715 JE.Lundberg.17_576482 JE.Lundberg.49_1412898 JE.Lundberg.53_1641158 JE.Lundberg.19_682406 JE.Lundberg.19_809163 JE.Lundberg.23_1023422 JE.Lundberg.38_182391 JE.Lundberg.45_208593 JE.Lundberg.46_1331209 JE.Lundberg.10_360377 JE.Lundberg.13_243536 JE.Lundberg.13_4077016 JE.Lundberg.20_741835 JE.Lundberg.22_730866 JE.Lundberg.32_1145123 JE.Lundberg.41_1164868 JE.Lundberg.52_19743 JE.Lundberg.62_1468085 JE.Lundberg.66_1677126 JE.Lundberg.67_1179266 JE.Lundberg.67_957135 JE.Lundberg.68_1618024 JE.Lundberg.72_515067 JE.Lundberg.78_534778 JE.Lundberg.7_212732 JE.Lundberg.82_782110 JE.Lundberg.91_380239 JE.Soil.15_1974826 JE.Soil.186_310791 JE.Soil.191_1411817 JE.Soil.20_2410675 JE.Soil.219_1981867 JE.Soil.26_978627 JE.Lundberg.107_2050017 JE.Lundberg.107_660398 JE.Lundberg.10_1190288 JE.Lundberg.10_1190415 JE.Lundberg.10_593105 JE.Lundberg.10_966955 JE.Lundberg.11_216211 JE.Lundberg.11_949320 JE.Lundberg.13_1164139 JE.Lundberg.13_2229664 JE.Lundberg.13_223175 JE.Lundberg.13_2250200 JE.Lundberg.13_3221387 JE.Lundberg.13_3221606 JE.Lundberg.13_4305003 JE.Lundberg.13_4305068 JE.Lundberg.13_4453496 JE.Lundberg.13_468444 JE.Lundberg.13_5170478 JE.Lundberg.145_657328 JE.Lundberg.154_312723 JE.Lundberg.163_269887 JE.Lundberg.16_1018013 JE.Lundberg.16_429952 JE.Lundberg.16_505684 JE.Lundberg.16_869332 JE.Lundberg.16_948221 JE.Lundberg.18_1623184 JE.Lundberg.18_1623304 JE.Lundberg.18_2050634 JE.Lundberg.19_1171163 JE.Lundberg.19_118410 JE.Lundberg.19_1201339 JE.Lundberg.19_17564 JE.Lundberg.19_313471 JE.Lundberg.19_424569 JE.Lundberg.19_585380 JE.Lundberg.19_601088 JE.Lundberg.19_611579 JE.Lundberg.19_68161 JE.Lundberg.19_79682 JE.Lundberg.19_954586 JE.Lundberg.19_954847 JE.Lundberg.1_1475435 JE.Lundberg.20_1192788 JE.Lundberg.21_1112639 JE.Lundberg.21_1112679 JE.Lundberg.22_30501 JE.Lundberg.22_55052 JE.Lundberg.22_634066 JE.Lundberg.23_11441 JE.Lundberg.23_1185548 JE.Lundberg.23_1310023 JE.Lundberg.23_1312579 JE.Lundberg.23_1335280 JE.Lundberg.23_1391091 JE.Lundberg.23_1432410 JE.Lundberg.23_358847 JE.Lundberg.23_436015 JE.Lundberg.23_527560 JE.Lundberg.23_76463 JE.Lundberg.24_1009391 JE.Lundberg.24_880937 JE.Lundberg.25_286410 JE.Lundberg.25_719224 JE.Lundberg.26_1294836 JE.Lundberg.26_1492202 JE.Lundberg.28_43198 JE.Lundberg.2_1248347 JE.Lundberg.30_717639 JE.Lundberg.30_84324 JE.Lundberg.32_953053 JE.Lundberg.33_277255 JE.Lundberg.33_614250 JE.Lundberg.34_271952 JE.Lundberg.36_1386136 JE.Lundberg.37_545192 JE.Lundberg.37_551158 JE.Lundberg.38_722744 JE.Lundberg.3_1015350 JE.Lundberg.40_2537 JE.Lundberg.43_453267 JE.Lundberg.43_685207 JE.Lundberg.43_780217 JE.Lundberg.45_551433 JE.Lundberg.45_832000 JE.Lundberg.47_688558 JE.Lundberg.49_1000235 JE.Lundberg.49_1471167 JE.Lundberg.49_335378 JE.Lundberg.49_51774 JE.Lundberg.49_741749 JE.Lundberg.49_888282 JE.Lundberg.4_1177518 JE.Lundberg.4_1246958 JE.Lundberg.4_322118 JE.Lundberg.4_880606 JE.Lundberg.4_968872 JE.Lundberg.50_1179601 JE.Lundberg.50_1200605 JE.Lundberg.50_442658 JE.Lundberg.51_1381763 JE.Lundberg.52_1128945 JE.Lundberg.52_1177486 JE.Lundberg.52_1242545 JE.Lundberg.52_29442 JE.Lundberg.53_1635843 JE.Lundberg.53_1764249 JE.Lundberg.54_1300706 JE.Lundberg.55_1760618 JE.Lundberg.55_233986 JE.Lundberg.55_267988 JE.Lundberg.55_360838 JE.Lundberg.55_678926 JE.Lundberg.56_1220608 JE.Lundberg.56_1300686 JE.Lundberg.56_1486669 JE.Lundberg.58_1069134 JE.Lundberg.58_1148928 JE.Lundberg.58_433878 JE.Lundberg.58_796463 JE.Lundberg.59_1130198 JE.Lundberg.59_1376434 JE.Lundberg.59_140212 JE.Lundberg.59_1602331 JE.Lundberg.59_677201 JE.Lundberg.60_1802810 JE.Lundberg.61_1509444 JE.Lundberg.61_1889678 JE.Lundberg.61_339449 JE.Lundberg.61_359791 JE.Lundberg.61_841752 JE.Lundberg.61_960511 JE.Lundberg.62_1297954 JE.Lundberg.63_1141377 JE.Lundberg.63_1158058 JE.Lundberg.63_1514126 JE.Lundberg.64_1183220 JE.Lundberg.64_119354 JE.Lundberg.64_1395889 JE.Lundberg.64_1856977 JE.Lundberg.64_1883181 JE.Lundberg.64_1915364 JE.Lundberg.64_1958852 JE.Lundberg.64_2306567 JE.Lundberg.64_791595 JE.Lundberg.65_1486690 JE.Lundberg.65_1672148 JE.Lundberg.65_1723729 JE.Lundberg.65_992499 JE.Lundberg.67_1222865 JE.Lundberg.67_146834 JE.Lundberg.67_1795836 JE.Lundberg.67_731391 JE.Lundberg.67_87724 JE.Lundberg.67_935647 JE.Lundberg.68_12537 JE.Lundberg.68_2138574 JE.Lundberg.68_569359 JE.Lundberg.68_731696 JE.Lundberg.69_1216843 JE.Lundberg.70_197757 JE.Lundberg.70_225783 JE.Lundberg.70_268899 JE.Lundberg.70_479616 JE.Lundberg.70_687524 JE.Lundberg.70_744632 JE.Lundberg.71_1172136 JE.Lundberg.71_282982 JE.Lundberg.71_924806 JE.Lundberg.71_924978 JE.Lundberg.72_1223807 JE.Lundberg.76_1001217 JE.Lundberg.76_1385886 JE.Lundberg.76_1462407 JE.Lundberg.76_1467349 JE.Lundberg.7_1226577 JE.Lundberg.7_5363 JE.Lundberg.81_670451 JE.Lundberg.82_572875 JE.Lundberg.82_782206 JE.Lundberg.87_912802 JE.Lundberg.88_1018544 JE.Lundberg.89_62605 JE.Lundberg.89_807286 JE.Lundberg.89_853291 JE.Lundberg.8_1307249 JE.Lundberg.8_675990 JE.Lundberg.9_1262973 JE.Lundberg.9_564928 JE.Soil.178_214304 JE.Soil.18_2066653 JE.Soil.190_1838951 JE.Soil.194_1101657 JE.Soil.194_2980689 JE.Soil.198_806609 JE.Soil.199_1517859 JE.Soil.199_712378 JE.Soil.202_757096 JE.Soil.210_552294 JE.Soil.210_69132 JE.Soil.211_2867096 JE.Soil.212_452326 JE.Soil.214_2299003 JE.Soil.214_938017 JE.Soil.215_1780641 JE.Soil.215_2337796 JE.Soil.215_312979 JE.Soil.215_781793 JE.Soil.218_1276736 JE.Soil.218_296807 JE.Soil.22_1503564 JE.Soil.24_1769837 JE.Soil.26_1561152 JE.Soil.26_983930 JE.Soil.270_1262117 JE.Soil.27_1112494 JE.Soil.314_1468570 JE.Soil.35_1058009 JE.Soil.39_1002900 JE.Soil.3_2181859 JE.Soil.43_1582050 JE.Soil.44_1358893 JE.Soil.46_606530 JE.Lundberg.10_350153 JE.Lundberg.10_747512 JE.Lundberg.10_813922 JE.Lundberg.10_967156 JE.Lundberg.10_1077078 JE.Lundberg.116_676681 JE.Lundberg.11_490997 JE.Lundberg.11_1329290 JE.Lundberg.11_1927516 JE.Lundberg.12_741899 JE.Lundberg.13_401297 JE.Lundberg.13_1254205 JE.Lundberg.13_2211812 JE.Lundberg.13_2799055 JE.Lundberg.13_3131846 JE.Lundberg.13_3858830 JE.Lundberg.13_4869065 JE.Lundberg.16_474540 JE.Lundberg.172_275638 JE.Lundberg.175_176305 JE.Lundberg.17_251917 JE.Lundberg.181_659284 JE.Lundberg.181_1131390 JE.Lundberg.187_534765 JE.Lundberg.188_516118 JE.Lundberg.191_1287392 JE.Lundberg.19_33814 JE.Lundberg.19_107210 JE.Lundberg.19_127428 JE.Lundberg.19_601160 JE.Lundberg.1_1363086 JE.Lundberg.20_2171314 JE.Lundberg.22_30296 JE.Lundberg.22_1012766 JE.Lundberg.22_1216142 JE.Lundberg.23_1463306 JE.Lundberg.24_1082546 JE.Lundberg.24_1731619 JE.Lundberg.25_420986 JE.Lundberg.25_535688 JE.Lundberg.26_757679 JE.Lundberg.26_1132822 JE.Lundberg.26_1373559 JE.Lundberg.26_1491945 JE.Lundberg.26_1642902 JE.Lundberg.27_1492504 JE.Lundberg.28_43232 JE.Lundberg.28_109908 JE.Lundberg.28_155610 JE.Lundberg.28_1091671 JE.Lundberg.28_1144164 JE.Lundberg.28_1411957 JE.Lundberg.28_1412071 JE.Lundberg.29_690158 JE.Lundberg.29_856355 JE.Lundberg.29_856630 JE.Lundberg.29_1533567 JE.Lundberg.29_1533776 JE.Lundberg.2_39703 JE.Lundberg.30_1582701 JE.Lundberg.31_549185 JE.Lundberg.31_958525 JE.Lundberg.31_1398800 JE.Lundberg.32_253116 JE.Lundberg.32_467777 JE.Lundberg.32_842923 JE.Lundberg.33_130785 JE.Lundberg.34_436210 JE.Lundberg.34_784912 JE.Lundberg.36_766263 JE.Lundberg.36_1147803 JE.Lundberg.36_1393710 JE.Lundberg.37_194741 JE.Lundberg.37_518772 JE.Lundberg.37_1033746 JE.Lundberg.37_1479401 JE.Lundberg.37_1484784 JE.Lundberg.38_1200937 JE.Lundberg.38_1608308 JE.Lundberg.42_686020 JE.Lundberg.43_958074 JE.Lundberg.43_958224 JE.Lundberg.43_1038047 JE.Lundberg.43_1091972 JE.Lundberg.43_1300682 JE.Lundberg.44_252479 JE.Lundberg.44_252709 JE.Lundberg.45_311928 JE.Lundberg.45_312087 JE.Lundberg.45_655484 JE.Lundberg.45_831966 JE.Lundberg.45_1327290 JE.Lundberg.46_393434 JE.Lundberg.46_743845 JE.Lundberg.46_1330907 JE.Lundberg.47_178819 JE.Lundberg.47_224758 JE.Lundberg.47_230328 JE.Lundberg.47_248713 JE.Lundberg.47_643100 JE.Lundberg.47_1473387 JE.Lundberg.47_1562848 JE.Lundberg.47_1744853 JE.Lundberg.48_1297723 JE.Lundberg.4_228800 JE.Lundberg.4_366138 JE.Lundberg.4_366385 JE.Lundberg.4_782831 JE.Lundberg.50_580519 JE.Lundberg.50_778944 JE.Lundberg.50_1081218 JE.Lundberg.50_1326628 JE.Lundberg.52_978166 JE.Lundberg.55_697354 JE.Lundberg.55_1000406 JE.Lundberg.56_336496 JE.Lundberg.56_1631033 JE.Lundberg.56_1678933 JE.Lundberg.56_1882746 JE.Lundberg.57_356032 JE.Lundberg.58_350339 JE.Lundberg.58_2104622 JE.Lundberg.59_1129992 JE.Lundberg.59_1519604 JE.Lundberg.59_1904706 JE.Lundberg.5_727061 JE.Lundberg.60_127637 JE.Lundberg.60_471017 JE.Lundberg.60_1096358 JE.Lundberg.61_317600 JE.Lundberg.61_1509660 JE.Lundberg.61_1664002 JE.Lundberg.61_1678588 JE.Lundberg.61_1905924 JE.Lundberg.64_1086548 JE.Lundberg.66_798181 JE.Lundberg.66_1567832 JE.Lundberg.66_1567899 JE.Lundberg.66_1642666 JE.Lundberg.67_375830 JE.Lundberg.67_376054 JE.Lundberg.67_1396769 JE.Lundberg.69_287125 JE.Lundberg.69_287274 JE.Lundberg.6_1688321 JE.Lundberg.6_1710153 JE.Lundberg.70_831114 JE.Lundberg.71_336489 JE.Lundberg.71_526842 JE.Lundberg.71_541170 JE.Lundberg.71_804849 JE.Lundberg.72_311267 JE.Lundberg.72_440038 JE.Lundberg.72_440058 JE.Lundberg.73_602659 JE.Lundberg.73_861809 JE.Lundberg.73_898253 JE.Lundberg.73_1215937 JE.Lundberg.74_59411 JE.Lundberg.74_618915 JE.Lundberg.74_1568592 JE.Lundberg.74_2659070 JE.Lundberg.75_1453121 JE.Lundberg.76_1000943 JE.Lundberg.77_710783 JE.Lundberg.78_535126 JE.Lundberg.7_722178 JE.Lundberg.7_1001646 JE.Lundberg.80_159665 JE.Lundberg.80_498767 JE.Lundberg.80_745700 JE.Lundberg.80_780383 JE.Lundberg.80_1314601 JE.Lundberg.80_1404006 JE.Lundberg.81_70098 JE.Lundberg.81_1928875 JE.Lundberg.82_782157 JE.Lundberg.82_954522 JE.Lundberg.84_986858 JE.Lundberg.86_176335 JE.Lundberg.86_1451364 JE.Lundberg.86_1451538 JE.Lundberg.86_1615092 JE.Lundberg.86_1637030 JE.Lundberg.86_1637196 JE.Lundberg.86_1653667 JE.Lundberg.87_1375370 JE.Lundberg.87_1375506 JE.Lundberg.87_1620713 JE.Lundberg.88_226719 JE.Lundberg.88_965918 JE.Lundberg.88_1024731 JE.Lundberg.89_68128 JE.Lundberg.89_985071 JE.Lundberg.8_233129 JE.Lundberg.8_497511 JE.Lundberg.8_1588576 JE.Lundberg.90_718031 JE.Lundberg.92_824324 JE.Lundberg.92_1720436 JE.Lundberg.93_842382 JE.Lundberg.93_2088506 JE.Lundberg.94_470425 JE.Lundberg.94_475991 JE.Lundberg.95_199437 JE.Lundberg.95_759477 JE.Lundberg.95_759766 JE.Lundberg.95_1261954 JE.Lundberg.95_1436689 JE.Lundberg.96_898554 JE.Lundberg.9_1262773 JE.Lundberg.9_1745611 JE.Soil.12_672047 JE.Soil.12_732650 JE.Soil.12_1145841 JE.Soil.12_1376419 JE.Soil.131_1990273 JE.Soil.131_2504292 JE.Soil.143_59967 JE.Soil.143_77529 JE.Soil.143_511387 JE.Soil.143_2144427 JE.Soil.143_2564617 JE.Soil.14_849662 JE.Soil.14_1366528 JE.Soil.14_1932449 JE.Soil.14_2028582 JE.Soil.14_2130044 JE.Soil.15_311393 JE.Soil.15_311623 JE.Soil.16_419232 JE.Soil.16_2028668 JE.Soil.16_2189507 JE.Soil.178_327276 JE.Soil.178_931404 JE.Soil.179_577738 JE.Soil.179_2081885 JE.Soil.179_2247837 JE.Soil.180_597736 JE.Soil.180_992317 JE.Soil.180_2186050 JE.Soil.180_2603601 JE.Soil.182_318555 JE.Soil.182_784404 JE.Soil.182_897870 JE.Soil.182_1614131 JE.Soil.182_1614306 JE.Soil.182_1614779 JE.Soil.183_306958 JE.Soil.183_307315 JE.Soil.183_688393 JE.Soil.183_1301041 JE.Soil.183_1429738 JE.Soil.186_219233 JE.Soil.186_1188037 JE.Soil.186_1474629 JE.Soil.187_924125 JE.Soil.187_1347925 JE.Soil.187_1791857 JE.Soil.188_1432183 JE.Soil.18_554744 JE.Soil.18_1778859 JE.Soil.18_2518030 JE.Soil.190_487207 JE.Soil.190_1191022 JE.Soil.190_1298092 JE.Soil.190_1554088 JE.Soil.190_2087263 JE.Soil.190_2745616 JE.Soil.191_942635 JE.Soil.191_1679614 JE.Soil.191_1721304 JE.Soil.192_486076 JE.Soil.194_922264 JE.Soil.194_1525597 JE.Soil.194_2316100 JE.Soil.194_2508164 JE.Soil.195_177859 JE.Soil.195_208109 JE.Soil.195_1018815 JE.Soil.195_1326774 JE.Soil.195_1649048 JE.Soil.195_2064808 JE.Soil.195_2126549 JE.Soil.196_1228433 JE.Soil.196_1692012 JE.Soil.198_329797 JE.Soil.198_375118 JE.Soil.198_440008 JE.Soil.198_656350 JE.Soil.198_1287888 JE.Soil.199_213071 JE.Soil.199_533677 JE.Soil.199_645166 JE.Soil.199_859655 JE.Soil.199_1159198 JE.Soil.199_1195396 JE.Soil.199_1414461 JE.Soil.199_1427387 JE.Soil.199_1494187 JE.Soil.199_1652946 JE.Soil.199_1653625 JE.Soil.199_1787041 JE.Soil.199_1841451 JE.Soil.199_1909078 JE.Soil.199_1972983 JE.Soil.199_2061461 JE.Soil.19_355868 JE.Soil.19_1559346 JE.Soil.19_1584247 JE.Soil.19_1773071 JE.Soil.200_78869 JE.Soil.202_425480 JE.Soil.202_757143 JE.Soil.204_887698 JE.Soil.206_50222 JE.Soil.206_276485 JE.Soil.206_690828 JE.Soil.206_1520333 JE.Soil.208_254317 JE.Soil.208_895545 JE.Soil.208_896073 JE.Soil.208_991369 JE.Soil.208_991744 JE.Soil.20_88917 JE.Soil.20_101174 JE.Soil.210_193751 JE.Soil.210_712065 JE.Soil.211_1160705 JE.Soil.211_2030521 JE.Soil.211_2178876 JE.Soil.211_2293368 JE.Soil.211_3170330 JE.Soil.211_3388270 JE.Soil.211_3528595 JE.Soil.212_158184 JE.Soil.212_2618083 JE.Soil.214_590435 JE.Soil.214_911407 JE.Soil.214_1154176 JE.Soil.214_1318177 JE.Soil.214_1376857 JE.Soil.214_1403090 JE.Soil.214_1408338 JE.Soil.215_80656 JE.Soil.215_344331 JE.Soil.215_605638 JE.Soil.215_791493 JE.Soil.215_1089964 JE.Soil.215_1865679 JE.Soil.215_1866064 JE.Soil.215_2223377 JE.Soil.215_2223916 JE.Soil.215_2359008 JE.Soil.216_673252 JE.Soil.216_1174516 JE.Soil.218_388046 JE.Soil.218_450641 JE.Soil.218_637090 JE.Soil.218_833338 JE.Soil.218_876651 JE.Soil.218_1276028 JE.Soil.218_1544971 JE.Soil.218_1687725 JE.Soil.219_183464 JE.Soil.219_399673 JE.Soil.219_662852 JE.Soil.219_777383 JE.Soil.219_1052613 JE.Soil.219_1068783 JE.Soil.219_1068898 JE.Soil.219_1210122 JE.Soil.219_1667377 JE.Soil.219_1981942 JE.Soil.219_2076018 JE.Soil.220_347138 JE.Soil.220_469235 JE.Soil.220_1068474 JE.Soil.222_397571 JE.Soil.222_399150 JE.Soil.222_718779 JE.Soil.222_1026486 JE.Soil.222_1687798 JE.Soil.222_1948145 JE.Soil.223_1164129 JE.Soil.223_2548687 JE.Soil.223_2590602 JE.Soil.224_1275916 JE.Soil.224_1550020 JE.Soil.22_1580470 JE.Soil.23_191233 JE.Soil.23_1165848 JE.Soil.23_1706685 JE.Soil.24_1769776 JE.Soil.24_2636075 JE.Soil.250_924341 JE.Soil.26_90736 JE.Soil.26_122182 JE.Soil.26_908388 JE.Soil.26_1328353 JE.Soil.26_1331051 JE.Soil.26_1910313 JE.Soil.270_659919 JE.Soil.27_313244 JE.Soil.27_722805 JE.Soil.27_2524687 JE.Soil.27_3721909 JE.Soil.28_1243060 JE.Soil.28_2324616 JE.Soil.28_2817531 JE.Soil.28_3338126 JE.Soil.28_3482115 JE.Soil.2_644679 JE.Soil.2_818523 JE.Soil.2_1006520 JE.Soil.30_2444467 JE.Soil.30_2881949 JE.Soil.30_2887249 JE.Soil.30_2919160 JE.Soil.34_338602 JE.Soil.34_372516 JE.Soil.34_1983121 JE.Soil.34_2880956 JE.Soil.34_3009103 JE.Soil.34_4092559 JE.Soil.34_4092832 JE.Soil.35_91514 JE.Soil.35_101177 JE.Soil.35_247450 JE.Soil.35_268245 JE.Soil.35_346864 JE.Soil.35_1395687 JE.Soil.35_3253645 JE.Soil.35_3390512 JE.Soil.36_1870789 JE.Soil.38_196097 JE.Soil.38_477873 JE.Soil.38_988853 JE.Soil.39_266066 JE.Soil.39_407103 JE.Soil.39_655096 JE.Soil.39_660351 JE.Soil.39_910693 JE.Soil.39_1003009 JE.Soil.39_1637045 JE.Soil.39_1721176 JE.Soil.39_2752922 JE.Soil.39_2891406 JE.Soil.3_575002 JE.Soil.3_575179 JE.Soil.3_654177 JE.Soil.3_1604895 JE.Soil.3_1732210 JE.Soil.3_2282290 JE.Soil.40_349379 JE.Soil.40_361636 JE.Soil.40_464768 JE.Soil.40_604910 JE.Soil.40_1102304 JE.Soil.40_2195618 JE.Soil.42_163689 JE.Soil.42_1529428 JE.Soil.42_1560021 JE.Soil.42_1804587 JE.Soil.42_1839305 JE.Soil.42_1997061 JE.Soil.42_2040260 JE.Soil.42_2199488 JE.Soil.42_2209141 JE.Soil.42_2254952 JE.Soil.42_2654240 JE.Soil.42_2711755 JE.Soil.43_336715 JE.Soil.43_586172 JE.Soil.43_935437 JE.Soil.43_1006774 JE.Soil.43_1119984 JE.Soil.43_1203611 JE.Soil.43_1269053 JE.Soil.43_1269259 JE.Soil.43_1582137 JE.Soil.43_1860710 JE.Soil.43_1942919 JE.Soil.43_2301610 JE.Soil.43_2478025 JE.Soil.43_2950260 JE.Soil.43_2950415 JE.Soil.43_3141726 JE.Soil.43_3197841 JE.Soil.44_358216 JE.Soil.44_708807 JE.Soil.44_1636706 JE.Soil.46_248881 JE.Soil.46_509576 JE.Soil.46_827187 JE.Soil.46_1549250 JE.Soil.46_2392241 JE.Soil.46_2645730 JE.Soil.47_302113 JE.Soil.47_837258 JE.Soil.47_1525573 JE.Soil.47_1751150 JE.Soil.47_2001020 JE.Soil.47_2154854 JE.Soil.47_2360368 JE.Soil.47_2362256 JE.Soil.47_2362449 JE.Soil.47_2499826 JE.Soil.48_109670 JE.Soil.48_715407 JE.Soil.48_2366262 JE.Soil.4_1011541 JE.Soil.6_2031217 JE.Soil.6_2440499 JE.Soil.6_2594757 JE.Soil.8_372666 JE.Soil.8_462146 JE.Soil.8_1718939 JE.Soil.8_2093970 JE.Lundberg.46_1567941 JE.Lundberg.52_623066 JE.Lundberg.56_691533 JE.Lundberg.58_113544 JE.Lundberg.58_1295636 JE.Lundberg.59_1381687 JE.Lundberg.59_2010826 JE.Lundberg.61_401443 JE.Lundberg.61_1860462 JE.Lundberg.61_1889912 JE.Lundberg.62_415619 JE.Lundberg.64_465798 JE.Lundberg.64_769417 JE.Lundberg.64_1888050 JE.Lundberg.64_2321880 JE.Lundberg.67_1133925 JE.Lundberg.67_1638792 JE.Lundberg.68_82045 JE.Lundberg.68_82291 JE.Lundberg.68_667993 JE.Lundberg.70_77341 JE.Lundberg.70_1065781 JE.Lundberg.70_1352397 JE.Lundberg.70_1666060 JE.Lundberg.71_1538545 JE.Lundberg.74_886272 JE.Lundberg.76_449695 JE.Lundberg.79_148299 JE.Lundberg.79_1185084 JE.Lundberg.88_625170 JE.Lundberg.88_956854 JE.Lundberg.91_1278232 JE.Lundberg.93_1167449 JE.Soil.239_1138140 JE.Soil.239_1620360 JE.Soil.256_36131 JE.Soil.258_1498045 JE.Soil.262_226410 JE.Soil.262_268936 JE.Soil.270_573855 JE.Soil.270_832404 JE.Soil.270_1599434 JE.Soil.50_228944 JE.Soil.50_365106 JE.Soil.50_719432 JE.Soil.54_760564 JE.Soil.58_330724 JE.Soil.62_1849437 JE.Soil.70_254222 JE.Soil.70_726003 JE.Soil.70_1700467 JE.Soil.70_1737870 JE.Soil.82_996541 JE.Soil.86_1399959 JE.Soil.86_2375257 JE.Soil.91_1011238 JE.Soil.95_2321365 JE.Lundberg.3_417673 JE.Lundberg.40_476694 JE.Lundberg.46_1046599 JE.Lundberg.4_1130554 JE.Lundberg.52_1161277 JE.Lundberg.55_1166400 JE.Lundberg.55_1166562 JE.Lundberg.56_246196 JE.Lundberg.58_757614 JE.Lundberg.58_1288755 JE.Lundberg.61_564476 JE.Lundberg.61_1047636 JE.Lundberg.64_1395934 JE.Lundberg.67_69457 JE.Lundberg.67_212631 JE.Lundberg.67_1066096 JE.Lundberg.67_1098376 JE.Lundberg.67_1648433 JE.Lundberg.7_294953 JE.Lundberg.7_355239 JE.Lundberg.88_1026648 JE.Lundberg.94_495541 JE.Lundberg.13_2961670 JE.Lundberg.15_1626663 JE.Lundberg.18_1570884 JE.Lundberg.19_623368 JE.Lundberg.1_2122161 JE.Lundberg.21_675719 JE.Lundberg.22_1152311 JE.Lundberg.23_13090 JE.Lundberg.23_13196 JE.Lundberg.23_37688 JE.Lundberg.23_661216 JE.Lundberg.24_1357320 JE.Lundberg.2_1241741 JE.Lundberg.4_1423135 JE.Lundberg.52_830973 JE.Lundberg.52_983172 JE.Lundberg.52_1736565 JE.Lundberg.53_1627997 JE.Lundberg.59_1613406 JE.Lundberg.60_1096216 JE.Lundberg.7_1815390 JE.Lundberg.8_1361234 JE.Lundberg.19_191264 JE.Lundberg.19_631893 JE.Lundberg.19_682227 JE.Lundberg.19_1090483 JE.Lundberg.23_906183 JE.Lundberg.34_272154 JE.Lundberg.52_1420103 JE.Lundberg.55_178831 JE.Lundberg.55_1653188 JE.Lundberg.61_440400 JE.Lundberg.61_783799 JE.Lundberg.61_1680991 JE.Lundberg.61_1821992 JE.Lundberg.63_1490792 JE.Lundberg.64_1000953 JE.Lundberg.64_1033496 JE.Lundberg.64_2376354 JE.Lundberg.67_1747245 JE.Lundberg.70_717710 JE.Lundberg.88_426218 JE.Lundberg.96_176925 JE.Lundberg.19_847224 JE.Lundberg.33_674292 JE.Lundberg.58_659256 JE.Lundberg.62_1706107 JE.Lundberg.65_1207646 JE.Lundberg.9_776101 JE.Soil.187_1260305 JE.Lundberg.17_805534 JE.Lundberg.19_954627 JE.Lundberg.23_454391 JE.Lundberg.35_69753 JE.Lundberg.4_1246788 JE.Lundberg.69_701861 JE.Lundberg.70_984095 JE.Soil.27_830523 JE.Soil.27_1451288 JE.Soil.27_1956402 JE.Soil.27_2041835 JE.Lundberg.13_5292425 JE.Lundberg.65_897816 JE.Soil.188_1432194 JE.Lundberg.65_1404903 JE.Lundberg.67_1396964 JE.Lundberg.91_1217811 JE.Lundberg.52_786876 JE.Lundberg.59_2010948 JE.Lundberg.62_1144784 JE.Lundberg.61_1905457 JE.Lundberg.65_1156021 JE.Lundberg.67_1833347 JE.Lundberg.19_1110770 JE.Lundberg.52_1419942 JE.Lundberg.55_455617 JE.Lundberg.61_1027455 JE.Lundberg.2_1248556 JE.Lundberg.56_1879617 JE.Lundberg.38_182719 JE.Lundberg.8_348905 JE.Lundberg.87_352779 JE.Lundberg.87_352820 JE.Lundberg.80_1314969 JE.Lundberg.88_965723 JE.Lundberg.52_1609143 JE.Soil.222_1947999 JE.Lundberg.13_4077121 JE.Lundberg.61_1130385 JE.Lundberg.23_547758 JE.Lundberg.88_897808 JE.Lundberg.41_1165076 JE.Lundberg.58_433711 JE.Lundberg.62_1708460 JE.Lundberg.66_1677348 JE.Lundberg.70_179257 JE.Lundberg.71_25536 JE.Lundberg.71_1649068 JE.Soil.46_1038487 JE.Lundberg.78_534998 JE.Soil.199_1282300 JE.Lundberg.82_782212 JE.Lundberg.91_380455 JE.Soil.19_1877397 JE.Soil.210_333453 JE.Soil.191_1980261 JE.Soil.214_1154389 JE.Soil.34_4019400 JE.Soil.48_3232449 JE.Lundberg.13_29039 JE.Lundberg.52_1425112 JE.Lundberg.58_1621651 JE.Lundberg.60_1349909 JE.Lundberg.66_1128882 JE.Lundberg.70_1141641 JE.Lundberg.70_819651 JE.Lundberg.71_1267911 JE.Lundberg.71_1276895 JE.Lundberg.61_440680 JE.Lundberg.66_1129156 JE.Lundberg.67_470606 JE.Lundberg.64_1964538 JE.Lundberg.23_13042 JE.Lundberg.51_1717219 JE.Lundberg.58_1222164 JE.Lundberg.72_332717 JE.Lundberg.104_603880 JE.Lundberg.110_1409861 JE.Lundberg.51_2189430 JE.Lundberg.59_525019 JE.Lundberg.101_203559 JE.Lundberg.111_1048963 JE.Lundberg.52_1780337 JE.Lundberg.67_1520206 JE.Lundberg.102_1029451 JE.Lundberg.58_2250665 JE.Lundberg.59_1870869 JE.Lundberg.62_1804123 JE.Lundberg.63_204806 JE.Lundberg.65_214694 JE.Lundberg.67_859171 JE.Lundberg.67_859320 JE.Lundberg.74_2894584 JE.Lundberg.8_274462 JE.Lundberg.8_274489 JE.Lundberg.98_316012 JE.Lundberg.98_599583 JE.Soil.191_636481 JE.Lundberg.188_221832 JE.Lundberg.188_221880 JE.Lundberg.188_918392 JE.Lundberg.32_1503619 JE.Lundberg.32_1503747 JE.Lundberg.63_935520 JE.Lundberg.63_935729 JE.Lundberg.111_1054017 JE.Lundberg.118_268336 JE.Soil.32_968891 JE.Soil.62_2140987 JE.Lundberg.61_882832 JE.Lundberg.67_751235 JE.Lundberg.71_273520 JE.Lundberg.68_1373181 JE.Lundberg.134_543966 JE.Lundberg.10_187003 JE.Lundberg.22_536642 JE.Lundberg.56_158508 JE.Lundberg.61_1809033 JE.Lundberg.63_2190544 JE.Lundberg.82_642608 JE.Lundberg.68_1237894 JE.Lundberg.125_1110357 JE.Lundberg.136_54114 JE.Lundberg.136_211764 JE.Lundberg.133_340173 JE.Lundberg.139_287881 JE.Lundberg.23_1524533 JE.Lundberg.1_902456 JE.Lundberg.23_300215 JE.Lundberg.68_167311 JE.Lundberg.62_1482167 JE.Soil.66_1337745 JE.Lundberg.117_1911410 JE.Lundberg.121_1495725 JE.Lundberg.4_1029840 JE.Lundberg.97_88070 JE.Lundberg.55_1291710 JE.Lundberg.10_811384 JE.Lundberg.144_683675 JE.Lundberg.6_255479 JE.Lundberg.81_306264 JE.Lundberg.97_134259 JE.Lundberg.9_782585 JE.Lundberg.9_17268 JE.Lundberg.2_882349 JE.Lundberg.49_1165615 JE.Lundberg.68_1662668 JE.Lundberg.4_977356 JE.Lundberg.52_1001082 JE.Lundberg.52_1298056 JE.Lundberg.121_909414 JE.Lundberg.58_288222 JE.Lundberg.13_4263835 JE.Lundberg.19_598611 JE.Lundberg.133_876550 JE.Soil.59_2195295 JE.Lundberg.182_889693 JE.Lundberg.106_861330 JE.Lundberg.97_1056817 JE.Lundberg.101_546189 JE.Lundberg.17_306134 JE.Lundberg.63_692537 JE.Lundberg.8_1177160 JE.Lundberg.130_410233 JE.Lundberg.145_1334254 JE.Lundberg.17_1080124 JE.Lundberg.32_380656 JE.Lundberg.65_480229 JE.Lundberg.100_97004 JE.Lundberg.113_393961 JE.Lundberg.114_966316 JE.Lundberg.169_519461 JE.Lundberg.173_1520863 JE.Lundberg.80_741773 JE.Lundberg.170_67606 JE.Lundberg.170_514278 JE.Lundberg.171_2075741 JE.Lundberg.73_629151 JE.Lundberg.79_1411951 JE.Soil.58_831456 JE.Soil.70_1201908 JE.Lundberg.32_814245 JE.Lundberg.47_887497 JE.Soil.70_1525611 JE.Soil.70_1202076 JE.Lundberg.13_2873301 JE.Lundberg.11_1336690 JE.Lundberg.7_1552574 JE.Lundberg.17_183976 JE.Lundberg.22_475006 JE.Lundberg.56_1547743 JE.Lundberg.63_742239 JE.Lundberg.64_12640 JE.Lundberg.1_1608644 JE.Lundberg.1_2138128 JE.Soil.214_2698005 JE.Lundberg.105_1731815 JE.Lundberg.115_1395748 JE.Lundberg.61_1134086 JE.Lundberg.136_944805 JE.Lundberg.88_579618 JE.Lundberg.56_1184922 JE.Lundberg.61_689116 JE.Lundberg.22_1237193 JE.Lundberg.61_366009 JE.Lundberg.13_4253990 JE.Lundberg.11_1187338 JE.Lundberg.178_33352 JE.Lundberg.178_4908 JE.Lundberg.49_998938 JE.Lundberg.19_1002519 JE.Lundberg.21_1772812 JE.Lundberg.22_569627 JE.Lundberg.68_633504 JE.Lundberg.50_970587 JE.Lundberg.122_1579780 JE.Lundberg.128_372460 JE.Lundberg.26_1560823 JE.Lundberg.148_11205 JE.Lundberg.122_988605 JE.Lundberg.127_194013 JE.Lundberg.130_503767 JE.Lundberg.131_1095875 JE.Lundberg.136_33064 JE.Lundberg.136_874584 JE.Lundberg.136_966669 JE.Lundberg.142_323955 JE.Lundberg.155_1775848 JE.Lundberg.163_254209 JE.Lundberg.163_726867 JE.Lundberg.34_121395 JE.Lundberg.40_1122183 JE.Lundberg.40_1127882 JE.Lundberg.47_40206 JE.Lundberg.81_1448582 JE.Soil.222_991397 JE.Soil.231_251753 JE.Soil.50_478439 JE.Soil.66_445065 JE.Lundberg.128_202496 JE.Lundberg.131_294183 JE.Lundberg.136_966868 JE.Lundberg.145_777208 JE.Lundberg.145_843235 JE.Lundberg.145_1089266 JE.Lundberg.149_335455 JE.Lundberg.163_261342 JE.Soil.227_28823 JE.Soil.239_1880763 JE.Soil.250_1019464 JE.Soil.250_1247902 JE.Soil.270_1291602 JE.Soil.62_1188632 JE.Soil.62_1936079 JE.Soil.62_2038175 JE.Soil.66_1515979 JE.Soil.82_378390 JE.Lundberg.128_372484 JE.Lundberg.154_1276162 JE.Lundberg.163_396400 JE.Soil.227_844679 JE.Soil.231_511676 JE.Soil.250_1705769 JE.Soil.254_561936 JE.Soil.270_1233143 JE.Soil.58_179958 JE.Soil.58_180066 JE.Soil.58_548727 JE.Lundberg.40_334351 JE.Lundberg.40_1235301 JE.Lundberg.40_1390367 JE.Lundberg.41_126609 JE.Lundberg.42_730329 JE.Lundberg.42_730486 JE.Lundberg.42_985382 JE.Lundberg.47_40034 JE.Soil.19_1214757 JE.Soil.208_1165271 JE.Soil.86_1582726 JE.Lundberg.163_254420 JE.Soil.270_1344850 JE.Soil.74_854157 JE.Lundberg.62_677225 JE.Lundberg.23_906907 JE.Lundberg.188_217020 JE.Lundberg.143_1805926 JE.Lundberg.173_651042 JE.Lundberg.73_449069 JE.Lundberg.73_449359 JE.Lundberg.13_3038074 JE.Lundberg.160_594477 JE.Lundberg.130_242444 JE.Lundberg.7_864995 JE.Lundberg.160_594546 JE.Lundberg.7_1545239 JE.Lundberg.82_690360 JE.Lundberg.89_1347044 JE.Lundberg.89_246106 JE.Lundberg.98_1053634 JE.Lundberg.130_714951 JE.Lundberg.130_715183 JE.Lundberg.154_1016321 JE.Lundberg.91_1606382 JE.Lundberg.91_905089 JE.Lundberg.94_31755 JE.Soil.183_183651 JE.Soil.22_956378 JE.Lundberg.100_169456 JE.Lundberg.100_851254 JE.Lundberg.100_571186 JE.Lundberg.100_69759 JE.Lundberg.100_683039 JE.Lundberg.176_1311275 JE.Lundberg.115_997656 JE.Lundberg.129_138880 JE.Lundberg.64_274080 JE.Lundberg.101_355290 JE.Lundberg.122_550174 JE.Lundberg.103_78483 JE.Soil.191_2017612 JE.Lundberg.119_1065398 JE.Lundberg.107_1873174 JE.Soil.14_260516 JE.Lundberg.31_1254180 JE.Lundberg.111_1581328 JE.Soil.14_878395 JE.Lundberg.105_1286477 JE.Soil.135_257820 JE.Lundberg.104_1535739 JE.Lundberg.50_721737 JE.Lundberg.100_531466 JE.Lundberg.104_696476 JE.Lundberg.152_883962 JE.Lundberg.74_1021978 JE.Soil.14_2010378 JE.Soil.183_957886 JE.Soil.231_188543 JE.Lundberg.104_270112 JE.Lundberg.100_758207 JE.Lundberg.104_140933 JE.Lundberg.106_298896 JE.Lundberg.55_1592530 JE.Lundberg.54_1382591 JE.Lundberg.109_871667 JE.Lundberg.58_1736622 JE.Lundberg.16_1179248 JE.Lundberg.59_1690635 JE.Lundberg.101_1051162 JE.Lundberg.107_421210 JE.Lundberg.24_1174566 JE.Lundberg.38_492221 JE.Lundberg.50_1028019 JE.Lundberg.61_1559047 JE.Lundberg.10_853480 JE.Lundberg.114_800781 JE.Lundberg.151_675194 JE.Lundberg.37_1114803 JE.Lundberg.50_90813 JE.Lundberg.64_1006823 JE.Lundberg.65_39725 JE.Soil.16_1008934 JE.Lundberg.100_203560 JE.Lundberg.104_1230898 JE.Lundberg.104_76317 JE.Lundberg.104_848610 JE.Lundberg.105_1766590 JE.Lundberg.107_1955530 JE.Lundberg.130_21420 JE.Lundberg.148_557589 JE.Lundberg.165_241242 JE.Lundberg.32_490830 JE.Lundberg.51_1535323 JE.Lundberg.53_1371897 JE.Lundberg.61_1277917 JE.Lundberg.61_2016869 JE.Lundberg.62_1533288 JE.Lundberg.65_1527722 JE.Lundberg.67_1586383 JE.Lundberg.71_560237 JE.Lundberg.75_963115 JE.Lundberg.76_815145 JE.Lundberg.79_765036 JE.Lundberg.7_284132 JE.Lundberg.96_905998 JE.Soil.210_661428 JE.Soil.231_1842420 JE.Soil.258_566697 JE.Soil.39_830966 JE.Soil.46_755401 JE.Soil.51_609571 JE.Soil.62_982372 JE.Lundberg.100_1069627 JE.Lundberg.100_1069692 JE.Lundberg.100_1162284 JE.Lundberg.100_124244 JE.Lundberg.100_336619 JE.Lundberg.100_501141 JE.Lundberg.100_531304 JE.Lundberg.101_1501100 JE.Lundberg.101_1518486 JE.Lundberg.101_1528969 JE.Lundberg.101_268954 JE.Lundberg.101_588923 JE.Lundberg.101_588984 JE.Lundberg.101_611406 JE.Lundberg.101_986340 JE.Lundberg.102_1549273 JE.Lundberg.103_1152759 JE.Lundberg.103_1340734 JE.Lundberg.103_496324 JE.Lundberg.104_1207320 JE.Lundberg.104_127536 JE.Lundberg.104_1285376 JE.Lundberg.104_141163 JE.Lundberg.104_1472564 JE.Lundberg.104_1574517 JE.Lundberg.104_2164 JE.Lundberg.104_244450 JE.Lundberg.104_332697 JE.Lundberg.104_334291 JE.Lundberg.104_460168 JE.Lundberg.104_546348 JE.Lundberg.104_696256 JE.Lundberg.104_734844 JE.Lundberg.104_884085 JE.Lundberg.105_1687808 JE.Lundberg.105_1920093 JE.Lundberg.105_1941442 JE.Lundberg.105_854565 JE.Lundberg.106_418309 JE.Lundberg.107_1955750 JE.Lundberg.107_247591 JE.Lundberg.108_504504 JE.Lundberg.109_124060 JE.Lundberg.109_197072 JE.Lundberg.109_437175 JE.Lundberg.109_680039 JE.Lundberg.10_1156189 JE.Lundberg.10_789245 JE.Lundberg.110_110483 JE.Lundberg.110_456763 JE.Lundberg.110_695409 JE.Lundberg.111_1148726 JE.Lundberg.111_464966 JE.Lundberg.112_1057178 JE.Lundberg.112_1293449 JE.Lundberg.112_735454 JE.Lundberg.113_1102318 JE.Lundberg.113_1102500 JE.Lundberg.113_1110614 JE.Lundberg.113_1783288 JE.Lundberg.115_1012545 JE.Lundberg.115_1025910 JE.Lundberg.115_1273350 JE.Lundberg.115_542617 JE.Lundberg.116_1074137 JE.Lundberg.116_1211484 JE.Lundberg.116_1670297 JE.Lundberg.116_246257 JE.Lundberg.117_1748291 JE.Lundberg.117_422541 JE.Lundberg.118_1307189 JE.Lundberg.118_1317145 JE.Lundberg.118_157660 JE.Lundberg.118_976602 JE.Lundberg.119_1509437 JE.Lundberg.119_1916700 JE.Lundberg.119_928906 JE.Lundberg.11_1545999 JE.Lundberg.121_1118414 JE.Lundberg.121_1427868 JE.Lundberg.121_1495623 JE.Lundberg.121_1495665 JE.Lundberg.121_161549 JE.Lundberg.121_954562 JE.Lundberg.122_1033149 JE.Lundberg.122_1101153 JE.Lundberg.124_823598 JE.Lundberg.125_319245 JE.Lundberg.127_375269 JE.Lundberg.127_634356 JE.Lundberg.127_959379 JE.Lundberg.128_112436 JE.Lundberg.128_310000 JE.Lundberg.128_599657 JE.Lundberg.128_599695 JE.Lundberg.128_602468 JE.Lundberg.129_17673 JE.Lundberg.130_1180631 JE.Lundberg.130_469115 JE.Lundberg.130_469263 JE.Lundberg.130_526028 JE.Lundberg.130_832820 JE.Lundberg.130_995961 JE.Lundberg.131_313742 JE.Lundberg.131_751392 JE.Lundberg.133_1152924 JE.Lundberg.133_19711 JE.Lundberg.133_326452 JE.Lundberg.133_867293 JE.Lundberg.136_1110618 JE.Lundberg.136_1128 JE.Lundberg.136_159135 JE.Lundberg.136_18832 JE.Lundberg.136_287102 JE.Lundberg.136_356460 JE.Lundberg.136_375188 JE.Lundberg.136_451380 JE.Lundberg.136_566384 JE.Lundberg.136_827142 JE.Lundberg.137_1142795 JE.Lundberg.137_283872 JE.Lundberg.139_1189766 JE.Lundberg.139_534825 JE.Lundberg.139_588897 JE.Lundberg.139_695619 JE.Lundberg.139_743559 JE.Lundberg.13_1948121 JE.Lundberg.13_2077147 JE.Lundberg.140_1325755 JE.Lundberg.140_1513545 JE.Lundberg.140_303330 JE.Lundberg.140_686371 JE.Lundberg.140_913708 JE.Lundberg.142_14479 JE.Lundberg.142_148441 JE.Lundberg.143_1189547 JE.Lundberg.143_1212749 JE.Lundberg.144_961207 JE.Lundberg.145_1479165 JE.Lundberg.145_739537 JE.Lundberg.150_515522 JE.Lundberg.151_1646406 JE.Lundberg.152_1330731 JE.Lundberg.152_341549 JE.Lundberg.154_546766 JE.Lundberg.155_1929332 JE.Lundberg.155_1929621 JE.Lundberg.155_3097104 JE.Lundberg.157_299919 JE.Lundberg.158_757671 JE.Lundberg.160_755556 JE.Lundberg.163_646943 JE.Lundberg.165_1533908 JE.Lundberg.165_215232 JE.Lundberg.166_1077851 JE.Lundberg.166_197484 JE.Lundberg.166_572401 JE.Lundberg.166_911334 JE.Lundberg.167_892861 JE.Lundberg.169_309683 JE.Lundberg.16_1078071 JE.Lundberg.16_181446 JE.Lundberg.16_186884 JE.Lundberg.16_279054 JE.Lundberg.16_601995 JE.Lundberg.16_938784 JE.Lundberg.172_1005085 JE.Lundberg.172_1182926 JE.Lundberg.172_1183068 JE.Lundberg.172_1183290 JE.Lundberg.174_200985 JE.Lundberg.174_716276 JE.Lundberg.178_174500 JE.Lundberg.178_174742 JE.Lundberg.17_282909 JE.Lundberg.17_772633 JE.Lundberg.181_754998 JE.Lundberg.18_1589132 JE.Lundberg.19_410130 JE.Lundberg.1_1932137 JE.Lundberg.1_2004913 JE.Lundberg.1_949058 JE.Lundberg.22_1373162 JE.Lundberg.24_1657126 JE.Lundberg.24_1809720 JE.Lundberg.27_1934792 JE.Lundberg.31_69279 JE.Lundberg.32_1230186 JE.Lundberg.32_158135 JE.Lundberg.32_350448 JE.Lundberg.34_549159 JE.Lundberg.35_1582945 JE.Lundberg.37_21825 JE.Lundberg.44_1352489 JE.Lundberg.47_1243383 JE.Lundberg.49_1497508 JE.Lundberg.49_18430 JE.Lundberg.49_579582 JE.Lundberg.49_579646 JE.Lundberg.4_1357308 JE.Lundberg.50_104939 JE.Lundberg.50_118078 JE.Lundberg.50_1232408 JE.Lundberg.50_137164 JE.Lundberg.50_606670 JE.Lundberg.50_622575 JE.Lundberg.50_647914 JE.Lundberg.50_823576 JE.Lundberg.51_1452579 JE.Lundberg.51_2057979 JE.Lundberg.51_2133965 JE.Lundberg.52_1098964 JE.Lundberg.52_222015 JE.Lundberg.53_1519541 JE.Lundberg.53_1917557 JE.Lundberg.53_2100327 JE.Lundberg.53_355354 JE.Lundberg.53_362945 JE.Lundberg.53_385558 JE.Lundberg.53_65608 JE.Lundberg.53_760348 JE.Lundberg.53_800588 JE.Lundberg.54_117531 JE.Lundberg.54_1382417 JE.Lundberg.54_1398111 JE.Lundberg.54_1420055 JE.Lundberg.54_1420267 JE.Lundberg.54_1769421 JE.Lundberg.54_311714 JE.Lundberg.54_775204 JE.Lundberg.55_175909 JE.Lundberg.55_224009 JE.Lundberg.55_494564 JE.Lundberg.55_537735 JE.Lundberg.56_16515 JE.Lundberg.56_360942 JE.Lundberg.56_757834 JE.Lundberg.58_1019338 JE.Lundberg.58_509698 JE.Lundberg.58_555073 JE.Lundberg.59_1709578 JE.Lundberg.59_1894376 JE.Lundberg.59_2041816 JE.Lundberg.59_2041896 JE.Lundberg.59_570160 JE.Lundberg.5_1758564 JE.Lundberg.5_1849487 JE.Lundberg.5_1849690 JE.Lundberg.5_485523 JE.Lundberg.60_55197 JE.Lundberg.61_1055943 JE.Lundberg.61_1304563 JE.Lundberg.61_498445 JE.Lundberg.61_544969 JE.Lundberg.61_675364 JE.Lundberg.62_1013100 JE.Lundberg.62_1131284 JE.Lundberg.62_1195200 JE.Lundberg.62_1204524 JE.Lundberg.62_1232853 JE.Lundberg.62_1397685 JE.Lundberg.62_1426834 JE.Lundberg.62_1497678 JE.Lundberg.62_1539579 JE.Lundberg.62_1609075 JE.Lundberg.62_1650146 JE.Lundberg.62_1801713 JE.Lundberg.62_19273 JE.Lundberg.62_254947 JE.Lundberg.62_287232 JE.Lundberg.62_321482 JE.Lundberg.62_41283 JE.Lundberg.62_441863 JE.Lundberg.62_45209 JE.Lundberg.62_512613 JE.Lundberg.62_554866 JE.Lundberg.62_580274 JE.Lundberg.62_589576 JE.Lundberg.62_773707 JE.Lundberg.62_784012 JE.Lundberg.62_866121 JE.Lundberg.62_877078 JE.Lundberg.62_880065 JE.Lundberg.62_898226 JE.Lundberg.63_1515103 JE.Lundberg.63_1515260 JE.Lundberg.63_1534502 JE.Lundberg.63_155356 JE.Lundberg.63_1857282 JE.Lundberg.63_2064565 JE.Lundberg.63_352535 JE.Lundberg.63_641714 JE.Lundberg.63_641853 JE.Lundberg.63_647220 JE.Lundberg.63_741312 JE.Lundberg.64_1006737 JE.Lundberg.64_160461 JE.Lundberg.64_1947883 JE.Lundberg.64_2098045 JE.Lundberg.64_2114110 JE.Lundberg.64_652473 JE.Lundberg.64_652616 JE.Lundberg.64_741537 JE.Lundberg.65_1074808 JE.Lundberg.65_1581829 JE.Lundberg.65_197121 JE.Lundberg.65_233991 JE.Lundberg.65_265066 JE.Lundberg.65_356607 JE.Lundberg.65_41742 JE.Lundberg.65_481683 JE.Lundberg.65_694423 JE.Lundberg.65_981003 JE.Lundberg.66_1022121 JE.Lundberg.66_1062482 JE.Lundberg.66_1150111 JE.Lundberg.66_1561941 JE.Lundberg.66_1620861 JE.Lundberg.66_568160 JE.Lundberg.66_945076 JE.Lundberg.66_972095 JE.Lundberg.67_1051466 JE.Lundberg.67_1824156 JE.Lundberg.67_390573 JE.Lundberg.68_1682635 JE.Lundberg.68_2112535 JE.Lundberg.68_446814 JE.Lundberg.68_719407 JE.Lundberg.68_888667 JE.Lundberg.68_980822 JE.Lundberg.70_1552381 JE.Lundberg.70_1632391 JE.Lundberg.70_173351 JE.Lundberg.70_35947 JE.Lundberg.70_610444 JE.Lundberg.70_77160 JE.Lundberg.71_1071269 JE.Lundberg.71_1112204 JE.Lundberg.71_1160781 JE.Lundberg.71_1160834 JE.Lundberg.71_1213950 JE.Lundberg.71_1216397 JE.Lundberg.71_1222072 JE.Lundberg.71_1296315 JE.Lundberg.71_133687 JE.Lundberg.71_1338959 JE.Lundberg.71_1407566 JE.Lundberg.71_1452727 JE.Lundberg.71_1465266 JE.Lundberg.71_1484504 JE.Lundberg.71_1581913 JE.Lundberg.71_1672884 JE.Lundberg.71_1780218 JE.Lundberg.71_1841983 JE.Lundberg.71_26449 JE.Lundberg.71_308942 JE.Lundberg.71_370859 JE.Lundberg.71_475623 JE.Lundberg.71_537827 JE.Lundberg.71_553927 JE.Lundberg.71_702261 JE.Lundberg.71_716344 JE.Lundberg.71_779079 JE.Lundberg.71_814142 JE.Lundberg.71_897461 JE.Lundberg.71_999121 JE.Lundberg.73_354424 JE.Lundberg.75_1906944 JE.Lundberg.76_1552986 JE.Lundberg.77_1185529 JE.Lundberg.77_1904458 JE.Lundberg.78_1329341 JE.Lundberg.78_345971 JE.Lundberg.79_1112313 JE.Lundberg.79_1502133 JE.Lundberg.79_1502164 JE.Lundberg.7_1175778 JE.Lundberg.7_238996 JE.Lundberg.7_942318 JE.Lundberg.80_1511700 JE.Lundberg.80_349028 JE.Lundberg.81_1815234 JE.Lundberg.82_577718 JE.Lundberg.84_1637929 JE.Lundberg.84_255011 JE.Lundberg.84_335308 JE.Lundberg.86_678150 JE.Lundberg.87_291579 JE.Lundberg.89_1126837 JE.Lundberg.89_1133468 JE.Lundberg.89_254027 JE.Lundberg.8_1439083 JE.Lundberg.8_361370 JE.Lundberg.8_413463 JE.Lundberg.8_69970 JE.Lundberg.91_1057171 JE.Lundberg.91_175385 JE.Lundberg.91_260870 JE.Lundberg.91_349736 JE.Lundberg.92_124566 JE.Lundberg.92_1874145 JE.Lundberg.93_1893799 JE.Lundberg.94_1127727 JE.Lundberg.94_1243143 JE.Lundberg.94_1307134 JE.Lundberg.94_519913 JE.Lundberg.95_1105074 JE.Lundberg.95_175600 JE.Lundberg.95_48695 JE.Lundberg.95_888623 JE.Lundberg.96_1041369 JE.Lundberg.96_227683 JE.Lundberg.97_76224 JE.Lundberg.98_235866 JE.Lundberg.98_407762 JE.Lundberg.99_640345 JE.Lundberg.99_842116 JE.Lundberg.99_847658 JE.Lundberg.9_103331 JE.Soil.135_1456267 JE.Soil.14_2381439 JE.Soil.14_93382 JE.Soil.15_59693 JE.Soil.15_936218 JE.Soil.16_1467250 JE.Soil.178_359927 JE.Soil.182_1309932 JE.Soil.183_1012254 JE.Soil.183_1164050 JE.Soil.183_258506 JE.Soil.183_720490 JE.Soil.183_722159 JE.Soil.183_779216 JE.Soil.183_999417 JE.Soil.186_1954769 JE.Soil.186_905321 JE.Soil.187_1779455 JE.Soil.18_1092567 JE.Soil.18_580375 JE.Soil.190_1270974 JE.Soil.190_1673751 JE.Soil.190_931144 JE.Soil.191_2153366 JE.Soil.192_42634 JE.Soil.194_1133944 JE.Soil.194_645483 JE.Soil.198_1201546 JE.Soil.198_1202112 JE.Soil.202_212989 JE.Soil.202_823868 JE.Soil.206_1370121 JE.Soil.20_1412189 JE.Soil.20_1997284 JE.Soil.210_456621 JE.Soil.214_1962769 JE.Soil.214_1962795 JE.Soil.218_126207 JE.Soil.218_1556041 JE.Soil.219_669227 JE.Soil.222_699055 JE.Soil.223_2424046 JE.Soil.227_1040002 JE.Soil.22_457764 JE.Soil.239_2698154 JE.Soil.239_2698679 JE.Soil.23_159485 JE.Soil.23_338920 JE.Soil.250_384214 JE.Soil.258_498144 JE.Soil.260_1268969 JE.Soil.260_1384950 JE.Soil.26_1175008 JE.Soil.26_877410 JE.Soil.2_736547 JE.Soil.30_1708607 JE.Soil.34_3441558 JE.Soil.34_850948 JE.Soil.39_504986 JE.Soil.3_1386778 JE.Soil.3_2255210 JE.Soil.3_791003 JE.Soil.43_3148199 JE.Soil.46_1094971 JE.Soil.46_2853962 JE.Soil.4_2098357 JE.Soil.51_152257 JE.Soil.51_161044 JE.Soil.51_187609 JE.Soil.51_926482 JE.Soil.59_321646 JE.Soil.62_1368134 JE.Soil.6_406056 JE.Soil.75_1237791 JE.Soil.75_965382 JE.Soil.7_486862 JE.Lundberg.100_217635 JE.Lundberg.101_45006 JE.Lundberg.101_190307 JE.Lundberg.101_1111195 JE.Lundberg.103_152836 JE.Lundberg.103_349829 JE.Lundberg.104_258806 JE.Lundberg.104_1042376 JE.Lundberg.105_1172434 JE.Lundberg.105_1574594 JE.Lundberg.107_722320 JE.Lundberg.107_1564261 JE.Lundberg.112_70707 JE.Lundberg.113_256098 JE.Lundberg.113_1588781 JE.Lundberg.114_712471 JE.Lundberg.116_464543 JE.Lundberg.116_1301142 JE.Lundberg.116_1887881 JE.Lundberg.119_1511020 JE.Lundberg.128_510825 JE.Lundberg.133_749377 JE.Lundberg.133_801625 JE.Lundberg.139_776038 JE.Lundberg.139_1081690 JE.Lundberg.140_361626 JE.Lundberg.140_621885 JE.Lundberg.140_1255175 JE.Lundberg.142_492786 JE.Lundberg.149_59809 JE.Lundberg.150_123280 JE.Lundberg.151_459970 JE.Lundberg.151_1066543 JE.Lundberg.151_1511815 JE.Lundberg.152_132552 JE.Lundberg.152_450481 JE.Lundberg.152_450734 JE.Lundberg.152_1032168 JE.Lundberg.152_1509687 JE.Lundberg.152_1789394 JE.Lundberg.152_1899411 JE.Lundberg.154_728498 JE.Lundberg.154_1337563 JE.Lundberg.154_1337764 JE.Lundberg.155_2466455 JE.Lundberg.155_2524211 JE.Lundberg.156_172958 JE.Lundberg.156_888236 JE.Lundberg.156_1227479 JE.Lundberg.156_1227623 JE.Lundberg.157_416511 JE.Lundberg.157_931361 JE.Lundberg.157_931657 JE.Lundberg.158_566592 JE.Lundberg.160_987452 JE.Lundberg.160_1124204 JE.Lundberg.161_1377463 JE.Lundberg.162_378173 JE.Lundberg.163_652135 JE.Lundberg.164_1070543 JE.Lundberg.166_181450 JE.Lundberg.166_562266 JE.Lundberg.169_1037167 JE.Lundberg.169_1037305 JE.Lundberg.169_1037331 JE.Lundberg.169_1097976 JE.Lundberg.169_1131465 JE.Lundberg.170_417217 JE.Lundberg.170_609309 JE.Lundberg.175_1193768 JE.Lundberg.17_53996 JE.Lundberg.181_211834 JE.Lundberg.187_1104482 JE.Lundberg.24_1576420 JE.Lundberg.29_657934 JE.Lundberg.32_158232 JE.Lundberg.38_540884 JE.Lundberg.38_1325173 JE.Lundberg.44_649097 JE.Lundberg.49_309351 JE.Lundberg.49_309492 JE.Lundberg.50_149826 JE.Lundberg.50_842229 JE.Lundberg.50_1104709 JE.Lundberg.52_1712785 JE.Lundberg.53_304985 JE.Lundberg.53_655861 JE.Lundberg.54_220345 JE.Lundberg.54_1769477 JE.Lundberg.55_69228 JE.Lundberg.55_852908 JE.Lundberg.55_1056918 JE.Lundberg.56_16609 JE.Lundberg.56_1422928 JE.Lundberg.56_1609103 JE.Lundberg.58_2148100 JE.Lundberg.59_140226 JE.Lundberg.59_1141167 JE.Lundberg.59_1869727 JE.Lundberg.5_805831 JE.Lundberg.5_955885 JE.Lundberg.61_620763 JE.Lundberg.61_1056090 JE.Lundberg.62_12442 JE.Lundberg.62_225211 JE.Lundberg.62_605309 JE.Lundberg.62_659772 JE.Lundberg.62_807552 JE.Lundberg.62_1204405 JE.Lundberg.62_1453898 JE.Lundberg.62_1605188 JE.Lundberg.62_1715395 JE.Lundberg.62_1801511 JE.Lundberg.63_412829 JE.Lundberg.63_547330 JE.Lundberg.63_559719 JE.Lundberg.63_1006532 JE.Lundberg.63_1740679 JE.Lundberg.64_502699 JE.Lundberg.64_589989 JE.Lundberg.65_123587 JE.Lundberg.65_329350 JE.Lundberg.65_874435 JE.Lundberg.65_1435349 JE.Lundberg.65_1455433 JE.Lundberg.66_568282 JE.Lundberg.67_737531 JE.Lundberg.68_23119 JE.Lundberg.68_690535 JE.Lundberg.68_725712 JE.Lundberg.68_1299841 JE.Lundberg.68_1870907 JE.Lundberg.70_1379400 JE.Lundberg.70_1704175 JE.Lundberg.71_230561 JE.Lundberg.71_332930 JE.Lundberg.71_414220 JE.Lundberg.71_537912 JE.Lundberg.71_1160956 JE.Lundberg.71_1185722 JE.Lundberg.71_1383008 JE.Lundberg.71_1553883 JE.Lundberg.71_1650218 JE.Lundberg.71_1788591 JE.Lundberg.72_545686 JE.Lundberg.73_888109 JE.Lundberg.74_774351 JE.Lundberg.74_774581 JE.Lundberg.74_2659040 JE.Lundberg.77_688643 JE.Lundberg.78_10593 JE.Lundberg.80_508174 JE.Lundberg.80_774593 JE.Lundberg.80_904114 JE.Lundberg.80_904384 JE.Lundberg.80_996253 JE.Lundberg.80_996668 JE.Lundberg.80_1003461 JE.Lundberg.80_1157174 JE.Lundberg.80_1198336 JE.Lundberg.81_626641 JE.Lundberg.81_632155 JE.Lundberg.81_1315522 JE.Lundberg.81_1315544 JE.Lundberg.82_383881 JE.Lundberg.82_772871 JE.Lundberg.84_351607 JE.Lundberg.84_740716 JE.Lundberg.84_1211356 JE.Lundberg.85_1126142 JE.Lundberg.85_1126253 JE.Lundberg.85_5412029 JE.Lundberg.86_15227 JE.Lundberg.86_1068240 JE.Lundberg.86_1326001 JE.Lundberg.86_1564400 JE.Lundberg.87_228846 JE.Lundberg.88_621044 JE.Lundberg.89_442829 JE.Lundberg.89_691728 JE.Lundberg.89_867134 JE.Lundberg.89_934046 JE.Lundberg.89_942169 JE.Lundberg.89_1028568 JE.Lundberg.89_1378359 JE.Lundberg.89_1518479 JE.Lundberg.89_1568545 JE.Lundberg.8_1611196 JE.Lundberg.90_1247711 JE.Lundberg.91_60301 JE.Lundberg.91_211789 JE.Lundberg.91_275235 JE.Lundberg.92_14626 JE.Lundberg.92_124616 JE.Lundberg.92_229916 JE.Lundberg.92_230181 JE.Lundberg.92_390074 JE.Lundberg.92_1354170 JE.Lundberg.92_1354268 JE.Lundberg.92_1359783 JE.Lundberg.92_1378133 JE.Lundberg.92_1874163 JE.Lundberg.93_1744647 JE.Lundberg.94_396419 JE.Lundberg.94_1206279 JE.Lundberg.95_638289 JE.Lundberg.95_934876 JE.Lundberg.95_1166883 JE.Lundberg.96_239398 JE.Lundberg.97_419955 JE.Lundberg.98_281284 JE.Lundberg.98_1122924 JE.Soil.14_2323673 JE.Soil.15_1542094 JE.Soil.16_2175796 JE.Soil.178_925572 JE.Soil.179_471139 JE.Soil.179_1311410 JE.Soil.179_1565564 JE.Soil.182_276167 JE.Soil.182_473490 JE.Soil.182_1188427 JE.Soil.182_1509469 JE.Soil.183_31020 JE.Soil.183_258256 JE.Soil.183_275342 JE.Soil.183_291680 JE.Soil.183_465520 JE.Soil.183_606194 JE.Soil.183_614360 JE.Soil.183_635126 JE.Soil.183_703709 JE.Soil.183_720589 JE.Soil.183_725308 JE.Soil.183_759815 JE.Soil.183_792986 JE.Soil.183_797237 JE.Soil.183_903335 JE.Soil.183_938346 JE.Soil.183_969266 JE.Soil.183_1027049 JE.Soil.183_1029182 JE.Soil.183_1051625 JE.Soil.183_1119665 JE.Soil.183_1315757 JE.Soil.183_1518071 JE.Soil.183_1518219 JE.Soil.187_1139956 JE.Soil.187_1304455 JE.Soil.187_1611929 JE.Soil.187_1783052 JE.Soil.190_3197014 JE.Soil.191_534154 JE.Soil.191_692306 JE.Soil.191_813936 JE.Soil.191_1013353 JE.Soil.191_1182148 JE.Soil.191_1284941 JE.Soil.191_1413305 JE.Soil.191_1664355 JE.Soil.191_1753890 JE.Soil.191_1989055 JE.Soil.191_2121838 JE.Soil.191_2151178 JE.Soil.199_423118 JE.Soil.199_444104 JE.Soil.199_451862 JE.Soil.199_1142114 JE.Soil.199_1437398 JE.Soil.19_1499531 JE.Soil.19_1794003 JE.Soil.19_1800691 JE.Soil.19_1893447 JE.Soil.200_1841258 JE.Soil.20_1808223 JE.Soil.20_2240721 JE.Soil.211_1118546 JE.Soil.211_2699273 JE.Soil.211_2699325 JE.Soil.211_3414799 JE.Soil.214_1759605 JE.Soil.215_1294009 JE.Soil.218_849203 JE.Soil.219_1277561 JE.Soil.219_1785157 JE.Soil.222_1218340 JE.Soil.223_159199 JE.Soil.223_2008955 JE.Soil.223_2037792 JE.Soil.223_2113233 JE.Soil.223_2424290 JE.Soil.22_1297930 JE.Soil.22_1719546 JE.Soil.239_350860 JE.Soil.239_1890818 JE.Soil.239_2651299 JE.Soil.23_87494 JE.Soil.23_184878 JE.Soil.23_352762 JE.Soil.23_383565 JE.Soil.23_482259 JE.Soil.23_598903 JE.Soil.23_609166 JE.Soil.23_829281 JE.Soil.23_1602979 JE.Soil.23_1720063 JE.Soil.24_466864 JE.Soil.24_947235 JE.Soil.24_1330511 JE.Soil.258_1685095 JE.Soil.260_31202 JE.Soil.260_86857 JE.Soil.260_235086 JE.Soil.260_582162 JE.Soil.260_585803 JE.Soil.260_712592 JE.Soil.260_1161311 JE.Soil.260_1183139 JE.Soil.260_1381523 JE.Soil.260_1639049 JE.Soil.262_785359 JE.Soil.266_172972 JE.Soil.26_560702 JE.Soil.270_377211 JE.Soil.27_2686901 JE.Soil.28_840086 JE.Soil.2_1082311 JE.Soil.314_1406873 JE.Soil.34_2034494 JE.Soil.35_2928640 JE.Soil.35_3763818 JE.Soil.38_231022 JE.Soil.38_2847163 JE.Soil.39_41785 JE.Soil.39_656446 JE.Soil.39_982872 JE.Soil.39_1143412 JE.Soil.39_1182979 JE.Soil.39_1189767 JE.Soil.39_1512353 JE.Soil.39_1648353 JE.Soil.39_1782232 JE.Soil.39_1886512 JE.Soil.39_3038864 JE.Soil.39_3308252 JE.Soil.3_484436 JE.Soil.3_1298782 JE.Soil.3_2300287 JE.Soil.3_2552291 JE.Soil.42_185157 JE.Soil.42_831597 JE.Soil.43_1231435 JE.Soil.47_71043 JE.Soil.4_283143 JE.Soil.4_2413119 JE.Soil.51_38372 JE.Soil.51_46203 JE.Soil.51_49963 JE.Soil.51_128259 JE.Soil.51_167027 JE.Soil.51_189861 JE.Soil.51_244909 JE.Soil.51_324938 JE.Soil.51_334881 JE.Soil.51_404034 JE.Soil.51_444405 JE.Soil.51_492829 JE.Soil.51_640927 JE.Soil.51_644596 JE.Soil.51_709462 JE.Soil.51_739192 JE.Soil.51_938153 JE.Soil.51_1081787 JE.Soil.51_1185175 JE.Soil.51_1263160 JE.Soil.51_1264142 JE.Soil.58_430880 JE.Soil.58_842640 JE.Soil.59_781995 JE.Soil.63_1985998 JE.Soil.6_2767533 JE.Soil.74_862574 JE.Soil.75_121744 JE.Soil.75_418067 JE.Soil.75_491113 JE.Soil.75_491240 JE.Soil.75_869539 JE.Soil.75_1465270 JE.Soil.75_1563985 JE.Soil.75_2351519 JE.Soil.75_2392560 JE.Soil.78_779023 JE.Soil.7_69791 JE.Soil.7_321289 JE.Soil.7_421003 JE.Soil.7_759042 JE.Soil.7_908979 JE.Soil.83_227538 JE.Soil.83_542843 JE.Soil.86_25869 JE.Soil.86_917809 JE.Soil.91_1092671 JE.Soil.91_1909973 JE.Lundberg.10_537682 JE.Lundberg.115_318426 JE.Lundberg.124_419582 JE.Lundberg.187_479302 JE.Lundberg.187_1013542 JE.Lundberg.191_160203 JE.Lundberg.191_354860 JE.Lundberg.191_379109 JE.Lundberg.191_379289 JE.Lundberg.191_607085 JE.Lundberg.191_607314 JE.Lundberg.191_619943 JE.Lundberg.191_719236 JE.Lundberg.191_859492 JE.Lundberg.191_1090334 JE.Lundberg.191_1175365 JE.Lundberg.191_1317766 JE.Lundberg.191_1491128 JE.Lundberg.191_1577090 JE.Lundberg.191_1579413 JE.Lundberg.25_1593300 JE.Lundberg.47_424844 JE.Lundberg.49_1687157 JE.Lundberg.4_534572 JE.Lundberg.50_86065 JE.Lundberg.55_42826 JE.Lundberg.55_951511 JE.Lundberg.56_268054 JE.Lundberg.58_381419 JE.Lundberg.58_466247 JE.Lundberg.5_976205 JE.Lundberg.61_339558 JE.Lundberg.61_1117365 JE.Lundberg.61_1766362 JE.Lundberg.62_150846 JE.Lundberg.64_1078921 JE.Lundberg.64_1124342 JE.Lundberg.64_1125174 JE.Lundberg.64_1598644 JE.Lundberg.64_2255159 JE.Lundberg.67_1644682 JE.Lundberg.68_612328 JE.Lundberg.68_699423 JE.Lundberg.68_870609 JE.Lundberg.68_1940049 JE.Lundberg.69_298284 JE.Lundberg.70_630130 JE.Lundberg.70_1095923 JE.Lundberg.73_64706 JE.Lundberg.73_129072 JE.Lundberg.73_134035 JE.Lundberg.73_206467 JE.Lundberg.73_295541 JE.Lundberg.73_404535 JE.Lundberg.73_548450 JE.Lundberg.73_596045 JE.Lundberg.73_675821 JE.Lundberg.73_820351 JE.Lundberg.73_862278 JE.Lundberg.73_995453 JE.Lundberg.73_1223528 JE.Lundberg.75_396591 JE.Lundberg.76_109907 JE.Lundberg.76_110116 JE.Lundberg.76_197729 JE.Lundberg.76_407896 JE.Lundberg.76_440335 JE.Lundberg.76_1138222 JE.Lundberg.76_1141824 JE.Lundberg.76_1142104 JE.Lundberg.77_422297 JE.Lundberg.77_853406 JE.Lundberg.77_1139353 JE.Lundberg.77_1816660 JE.Lundberg.77_1991266 JE.Lundberg.77_2020443 JE.Lundberg.77_2076372 JE.Lundberg.77_2180954 JE.Lundberg.79_299949 JE.Lundberg.79_369182 JE.Lundberg.79_631395 JE.Lundberg.79_654646 JE.Lundberg.79_665406 JE.Lundberg.79_700135 JE.Lundberg.79_795457 JE.Lundberg.79_869402 JE.Lundberg.79_876425 JE.Lundberg.79_1072540 JE.Lundberg.79_1072726 JE.Lundberg.79_1392246 JE.Lundberg.79_1502720 JE.Lundberg.80_8131 JE.Lundberg.80_726665 JE.Lundberg.80_776665 JE.Lundberg.80_1130779 JE.Lundberg.80_1509435 JE.Lundberg.82_144538 JE.Lundberg.82_165688 JE.Lundberg.82_167063 JE.Lundberg.82_648763 JE.Lundberg.82_758131 JE.Lundberg.82_769655 JE.Lundberg.85_741600 JE.Lundberg.85_890630 JE.Lundberg.85_890844 JE.Lundberg.85_1975359 JE.Lundberg.85_1975573 JE.Lundberg.85_2230288 JE.Lundberg.85_3206001 JE.Lundberg.85_3632352 JE.Lundberg.85_3930360 JE.Lundberg.85_4023148 JE.Lundberg.85_5655271 JE.Lundberg.86_164721 JE.Lundberg.87_601745 JE.Lundberg.88_117128 JE.Lundberg.88_185438 JE.Lundberg.88_349746 JE.Lundberg.88_481231 JE.Lundberg.88_486465 JE.Lundberg.88_491413 JE.Lundberg.88_502140 JE.Lundberg.88_700539 JE.Lundberg.88_1232004 JE.Lundberg.89_517420 JE.Lundberg.89_744619 JE.Lundberg.89_973115 JE.Lundberg.89_1188930 JE.Lundberg.89_1296686 JE.Lundberg.91_73809 JE.Lundberg.91_141673 JE.Lundberg.91_501242 JE.Lundberg.91_666591 JE.Lundberg.91_1129061 JE.Lundberg.91_1264972 JE.Lundberg.91_1718278 JE.Lundberg.91_1728126 JE.Lundberg.94_31618 JE.Lundberg.94_771460 JE.Lundberg.94_1120208 JE.Lundberg.95_108558 JE.Lundberg.95_108743 JE.Lundberg.95_507255 JE.Lundberg.95_1263044 JE.Lundberg.95_1268399 JE.Lundberg.95_1505968 JE.Lundberg.95_1552143 JE.Lundberg.96_1556291 JE.Lundberg.97_73290 JE.Soil.131_3556937 JE.Soil.131_3600834 JE.Soil.131_4188448 JE.Soil.131_5449288 JE.Soil.14_672686 JE.Soil.14_1040017 JE.Soil.14_1362382 JE.Soil.14_1891460 JE.Soil.14_2617572 JE.Soil.14_2725438 JE.Soil.15_457474 JE.Soil.178_89227 JE.Soil.178_252914 JE.Soil.178_322016 JE.Soil.178_416385 JE.Soil.178_906116 JE.Soil.182_1045756 JE.Soil.182_1518726 JE.Soil.182_1604194 JE.Soil.182_1624210 JE.Soil.182_2027885 JE.Soil.186_241265 JE.Soil.186_453566 JE.Soil.186_854990 JE.Soil.186_1042831 JE.Soil.186_1381612 JE.Soil.186_1419329 JE.Soil.18_81999 JE.Soil.18_221233 JE.Soil.18_228599 JE.Soil.18_557576 JE.Soil.18_577878 JE.Soil.18_629838 JE.Soil.18_747842 JE.Soil.18_1671209 JE.Soil.18_2272375 JE.Soil.18_2500176 JE.Soil.18_2659644 JE.Soil.18_2739062 JE.Soil.18_2931399 JE.Soil.190_376510 JE.Soil.190_1059322 JE.Soil.190_1087740 JE.Soil.190_1121917 JE.Soil.190_1410309 JE.Soil.190_1572952 JE.Soil.190_1691511 JE.Soil.190_2443884 JE.Soil.190_2670690 JE.Soil.191_1098781 JE.Soil.191_1995499 JE.Soil.191_2106940 JE.Soil.194_437888 JE.Soil.194_480265 JE.Soil.194_1246586 JE.Soil.194_2311183 JE.Soil.194_2451889 JE.Soil.194_2787215 JE.Soil.194_2787642 JE.Soil.194_2810716 JE.Soil.194_3276663 JE.Soil.194_3360176 JE.Soil.194_3579393 JE.Soil.194_3742396 JE.Soil.194_4189480 JE.Soil.195_423354 JE.Soil.195_643203 JE.Soil.195_785657 JE.Soil.195_922760 JE.Soil.195_1404528 JE.Soil.195_1891622 JE.Soil.198_85239 JE.Soil.198_117955 JE.Soil.198_255977 JE.Soil.198_453165 JE.Soil.198_521358 JE.Soil.198_899185 JE.Soil.198_1002266 JE.Soil.198_1222268 JE.Soil.198_1222871 JE.Soil.198_1354807 JE.Soil.198_1407983 JE.Soil.198_1520542 JE.Soil.198_1600043 JE.Soil.199_967380 JE.Soil.199_1599191 JE.Soil.19_1061178 JE.Soil.202_598963 JE.Soil.202_735371 JE.Soil.202_947395 JE.Soil.206_592314 JE.Soil.206_592345 JE.Soil.206_773861 JE.Soil.206_877382 JE.Soil.210_55029 JE.Soil.210_178637 JE.Soil.210_257905 JE.Soil.210_368235 JE.Soil.210_880597 JE.Soil.211_66602 JE.Soil.211_2787908 JE.Soil.211_2914057 JE.Soil.214_15496 JE.Soil.214_95639 JE.Soil.214_143656 JE.Soil.214_437002 JE.Soil.214_437384 JE.Soil.214_565028 JE.Soil.214_586373 JE.Soil.214_737023 JE.Soil.214_797271 JE.Soil.214_836024 JE.Soil.214_1135645 JE.Soil.214_1240573 JE.Soil.214_1945768 JE.Soil.214_1996339 JE.Soil.214_2315557 JE.Soil.214_2317666 JE.Soil.214_2721812 JE.Soil.215_1969485 JE.Soil.218_527402 JE.Soil.218_587701 JE.Soil.218_995912 JE.Soil.218_1110669 JE.Soil.218_1358554 JE.Soil.218_1481967 JE.Soil.218_1540044 JE.Soil.218_1544199 JE.Soil.219_108800 JE.Soil.219_650935 JE.Soil.219_932958 JE.Soil.219_1427464 JE.Soil.219_1817507 JE.Soil.222_71032 JE.Soil.222_740254 JE.Soil.222_843236 JE.Soil.222_1345087 JE.Soil.222_2288212 JE.Soil.222_2427386 JE.Soil.222_2440878 JE.Soil.222_2440910 JE.Soil.223_68936 JE.Soil.223_325746 JE.Soil.223_450993 JE.Soil.22_292772 JE.Soil.22_429233 JE.Soil.22_604317 JE.Soil.22_703804 JE.Soil.22_959336 JE.Soil.22_1471030 JE.Soil.22_1575283 JE.Soil.22_1773295 JE.Soil.26_42604 JE.Soil.26_339108 JE.Soil.26_364044 JE.Soil.26_672535 JE.Soil.26_1535735 JE.Soil.26_1755891 JE.Soil.26_1865717 JE.Soil.26_1963234 JE.Soil.26_1963352 JE.Soil.2_282196 JE.Soil.2_445426 JE.Soil.2_1277855 JE.Soil.2_1481226 JE.Soil.2_2234374 JE.Soil.30_33983 JE.Soil.30_248712 JE.Soil.30_1234467 JE.Soil.30_1450770 JE.Soil.30_1526254 JE.Soil.30_2482829 JE.Soil.30_2732976 JE.Soil.30_2811363 JE.Soil.314_115479 JE.Soil.314_529882 JE.Soil.314_696524 JE.Soil.314_1003688 JE.Soil.34_51274 JE.Soil.34_1178909 JE.Soil.34_1382429 JE.Soil.34_2440425 JE.Soil.34_2786000 JE.Soil.35_82264 JE.Soil.38_1837673 JE.Soil.39_1676565 JE.Soil.39_1926076 JE.Soil.3_1611002 JE.Soil.42_65156 JE.Soil.42_225414 JE.Soil.42_307592 JE.Soil.42_773657 JE.Soil.42_1359857 JE.Soil.42_1671630 JE.Soil.42_2339479 JE.Soil.43_1820223 JE.Soil.43_2551412 JE.Soil.46_170320 JE.Soil.46_555767 JE.Soil.46_780330 JE.Soil.46_1266107 JE.Soil.46_1266153 JE.Soil.46_1340169 JE.Soil.46_1340248 JE.Soil.46_1481576 JE.Soil.46_1551272 JE.Soil.46_1552736 JE.Soil.46_1557126 JE.Soil.46_1627024 JE.Soil.46_1672634 JE.Soil.46_1677920 JE.Soil.46_1982159 JE.Soil.46_2741482 JE.Soil.46_2811751 JE.Soil.47_311723 JE.Soil.6_48431 JE.Soil.6_255731 JE.Soil.6_813328 JE.Soil.6_918990 JE.Soil.6_952164 JE.Soil.6_1997503 JE.Soil.6_2594792 JE.Soil.6_2664969 JE.Soil.6_2795749 JE.Soil.6_2943491 JE.Soil.7_1037406 JE.Soil.7_1190402 JE.Soil.7_1190565 JE.Lundberg.104_541534 JE.Lundberg.10_560587 JE.Lundberg.110_1105899 JE.Lundberg.112_1376005 JE.Lundberg.117_256763 JE.Lundberg.118_1325258 JE.Lundberg.11_25933 JE.Lundberg.11_1045774 JE.Lundberg.11_2044268 JE.Lundberg.136_917039 JE.Lundberg.136_917200 JE.Lundberg.169_816164 JE.Lundberg.16_720185 JE.Lundberg.170_835812 JE.Lundberg.172_528750 JE.Lundberg.172_1026037 JE.Lundberg.172_1087909 JE.Lundberg.173_1129381 JE.Lundberg.173_1495946 JE.Lundberg.173_1495987 JE.Lundberg.175_992486 JE.Lundberg.175_992753 JE.Lundberg.176_2284990 JE.Lundberg.178_320623 JE.Lundberg.182_367083 JE.Lundberg.187_1539965 JE.Lundberg.188_202895 JE.Lundberg.188_796817 JE.Lundberg.188_996854 JE.Lundberg.188_997105 JE.Lundberg.188_1019110 JE.Lundberg.188_1019253 JE.Lundberg.188_1556313 JE.Lundberg.188_1795800 JE.Lundberg.189_1218323 JE.Lundberg.18_1957255 JE.Lundberg.190_833758 JE.Lundberg.190_1371425 JE.Lundberg.191_558766 JE.Lundberg.191_558784 JE.Lundberg.191_726035 JE.Lundberg.191_1170685 JE.Lundberg.191_1438864 JE.Lundberg.19_520576 JE.Lundberg.19_520735 JE.Lundberg.19_782818 JE.Lundberg.19_812195 JE.Lundberg.19_812385 JE.Lundberg.19_1035544 JE.Lundberg.1_22407 JE.Lundberg.1_37108 JE.Lundberg.20_507570 JE.Lundberg.20_869922 JE.Lundberg.20_1341867 JE.Lundberg.20_1671122 JE.Lundberg.21_210699 JE.Lundberg.21_1091547 JE.Lundberg.22_810631 JE.Lundberg.22_1136199 JE.Lundberg.22_1139229 JE.Lundberg.23_157676 JE.Lundberg.23_168129 JE.Lundberg.23_713498 JE.Lundberg.23_1089188 JE.Lundberg.23_1315367 JE.Lundberg.24_1144865 JE.Lundberg.25_676592 JE.Lundberg.25_860680 JE.Lundberg.25_1396823 JE.Lundberg.25_1479761 JE.Lundberg.25_1671887 JE.Lundberg.25_1717076 JE.Lundberg.27_340217 JE.Lundberg.28_733175 JE.Lundberg.28_733417 JE.Lundberg.29_176243 JE.Lundberg.29_181376 JE.Lundberg.29_193501 JE.Lundberg.29_254029 JE.Lundberg.29_719370 JE.Lundberg.29_1067580 JE.Lundberg.30_279936 JE.Lundberg.30_280130 JE.Lundberg.30_1794636 JE.Lundberg.32_579100 JE.Lundberg.32_579295 JE.Lundberg.32_667713 JE.Lundberg.32_667951 JE.Lundberg.32_808974 JE.Lundberg.32_958106 JE.Lundberg.32_958323 JE.Lundberg.32_1059410 JE.Lundberg.32_1059585 JE.Lundberg.35_1248690 JE.Lundberg.36_1838906 JE.Lundberg.37_342698 JE.Lundberg.37_342795 JE.Lundberg.37_1082524 JE.Lundberg.37_1474027 JE.Lundberg.38_388351 JE.Lundberg.38_672300 JE.Lundberg.3_190387 JE.Lundberg.3_3002419 JE.Lundberg.41_397277 JE.Lundberg.41_666686 JE.Lundberg.41_889107 JE.Lundberg.41_1020807 JE.Lundberg.42_569676 JE.Lundberg.43_244741 JE.Lundberg.43_945023 JE.Lundberg.43_945119 JE.Lundberg.43_945300 JE.Lundberg.43_1201494 JE.Lundberg.44_847801 JE.Lundberg.44_936382 JE.Lundberg.44_1289628 JE.Lundberg.44_1369702 JE.Lundberg.44_1548649 JE.Lundberg.44_1756524 JE.Lundberg.45_173755 JE.Lundberg.46_280335 JE.Lundberg.46_618709 JE.Lundberg.46_1229408 JE.Lundberg.47_178602 JE.Lundberg.47_317147 JE.Lundberg.47_328465 JE.Lundberg.47_905333 JE.Lundberg.47_1109967 JE.Lundberg.47_1451843 JE.Lundberg.47_1478549 JE.Lundberg.4_570019 JE.Lundberg.4_948470 JE.Lundberg.4_1004299 JE.Lundberg.52_1746057 JE.Lundberg.56_1511803 JE.Lundberg.5_120505 JE.Lundberg.5_989081 JE.Lundberg.61_1714539 JE.Lundberg.62_549097 JE.Lundberg.64_1630956 JE.Lundberg.6_2182413 JE.Lundberg.70_174671 JE.Lundberg.73_932117 JE.Lundberg.73_1364904 JE.Lundberg.79_642485 JE.Lundberg.7_648056 JE.Lundberg.7_990299 JE.Lundberg.7_1661416 JE.Lundberg.80_809538 JE.Lundberg.80_1509394 JE.Lundberg.81_1319886 JE.Lundberg.85_1854886 JE.Lundberg.88_753245 JE.Lundberg.93_1551096 JE.Lundberg.99_2198752 JE.Soil.139_1736588 JE.Soil.14_934716 JE.Soil.14_1595165 JE.Soil.14_1863283 JE.Soil.14_2627551 JE.Soil.15_1907295 JE.Soil.179_461659 JE.Soil.180_623210 JE.Soil.182_737338 JE.Soil.183_1251270 JE.Soil.186_377020 JE.Soil.186_1611016 JE.Soil.187_1995980 JE.Soil.18_1107676 JE.Soil.18_1302976 JE.Soil.18_1404187 JE.Soil.18_2237213 JE.Soil.18_2264840 JE.Soil.18_2899569 JE.Soil.190_1792634 JE.Soil.190_3338919 JE.Soil.191_1642322 JE.Soil.194_2547655 JE.Soil.194_3852951 JE.Soil.195_173428 JE.Soil.195_173673 JE.Soil.195_1085866 JE.Soil.199_860023 JE.Soil.199_1274581 JE.Soil.199_1351907 JE.Soil.19_1203280 JE.Soil.19_1351494 JE.Soil.19_1922936 JE.Soil.200_2077798 JE.Soil.206_371863 JE.Soil.20_2111557 JE.Soil.210_8167 JE.Soil.210_157147 JE.Soil.211_356242 JE.Soil.211_938266 JE.Soil.211_2148236 JE.Soil.211_2985326 JE.Soil.211_3689985 JE.Soil.214_1564896 JE.Soil.215_1928632 JE.Soil.218_706950 JE.Soil.218_780635 JE.Soil.219_1119087 JE.Soil.222_869700 JE.Soil.222_2393588 JE.Soil.223_408743 JE.Soil.224_238052 JE.Soil.231_2511531 JE.Soil.23_169996 JE.Soil.23_540589 JE.Soil.23_759204 JE.Soil.23_815475 JE.Soil.23_914811 JE.Soil.23_1492891 JE.Soil.262_159674 JE.Soil.266_185542 JE.Soil.26_298531 JE.Soil.26_1211122 JE.Soil.2_274257 JE.Soil.2_2070332 JE.Soil.30_1621386 JE.Soil.30_1857682 JE.Soil.34_1627090 JE.Soil.34_2555804 JE.Soil.34_2839249 JE.Soil.34_3487643 JE.Soil.34_3702369 JE.Soil.34_3807105 JE.Soil.35_604052 JE.Soil.35_1408534 JE.Soil.35_2437180 JE.Soil.35_3141996 JE.Soil.35_3698997 JE.Soil.36_1214458 JE.Soil.38_504473 JE.Soil.38_2278339 JE.Soil.38_2951603 JE.Soil.39_452432 JE.Soil.39_655531 JE.Soil.39_2050835 JE.Soil.39_2080306 JE.Soil.39_2440911 JE.Soil.39_2472283 JE.Soil.40_2282266 JE.Soil.40_2282478 JE.Soil.43_19333 JE.Soil.43_1233168 JE.Soil.46_509158 JE.Soil.46_729124 JE.Soil.46_1358028 JE.Soil.47_196460 JE.Soil.47_207989 JE.Soil.47_624358 JE.Soil.47_633773 JE.Soil.47_633949 JE.Soil.47_805103 JE.Soil.47_1006283 JE.Soil.47_1415109 JE.Soil.47_1691165 JE.Soil.47_1987531 JE.Soil.47_2545541 JE.Soil.48_1502203 JE.Soil.51_265133 JE.Soil.54_1113521 JE.Soil.64_1291824 JE.Soil.66_36888 JE.Soil.66_934506 JE.Soil.6_142044 JE.Soil.6_1444729 JE.Soil.7_364043 JE.Soil.87_514767 JE.Lundberg.100_99865 JE.Lundberg.100_963709 JE.Lundberg.101_223897 JE.Lundberg.101_606672 JE.Lundberg.101_914845 JE.Lundberg.101_1394749 JE.Lundberg.103_129914 JE.Lundberg.103_170558 JE.Lundberg.103_198706 JE.Lundberg.103_270997 JE.Lundberg.103_334943 JE.Lundberg.103_494328 JE.Lundberg.103_806951 JE.Lundberg.103_867027 JE.Lundberg.103_996924 JE.Lundberg.103_1205826 JE.Lundberg.103_1702471 JE.Lundberg.104_437823 JE.Lundberg.104_853553 JE.Lundberg.104_1076146 JE.Lundberg.106_145466 JE.Lundberg.106_405020 JE.Lundberg.109_161372 JE.Lundberg.109_664512 JE.Lundberg.109_806559 JE.Lundberg.109_1068144 JE.Lundberg.109_1323314 JE.Lundberg.111_338446 JE.Lundberg.112_118993 JE.Lundberg.112_440262 JE.Lundberg.112_683567 JE.Lundberg.112_1032030 JE.Lundberg.112_1352522 JE.Lundberg.113_783266 JE.Lundberg.115_481664 JE.Lundberg.115_485082 JE.Lundberg.115_748073 JE.Lundberg.115_1022135 JE.Lundberg.115_1275069 JE.Lundberg.116_1821019 JE.Lundberg.119_1666073 JE.Lundberg.121_482956 JE.Lundberg.121_515743 JE.Lundberg.121_823294 JE.Lundberg.121_878748 JE.Lundberg.121_959669 JE.Lundberg.121_1035753 JE.Lundberg.122_702487 JE.Lundberg.122_1031536 JE.Lundberg.122_1428841 JE.Lundberg.124_153730 JE.Lundberg.124_355959 JE.Lundberg.124_506748 JE.Lundberg.124_533638 JE.Lundberg.124_595949 JE.Lundberg.124_657462 JE.Lundberg.124_1066985 JE.Lundberg.127_580350 JE.Lundberg.127_1135604 JE.Lundberg.130_487377 JE.Lundberg.130_1126451 JE.Lundberg.131_450669 JE.Lundberg.132_712416 JE.Lundberg.133_219925 JE.Lundberg.133_226672 JE.Lundberg.133_376319 JE.Lundberg.133_411463 JE.Lundberg.133_720812 JE.Lundberg.133_829796 JE.Lundberg.134_478672 JE.Lundberg.136_757945 JE.Lundberg.136_1006607 JE.Lundberg.136_1105396 JE.Lundberg.137_608464 JE.Lundberg.137_716463 JE.Lundberg.137_999120 JE.Lundberg.137_1317997 JE.Lundberg.139_111629 JE.Lundberg.139_574036 JE.Lundberg.139_754583 JE.Lundberg.139_1191725 JE.Lundberg.140_69465 JE.Lundberg.140_130467 JE.Lundberg.140_135473 JE.Lundberg.140_221854 JE.Lundberg.140_580418 JE.Lundberg.140_580511 JE.Lundberg.140_651531 JE.Lundberg.140_1421884 JE.Lundberg.140_1574560 JE.Lundberg.141_471357 JE.Lundberg.142_242640 JE.Lundberg.142_265925 JE.Lundberg.142_348471 JE.Lundberg.142_423858 JE.Lundberg.142_772116 JE.Lundberg.143_1124125 JE.Lundberg.145_441598 JE.Lundberg.145_500213 JE.Lundberg.145_783611 JE.Lundberg.145_869222 JE.Lundberg.145_946843 JE.Lundberg.145_1196090 JE.Lundberg.145_1427770 JE.Lundberg.145_1427907 JE.Lundberg.146_1206311 JE.Lundberg.148_31180 JE.Lundberg.148_67294 JE.Lundberg.148_134647 JE.Lundberg.148_164896 JE.Lundberg.148_167815 JE.Lundberg.148_168099 JE.Lundberg.148_777880 JE.Lundberg.148_903726 JE.Lundberg.149_1704555 JE.Lundberg.151_18447 JE.Lundberg.151_812178 JE.Lundberg.151_812263 JE.Lundberg.151_894275 JE.Lundberg.151_1332193 JE.Lundberg.152_588550 JE.Lundberg.152_657680 JE.Lundberg.152_1055438 JE.Lundberg.152_1320601 JE.Lundberg.152_1678037 JE.Lundberg.154_52126 JE.Lundberg.154_52183 JE.Lundberg.154_262849 JE.Lundberg.154_270272 JE.Lundberg.154_451826 JE.Lundberg.154_632119 JE.Lundberg.154_817438 JE.Lundberg.154_1238243 JE.Lundberg.157_186160 JE.Lundberg.157_233844 JE.Lundberg.157_352569 JE.Lundberg.157_539060 JE.Lundberg.157_560598 JE.Lundberg.157_856875 JE.Lundberg.158_864340 JE.Lundberg.158_1055300 JE.Lundberg.160_230057 JE.Lundberg.160_368274 JE.Lundberg.160_422515 JE.Lundberg.160_700965 JE.Lundberg.160_1119279 JE.Lundberg.160_1182566 JE.Lundberg.161_786684 JE.Lundberg.161_1019937 JE.Lundberg.161_1180099 JE.Lundberg.161_1353571 JE.Lundberg.162_879865 JE.Lundberg.163_40527 JE.Lundberg.163_100140 JE.Lundberg.163_106171 JE.Lundberg.163_192356 JE.Lundberg.163_266827 JE.Lundberg.163_389631 JE.Lundberg.163_760139 JE.Lundberg.163_861701 JE.Lundberg.163_865150 JE.Lundberg.163_865447 JE.Lundberg.164_810574 JE.Lundberg.164_810917 JE.Lundberg.164_980265 JE.Lundberg.166_10805 JE.Lundberg.166_233536 JE.Lundberg.166_309746 JE.Lundberg.166_501423 JE.Lundberg.166_848172 JE.Lundberg.166_940342 JE.Lundberg.166_1021995 JE.Lundberg.166_1198488 JE.Lundberg.166_1372394 JE.Lundberg.166_1372926 JE.Lundberg.167_597270 JE.Lundberg.167_673469 JE.Lundberg.167_673711 JE.Lundberg.167_933729 JE.Lundberg.170_1111875 JE.Lundberg.176_1424760 JE.Lundberg.178_202666 JE.Lundberg.178_424996 JE.Lundberg.181_207839 JE.Lundberg.188_132449 JE.Lundberg.188_1574623 JE.Lundberg.188_1574862 JE.Lundberg.19_130854 JE.Lundberg.26_158301 JE.Lundberg.28_761437 JE.Lundberg.31_1640901 JE.Lundberg.31_1641188 JE.Lundberg.43_802930 JE.Lundberg.55_949917 JE.Lundberg.59_1054599 JE.Lundberg.59_1054779 JE.Lundberg.88_33103 JE.Lundberg.97_161677 JE.Lundberg.97_923388 JE.Lundberg.97_924149 JE.Lundberg.101_525287 JE.Lundberg.101_794692 JE.Lundberg.103_1276520 JE.Lundberg.106_555584 JE.Lundberg.10_139850 JE.Lundberg.10_287097 JE.Lundberg.10_512554 JE.Lundberg.10_1175902 JE.Lundberg.110_110379 JE.Lundberg.112_112400 JE.Lundberg.115_279696 JE.Lundberg.121_557044 JE.Lundberg.121_912087 JE.Lundberg.121_1207785 JE.Lundberg.122_1086581 JE.Lundberg.122_1570590 JE.Lundberg.124_1062252 JE.Lundberg.130_62415 JE.Lundberg.130_451369 JE.Lundberg.130_472014 JE.Lundberg.130_686749 JE.Lundberg.130_823981 JE.Lundberg.130_996069 JE.Lundberg.131_1065511 JE.Lundberg.133_120345 JE.Lundberg.133_164647 JE.Lundberg.133_384774 JE.Lundberg.133_1127817 JE.Lundberg.136_159011 JE.Lundberg.136_170479 JE.Lundberg.136_274206 JE.Lundberg.136_409099 JE.Lundberg.136_611473 JE.Lundberg.136_708300 JE.Lundberg.136_793578 JE.Lundberg.136_827365 JE.Lundberg.137_1137365 JE.Lundberg.139_562799 JE.Lundberg.139_649803 JE.Lundberg.139_850760 JE.Lundberg.13_690792 JE.Lundberg.140_303409 JE.Lundberg.140_938034 JE.Lundberg.142_285448 JE.Lundberg.143_1695228 JE.Lundberg.145_781712 JE.Lundberg.145_1693217 JE.Lundberg.148_656223 JE.Lundberg.148_715682 JE.Lundberg.149_554893 JE.Lundberg.151_146559 JE.Lundberg.151_1296079 JE.Lundberg.151_1497425 JE.Lundberg.154_546584 JE.Lundberg.154_735546 JE.Lundberg.154_735737 JE.Lundberg.154_735765 JE.Lundberg.154_1003935 JE.Lundberg.155_2253624 JE.Lundberg.155_2540268 JE.Lundberg.157_53918 JE.Lundberg.157_323925 JE.Lundberg.157_390152 JE.Lundberg.157_390281 JE.Lundberg.158_757675 JE.Lundberg.158_807211 JE.Lundberg.160_185228 JE.Lundberg.160_755320 JE.Lundberg.165_1878065 JE.Lundberg.166_523231 JE.Lundberg.167_262138 JE.Lundberg.167_520089 JE.Lundberg.173_903012 JE.Lundberg.176_548633 JE.Lundberg.20_334763 JE.Lundberg.25_179997 JE.Lundberg.25_180149 JE.Lundberg.25_609775 JE.Lundberg.25_1701690 JE.Lundberg.25_1741061 JE.Lundberg.26_1261001 JE.Lundberg.28_548882 JE.Lundberg.28_1031535 JE.Lundberg.28_1138323 JE.Lundberg.28_1138532 JE.Lundberg.28_1295655 JE.Lundberg.28_1360399 JE.Lundberg.28_1457779 JE.Lundberg.31_1486168 JE.Lundberg.31_1486436 JE.Lundberg.32_1532594 JE.Lundberg.37_897695 JE.Lundberg.46_828168 JE.Lundberg.50_1041300 JE.Lundberg.55_1041448 JE.Lundberg.55_1358819 JE.Lundberg.55_1599919 JE.Lundberg.58_1096687 JE.Lundberg.76_1115002 JE.Lundberg.76_1492148 JE.Lundberg.77_348628 JE.Lundberg.77_478230 JE.Lundberg.77_892860 JE.Lundberg.77_1155642 JE.Lundberg.79_339777 JE.Lundberg.7_159666 JE.Lundberg.7_219189 JE.Lundberg.85_5898586 JE.Lundberg.88_217580 JE.Lundberg.88_593977 JE.Lundberg.89_246245 JE.Lundberg.89_1062055 JE.Lundberg.8_1110122 JE.Lundberg.91_204132 JE.Lundberg.91_1500585 JE.Lundberg.91_1640208 JE.Lundberg.94_782942 JE.Lundberg.94_783193 JE.Lundberg.95_1751675 JE.Lundberg.97_521967 JE.Lundberg.97_817925 JE.Lundberg.55_952485 JE.Lundberg.68_685630 JE.Lundberg.68_1713062 JE.Soil.135_1246568 JE.Soil.135_2839483 JE.Soil.135_2886463 JE.Soil.135_3496515 JE.Soil.135_3503276 JE.Soil.139_2136282 JE.Soil.139_2931974 JE.Soil.14_191411 JE.Soil.182_332335 JE.Soil.182_1356255 JE.Soil.182_1505669 JE.Soil.182_1506381 JE.Soil.183_563078 JE.Soil.186_963790 JE.Soil.186_1984172 JE.Soil.18_2492643 JE.Soil.190_228477 JE.Soil.190_1463327 JE.Soil.190_1754542 JE.Soil.191_1462646 JE.Soil.194_509411 JE.Soil.194_513201 JE.Soil.194_858044 JE.Soil.194_3621624 JE.Soil.195_494638 JE.Soil.198_495570 JE.Soil.198_763507 JE.Soil.198_1446509 JE.Soil.199_485458 JE.Soil.19_654661 JE.Soil.19_1337415 JE.Soil.202_211308 JE.Soil.202_298781 JE.Soil.202_298930 JE.Soil.206_1253552 JE.Soil.211_1026845 JE.Soil.211_2309840 JE.Soil.211_2480914 JE.Soil.211_2890237 JE.Soil.214_769945 JE.Soil.214_2194669 JE.Soil.215_722638 JE.Soil.215_722997 JE.Soil.218_90209 JE.Soil.218_1034090 JE.Soil.219_1020467 JE.Soil.219_1272976 JE.Soil.219_2094754 JE.Soil.22_1026823 JE.Soil.22_1660173 JE.Soil.22_1660366 JE.Soil.234_152729 JE.Soil.235_1340741 JE.Soil.258_187020 JE.Soil.258_524533 JE.Soil.262_28552 JE.Soil.262_766051 JE.Soil.262_1114035 JE.Soil.266_881438 JE.Soil.266_1554971 JE.Soil.26_81010 JE.Soil.26_81256 JE.Soil.26_444626 JE.Soil.26_517768 JE.Soil.26_1725853 JE.Soil.270_124979 JE.Soil.270_493575 JE.Soil.2_816794 JE.Soil.30_264545 JE.Soil.30_713212 JE.Soil.30_1059617 JE.Soil.30_1252320 JE.Soil.314_1154785 JE.Soil.34_1792038 JE.Soil.34_4090107 JE.Soil.35_1947768 JE.Soil.35_2959569 JE.Soil.35_2959648 JE.Soil.38_285794 JE.Soil.38_346687 JE.Soil.38_532569 JE.Soil.38_665752 JE.Soil.38_2068448 JE.Soil.38_2106148 JE.Soil.38_2251582 JE.Soil.42_570192 JE.Soil.42_758085 JE.Soil.42_830642 JE.Soil.42_1366542 JE.Soil.42_1520068 JE.Soil.42_1890862 JE.Soil.46_422416 JE.Soil.46_996290 JE.Soil.46_1075440 JE.Soil.47_323113 JE.Soil.47_1502033 JE.Soil.50_413278 JE.Soil.58_138793 JE.Soil.58_138858 JE.Soil.58_1240768 JE.Soil.62_1652418 JE.Soil.66_657204 JE.Soil.66_1103532 JE.Soil.66_1432394 JE.Soil.6_1065466 JE.Soil.6_1359158 JE.Soil.6_1749771 JE.Soil.6_2371610 JE.Soil.70_38331 JE.Soil.91_2111149 JE.Lundberg.169_1257228 JE.Lundberg.175_1155230 JE.Lundberg.49_489637 JE.Lundberg.55_717030 JE.Lundberg.56_1348379 JE.Lundberg.61_1018932 JE.Lundberg.62_515352 JE.Lundberg.63_1958811 JE.Lundberg.64_760098 JE.Lundberg.64_1498893 JE.Lundberg.64_1859010 JE.Lundberg.64_1859218 JE.Lundberg.64_2315045 JE.Lundberg.67_1228886 JE.Lundberg.67_1759791 JE.Lundberg.70_413616 JE.Lundberg.73_210932 JE.Lundberg.73_223208 JE.Lundberg.73_1160104 JE.Lundberg.73_1422722 JE.Lundberg.76_84699 JE.Lundberg.76_633524 JE.Lundberg.76_1277551 JE.Lundberg.76_1286723 JE.Lundberg.77_454908 JE.Lundberg.77_473633 JE.Lundberg.77_797313 JE.Lundberg.77_1504236 JE.Lundberg.77_1718957 JE.Lundberg.79_309897 JE.Lundberg.79_677330 JE.Lundberg.82_966267 JE.Lundberg.85_690222 JE.Lundberg.85_1567981 JE.Lundberg.85_5824175 JE.Lundberg.86_14593 JE.Lundberg.88_1153446 JE.Lundberg.88_1317791 JE.Lundberg.88_1318026 JE.Lundberg.88_1345891 JE.Lundberg.89_1169782 JE.Lundberg.91_310028 JE.Lundberg.91_812639 JE.Lundberg.91_887053 JE.Lundberg.91_887988 JE.Lundberg.91_1328131 JE.Lundberg.92_1817381 JE.Lundberg.94_426408 JE.Lundberg.94_910851 JE.Soil.14_1570687 JE.Soil.182_1869350 JE.Soil.218_107162 JE.Soil.222_600409 JE.Soil.22_655705 JE.Soil.26_215627 JE.Lundberg.172_1179570 JE.Lundberg.25_10964 JE.Lundberg.49_181283 JE.Lundberg.49_1591966 JE.Lundberg.50_811326 JE.Lundberg.58_443061 JE.Lundberg.67_958522 JE.Lundberg.70_293080 JE.Lundberg.70_841379 JE.Lundberg.70_1010101 JE.Lundberg.73_214645 JE.Lundberg.73_399862 JE.Lundberg.73_680875 JE.Lundberg.73_821892 JE.Lundberg.73_1146079 JE.Lundberg.73_1170573 JE.Lundberg.73_1258710 JE.Lundberg.73_1425456 JE.Lundberg.73_1425716 JE.Lundberg.76_1622580 JE.Lundberg.77_536710 JE.Lundberg.77_1521747 JE.Lundberg.77_1968236 JE.Lundberg.78_1399269 JE.Lundberg.79_1004776 JE.Lundberg.79_1097585 JE.Lundberg.79_1204159 JE.Lundberg.79_1438234 JE.Lundberg.79_1458545 JE.Lundberg.79_1461681 JE.Lundberg.79_1461989 JE.Lundberg.79_1462162 JE.Lundberg.79_1605887 JE.Lundberg.82_193477 JE.Lundberg.82_447854 JE.Lundberg.82_591436 JE.Lundberg.82_970586 JE.Lundberg.85_813306 JE.Lundberg.85_3731552 JE.Lundberg.88_2468 JE.Lundberg.88_621999 JE.Lundberg.89_751588 JE.Lundberg.91_437490 JE.Lundberg.91_796855 JE.Soil.14_2058922 JE.Soil.182_1011418 JE.Soil.194_664767 JE.Soil.222_786583 JE.Soil.231_524303 JE.Soil.270_1063027 JE.Soil.30_274359 JE.Soil.310_1652020 JE.Soil.6_1703731 JE.Soil.86_1068175 JE.Soil.14_571952 JE.Soil.14_995308 JE.Soil.178_756254 JE.Soil.182_1956740 JE.Soil.186_1780214 JE.Soil.18_1711915 JE.Soil.18_1724672 JE.Soil.18_2066100 JE.Soil.18_2202116 JE.Soil.190_1401944 JE.Soil.190_1500196 JE.Soil.190_1562511 JE.Soil.190_2200951 JE.Soil.190_3246925 JE.Soil.190_3558784 JE.Soil.191_1570240 JE.Soil.194_4478681 JE.Soil.194_4570586 JE.Soil.198_500014 JE.Soil.198_1445163 JE.Soil.202_185651 JE.Soil.202_198703 JE.Soil.202_199243 JE.Soil.208_764424 JE.Soil.210_469591 JE.Soil.214_2698539 JE.Soil.215_1792373 JE.Soil.218_251939 JE.Soil.218_853701 JE.Soil.218_1239421 JE.Soil.22_804277 JE.Soil.26_454678 JE.Soil.26_1115365 JE.Soil.26_1122553 JE.Soil.26_2082026 JE.Soil.2_806017 JE.Soil.30_456459 JE.Soil.30_952791 JE.Soil.30_1377255 JE.Soil.30_3110849 JE.Soil.314_84195 JE.Soil.34_2393743 JE.Soil.38_428212 JE.Soil.38_1433068 JE.Soil.39_3025843 JE.Soil.40_2624895 JE.Soil.42_668416 JE.Soil.43_865333 JE.Soil.46_140711 JE.Soil.46_550762 JE.Soil.46_2030737 JE.Soil.46_3167898 JE.Lundberg.102_996131 JE.Lundberg.111_977172 JE.Lundberg.113_405455 JE.Lundberg.114_342316 JE.Lundberg.116_432786 JE.Lundberg.117_1112053 JE.Lundberg.12_169092 JE.Lundberg.170_119844 JE.Lundberg.182_1040938 JE.Lundberg.20_1024354 JE.Lundberg.23_531924 JE.Lundberg.24_631462 JE.Lundberg.51_2250563 JE.Lundberg.52_265505 JE.Lundberg.68_197210 JE.Lundberg.68_733759 JE.Lundberg.68_1317142 JE.Lundberg.68_1690112 JE.Lundberg.69_1568605 JE.Lundberg.77_988513 JE.Lundberg.78_1523974 JE.Lundberg.80_93694 JE.Lundberg.80_316295 JE.Lundberg.80_320688 JE.Lundberg.80_392362 JE.Lundberg.80_807752 JE.Lundberg.80_807919 JE.Lundberg.80_947769 JE.Lundberg.86_284101 JE.Lundberg.86_1819184 JE.Lundberg.87_54531 JE.Lundberg.87_1654057 JE.Lundberg.89_580482 JE.Lundberg.89_661370 JE.Lundberg.89_1216305 JE.Lundberg.95_295192 JE.Lundberg.95_663399 JE.Lundberg.97_193597 JE.Soil.32_677389 JE.Lundberg.76_876755 JE.Lundberg.79_290349 JE.Soil.14_407996 JE.Soil.14_937014 JE.Soil.14_2222642 JE.Soil.14_2282646 JE.Soil.182_724499 JE.Soil.186_1286085 JE.Soil.186_1946106 JE.Soil.18_532120 JE.Soil.18_2837033 JE.Soil.190_1504507 JE.Soil.190_1505046 JE.Soil.194_3480543 JE.Soil.194_4063030 JE.Soil.196_1283248 JE.Soil.198_805110 JE.Soil.210_61291 JE.Soil.210_123154 JE.Soil.210_894151 JE.Soil.211_2983617 JE.Soil.214_592082 JE.Soil.214_1457210 JE.Soil.214_1621407 JE.Soil.218_569334 JE.Soil.218_569444 JE.Soil.218_1457475 JE.Soil.220_815774 JE.Soil.22_1504206 JE.Soil.2_812702 JE.Soil.2_1778983 JE.Soil.30_2082446 JE.Soil.38_1203531 JE.Soil.38_2751696 JE.Soil.42_1280106 JE.Soil.46_787011 JE.Soil.6_2134604 JE.Lundberg.104_1091789 JE.Lundberg.109_1376923 JE.Lundberg.112_832154 JE.Lundberg.20_1447462 JE.Lundberg.23_233544 JE.Lundberg.47_1193228 JE.Lundberg.55_920982 JE.Lundberg.56_809982 JE.Lundberg.65_448303 JE.Lundberg.73_563398 JE.Lundberg.76_348411 JE.Lundberg.80_695950 JE.Lundberg.80_1239689 JE.Lundberg.82_415502 JE.Lundberg.85_3330391 JE.Lundberg.85_3697526 JE.Lundberg.86_824569 JE.Lundberg.86_1237294 JE.Lundberg.89_1530896 JE.Lundberg.94_913793 JE.Lundberg.95_813763 JE.Lundberg.96_645599 JE.Soil.178_764975 JE.Soil.218_552948 JE.Soil.222_2526706 JE.Soil.223_449267 JE.Soil.22_2048186 JE.Soil.236_1580578 JE.Soil.318_1558937 JE.Soil.34_845491 JE.Soil.34_845492 JE.Soil.34_2963575 JE.Soil.34_3441520 JE.Soil.38_2618876 JE.Soil.47_308128 JE.Soil.47_2851554 JE.Soil.198_1188736 JE.Soil.222_1768196 JE.Soil.22_1516885 JE.Soil.235_1276101 JE.Soil.239_1049081 JE.Soil.239_1218999 JE.Soil.250_142706 JE.Soil.254_551306 JE.Soil.258_1073726 JE.Soil.258_1775457 JE.Soil.262_53497 JE.Soil.262_571564 JE.Soil.262_1128887 JE.Soil.262_1257220 JE.Soil.266_2168320 JE.Soil.270_490354 JE.Soil.270_584748 JE.Soil.34_1626505 JE.Soil.34_1807219 JE.Soil.38_1739720 JE.Soil.46_2654341 JE.Soil.47_596207 JE.Soil.50_832720 JE.Soil.54_295335 JE.Soil.54_355669 JE.Soil.54_1209047 JE.Soil.62_2512524 JE.Soil.66_1627425 JE.Soil.70_937835 JE.Soil.71_1550474 JE.Soil.71_2459002 JE.Soil.74_266043 JE.Soil.75_420147 JE.Soil.78_1092975 JE.Soil.82_6119 JE.Soil.86_1919805 JE.Lundberg.170_671854 JE.Lundberg.17_506040 JE.Lundberg.17_625629 JE.Lundberg.18_689658 JE.Lundberg.26_735922 JE.Lundberg.33_439178 JE.Lundberg.33_975160 JE.Lundberg.51_2260320 JE.Lundberg.59_969033 JE.Lundberg.60_102046 JE.Lundberg.61_667923 JE.Lundberg.62_673683 JE.Lundberg.62_689618 JE.Lundberg.63_2106611 JE.Lundberg.65_621636 JE.Lundberg.65_1584222 JE.Lundberg.71_1465167 JE.Lundberg.81_787690 JE.Lundberg.87_1287345 JE.Lundberg.87_1619001 JE.Lundberg.87_1619279 JE.Lundberg.89_1107760 JE.Lundberg.89_1108016 JE.Soil.183_277877 JE.Soil.183_435772 JE.Soil.183_442025 JE.Soil.183_599541 JE.Soil.183_1178959 JE.Soil.199_595520 JE.Soil.215_820128 JE.Soil.23_671976 JE.Soil.23_1250311 JE.Soil.23_1357608 JE.Soil.4_2098254 JE.Soil.7_806584 JE.Lundberg.117_910149 JE.Lundberg.138_995983 JE.Lundberg.170_27652 JE.Lundberg.170_1027783 JE.Lundberg.178_426440 JE.Lundberg.49_1140917 JE.Lundberg.50_853659 JE.Lundberg.51_1891532 JE.Lundberg.53_2231200 JE.Lundberg.62_923047 JE.Lundberg.62_1371852 JE.Lundberg.63_430282 JE.Lundberg.63_488910 JE.Lundberg.71_696245 JE.Lundberg.78_482247 JE.Soil.15_678984 JE.Soil.15_1696216 JE.Soil.183_357740 JE.Soil.183_522270 JE.Soil.223_1615414 JE.Soil.23_1021171 JE.Soil.23_1330251 JE.Soil.23_1590862 JE.Soil.27_2561707 JE.Soil.34_2171412 JE.Soil.3_1476488 JE.Soil.7_421628 JE.Soil.8_1761906 JE.Soil.96_245179 JE.Soil.96_677356 JE.Soil.96_1559413 JE.Soil.14_2112928 JE.Soil.178_40021 JE.Soil.178_978624 JE.Soil.182_507305 JE.Soil.187_269480 JE.Soil.18_1880759 JE.Soil.18_2638078 JE.Soil.190_930680 JE.Soil.190_3233587 JE.Soil.198_173390 JE.Soil.198_725539 JE.Soil.199_1832455 JE.Soil.206_1500960 JE.Soil.206_1550132 JE.Soil.210_208638 JE.Soil.214_1585367 JE.Soil.218_136564 JE.Soil.218_466070 JE.Soil.218_663931 JE.Soil.218_1258879 JE.Soil.218_1259053 JE.Soil.218_1347579 JE.Soil.222_2406933 JE.Soil.222_2438999 JE.Soil.22_1447732 JE.Soil.22_1727713 JE.Soil.30_456368 JE.Soil.42_1950420 JE.Soil.46_1665660 JE.Soil.6_405926 JE.Lundberg.33_698529 JE.Lundberg.65_1306440 JE.Lundberg.65_1616132 JE.Lundberg.94_399565 JE.Soil.118_1069399 JE.Soil.135_576681 JE.Soil.135_1016274 JE.Soil.135_1134692 JE.Soil.135_1744861 JE.Soil.135_2086121 JE.Soil.135_2655368 JE.Soil.135_3143968 JE.Soil.135_3358252 JE.Soil.135_3618514 JE.Soil.135_3834881 JE.Soil.179_1796039 JE.Soil.18_1996294 JE.Soil.194_4195190 JE.Soil.218_355625 JE.Soil.222_741990 JE.Soil.27_2340707 JE.Soil.2_814833 JE.Soil.302_111889 JE.Soil.314_1402528 JE.Soil.38_147076 JE.Soil.42_319163 JE.Soil.42_511695 JE.Soil.42_697467 JE.Lundberg.170_230035 JE.Lundberg.170_316453 JE.Lundberg.24_758125 JE.Lundberg.62_535693 JE.Lundberg.64_1105892 JE.Lundberg.66_145220 JE.Lundberg.69_1738244 JE.Lundberg.80_848486 JE.Lundberg.80_882937 JE.Lundberg.81_411217 JE.Lundberg.96_906057 JE.Soil.183_595753 JE.Soil.190_263413 JE.Soil.190_263651 JE.Soil.208_378351 JE.Soil.20_755050 JE.Soil.20_1270504 JE.Soil.20_1996128 JE.Soil.23_1691525 JE.Soil.28_1832861 JE.Soil.2_1189656 JE.Soil.32_28986 JE.Soil.43_239635 JE.Soil.43_1648392 JE.Soil.43_1924581 JE.Soil.44_290831 JE.Soil.44_2973226 JE.Soil.18_905417 JE.Soil.18_2109990 JE.Soil.190_282734 JE.Soil.190_3427616 JE.Soil.194_702818 JE.Soil.194_3137719 JE.Soil.194_3138181 JE.Soil.195_2129674 JE.Soil.198_449489 JE.Soil.198_450076 JE.Soil.199_1819281 JE.Soil.202_377581 JE.Soil.210_855749 JE.Soil.211_2905367 JE.Soil.214_45169 JE.Soil.218_811614 JE.Soil.26_188520 JE.Soil.34_3913853 JE.Soil.34_4081760 JE.Soil.38_1714115 JE.Soil.46_2262054 JE.Soil.46_2498814 JE.Soil.46_2498946 JE.Soil.46_2979028 JE.Soil.6_2291141 JE.Soil.6_2610143 JE.Lundberg.116_1074365 JE.Lundberg.119_516746 JE.Lundberg.50_1076171 JE.Lundberg.53_665526 JE.Lundberg.54_810801 JE.Lundberg.59_225583 JE.Lundberg.59_1100382 JE.Lundberg.59_1166045 JE.Lundberg.62_739338 JE.Lundberg.62_772993 JE.Lundberg.65_935759 JE.Lundberg.65_1402895 JE.Lundberg.65_1767222 JE.Lundberg.71_481135 JE.Lundberg.71_1423532 JE.Lundberg.75_1099498 JE.Lundberg.80_1255577 JE.Lundberg.89_50619 JE.Lundberg.89_673730 JE.Lundberg.90_147917 JE.Lundberg.90_741274 JE.Lundberg.90_1540077 JE.Soil.135_477359 JE.Soil.135_510396 JE.Soil.135_854429 JE.Soil.135_1889321 JE.Soil.135_3411937 JE.Soil.231_791254 JE.Soil.231_848369 JE.Soil.231_1296294 JE.Soil.231_1711504 JE.Soil.254_147773 JE.Soil.254_294600 JE.Soil.266_806620 JE.Soil.54_747984 JE.Soil.58_88887 JE.Soil.62_386979 JE.Soil.63_1699927 JE.Soil.66_1310273 JE.Soil.74_407910 JE.Soil.78_870370 JE.Soil.82_368230 JE.Soil.87_2556590 JE.Lundberg.110_695384 JE.Lundberg.116_1086870 JE.Lundberg.116_1639871 JE.Lundberg.119_1294990 JE.Lundberg.130_874357 JE.Lundberg.143_638829 JE.Lundberg.143_774971 JE.Lundberg.143_1796532 JE.Lundberg.163_65630 JE.Lundberg.53_793802 JE.Lundberg.56_1552583 JE.Lundberg.62_830959 JE.Lundberg.62_1071283 JE.Lundberg.62_1213869 JE.Lundberg.62_1269224 JE.Lundberg.65_626265 JE.Lundberg.65_974702 JE.Lundberg.68_310081 JE.Lundberg.71_671412 JE.Lundberg.98_690512 JE.Lundberg.54_245601 JE.Lundberg.59_809096 JE.Lundberg.65_486976 JE.Lundberg.65_492601 JE.Lundberg.66_1297770 JE.Lundberg.68_1955193 JE.Lundberg.70_173529 JE.Lundberg.71_1540422 JE.Lundberg.77_475701 JE.Lundberg.96_142230 JE.Soil.15_1815223 JE.Soil.183_833994 JE.Soil.183_935721 JE.Soil.219_1511328 JE.Soil.219_1512048 JE.Soil.2_70840 JE.Soil.39_878567 JE.Soil.39_1677149 JE.Soil.3_123919 JE.Soil.4_1316093 JE.Lundberg.107_1243562 JE.Lundberg.107_1243788 JE.Lundberg.173_1552919 JE.Lundberg.50_800515 JE.Lundberg.50_1351542 JE.Lundberg.53_540263 JE.Lundberg.53_719047 JE.Lundberg.54_1628290 JE.Lundberg.62_440855 JE.Lundberg.62_890192 JE.Lundberg.63_319625 JE.Lundberg.63_875831 JE.Lundberg.63_875905 JE.Lundberg.67_1100856 JE.Lundberg.68_378269 JE.Lundberg.86_871208 JE.Lundberg.86_1104840 JE.Lundberg.89_1142665 JE.Lundberg.104_1498713 JE.Lundberg.105_1359868 JE.Lundberg.111_1148797 JE.Lundberg.113_1155566 JE.Lundberg.113_1566645 JE.Lundberg.59_1673954 JE.Lundberg.63_2217607 JE.Lundberg.75_1079388 JE.Lundberg.80_1039039 JE.Lundberg.96_565222 JE.Soil.191_580057 JE.Soil.191_580600 JE.Soil.191_2194451 JE.Soil.23_20490 JE.Soil.32_927548 JE.Lundberg.152_1367938 JE.Lundberg.152_1368193 JE.Lundberg.158_815625 JE.Lundberg.165_1534158 JE.Lundberg.17_1399809 JE.Lundberg.190_248637 JE.Lundberg.38_431416 JE.Lundberg.44_380279 JE.Lundberg.5_653942 JE.Lundberg.73_83699 JE.Lundberg.79_1155537 JE.Lundberg.8_243423 JE.Lundberg.8_1557690 JE.Lundberg.98_171443 JE.Lundberg.76_1137825 JE.Lundberg.80_363048 JE.Lundberg.80_798798 JE.Lundberg.80_798898 JE.Lundberg.80_1046152 JE.Lundberg.80_1132951 JE.Lundberg.86_992201 JE.Lundberg.86_1156197 JE.Lundberg.86_1665003 JE.Lundberg.89_703179 JE.Lundberg.90_1084254 JE.Lundberg.95_48921 JE.Lundberg.95_92202 JE.Soil.194_2283971 JE.Soil.219_136735 JE.Soil.22_132444 JE.Soil.22_132611 JE.Soil.22_1467274 JE.Soil.250_1180698 JE.Soil.266_358178 JE.Soil.42_2370421 JE.Soil.42_2658114 JE.Soil.50_466318 JE.Soil.54_855424 JE.Soil.66_1257300 JE.Soil.6_279291 JE.Soil.187_1696066 JE.Soil.187_2005565 JE.Soil.199_1571982 JE.Soil.20_807283 JE.Soil.20_978596 JE.Soil.20_1070851 JE.Soil.23_364922 JE.Soil.23_1109833 JE.Soil.32_836566 JE.Soil.39_50564 JE.Soil.39_3059299 JE.Soil.39_3059383 JE.Soil.3_746879 JE.Soil.231_191953 JE.Soil.231_342707 JE.Soil.231_567593 JE.Soil.231_1104441 JE.Soil.231_1258472 JE.Soil.231_1432737 JE.Soil.231_1704750 JE.Soil.231_2434385 JE.Soil.270_137625 JE.Soil.54_946048 JE.Soil.66_180175 JE.Soil.66_1486976 JE.Soil.66_1547304 JE.Lundberg.170_145834 JE.Lundberg.170_912786 JE.Lundberg.171_373771 JE.Lundberg.51_95945 JE.Lundberg.63_1069400 JE.Lundberg.79_621324 JE.Lundberg.84_978127 JE.Lundberg.90_1456643 JE.Lundberg.95_968190 JE.Soil.195_1268665 JE.Lundberg.110_1100652 JE.Lundberg.112_1056928 JE.Lundberg.11_1126026 JE.Lundberg.127_963707 JE.Lundberg.136_860245 JE.Lundberg.139_1037956 JE.Lundberg.140_1310081 JE.Lundberg.98_930970 JE.Lundberg.9_555362 JE.Lundberg.163_36518 JE.Lundberg.50_1163437 JE.Lundberg.61_1522487 JE.Lundberg.62_332310 JE.Lundberg.62_1070761 JE.Lundberg.62_1237024 JE.Lundberg.71_403081 JE.Lundberg.80_1541033 JE.Soil.51_13674 JE.Lundberg.121_803655 JE.Lundberg.121_1461540 JE.Lundberg.139_1263438 JE.Lundberg.154_955186 JE.Lundberg.160_1165148 JE.Lundberg.16_5030 JE.Lundberg.2_446676 JE.Lundberg.7_1627324 JE.Lundberg.97_60360 JE.Lundberg.59_1702568 JE.Lundberg.61_1395512 JE.Lundberg.91_846652 JE.Lundberg.96_214633 JE.Soil.202_777799 JE.Soil.266_507608 JE.Soil.62_100777 JE.Soil.70_1687345 JE.Soil.70_1796605 JE.Lundberg.63_1347674 JE.Lundberg.82_686234 JE.Lundberg.8_1149982 JE.Soil.220_675762 JE.Soil.223_1940227 JE.Soil.23_71322 JE.Soil.51_1193738 JE.Lundberg.119_1100579 JE.Lundberg.62_1293391 JE.Lundberg.62_1653859 JE.Lundberg.65_981189 JE.Lundberg.65_1443330 JE.Lundberg.71_1476007 JE.Lundberg.79_1635834 JE.Soil.18_2197287 JE.Soil.18_2197370 JE.Soil.194_4517652 JE.Soil.210_555779 JE.Soil.211_1005172 JE.Lundberg.17_772803 JE.Lundberg.28_44163 JE.Lundberg.29_635184 JE.Lundberg.34_1429059 JE.Lundberg.97_780964 JE.Lundberg.62_1650195 JE.Lundberg.66_1311386 JE.Lundberg.96_1041404 JE.Soil.19_1155333 JE.Lundberg.101_1055027 JE.Lundberg.65_1645077 JE.Lundberg.80_808177 JE.Lundberg.116_1092358 JE.Lundberg.116_1422064 JE.Lundberg.99_1704197 JE.Lundberg.41_170414 JE.Lundberg.8_338077 JE.Lundberg.8_564661 JE.Lundberg.52_777597 JE.Lundberg.76_1149434 JE.Lundberg.89_320904 JE.Lundberg.71_280144 JE.Lundberg.71_582039 JE.Lundberg.71_652959 JE.Lundberg.61_1651474 JE.Lundberg.89_658938 JE.Soil.178_360140 JE.Lundberg.122_1570830 JE.Lundberg.17_913739 JE.Lundberg.50_1322120 JE.Lundberg.70_267220 JE.Lundberg.151_675386 JE.Soil.51_756089 JE.Lundberg.73_1000947 JE.Lundberg.94_878855 JE.Lundberg.73_995185 JE.Lundberg.92_324745 JE.Lundberg.65_733852 JE.Lundberg.65_1114948 JE.Lundberg.65_168030 JE.Soil.183_809546 JE.Soil.183_721916 JE.Soil.191_1433034 JE.Lundberg.89_246007 JE.Lundberg.119_801122 JE.Lundberg.138_1383457 JE.Lundberg.66_1288458 JE.Lundberg.62_641450 JE.Lundberg.65_685864 JE.Lundberg.142_751277 JE.Lundberg.61_1828948 JE.Lundberg.165_241460 JE.Lundberg.32_491131 JE.Lundberg.63_481088 JE.Lundberg.53_2100563 JE.Lundberg.73_367313 JE.Lundberg.62_1306054 JE.Lundberg.71_1151217 JE.Lundberg.70_363862 JE.Lundberg.8_1109998 JE.Soil.223_374078 JE.Lundberg.87_731051 JE.Lundberg.76_815208 JE.Lundberg.79_765131 JE.Soil.188_242203 JE.Lundberg.99_494537 JE.Soil.210_661931 JE.Soil.82_457771 JE.Soil.34_616455 JE.Soil.39_1148232 JE.Soil.46_755429 JE.Soil.51_609771 JE.Soil.62_1376553 JE.Lundberg.115_1111152 JE.Lundberg.53_755084 JE.Lundberg.55_880633 JE.Soil.198_1502985 JE.Lundberg.116_1211724 JE.Lundberg.118_26285 JE.Lundberg.121_1115496 JE.Lundberg.121_1188302 JE.Lundberg.137_1137243 JE.Lundberg.97_1046563 JE.Lundberg.133_316191 JE.Lundberg.22_1373158 JE.Lundberg.67_294233 JE.Lundberg.122_1095784 JE.Lundberg.122_1535201 JE.Lundberg.151_467909 JE.Lundberg.121_597157 JE.Lundberg.10_611636 JE.Lundberg.4_1244372 JE.Lundberg.112_1409138 JE.Lundberg.137_72155 JE.Lundberg.26_467271 JE.Lundberg.122_319961 JE.Lundberg.130_1180738 JE.Lundberg.55_1788760 JE.Lundberg.58_2045529 JE.Soil.138_550669 JE.Soil.294_169433 JE.Lundberg.152_1796238 JE.Soil.102_23889 JE.Lundberg.136_286834 JE.Soil.103_2024767 JE.Soil.102_283229 JE.Soil.106_1177247 JE.Soil.106_2967932 JE.Soil.110_1062792 JE.Soil.118_164561 JE.Soil.118_491195 JE.Soil.126_1293710 JE.Soil.126_639939 JE.Soil.130_647825 JE.Soil.134_1400680 JE.Soil.134_299512 JE.Soil.138_1033887 JE.Soil.138_1397092 JE.Soil.139_3757404 JE.Soil.142_2246139 JE.Soil.142_2326090 JE.Soil.143_2600904 JE.Soil.274_510549 JE.Soil.278_1681642 JE.Soil.279_1516655 JE.Soil.282_1991535 JE.Soil.282_934712 JE.Soil.283_2562214 JE.Soil.283_668243 JE.Soil.286_1838574 JE.Soil.286_55929 JE.Soil.290_2314187 JE.Soil.294_264536 JE.Soil.302_306284 JE.Soil.310_140287 JE.Soil.318_1346758 JE.Soil.318_1495175 JE.Soil.318_272960 JE.Soil.98_975152 JE.Lundberg.155_1315842 JE.Lundberg.157_431676 JE.Lundberg.158_1227715 JE.Lundberg.163_822449 JE.Lundberg.166_873142 JE.Soil.103_601050 JE.Soil.106_837912 JE.Soil.106_1410600 JE.Soil.106_1821231 JE.Soil.106_3092323 JE.Soil.106_3092341 JE.Soil.110_263286 JE.Soil.110_1302601 JE.Soil.111_977534 JE.Soil.115_1111249 JE.Soil.115_1709724 JE.Soil.118_129289 JE.Soil.118_710656 JE.Soil.118_1088751 JE.Soil.122_309692 JE.Soil.122_342798 JE.Soil.126_332347 JE.Soil.126_558356 JE.Soil.126_833255 JE.Soil.126_1050634 JE.Soil.126_1256394 JE.Soil.127_1078732 JE.Soil.134_76022 JE.Soil.134_76221 JE.Soil.134_114979 JE.Soil.134_932241 JE.Soil.134_1611719 JE.Soil.135_3108202 JE.Soil.138_94085 JE.Soil.138_579033 JE.Soil.138_579195 JE.Soil.138_1021692 JE.Soil.138_1039207 JE.Soil.139_415109 JE.Soil.142_857709 JE.Soil.142_1173174 JE.Soil.142_1336562 JE.Soil.142_2977330 JE.Soil.142_2977430 JE.Soil.143_812219 JE.Soil.274_705815 JE.Soil.274_958343 JE.Soil.274_1038824 JE.Soil.274_2149231 JE.Soil.274_2501688 JE.Soil.274_2502340 JE.Soil.278_1024596 JE.Soil.278_1482755 JE.Soil.278_1682015 JE.Soil.279_832086 JE.Soil.279_1932028 JE.Soil.282_2192589 JE.Soil.282_2458555 JE.Soil.282_2609084 JE.Soil.286_869135 JE.Soil.286_869661 JE.Soil.286_1254393 JE.Soil.290_399656 JE.Soil.290_671338 JE.Soil.290_1040340 JE.Soil.290_1342284 JE.Soil.290_1616789 JE.Soil.294_110752 JE.Soil.294_614414 JE.Soil.298_474087 JE.Soil.310_575695 JE.Soil.310_1190266 JE.Soil.310_2064711 JE.Soil.310_2175420 JE.Soil.314_65657 JE.Soil.314_621812 JE.Soil.314_853858 JE.Soil.314_1242701 JE.Soil.318_265170 JE.Soil.318_1494598 JE.Soil.318_1510844 JE.Soil.318_1511520 JE.Soil.318_1723416 JE.Soil.98_136377 JE.Soil.102_141037 JE.Soil.102_583915 JE.Soil.102_611094 JE.Soil.103_1067273 JE.Soil.106_2814941 JE.Soil.110_928466 JE.Soil.110_1063951 JE.Soil.116_1713075 JE.Soil.118_641352 JE.Soil.118_1195003 JE.Soil.122_264602 JE.Soil.122_269393 JE.Soil.126_3007 JE.Soil.126_978007 JE.Soil.126_1305918 JE.Soil.127_1740438 JE.Soil.130_578197 JE.Soil.134_278009 JE.Soil.134_615515 JE.Soil.134_2566573 JE.Soil.138_82296 JE.Soil.138_97504 JE.Soil.138_743934 JE.Soil.139_1179668 JE.Soil.142_1334866 JE.Soil.274_188223 JE.Soil.274_1091658 JE.Soil.274_1623230 JE.Soil.274_1981892 JE.Soil.274_1982248 JE.Soil.279_693554 JE.Soil.279_693782 JE.Soil.279_817434 JE.Soil.279_1448809 JE.Soil.282_197584 JE.Soil.282_1457915 JE.Soil.282_2422408 JE.Soil.282_2537205 JE.Soil.282_2577440 JE.Soil.286_543831 JE.Soil.286_1501259 JE.Soil.290_346175 JE.Soil.290_426870 JE.Soil.290_2313867 JE.Soil.291_7820 JE.Soil.291_754006 JE.Soil.291_875555 JE.Soil.294_219050 JE.Soil.294_406077 JE.Soil.294_467123 JE.Soil.294_568612 JE.Soil.295_2180020 JE.Soil.296_407595 JE.Soil.298_72261 JE.Soil.298_801215 JE.Soil.302_296386 JE.Soil.302_388196 JE.Soil.302_540293 JE.Soil.307_218490 JE.Soil.310_782375 JE.Soil.310_1378819 JE.Soil.314_107897 JE.Soil.318_51934 JE.Soil.318_542284 JE.Soil.318_1381746 JE.Soil.318_1406350 JE.Soil.318_1531520 JE.Soil.319_2055244 JE.Soil.98_585235 JE.Soil.98_730464 JE.Soil.98_936468 JE.Soil.102_309208 JE.Soil.102_664971 JE.Soil.103_1278383 JE.Soil.106_953046 JE.Soil.106_965555 JE.Soil.118_220485 JE.Soil.118_606088 JE.Soil.122_737919 JE.Soil.130_268997 JE.Soil.130_431091 JE.Soil.134_768928 JE.Soil.134_1225349 JE.Soil.138_762634 JE.Soil.142_2337749 JE.Soil.274_450085 JE.Soil.274_624019 JE.Soil.274_1176167 JE.Soil.274_1489500 JE.Soil.274_2401911 JE.Soil.274_2439468 JE.Soil.278_1385595 JE.Soil.278_2304835 JE.Soil.278_2540936 JE.Soil.282_1833182 JE.Soil.283_2750690 JE.Soil.290_968352 JE.Soil.290_2823665 JE.Soil.294_212849 JE.Soil.294_375563 JE.Soil.294_553632 JE.Soil.295_680679 JE.Soil.298_40940 JE.Soil.298_167578 JE.Soil.302_246024 JE.Soil.302_247065 JE.Soil.302_290985 JE.Soil.302_602268 JE.Soil.314_123413 JE.Soil.314_967252 JE.Soil.318_1279300 JE.Soil.318_1544015 JE.Soil.118_382485 JE.Soil.126_656821 JE.Soil.126_1339345 JE.Soil.134_1117261 JE.Soil.142_1715056 JE.Soil.274_2300751 JE.Soil.278_1397764 JE.Soil.282_178046 JE.Soil.283_1639294 JE.Soil.290_2046902 JE.Soil.296_564736 JE.Soil.298_256757 JE.Soil.298_283899 JE.Soil.298_749651 JE.Soil.302_5097 JE.Soil.310_1746626 JE.Soil.302_603087 JE.Lundberg.157_1239821 JE.Lundberg.157_149371 JE.Lundberg.130_102687 JE.Soil.294_553627 JE.Soil.314_28143 JE.Soil.318_1360874 JE.Soil.318_869960 JE.Lundberg.157_149683 JE.Soil.26_1382389 JE.Soil.139_3271984 JE.Lundberg.127_1031208 JE.Lundberg.136_132798 JE.Lundberg.136_133016 JE.Lundberg.137_1132906 JE.Lundberg.137_1133077 JE.Soil.178_173631 JE.Soil.194_3582581 JE.Soil.198_1494472 JE.Soil.270_196640 JE.Lundberg.142_708078 JE.Soil.178_987775 JE.Lundberg.28_32833 JE.Lundberg.91_572687 JE.Soil.222_1531503 JE.Soil.86_2294457 JE.Lundberg.7_1692603 JE.Lundberg.88_1359475 JE.Lundberg.76_1128159 JE.Lundberg.130_335364 JE.Lundberg.72_89724 JE.Lundberg.58_643830 JE.Lundberg.65_1186842 JE.Lundberg.70_11885 JE.Lundberg.116_88337 JE.Lundberg.62_34601 JE.Lundberg.65_602722 JE.Lundberg.113_448732 JE.Lundberg.113_480011 JE.Lundberg.113_627650 JE.Lundberg.114_431490 JE.Lundberg.117_384923 JE.Lundberg.138_1383664 JE.Lundberg.173_269512 JE.Lundberg.50_105652 JE.Lundberg.56_624544 JE.Lundberg.61_1751823 JE.Lundberg.62_1105098 JE.Lundberg.63_1226435 JE.Lundberg.65_43806 JE.Lundberg.71_661198 JE.Lundberg.71_667258 JE.Soil.183_979133 JE.Soil.186_339907 JE.Lundberg.99_2269550 JE.Soil.78_867769 JE.Lundberg.145_43158 JE.Lundberg.145_43396 JE.Lundberg.148_1153976 JE.Lundberg.148_652060 JE.Lundberg.148_992369 JE.Lundberg.148_997477 JE.Lundberg.149_1390631 JE.Lundberg.151_262408 JE.Lundberg.151_457564 JE.Lundberg.152_233315 JE.Lundberg.154_1263893 JE.Lundberg.155_108246 JE.Lundberg.155_2498306 JE.Lundberg.64_2164973 JE.Soil.302_690012 JE.Soil.302_690512 JE.Soil.86_910 JE.Lundberg.149_361157 JE.Lundberg.154_683292 JE.Lundberg.166_1035861 JE.Soil.183_396729 JE.Lundberg.55_989177 JE.Lundberg.58_545163 JE.Lundberg.61_1655199 JE.Lundberg.70_1271837 JE.Lundberg.72_1153801 JE.Lundberg.76_1272602 JE.Lundberg.79_212930 JE.Lundberg.85_3594025 JE.Lundberg.88_1208078 JE.Lundberg.88_889190 JE.Soil.18_2047982 JE.Lundberg.136_295143 JE.Lundberg.139_1157712 JE.Lundberg.172_445773 JE.Lundberg.181_490811 JE.Lundberg.187_1297341 JE.Lundberg.22_200196 JE.Lundberg.49_493987 JE.Lundberg.49_590743 JE.Lundberg.50_101657 JE.Lundberg.55_1541204 JE.Lundberg.56_1019821 JE.Lundberg.56_255749 JE.Lundberg.58_958721 JE.Lundberg.61_1409730 JE.Lundberg.61_1520518 JE.Lundberg.61_1849492 JE.Lundberg.61_348871 JE.Lundberg.61_792817 JE.Lundberg.61_798324 JE.Lundberg.64_1300305 JE.Lundberg.64_1434660 JE.Lundberg.65_1050154 JE.Lundberg.66_1303955 JE.Lundberg.67_1224587 JE.Lundberg.67_1439450 JE.Lundberg.67_613671 JE.Lundberg.68_1048375 JE.Lundberg.68_2114380 JE.Lundberg.70_112774 JE.Lundberg.70_1267871 JE.Lundberg.70_129457 JE.Lundberg.70_733396 JE.Lundberg.70_862515 JE.Lundberg.71_573786 JE.Lundberg.73_13440 JE.Lundberg.73_522847 JE.Lundberg.76_1272528 JE.Lundberg.76_1373429 JE.Lundberg.76_385927 JE.Lundberg.77_1719074 JE.Lundberg.77_1762149 JE.Lundberg.77_2265763 JE.Lundberg.79_1479226 JE.Lundberg.79_1626037 JE.Lundberg.82_157667 JE.Lundberg.82_223864 JE.Lundberg.82_542315 JE.Lundberg.85_4722555 JE.Lundberg.86_355122 JE.Lundberg.88_438574 JE.Lundberg.88_726623 JE.Lundberg.91_876744 JE.Lundberg.92_1244561 JE.Lundberg.94_1016566 JE.Lundberg.94_164551 JE.Soil.139_2758500 JE.Soil.14_2053235 JE.Soil.14_2604703 JE.Soil.14_282444 JE.Soil.178_552619 JE.Soil.186_807467 JE.Soil.190_2421105 JE.Soil.190_2879415 JE.Soil.190_55685 JE.Soil.194_2225300 JE.Soil.194_2305058 JE.Soil.195_1511630 JE.Soil.198_1554578 JE.Soil.19_258932 JE.Soil.202_366397 JE.Soil.202_366616 JE.Soil.210_342259 JE.Soil.210_624 JE.Soil.210_796661 JE.Soil.214_1062916 JE.Soil.214_2653994 JE.Soil.218_1372063 JE.Soil.218_973113 JE.Soil.219_1708588 JE.Soil.222_1679677 JE.Soil.222_2081211 JE.Soil.22_1308610 JE.Soil.22_1467888 JE.Soil.235_277598 JE.Soil.235_584639 JE.Soil.250_198460 JE.Soil.258_1286088 JE.Soil.26_1487857 JE.Soil.26_2043250 JE.Soil.26_2043442 JE.Soil.2_1003127 JE.Soil.2_1674579 JE.Soil.2_737137 JE.Soil.2_853150 JE.Soil.314_1263685 JE.Soil.34_3958060 JE.Soil.38_1151166 JE.Soil.38_2629771 JE.Soil.38_2811813 JE.Soil.3_2370073 JE.Soil.42_1492164 JE.Soil.42_1890030 JE.Soil.42_250741 JE.Soil.42_443871 JE.Soil.46_1732864 JE.Soil.47_1192825 JE.Soil.62_1367385 JE.Soil.6_522561 JE.Soil.71_1976005 JE.Soil.75_2612651 JE.Soil.86_2302168 JE.Soil.206_1272322 JE.Soil.218_41122 JE.Soil.218_1497556 JE.Soil.250_652076 JE.Lundberg.58_1862859 JE.Lundberg.70_991461 JE.Lundberg.85_5823838 JE.Lundberg.64_1207371 JE.Lundberg.70_809267 JE.Lundberg.70_830301 JE.Lundberg.70_944690 JE.Lundberg.71_772632 JE.Soil.218_265206 JE.Soil.6_205436 JE.Soil.43_1911458 JE.Lundberg.79_1286089 JE.Lundberg.79_1247422 JE.Lundberg.85_3594102 JE.Lundberg.88_1208251 JE.Soil.135_3491004 JE.Soil.190_2172654 JE.Lundberg.2_633579 JE.Lundberg.52_1286352 JE.Lundberg.55_1592287 JE.Lundberg.64_2089034 JE.Lundberg.70_1319967 JE.Lundberg.70_1367740 JE.Lundberg.7_295919 JE.Lundberg.98_451243 JE.Soil.135_2077378 JE.Soil.135_489896 JE.Soil.182_388812 JE.Soil.186_1059814 JE.Soil.190_930323 JE.Soil.202_213186 JE.Soil.214_2752138 JE.Soil.22_1780829 JE.Soil.314_618080 JE.Soil.6_1240252 JE.Soil.70_617004 JE.Lundberg.50_722355 JE.Lundberg.106_897312 JE.Lundberg.61_1103027 JE.Lundberg.71_1902443 JE.Soil.231_1307670 JE.Soil.231_1849554 JE.Soil.30_3123328 JE.Soil.78_153588 JE.Lundberg.64_543959 JE.Lundberg.172_255152 JE.Lundberg.73_577018 JE.Lundberg.73_8449 JE.Lundberg.85_2369871 JE.Soil.34_3381010 JE.Lundberg.76_1448968 JE.Soil.142_2098425 JE.Soil.14_1859857 JE.Soil.191_1865649 JE.Soil.38_349624 JE.Lundberg.59_344638 JE.Lundberg.64_1668894 JE.Lundberg.64_1712596 JE.Lundberg.64_2092732 JE.Lundberg.64_2246659 JE.Lundberg.65_443475 JE.Lundberg.70_970600 JE.Lundberg.70_994508 JE.Lundberg.73_110139 JE.Lundberg.73_335531 JE.Lundberg.73_889308 JE.Lundberg.76_43236 JE.Lundberg.76_627952 JE.Lundberg.76_628236 JE.Lundberg.77_579251 JE.Lundberg.79_1206677 JE.Lundberg.79_159241 JE.Lundberg.79_90305 JE.Lundberg.82_449031 JE.Lundberg.82_935437 JE.Lundberg.82_968782 JE.Lundberg.85_2637620 JE.Lundberg.88_1063372 JE.Lundberg.88_1143429 JE.Lundberg.88_1217965 JE.Lundberg.88_242328 JE.Lundberg.89_1117389 JE.Lundberg.91_1131688 JE.Lundberg.91_1734623 JE.Lundberg.91_77899 JE.Lundberg.94_1124512 JE.Soil.131_3364532 JE.Soil.131_964216 JE.Soil.135_1418528 JE.Soil.135_1447529 JE.Soil.135_1534247 JE.Soil.135_1732392 JE.Soil.135_2371470 JE.Soil.135_2686433 JE.Soil.135_3641665 JE.Soil.135_627363 JE.Soil.143_1558510 JE.Soil.143_2077099 JE.Soil.143_2665097 JE.Soil.143_673565 JE.Soil.143_826909 JE.Soil.14_112003 JE.Soil.14_1144962 JE.Soil.14_1408501 JE.Soil.14_1428052 JE.Soil.14_195442 JE.Soil.14_2259255 JE.Soil.14_347681 JE.Soil.14_590030 JE.Soil.14_815113 JE.Soil.182_1234896 JE.Soil.182_310572 JE.Soil.182_331080 JE.Soil.182_984556 JE.Soil.183_1067799 JE.Soil.186_1841203 JE.Soil.186_971380 JE.Soil.18_1868103 JE.Soil.18_2687637 JE.Soil.190_3156421 JE.Soil.191_215101 JE.Soil.194_1667759 JE.Soil.194_2748140 JE.Soil.194_3564161 JE.Soil.194_3781316 JE.Soil.194_972911 JE.Soil.195_1822992 JE.Soil.198_436859 JE.Soil.19_1012187 JE.Soil.202_137803 JE.Soil.206_622742 JE.Soil.210_508391 JE.Soil.210_687504 JE.Soil.210_888776 JE.Soil.214_2156319 JE.Soil.214_454253 JE.Soil.222_1696770 JE.Soil.222_2483932 JE.Soil.22_1038719 JE.Soil.22_1308330 JE.Soil.22_1969338 JE.Soil.26_28460 JE.Soil.2_146087 JE.Soil.2_711797 JE.Soil.2_998844 JE.Soil.30_1050283 JE.Soil.30_1803950 JE.Soil.30_2008010 JE.Soil.30_2237248 JE.Soil.30_3054152 JE.Soil.314_132618 JE.Soil.34_1453129 JE.Soil.34_2844544 JE.Soil.34_4040386 JE.Soil.38_2148443 JE.Soil.42_24976 JE.Soil.42_2562193 JE.Soil.46_1548850 JE.Soil.46_1929307 JE.Soil.46_412721 JE.Lundberg.64_2246857 JE.Lundberg.73_4616 JE.Lundberg.73_337815 JE.Lundberg.73_409542 JE.Lundberg.73_420088 JE.Lundberg.73_1005149 JE.Lundberg.73_1261570 JE.Lundberg.76_44906 JE.Lundberg.76_628146 JE.Lundberg.76_839796 JE.Lundberg.76_941107 JE.Lundberg.77_138407 JE.Lundberg.77_187438 JE.Lundberg.77_486246 JE.Lundberg.77_486564 JE.Lundberg.77_853086 JE.Lundberg.77_906415 JE.Lundberg.77_1762998 JE.Lundberg.77_1763122 JE.Lundberg.77_2164708 JE.Lundberg.77_2180118 JE.Lundberg.79_135065 JE.Lundberg.79_554792 JE.Lundberg.79_1050293 JE.Lundberg.79_1178367 JE.Lundberg.79_1527305 JE.Lundberg.79_1549735 JE.Lundberg.80_329424 JE.Lundberg.82_697931 JE.Lundberg.82_699200 JE.Lundberg.82_699313 JE.Lundberg.85_1213547 JE.Lundberg.85_2142653 JE.Lundberg.85_2378223 JE.Lundberg.85_3326451 JE.Lundberg.85_3653175 JE.Lundberg.85_3658648 JE.Lundberg.88_176608 JE.Lundberg.88_328882 JE.Lundberg.88_356425 JE.Lundberg.88_534915 JE.Lundberg.88_729336 JE.Lundberg.88_902705 JE.Lundberg.88_902982 JE.Lundberg.88_1105101 JE.Lundberg.89_1047480 JE.Lundberg.91_153417 JE.Lundberg.91_1414797 JE.Lundberg.93_1175296 JE.Lundberg.94_222919 JE.Lundberg.94_242584 JE.Lundberg.94_248076 JE.Lundberg.94_333388 JE.Lundberg.94_1124509 JE.Lundberg.95_330673 JE.Lundberg.95_330714 JE.Soil.131_4234974 JE.Soil.131_4266678 JE.Soil.135_84407 JE.Soil.135_103093 JE.Soil.135_1168241 JE.Soil.135_1310180 JE.Soil.135_1603135 JE.Soil.135_2011852 JE.Soil.135_2012015 JE.Soil.135_2314912 JE.Soil.135_2659496 JE.Soil.135_2690407 JE.Soil.135_3242399 JE.Soil.135_3393408 JE.Soil.139_1977099 JE.Soil.139_2060056 JE.Soil.139_2249981 JE.Soil.139_2250157 JE.Soil.139_2852869 JE.Soil.139_2853100 JE.Soil.143_1032600 JE.Soil.143_1579108 JE.Soil.143_2536228 JE.Soil.14_2069 JE.Soil.14_667586 JE.Soil.14_971102 JE.Soil.14_995194 JE.Soil.14_1273058 JE.Soil.14_1398762 JE.Soil.14_1480255 JE.Soil.14_1655225 JE.Soil.14_1738611 JE.Soil.14_1785481 JE.Soil.14_1981022 JE.Soil.14_2093423 JE.Soil.14_2628903 JE.Soil.14_2705640 JE.Soil.14_2710599 JE.Soil.15_1678560 JE.Soil.178_557798 JE.Soil.178_598317 JE.Soil.182_179532 JE.Soil.182_331618 JE.Soil.182_1027310 JE.Soil.182_1027339 JE.Soil.182_1419821 JE.Soil.182_1835205 JE.Soil.183_9912 JE.Soil.186_686683 JE.Soil.186_1539261 JE.Soil.18_460027 JE.Soil.18_508829 JE.Soil.18_799681 JE.Soil.18_1284593 JE.Soil.18_1322151 JE.Soil.18_1340264 JE.Soil.18_1642175 JE.Soil.18_1769699 JE.Soil.18_1888564 JE.Soil.18_2013334 JE.Soil.18_2899959 JE.Soil.190_183140 JE.Soil.190_356546 JE.Soil.190_484548 JE.Soil.190_687844 JE.Soil.190_730455 JE.Soil.190_780569 JE.Soil.190_1395144 JE.Soil.190_2326082 JE.Soil.190_3189246 JE.Soil.190_3218577 JE.Soil.190_3305282 JE.Soil.194_45103 JE.Soil.194_409470 JE.Soil.194_1979270 JE.Soil.194_3620966 JE.Soil.194_3814443 JE.Soil.194_3960450 JE.Soil.194_4014633 JE.Soil.195_745981 JE.Soil.195_1327106 JE.Soil.198_456338 JE.Soil.198_714487 JE.Soil.198_714611 JE.Soil.198_777401 JE.Soil.198_1271959 JE.Soil.198_1293576 JE.Soil.198_1466452 JE.Soil.19_855269 JE.Soil.202_137064 JE.Soil.202_316681 JE.Soil.202_618758 JE.Soil.202_739240 JE.Soil.206_344145 JE.Soil.206_505304 JE.Soil.206_1365929 JE.Soil.210_108392 JE.Soil.210_298773 JE.Soil.210_338582 JE.Soil.210_807362 JE.Soil.210_875698 JE.Soil.211_1090214 JE.Soil.211_3121568 JE.Soil.214_163916 JE.Soil.214_235365 JE.Soil.214_273113 JE.Soil.214_280194 JE.Soil.214_353533 JE.Soil.214_981780 JE.Soil.214_1141139 JE.Soil.214_1339734 JE.Soil.214_1355939 JE.Soil.214_1496118 JE.Soil.214_1688463 JE.Soil.214_1808029 JE.Soil.214_1845575 JE.Soil.214_2741422 JE.Soil.215_1920754 JE.Soil.215_2058939 JE.Soil.218_86581 JE.Soil.218_206290 JE.Soil.218_206361 JE.Soil.218_460475 JE.Soil.218_499844 JE.Soil.218_519680 JE.Soil.218_539688 JE.Soil.218_550929 JE.Soil.218_1109564 JE.Soil.218_1424270 JE.Soil.219_293120 JE.Soil.219_492840 JE.Soil.219_830482 JE.Soil.219_1625905 JE.Soil.219_2049965 JE.Soil.222_580546 JE.Soil.222_1094733 JE.Soil.222_1833902 JE.Soil.222_2504329 JE.Soil.22_1018381 JE.Soil.22_1685783 JE.Soil.22_1803646 JE.Soil.24_416372 JE.Soil.26_6535 JE.Soil.26_36376 JE.Soil.26_183088 JE.Soil.26_531250 JE.Soil.26_1016092 JE.Soil.26_1185146 JE.Soil.26_1205040 JE.Soil.26_2037771 JE.Soil.27_2217400 JE.Soil.27_4259398 JE.Soil.2_100625 JE.Soil.2_1338053 JE.Soil.30_425319 JE.Soil.30_639843 JE.Soil.30_639980 JE.Soil.30_732259 JE.Soil.30_979658 JE.Soil.30_2213575 JE.Soil.30_2407323 JE.Soil.30_2678622 JE.Soil.314_702739 JE.Soil.314_1163639 JE.Soil.314_1227405 JE.Soil.314_1266917 JE.Soil.314_1289620 JE.Soil.34_840749 JE.Soil.34_857453 JE.Soil.34_2742472 JE.Soil.35_1440244 JE.Soil.38_318077 JE.Soil.38_537929 JE.Soil.38_596003 JE.Soil.38_1325990 JE.Soil.38_1539285 JE.Soil.38_1716095 JE.Soil.38_3003180 JE.Soil.38_3052078 JE.Soil.39_573623 JE.Soil.39_1234518 JE.Soil.42_94651 JE.Soil.42_278981 JE.Soil.42_388099 JE.Soil.42_849767 JE.Soil.43_2025804 JE.Soil.43_3079957 JE.Soil.43_3079985 JE.Soil.43_3381418 JE.Soil.46_187889 JE.Soil.46_475621 JE.Soil.46_685780 JE.Soil.46_2859217 JE.Soil.6_157669 JE.Soil.6_1373760 JE.Soil.6_2680653 JE.Lundberg.50_156648 JE.Lundberg.50_156859 JE.Lundberg.85_307415 JE.Lundberg.94_147757 JE.Lundberg.94_149976 JE.Soil.127_945155 JE.Soil.127_2992854 JE.Soil.131_1435928 JE.Soil.131_3820006 JE.Soil.131_4803661 JE.Soil.131_4872899 JE.Soil.135_58965 JE.Soil.135_92119 JE.Soil.135_660865 JE.Soil.135_1066378 JE.Soil.135_1229804 JE.Soil.135_2235201 JE.Soil.135_2449326 JE.Soil.135_2919538 JE.Soil.135_2971879 JE.Soil.135_3614760 JE.Soil.139_135581 JE.Soil.139_310512 JE.Soil.139_477693 JE.Soil.139_995070 JE.Soil.139_1242074 JE.Soil.139_1402027 JE.Soil.139_2238977 JE.Soil.139_2240423 JE.Soil.139_2853367 JE.Soil.139_3383057 JE.Soil.139_3742386 JE.Soil.143_350990 JE.Soil.143_391436 JE.Soil.143_667532 JE.Soil.143_824510 JE.Soil.143_1144374 JE.Soil.143_1202475 JE.Soil.143_1281819 JE.Soil.143_1408560 JE.Soil.143_1543853 JE.Soil.143_1731695 JE.Soil.143_1901789 JE.Soil.143_1923210 JE.Soil.143_1928351 JE.Soil.143_2006279 JE.Soil.143_2236497 JE.Soil.143_2366547 JE.Soil.143_2549939 JE.Soil.14_71885 JE.Soil.14_195589 JE.Soil.14_316796 JE.Soil.14_1095442 JE.Soil.14_1375411 JE.Soil.14_1778660 JE.Soil.14_2031352 JE.Soil.14_2188651 JE.Soil.14_2552197 JE.Soil.14_2640157 JE.Soil.15_444687 JE.Soil.178_10143 JE.Soil.178_422731 JE.Soil.178_422953 JE.Soil.178_530186 JE.Soil.178_639506 JE.Soil.178_970356 JE.Soil.182_734163 JE.Soil.182_820611 JE.Soil.182_852483 JE.Soil.182_1354500 JE.Soil.182_1886131 JE.Soil.182_1886214 JE.Soil.182_1911134 JE.Soil.182_2041353 JE.Soil.186_697024 JE.Soil.186_1646115 JE.Soil.186_1762150 JE.Soil.186_1841135 JE.Soil.186_1854523 JE.Soil.187_173706 JE.Soil.187_1397788 JE.Soil.18_365602 JE.Soil.18_393386 JE.Soil.18_506731 JE.Soil.18_585297 JE.Soil.18_1711487 JE.Soil.18_1716618 JE.Soil.18_1943329 JE.Soil.18_2574954 JE.Soil.18_2894465 JE.Soil.190_125187 JE.Soil.190_180315 JE.Soil.190_182736 JE.Soil.190_214801 JE.Soil.190_354979 JE.Soil.190_779727 JE.Soil.190_1109129 JE.Soil.190_1716424 JE.Soil.190_2034759 JE.Soil.190_2158174 JE.Soil.190_2330097 JE.Soil.190_2555137 JE.Soil.190_3406161 JE.Soil.191_189383 JE.Soil.191_225586 JE.Soil.191_266981 JE.Soil.191_1298649 JE.Soil.194_180377 JE.Soil.194_213574 JE.Soil.194_347308 JE.Soil.194_769288 JE.Soil.194_2318826 JE.Soil.194_2959295 JE.Soil.194_3280137 JE.Soil.194_3406506 JE.Soil.195_185536 JE.Soil.195_185988 JE.Soil.198_470873 JE.Soil.198_571208 JE.Soil.198_704299 JE.Soil.198_817932 JE.Soil.198_953581 JE.Soil.198_1017155 JE.Soil.198_1256450 JE.Soil.198_1256999 JE.Soil.198_1454190 JE.Soil.19_726201 JE.Soil.19_1332350 JE.Soil.202_16236 JE.Soil.206_355832 JE.Soil.206_670639 JE.Soil.20_28974 JE.Soil.20_29102 JE.Soil.210_113073 JE.Soil.211_138586 JE.Soil.211_1310270 JE.Soil.211_1310852 JE.Soil.211_2199149 JE.Soil.214_763720 JE.Soil.214_1092694 JE.Soil.214_1828230 JE.Soil.214_1908388 JE.Soil.214_1982579 JE.Soil.214_2758498 JE.Soil.218_131293 JE.Soil.218_1576097 JE.Soil.219_310252 JE.Soil.219_310639 JE.Soil.219_469464 JE.Soil.219_1972005 JE.Soil.222_322067 JE.Soil.222_520750 JE.Soil.222_1077335 JE.Soil.222_1077625 JE.Soil.222_2249257 JE.Soil.222_2249303 JE.Soil.222_2659195 JE.Soil.223_943301 JE.Soil.223_2039513 JE.Soil.223_2534091 JE.Soil.22_636310 JE.Soil.22_831035 JE.Soil.22_1451356 JE.Soil.22_2006653 JE.Soil.250_787896 JE.Soil.26_425305 JE.Soil.26_484132 JE.Soil.26_751023 JE.Soil.26_1348180 JE.Soil.26_1381442 JE.Soil.26_1657515 JE.Soil.26_1925503 JE.Soil.290_1591793 JE.Soil.2_1445316 JE.Soil.2_1824521 JE.Soil.2_1884887 JE.Soil.2_1919357 JE.Soil.30_287115 JE.Soil.30_804287 JE.Soil.30_1737243 JE.Soil.30_2532536 JE.Soil.30_2618215 JE.Soil.314_187765 JE.Soil.314_415908 JE.Soil.314_736019 JE.Soil.34_807275 JE.Soil.34_1487428 JE.Soil.34_1866154 JE.Soil.38_381897 JE.Soil.38_587951 JE.Soil.38_663546 JE.Soil.38_1094464 JE.Soil.38_1157691 JE.Soil.38_1315147 JE.Soil.38_1712596 JE.Soil.38_2103951 JE.Soil.38_2606773 JE.Soil.38_2740681 JE.Soil.38_3050576 JE.Soil.39_166399 JE.Soil.42_863311 JE.Soil.42_966487 JE.Soil.42_1165215 JE.Soil.42_1768707 JE.Soil.42_2598139 JE.Soil.46_1733547 JE.Soil.46_2727450 JE.Soil.46_2964258 JE.Soil.46_3009690 JE.Soil.46_3161647 JE.Soil.47_333483 JE.Soil.47_856764 JE.Soil.47_2056448 JE.Soil.6_353974 JE.Soil.6_724169 JE.Soil.6_1142356 JE.Lundberg.76_1370385 JE.Lundberg.77_1201416 JE.Lundberg.79_1057584 JE.Lundberg.79_1057721 JE.Lundberg.79_1471970 JE.Lundberg.79_1616213 JE.Lundberg.79_1616443 JE.Lundberg.79_1621425 JE.Lundberg.82_573812 JE.Lundberg.82_612899 JE.Lundberg.88_981881 JE.Lundberg.88_1217784 JE.Lundberg.94_81919 JE.Lundberg.94_797196 JE.Lundberg.94_1123900 JE.Soil.135_166425 JE.Soil.135_244139 JE.Soil.135_400025 JE.Soil.135_514114 JE.Soil.135_1570811 JE.Soil.135_1769436 JE.Soil.135_1928176 JE.Soil.135_1933862 JE.Soil.135_3265801 JE.Soil.135_3729601 JE.Soil.143_2699388 JE.Soil.14_245212 JE.Soil.14_490955 JE.Soil.14_704774 JE.Soil.14_1054577 JE.Soil.14_1060046 JE.Soil.14_1445329 JE.Soil.14_2414245 JE.Soil.178_5723 JE.Soil.178_712067 JE.Soil.183_283399 JE.Soil.186_304399 JE.Soil.186_1142544 JE.Soil.187_1772705 JE.Soil.18_1397592 JE.Soil.18_1525950 JE.Soil.18_2431452 JE.Soil.18_2687480 JE.Soil.18_2916854 JE.Soil.190_802893 JE.Soil.190_1068803 JE.Soil.190_1220671 JE.Soil.190_1229695 JE.Soil.190_1711603 JE.Soil.190_2723071 JE.Soil.190_2723178 JE.Soil.190_3156142 JE.Soil.190_3306194 JE.Soil.191_1490484 JE.Soil.194_210352 JE.Soil.194_811247 JE.Soil.194_2214070 JE.Soil.194_2808010 JE.Soil.194_3304547 JE.Soil.194_3613260 JE.Soil.194_3923930 JE.Soil.194_4333650 JE.Soil.194_4424676 JE.Soil.198_665310 JE.Soil.202_351319 JE.Soil.202_786010 JE.Soil.206_224407 JE.Soil.206_340768 JE.Soil.210_221459 JE.Soil.210_744501 JE.Soil.210_877484 JE.Soil.211_2632381 JE.Soil.211_2713496 JE.Soil.211_3328118 JE.Soil.214_1061709 JE.Soil.218_424195 JE.Soil.218_1077666 JE.Soil.219_220168 JE.Soil.219_855218 JE.Soil.219_1213006 JE.Soil.222_1665928 JE.Soil.222_2253204 JE.Soil.222_2457249 JE.Soil.222_2458243 JE.Soil.22_876651 JE.Soil.22_1022931 JE.Soil.22_1053651 JE.Soil.22_1053881 JE.Soil.22_1378097 JE.Soil.22_1853827 JE.Soil.26_75251 JE.Soil.26_85487 JE.Soil.26_125988 JE.Soil.26_774067 JE.Soil.26_1144933 JE.Soil.26_1237011 JE.Soil.26_1312175 JE.Soil.2_1013922 JE.Soil.2_1765088 JE.Soil.2_1939787 JE.Soil.2_2035199 JE.Soil.2_2124933 JE.Soil.2_2146143 JE.Soil.2_2244032 JE.Soil.30_435562 JE.Soil.30_756040 JE.Soil.30_2245251 JE.Soil.30_2677168 JE.Soil.34_29747 JE.Soil.34_283699 JE.Soil.34_2704715 JE.Soil.38_854633 JE.Soil.38_1164603 JE.Soil.38_2154573 JE.Soil.38_2322900 JE.Soil.42_456547 JE.Soil.42_2556623 JE.Soil.46_139600 JE.Soil.46_987678 JE.Soil.46_1676359 JE.Soil.46_1734977 JE.Soil.46_1735112 JE.Soil.46_2107026 JE.Soil.46_3072709 JE.Soil.6_50614 JE.Soil.6_495413 JE.Soil.6_495564 JE.Soil.6_1920603 JE.Soil.6_2355013 JE.Soil.7_509629 JE.Lundberg.73_390508 JE.Lundberg.76_56792 JE.Lundberg.76_905885 JE.Lundberg.77_2262511 JE.Lundberg.79_44448 JE.Lundberg.79_192968 JE.Lundberg.79_1604924 JE.Lundberg.82_326031 JE.Lundberg.82_383887 JE.Lundberg.82_825724 JE.Lundberg.85_2326724 JE.Lundberg.88_1171697 JE.Lundberg.91_254298 JE.Lundberg.94_324341 JE.Soil.100_307674 JE.Soil.106_1453203 JE.Soil.118_1160022 JE.Soil.134_1170433 JE.Soil.134_2474800 JE.Soil.142_343964 JE.Soil.14_241310 JE.Soil.14_409053 JE.Soil.178_204092 JE.Soil.182_212889 JE.Soil.182_843998 JE.Soil.182_844499 JE.Soil.182_1496082 JE.Soil.182_1702168 JE.Soil.182_2013960 JE.Soil.186_1847280 JE.Soil.18_2414987 JE.Soil.190_1235033 JE.Soil.190_1770888 JE.Soil.190_1770897 JE.Soil.194_1485647 JE.Soil.194_1523035 JE.Soil.194_2114582 JE.Soil.194_2114946 JE.Soil.194_2402413 JE.Soil.194_2561719 JE.Soil.194_3376178 JE.Soil.198_43203 JE.Soil.198_529984 JE.Soil.198_1313758 JE.Soil.202_65317 JE.Soil.206_997734 JE.Soil.206_1728525 JE.Soil.206_1728588 JE.Soil.210_553301 JE.Soil.210_584675 JE.Soil.214_137169 JE.Soil.214_277975 JE.Soil.214_501346 JE.Soil.214_985135 JE.Soil.214_2241838 JE.Soil.218_371287 JE.Soil.218_986895 JE.Soil.218_1205720 JE.Soil.218_1398635 JE.Soil.218_1398933 JE.Soil.218_1506958 JE.Soil.218_1530174 JE.Soil.219_551986 JE.Soil.222_1050156 JE.Soil.222_1050582 JE.Soil.222_2368067 JE.Soil.223_391122 JE.Soil.22_793817 JE.Soil.231_1945325 JE.Soil.231_2334644 JE.Soil.250_114011 JE.Soil.26_754461 JE.Soil.26_772824 JE.Soil.26_1105957 JE.Soil.26_1784255 JE.Soil.26_1974806 JE.Soil.27_3967518 JE.Soil.298_472740 JE.Soil.2_120895 JE.Soil.2_121139 JE.Soil.2_312346 JE.Soil.2_442092 JE.Soil.2_2189388 JE.Soil.30_917687 JE.Soil.30_1949761 JE.Soil.30_2200738 JE.Soil.30_2710175 JE.Soil.314_403588 JE.Soil.318_514727 JE.Soil.34_673611 JE.Soil.34_1845158 JE.Soil.34_1921023 JE.Soil.34_3356822 JE.Soil.36_1742676 JE.Soil.38_1458298 JE.Soil.38_1861372 JE.Soil.38_2570067 JE.Soil.38_3039682 JE.Soil.39_3431717 JE.Soil.42_793067 JE.Soil.42_864335 JE.Soil.42_864339 JE.Soil.42_2306826 JE.Soil.46_1591213 JE.Soil.46_2094765 JE.Soil.46_2698629 JE.Soil.46_3042308 JE.Soil.6_1279907 JE.Soil.6_2950690 JE.Soil.7_570058 JE.Soil.83_283063 JE.Soil.83_680722 JE.Soil.83_1036844 JE.Soil.83_1448286 JE.Soil.83_1742694 JE.Soil.83_1750624 JE.Soil.83_1768929 JE.Soil.83_2020577 JE.Soil.83_2618736 JE.Lundberg.88_871517 JE.Soil.135_1193868 JE.Soil.43_1725531 JE.Soil.43_2931557 JE.Soil.194_1723808 JE.Soil.294_494092 JE.Soil.46_257691 JE.Soil.35_535130 JE.Soil.42_1842441 JE.Soil.106_2488041 JE.Lundberg.46_1677384 JE.Soil.178_738820 JE.Soil.178_833849 JE.Soil.22_1600442 JE.Lundberg.10_3102 JE.Lundberg.10_869254 JE.Lundberg.128_270625 JE.Lundberg.130_1178011 JE.Lundberg.175_875297 JE.Lundberg.175_875590 JE.Lundberg.88_1365562 JE.Lundberg.89_767885 JE.Lundberg.91_1296414 JE.Lundberg.94_451316 JE.Soil.118_625315 JE.Soil.134_1165129 JE.Soil.142_891326 JE.Soil.14_1491457 JE.Soil.14_2149563 JE.Soil.178_908710 JE.Soil.178_992297 JE.Soil.182_900628 JE.Soil.190_1327040 JE.Soil.198_3532 JE.Soil.206_1270392 JE.Soil.210_334850 JE.Soil.218_1298860 JE.Soil.218_1529781 JE.Soil.218_964699 JE.Soil.258_519717 JE.Soil.286_1207102 JE.Soil.34_2284028 JE.Soil.34_3734840 JE.Soil.83_847481 JE.Soil.110_1104378 JE.Soil.274_1941281 JE.Soil.279_472193 JE.Soil.282_2250669 JE.Soil.310_815581 JE.Lundberg.94_300199 JE.Soil.42_1329019 JE.Soil.178_913762 JE.Soil.22_1600582 JE.Lundberg.1_1622684 JE.Lundberg.16_921566 JE.Soil.14_808640 JE.Lundberg.190_275551 JE.Soil.227_1169253 JE.Soil.262_326351 JE.Lundberg.136_50745 JE.Lundberg.138_177753 JE.Lundberg.143_1375877 JE.Lundberg.145_1397547 JE.Lundberg.157_963009 JE.Lundberg.19_368571 JE.Lundberg.19_987791 JE.Lundberg.1_1173444 JE.Lundberg.1_1963684 JE.Lundberg.23_1152275 JE.Lundberg.23_1452419 JE.Lundberg.52_201918 JE.Lundberg.58_752459 JE.Lundberg.73_590380 JE.Soil.135_1889486 JE.Soil.135_2812798 JE.Soil.135_3094704 JE.Soil.194_4611298 JE.Soil.231_579790 JE.Soil.235_1577400 JE.Soil.254_381489 JE.Soil.254_703958 JE.Soil.262_326000 JE.Soil.262_375550 JE.Soil.34_760967 JE.Soil.50_225910 JE.Soil.70_490139 JE.Soil.86_116441 JE.Soil.86_1696481 JE.Soil.86_189632 JE.Lundberg.31_1122625 JE.Lundberg.43_536576 JE.Lundberg.43_1138627 JE.Lundberg.17_46054 JE.Lundberg.23_1152199 JE.Soil.190_1638096 JE.Soil.22_24766 JE.Soil.3_2103558 JE.Soil.234_1985427 JE.Soil.262_326352 JE.Lundberg.104_1333820 JE.Lundberg.145_593855 JE.Lundberg.131_1101352 JE.Lundberg.134_241874 JE.Lundberg.130_295930 JE.Lundberg.155_2384644 JE.Lundberg.116_1202171 JE.Soil.183_897589 JE.Lundberg.107_2464156 JE.Lundberg.137_748479 JE.Lundberg.152_623990 JE.Lundberg.116_1524447 JE.Lundberg.138_682035 JE.Lundberg.148_512953 JE.Lundberg.155_2503674 JE.Lundberg.159_1354884 JE.Lundberg.160_602998 JE.Lundberg.167_930706 JE.Lundberg.101_438389 JE.Lundberg.103_511933 JE.Lundberg.104_1135394 JE.Lundberg.104_308863 JE.Lundberg.104_484027 JE.Lundberg.104_852793 JE.Lundberg.104_853006 JE.Lundberg.115_553113 JE.Lundberg.115_553178 JE.Lundberg.116_1539100 JE.Lundberg.116_1656194 JE.Lundberg.116_646384 JE.Lundberg.116_659421 JE.Lundberg.116_679462 JE.Lundberg.116_722936 JE.Lundberg.116_83472 JE.Lundberg.116_996430 JE.Lundberg.117_1144724 JE.Lundberg.117_1464971 JE.Lundberg.117_2063854 JE.Lundberg.117_2063951 JE.Lundberg.117_228072 JE.Lundberg.118_1384229 JE.Lundberg.118_1384417 JE.Lundberg.119_462699 JE.Lundberg.119_770668 JE.Lundberg.131_378920 JE.Lundberg.132_847884 JE.Lundberg.134_214882 JE.Lundberg.137_256836 JE.Lundberg.138_611943 JE.Lundberg.145_1320554 JE.Lundberg.151_1561202 JE.Lundberg.152_1095087 JE.Lundberg.152_1302810 JE.Lundberg.152_1302993 JE.Lundberg.152_1408234 JE.Lundberg.152_146119 JE.Lundberg.152_1690094 JE.Lundberg.152_1857245 JE.Lundberg.152_1926051 JE.Lundberg.152_233684 JE.Lundberg.152_291332 JE.Lundberg.152_334562 JE.Lundberg.152_340377 JE.Lundberg.152_528496 JE.Lundberg.152_593254 JE.Lundberg.152_719520 JE.Lundberg.155_2384997 JE.Lundberg.156_313934 JE.Lundberg.157_1103489 JE.Lundberg.158_198765 JE.Lundberg.158_199039 JE.Lundberg.158_250632 JE.Lundberg.158_335036 JE.Lundberg.158_510431 JE.Lundberg.158_723061 JE.Lundberg.158_89590 JE.Lundberg.158_897535 JE.Lundberg.158_963436 JE.Lundberg.159_260813 JE.Lundberg.161_1067411 JE.Lundberg.161_553348 JE.Lundberg.165_1045719 JE.Lundberg.167_806259 JE.Lundberg.167_806506 JE.Lundberg.169_1569955 JE.Lundberg.41_710115 JE.Lundberg.49_1041870 JE.Lundberg.50_922654 JE.Lundberg.53_1668848 JE.Lundberg.58_1398022 JE.Lundberg.61_1103241 JE.Lundberg.65_1306574 JE.Lundberg.73_80921 JE.Lundberg.78_1656150 JE.Lundberg.7_566449 JE.Lundberg.80_690066 JE.Lundberg.80_690219 JE.Lundberg.81_991377 JE.Lundberg.87_448100 JE.Lundberg.97_307531 JE.Lundberg.98_1149592 JE.Lundberg.99_1556012 JE.Lundberg.99_798522 JE.Lundberg.9_1470497 JE.Soil.138_90377 JE.Soil.183_915884 JE.Soil.199_1892819 JE.Soil.199_358062 JE.Soil.202_456178 JE.Soil.218_1125616 JE.Soil.51_1239784 JE.Soil.78_328900 JE.Soil.78_674570 JE.Soil.78_819582 JE.Soil.86_28758 JE.Soil.86_321215 JE.Soil.86_939736 JE.Soil.87_1260905 JE.Soil.87_2174964 JE.Lundberg.110_1497192 JE.Lundberg.110_1497591 JE.Lundberg.114_1107564 JE.Lundberg.116_108249 JE.Lundberg.116_440286 JE.Lundberg.116_617622 JE.Lundberg.116_825546 JE.Lundberg.116_1021876 JE.Lundberg.116_1023207 JE.Lundberg.116_1126257 JE.Lundberg.116_2019377 JE.Lundberg.117_530522 JE.Lundberg.117_1091854 JE.Lundberg.118_451898 JE.Lundberg.119_462573 JE.Lundberg.131_379101 JE.Lundberg.132_190734 JE.Lundberg.151_1463 JE.Lundberg.151_606707 JE.Lundberg.151_619934 JE.Lundberg.151_1239744 JE.Lundberg.152_19206 JE.Lundberg.152_211147 JE.Lundberg.152_439511 JE.Lundberg.152_674798 JE.Lundberg.152_759389 JE.Lundberg.152_1157273 JE.Lundberg.152_1180523 JE.Lundberg.152_1285431 JE.Lundberg.152_1439672 JE.Lundberg.152_1445078 JE.Lundberg.152_1556887 JE.Lundberg.152_1708958 JE.Lundberg.152_1720629 JE.Lundberg.152_1810999 JE.Lundberg.152_1891598 JE.Lundberg.153_597462 JE.Lundberg.154_329842 JE.Lundberg.154_1034252 JE.Lundberg.155_883926 JE.Lundberg.158_66005 JE.Lundberg.158_131811 JE.Lundberg.158_132013 JE.Lundberg.158_213159 JE.Lundberg.158_569201 JE.Lundberg.158_956690 JE.Lundberg.158_1055700 JE.Lundberg.158_1162706 JE.Lundberg.158_1162883 JE.Lundberg.158_1188861 JE.Lundberg.159_260396 JE.Lundberg.159_1744762 JE.Lundberg.161_511807 JE.Lundberg.161_517463 JE.Lundberg.161_972123 JE.Lundberg.163_601218 JE.Lundberg.165_68703 JE.Lundberg.165_891451 JE.Lundberg.165_895392 JE.Lundberg.165_1090757 JE.Lundberg.166_1200993 JE.Lundberg.167_303625 JE.Lundberg.168_1002359 JE.Lundberg.18_488353 JE.Lundberg.28_1445176 JE.Lundberg.33_676049 JE.Lundberg.33_866897 JE.Lundberg.63_1248951 JE.Lundberg.73_81124 JE.Lundberg.73_81245 JE.Lundberg.78_1656328 JE.Lundberg.7_1409977 JE.Lundberg.81_1526786 JE.Lundberg.8_716947 JE.Lundberg.90_321692 JE.Lundberg.91_1179550 JE.Lundberg.97_569509 JE.Lundberg.98_1256878 JE.Lundberg.99_78215 JE.Lundberg.99_1004174 JE.Lundberg.99_1948141 JE.Lundberg.99_2152238 JE.Lundberg.99_2169614 JE.Soil.138_529997 JE.Soil.199_655061 JE.Soil.199_762401 JE.Soil.199_785209 JE.Soil.199_1444185 JE.Soil.199_1584491 JE.Soil.199_1757783 JE.Soil.199_1867647 JE.Soil.211_2807527 JE.Soil.218_380871 JE.Soil.218_1445005 JE.Soil.223_557251 JE.Soil.235_453286 JE.Soil.235_2180134 JE.Soil.78_202713 JE.Soil.78_568337 JE.Soil.78_923123 JE.Soil.78_1206040 JE.Soil.78_1479620 JE.Soil.95_1364993 JE.Soil.95_1548630 JE.Soil.95_1856267 JE.Lundberg.145_876993 JE.Lundberg.145_877148 JE.Lundberg.145_960205 JE.Lundberg.145_1175041 JE.Lundberg.145_1589680 JE.Lundberg.146_1010230 JE.Lundberg.148_334096 JE.Lundberg.148_403128 JE.Lundberg.148_405847 JE.Lundberg.148_518212 JE.Lundberg.148_593126 JE.Lundberg.148_742624 JE.Lundberg.148_853051 JE.Lundberg.148_1066568 JE.Lundberg.149_1342226 JE.Lundberg.149_1430032 JE.Lundberg.149_1441297 JE.Lundberg.149_1586219 JE.Lundberg.151_161595 JE.Lundberg.151_254488 JE.Lundberg.151_951590 JE.Lundberg.154_116586 JE.Lundberg.154_1298273 JE.Lundberg.157_1691 JE.Lundberg.157_36753 JE.Lundberg.157_131394 JE.Lundberg.157_743275 JE.Lundberg.157_983537 JE.Lundberg.157_990073 JE.Lundberg.157_1183476 JE.Lundberg.157_1218225 JE.Lundberg.158_595520 JE.Lundberg.158_595742 JE.Lundberg.163_177373 JE.Lundberg.163_620795 JE.Lundberg.163_630676 JE.Lundberg.163_960288 JE.Lundberg.164_501043 JE.Lundberg.166_269190 JE.Lundberg.166_462074 JE.Lundberg.166_462337 JE.Lundberg.166_462488 JE.Lundberg.166_608354 JE.Lundberg.167_117238 JE.Lundberg.167_173694 JE.Lundberg.167_173860 JE.Soil.254_156577 JE.Soil.254_166035 JE.Soil.254_166299 JE.Soil.266_935625 JE.Soil.287_205216 JE.Soil.294_554077 JE.Soil.58_262540 JE.Lundberg.132_1319082 JE.Lundberg.151_1178170 JE.Lundberg.151_1751754 JE.Lundberg.152_114229 JE.Lundberg.152_233972 JE.Lundberg.152_602487 JE.Lundberg.152_607500 JE.Lundberg.152_617410 JE.Lundberg.152_985093 JE.Lundberg.152_1251352 JE.Lundberg.152_1263763 JE.Lundberg.152_1263871 JE.Lundberg.152_1338784 JE.Lundberg.152_1365967 JE.Lundberg.152_1366996 JE.Lundberg.152_1394611 JE.Lundberg.152_1502378 JE.Lundberg.152_1567386 JE.Lundberg.152_1567606 JE.Lundberg.152_1582460 JE.Lundberg.152_1596869 JE.Lundberg.152_1669991 JE.Lundberg.152_1671720 JE.Lundberg.152_1693612 JE.Lundberg.161_337978 JE.Lundberg.162_655936 JE.Lundberg.164_134557 JE.Lundberg.164_1053937 JE.Lundberg.167_216781 JE.Lundberg.167_890323 JE.Lundberg.75_1740532 JE.Lundberg.99_2284195 JE.Lundberg.151_218685 JE.Lundberg.151_279272 JE.Lundberg.151_634626 JE.Lundberg.151_813766 JE.Lundberg.152_1449426 JE.Lundberg.154_264230 JE.Lundberg.154_264497 JE.Lundberg.154_501316 JE.Lundberg.154_727957 JE.Lundberg.157_12793 JE.Lundberg.162_455301 JE.Lundberg.165_1331175 JE.Lundberg.166_201151 JE.Lundberg.166_201359 JE.Lundberg.166_201449 JE.Soil.234_279781 JE.Soil.235_1734693 JE.Soil.235_2043934 JE.Soil.266_2165819 JE.Soil.51_285773 JE.Soil.51_438024 JE.Soil.51_712208 JE.Soil.63_1326305 JE.Soil.74_242842 JE.Soil.86_690993 JE.Soil.86_795198 JE.Soil.86_939632 JE.Soil.86_1215885 JE.Soil.86_1800870 JE.Soil.95_1019933 JE.Soil.95_1402482 JE.Lundberg.133_734145 JE.Lundberg.148_284829 JE.Lundberg.148_314340 JE.Lundberg.151_380714 JE.Lundberg.154_864405 JE.Lundberg.154_994835 JE.Lundberg.155_1169340 JE.Lundberg.157_135739 JE.Lundberg.157_352356 JE.Lundberg.157_641910 JE.Lundberg.157_836505 JE.Lundberg.157_852559 JE.Lundberg.158_262544 JE.Lundberg.161_91547 JE.Soil.18_580549 JE.Soil.214_2048099 JE.Soil.78_90441 JE.Soil.78_92066 JE.Soil.78_115766 JE.Soil.78_140672 JE.Soil.78_332802 JE.Soil.78_441658 JE.Soil.78_454507 JE.Soil.78_497018 JE.Soil.95_1117355 JE.Soil.95_1203227 JE.Soil.95_1561963 JE.Soil.95_1562112 JE.Soil.95_1776062 JE.Soil.95_2310225 JE.Soil.95_2397038 JE.Lundberg.118_426858 JE.Lundberg.158_583466 JE.Lundberg.186_364644 JE.Lundberg.186_369828 JE.Lundberg.74_1386554 JE.Soil.195_1664130 JE.Soil.51_199640 JE.Soil.51_404508 JE.Soil.183_1416797 JE.Soil.244_1702673 JE.Soil.266_847807 JE.Soil.86_409556 JE.Soil.86_2516060 JE.Lundberg.116_1223668 JE.Lundberg.143_1691519 JE.Lundberg.7_1410082 JE.Lundberg.99_1322710 JE.Lundberg.145_1050746 JE.Lundberg.158_956502 JE.Lundberg.158_1214484 JE.Lundberg.161_1288923 JE.Lundberg.156_1516890 JE.Lundberg.156_1517189 JE.Soil.95_1445027 JE.Lundberg.117_2063909 JE.Lundberg.152_475863 JE.Lundberg.157_983282 JE.Lundberg.155_2503677 JE.Lundberg.162_944228 JE.Lundberg.160_608479 JE.Lundberg.74_1239076 JE.Lundberg.102_287208 JE.Lundberg.107_1077694 JE.Lundberg.112_1011346 JE.Lundberg.116_626387 JE.Lundberg.53_1160828 JE.Lundberg.99_308059 JE.Lundberg.114_842044 JE.Lundberg.116_580886 JE.Lundberg.116_764854 JE.Lundberg.119_124286 JE.Lundberg.53_2062604 JE.Lundberg.62_1307842 JE.Lundberg.62_1812284 JE.Lundberg.62_40055 JE.Lundberg.65_928864 JE.Lundberg.107_1868100 JE.Lundberg.50_360237 JE.Lundberg.72_1424190 JE.Lundberg.138_724445 JE.Lundberg.112_1213386 JE.Lundberg.50_879419 JE.Lundberg.65_675068 JE.Lundberg.105_1101839 JE.Lundberg.105_1623133 JE.Lundberg.105_988245 JE.Lundberg.111_1000746 JE.Lundberg.113_1566720 JE.Lundberg.116_278539 JE.Lundberg.50_656654 JE.Lundberg.51_95893 JE.Lundberg.53_427624 JE.Lundberg.53_427903 JE.Lundberg.63_1069521 JE.Lundberg.63_2009918 JE.Lundberg.65_1160063 JE.Lundberg.65_1256730 JE.Lundberg.65_35797 JE.Lundberg.65_71578 JE.Lundberg.66_198349 JE.Lundberg.69_799412 JE.Lundberg.71_1131060 JE.Lundberg.71_1271053 JE.Lundberg.71_1342099 JE.Lundberg.78_26300 JE.Soil.183_549214 JE.Soil.22_543833 JE.Lundberg.113_1155734 JE.Lundberg.63_2219514 JE.Lundberg.71_1540324 JE.Lundberg.115_1069513 JE.Lundberg.22_1017990 JE.Lundberg.22_1018188 JE.Lundberg.50_525676 JE.Lundberg.71_698943 JE.Lundberg.89_321178 JE.Lundberg.50_525944 JE.Lundberg.61_1642457 JE.Lundberg.70_429121 JE.Lundberg.71_543025 JE.Lundberg.72_158563 JE.Lundberg.50_81356 JE.Lundberg.71_678627 JE.Lundberg.73_995334 JE.Lundberg.62_270527 JE.Soil.210_747981 JE.Lundberg.8_1109905 JE.Lundberg.50_973750 JE.Lundberg.61_1053650 JE.Lundberg.61_88442 JE.Lundberg.61_113061 JE.Lundberg.62_307737 JE.Lundberg.71_318408 JE.Lundberg.100_840804 JE.Lundberg.13_3704488 JE.Lundberg.107_207226 JE.Lundberg.148_308577 JE.Lundberg.121_98377 JE.Lundberg.49_1429519 JE.Lundberg.19_278028 JE.Lundberg.32_1023453 JE.Lundberg.120_910216 JE.Lundberg.134_226540 JE.Lundberg.19_1100324 JE.Lundberg.107_1228009 JE.Lundberg.49_1249718 JE.Lundberg.107_1232248 JE.Lundberg.136_1067057 JE.Lundberg.160_372647 JE.Lundberg.173_1125523 JE.Lundberg.28_1219313 JE.Lundberg.77_372621 JE.Soil.143_2464833 JE.Soil.199_1430094 JE.Lundberg.100_531137 JE.Lundberg.10_1216268 JE.Lundberg.10_260565 JE.Lundberg.121_297873 JE.Lundberg.121_620930 JE.Lundberg.124_292796 JE.Lundberg.125_678373 JE.Lundberg.130_1203860 JE.Lundberg.130_1223569 JE.Lundberg.130_169978 JE.Lundberg.130_457476 JE.Lundberg.130_629752 JE.Lundberg.131_1313146 JE.Lundberg.133_354998 JE.Lundberg.134_689934 JE.Lundberg.136_224820 JE.Lundberg.136_630125 JE.Lundberg.13_4395749 JE.Lundberg.13_4395914 JE.Lundberg.151_1155794 JE.Lundberg.151_1400143 JE.Lundberg.151_1400161 JE.Lundberg.151_973429 JE.Lundberg.154_1078179 JE.Lundberg.154_681940 JE.Lundberg.157_1191642 JE.Lundberg.157_476665 JE.Lundberg.160_983434 JE.Lundberg.161_136791 JE.Lundberg.161_340169 JE.Lundberg.169_76198 JE.Lundberg.170_388889 JE.Lundberg.172_1117588 JE.Lundberg.172_1145981 JE.Lundberg.172_1203517 JE.Lundberg.172_318782 JE.Lundberg.178_425051 JE.Lundberg.181_134852 JE.Lundberg.190_351904 JE.Lundberg.191_330944 JE.Lundberg.19_128522 JE.Lundberg.19_545319 JE.Lundberg.19_545429 JE.Lundberg.22_311091 JE.Lundberg.28_771851 JE.Lundberg.32_1023757 JE.Lundberg.34_1047877 JE.Lundberg.47_1040809 JE.Lundberg.49_1063485 JE.Lundberg.49_1097604 JE.Lundberg.49_1270430 JE.Lundberg.49_146550 JE.Lundberg.4_676588 JE.Lundberg.52_1472437 JE.Lundberg.55_731496 JE.Lundberg.58_1299756 JE.Lundberg.58_1376492 JE.Lundberg.58_1376548 JE.Lundberg.58_1376753 JE.Lundberg.58_1725238 JE.Lundberg.59_1419 JE.Lundberg.59_1513616 JE.Lundberg.5_1012946 JE.Lundberg.5_1013089 JE.Lundberg.61_313669 JE.Lundberg.61_707370 JE.Lundberg.62_669953 JE.Lundberg.64_286234 JE.Lundberg.67_600749 JE.Lundberg.76_1080946 JE.Lundberg.76_935071 JE.Lundberg.80_239900 JE.Lundberg.82_119915 JE.Lundberg.82_308722 JE.Lundberg.82_789205 JE.Lundberg.88_1217706 JE.Lundberg.95_1531256 JE.Lundberg.98_337387 JE.Soil.182_147008 JE.Soil.198_1164901 JE.Soil.26_1507791 JE.Soil.35_1880530 JE.Soil.46_198774 JE.Soil.58_478755 JE.Lundberg.107_1450922 JE.Lundberg.10_260405 JE.Lundberg.10_1142850 JE.Lundberg.112_557078 JE.Lundberg.121_1209412 JE.Lundberg.125_104095 JE.Lundberg.127_993029 JE.Lundberg.131_1313357 JE.Lundberg.132_1103625 JE.Lundberg.132_1103799 JE.Lundberg.133_354812 JE.Lundberg.136_534306 JE.Lundberg.136_546277 JE.Lundberg.136_1067298 JE.Lundberg.137_428088 JE.Lundberg.137_1053414 JE.Lundberg.139_575342 JE.Lundberg.13_3231704 JE.Lundberg.13_4128165 JE.Lundberg.13_4128375 JE.Lundberg.13_4469464 JE.Lundberg.143_951955 JE.Lundberg.143_1642046 JE.Lundberg.145_824210 JE.Lundberg.145_1737129 JE.Lundberg.146_1404236 JE.Lundberg.146_1404307 JE.Lundberg.146_1404342 JE.Lundberg.148_366955 JE.Lundberg.148_432400 JE.Lundberg.148_801381 JE.Lundberg.149_1056825 JE.Lundberg.151_1156083 JE.Lundberg.151_1252179 JE.Lundberg.151_1252247 JE.Lundberg.151_1252454 JE.Lundberg.151_1389187 JE.Lundberg.154_1249116 JE.Lundberg.157_39420 JE.Lundberg.157_1191827 JE.Lundberg.15_411738 JE.Lundberg.160_409695 JE.Lundberg.160_780324 JE.Lundberg.161_340044 JE.Lundberg.161_573588 JE.Lundberg.163_239273 JE.Lundberg.166_818155 JE.Lundberg.166_1058302 JE.Lundberg.166_1058428 JE.Lundberg.167_788917 JE.Lundberg.169_5457 JE.Lundberg.169_75995 JE.Lundberg.169_100706 JE.Lundberg.169_500793 JE.Lundberg.169_1175726 JE.Lundberg.16_98294 JE.Lundberg.16_1052581 JE.Lundberg.170_133675 JE.Lundberg.170_460675 JE.Lundberg.170_549072 JE.Lundberg.170_554589 JE.Lundberg.170_690446 JE.Lundberg.170_828383 JE.Lundberg.170_947359 JE.Lundberg.170_947386 JE.Lundberg.170_947632 JE.Lundberg.171_1302700 JE.Lundberg.171_1302889 JE.Lundberg.171_1690629 JE.Lundberg.171_1860039 JE.Lundberg.172_92701 JE.Lundberg.172_92837 JE.Lundberg.172_814255 JE.Lundberg.173_334170 JE.Lundberg.173_1023625 JE.Lundberg.173_1067992 JE.Lundberg.173_1125838 JE.Lundberg.173_1450689 JE.Lundberg.175_911810 JE.Lundberg.17_1204914 JE.Lundberg.181_783276 JE.Lundberg.181_816410 JE.Lundberg.187_1326357 JE.Lundberg.187_1613417 JE.Lundberg.188_1408934 JE.Lundberg.190_1310504 JE.Lundberg.19_391541 JE.Lundberg.19_1054875 JE.Lundberg.19_1078639 JE.Lundberg.1_967703 JE.Lundberg.22_1311790 JE.Lundberg.25_724587 JE.Lundberg.25_1440010 JE.Lundberg.28_90983 JE.Lundberg.28_1040154 JE.Lundberg.28_1377908 JE.Lundberg.28_1378591 JE.Lundberg.29_332304 JE.Lundberg.29_670769 JE.Lundberg.2_1552325 JE.Lundberg.31_184599 JE.Lundberg.32_227390 JE.Lundberg.32_808249 JE.Lundberg.32_1638205 JE.Lundberg.34_632551 JE.Lundberg.34_825336 JE.Lundberg.34_976368 JE.Lundberg.34_1921288 JE.Lundberg.34_1921495 JE.Lundberg.35_480074 JE.Lundberg.35_623939 JE.Lundberg.35_624086 JE.Lundberg.36_619579 JE.Lundberg.37_102362 JE.Lundberg.37_946402 JE.Lundberg.41_72040 JE.Lundberg.41_228234 JE.Lundberg.43_442142 JE.Lundberg.43_729239 JE.Lundberg.43_989683 JE.Lundberg.44_249502 JE.Lundberg.46_153542 JE.Lundberg.46_589262 JE.Lundberg.46_658560 JE.Lundberg.46_754929 JE.Lundberg.46_818406 JE.Lundberg.46_818500 JE.Lundberg.46_1194492 JE.Lundberg.46_1549474 JE.Lundberg.47_108675 JE.Lundberg.47_436997 JE.Lundberg.4_1445862 JE.Lundberg.55_1170464 JE.Lundberg.67_581465 JE.Lundberg.74_2235163 JE.Lundberg.76_101211 JE.Lundberg.76_524988 JE.Lundberg.76_938497 JE.Lundberg.76_1342412 JE.Lundberg.77_159351 JE.Lundberg.77_357924 JE.Lundberg.77_423509 JE.Lundberg.77_595726 JE.Lundberg.77_1640434 JE.Lundberg.77_1640708 JE.Lundberg.79_1135345 JE.Lundberg.7_1433332 JE.Lundberg.82_308463 JE.Lundberg.82_436264 JE.Lundberg.82_687349 JE.Lundberg.82_771096 JE.Lundberg.87_1606118 JE.Lundberg.88_214120 JE.Lundberg.88_214186 JE.Lundberg.88_1217589 JE.Lundberg.88_1333178 JE.Lundberg.89_214851 JE.Lundberg.89_1294525 JE.Lundberg.89_1301746 JE.Lundberg.89_1450111 JE.Lundberg.89_1550802 JE.Lundberg.8_987959 JE.Lundberg.8_1135326 JE.Lundberg.91_142217 JE.Lundberg.91_1069458 JE.Lundberg.94_412851 JE.Lundberg.94_791583 JE.Lundberg.95_776064 JE.Lundberg.95_1008810 JE.Lundberg.96_1637538 JE.Soil.127_1653169 JE.Soil.127_1897057 JE.Soil.127_1897084 JE.Soil.143_503677 JE.Soil.143_662185 JE.Soil.143_662389 JE.Soil.143_970928 JE.Soil.143_1915792 JE.Soil.143_2492432 JE.Soil.186_155948 JE.Soil.186_155959 JE.Soil.18_2402780 JE.Soil.190_1585896 JE.Soil.190_1698806 JE.Soil.190_1774235 JE.Soil.190_2004766 JE.Soil.199_1815215 JE.Soil.199_1815364 JE.Soil.210_55487 JE.Soil.210_412692 JE.Soil.210_711001 JE.Soil.214_1396 JE.Soil.214_2256107 JE.Soil.215_362574 JE.Soil.215_1954004 JE.Soil.218_1545519 JE.Soil.218_1545725 JE.Soil.222_366692 JE.Soil.222_554339 JE.Soil.222_1988598 JE.Soil.22_1197872 JE.Soil.22_1689180 JE.Soil.22_1756894 JE.Soil.23_447141 JE.Soil.250_1613483 JE.Soil.254_2954 JE.Soil.254_3506 JE.Soil.270_1459718 JE.Soil.27_2971998 JE.Soil.2_39490 JE.Soil.30_1816441 JE.Soil.34_3187970 JE.Soil.38_57339 JE.Soil.38_1934947 JE.Soil.38_2094344 JE.Soil.42_675760 JE.Soil.42_2417208 JE.Soil.43_2496060 JE.Soil.43_3344775 JE.Soil.46_198971 JE.Soil.46_878998 JE.Soil.46_3057493 JE.Soil.46_3057643 JE.Soil.46_3092094 JE.Soil.56_1331036 JE.Soil.62_1226031 JE.Soil.66_1286473 JE.Soil.66_1286700 JE.Soil.70_316734 JE.Soil.70_1253433 JE.Soil.74_391131 JE.Soil.83_1859614 JE.Lundberg.16_277950 JE.Lundberg.171_1932409 JE.Lundberg.172_1200650 JE.Lundberg.190_244334 JE.Lundberg.19_343197 JE.Lundberg.19_840469 JE.Lundberg.23_1276119 JE.Lundberg.32_451385 JE.Lundberg.3_880051 JE.Lundberg.3_1328526 JE.Lundberg.44_769484 JE.Lundberg.49_90404 JE.Lundberg.4_860946 JE.Lundberg.50_21538 JE.Lundberg.50_52919 JE.Lundberg.50_137451 JE.Lundberg.50_973482 JE.Lundberg.50_1081386 JE.Lundberg.53_1615688 JE.Lundberg.55_480715 JE.Lundberg.55_1244327 JE.Lundberg.56_707005 JE.Lundberg.56_1322122 JE.Lundberg.58_92741 JE.Lundberg.58_208212 JE.Lundberg.58_450613 JE.Lundberg.58_1085354 JE.Lundberg.58_1765351 JE.Lundberg.61_597036 JE.Lundberg.61_644247 JE.Lundberg.61_694372 JE.Lundberg.61_1025244 JE.Lundberg.61_1547858 JE.Lundberg.62_312579 JE.Lundberg.62_753345 JE.Lundberg.64_409624 JE.Lundberg.65_193100 JE.Lundberg.65_875892 JE.Lundberg.65_882515 JE.Lundberg.67_249881 JE.Lundberg.67_554043 JE.Lundberg.67_853917 JE.Lundberg.68_689281 JE.Lundberg.68_1059645 JE.Lundberg.68_1377594 JE.Lundberg.68_2052680 JE.Lundberg.68_2135868 JE.Lundberg.70_729219 JE.Lundberg.71_327939 JE.Lundberg.71_1606167 JE.Lundberg.71_1891845 JE.Lundberg.72_436726 JE.Lundberg.76_614611 JE.Lundberg.79_224986 JE.Lundberg.79_255369 JE.Lundberg.79_1354953 JE.Lundberg.79_1562771 JE.Lundberg.80_139086 JE.Lundberg.80_269360 JE.Lundberg.80_1156524 JE.Lundberg.85_831327 JE.Lundberg.85_1144452 JE.Lundberg.88_387241 JE.Lundberg.95_812054 JE.Lundberg.95_1089673 JE.Lundberg.96_1016971 JE.Lundberg.107_1196750 JE.Lundberg.112_856552 JE.Lundberg.130_340221 JE.Lundberg.169_724299 JE.Lundberg.169_741094 JE.Lundberg.169_741290 JE.Lundberg.169_833151 JE.Lundberg.16_989388 JE.Lundberg.170_60179 JE.Lundberg.170_922986 JE.Lundberg.172_318939 JE.Lundberg.172_862332 JE.Lundberg.172_889283 JE.Lundberg.172_1203244 JE.Lundberg.172_1313474 JE.Lundberg.173_687262 JE.Lundberg.174_77649 JE.Lundberg.175_1150706 JE.Lundberg.181_1000073 JE.Lundberg.181_1034642 JE.Lundberg.182_1239159 JE.Lundberg.187_1056613 JE.Lundberg.28_560637 JE.Lundberg.29_292914 JE.Lundberg.29_1453153 JE.Lundberg.31_712897 JE.Lundberg.43_11794 JE.Lundberg.43_1243476 JE.Lundberg.49_155085 JE.Lundberg.52_1472509 JE.Lundberg.56_1575917 JE.Lundberg.58_1843636 JE.Lundberg.59_140262 JE.Lundberg.61_398510 JE.Lundberg.64_921694 JE.Lundberg.66_15174 JE.Lundberg.67_1126402 JE.Lundberg.68_664901 JE.Lundberg.80_855749 JE.Lundberg.85_5323736 JE.Lundberg.87_76882 JE.Lundberg.88_635175 JE.Lundberg.88_1401957 JE.Lundberg.92_1675267 JE.Lundberg.94_274272 JE.Lundberg.94_952809 JE.Lundberg.94_954340 JE.Lundberg.97_206783 JE.Soil.15_440006 JE.Soil.18_1163731 JE.Soil.18_1168976 JE.Soil.200_1800717 JE.Soil.202_110560 JE.Soil.202_149681 JE.Soil.214_1408845 JE.Soil.215_1207866 JE.Soil.219_2056209 JE.Soil.219_2102306 JE.Soil.223_1820603 JE.Soil.223_1820861 JE.Soil.23_951439 JE.Soil.42_2237140 JE.Soil.43_803247 JE.Soil.46_121221 JE.Soil.46_2986928 JE.Lundberg.160_523957 JE.Lundberg.175_536045 JE.Lundberg.187_1335629 JE.Lundberg.40_1034184 JE.Lundberg.49_195181 JE.Lundberg.49_1007886 JE.Lundberg.49_1594477 JE.Lundberg.4_141525 JE.Lundberg.50_187603 JE.Lundberg.52_1675896 JE.Lundberg.53_501713 JE.Lundberg.56_742942 JE.Lundberg.58_1142155 JE.Lundberg.59_60797 JE.Lundberg.61_1016413 JE.Lundberg.62_902327 JE.Lundberg.62_1235296 JE.Lundberg.64_1425546 JE.Lundberg.67_862452 JE.Lundberg.67_966746 JE.Lundberg.68_1376146 JE.Lundberg.70_371041 JE.Lundberg.70_505063 JE.Lundberg.71_464086 JE.Lundberg.73_696895 JE.Lundberg.74_2105915 JE.Lundberg.76_759 JE.Lundberg.76_83225 JE.Lundberg.86_1703908 JE.Lundberg.121_183598 JE.Lundberg.121_1162631 JE.Lundberg.121_1303078 JE.Lundberg.124_1038800 JE.Lundberg.131_779270 JE.Lundberg.134_865914 JE.Lundberg.136_225355 JE.Lundberg.136_528140 JE.Lundberg.140_590266 JE.Lundberg.142_859459 JE.Lundberg.143_323575 JE.Lundberg.148_469051 JE.Lundberg.149_13390 JE.Lundberg.149_960759 JE.Lundberg.151_647106 JE.Lundberg.154_225854 JE.Lundberg.154_555308 JE.Lundberg.154_555585 JE.Lundberg.154_874958 JE.Lundberg.154_875174 JE.Lundberg.154_875264 JE.Lundberg.154_1273129 JE.Lundberg.163_900514 JE.Lundberg.61_660946 JE.Soil.50_172975 JE.Soil.50_173152 JE.Lundberg.52_561041 JE.Lundberg.52_1491380 JE.Lundberg.55_1776938 JE.Lundberg.56_1183952 JE.Lundberg.70_725098 JE.Lundberg.71_1368143 JE.Lundberg.71_1452728 JE.Lundberg.50_688416 JE.Lundberg.52_692138 JE.Lundberg.52_956922 JE.Lundberg.68_1043465 JE.Lundberg.71_814211 JE.Lundberg.38_1553515 JE.Lundberg.38_1553771 JE.Lundberg.73_817455 JE.Lundberg.74_2240786 JE.Lundberg.88_139139 JE.Lundberg.13_1867165 JE.Lundberg.58_1895011 JE.Lundberg.7_123868 JE.Lundberg.7_791021 JE.Lundberg.166_1241780 JE.Lundberg.28_113450 JE.Lundberg.37_1041684 JE.Lundberg.64_1811549 JE.Lundberg.65_826180 JE.Lundberg.70_1292919 JE.Lundberg.17_401530 JE.Lundberg.52_1139635 JE.Lundberg.61_1743838 JE.Lundberg.68_455707 JE.Lundberg.98_828593 JE.Lundberg.173_1100847 JE.Lundberg.160_372796 JE.Lundberg.58_1025478 JE.Lundberg.28_1219486 JE.Lundberg.77_378072 JE.Soil.26_1267200 JE.Soil.199_1430358 JE.Lundberg.49_45945 JE.Lundberg.53_728834 JE.Lundberg.55_579472 JE.Lundberg.56_1183983 JE.Lundberg.58_1482733 JE.Lundberg.58_843409 JE.Lundberg.60_1802023 JE.Lundberg.61_1824497 JE.Lundberg.61_568185 JE.Lundberg.62_1471141 JE.Lundberg.64_2474515 JE.Lundberg.67_1495393 JE.Lundberg.67_1627390 JE.Lundberg.67_1801155 JE.Lundberg.67_862548 JE.Lundberg.68_518250 JE.Lundberg.68_768101 JE.Lundberg.70_1527374 JE.Lundberg.70_1527578 JE.Lundberg.71_375272 JE.Lundberg.88_429065 JE.Lundberg.91_657560 JE.Lundberg.50_12709 JE.Lundberg.52_1472506 JE.Lundberg.19_786430 JE.Lundberg.40_726019 JE.Lundberg.53_1128403 JE.Lundberg.187_37280 JE.Lundberg.19_1229836 JE.Lundberg.19_1305339 JE.Lundberg.19_1305524 JE.Lundberg.1_1142199 JE.Lundberg.21_1179003 JE.Lundberg.23_543326 JE.Lundberg.23_689392 JE.Lundberg.29_455182 JE.Lundberg.3_1328335 JE.Lundberg.49_1259546 JE.Lundberg.49_832844 JE.Lundberg.49_893742 JE.Lundberg.49_999396 JE.Lundberg.50_606557 JE.Lundberg.52_1078659 JE.Lundberg.52_903888 JE.Lundberg.53_860860 JE.Lundberg.55_1310238 JE.Lundberg.55_1341532 JE.Lundberg.56_1795987 JE.Lundberg.56_838937 JE.Lundberg.58_1334971 JE.Lundberg.58_1918796 JE.Lundberg.58_78094 JE.Lundberg.59_1745820 JE.Lundberg.61_1507341 JE.Lundberg.61_1507369 JE.Lundberg.61_1674621 JE.Lundberg.61_1940281 JE.Lundberg.62_1058421 JE.Lundberg.62_1383608 JE.Lundberg.62_1483125 JE.Lundberg.62_406551 JE.Lundberg.62_61723 JE.Lundberg.62_61918 JE.Lundberg.62_783936 JE.Lundberg.64_1986963 JE.Lundberg.65_133820 JE.Lundberg.67_1446381 JE.Lundberg.67_1755367 JE.Lundberg.67_1755512 JE.Lundberg.67_471863 JE.Lundberg.67_489966 JE.Lundberg.67_554100 JE.Lundberg.67_83684 JE.Lundberg.68_2060432 JE.Lundberg.68_627360 JE.Lundberg.68_627471 JE.Lundberg.68_935978 JE.Lundberg.68_979163 JE.Lundberg.68_986544 JE.Lundberg.69_1786687 JE.Lundberg.70_1670702 JE.Lundberg.70_611483 JE.Lundberg.70_773942 JE.Lundberg.71_1086439 JE.Lundberg.71_1108536 JE.Lundberg.71_303605 JE.Lundberg.71_318540 JE.Lundberg.71_696893 JE.Lundberg.67_719210 JE.Lundberg.40_726036 JE.Lundberg.77_1985094 JE.Lundberg.67_1770377 JE.Lundberg.85_1979214 JE.Lundberg.88_1401904 JE.Lundberg.89_1550754 JE.Lundberg.91_505717 JE.Lundberg.94_290228 JE.Soil.202_150177 JE.Lundberg.109_1732930 JE.Lundberg.10_138623 JE.Lundberg.130_914180 JE.Lundberg.16_103469 JE.Lundberg.173_793097 JE.Lundberg.17_409321 JE.Lundberg.50_854722 JE.Lundberg.88_843544 JE.Lundberg.110_1369200 JE.Lundberg.173_1378100 JE.Lundberg.181_994870 JE.Lundberg.49_1070141 JE.Lundberg.59_1557208 JE.Lundberg.61_485217 JE.Lundberg.67_1178054 JE.Lundberg.68_1433809 JE.Lundberg.68_909711 JE.Lundberg.70_977503 JE.Lundberg.71_861758 JE.Lundberg.7_376548 JE.Lundberg.7_376574 JE.Lundberg.7_376812 JE.Lundberg.28_658226 JE.Lundberg.154_1277920 JE.Lundberg.157_1187852 JE.Lundberg.160_1132345 JE.Lundberg.166_403458 JE.Lundberg.169_1735284 JE.Lundberg.172_797791 JE.Lundberg.175_142666 JE.Lundberg.19_1223184 JE.Lundberg.31_166860 JE.Lundberg.32_224679 JE.Lundberg.40_1489208 JE.Lundberg.44_1103914 JE.Lundberg.64_2319760 JE.Lundberg.7_174933 JE.Lundberg.98_93688 JE.Lundberg.28_658419 JE.Lundberg.70_743653 JE.Lundberg.71_1108686 JE.Lundberg.70_299209 JE.Lundberg.61_507903 JE.Lundberg.13_598925 JE.Lundberg.32_1483340 JE.Lundberg.2_695757 JE.Soil.14_2262770 JE.Lundberg.170_241319 JE.Lundberg.178_591707 JE.Lundberg.20_874243 JE.Lundberg.67_122811 JE.Lundberg.97_35372 JE.Lundberg.46_739461 JE.Lundberg.5_145533 JE.Lundberg.70_609061 JE.Lundberg.95_845827 JE.Lundberg.88_1180764 JE.Lundberg.88_676283 JE.Lundberg.8_1142687 JE.Lundberg.95_850866 JE.Lundberg.97_119381 JE.Lundberg.97_671891 JE.Lundberg.97_853556 JE.Lundberg.97_870289 JE.Lundberg.9_79370 JE.Soil.234_552347 JE.Soil.250_589407 JE.Soil.250_611856 JE.Soil.266_910327 JE.Soil.50_832620 JE.Soil.50_95868 JE.Soil.58_174976 JE.Soil.62_938151 JE.Soil.78_888658 JE.Soil.82_1452168 JE.Soil.82_611014 JE.Soil.87_1069607 JE.Lundberg.100_367587 JE.Lundberg.101_249696 JE.Lundberg.106_304663 JE.Lundberg.108_1281260 JE.Lundberg.112_1431444 JE.Lundberg.116_858140 JE.Lundberg.138_1697761 JE.Lundberg.139_1117025 JE.Lundberg.13_1441691 JE.Lundberg.140_833535 JE.Lundberg.151_575246 JE.Lundberg.16_1010473 JE.Lundberg.16_991034 JE.Lundberg.20_1713159 JE.Lundberg.20_931810 JE.Lundberg.22_638354 JE.Lundberg.23_815931 JE.Lundberg.61_1304903 JE.Lundberg.65_888557 JE.Lundberg.69_1526225 JE.Lundberg.70_825256 JE.Lundberg.7_1441735 JE.Lundberg.10_561070 JE.Lundberg.19_508571 JE.Lundberg.1_286450 JE.Lundberg.28_1373115 JE.Lundberg.31_1017177 JE.Lundberg.76_40762 JE.Lundberg.98_1157715 JE.Soil.194_758083 JE.Lundberg.25_234909 JE.Lundberg.100_17042 JE.Lundberg.26_138209 JE.Soil.42_1491343 JE.Soil.42_2227160 JE.Soil.42_2460548 JE.Lundberg.79_84667 JE.Soil.102_295889 JE.Lundberg.103_1085940 JE.Lundberg.52_121633 JE.Lundberg.181_1059980 JE.Soil.16_1637378 JE.Soil.262_395131 JE.Lundberg.10_1089380 JE.Lundberg.52_1179664 JE.Soil.106_2171767 JE.Soil.191_564703 JE.Lundberg.100_576829 JE.Lundberg.49_430541 JE.Soil.135_2218685 JE.Lundberg.85_4502226 JE.Lundberg.91_993479 JE.Soil.102_12305 JE.Soil.135_795014 JE.Soil.139_3498495 JE.Soil.18_1404234 JE.Soil.191_695985 JE.Soil.215_51203 JE.Soil.218_497863 JE.Soil.2_870028 JE.Soil.86_1904388 JE.Lundberg.100_1245531 JE.Lundberg.100_576677 JE.Lundberg.103_476703 JE.Lundberg.107_1722364 JE.Lundberg.10_1089280 JE.Lundberg.10_232269 JE.Lundberg.10_662310 JE.Lundberg.115_1242491 JE.Lundberg.116_975968 JE.Lundberg.16_405758 JE.Lundberg.181_656796 JE.Lundberg.1_1953630 JE.Lundberg.1_852839 JE.Lundberg.49_1130290 JE.Lundberg.49_1695468 JE.Lundberg.49_354520 JE.Lundberg.50_336889 JE.Lundberg.52_742086 JE.Lundberg.55_1314705 JE.Lundberg.61_1369142 JE.Lundberg.61_360132 JE.Lundberg.61_515705 JE.Lundberg.64_2345103 JE.Lundberg.64_51012 JE.Lundberg.64_983054 JE.Lundberg.68_1887405 JE.Lundberg.70_1423554 JE.Lundberg.70_300968 JE.Lundberg.70_363881 JE.Lundberg.71_1357712 JE.Lundberg.76_1366551 JE.Lundberg.79_1346037 JE.Lundberg.79_84461 JE.Lundberg.79_889145 JE.Lundberg.80_186642 JE.Lundberg.82_640906 JE.Lundberg.94_1222848 JE.Soil.103_2347581 JE.Soil.106_2590689 JE.Soil.118_149727 JE.Soil.122_567198 JE.Soil.135_1354271 JE.Soil.135_1470804 JE.Soil.135_2060634 JE.Soil.135_298022 JE.Soil.139_3434962 JE.Soil.139_455112 JE.Soil.139_524306 JE.Soil.14_504069 JE.Soil.178_410618 JE.Soil.182_1085008 JE.Soil.182_1218286 JE.Soil.182_1779457 JE.Soil.182_1809581 JE.Soil.183_1394561 JE.Soil.183_448879 JE.Soil.186_913471 JE.Soil.18_148199 JE.Soil.18_1750755 JE.Soil.18_299843 JE.Soil.190_3333111 JE.Soil.191_849062 JE.Soil.194_130377 JE.Soil.194_1772924 JE.Soil.194_3940900 JE.Soil.194_492046 JE.Soil.194_534749 JE.Soil.195_1369623 JE.Soil.198_1150264 JE.Soil.202_101047 JE.Soil.202_507775 JE.Soil.202_841191 JE.Soil.206_1144125 JE.Soil.206_23144 JE.Soil.206_411280 JE.Soil.210_403450 JE.Soil.210_426999 JE.Soil.214_249530 JE.Soil.214_2645839 JE.Soil.214_2680129 JE.Soil.218_1571353 JE.Soil.218_972409 JE.Soil.222_1062473 JE.Soil.222_1554567 JE.Soil.222_346043 JE.Soil.223_762585 JE.Soil.227_890659 JE.Soil.22_107420 JE.Soil.22_1326051 JE.Soil.22_234270 JE.Soil.22_352794 JE.Soil.22_377199 JE.Soil.22_464160 JE.Soil.22_681996 JE.Soil.22_694636 JE.Soil.239_2686782 JE.Soil.254_13873 JE.Soil.258_1006482 JE.Soil.26_1186512 JE.Soil.26_1221728 JE.Soil.26_1355547 JE.Soil.26_1745915 JE.Soil.26_25890 JE.Soil.26_632634 JE.Soil.26_672598 JE.Soil.26_906510 JE.Soil.270_497333 JE.Soil.274_677605 JE.Soil.27_1754218 JE.Soil.290_645609 JE.Soil.298_235499 JE.Soil.2_2085164 JE.Soil.2_891077 JE.Soil.30_1253664 JE.Soil.30_411179 JE.Soil.30_949694 JE.Soil.310_1901671 JE.Soil.310_721178 JE.Soil.314_1440040 JE.Soil.34_336749 JE.Soil.38_146112 JE.Soil.38_2907916 JE.Soil.38_2917790 JE.Soil.38_2960577 JE.Soil.38_481953 JE.Soil.39_1485230 JE.Soil.42_1398679 JE.Soil.42_1683853 JE.Soil.42_1793402 JE.Soil.43_77416 JE.Soil.46_1115534 JE.Soil.46_2273283 JE.Soil.46_2445528 JE.Soil.50_684897 JE.Soil.62_2182024 JE.Soil.63_225762 JE.Soil.66_1568070 JE.Soil.6_1163766 JE.Soil.6_2611898 JE.Soil.6_2833929 JE.Soil.70_1301228 JE.Soil.70_1707223 JE.Soil.70_896578 JE.Soil.78_1203593 JE.Soil.7_423644 JE.Soil.7_809084 JE.Soil.86_401736 JE.Soil.95_2134263 JE.Soil.127_11614 JE.Soil.127_43704 JE.Soil.127_635734 JE.Soil.127_762466 JE.Soil.127_1511940 JE.Soil.127_2175331 JE.Soil.127_2648168 JE.Soil.127_3020990 JE.Soil.135_339373 JE.Soil.135_829967 JE.Soil.135_1806631 JE.Soil.135_1939055 JE.Soil.135_2415268 JE.Soil.135_2574703 JE.Soil.135_2854689 JE.Soil.135_3296035 JE.Soil.135_3833565 JE.Soil.139_516791 JE.Soil.139_722762 JE.Soil.139_860818 JE.Soil.139_987424 JE.Soil.139_1155349 JE.Soil.139_1367956 JE.Soil.139_1901664 JE.Soil.139_2127800 JE.Soil.139_2349661 JE.Soil.139_2405140 JE.Soil.139_2898419 JE.Soil.139_3262056 JE.Soil.143_333408 JE.Soil.143_365030 JE.Soil.143_522782 JE.Soil.143_1089495 JE.Soil.143_2108820 JE.Soil.143_2323953 JE.Soil.143_2483153 JE.Soil.143_2483232 JE.Soil.143_2721904 JE.Soil.14_154101 JE.Soil.14_568930 JE.Soil.14_685014 JE.Soil.14_1119174 JE.Soil.14_1148073 JE.Soil.14_1173809 JE.Soil.14_1226710 JE.Soil.14_1351460 JE.Soil.14_1407459 JE.Soil.14_1564999 JE.Soil.14_1733886 JE.Soil.14_1780287 JE.Soil.14_1798223 JE.Soil.14_1903544 JE.Soil.14_1907103 JE.Soil.14_2215444 JE.Soil.14_2438931 JE.Soil.178_200741 JE.Soil.178_429871 JE.Soil.179_2077118 JE.Soil.182_873760 JE.Soil.182_1085252 JE.Soil.182_1488114 JE.Soil.186_184420 JE.Soil.186_1493569 JE.Soil.186_1671036 JE.Soil.186_1907052 JE.Soil.186_1907653 JE.Soil.187_929285 JE.Soil.187_1678734 JE.Soil.187_1787753 JE.Soil.187_1864383 JE.Soil.18_337694 JE.Soil.18_343271 JE.Soil.18_948253 JE.Soil.18_949977 JE.Soil.18_1054218 JE.Soil.18_1162670 JE.Soil.18_1474905 JE.Soil.18_1656623 JE.Soil.18_1826282 JE.Soil.18_2453869 JE.Soil.190_32787 JE.Soil.190_459474 JE.Soil.190_498579 JE.Soil.190_591033 JE.Soil.190_1734250 JE.Soil.190_3153781 JE.Soil.190_3392058 JE.Soil.190_3410230 JE.Soil.194_60586 JE.Soil.194_130083 JE.Soil.194_553489 JE.Soil.194_839080 JE.Soil.194_3313364 JE.Soil.194_3507280 JE.Soil.194_4163647 JE.Soil.194_4648589 JE.Soil.194_4771267 JE.Soil.195_1442201 JE.Soil.198_24444 JE.Soil.198_411179 JE.Soil.198_501717 JE.Soil.198_520644 JE.Soil.198_618252 JE.Soil.198_661656 JE.Soil.198_1034058 JE.Soil.198_1223147 JE.Soil.198_1233752 JE.Soil.199_216719 JE.Soil.199_1338447 JE.Soil.19_1148255 JE.Soil.19_1355838 JE.Soil.202_234966 JE.Soil.202_307371 JE.Soil.202_431146 JE.Soil.202_434921 JE.Soil.202_758338 JE.Soil.202_1022106 JE.Soil.206_125260 JE.Soil.206_609578 JE.Soil.206_669484 JE.Soil.206_1078324 JE.Soil.206_1344761 JE.Soil.206_1382111 JE.Soil.206_1562174 JE.Soil.206_1591788 JE.Soil.210_31155 JE.Soil.210_233249 JE.Soil.210_255106 JE.Soil.210_665019 JE.Soil.210_761589 JE.Soil.210_847414 JE.Soil.210_918733 JE.Soil.211_2327972 JE.Soil.211_3748351 JE.Soil.214_190960 JE.Soil.214_837193 JE.Soil.214_867236 JE.Soil.214_867665 JE.Soil.214_1854049 JE.Soil.214_2028524 JE.Soil.214_2105784 JE.Soil.214_2196194 JE.Soil.214_2366189 JE.Soil.214_2707647 JE.Soil.214_2707893 JE.Soil.215_752242 JE.Soil.215_770139 JE.Soil.215_1075568 JE.Soil.215_1869664 JE.Soil.218_731575 JE.Soil.218_1052961 JE.Soil.218_1235645 JE.Soil.219_177973 JE.Soil.219_437485 JE.Soil.219_437879 JE.Soil.219_1239113 JE.Soil.219_1789023 JE.Soil.222_364949 JE.Soil.222_464908 JE.Soil.222_556971 JE.Soil.222_1185146 JE.Soil.222_1293531 JE.Soil.222_1293668 JE.Soil.222_1428619 JE.Soil.222_1624807 JE.Soil.222_2055022 JE.Soil.223_1385183 JE.Soil.22_107668 JE.Soil.22_423314 JE.Soil.22_591107 JE.Soil.22_806974 JE.Soil.22_904442 JE.Soil.22_1267474 JE.Soil.22_1852121 JE.Soil.22_1887319 JE.Soil.23_37324 JE.Soil.23_1535958 JE.Soil.23_1561494 JE.Soil.26_20826 JE.Soil.26_81943 JE.Soil.26_145447 JE.Soil.26_547905 JE.Soil.26_653859 JE.Soil.26_800992 JE.Soil.27_1859301 JE.Soil.27_2392693 JE.Soil.27_3178801 JE.Soil.2_833304 JE.Soil.2_890965 JE.Soil.2_1042292 JE.Soil.2_1310918 JE.Soil.2_1417202 JE.Soil.2_2034741 JE.Soil.30_252370 JE.Soil.30_1311558 JE.Soil.30_1881142 JE.Soil.30_2723466 JE.Soil.30_2997712 JE.Soil.30_3025771 JE.Soil.314_19824 JE.Soil.314_111313 JE.Soil.314_111602 JE.Soil.314_262931 JE.Soil.314_1292568 JE.Soil.314_1570701 JE.Soil.34_241090 JE.Soil.34_409538 JE.Soil.34_409740 JE.Soil.34_576682 JE.Soil.34_1159031 JE.Soil.34_2124119 JE.Soil.34_2755995 JE.Soil.34_2770982 JE.Soil.34_2848059 JE.Soil.35_1678502 JE.Soil.35_1678608 JE.Soil.35_1742050 JE.Soil.38_156622 JE.Soil.38_303558 JE.Soil.38_607464 JE.Soil.38_1014690 JE.Soil.38_1180975 JE.Soil.38_1212164 JE.Soil.38_1219431 JE.Soil.38_1837942 JE.Soil.38_2136120 JE.Soil.38_2385230 JE.Soil.42_7615 JE.Soil.42_246539 JE.Soil.42_713792 JE.Soil.42_1001133 JE.Soil.42_1186454 JE.Soil.42_2417279 JE.Soil.42_2652748 JE.Soil.46_346853 JE.Soil.46_390101 JE.Soil.46_390366 JE.Soil.46_400633 JE.Soil.46_400748 JE.Soil.46_758129 JE.Soil.46_881700 JE.Soil.46_1293064 JE.Soil.46_1365364 JE.Soil.46_1894346 JE.Soil.46_1936968 JE.Soil.46_1960157 JE.Soil.46_1980854 JE.Soil.46_2106818 JE.Soil.46_2172165 JE.Soil.46_2367952 JE.Soil.46_2483644 JE.Soil.46_2579963 JE.Soil.46_2700376 JE.Soil.46_2700642 JE.Soil.46_2782441 JE.Soil.47_1083501 JE.Soil.47_1806868 JE.Soil.6_796121 JE.Soil.6_1056890 JE.Soil.6_1201998 JE.Soil.6_1245778 JE.Soil.6_2380361 JE.Soil.6_2674273 JE.Soil.7_164302 JE.Soil.7_164529 JE.Soil.7_344698 JE.Soil.91_1378422 JE.Soil.103_280636 JE.Soil.106_532923 JE.Soil.106_1152450 JE.Soil.106_2464590 JE.Soil.110_1012297 JE.Soil.110_1196456 JE.Soil.111_1806485 JE.Soil.115_1048444 JE.Soil.118_206685 JE.Soil.126_36397 JE.Soil.126_528359 JE.Soil.126_921382 JE.Soil.127_488607 JE.Soil.130_307145 JE.Soil.130_590310 JE.Soil.134_243868 JE.Soil.134_1048497 JE.Soil.134_1866136 JE.Soil.134_2671346 JE.Soil.135_2324979 JE.Soil.138_557460 JE.Soil.138_764409 JE.Soil.138_968255 JE.Soil.138_1239332 JE.Soil.138_1329082 JE.Soil.142_2407819 JE.Soil.142_2856164 JE.Soil.227_1089388 JE.Soil.227_1427047 JE.Soil.231_628448 JE.Soil.234_282695 JE.Soil.234_677957 JE.Soil.234_1451337 JE.Soil.234_1550327 JE.Soil.235_1094765 JE.Soil.235_2081465 JE.Soil.235_2163095 JE.Soil.239_863817 JE.Soil.239_1041705 JE.Soil.239_1636432 JE.Soil.254_367616 JE.Soil.254_976572 JE.Soil.258_125774 JE.Soil.258_1439833 JE.Soil.262_133920 JE.Soil.262_148716 JE.Soil.262_149099 JE.Soil.262_835024 JE.Soil.262_909508 JE.Soil.262_1116379 JE.Soil.262_1347631 JE.Soil.262_1463185 JE.Soil.266_310240 JE.Soil.266_443442 JE.Soil.266_1076976 JE.Soil.266_1332944 JE.Soil.266_1492606 JE.Soil.266_1492643 JE.Soil.266_1973050 JE.Soil.266_2117162 JE.Soil.270_117751 JE.Soil.270_325997 JE.Soil.270_581912 JE.Soil.270_582098 JE.Soil.270_924401 JE.Soil.270_1087681 JE.Soil.270_1318609 JE.Soil.270_1319035 JE.Soil.270_1632764 JE.Soil.274_10081 JE.Soil.274_10374 JE.Soil.274_14031 JE.Soil.274_77201 JE.Soil.274_376373 JE.Soil.274_1113269 JE.Soil.274_2028264 JE.Soil.274_2463060 JE.Soil.278_922713 JE.Soil.278_2431391 JE.Soil.278_2431501 JE.Soil.282_795455 JE.Soil.282_869341 JE.Soil.282_2010393 JE.Soil.286_1099599 JE.Soil.286_1487474 JE.Soil.286_1612329 JE.Soil.286_1612946 JE.Soil.286_2090433 JE.Soil.290_158222 JE.Soil.290_159286 JE.Soil.290_821181 JE.Soil.290_1718431 JE.Soil.290_2654014 JE.Soil.291_2028807 JE.Soil.294_457202 JE.Soil.294_529232 JE.Soil.295_1658616 JE.Soil.298_397517 JE.Soil.298_635942 JE.Soil.2_1679107 JE.Soil.302_226166 JE.Soil.302_446734 JE.Soil.302_447041 JE.Soil.302_511415 JE.Soil.310_98388 JE.Soil.310_231458 JE.Soil.310_721286 JE.Soil.310_1198567 JE.Soil.310_1888764 JE.Soil.314_130853 JE.Soil.314_725075 JE.Soil.314_1159419 JE.Soil.314_1256931 JE.Soil.318_24360 JE.Soil.318_335147 JE.Soil.42_2371149 JE.Soil.50_481496 JE.Soil.50_526044 JE.Soil.50_638544 JE.Soil.50_667482 JE.Soil.50_667629 JE.Soil.54_307655 JE.Soil.58_480658 JE.Soil.58_989548 JE.Soil.58_1434214 JE.Soil.62_354894 JE.Soil.62_906004 JE.Soil.62_1160944 JE.Soil.62_1192829 JE.Soil.62_2313768 JE.Soil.63_2652607 JE.Soil.66_239896 JE.Soil.66_712169 JE.Soil.66_990834 JE.Soil.66_1344250 JE.Soil.66_1661960 JE.Soil.70_538903 JE.Soil.70_1301387 JE.Soil.74_7491 JE.Soil.74_485419 JE.Soil.78_336710 JE.Soil.78_1163267 JE.Soil.78_1176758 JE.Soil.78_1254552 JE.Soil.7_140985 JE.Soil.82_26600 JE.Soil.82_26743 JE.Soil.82_440825 JE.Soil.82_784974 JE.Soil.83_1681109 JE.Soil.86_64034 JE.Soil.86_763281 JE.Soil.86_1265660 JE.Soil.86_1334468 JE.Soil.86_2328422 JE.Soil.86_2522775 JE.Soil.87_2033492 JE.Soil.95_204141 JE.Soil.98_449071 JE.Lundberg.103_1086188 JE.Lundberg.115_1050536 JE.Lundberg.116_437842 JE.Lundberg.118_781143 JE.Lundberg.170_298194 JE.Lundberg.173_1006290 JE.Lundberg.17_1206050 JE.Lundberg.26_303417 JE.Lundberg.26_303635 JE.Lundberg.26_569758 JE.Lundberg.31_1176958 JE.Lundberg.47_1119610 JE.Lundberg.49_740615 JE.Lundberg.49_1068407 JE.Lundberg.49_1068677 JE.Lundberg.49_1628424 JE.Lundberg.52_742018 JE.Lundberg.52_1419145 JE.Lundberg.55_884379 JE.Lundberg.56_698539 JE.Lundberg.58_472264 JE.Lundberg.59_202382 JE.Lundberg.61_218602 JE.Lundberg.61_856445 JE.Lundberg.62_720082 JE.Lundberg.67_700117 JE.Lundberg.70_1412470 JE.Lundberg.71_964711 JE.Lundberg.73_276279 JE.Lundberg.73_1146945 JE.Lundberg.76_351868 JE.Lundberg.76_357406 JE.Lundberg.76_390759 JE.Lundberg.76_464704 JE.Lundberg.79_1127404 JE.Lundberg.79_1127675 JE.Lundberg.7_334122 JE.Lundberg.7_1546750 JE.Lundberg.80_572512 JE.Lundberg.82_215963 JE.Lundberg.85_2282864 JE.Lundberg.85_5112707 JE.Lundberg.88_777930 JE.Lundberg.91_86330 JE.Lundberg.91_243622 JE.Lundberg.91_298093 JE.Lundberg.91_821000 JE.Lundberg.91_821073 JE.Lundberg.91_821248 JE.Lundberg.91_1031369 JE.Lundberg.91_1295028 JE.Lundberg.92_986255 JE.Lundberg.94_109078 JE.Lundberg.94_1227781 JE.Lundberg.94_1228021 JE.Lundberg.97_481751 JE.Lundberg.97_700806 JE.Soil.39_803260 JE.Lundberg.52_1010099 JE.Lundberg.53_1088052 JE.Lundberg.53_1218333 JE.Soil.102_137381 JE.Soil.111_1934616 JE.Soil.118_149539 JE.Soil.134_1183603 JE.Soil.138_504763 JE.Soil.14_850473 JE.Soil.178_179387 JE.Soil.178_284333 JE.Soil.190_1594652 JE.Soil.191_136909 JE.Soil.191_722182 JE.Soil.191_1538126 JE.Soil.194_699681 JE.Soil.198_7995 JE.Soil.198_1524286 JE.Soil.202_105613 JE.Soil.219_263544 JE.Soil.219_263576 JE.Soil.22_527187 JE.Soil.26_413447 JE.Soil.274_1249899 JE.Soil.282_117329 JE.Soil.283_1457918 JE.Soil.283_1458137 JE.Soil.286_1749125 JE.Soil.295_1472809 JE.Soil.298_303784 JE.Soil.298_408396 JE.Soil.298_654474 JE.Soil.2_2211905 JE.Soil.30_179620 JE.Soil.30_1322947 JE.Soil.30_3033778 JE.Soil.310_1810058 JE.Soil.318_299558 JE.Soil.34_974288 JE.Soil.34_3906172 JE.Soil.38_744668 JE.Soil.38_859383 JE.Soil.38_2500474 JE.Soil.42_151789 JE.Soil.42_151894 JE.Soil.42_1061929 JE.Soil.42_1297857 JE.Soil.42_2106072 JE.Soil.42_2499834 JE.Soil.42_2500262 JE.Soil.46_490736 JE.Soil.6_1048424 JE.Soil.6_2010588 JE.Soil.6_2734739 JE.Soil.98_806185 JE.Lundberg.49_1121711 JE.Lundberg.50_419496 JE.Lundberg.61_205556 JE.Lundberg.61_476499 JE.Lundberg.61_968163 JE.Lundberg.70_963737 JE.Lundberg.70_1053378 JE.Lundberg.73_69427 JE.Lundberg.73_586229 JE.Lundberg.73_681162 JE.Lundberg.76_148772 JE.Lundberg.76_1340858 JE.Lundberg.79_1625524 JE.Lundberg.82_23602 JE.Lundberg.82_510968 JE.Lundberg.88_1054602 JE.Lundberg.88_1054630 JE.Lundberg.88_1382142 JE.Lundberg.88_1382309 JE.Lundberg.94_477011 JE.Lundberg.94_811286 JE.Soil.186_626945 JE.Soil.194_3582482 JE.Soil.19_1080541 JE.Soil.26_1599152 JE.Soil.286_1988621 JE.Soil.314_963772 JE.Soil.42_545025 JE.Soil.42_1716192 JE.Soil.42_1904537 JE.Soil.42_2363501 JE.Soil.46_2312114 JE.Soil.266_1683904 JE.Soil.50_534273 JE.Soil.54_552355 JE.Soil.63_332159 JE.Soil.63_824301 JE.Soil.63_1196195 JE.Soil.63_1766143 JE.Soil.74_167672 JE.Soil.78_322016 JE.Soil.78_1369851 JE.Lundberg.1_852640 JE.Lundberg.44_242680 JE.Lundberg.64_2442199 JE.Lundberg.52_1845174 JE.Lundberg.55_1790680 JE.Lundberg.70_1673578 JE.Soil.18_454450 JE.Soil.18_1264393 JE.Soil.18_2853373 JE.Soil.211_3404997 JE.Soil.38_2571799 JE.Soil.42_978712 JE.Lundberg.37_350643 JE.Lundberg.49_1695652 JE.Lundberg.67_1020998 JE.Lundberg.68_2180488 JE.Soil.135_2584714 JE.Soil.135_2798985 JE.Lundberg.8_276224 JE.Soil.194_1989581 JE.Soil.74_739382 JE.Soil.135_1207568 JE.Soil.34_1536286 JE.Soil.30_2997780 JE.Soil.191_696234 JE.Soil.215_51955 JE.Soil.218_498180 JE.Soil.2_875346 JE.Soil.86_1904637 JE.Lundberg.64_1632857 JE.Lundberg.75_185251 JE.Lundberg.163_663704 JE.Lundberg.89_1303285 JE.Soil.218_1702015 JE.Soil.30_2621316 JE.Lundberg.112_1386152 JE.Soil.310_1810237 JE.Lundberg.61_1475501 JE.Lundberg.63_1678296 JE.Soil.258_830192 JE.Lundberg.190_976415 JE.Lundberg.68_1795533 JE.Lundberg.7_1196581 JE.Lundberg.55_315347 JE.Lundberg.112_557836 JE.Lundberg.86_1513973 JE.Soil.82_391262 JE.Lundberg.65_77460 JE.Soil.106_146529 JE.Soil.18_1557650 JE.Soil.202_719886 JE.Soil.210_880510 JE.Lundberg.70_683462 JE.Lundberg.53_360797 JE.Lundberg.7_391727 JE.Lundberg.49_430265 JE.Lundberg.88_674492 JE.Lundberg.70_1281355 JE.Lundberg.88_222838 JE.Lundberg.88_674716 JE.Soil.40_3035231 JE.Soil.180_550719 JE.Soil.27_3902033 JE.Lundberg.70_695288 JE.Lundberg.124_617260 JE.Lundberg.8_398086 JE.Lundberg.55_1480856 JE.Lundberg.49_995935 JE.Soil.139_1453722 JE.Soil.38_2534764 JE.Lundberg.103_813289 JE.Lundberg.67_1283916 JE.Lundberg.112_1215808 JE.Lundberg.182_837549 JE.Lundberg.187_688250 JE.Soil.38_2775119 JE.Lundberg.49_216556 JE.Lundberg.52_406682 JE.Lundberg.58_1857984 JE.Lundberg.64_272511 JE.Lundberg.67_1705291 JE.Lundberg.71_604036 JE.Lundberg.7_1454060 JE.Lundberg.188_78363 JE.Lundberg.56_305813 JE.Lundberg.64_1254720 JE.Lundberg.64_734950 JE.Lundberg.65_1480788 JE.Lundberg.112_1169696 JE.Lundberg.112_57534 JE.Lundberg.164_1078174 JE.Lundberg.187_1279907 JE.Lundberg.31_874052 JE.Lundberg.4_127621 JE.Lundberg.56_55133 JE.Lundberg.58_1953706 JE.Lundberg.58_2134637 JE.Soil.227_2388939 JE.Lundberg.157_358073 JE.Lundberg.74_1723980 JE.Soil.62_1401052 JE.Lundberg.115_403174 JE.Lundberg.16_950820 JE.Lundberg.94_1072797 JE.Lundberg.43_345920 JE.Lundberg.160_81764 JE.Soil.222_1810361 JE.Soil.22_68658 JE.Soil.42_1649005 JE.Soil.42_2017864 JE.Lundberg.23_783589 JE.Lundberg.54_278807 JE.Lundberg.49_1530192 JE.Lundberg.54_284147 JE.Lundberg.67_976155 JE.Lundberg.71_366121 JE.Lundberg.74_524788 JE.Lundberg.82_275128 JE.Lundberg.85_816408 JE.Lundberg.94_502601 JE.Soil.211_2891396 JE.Lundberg.1_1996805 JE.Lundberg.25_536313 JE.Lundberg.28_132840 JE.Lundberg.50_1138019 JE.Lundberg.73_1400592 JE.Lundberg.49_1041599 JE.Lundberg.51_1790224 JE.Lundberg.62_1873241 JE.Lundberg.71_1421495 JE.Lundberg.8_1116557 JE.Lundberg.121_1424652 JE.Lundberg.181_482878 JE.Lundberg.191_1435877 JE.Lundberg.53_638930 JE.Lundberg.55_628736 JE.Lundberg.56_1486021 JE.Lundberg.58_1130851 JE.Lundberg.55_1875747 JE.Lundberg.124_892025 JE.Lundberg.1_303225 JE.Lundberg.35_1775997 JE.Lundberg.68_1834029 JE.Soil.82_851358 JE.Lundberg.1_1774535 JE.Lundberg.145_1449797 JE.Lundberg.49_698296 JE.Lundberg.20_2119935 JE.Lundberg.51_2412127 JE.Soil.63_2514020 JE.Lundberg.116_218698 JE.Lundberg.125_877568 JE.Lundberg.133_868456 JE.Lundberg.136_104078 JE.Lundberg.139_1074682 JE.Lundberg.154_758066 JE.Lundberg.175_494626 JE.Lundberg.1_1833289 JE.Lundberg.43_1404121 JE.Lundberg.46_608381 JE.Soil.14_524926 JE.Soil.218_1534273 JE.Soil.219_465068 JE.Soil.30_2842078 JE.Soil.74_73310 JE.Lundberg.17_1178593 JE.Lundberg.32_1280742 JE.Lundberg.49_289220 JE.Lundberg.65_807492 JE.Lundberg.71_1790441 JE.Lundberg.78_1567336 JE.Lundberg.89_1461163 JE.Lundberg.90_1126395 JE.Lundberg.38_335450 JE.Lundberg.65_1800977 JE.Lundberg.68_249698 JE.Lundberg.71_1201295 JE.Lundberg.71_618253 JE.Lundberg.7_126054 JE.Lundberg.89_67281 JE.Lundberg.89_67340 JE.Lundberg.95_40589 JE.Soil.111_759372 JE.Soil.23_1101149 JE.Soil.319_1168276 JE.Soil.319_245612 JE.Soil.99_1569651 JE.Soil.227_1022013 JE.Soil.279_1464508 JE.Soil.291_1042419 JE.Soil.303_1552269 JE.Lundberg.101_452576 JE.Lundberg.102_1441952 JE.Lundberg.104_57753 JE.Lundberg.105_1765896 JE.Lundberg.115_113270 JE.Lundberg.134_286853 JE.Lundberg.71_1828233 JE.Lundberg.72_1203588 JE.Soil.223_1591083 JE.Lundberg.104_913782 JE.Lundberg.105_2171270 JE.Lundberg.138_336833 JE.Lundberg.17_1056824 JE.Soil.115_24857 JE.Lundberg.116_1824950 JE.Lundberg.24_2012478 JE.Lundberg.65_1321537 JE.Lundberg.65_1668440 JE.Lundberg.71_774265 JE.Lundberg.71_855325 JE.Soil.291_525710 JE.Lundberg.20_309270 JE.Lundberg.20_773380 JE.Lundberg.22_82980 JE.Lundberg.23_1084353 JE.Lundberg.23_519194 JE.Lundberg.24_1816710 JE.Lundberg.24_368182 JE.Lundberg.2_924730 JE.Lundberg.32_587668 JE.Lundberg.35_1805593 JE.Lundberg.44_1551596 JE.Lundberg.44_42337 JE.Lundberg.44_885018 JE.Lundberg.49_90569 JE.Lundberg.53_1282044 JE.Lundberg.65_1267382 JE.Lundberg.71_1138991 JE.Lundberg.71_1904334 JE.Lundberg.73_151124 JE.Lundberg.74_2151424 JE.Lundberg.80_816609 JE.Lundberg.84_1503585 JE.Lundberg.84_1701967 JE.Lundberg.87_1118959 JE.Lundberg.89_1698746 JE.Lundberg.89_1767742 JE.Lundberg.89_1772659 JE.Lundberg.92_1735206 JE.Lundberg.92_1870914 JE.Lundberg.95_1153475 JE.Lundberg.95_1343955 JE.Lundberg.98_303871 JE.Soil.223_2433202 JE.Soil.43_1845119 JE.Soil.46_2214649 JE.Lundberg.24_300169 JE.Lundberg.62_1807248 JE.Lundberg.61_967709 JE.Lundberg.52_913736 JE.Lundberg.187_924601 JE.Lundberg.56_844339 JE.Lundberg.66_317953 JE.Lundberg.67_1236745 JE.Lundberg.67_708620 JE.Lundberg.107_30180 JE.Lundberg.16_764894 JE.Lundberg.115_1485002 JE.Lundberg.63_621198 JE.Lundberg.133_623534 JE.Lundberg.136_31304 JE.Lundberg.28_3835 JE.Lundberg.76_1408751 JE.Soil.35_3433082 JE.Lundberg.76_593577 JE.Lundberg.97_329328 JE.Soil.210_906801 JE.Lundberg.116_503980 JE.Lundberg.61_1223542 JE.Lundberg.61_260419 JE.Lundberg.62_1544544 JE.Lundberg.19_619356 JE.Lundberg.66_1091716 JE.Lundberg.53_1906465 JE.Soil.222_2341081 JE.Soil.190_1273684 JE.Soil.26_2054132 JE.Lundberg.52_580798 JE.Lundberg.61_763050 JE.Lundberg.64_2315198 JE.Lundberg.71_1413017 JE.Soil.46_1616114 JE.Soil.2_1285977 JE.Soil.211_2190271 JE.Lundberg.73_986419 JE.Lundberg.55_1768118 JE.Lundberg.65_1787937 JE.Lundberg.68_822398 JE.Lundberg.24_1267074 JE.Lundberg.67_902887 JE.Lundberg.59_1778823 JE.Lundberg.16_566487 JE.Lundberg.77_1521446 JE.Lundberg.130_1185369 JE.Lundberg.133_984475 JE.Lundberg.133_984535 JE.Lundberg.136_361825 JE.Lundberg.137_1533225 JE.Lundberg.16_566673 JE.Lundberg.175_242468 JE.Lundberg.175_740860 JE.Lundberg.49_1597117 JE.Lundberg.4_1054630 JE.Lundberg.52_584639 JE.Lundberg.54_1160320 JE.Lundberg.55_1465603 JE.Lundberg.56_697710 JE.Lundberg.58_1727852 JE.Lundberg.61_858706 JE.Lundberg.64_146356 JE.Lundberg.64_1517232 JE.Lundberg.64_380801 JE.Lundberg.67_915315 JE.Lundberg.68_873813 JE.Lundberg.72_645439 JE.Lundberg.73_662 JE.Lundberg.76_1537624 JE.Lundberg.76_1537792 JE.Lundberg.76_660455 JE.Lundberg.77_17081 JE.Lundberg.82_193731 JE.Lundberg.82_348319 JE.Lundberg.85_3107364 JE.Lundberg.85_3107557 JE.Lundberg.91_51143 JE.Lundberg.91_878558 JE.Soil.190_1500339 JE.Soil.19_580400 JE.Soil.211_319609 JE.Soil.211_319862 JE.Soil.214_2698458 JE.Soil.2_276656 JE.Soil.34_1284667 JE.Soil.42_689891 JE.Soil.46_1645227 JE.Soil.46_933688 JE.Soil.86_1546183 JE.Soil.95_1848572 JE.Lundberg.59_1099043 JE.Soil.87_2232769 JE.Lundberg.133_680026 JE.Lundberg.25_1103200 JE.Lundberg.28_1315450 JE.Lundberg.59_1099048 JE.Lundberg.67_1623148 JE.Lundberg.70_1076565 JE.Lundberg.70_1449118 JE.Lundberg.76_1022889 JE.Lundberg.79_859832 JE.Lundberg.79_860071 JE.Soil.87_2232872 JE.Lundberg.64_1448650 JE.Lundberg.70_293151 JE.Lundberg.169_1477523 JE.Lundberg.19_892866 JE.Lundberg.25_836292 JE.Lundberg.4_903346 JE.Lundberg.10_1204289 JE.Lundberg.23_1241288 JE.Lundberg.49_1505741 JE.Lundberg.6_861784 JE.Lundberg.7_272703 JE.Lundberg.11_1178872 JE.Lundberg.22_1190338 JE.Lundberg.53_877806 JE.Lundberg.59_961130 JE.Lundberg.70_1702652 JE.Lundberg.19_446576 JE.Lundberg.5_576357 JE.Lundberg.22_1324952 JE.Lundberg.79_524092 JE.Soil.18_1249503 JE.Soil.48_3418213 JE.Lundberg.68_1147901 JE.Lundberg.68_642085 JE.Lundberg.73_208704 JE.Lundberg.73_894944 JE.Lundberg.73_894990 JE.Lundberg.86_14407 JE.Soil.70_573050 JE.Soil.14_1515306 JE.Lundberg.176_556583 JE.Lundberg.176_339204 JE.Soil.18_2056139 JE.Soil.19_1235063 JE.Soil.219_708544 JE.Soil.26_929490 JE.Soil.2_2210462 JE.Soil.42_2447703 JE.Soil.42_542580 JE.Soil.14_1957748 JE.Soil.182_1949778 JE.Soil.186_6727 JE.Soil.18_1238919 JE.Soil.18_2004221 JE.Soil.18_2211482 JE.Soil.18_2254106 JE.Soil.18_2473107 JE.Soil.194_1604568 JE.Soil.198_487031 JE.Soil.198_928691 JE.Soil.19_168048 JE.Soil.19_1234940 JE.Soil.215_2041607 JE.Soil.219_290890 JE.Soil.26_1623690 JE.Soil.27_1730765 JE.Soil.2_1096423 JE.Soil.2_2210465 JE.Soil.30_1089945 JE.Soil.30_1089948 JE.Soil.34_220061 JE.Soil.34_621920 JE.Soil.42_165476 JE.Soil.42_850997 JE.Soil.42_1128460 JE.Soil.42_1393811 JE.Soil.42_1461322 JE.Soil.42_1571993 JE.Soil.42_1572155 JE.Soil.42_1596404 JE.Soil.42_1712049 JE.Soil.42_1746752 JE.Soil.42_1986660 JE.Soil.42_2010907 JE.Soil.42_2284935 JE.Soil.46_615295 JE.Lundberg.176_590865 JE.Lundberg.176_2227864 JE.Soil.178_599294 JE.Lundberg.82_555304 JE.Soil.143_445646 JE.Lundberg.101_873300 JE.Lundberg.168_170473 JE.Soil.87_192828 JE.Lundberg.104_1256587 JE.Lundberg.138_617494 JE.Lundberg.63_2105743 JE.Lundberg.137_256788 JE.Lundberg.16_1202612 JE.Lundberg.26_563977 JE.Lundberg.41_281043 JE.Soil.190_200281 JE.Soil.214_187677 JE.Lundberg.19_788386 JE.Lundberg.132_1521600 JE.Lundberg.52_1483113 JE.Lundberg.4_346463 JE.Lundberg.1_1985782 JE.Lundberg.68_608693 JE.Lundberg.71_1791862 JE.Lundberg.58_889870 JE.Lundberg.19_42242 JE.Lundberg.70_1115234 JE.Lundberg.23_301052 JE.Lundberg.49_1710496 JE.Lundberg.67_1724656 JE.Lundberg.16_302401 JE.Lundberg.58_1242945 JE.Lundberg.4_539469 JE.Lundberg.4_539717 JE.Lundberg.7_1148347 JE.Soil.234_618685 JE.Soil.250_66399 JE.Soil.262_985850 JE.Soil.74_442021 JE.Soil.74_583299 JE.Lundberg.104_548721 JE.Lundberg.100_407244 JE.Lundberg.100_355940 JE.Lundberg.112_1314210 JE.Lundberg.101_82340 JE.Lundberg.107_813780 JE.Lundberg.100_221743 JE.Lundberg.100_881560 JE.Lundberg.100_1169579 JE.Lundberg.100_711605 JE.Lundberg.100_196335 JE.Lundberg.116_556085 JE.Lundberg.16_31984 JE.Lundberg.100_256071 JE.Lundberg.121_173364 JE.Lundberg.110_585457 JE.Lundberg.12_1355019 JE.Lundberg.100_789350 JE.Lundberg.10_448252 JE.Lundberg.169_1401166 JE.Lundberg.101_631063 JE.Lundberg.115_1030064 JE.Lundberg.124_716608 JE.Lundberg.100_135091 JE.Lundberg.100_884375 JE.Lundberg.101_979973 JE.Lundberg.104_1045367 JE.Lundberg.101_37145 JE.Lundberg.151_1309409 JE.Lundberg.102_365067 JE.Lundberg.103_415412 JE.Lundberg.106_819931 JE.Lundberg.107_151719 JE.Lundberg.109_1095542 JE.Lundberg.115_1266347 JE.Lundberg.26_1475510 JE.Soil.231_52213 JE.Lundberg.169_327489 JE.Lundberg.115_969680 JE.Lundberg.100_133305 JE.Lundberg.103_1120235 JE.Lundberg.140_1321453 JE.Lundberg.13_2911971 JE.Soil.14_418740 JE.Lundberg.10_548082 JE.Lundberg.1_1919763 JE.Lundberg.104_1440464 JE.Lundberg.103_262507 JE.Lundberg.126_76577 JE.Lundberg.112_834022 JE.Soil.227_380988 JE.Lundberg.100_537090 JE.Lundberg.10_131856 JE.Lundberg.151_439768 JE.Lundberg.172_322644 JE.Lundberg.100_1135087 JE.Lundberg.101_1024980 JE.Lundberg.105_1023325 JE.Lundberg.136_389907 JE.Lundberg.166_1409278 JE.Lundberg.170_770200 JE.Lundberg.154_1045756 JE.Lundberg.101_307355 JE.Lundberg.104_162976 JE.Lundberg.104_548712 JE.Lundberg.63_535037 JE.Soil.183_451179 JE.Soil.195_1431846 JE.Lundberg.10_851559 JE.Lundberg.115_1453590 JE.Lundberg.119_317992 JE.Lundberg.11_205731 JE.Lundberg.122_1576916 JE.Lundberg.127_802274 JE.Lundberg.136_20248 JE.Lundberg.13_3015391 JE.Lundberg.23_396555 JE.Lundberg.67_1128279 JE.Lundberg.107_1385353 JE.Lundberg.10_277106 JE.Lundberg.113_732926 JE.Lundberg.125_977854 JE.Lundberg.127_778474 JE.Lundberg.131_1004907 JE.Lundberg.133_392964 JE.Lundberg.136_1144420 JE.Lundberg.149_467492 JE.Lundberg.154_70772 JE.Lundberg.167_734604 JE.Lundberg.181_391636 JE.Lundberg.23_150327 JE.Lundberg.39_1649441 JE.Lundberg.61_1383088 JE.Lundberg.98_696859 JE.Soil.14_1523667 JE.Soil.195_921697 JE.Lundberg.100_358488 JE.Lundberg.100_367176 JE.Lundberg.110_1506445 JE.Lundberg.112_223410 JE.Lundberg.113_1045168 JE.Lundberg.118_590923 JE.Lundberg.118_878450 JE.Lundberg.121_1078336 JE.Lundberg.121_237296 JE.Lundberg.121_726050 JE.Lundberg.127_29191 JE.Lundberg.127_615668 JE.Lundberg.130_217534 JE.Lundberg.130_703170 JE.Lundberg.130_708844 JE.Lundberg.136_1073157 JE.Lundberg.137_420535 JE.Lundberg.13_4433760 JE.Lundberg.148_429039 JE.Lundberg.151_200714 JE.Lundberg.151_211022 JE.Lundberg.154_1261179 JE.Lundberg.160_759489 JE.Lundberg.164_899014 JE.Lundberg.166_777766 JE.Lundberg.166_86059 JE.Lundberg.169_938756 JE.Lundberg.16_693897 JE.Lundberg.170_1075913 JE.Lundberg.172_1388157 JE.Lundberg.172_1453664 JE.Lundberg.178_136635 JE.Lundberg.27_1722834 JE.Lundberg.28_206677 JE.Lundberg.37_454232 JE.Lundberg.47_1320149 JE.Lundberg.49_1200950 JE.Lundberg.52_1577391 JE.Lundberg.55_380114 JE.Lundberg.59_300380 JE.Lundberg.60_335671 JE.Lundberg.63_424112 JE.Lundberg.65_1484883 JE.Lundberg.70_1676407 JE.Lundberg.71_77861 JE.Lundberg.79_520361 JE.Lundberg.88_875390 JE.Soil.214_115941 JE.Soil.214_1929029 JE.Lundberg.100_1082208 JE.Lundberg.100_574932 JE.Lundberg.102_1199179 JE.Lundberg.102_544784 JE.Lundberg.104_506130 JE.Lundberg.104_972586 JE.Lundberg.107_2302797 JE.Lundberg.107_763154 JE.Lundberg.107_807768 JE.Lundberg.10_500103 JE.Lundberg.10_692205 JE.Lundberg.10_984336 JE.Lundberg.112_1260937 JE.Lundberg.112_1476323 JE.Lundberg.112_888265 JE.Lundberg.118_295598 JE.Lundberg.119_1587640 JE.Lundberg.119_679741 JE.Lundberg.119_844814 JE.Lundberg.11_1585536 JE.Lundberg.11_290908 JE.Lundberg.124_333098 JE.Lundberg.124_956894 JE.Lundberg.125_1232625 JE.Lundberg.127_9247 JE.Lundberg.131_1078177 JE.Lundberg.131_74531 JE.Lundberg.133_748785 JE.Lundberg.136_151694 JE.Lundberg.136_436953 JE.Lundberg.138_203869 JE.Lundberg.139_11626 JE.Lundberg.139_172450 JE.Lundberg.13_3330232 JE.Lundberg.140_213039 JE.Lundberg.143_943622 JE.Lundberg.146_129173 JE.Lundberg.148_3079 JE.Lundberg.148_467648 JE.Lundberg.149_164534 JE.Lundberg.151_98338 JE.Lundberg.152_1484948 JE.Lundberg.154_624151 JE.Lundberg.154_728603 JE.Lundberg.160_1022777 JE.Lundberg.160_256699 JE.Lundberg.160_328829 JE.Lundberg.160_560887 JE.Lundberg.160_612188 JE.Lundberg.160_66891 JE.Lundberg.160_750469 JE.Lundberg.160_935536 JE.Lundberg.163_913351 JE.Lundberg.166_114871 JE.Lundberg.166_1392912 JE.Lundberg.166_1420896 JE.Lundberg.167_222168 JE.Lundberg.169_290392 JE.Lundberg.16_498570 JE.Lundberg.170_1111090 JE.Lundberg.172_191173 JE.Lundberg.172_822678 JE.Lundberg.173_1334342 JE.Lundberg.175_831834 JE.Lundberg.178_411119 JE.Lundberg.17_1333335 JE.Lundberg.17_1423620 JE.Lundberg.181_1162188 JE.Lundberg.181_529385 JE.Lundberg.187_1211055 JE.Lundberg.187_512988 JE.Lundberg.188_596316 JE.Lundberg.188_658664 JE.Lundberg.18_364786 JE.Lundberg.18_960824 JE.Lundberg.190_1176711 JE.Lundberg.190_219701 JE.Lundberg.19_729310 JE.Lundberg.1_463705 JE.Lundberg.22_250893 JE.Lundberg.22_475953 JE.Lundberg.23_664209 JE.Lundberg.28_285647 JE.Lundberg.31_1572445 JE.Lundberg.33_394044 JE.Lundberg.34_867382 JE.Lundberg.38_1318758 JE.Lundberg.38_277818 JE.Lundberg.40_369648 JE.Lundberg.41_616179 JE.Lundberg.43_1135163 JE.Lundberg.43_255363 JE.Lundberg.43_691459 JE.Lundberg.44_1370716 JE.Lundberg.46_312012 JE.Lundberg.49_1209022 JE.Lundberg.49_1498691 JE.Lundberg.49_1512295 JE.Lundberg.49_515456 JE.Lundberg.4_153098 JE.Lundberg.50_16385 JE.Lundberg.50_166 JE.Lundberg.52_1582313 JE.Lundberg.52_1822479 JE.Lundberg.55_218232 JE.Lundberg.55_253047 JE.Lundberg.56_223025 JE.Lundberg.56_802705 JE.Lundberg.56_802862 JE.Lundberg.57_9726 JE.Lundberg.58_58306 JE.Lundberg.58_990750 JE.Lundberg.61_1387221 JE.Lundberg.61_1475375 JE.Lundberg.61_281596 JE.Lundberg.64_1756586 JE.Lundberg.64_1828636 JE.Lundberg.64_2262322 JE.Lundberg.67_378496 JE.Lundberg.68_1414275 JE.Lundberg.68_697856 JE.Lundberg.71_1268993 JE.Lundberg.71_800785 JE.Lundberg.76_105161 JE.Lundberg.76_1331076 JE.Lundberg.76_1436406 JE.Lundberg.76_460442 JE.Lundberg.78_1581198 JE.Lundberg.81_1176025 JE.Lundberg.85_4689913 JE.Lundberg.86_2137 JE.Lundberg.86_940868 JE.Lundberg.88_1336634 JE.Lundberg.88_492364 JE.Lundberg.88_504942 JE.Lundberg.90_1443961 JE.Lundberg.91_1151504 JE.Lundberg.98_1146516 JE.Soil.107_1011470 JE.Soil.14_1117462 JE.Soil.179_1600822 JE.Soil.186_1870371 JE.Soil.190_1852267 JE.Soil.227_517852 JE.Soil.22_539082 JE.Soil.234_1403675 JE.Soil.23_123342 JE.Soil.250_567891 JE.Soil.258_155620 JE.Soil.262_1396817 JE.Soil.266_309144 JE.Soil.26_143755 JE.Soil.26_1467058 JE.Soil.270_548845 JE.Soil.291_1042199 JE.Soil.2_1428181 JE.Soil.32_411121 JE.Soil.43_349328 JE.Soil.46_2233360 JE.Soil.58_102500 JE.Soil.62_1487149 JE.Soil.66_50262 JE.Soil.70_560541 JE.Soil.74_303797 JE.Soil.78_593075 JE.Soil.95_672853 JE.Lundberg.100_1129261 JE.Lundberg.100_1286062 JE.Lundberg.100_1304804 JE.Lundberg.100_224892 JE.Lundberg.100_300197 JE.Lundberg.100_424728 JE.Lundberg.100_594387 JE.Lundberg.100_602571 JE.Lundberg.100_65078 JE.Lundberg.100_738391 JE.Lundberg.100_790039 JE.Lundberg.100_898763 JE.Lundberg.100_996528 JE.Lundberg.101_1124072 JE.Lundberg.101_1135515 JE.Lundberg.101_1487247 JE.Lundberg.101_1593846 JE.Lundberg.101_189868 JE.Lundberg.101_45314 JE.Lundberg.101_916136 JE.Lundberg.103_1118478 JE.Lundberg.103_1247051 JE.Lundberg.103_13487 JE.Lundberg.103_1675710 JE.Lundberg.103_262296 JE.Lundberg.103_878617 JE.Lundberg.104_1044026 JE.Lundberg.104_1145914 JE.Lundberg.104_1180699 JE.Lundberg.104_1293569 JE.Lundberg.104_1435299 JE.Lundberg.104_1523144 JE.Lundberg.104_713716 JE.Lundberg.105_1022204 JE.Lundberg.105_1484318 JE.Lundberg.105_1731044 JE.Lundberg.105_1761856 JE.Lundberg.105_1867240 JE.Lundberg.106_1162109 JE.Lundberg.106_486411 JE.Lundberg.107_1209638 JE.Lundberg.107_151458 JE.Lundberg.107_1697553 JE.Lundberg.107_2342119 JE.Lundberg.107_272014 JE.Lundberg.109_1630010 JE.Lundberg.109_1798550 JE.Lundberg.109_285244 JE.Lundberg.109_446224 JE.Lundberg.10_1027377 JE.Lundberg.10_1045008 JE.Lundberg.10_1045094 JE.Lundberg.10_109927 JE.Lundberg.10_1117918 JE.Lundberg.10_1203686 JE.Lundberg.10_248979 JE.Lundberg.10_336888 JE.Lundberg.10_347912 JE.Lundberg.10_354072 JE.Lundberg.10_357878 JE.Lundberg.10_459402 JE.Lundberg.10_460632 JE.Lundberg.10_460665 JE.Lundberg.10_559482 JE.Lundberg.10_688289 JE.Lundberg.10_706 JE.Lundberg.10_879221 JE.Lundberg.110_1101006 JE.Lundberg.110_48002 JE.Lundberg.111_1611597 JE.Lundberg.112_1003373 JE.Lundberg.112_1437955 JE.Lundberg.112_386651 JE.Lundberg.112_718008 JE.Lundberg.112_879402 JE.Lundberg.113_105083 JE.Lundberg.113_904412 JE.Lundberg.115_1019241 JE.Lundberg.115_1406017 JE.Lundberg.115_1408522 JE.Lundberg.115_306383 JE.Lundberg.115_355801 JE.Lundberg.115_680961 JE.Lundberg.115_691431 JE.Lundberg.116_1008713 JE.Lundberg.116_1451853 JE.Lundberg.116_1451965 JE.Lundberg.116_1452112 JE.Lundberg.116_242476 JE.Lundberg.116_983961 JE.Lundberg.118_111990 JE.Lundberg.118_243199 JE.Lundberg.118_326447 JE.Lundberg.118_446223 JE.Lundberg.118_446274 JE.Lundberg.118_798641 JE.Lundberg.119_1250880 JE.Lundberg.11_1064514 JE.Lundberg.11_1205263 JE.Lundberg.11_1377023 JE.Lundberg.11_1735349 JE.Lundberg.11_1821254 JE.Lundberg.121_1071834 JE.Lundberg.121_1075357 JE.Lundberg.121_1319849 JE.Lundberg.121_1500364 JE.Lundberg.121_173126 JE.Lundberg.121_257708 JE.Lundberg.121_607035 JE.Lundberg.121_790647 JE.Lundberg.122_1111530 JE.Lundberg.122_1111730 JE.Lundberg.122_1117019 JE.Lundberg.122_385829 JE.Lundberg.124_1013831 JE.Lundberg.124_207583 JE.Lundberg.124_618622 JE.Lundberg.124_917675 JE.Lundberg.125_1136209 JE.Lundberg.125_566023 JE.Lundberg.125_875277 JE.Lundberg.127_1039103 JE.Lundberg.127_210333 JE.Lundberg.127_257138 JE.Lundberg.127_356874 JE.Lundberg.127_53861 JE.Lundberg.127_859253 JE.Lundberg.128_24453 JE.Lundberg.128_45462 JE.Lundberg.128_742777 JE.Lundberg.130_1186560 JE.Lundberg.130_235622 JE.Lundberg.130_529679 JE.Lundberg.130_537293 JE.Lundberg.130_570515 JE.Lundberg.130_620089 JE.Lundberg.130_642035 JE.Lundberg.130_642149 JE.Lundberg.130_798138 JE.Lundberg.130_961283 JE.Lundberg.131_1072954 JE.Lundberg.131_1192708 JE.Lundberg.131_1240958 JE.Lundberg.131_217954 JE.Lundberg.131_219380 JE.Lundberg.131_27595 JE.Lundberg.131_324849 JE.Lundberg.131_569877 JE.Lundberg.131_883680 JE.Lundberg.131_883786 JE.Lundberg.133_214161 JE.Lundberg.133_32741 JE.Lundberg.133_472453 JE.Lundberg.133_568592 JE.Lundberg.133_705292 JE.Lundberg.134_105150 JE.Lundberg.134_1746 JE.Lundberg.134_439775 JE.Lundberg.134_930516 JE.Lundberg.135_80180 JE.Lundberg.135_80419 JE.Lundberg.136_1046930 JE.Lundberg.136_1140523 JE.Lundberg.136_114656 JE.Lundberg.136_294411 JE.Lundberg.136_669587 JE.Lundberg.136_687432 JE.Lundberg.136_814083 JE.Lundberg.136_814154 JE.Lundberg.136_878239 JE.Lundberg.136_903114 JE.Lundberg.137_1244313 JE.Lundberg.137_416307 JE.Lundberg.137_802818 JE.Lundberg.138_882869 JE.Lundberg.139_1137745 JE.Lundberg.139_1194750 JE.Lundberg.139_1238778 JE.Lundberg.139_199528 JE.Lundberg.139_303008 JE.Lundberg.139_729275 JE.Lundberg.139_771477 JE.Lundberg.139_897371 JE.Lundberg.139_942768 JE.Lundberg.13_2294802 JE.Lundberg.13_3006620 JE.Lundberg.13_31468 JE.Lundberg.13_3330140 JE.Lundberg.13_4777021 JE.Lundberg.13_4805630 JE.Lundberg.13_5331112 JE.Lundberg.140_248725 JE.Lundberg.140_884772 JE.Lundberg.140_934735 JE.Lundberg.142_213966 JE.Lundberg.142_397971 JE.Lundberg.142_486525 JE.Lundberg.142_836643 JE.Lundberg.143_1443823 JE.Lundberg.143_1457043 JE.Lundberg.143_334092 JE.Lundberg.145_1735481 JE.Lundberg.145_929526 JE.Lundberg.145_929697 JE.Lundberg.146_109741 JE.Lundberg.146_267131 JE.Lundberg.146_827253 JE.Lundberg.147_8030 JE.Lundberg.148_1039894 JE.Lundberg.148_1142553 JE.Lundberg.148_3116 JE.Lundberg.148_339171 JE.Lundberg.148_601038 JE.Lundberg.148_949254 JE.Lundberg.148_965107 JE.Lundberg.149_1385625 JE.Lundberg.149_1430785 JE.Lundberg.149_375415 JE.Lundberg.151_1300084 JE.Lundberg.151_164788 JE.Lundberg.151_482163 JE.Lundberg.151_49947 JE.Lundberg.151_647968 JE.Lundberg.151_778285 JE.Lundberg.152_1397148 JE.Lundberg.154_1087950 JE.Lundberg.154_1235761 JE.Lundberg.154_370822 JE.Lundberg.154_52803 JE.Lundberg.154_804360 JE.Lundberg.154_916110 JE.Lundberg.155_110518 JE.Lundberg.155_765061 JE.Lundberg.155_925292 JE.Lundberg.156_1207517 JE.Lundberg.157_230253 JE.Lundberg.157_407923 JE.Lundberg.157_736705 JE.Lundberg.157_736809 JE.Lundberg.158_1086426 JE.Lundberg.158_304366 JE.Lundberg.158_650742 JE.Lundberg.158_98162 JE.Lundberg.160_1019987 JE.Lundberg.160_287086 JE.Lundberg.160_443108 JE.Lundberg.160_632139 JE.Lundberg.160_745363 JE.Lundberg.160_750952 JE.Lundberg.160_984508 JE.Lundberg.161_1016328 JE.Lundberg.161_323646 JE.Lundberg.161_329056 JE.Lundberg.163_263394 JE.Lundberg.163_285584 JE.Lundberg.163_44175 JE.Lundberg.163_707593 JE.Lundberg.163_990104 JE.Lundberg.166_1324545 JE.Lundberg.166_210747 JE.Lundberg.166_625063 JE.Lundberg.166_722821 JE.Lundberg.167_76711 JE.Lundberg.169_1136058 JE.Lundberg.169_1212918 JE.Lundberg.169_1327163 JE.Lundberg.169_1530780 JE.Lundberg.169_61419 JE.Lundberg.16_1177517 JE.Lundberg.16_1180007 JE.Lundberg.16_1215551 JE.Lundberg.16_25758 JE.Lundberg.16_290982 JE.Lundberg.16_356853 JE.Lundberg.16_568984 JE.Lundberg.16_594666 JE.Lundberg.16_63289 JE.Lundberg.16_687625 JE.Lundberg.170_231862 JE.Lundberg.170_329384 JE.Lundberg.170_918301 JE.Lundberg.171_1457576 JE.Lundberg.171_2104481 JE.Lundberg.172_125806 JE.Lundberg.172_1347475 JE.Lundberg.172_1402376 JE.Lundberg.172_1406107 JE.Lundberg.172_174379 JE.Lundberg.172_311206 JE.Lundberg.172_455355 JE.Lundberg.172_502742 JE.Lundberg.172_696462 JE.Lundberg.172_73678 JE.Lundberg.173_1671296 JE.Lundberg.173_182777 JE.Lundberg.173_478971 JE.Lundberg.173_519424 JE.Lundberg.173_922218 JE.Lundberg.174_702966 JE.Lundberg.175_188848 JE.Lundberg.175_522771 JE.Lundberg.176_2174636 JE.Lundberg.176_403130 JE.Lundberg.176_915741 JE.Lundberg.176_952349 JE.Lundberg.178_136397 JE.Lundberg.178_316409 JE.Lundberg.178_335377 JE.Lundberg.178_335586 JE.Lundberg.178_346476 JE.Lundberg.178_396140 JE.Lundberg.178_539768 JE.Lundberg.178_645901 JE.Lundberg.178_655933 JE.Lundberg.178_77725 JE.Lundberg.178_85259 JE.Lundberg.17_1039038 JE.Lundberg.17_1173253 JE.Lundberg.17_143380 JE.Lundberg.17_318972 JE.Lundberg.17_599604 JE.Lundberg.17_99161 JE.Lundberg.181_1061086 JE.Lundberg.181_1174742 JE.Lundberg.181_48456 JE.Lundberg.181_911253 JE.Lundberg.182_1485339 JE.Lundberg.182_1682556 JE.Lundberg.182_1754241 JE.Lundberg.182_345800 JE.Lundberg.182_535385 JE.Lundberg.182_949930 JE.Lundberg.187_107989 JE.Lundberg.187_322109 JE.Lundberg.187_322352 JE.Lundberg.187_39099 JE.Lundberg.187_528663 JE.Lundberg.187_558595 JE.Lundberg.187_673642 JE.Lundberg.187_818272 JE.Lundberg.188_112485 JE.Lundberg.188_1245207 JE.Lundberg.188_1586810 JE.Lundberg.188_1710147 JE.Lundberg.188_429877 JE.Lundberg.188_692791 JE.Lundberg.189_1004489 JE.Lundberg.189_1502388 JE.Lundberg.190_113003 JE.Lundberg.190_161971 JE.Lundberg.190_723298 JE.Lundberg.190_862035 JE.Lundberg.191_1092797 JE.Lundberg.191_857711 JE.Lundberg.192_1584388 JE.Lundberg.19_1180907 JE.Lundberg.19_1295822 JE.Lundberg.19_17552 JE.Lundberg.19_273072 JE.Lundberg.19_414031 JE.Lundberg.19_565198 JE.Lundberg.1_1005084 JE.Lundberg.1_115293 JE.Lundberg.1_998732 JE.Lundberg.20_1276608 JE.Lundberg.20_2260271 JE.Lundberg.20_438095 JE.Lundberg.21_1820330 JE.Lundberg.22_1054474 JE.Lundberg.22_105449 JE.Lundberg.22_1253076 JE.Lundberg.22_1289794 JE.Lundberg.22_1357556 JE.Lundberg.22_250723 JE.Lundberg.22_25171 JE.Lundberg.22_305757 JE.Lundberg.22_3202 JE.Lundberg.22_320401 JE.Lundberg.22_475843 JE.Lundberg.22_506028 JE.Lundberg.22_511572 JE.Lundberg.22_591187 JE.Lundberg.22_591257 JE.Lundberg.22_919528 JE.Lundberg.23_1004388 JE.Lundberg.23_1465511 JE.Lundberg.23_1465563 JE.Lundberg.23_150262 JE.Lundberg.23_1505934 JE.Lundberg.23_173961 JE.Lundberg.23_497065 JE.Lundberg.23_505385 JE.Lundberg.23_592207 JE.Lundberg.23_669021 JE.Lundberg.23_778705 JE.Lundberg.23_778957 JE.Lundberg.23_931376 JE.Lundberg.24_1371530 JE.Lundberg.24_321098 JE.Lundberg.25_1646923 JE.Lundberg.25_314211 JE.Lundberg.26_1475667 JE.Lundberg.26_455927 JE.Lundberg.27_367684 JE.Lundberg.28_1275071 JE.Lundberg.28_693481 JE.Lundberg.29_867255 JE.Lundberg.2_1181080 JE.Lundberg.2_1181090 JE.Lundberg.2_283579 JE.Lundberg.2_626159 JE.Lundberg.2_706834 JE.Lundberg.2_898325 JE.Lundberg.31_1096579 JE.Lundberg.31_1676866 JE.Lundberg.31_1736564 JE.Lundberg.31_280973 JE.Lundberg.31_332651 JE.Lundberg.31_637429 JE.Lundberg.32_1522164 JE.Lundberg.32_884011 JE.Lundberg.34_1773283 JE.Lundberg.34_610158 JE.Lundberg.35_1902998 JE.Lundberg.37_1037798 JE.Lundberg.37_258476 JE.Lundberg.38_1166567 JE.Lundberg.3_1188138 JE.Lundberg.3_2855191 JE.Lundberg.40_1103799 JE.Lundberg.40_1704336 JE.Lundberg.40_300975 JE.Lundberg.41_1339879 JE.Lundberg.43_954558 JE.Lundberg.44_1036170 JE.Lundberg.44_105740 JE.Lundberg.44_1279524 JE.Lundberg.44_1318124 JE.Lundberg.44_1637696 JE.Lundberg.44_227361 JE.Lundberg.44_227696 JE.Lundberg.44_88250 JE.Lundberg.45_1021200 JE.Lundberg.46_1043374 JE.Lundberg.46_138392 JE.Lundberg.46_160887 JE.Lundberg.46_1662854 JE.Lundberg.46_365567 JE.Lundberg.46_424019 JE.Lundberg.46_732564 JE.Lundberg.47_1069223 JE.Lundberg.47_1128574 JE.Lundberg.47_1377217 JE.Lundberg.48_112974 JE.Lundberg.48_369918 JE.Lundberg.49_1165813 JE.Lundberg.49_1408634 JE.Lundberg.49_814056 JE.Lundberg.4_108149 JE.Lundberg.4_1496320 JE.Lundberg.4_299384 JE.Lundberg.4_479600 JE.Lundberg.4_482609 JE.Lundberg.4_482677 JE.Lundberg.4_546647 JE.Lundberg.4_753774 JE.Lundberg.4_936775 JE.Lundberg.50_1142268 JE.Lundberg.50_837405 JE.Lundberg.52_1008902 JE.Lundberg.52_1336881 JE.Lundberg.52_142751 JE.Lundberg.52_34215 JE.Lundberg.52_815917 JE.Lundberg.53_1835672 JE.Lundberg.53_2133057 JE.Lundberg.54_578327 JE.Lundberg.55_1133050 JE.Lundberg.55_1751437 JE.Lundberg.55_664413 JE.Lundberg.55_936509 JE.Lundberg.56_1429834 JE.Lundberg.56_1437861 JE.Lundberg.56_1660992 JE.Lundberg.56_189730 JE.Lundberg.56_586082 JE.Lundberg.56_658350 JE.Lundberg.56_755741 JE.Lundberg.56_956420 JE.Lundberg.57_14929 JE.Lundberg.58_1208443 JE.Lundberg.58_1391922 JE.Lundberg.58_1499660 JE.Lundberg.58_151988 JE.Lundberg.58_1789851 JE.Lundberg.58_2011839 JE.Lundberg.58_2074892 JE.Lundberg.58_637970 JE.Lundberg.59_1002661 JE.Lundberg.59_110400 JE.Lundberg.59_1255498 JE.Lundberg.59_1766416 JE.Lundberg.59_2148669 JE.Lundberg.59_356085 JE.Lundberg.5_1182383 JE.Lundberg.5_1931056 JE.Lundberg.60_713066 JE.Lundberg.60_860957 JE.Lundberg.61_1272688 JE.Lundberg.61_1303465 JE.Lundberg.61_1387520 JE.Lundberg.61_1611618 JE.Lundberg.61_1726740 JE.Lundberg.61_467444 JE.Lundberg.61_497919 JE.Lundberg.61_519609 JE.Lundberg.61_565417 JE.Lundberg.61_670333 JE.Lundberg.62_1435401 JE.Lundberg.62_1435531 JE.Lundberg.62_1494876 JE.Lundberg.62_1687561 JE.Lundberg.62_1800938 JE.Lundberg.62_1857795 JE.Lundberg.62_348830 JE.Lundberg.62_72502 JE.Lundberg.62_983565 JE.Lundberg.64_1162486 JE.Lundberg.64_1531443 JE.Lundberg.64_2063838 JE.Lundberg.64_2245198 JE.Lundberg.64_2331130 JE.Lundberg.64_549831 JE.Lundberg.65_1083037 JE.Lundberg.65_1192935 JE.Lundberg.65_1498071 JE.Lundberg.65_25108 JE.Lundberg.65_385035 JE.Lundberg.65_933520 JE.Lundberg.66_1795254 JE.Lundberg.67_1186809 JE.Lundberg.67_1247465 JE.Lundberg.67_1264431 JE.Lundberg.67_1370219 JE.Lundberg.67_1688945 JE.Lundberg.67_1822830 JE.Lundberg.67_192883 JE.Lundberg.67_193015 JE.Lundberg.67_193145 JE.Lundberg.67_237882 JE.Lundberg.67_585016 JE.Lundberg.67_701144 JE.Lundberg.67_75774 JE.Lundberg.68_1041102 JE.Lundberg.68_1201418 JE.Lundberg.68_1227056 JE.Lundberg.68_1414358 JE.Lundberg.68_1421807 JE.Lundberg.68_147527 JE.Lundberg.68_1564651 JE.Lundberg.68_1847619 JE.Lundberg.68_2050313 JE.Lundberg.68_211816 JE.Lundberg.68_2131107 JE.Lundberg.68_2163078 JE.Lundberg.68_347263 JE.Lundberg.68_49507 JE.Lundberg.68_532764 JE.Lundberg.68_612220 JE.Lundberg.68_976285 JE.Lundberg.69_1141770 JE.Lundberg.70_193033 JE.Lundberg.70_594790 JE.Lundberg.70_891627 JE.Lundberg.71_1257763 JE.Lundberg.71_1801436 JE.Lundberg.71_1854330 JE.Lundberg.71_195840 JE.Lundberg.71_313060 JE.Lundberg.71_377475 JE.Lundberg.73_1078213 JE.Lundberg.73_1078266 JE.Lundberg.73_1349421 JE.Lundberg.73_333517 JE.Lundberg.74_1932949 JE.Lundberg.74_364189 JE.Lundberg.76_1125266 JE.Lundberg.76_1474788 JE.Lundberg.76_918116 JE.Lundberg.77_1113955 JE.Lundberg.77_1366000 JE.Lundberg.77_1371612 JE.Lundberg.77_35964 JE.Lundberg.77_701492 JE.Lundberg.78_1442351 JE.Lundberg.78_1442623 JE.Lundberg.78_399082 JE.Lundberg.79_1626100 JE.Lundberg.79_444849 JE.Lundberg.79_672122 JE.Lundberg.79_684752 JE.Lundberg.7_1339748 JE.Lundberg.7_149614 JE.Lundberg.7_1795578 JE.Lundberg.7_1795720 JE.Lundberg.7_27977 JE.Lundberg.7_33125 JE.Lundberg.7_33915 JE.Lundberg.7_580152 JE.Lundberg.7_663879 JE.Lundberg.7_73873 JE.Lundberg.7_73938 JE.Lundberg.7_9082 JE.Lundberg.80_1106086 JE.Lundberg.80_259017 JE.Lundberg.80_316519 JE.Lundberg.80_370868 JE.Lundberg.80_90601 JE.Lundberg.80_92394 JE.Lundberg.81_1796961 JE.Lundberg.82_161726 JE.Lundberg.82_844640 JE.Lundberg.84_200798 JE.Lundberg.84_318541 JE.Lundberg.85_2796147 JE.Lundberg.85_4857441 JE.Lundberg.85_5422731 JE.Lundberg.87_5537 JE.Lundberg.88_523353 JE.Lundberg.88_666605 JE.Lundberg.88_864381 JE.Lundberg.88_992056 JE.Lundberg.89_342582 JE.Lundberg.89_345744 JE.Lundberg.89_568115 JE.Lundberg.89_701948 JE.Lundberg.89_835745 JE.Lundberg.8_1001773 JE.Lundberg.8_1109140 JE.Lundberg.8_314522 JE.Lundberg.8_478342 JE.Lundberg.8_725623 JE.Lundberg.90_1305047 JE.Lundberg.91_1725546 JE.Lundberg.91_690012 JE.Lundberg.92_422255 JE.Lundberg.94_105923 JE.Lundberg.94_16752 JE.Lundberg.94_825963 JE.Lundberg.94_946071 JE.Lundberg.95_1008866 JE.Lundberg.95_927784 JE.Lundberg.95_996657 JE.Lundberg.96_1060869 JE.Lundberg.97_1069535 JE.Lundberg.97_137329 JE.Lundberg.97_151494 JE.Lundberg.97_35927 JE.Lundberg.99_130071 JE.Lundberg.99_1410538 JE.Lundberg.9_1777026 JE.Soil.126_225726 JE.Soil.131_4611581 JE.Soil.131_5542514 JE.Soil.131_5542704 JE.Soil.134_2060385 JE.Soil.135_1130842 JE.Soil.135_3906370 JE.Soil.136_921124 JE.Soil.139_1629029 JE.Soil.144_1131093 JE.Soil.144_1651722 JE.Soil.14_137075 JE.Soil.14_966738 JE.Soil.15_353691 JE.Soil.16_1989034 JE.Soil.178_728258 JE.Soil.179_151221 JE.Soil.180_1388486 JE.Soil.182_1645766 JE.Soil.182_275903 JE.Soil.186_1594350 JE.Soil.18_1438036 JE.Soil.18_2246290 JE.Soil.190_1799731 JE.Soil.190_229296 JE.Soil.190_2648677 JE.Soil.190_3040164 JE.Soil.190_3040201 JE.Soil.191_1456107 JE.Soil.191_1884108 JE.Soil.191_609473 JE.Soil.191_641099 JE.Soil.194_2446525 JE.Soil.194_438189 JE.Soil.194_4562051 JE.Soil.198_1486201 JE.Soil.198_365976 JE.Soil.199_1498738 JE.Soil.199_1506858 JE.Soil.199_2040878 JE.Soil.199_927453 JE.Soil.202_265080 JE.Soil.206_1724462 JE.Soil.206_361381 JE.Soil.208_364237 JE.Soil.211_928014 JE.Soil.214_2652573 JE.Soil.215_1047820 JE.Soil.215_255331 JE.Soil.218_1516020 JE.Soil.218_558842 JE.Soil.219_1211605 JE.Soil.219_147212 JE.Soil.219_1556755 JE.Soil.219_1719146 JE.Soil.219_1980173 JE.Soil.219_53613 JE.Soil.220_1668465 JE.Soil.222_1208888 JE.Soil.222_1556315 JE.Soil.222_2315421 JE.Soil.222_2517930 JE.Soil.223_1021900 JE.Soil.223_1742777 JE.Soil.227_1273267 JE.Soil.227_129026 JE.Soil.227_419872 JE.Soil.228_526943 JE.Soil.22_1086224 JE.Soil.22_1386240 JE.Soil.22_314665 JE.Soil.22_708816 JE.Soil.231_1831632 JE.Soil.231_2096725 JE.Soil.231_909896 JE.Soil.234_306388 JE.Soil.234_615523 JE.Soil.235_1809117 JE.Soil.235_1809362 JE.Soil.239_1121855 JE.Soil.239_2729370 JE.Soil.239_3056003 JE.Soil.239_310464 JE.Soil.23_1219941 JE.Soil.23_123094 JE.Soil.250_1166591 JE.Soil.250_394471 JE.Soil.250_629965 JE.Soil.250_797658 JE.Soil.250_836963 JE.Soil.250_846017 JE.Soil.250_86738 JE.Soil.254_295987 JE.Soil.254_337353 JE.Soil.254_386483 JE.Soil.254_493200 JE.Soil.254_806732 JE.Soil.254_912250 JE.Soil.258_1151363 JE.Soil.258_291003 JE.Soil.258_374563 JE.Soil.258_637353 JE.Soil.258_740730 JE.Soil.258_740835 JE.Soil.262_1339832 JE.Soil.262_1504192 JE.Soil.262_1504228 JE.Soil.262_615749 JE.Soil.262_783135 JE.Soil.262_878120 JE.Soil.266_1583628 JE.Soil.266_546648 JE.Soil.266_739619 JE.Soil.266_864496 JE.Soil.26_1114306 JE.Soil.26_1169252 JE.Soil.26_1169312 JE.Soil.26_1471212 JE.Soil.26_2086235 JE.Soil.26_694942 JE.Soil.26_852981 JE.Soil.270_1479993 JE.Soil.270_539814 JE.Soil.27_1323918 JE.Soil.28_2366062 JE.Soil.28_2397477 JE.Soil.2_212347 JE.Soil.303_2525988 JE.Soil.30_1647697 JE.Soil.30_1979591 JE.Soil.30_506470 JE.Soil.30_83063 JE.Soil.34_147116 JE.Soil.34_1520808 JE.Soil.34_204028 JE.Soil.34_858347 JE.Soil.35_2364374 JE.Soil.35_3681491 JE.Soil.35_64922 JE.Soil.38_1279231 JE.Soil.38_708242 JE.Soil.39_1111017 JE.Soil.39_1830451 JE.Soil.43_2401486 JE.Soil.46_1019562 JE.Soil.46_1183385 JE.Soil.46_1865795 JE.Soil.46_2799220 JE.Soil.46_386493 JE.Soil.46_995387 JE.Soil.47_1381027 JE.Soil.47_2450518 JE.Soil.47_644439 JE.Soil.48_2442560 JE.Soil.50_23830 JE.Soil.50_494195 JE.Soil.50_560888 JE.Soil.50_705568 JE.Soil.50_74172 JE.Soil.54_1176445 JE.Soil.54_201115 JE.Soil.54_322781 JE.Soil.54_347468 JE.Soil.54_42197 JE.Soil.54_647100 JE.Soil.54_68530 JE.Soil.54_714579 JE.Soil.54_805542 JE.Soil.58_689186 JE.Soil.59_1622659 JE.Soil.60_1298315 JE.Soil.62_1089311 JE.Soil.62_1404232 JE.Soil.62_1487436 JE.Soil.62_1824629 JE.Soil.62_2601117 JE.Soil.62_334399 JE.Soil.62_906925 JE.Soil.63_1053609 JE.Soil.63_563614 JE.Soil.66_1256800 JE.Soil.66_483720 JE.Soil.66_801134 JE.Soil.66_969891 JE.Soil.68_1323669 JE.Soil.6_1986082 JE.Soil.6_2872364 JE.Soil.6_693224 JE.Soil.70_1356918 JE.Soil.70_1360454 JE.Soil.70_1692920 JE.Soil.70_312939 JE.Soil.70_637030 JE.Soil.70_726925 JE.Soil.71_2509432 JE.Soil.71_2598739 JE.Soil.74_277625 JE.Soil.74_783569 JE.Soil.75_1862753 JE.Soil.75_1882201 JE.Soil.75_2581200 JE.Soil.78_187270 JE.Soil.78_187326 JE.Soil.78_399319 JE.Soil.78_600639 JE.Soil.78_670830 JE.Soil.7_1084103 JE.Soil.7_510743 JE.Soil.7_54850 JE.Soil.7_645486 JE.Soil.82_1215503 JE.Soil.82_475646 JE.Soil.82_61377 JE.Soil.83_1354447 JE.Soil.83_1878043 JE.Soil.83_2587048 JE.Soil.83_300293 JE.Soil.86_1179596 JE.Soil.86_2142899 JE.Soil.86_2194478 JE.Soil.86_2217419 JE.Soil.86_2396578 JE.Soil.87_2370182 JE.Soil.87_605668 JE.Soil.87_934520 JE.Soil.87_986476 JE.Soil.91_2420410 JE.Soil.91_2489706 JE.Soil.95_1017650 JE.Soil.95_2314997 JE.Soil.96_1606220 JE.Lundberg.107_1346577 JE.Lundberg.112_1282584 JE.Lundberg.113_539970 JE.Lundberg.118_361786 JE.Lundberg.11_1640660 JE.Lundberg.131_95277 JE.Lundberg.132_1608462 JE.Lundberg.137_840324 JE.Lundberg.140_169377 JE.Lundberg.141_721238 JE.Lundberg.151_844516 JE.Lundberg.152_1276354 JE.Lundberg.161_1069816 JE.Lundberg.166_843537 JE.Lundberg.166_1267567 JE.Lundberg.167_230425 JE.Lundberg.167_868343 JE.Lundberg.168_431496 JE.Lundberg.170_640795 JE.Lundberg.175_329492 JE.Lundberg.17_520490 JE.Lundberg.17_797418 JE.Lundberg.17_815732 JE.Lundberg.182_1367717 JE.Lundberg.187_1530097 JE.Lundberg.188_1684464 JE.Lundberg.18_1162570 JE.Lundberg.190_628828 JE.Lundberg.1_998907 JE.Lundberg.20_185596 JE.Lundberg.2_134639 JE.Lundberg.2_253636 JE.Lundberg.2_422592 JE.Lundberg.2_1559858 JE.Lundberg.31_759621 JE.Lundberg.35_1903318 JE.Lundberg.38_1655525 JE.Lundberg.38_1655546 JE.Lundberg.3_2770548 JE.Lundberg.41_98342 JE.Lundberg.45_1351217 JE.Lundberg.47_1746096 JE.Lundberg.50_314988 JE.Lundberg.52_190183 JE.Lundberg.53_270903 JE.Lundberg.62_1056478 JE.Lundberg.63_133031 JE.Lundberg.63_1726059 JE.Lundberg.63_2168975 JE.Lundberg.64_1162345 JE.Lundberg.64_2470535 JE.Lundberg.68_770846 JE.Lundberg.68_1989406 JE.Lundberg.68_2097444 JE.Lundberg.68_2138514 JE.Lundberg.68_2155274 JE.Lundberg.73_1242285 JE.Lundberg.73_1242657 JE.Lundberg.74_364590 JE.Lundberg.74_713818 JE.Lundberg.74_713862 JE.Lundberg.74_940582 JE.Lundberg.76_543941 JE.Lundberg.76_776631 JE.Lundberg.76_1559079 JE.Lundberg.76_1559367 JE.Lundberg.77_1232397 JE.Lundberg.77_1304354 JE.Lundberg.77_2116062 JE.Lundberg.77_2116131 JE.Lundberg.78_165394 JE.Lundberg.78_248764 JE.Lundberg.78_376426 JE.Lundberg.78_376700 JE.Lundberg.79_902250 JE.Lundberg.7_1300973 JE.Lundberg.80_90691 JE.Lundberg.80_581279 JE.Lundberg.80_729588 JE.Lundberg.80_1128350 JE.Lundberg.80_1342252 JE.Lundberg.81_237364 JE.Lundberg.81_237514 JE.Lundberg.81_892136 JE.Lundberg.81_1145833 JE.Lundberg.82_100735 JE.Lundberg.85_3036017 JE.Lundberg.85_5257722 JE.Lundberg.85_5422617 JE.Lundberg.86_791421 JE.Lundberg.86_922769 JE.Lundberg.86_1300892 JE.Lundberg.86_1327596 JE.Lundberg.88_178482 JE.Lundberg.88_327623 JE.Lundberg.88_463454 JE.Lundberg.88_932792 JE.Lundberg.88_1427697 JE.Lundberg.89_168832 JE.Lundberg.89_610226 JE.Lundberg.89_658792 JE.Lundberg.89_766590 JE.Lundberg.89_900129 JE.Lundberg.89_1204388 JE.Lundberg.89_1317284 JE.Lundberg.89_1366229 JE.Lundberg.89_1428287 JE.Lundberg.8_471102 JE.Lundberg.8_831145 JE.Lundberg.90_1196552 JE.Lundberg.91_636246 JE.Lundberg.91_636508 JE.Lundberg.91_782310 JE.Lundberg.91_1332407 JE.Lundberg.92_312155 JE.Lundberg.92_352793 JE.Lundberg.92_352846 JE.Lundberg.92_985786 JE.Lundberg.93_41332 JE.Lundberg.93_46429 JE.Lundberg.95_62780 JE.Lundberg.95_332142 JE.Lundberg.95_722508 JE.Lundberg.95_1219263 JE.Lundberg.95_1266541 JE.Lundberg.95_1319592 JE.Lundberg.95_1351983 JE.Lundberg.96_80452 JE.Lundberg.96_314083 JE.Lundberg.96_325772 JE.Lundberg.96_775596 JE.Lundberg.96_1276528 JE.Lundberg.96_1410290 JE.Lundberg.96_1525633 JE.Lundberg.96_1630918 JE.Lundberg.96_1666740 JE.Lundberg.96_1684507 JE.Soil.127_680084 JE.Soil.127_787818 JE.Soil.127_1314252 JE.Soil.127_1542725 JE.Soil.127_1635162 JE.Soil.127_1814119 JE.Soil.127_2098893 JE.Soil.127_2201344 JE.Soil.127_2240775 JE.Soil.127_2959481 JE.Soil.12_183703 JE.Soil.12_1972633 JE.Soil.14_330895 JE.Soil.14_564053 JE.Soil.14_796886 JE.Soil.14_1193117 JE.Soil.14_1533648 JE.Soil.14_1656655 JE.Soil.14_1998460 JE.Soil.15_193692 JE.Soil.15_338619 JE.Soil.15_623942 JE.Soil.15_1330481 JE.Soil.15_1642067 JE.Soil.15_1650556 JE.Soil.178_238523 JE.Soil.178_506895 JE.Soil.178_573218 JE.Soil.179_626511 JE.Soil.179_1360902 JE.Soil.180_2074032 JE.Soil.180_2556416 JE.Soil.182_382005 JE.Soil.182_1312872 JE.Soil.182_1686291 JE.Soil.183_258712 JE.Soil.183_624150 JE.Soil.183_1359095 JE.Soil.183_1537445 JE.Soil.184_582803 JE.Soil.186_53588 JE.Soil.186_123151 JE.Soil.187_814502 JE.Soil.187_1576765 JE.Soil.187_1984317 JE.Soil.188_640611 JE.Soil.188_912336 JE.Soil.188_1777968 JE.Soil.18_277949 JE.Soil.18_606161 JE.Soil.18_633866 JE.Soil.18_663481 JE.Soil.18_717454 JE.Soil.18_1097277 JE.Soil.18_1301552 JE.Soil.18_1783474 JE.Soil.18_1975291 JE.Soil.18_2240213 JE.Soil.18_2461556 JE.Soil.190_996886 JE.Soil.190_1164058 JE.Soil.190_2135447 JE.Soil.190_3365898 JE.Soil.191_123373 JE.Soil.191_998983 JE.Soil.191_1822917 JE.Soil.191_1890072 JE.Soil.191_2084727 JE.Soil.192_219316 JE.Soil.192_845624 JE.Soil.194_43644 JE.Soil.194_1667321 JE.Soil.194_2526889 JE.Soil.194_2779456 JE.Soil.195_217836 JE.Soil.195_373916 JE.Soil.195_933513 JE.Soil.195_1048488 JE.Soil.195_1076044 JE.Soil.195_1091005 JE.Soil.195_1696486 JE.Soil.195_1797628 JE.Soil.198_1579052 JE.Soil.199_332636 JE.Soil.199_340229 JE.Soil.199_418491 JE.Soil.199_629968 JE.Soil.199_669692 JE.Soil.199_819200 JE.Soil.199_848062 JE.Soil.199_861063 JE.Soil.199_876699 JE.Soil.199_903822 JE.Soil.199_948248 JE.Soil.199_1033408 JE.Soil.199_1057961 JE.Soil.199_1176345 JE.Soil.199_1475513 JE.Soil.199_1815479 JE.Soil.199_1897640 JE.Soil.199_1927645 JE.Soil.199_2067049 JE.Soil.19_9321 JE.Soil.19_272016 JE.Soil.19_809705 JE.Soil.202_705245 JE.Soil.206_200686 JE.Soil.206_200866 JE.Soil.206_350572 JE.Soil.206_661658 JE.Soil.206_1031886 JE.Soil.208_186119 JE.Soil.208_557277 JE.Soil.20_1758756 JE.Soil.210_246745 JE.Soil.211_37111 JE.Soil.211_108340 JE.Soil.211_264053 JE.Soil.211_927968 JE.Soil.211_1825901 JE.Soil.211_3123865 JE.Soil.211_3694451 JE.Soil.212_2260172 JE.Soil.214_52831 JE.Soil.214_1393838 JE.Soil.214_1396441 JE.Soil.214_1397013 JE.Soil.215_829453 JE.Soil.215_924314 JE.Soil.215_956517 JE.Soil.215_1551487 JE.Soil.215_1752651 JE.Soil.215_2096487 JE.Soil.216_709226 JE.Soil.216_1114019 JE.Soil.216_1566072 JE.Soil.218_614287 JE.Soil.218_614966 JE.Soil.218_618168 JE.Soil.218_1189151 JE.Soil.218_1290374 JE.Soil.218_1290612 JE.Soil.219_74779 JE.Soil.219_252051 JE.Soil.219_400891 JE.Soil.219_424865 JE.Soil.219_728747 JE.Soil.219_1424730 JE.Soil.220_182659 JE.Soil.220_536097 JE.Soil.222_854584 JE.Soil.223_372234 JE.Soil.223_746461 JE.Soil.228_952772 JE.Soil.228_1188348 JE.Soil.22_247789 JE.Soil.22_1646728 JE.Soil.235_717499 JE.Soil.235_2083621 JE.Soil.235_2194507 JE.Soil.23_60825 JE.Soil.23_317048 JE.Soil.23_561791 JE.Soil.23_568137 JE.Soil.23_573041 JE.Soil.23_797331 JE.Soil.23_853567 JE.Soil.23_1028928 JE.Soil.23_1079028 JE.Soil.23_1082128 JE.Soil.23_1123046 JE.Soil.23_1542251 JE.Soil.23_1635598 JE.Soil.24_405495 JE.Soil.24_474246 JE.Soil.24_1008958 JE.Soil.24_1219067 JE.Soil.250_686606 JE.Soil.254_343865 JE.Soil.256_822450 JE.Soil.26_24296 JE.Soil.26_600086 JE.Soil.26_853015 JE.Soil.26_1944260 JE.Soil.27_121231 JE.Soil.27_208855 JE.Soil.27_493014 JE.Soil.27_1122590 JE.Soil.27_1416628 JE.Soil.27_1593503 JE.Soil.27_2319412 JE.Soil.27_2568639 JE.Soil.27_2790860 JE.Soil.27_3335022 JE.Soil.27_3335216 JE.Soil.27_4465907 JE.Soil.27_4501700 JE.Soil.28_441069 JE.Soil.28_956989 JE.Soil.28_2319390 JE.Soil.28_3691875 JE.Soil.2_506554 JE.Soil.2_883537 JE.Soil.2_1499825 JE.Soil.2_1632332 JE.Soil.2_1714308 JE.Soil.2_1966861 JE.Soil.30_102814 JE.Soil.314_113148 JE.Soil.314_787242 JE.Soil.314_1091184 JE.Soil.32_460431 JE.Soil.32_1511067 JE.Soil.34_182778 JE.Soil.34_1048162 JE.Soil.34_2409481 JE.Soil.34_2686298 JE.Soil.34_3903253 JE.Soil.35_1725144 JE.Soil.35_1992960 JE.Soil.35_2246071 JE.Soil.35_2369173 JE.Soil.35_3610982 JE.Soil.35_3681624 JE.Soil.36_740261 JE.Soil.38_660541 JE.Soil.38_672765 JE.Soil.38_753767 JE.Soil.38_2737623 JE.Soil.39_108589 JE.Soil.39_743639 JE.Soil.39_1175283 JE.Soil.39_1928760 JE.Soil.39_2049066 JE.Soil.39_2342482 JE.Soil.39_2471255 JE.Soil.39_2925180 JE.Soil.39_3218905 JE.Soil.39_3385665 JE.Soil.39_3467767 JE.Soil.3_238429 JE.Soil.3_454468 JE.Soil.3_1406871 JE.Soil.3_1463002 JE.Soil.3_1595088 JE.Soil.3_1624621 JE.Soil.3_2199325 JE.Soil.40_1498013 JE.Soil.42_381451 JE.Soil.42_2279956 JE.Soil.42_2608209 JE.Soil.43_132024 JE.Soil.43_351083 JE.Soil.43_705165 JE.Soil.43_1035873 JE.Soil.43_1509408 JE.Soil.43_1593990 JE.Soil.43_1857169 JE.Soil.43_1862764 JE.Soil.43_2099163 JE.Soil.43_2431288 JE.Soil.43_2443177 JE.Soil.43_3213013 JE.Soil.44_37302 JE.Soil.44_309976 JE.Soil.44_1967591 JE.Soil.46_15870 JE.Soil.46_483091 JE.Soil.46_899518 JE.Soil.46_1096887 JE.Soil.46_1424283 JE.Soil.46_3050405 JE.Soil.46_3050525 JE.Soil.47_43955 JE.Soil.47_552771 JE.Soil.47_558828 JE.Soil.47_558830 JE.Soil.47_810547 JE.Soil.47_939395 JE.Soil.47_1496641 JE.Soil.47_1729463 JE.Soil.47_1946493 JE.Soil.47_2207310 JE.Soil.47_2668246 JE.Soil.47_2710579 JE.Soil.47_3030734 JE.Soil.48_291516 JE.Soil.48_472617 JE.Soil.48_2476175 JE.Soil.48_3308917 JE.Soil.48_3416931 JE.Soil.4_2812834 JE.Soil.66_1682246 JE.Soil.6_41185 JE.Soil.6_663772 JE.Soil.6_1195347 JE.Soil.6_1640625 JE.Soil.7_118559 JE.Soil.7_354500 JE.Soil.7_622202 JE.Soil.7_676421 JE.Soil.87_605903 JE.Soil.87_1359956 JE.Soil.87_1809315 JE.Soil.87_1979178 JE.Soil.87_2502177 JE.Soil.8_83973 JE.Soil.8_2153355 JE.Soil.91_121066 JE.Lundberg.100_590513 JE.Lundberg.100_1082056 JE.Lundberg.100_1099219 JE.Lundberg.101_704859 JE.Lundberg.101_1582024 JE.Lundberg.106_67020 JE.Lundberg.107_2611768 JE.Lundberg.108_1342301 JE.Lundberg.111_1359804 JE.Lundberg.112_684041 JE.Lundberg.115_208296 JE.Lundberg.115_829546 JE.Lundberg.115_974484 JE.Lundberg.116_639261 JE.Lundberg.116_1252883 JE.Lundberg.11_764013 JE.Lundberg.11_1296746 JE.Lundberg.11_1664623 JE.Lundberg.13_5090460 JE.Lundberg.143_1254882 JE.Lundberg.148_459595 JE.Lundberg.155_745636 JE.Lundberg.15_1651111 JE.Lundberg.16_409445 JE.Lundberg.170_746825 JE.Lundberg.170_746917 JE.Lundberg.173_805115 JE.Lundberg.173_878834 JE.Lundberg.173_879011 JE.Lundberg.174_666589 JE.Lundberg.18_364649 JE.Lundberg.18_1615578 JE.Lundberg.24_1860675 JE.Lundberg.25_783235 JE.Lundberg.26_809952 JE.Lundberg.29_98172 JE.Lundberg.29_302522 JE.Lundberg.29_661421 JE.Lundberg.29_815599 JE.Lundberg.32_236796 JE.Lundberg.32_548994 JE.Lundberg.32_1068900 JE.Lundberg.32_1347493 JE.Lundberg.32_1377830 JE.Lundberg.32_1451009 JE.Lundberg.32_1691894 JE.Lundberg.33_42402 JE.Lundberg.35_257389 JE.Lundberg.35_658238 JE.Lundberg.35_658281 JE.Lundberg.38_111960 JE.Lundberg.38_825496 JE.Lundberg.38_1211129 JE.Lundberg.39_536915 JE.Lundberg.3_60725 JE.Lundberg.43_1031086 JE.Lundberg.44_1380646 JE.Lundberg.47_1742628 JE.Lundberg.4_579973 JE.Lundberg.50_109804 JE.Lundberg.50_758684 JE.Lundberg.58_569964 JE.Lundberg.58_671192 JE.Lundberg.58_1079091 JE.Lundberg.59_130248 JE.Lundberg.5_772296 JE.Lundberg.61_351027 JE.Lundberg.61_799980 JE.Lundberg.61_1051585 JE.Lundberg.61_1367695 JE.Lundberg.62_3151 JE.Lundberg.62_237786 JE.Lundberg.62_346188 JE.Lundberg.62_1379702 JE.Lundberg.62_1379905 JE.Lundberg.62_1635992 JE.Lundberg.63_2135966 JE.Lundberg.64_182608 JE.Lundberg.64_224612 JE.Lundberg.64_1803399 JE.Lundberg.65_440963 JE.Lundberg.65_778996 JE.Lundberg.65_894221 JE.Lundberg.65_964534 JE.Lundberg.66_468956 JE.Lundberg.68_1493232 JE.Lundberg.68_1903126 JE.Lundberg.6_1724748 JE.Lundberg.70_535439 JE.Lundberg.71_865932 JE.Lundberg.71_1529554 JE.Lundberg.72_268555 JE.Lundberg.73_369842 JE.Lundberg.73_486377 JE.Lundberg.73_486594 JE.Lundberg.73_621377 JE.Lundberg.73_1008653 JE.Lundberg.74_281783 JE.Lundberg.75_94174 JE.Lundberg.76_711252 JE.Lundberg.76_860708 JE.Lundberg.76_918409 JE.Lundberg.76_1377716 JE.Lundberg.77_908986 JE.Lundberg.77_1772081 JE.Lundberg.78_427723 JE.Lundberg.78_1333778 JE.Lundberg.79_295089 JE.Lundberg.79_777527 JE.Lundberg.79_847046 JE.Lundberg.79_1594211 JE.Lundberg.80_125344 JE.Lundberg.80_432241 JE.Lundberg.80_1028419 JE.Lundberg.80_1123846 JE.Lundberg.80_1229349 JE.Lundberg.80_1291433 JE.Lundberg.80_1461280 JE.Lundberg.82_70245 JE.Lundberg.82_778173 JE.Lundberg.82_896655 JE.Lundberg.85_178728 JE.Lundberg.85_1223523 JE.Lundberg.86_62041 JE.Lundberg.86_250234 JE.Lundberg.86_705491 JE.Lundberg.87_862923 JE.Lundberg.87_863016 JE.Lundberg.88_94322 JE.Lundberg.88_94519 JE.Lundberg.88_114386 JE.Lundberg.88_817610 JE.Lundberg.89_906737 JE.Lundberg.8_323277 JE.Lundberg.8_1558303 JE.Lundberg.91_80924 JE.Lundberg.91_1605210 JE.Lundberg.92_1297642 JE.Lundberg.92_1337188 JE.Lundberg.93_803779 JE.Lundberg.94_594527 JE.Lundberg.95_269161 JE.Lundberg.95_1546636 JE.Lundberg.95_1546728 JE.Lundberg.95_1564588 JE.Lundberg.95_1698797 JE.Lundberg.95_1698952 JE.Lundberg.96_1110984 JE.Lundberg.97_759136 JE.Lundberg.98_440719 JE.Lundberg.99_585850 JE.Lundberg.9_826091 JE.Lundberg.9_832054 JE.Soil.131_5161629 JE.Soil.139_179496 JE.Soil.139_222261 JE.Soil.139_384240 JE.Soil.139_429680 JE.Soil.139_1202793 JE.Soil.139_1424608 JE.Soil.139_1454766 JE.Soil.139_2027343 JE.Soil.139_2670436 JE.Soil.139_2822043 JE.Soil.139_3283275 JE.Soil.14_162875 JE.Soil.14_971948 JE.Soil.14_1252349 JE.Soil.14_1482659 JE.Soil.14_1608071 JE.Soil.14_1769697 JE.Soil.14_1994902 JE.Soil.15_883215 JE.Soil.15_997401 JE.Soil.15_1120670 JE.Soil.15_1164883 JE.Soil.16_514074 JE.Soil.16_1090079 JE.Soil.16_1983135 JE.Soil.178_204989 JE.Soil.178_622133 JE.Soil.182_1283383 JE.Soil.182_1961049 JE.Soil.183_194284 JE.Soil.183_312608 JE.Soil.183_312644 JE.Soil.183_337257 JE.Soil.183_399258 JE.Soil.183_450977 JE.Soil.183_615082 JE.Soil.183_737663 JE.Soil.183_829660 JE.Soil.184_1024438 JE.Soil.186_1570712 JE.Soil.187_1129646 JE.Soil.187_1729914 JE.Soil.188_1920273 JE.Soil.18_955527 JE.Soil.18_1878918 JE.Soil.190_1253037 JE.Soil.190_2203858 JE.Soil.190_2230812 JE.Soil.191_26846 JE.Soil.191_27314 JE.Soil.191_333560 JE.Soil.191_671118 JE.Soil.191_900882 JE.Soil.191_1442914 JE.Soil.191_1868724 JE.Soil.191_2039050 JE.Soil.192_233148 JE.Soil.192_578072 JE.Soil.192_853530 JE.Soil.192_866750 JE.Soil.192_958137 JE.Soil.192_1142920 JE.Soil.192_1241487 JE.Soil.192_1241746 JE.Soil.194_59704 JE.Soil.194_129606 JE.Soil.194_2187834 JE.Soil.194_2219965 JE.Soil.194_2375795 JE.Soil.194_3435643 JE.Soil.194_4590567 JE.Soil.195_358394 JE.Soil.195_383556 JE.Soil.195_1760923 JE.Soil.195_2042320 JE.Soil.195_2154396 JE.Soil.198_174647 JE.Soil.198_855527 JE.Soil.199_6281 JE.Soil.199_6301 JE.Soil.199_105105 JE.Soil.199_217811 JE.Soil.199_335168 JE.Soil.199_339202 JE.Soil.199_345334 JE.Soil.199_430258 JE.Soil.199_829762 JE.Soil.199_886045 JE.Soil.199_886527 JE.Soil.199_964481 JE.Soil.199_1310234 JE.Soil.199_1405640 JE.Soil.199_1860880 JE.Soil.199_1986257 JE.Soil.199_1986404 JE.Soil.199_1986506 JE.Soil.19_857124 JE.Soil.19_1394915 JE.Soil.19_1428973 JE.Soil.19_1681955 JE.Soil.19_1722107 JE.Soil.19_1824753 JE.Soil.200_198992 JE.Soil.200_514864 JE.Soil.200_837241 JE.Soil.202_256240 JE.Soil.206_538186 JE.Soil.20_1425633 JE.Soil.20_1827354 JE.Soil.20_1915286 JE.Soil.210_657015 JE.Soil.210_776015 JE.Soil.211_1207890 JE.Soil.211_1481928 JE.Soil.211_1681526 JE.Soil.211_1875897 JE.Soil.211_2544660 JE.Soil.211_2813307 JE.Soil.211_2902094 JE.Soil.211_2930561 JE.Soil.214_89505 JE.Soil.214_180385 JE.Soil.214_233810 JE.Soil.214_505277 JE.Soil.214_797050 JE.Soil.214_1116691 JE.Soil.214_2609620 JE.Soil.215_4268 JE.Soil.215_10145 JE.Soil.215_332502 JE.Soil.215_332751 JE.Soil.215_507758 JE.Soil.215_821666 JE.Soil.215_1103541 JE.Soil.215_1197638 JE.Soil.215_1483177 JE.Soil.215_1795497 JE.Soil.215_1795675 JE.Soil.215_1872579 JE.Soil.215_2188152 JE.Soil.215_2215405 JE.Soil.215_2422546 JE.Soil.216_1554445 JE.Soil.218_279389 JE.Soil.218_286356 JE.Soil.218_834096 JE.Soil.218_1381877 JE.Soil.218_1382587 JE.Soil.219_124432 JE.Soil.219_226810 JE.Soil.219_1206909 JE.Soil.219_1584006 JE.Soil.219_1899785 JE.Soil.219_2035068 JE.Soil.220_222207 JE.Soil.220_795292 JE.Soil.220_935039 JE.Soil.222_137647 JE.Soil.222_2319155 JE.Soil.223_1328294 JE.Soil.224_25519 JE.Soil.224_46795 JE.Soil.224_1781505 JE.Soil.228_742228 JE.Soil.228_743017 JE.Soil.22_728172 JE.Soil.22_812494 JE.Soil.22_1397831 JE.Soil.22_1953042 JE.Soil.23_537147 JE.Soil.23_654012 JE.Soil.23_977686 JE.Soil.23_1326239 JE.Soil.24_645396 JE.Soil.24_2253718 JE.Soil.24_2254932 JE.Soil.26_686661 JE.Soil.26_1523793 JE.Soil.26_1785655 JE.Soil.26_1825580 JE.Soil.27_3657378 JE.Soil.28_58010 JE.Soil.28_1803922 JE.Soil.28_2639306 JE.Soil.28_3392496 JE.Soil.2_774463 JE.Soil.2_1040825 JE.Soil.30_303056 JE.Soil.30_1840052 JE.Soil.30_2960615 JE.Soil.314_323798 JE.Soil.314_452856 JE.Soil.32_92545 JE.Soil.32_551832 JE.Soil.32_1457838 JE.Soil.34_789724 JE.Soil.34_1103593 JE.Soil.34_2476553 JE.Soil.34_2678159 JE.Soil.34_2768843 JE.Soil.35_812982 JE.Soil.35_857505 JE.Soil.35_1560660 JE.Soil.35_1653906 JE.Soil.35_1752334 JE.Soil.35_3248493 JE.Soil.36_231017 JE.Soil.36_383708 JE.Soil.36_434956 JE.Soil.38_660438 JE.Soil.38_1527446 JE.Soil.38_2102697 JE.Soil.38_2670595 JE.Soil.38_2731158 JE.Soil.39_449527 JE.Soil.39_635452 JE.Soil.39_742391 JE.Soil.39_754715 JE.Soil.39_787672 JE.Soil.39_967805 JE.Soil.39_1203273 JE.Soil.39_1261686 JE.Soil.39_1729946 JE.Soil.39_2707296 JE.Soil.39_2817692 JE.Soil.39_3057248 JE.Soil.39_3135752 JE.Soil.39_3571939 JE.Soil.3_1056136 JE.Soil.3_2063993 JE.Soil.40_1045974 JE.Soil.40_1814864 JE.Soil.40_1938789 JE.Soil.42_177656 JE.Soil.42_177736 JE.Soil.42_1404200 JE.Soil.42_1513076 JE.Soil.42_1513274 JE.Soil.42_2318255 JE.Soil.43_844844 JE.Soil.43_845029 JE.Soil.43_1107664 JE.Soil.43_1543233 JE.Soil.43_2064661 JE.Soil.43_2591048 JE.Soil.43_2614918 JE.Soil.43_2666497 JE.Soil.43_3163866 JE.Soil.44_7317 JE.Soil.44_852928 JE.Soil.44_2285127 JE.Soil.44_2763880 JE.Soil.46_486011 JE.Soil.46_1519459 JE.Soil.46_2752870 JE.Soil.46_2775752 JE.Soil.46_2967102 JE.Soil.47_93040 JE.Soil.47_111964 JE.Soil.47_418960 JE.Soil.47_513362 JE.Soil.47_696250 JE.Soil.47_880230 JE.Soil.47_1148697 JE.Soil.47_1225025 JE.Soil.47_1464161 JE.Soil.47_1660261 JE.Soil.47_1673099 JE.Soil.47_2209613 JE.Soil.47_2433878 JE.Soil.47_2847584 JE.Soil.48_524961 JE.Soil.48_1412906 JE.Soil.48_2030653 JE.Soil.4_1594302 JE.Soil.6_337861 JE.Soil.6_480741 JE.Soil.6_1796704 JE.Soil.71_319475 JE.Soil.7_1102833 JE.Soil.8_1395509 JE.Soil.8_1395595 JE.Lundberg.100_552968 JE.Lundberg.100_710551 JE.Lundberg.100_776778 JE.Lundberg.100_1129393 JE.Lundberg.100_1275887 JE.Lundberg.101_739559 JE.Lundberg.107_372238 JE.Lundberg.109_1213390 JE.Lundberg.109_1306385 JE.Lundberg.10_421432 JE.Lundberg.10_577541 JE.Lundberg.10_963710 JE.Lundberg.10_987780 JE.Lundberg.10_1082012 JE.Lundberg.112_425396 JE.Lundberg.112_1084327 JE.Lundberg.112_1205345 JE.Lundberg.112_1375504 JE.Lundberg.115_48072 JE.Lundberg.119_1291372 JE.Lundberg.119_1291614 JE.Lundberg.11_1410688 JE.Lundberg.124_207354 JE.Lundberg.127_533450 JE.Lundberg.128_847304 JE.Lundberg.12_1325267 JE.Lundberg.139_664854 JE.Lundberg.13_738855 JE.Lundberg.13_2667981 JE.Lundberg.13_3388516 JE.Lundberg.13_3446510 JE.Lundberg.13_4141600 JE.Lundberg.13_4776809 JE.Lundberg.140_75153 JE.Lundberg.146_624087 JE.Lundberg.149_467262 JE.Lundberg.149_467568 JE.Lundberg.149_728493 JE.Lundberg.151_423202 JE.Lundberg.151_548514 JE.Lundberg.151_548602 JE.Lundberg.151_865992 JE.Lundberg.151_866244 JE.Lundberg.151_1496714 JE.Lundberg.154_812225 JE.Lundberg.155_2280338 JE.Lundberg.155_2280619 JE.Lundberg.158_223366 JE.Lundberg.160_169899 JE.Lundberg.160_313795 JE.Lundberg.160_343469 JE.Lundberg.163_13947 JE.Lundberg.164_45012 JE.Lundberg.169_188107 JE.Lundberg.169_188237 JE.Lundberg.169_300286 JE.Lundberg.169_313112 JE.Lundberg.169_385219 JE.Lundberg.169_385401 JE.Lundberg.169_494328 JE.Lundberg.169_530289 JE.Lundberg.169_562156 JE.Lundberg.169_563419 JE.Lundberg.169_671437 JE.Lundberg.169_883600 JE.Lundberg.169_998073 JE.Lundberg.169_998320 JE.Lundberg.169_1050375 JE.Lundberg.169_1151497 JE.Lundberg.169_1247327 JE.Lundberg.169_1247626 JE.Lundberg.169_1510551 JE.Lundberg.169_1672286 JE.Lundberg.169_1778935 JE.Lundberg.16_80120 JE.Lundberg.16_101906 JE.Lundberg.16_124755 JE.Lundberg.16_532597 JE.Lundberg.16_716412 JE.Lundberg.16_1037969 JE.Lundberg.171_852678 JE.Lundberg.171_854982 JE.Lundberg.172_20232 JE.Lundberg.172_52289 JE.Lundberg.172_312303 JE.Lundberg.172_449284 JE.Lundberg.172_750410 JE.Lundberg.172_969396 JE.Lundberg.172_991455 JE.Lundberg.172_1321701 JE.Lundberg.172_1388671 JE.Lundberg.172_1453754 JE.Lundberg.173_255263 JE.Lundberg.173_351809 JE.Lundberg.173_351885 JE.Lundberg.173_373333 JE.Lundberg.173_409661 JE.Lundberg.173_635721 JE.Lundberg.173_769540 JE.Lundberg.173_830501 JE.Lundberg.173_830756 JE.Lundberg.173_1016227 JE.Lundberg.174_895541 JE.Lundberg.175_472397 JE.Lundberg.175_531486 JE.Lundberg.175_958157 JE.Lundberg.175_958315 JE.Lundberg.175_1048758 JE.Lundberg.175_1073296 JE.Lundberg.175_1313100 JE.Lundberg.175_1313335 JE.Lundberg.176_1072396 JE.Lundberg.176_1699230 JE.Lundberg.176_1783490 JE.Lundberg.176_1940133 JE.Lundberg.176_2037505 JE.Lundberg.176_2037729 JE.Lundberg.176_2270544 JE.Lundberg.178_43848 JE.Lundberg.178_54991 JE.Lundberg.178_57211 JE.Lundberg.178_103280 JE.Lundberg.178_138283 JE.Lundberg.178_145852 JE.Lundberg.178_147925 JE.Lundberg.178_182300 JE.Lundberg.178_188824 JE.Lundberg.178_533589 JE.Lundberg.178_555568 JE.Lundberg.178_619509 JE.Lundberg.178_619713 JE.Lundberg.178_667124 JE.Lundberg.17_339875 JE.Lundberg.17_397270 JE.Lundberg.17_546203 JE.Lundberg.17_921721 JE.Lundberg.181_213768 JE.Lundberg.181_515018 JE.Lundberg.181_538985 JE.Lundberg.181_602915 JE.Lundberg.181_928916 JE.Lundberg.182_58540 JE.Lundberg.182_639599 JE.Lundberg.182_735346 JE.Lundberg.182_745210 JE.Lundberg.182_859724 JE.Lundberg.182_1084863 JE.Lundberg.182_1086104 JE.Lundberg.182_1091508 JE.Lundberg.187_110273 JE.Lundberg.187_183728 JE.Lundberg.187_490419 JE.Lundberg.187_505777 JE.Lundberg.187_601121 JE.Lundberg.187_606048 JE.Lundberg.187_614485 JE.Lundberg.187_812492 JE.Lundberg.187_985475 JE.Lundberg.187_1066717 JE.Lundberg.187_1410861 JE.Lundberg.187_1455289 JE.Lundberg.187_1535555 JE.Lundberg.188_62241 JE.Lundberg.188_62506 JE.Lundberg.188_520832 JE.Lundberg.188_525286 JE.Lundberg.188_684934 JE.Lundberg.188_796466 JE.Lundberg.188_825078 JE.Lundberg.188_883523 JE.Lundberg.188_974465 JE.Lundberg.188_1170253 JE.Lundberg.188_1446493 JE.Lundberg.188_1487528 JE.Lundberg.190_93589 JE.Lundberg.190_809091 JE.Lundberg.190_809612 JE.Lundberg.190_938590 JE.Lundberg.190_1209129 JE.Lundberg.190_1219070 JE.Lundberg.190_1255940 JE.Lundberg.191_130686 JE.Lundberg.191_1184196 JE.Lundberg.191_1312576 JE.Lundberg.191_1377491 JE.Lundberg.191_1429308 JE.Lundberg.191_1533823 JE.Lundberg.19_167482 JE.Lundberg.19_740495 JE.Lundberg.1_112591 JE.Lundberg.20_574226 JE.Lundberg.20_1500078 JE.Lundberg.23_58016 JE.Lundberg.23_138466 JE.Lundberg.23_1524742 JE.Lundberg.25_224406 JE.Lundberg.25_269003 JE.Lundberg.25_762461 JE.Lundberg.25_1041341 JE.Lundberg.25_1454528 JE.Lundberg.25_1544084 JE.Lundberg.25_1643810 JE.Lundberg.25_1673960 JE.Lundberg.26_268580 JE.Lundberg.26_354946 JE.Lundberg.26_591549 JE.Lundberg.26_843999 JE.Lundberg.26_1325407 JE.Lundberg.26_1585095 JE.Lundberg.26_1585222 JE.Lundberg.26_1725920 JE.Lundberg.27_1722837 JE.Lundberg.27_2423518 JE.Lundberg.28_288415 JE.Lundberg.28_291047 JE.Lundberg.28_366613 JE.Lundberg.28_398819 JE.Lundberg.28_463126 JE.Lundberg.28_501861 JE.Lundberg.28_693646 JE.Lundberg.28_969473 JE.Lundberg.28_969717 JE.Lundberg.28_1064827 JE.Lundberg.29_168869 JE.Lundberg.29_241270 JE.Lundberg.29_241392 JE.Lundberg.29_680783 JE.Lundberg.29_801489 JE.Lundberg.29_1270121 JE.Lundberg.29_1640319 JE.Lundberg.30_1941898 JE.Lundberg.31_188717 JE.Lundberg.31_306929 JE.Lundberg.31_522959 JE.Lundberg.31_1169982 JE.Lundberg.31_1244854 JE.Lundberg.31_1254554 JE.Lundberg.31_1599171 JE.Lundberg.31_1599451 JE.Lundberg.32_38743 JE.Lundberg.32_122530 JE.Lundberg.32_333008 JE.Lundberg.32_422919 JE.Lundberg.32_776893 JE.Lundberg.32_793222 JE.Lundberg.32_1190034 JE.Lundberg.32_1256736 JE.Lundberg.32_1345336 JE.Lundberg.34_639573 JE.Lundberg.34_1166492 JE.Lundberg.34_1183485 JE.Lundberg.34_1188949 JE.Lundberg.34_1806685 JE.Lundberg.35_1236657 JE.Lundberg.35_1775750 JE.Lundberg.36_1102981 JE.Lundberg.37_67552 JE.Lundberg.37_629111 JE.Lundberg.37_692962 JE.Lundberg.37_772896 JE.Lundberg.37_873042 JE.Lundberg.37_914933 JE.Lundberg.38_1241858 JE.Lundberg.38_1241861 JE.Lundberg.40_300791 JE.Lundberg.40_359643 JE.Lundberg.40_455440 JE.Lundberg.40_455880 JE.Lundberg.40_557910 JE.Lundberg.40_1529121 JE.Lundberg.40_1529124 JE.Lundberg.40_1704928 JE.Lundberg.40_1704979 JE.Lundberg.41_852369 JE.Lundberg.41_1339618 JE.Lundberg.41_1339792 JE.Lundberg.41_1384309 JE.Lundberg.43_21625 JE.Lundberg.43_302581 JE.Lundberg.43_927035 JE.Lundberg.43_927476 JE.Lundberg.43_1053037 JE.Lundberg.43_1212795 JE.Lundberg.44_258696 JE.Lundberg.45_994722 JE.Lundberg.46_184404 JE.Lundberg.46_327002 JE.Lundberg.46_383020 JE.Lundberg.46_944906 JE.Lundberg.46_1152566 JE.Lundberg.46_1163288 JE.Lundberg.46_1441303 JE.Lundberg.46_1485410 JE.Lundberg.46_1512899 JE.Lundberg.46_1547402 JE.Lundberg.47_214380 JE.Lundberg.47_467815 JE.Lundberg.47_467883 JE.Lundberg.47_1195068 JE.Lundberg.47_1204476 JE.Lundberg.47_1573064 JE.Lundberg.47_1627788 JE.Lundberg.4_87285 JE.Lundberg.4_355534 JE.Lundberg.4_1137770 JE.Lundberg.4_1401299 JE.Lundberg.52_1336586 JE.Lundberg.59_931924 JE.Lundberg.61_459071 JE.Lundberg.61_462301 JE.Lundberg.64_1026990 JE.Lundberg.68_154717 JE.Lundberg.70_233337 JE.Lundberg.70_891523 JE.Lundberg.73_137223 JE.Lundberg.73_1080623 JE.Lundberg.76_1145223 JE.Lundberg.76_1306514 JE.Lundberg.79_1650120 JE.Lundberg.7_250998 JE.Lundberg.7_1053704 JE.Lundberg.7_1053835 JE.Lundberg.7_1086859 JE.Lundberg.85_2721753 JE.Lundberg.88_675352 JE.Lundberg.88_866441 JE.Lundberg.88_1009970 JE.Lundberg.8_939133 JE.Lundberg.8_1331450 JE.Lundberg.90_1636667 JE.Lundberg.91_388041 JE.Lundberg.94_845201 JE.Lundberg.94_845202 JE.Lundberg.97_132098 JE.Lundberg.98_223856 JE.Lundberg.9_1209471 JE.Soil.131_104846 JE.Soil.131_1221971 JE.Soil.131_2417757 JE.Soil.131_3467558 JE.Soil.14_2414681 JE.Soil.15_1491130 JE.Soil.18_655910 JE.Soil.18_2776494 JE.Soil.190_1031261 JE.Soil.190_3292191 JE.Soil.191_721907 JE.Soil.191_721989 JE.Soil.194_443182 JE.Soil.195_1763085 JE.Soil.195_2062144 JE.Soil.198_1546842 JE.Soil.199_234224 JE.Soil.199_703306 JE.Soil.199_1112872 JE.Soil.199_1113481 JE.Soil.210_460085 JE.Soil.215_562962 JE.Soil.218_1477343 JE.Soil.222_2696682 JE.Soil.223_590412 JE.Soil.22_127641 JE.Soil.22_509652 JE.Soil.22_708750 JE.Soil.22_1206420 JE.Soil.22_1265569 JE.Soil.22_1302562 JE.Soil.231_1178553 JE.Soil.231_1722247 JE.Soil.231_1722318 JE.Soil.23_208590 JE.Soil.254_492164 JE.Soil.254_492485 JE.Soil.258_301106 JE.Soil.262_1229257 JE.Soil.262_1350884 JE.Soil.266_1573344 JE.Soil.26_164689 JE.Soil.2_388996 JE.Soil.2_920888 JE.Soil.38_1364553 JE.Soil.39_1920525 JE.Soil.39_1920731 JE.Soil.42_501842 JE.Soil.46_2561932 JE.Soil.47_66785 JE.Soil.47_1994023 JE.Soil.50_16945 JE.Soil.58_214425 JE.Soil.67_2238075 JE.Soil.6_737799 JE.Soil.70_593134 JE.Soil.78_513118 JE.Soil.78_1017941 JE.Soil.82_1236785 JE.Soil.95_211411 JE.Soil.95_211542 JE.Lundberg.115_395127 JE.Lundberg.116_1053007 JE.Lundberg.121_72030 JE.Lundberg.121_511326 JE.Lundberg.122_299898 JE.Lundberg.122_1008143 JE.Lundberg.127_237020 JE.Lundberg.127_297347 JE.Lundberg.127_421799 JE.Lundberg.130_676676 JE.Lundberg.131_459723 JE.Lundberg.131_514786 JE.Lundberg.133_526443 JE.Lundberg.134_348357 JE.Lundberg.136_311443 JE.Lundberg.136_508468 JE.Lundberg.136_528358 JE.Lundberg.136_802223 JE.Lundberg.139_951666 JE.Lundberg.142_161165 JE.Lundberg.145_526450 JE.Lundberg.145_545531 JE.Lundberg.145_894673 JE.Lundberg.145_1668719 JE.Lundberg.145_1668957 JE.Lundberg.146_1070476 JE.Lundberg.148_86843 JE.Lundberg.148_388064 JE.Lundberg.148_388342 JE.Lundberg.148_493592 JE.Lundberg.148_634174 JE.Lundberg.148_777341 JE.Lundberg.148_777579 JE.Lundberg.149_166141 JE.Lundberg.149_1381092 JE.Lundberg.149_1381295 JE.Lundberg.149_1416525 JE.Lundberg.149_1581205 JE.Lundberg.151_16902 JE.Lundberg.151_334577 JE.Lundberg.151_687948 JE.Lundberg.151_699228 JE.Lundberg.151_870821 JE.Lundberg.151_985430 JE.Lundberg.151_985558 JE.Lundberg.151_1006601 JE.Lundberg.151_1150102 JE.Lundberg.151_1735512 JE.Lundberg.154_301594 JE.Lundberg.154_500881 JE.Lundberg.154_569537 JE.Lundberg.154_582744 JE.Lundberg.154_1067450 JE.Lundberg.155_950807 JE.Lundberg.157_544173 JE.Lundberg.157_807490 JE.Lundberg.157_1259674 JE.Lundberg.158_346719 JE.Lundberg.158_603325 JE.Lundberg.160_475933 JE.Lundberg.160_590085 JE.Lundberg.160_833497 JE.Lundberg.160_839075 JE.Lundberg.160_872758 JE.Lundberg.160_927842 JE.Lundberg.160_928090 JE.Lundberg.160_944820 JE.Lundberg.160_1053602 JE.Lundberg.161_468196 JE.Lundberg.163_471046 JE.Lundberg.163_480520 JE.Lundberg.163_480721 JE.Lundberg.164_210546 JE.Lundberg.164_326063 JE.Lundberg.166_63173 JE.Lundberg.166_63367 JE.Lundberg.166_407296 JE.Lundberg.167_756409 JE.Lundberg.169_758542 JE.Lundberg.169_758584 JE.Lundberg.169_1100714 JE.Lundberg.169_1606363 JE.Lundberg.169_1606644 JE.Lundberg.170_430445 JE.Lundberg.172_817968 JE.Lundberg.173_125923 JE.Lundberg.175_120096 JE.Lundberg.178_657712 JE.Lundberg.182_464474 JE.Lundberg.182_753466 JE.Lundberg.182_840328 JE.Lundberg.1_501511 JE.Lundberg.25_85418 JE.Lundberg.25_1652142 JE.Lundberg.25_1652415 JE.Lundberg.31_78798 JE.Lundberg.31_1538321 JE.Lundberg.37_1267894 JE.Lundberg.37_1273543 JE.Lundberg.38_655402 JE.Lundberg.40_943736 JE.Lundberg.40_1651151 JE.Lundberg.58_1072649 JE.Lundberg.58_1351955 JE.Lundberg.74_1233909 JE.Lundberg.76_683882 JE.Lundberg.82_302621 JE.Lundberg.82_376492 JE.Lundberg.82_782261 JE.Lundberg.85_3217237 JE.Lundberg.85_4220239 JE.Lundberg.85_4290713 JE.Lundberg.88_543444 JE.Lundberg.91_1059352 JE.Lundberg.91_1059512 JE.Lundberg.98_180989 JE.Soil.135_174662 JE.Soil.135_291918 JE.Soil.135_412785 JE.Soil.135_522440 JE.Soil.135_680375 JE.Soil.135_685762 JE.Soil.135_771296 JE.Soil.135_1867441 JE.Soil.135_2542094 JE.Soil.135_2877696 JE.Soil.135_3210546 JE.Soil.14_377752 JE.Soil.179_2020662 JE.Soil.182_1105641 JE.Soil.183_828250 JE.Soil.187_1649459 JE.Soil.18_742709 JE.Soil.18_1048080 JE.Soil.190_2884073 JE.Soil.191_26805 JE.Soil.191_1392873 JE.Soil.191_1642126 JE.Soil.194_367966 JE.Soil.194_966785 JE.Soil.194_2688718 JE.Soil.194_3887966 JE.Soil.194_4106537 JE.Soil.195_2221592 JE.Soil.198_961090 JE.Soil.198_1095191 JE.Soil.199_193375 JE.Soil.199_354066 JE.Soil.199_1626952 JE.Soil.19_1848255 JE.Soil.202_671697 JE.Soil.206_181502 JE.Soil.206_1681316 JE.Soil.210_220941 JE.Soil.210_650727 JE.Soil.211_1620105 JE.Soil.218_273630 JE.Soil.219_2114775 JE.Soil.219_2114988 JE.Soil.222_1428680 JE.Soil.222_1782650 JE.Soil.227_584764 JE.Soil.227_893876 JE.Soil.227_1683365 JE.Soil.22_1595500 JE.Soil.231_1238155 JE.Soil.231_1440965 JE.Soil.231_1597684 JE.Soil.234_306065 JE.Soil.234_458128 JE.Soil.235_1244728 JE.Soil.235_1818916 JE.Soil.236_44212 JE.Soil.239_489255 JE.Soil.239_572020 JE.Soil.239_1050090 JE.Soil.239_2570785 JE.Soil.23_484629 JE.Soil.23_911009 JE.Soil.250_314710 JE.Soil.250_567448 JE.Soil.250_973270 JE.Soil.250_1236595 JE.Soil.254_231014 JE.Soil.254_231374 JE.Soil.254_242709 JE.Soil.254_351244 JE.Soil.254_384608 JE.Soil.254_419807 JE.Soil.254_498550 JE.Soil.254_591705 JE.Soil.254_825943 JE.Soil.254_958425 JE.Soil.258_690928 JE.Soil.258_1243339 JE.Soil.262_221527 JE.Soil.262_608107 JE.Soil.262_623535 JE.Soil.262_1036764 JE.Soil.262_1040332 JE.Soil.262_1050578 JE.Soil.262_1364120 JE.Soil.266_146973 JE.Soil.266_268145 JE.Soil.266_767321 JE.Soil.266_1030601 JE.Soil.266_1288700 JE.Soil.266_1685117 JE.Soil.268_323908 JE.Soil.26_387515 JE.Soil.26_631948 JE.Soil.26_2095190 JE.Soil.270_247644 JE.Soil.270_677932 JE.Soil.270_697021 JE.Soil.270_867150 JE.Soil.270_876290 JE.Soil.270_953453 JE.Soil.270_1148421 JE.Soil.270_1206740 JE.Soil.30_2058515 JE.Soil.314_542515 JE.Soil.34_1271051 JE.Soil.34_1271226 JE.Soil.34_1343803 JE.Soil.34_3711447 JE.Soil.34_3719072 JE.Soil.35_368399 JE.Soil.35_1090428 JE.Soil.35_1093718 JE.Soil.35_1197250 JE.Soil.35_1246737 JE.Soil.35_1922687 JE.Soil.35_2653290 JE.Soil.35_2886541 JE.Soil.35_2949819 JE.Soil.35_3571629 JE.Soil.35_3577451 JE.Soil.35_3621264 JE.Soil.35_3739949 JE.Soil.38_607500 JE.Soil.38_945687 JE.Soil.38_1052983 JE.Soil.38_1906386 JE.Soil.38_2326303 JE.Soil.38_2690131 JE.Soil.39_1456533 JE.Soil.39_1508413 JE.Soil.39_2468622 JE.Soil.39_3401105 JE.Soil.39_3562858 JE.Soil.39_3562862 JE.Soil.3_1405033 JE.Soil.3_1852948 JE.Soil.3_2458578 JE.Soil.40_1947078 JE.Soil.42_1556249 JE.Soil.43_7729 JE.Soil.43_1076357 JE.Soil.43_2034454 JE.Soil.43_2489682 JE.Soil.46_3099281 JE.Soil.47_1304749 JE.Soil.47_2825942 JE.Soil.50_218539 JE.Soil.50_517089 JE.Soil.50_691881 JE.Soil.50_730294 JE.Soil.50_764268 JE.Soil.50_852248 JE.Soil.51_615986 JE.Soil.54_201787 JE.Soil.54_398677 JE.Soil.54_398683 JE.Soil.54_539671 JE.Soil.54_553685 JE.Soil.54_841068 JE.Soil.54_866267 JE.Soil.54_1079018 JE.Soil.58_281053 JE.Soil.58_811160 JE.Soil.58_1036324 JE.Soil.58_1419145 JE.Soil.62_196094 JE.Soil.62_451760 JE.Soil.62_667567 JE.Soil.62_706385 JE.Soil.62_706460 JE.Soil.62_923729 JE.Soil.62_936243 JE.Soil.62_1869116 JE.Soil.62_1893918 JE.Soil.62_1958588 JE.Soil.62_2321347 JE.Soil.63_746449 JE.Soil.63_746526 JE.Soil.63_1443273 JE.Soil.63_2571324 JE.Soil.66_5951 JE.Soil.66_746529 JE.Soil.66_975087 JE.Soil.66_1039120 JE.Soil.66_1044124 JE.Soil.66_1243978 JE.Soil.66_1414645 JE.Soil.67_1421791 JE.Soil.67_1515808 JE.Soil.6_72745 JE.Soil.70_57875 JE.Soil.70_64209 JE.Soil.70_526245 JE.Soil.70_531723 JE.Soil.70_544473 JE.Soil.70_611594 JE.Soil.70_1004536 JE.Soil.70_1063998 JE.Soil.70_1151689 JE.Soil.70_1173186 JE.Soil.70_1199421 JE.Soil.70_1235395 JE.Soil.70_1442369 JE.Soil.70_1472493 JE.Soil.70_1636919 JE.Soil.70_1836999 JE.Soil.71_222115 JE.Soil.71_2077258 JE.Soil.74_500875 JE.Soil.74_801464 JE.Soil.74_870902 JE.Soil.78_30958 JE.Soil.78_294590 JE.Soil.78_1471507 JE.Soil.7_423894 JE.Soil.82_82580 JE.Soil.82_303354 JE.Soil.82_378952 JE.Soil.82_873410 JE.Soil.82_1107272 JE.Soil.82_1184259 JE.Soil.83_64240 JE.Soil.86_128763 JE.Soil.86_612280 JE.Soil.86_614911 JE.Soil.86_673132 JE.Soil.86_917330 JE.Soil.86_1477527 JE.Soil.86_1823318 JE.Soil.86_1884640 JE.Soil.86_2200509 JE.Soil.86_2365805 JE.Soil.87_252814 JE.Soil.87_729935 JE.Soil.87_847216 JE.Soil.87_962528 JE.Soil.87_1431208 JE.Soil.87_1550101 JE.Soil.87_2109414 JE.Soil.87_2515440 JE.Soil.95_32465 JE.Soil.95_951588 JE.Soil.95_1049845 JE.Soil.95_1098810 JE.Soil.95_1276141 JE.Soil.95_1430760 JE.Soil.95_2332280 JE.Lundberg.109_1152967 JE.Lundberg.10_146527 JE.Lundberg.10_993717 JE.Lundberg.10_1032964 JE.Lundberg.10_1221796 JE.Lundberg.112_73253 JE.Lundberg.112_482130 JE.Lundberg.114_787709 JE.Lundberg.11_1902236 JE.Lundberg.127_981994 JE.Lundberg.131_771907 JE.Lundberg.13_543660 JE.Lundberg.13_1003443 JE.Lundberg.13_3689294 JE.Lundberg.169_127455 JE.Lundberg.169_585229 JE.Lundberg.169_602916 JE.Lundberg.169_610954 JE.Lundberg.169_611319 JE.Lundberg.169_773370 JE.Lundberg.169_797642 JE.Lundberg.169_1000205 JE.Lundberg.169_1057516 JE.Lundberg.169_1129119 JE.Lundberg.169_1225206 JE.Lundberg.169_1225567 JE.Lundberg.169_1261023 JE.Lundberg.169_1325627 JE.Lundberg.169_1380536 JE.Lundberg.169_1608654 JE.Lundberg.169_1689831 JE.Lundberg.16_290135 JE.Lundberg.16_376229 JE.Lundberg.170_27126 JE.Lundberg.170_128682 JE.Lundberg.170_144063 JE.Lundberg.170_159495 JE.Lundberg.170_325397 JE.Lundberg.170_352014 JE.Lundberg.170_352378 JE.Lundberg.170_454621 JE.Lundberg.170_514364 JE.Lundberg.170_515231 JE.Lundberg.170_530761 JE.Lundberg.170_530790 JE.Lundberg.170_606008 JE.Lundberg.170_645972 JE.Lundberg.170_912123 JE.Lundberg.170_985239 JE.Lundberg.171_158460 JE.Lundberg.171_425514 JE.Lundberg.171_846914 JE.Lundberg.171_1179683 JE.Lundberg.171_1432918 JE.Lundberg.171_1696060 JE.Lundberg.171_1985096 JE.Lundberg.172_126522 JE.Lundberg.172_179737 JE.Lundberg.172_195290 JE.Lundberg.172_551366 JE.Lundberg.172_616668 JE.Lundberg.172_659364 JE.Lundberg.172_775112 JE.Lundberg.172_863285 JE.Lundberg.172_863312 JE.Lundberg.172_881446 JE.Lundberg.172_892447 JE.Lundberg.172_1209628 JE.Lundberg.172_1406872 JE.Lundberg.173_620652 JE.Lundberg.173_791156 JE.Lundberg.173_1005815 JE.Lundberg.173_1006068 JE.Lundberg.173_1208157 JE.Lundberg.173_1461661 JE.Lundberg.173_1474489 JE.Lundberg.173_1511267 JE.Lundberg.175_144430 JE.Lundberg.175_182860 JE.Lundberg.175_227000 JE.Lundberg.175_229751 JE.Lundberg.175_456661 JE.Lundberg.175_768203 JE.Lundberg.175_768297 JE.Lundberg.175_902852 JE.Lundberg.175_916051 JE.Lundberg.175_1045471 JE.Lundberg.175_1177751 JE.Lundberg.175_1181981 JE.Lundberg.175_1182228 JE.Lundberg.175_1203294 JE.Lundberg.175_1289624 JE.Lundberg.176_290961 JE.Lundberg.176_2061939 JE.Lundberg.178_12510 JE.Lundberg.178_58253 JE.Lundberg.178_178633 JE.Lundberg.178_244333 JE.Lundberg.178_269608 JE.Lundberg.178_337076 JE.Lundberg.178_453313 JE.Lundberg.178_538389 JE.Lundberg.181_162410 JE.Lundberg.181_162509 JE.Lundberg.181_192807 JE.Lundberg.181_200801 JE.Lundberg.181_202581 JE.Lundberg.181_510559 JE.Lundberg.181_726224 JE.Lundberg.181_745507 JE.Lundberg.181_761569 JE.Lundberg.181_821110 JE.Lundberg.181_983014 JE.Lundberg.181_996068 JE.Lundberg.181_1076394 JE.Lundberg.181_1229644 JE.Lundberg.182_272891 JE.Lundberg.182_965821 JE.Lundberg.182_1162482 JE.Lundberg.182_1260069 JE.Lundberg.182_1664161 JE.Lundberg.182_1699811 JE.Lundberg.187_673151 JE.Lundberg.187_757744 JE.Lundberg.187_1154675 JE.Lundberg.187_1352660 JE.Lundberg.187_1376171 JE.Lundberg.187_1376455 JE.Lundberg.187_1390291 JE.Lundberg.187_1490242 JE.Lundberg.187_1490981 JE.Lundberg.187_1529884 JE.Lundberg.188_1559772 JE.Lundberg.190_176123 JE.Lundberg.190_513922 JE.Lundberg.190_856526 JE.Lundberg.190_984255 JE.Lundberg.190_1287954 JE.Lundberg.190_1350664 JE.Lundberg.191_658486 JE.Lundberg.191_911106 JE.Lundberg.191_1108584 JE.Lundberg.19_82478 JE.Lundberg.19_663475 JE.Lundberg.1_1973945 JE.Lundberg.1_2163547 JE.Lundberg.22_16603 JE.Lundberg.22_511782 JE.Lundberg.22_808097 JE.Lundberg.22_1128817 JE.Lundberg.23_149751 JE.Lundberg.23_325918 JE.Lundberg.25_55636 JE.Lundberg.25_308961 JE.Lundberg.25_714264 JE.Lundberg.25_795560 JE.Lundberg.25_835724 JE.Lundberg.25_1142151 JE.Lundberg.25_1553385 JE.Lundberg.25_1553570 JE.Lundberg.26_333595 JE.Lundberg.26_577064 JE.Lundberg.28_221338 JE.Lundberg.28_337929 JE.Lundberg.28_437698 JE.Lundberg.28_874741 JE.Lundberg.28_911614 JE.Lundberg.28_966500 JE.Lundberg.28_993675 JE.Lundberg.28_1120521 JE.Lundberg.29_1513197 JE.Lundberg.31_394182 JE.Lundberg.31_399674 JE.Lundberg.31_553661 JE.Lundberg.31_975317 JE.Lundberg.31_1200946 JE.Lundberg.31_1428096 JE.Lundberg.33_28469 JE.Lundberg.33_88100 JE.Lundberg.34_111751 JE.Lundberg.34_317153 JE.Lundberg.37_249559 JE.Lundberg.37_473937 JE.Lundberg.37_524048 JE.Lundberg.37_811112 JE.Lundberg.37_1165544 JE.Lundberg.37_1291936 JE.Lundberg.37_1317943 JE.Lundberg.37_1318200 JE.Lundberg.38_443210 JE.Lundberg.38_448655 JE.Lundberg.40_24248 JE.Lundberg.42_1490712 JE.Lundberg.43_224940 JE.Lundberg.43_393882 JE.Lundberg.43_399430 JE.Lundberg.43_446538 JE.Lundberg.43_514539 JE.Lundberg.43_514887 JE.Lundberg.43_780264 JE.Lundberg.43_1401622 JE.Lundberg.44_447235 JE.Lundberg.46_296433 JE.Lundberg.47_643816 JE.Lundberg.47_1023109 JE.Lundberg.49_42727 JE.Lundberg.49_43069 JE.Lundberg.49_505079 JE.Lundberg.49_654247 JE.Lundberg.49_1033850 JE.Lundberg.4_211274 JE.Lundberg.4_670296 JE.Lundberg.4_834422 JE.Lundberg.4_1357673 JE.Lundberg.50_361793 JE.Lundberg.50_510945 JE.Lundberg.50_568321 JE.Lundberg.52_103884 JE.Lundberg.52_350502 JE.Lundberg.52_1395875 JE.Lundberg.52_1590932 JE.Lundberg.52_1671814 JE.Lundberg.55_928372 JE.Lundberg.55_1791879 JE.Lundberg.56_633813 JE.Lundberg.56_657948 JE.Lundberg.58_545248 JE.Lundberg.58_809776 JE.Lundberg.58_1330930 JE.Lundberg.58_1823734 JE.Lundberg.59_834753 JE.Lundberg.59_1637660 JE.Lundberg.59_1871720 JE.Lundberg.61_58488 JE.Lundberg.61_437700 JE.Lundberg.61_722317 JE.Lundberg.61_780660 JE.Lundberg.61_1084114 JE.Lundberg.61_1385179 JE.Lundberg.62_714884 JE.Lundberg.62_771407 JE.Lundberg.62_1731284 JE.Lundberg.64_160643 JE.Lundberg.64_216555 JE.Lundberg.64_782695 JE.Lundberg.64_1179407 JE.Lundberg.64_2155263 JE.Lundberg.65_109603 JE.Lundberg.65_1503873 JE.Lundberg.65_1582564 JE.Lundberg.67_96504 JE.Lundberg.67_143217 JE.Lundberg.67_237833 JE.Lundberg.67_435930 JE.Lundberg.67_505854 JE.Lundberg.67_543463 JE.Lundberg.67_799739 JE.Lundberg.67_807402 JE.Lundberg.67_841789 JE.Lundberg.67_872228 JE.Lundberg.67_878746 JE.Lundberg.67_1001577 JE.Lundberg.67_1535550 JE.Lundberg.67_1617708 JE.Lundberg.68_226826 JE.Lundberg.68_782676 JE.Lundberg.68_796199 JE.Lundberg.68_1228218 JE.Lundberg.69_36149 JE.Lundberg.70_5282 JE.Lundberg.70_666073 JE.Lundberg.70_747022 JE.Lundberg.70_1457056 JE.Lundberg.70_1614667 JE.Lundberg.70_1731296 JE.Lundberg.73_114890 JE.Lundberg.73_211989 JE.Lundberg.73_212185 JE.Lundberg.73_406987 JE.Lundberg.73_737070 JE.Lundberg.73_779035 JE.Lundberg.73_779114 JE.Lundberg.73_1250539 JE.Lundberg.74_1041174 JE.Lundberg.76_123341 JE.Lundberg.76_1536905 JE.Lundberg.76_1634721 JE.Lundberg.77_180336 JE.Lundberg.77_1560585 JE.Lundberg.77_1642663 JE.Lundberg.77_1859964 JE.Lundberg.79_111594 JE.Lundberg.79_231595 JE.Lundberg.79_386668 JE.Lundberg.79_629609 JE.Lundberg.79_1007142 JE.Lundberg.79_1184165 JE.Lundberg.79_1266888 JE.Lundberg.79_1485951 JE.Lundberg.79_1637133 JE.Lundberg.7_303636 JE.Lundberg.7_328441 JE.Lundberg.7_328597 JE.Lundberg.7_1076437 JE.Lundberg.80_522181 JE.Lundberg.80_1496248 JE.Lundberg.80_1496698 JE.Lundberg.82_89424 JE.Lundberg.82_160718 JE.Lundberg.82_177807 JE.Lundberg.82_205869 JE.Lundberg.82_338372 JE.Lundberg.82_644239 JE.Lundberg.82_692533 JE.Lundberg.82_744871 JE.Lundberg.82_894628 JE.Lundberg.85_1152604 JE.Lundberg.85_1152671 JE.Lundberg.85_4170895 JE.Lundberg.85_4577815 JE.Lundberg.85_4583115 JE.Lundberg.85_4903780 JE.Lundberg.86_297984 JE.Lundberg.86_875105 JE.Lundberg.86_960738 JE.Lundberg.88_646097 JE.Lundberg.88_803426 JE.Lundberg.88_1090535 JE.Lundberg.88_1431908 JE.Lundberg.89_228175 JE.Lundberg.89_697867 JE.Lundberg.91_1148002 JE.Lundberg.91_1226607 JE.Lundberg.91_1272608 JE.Lundberg.92_1535200 JE.Lundberg.94_468299 JE.Lundberg.94_1015629 JE.Lundberg.95_668936 JE.Lundberg.97_454546 JE.Lundberg.97_945878 JE.Lundberg.146_1432130 JE.Lundberg.148_349729 JE.Lundberg.148_794352 JE.Lundberg.148_890464 JE.Lundberg.148_923994 JE.Lundberg.149_294676 JE.Lundberg.149_627074 JE.Lundberg.149_1499801 JE.Lundberg.151_611109 JE.Lundberg.151_1120403 JE.Lundberg.152_5117 JE.Lundberg.152_851272 JE.Lundberg.152_856188 JE.Lundberg.155_47748 JE.Lundberg.156_281305 JE.Lundberg.157_196240 JE.Lundberg.157_686676 JE.Lundberg.157_872544 JE.Lundberg.157_906103 JE.Lundberg.158_39694 JE.Lundberg.158_44971 JE.Lundberg.160_713356 JE.Lundberg.166_889806 JE.Lundberg.166_890077 JE.Lundberg.166_1155493 JE.Lundberg.166_1155563 JE.Lundberg.187_166169 JE.Lundberg.187_1185387 JE.Lundberg.187_1488157 JE.Lundberg.25_294660 JE.Lundberg.25_294965 JE.Lundberg.28_1309867 JE.Lundberg.34_1863249 JE.Lundberg.40_272612 JE.Lundberg.41_456925 JE.Lundberg.43_926696 JE.Lundberg.46_302670 JE.Lundberg.48_1193903 JE.Soil.14_127396 JE.Soil.14_561348 JE.Soil.14_927956 JE.Soil.14_1226755 JE.Soil.14_1544688 JE.Soil.14_1565549 JE.Soil.14_1655762 JE.Soil.14_1822188 JE.Soil.14_2006698 JE.Soil.14_2460977 JE.Soil.15_80268 JE.Soil.178_86940 JE.Soil.178_506102 JE.Soil.186_824376 JE.Soil.18_129211 JE.Soil.18_195575 JE.Soil.18_977361 JE.Soil.18_977565 JE.Soil.18_1365941 JE.Soil.190_396788 JE.Soil.190_397114 JE.Soil.190_3321508 JE.Soil.190_3428016 JE.Soil.190_3428139 JE.Soil.191_1085107 JE.Soil.191_1631968 JE.Soil.191_1632068 JE.Soil.194_508437 JE.Soil.194_2572626 JE.Soil.194_2579160 JE.Soil.194_2735039 JE.Soil.194_3826749 JE.Soil.194_4219503 JE.Soil.194_4594969 JE.Soil.194_4679078 JE.Soil.194_4682776 JE.Soil.195_589817 JE.Soil.195_999136 JE.Soil.195_1089714 JE.Soil.198_315536 JE.Soil.198_1575629 JE.Soil.199_640015 JE.Soil.199_697081 JE.Soil.199_1582007 JE.Soil.19_667841 JE.Soil.19_668033 JE.Soil.202_432979 JE.Soil.202_952495 JE.Soil.206_1200425 JE.Soil.206_1445915 JE.Soil.206_1446524 JE.Soil.208_363302 JE.Soil.208_363490 JE.Soil.20_140664 JE.Soil.210_133447 JE.Soil.210_848240 JE.Soil.211_359218 JE.Soil.211_714200 JE.Soil.211_1027385 JE.Soil.211_1342443 JE.Soil.211_1343222 JE.Soil.211_1686639 JE.Soil.211_2373410 JE.Soil.211_3612505 JE.Soil.214_150809 JE.Soil.214_887182 JE.Soil.214_1574119 JE.Soil.218_12406 JE.Soil.218_514435 JE.Soil.218_946628 JE.Soil.218_987290 JE.Soil.218_987535 JE.Soil.219_716529 JE.Soil.219_832258 JE.Soil.219_1028788 JE.Soil.219_1842601 JE.Soil.219_1896839 JE.Soil.222_682780 JE.Soil.222_827870 JE.Soil.222_1875093 JE.Soil.222_2312397 JE.Soil.227_222400 JE.Soil.227_1639384 JE.Soil.22_357267 JE.Soil.22_850934 JE.Soil.22_1009020 JE.Soil.22_1047444 JE.Soil.22_1360102 JE.Soil.22_1553199 JE.Soil.22_1678115 JE.Soil.22_1916330 JE.Soil.22_1945041 JE.Soil.231_165729 JE.Soil.231_463143 JE.Soil.231_819835 JE.Soil.231_1578842 JE.Soil.231_2243495 JE.Soil.234_981811 JE.Soil.234_2089206 JE.Soil.235_400009 JE.Soil.235_687371 JE.Soil.235_801120 JE.Soil.235_801227 JE.Soil.239_2284234 JE.Soil.23_315057 JE.Soil.23_918792 JE.Soil.250_275209 JE.Soil.250_512062 JE.Soil.250_791772 JE.Soil.250_1163398 JE.Soil.250_1178921 JE.Soil.250_1250635 JE.Soil.250_1559876 JE.Soil.250_1687729 JE.Soil.254_363871 JE.Soil.254_442436 JE.Soil.254_443672 JE.Soil.254_547341 JE.Soil.254_836740 JE.Soil.254_861514 JE.Soil.258_155909 JE.Soil.258_386180 JE.Soil.258_491415 JE.Soil.258_826037 JE.Soil.258_958609 JE.Soil.258_1828681 JE.Soil.262_137637 JE.Soil.262_204021 JE.Soil.262_345727 JE.Soil.262_356873 JE.Soil.262_671475 JE.Soil.262_1187950 JE.Soil.262_1400288 JE.Soil.262_1447469 JE.Soil.262_1502710 JE.Soil.262_1502781 JE.Soil.262_1518319 JE.Soil.266_418614 JE.Soil.266_786444 JE.Soil.266_1465872 JE.Soil.26_467007 JE.Soil.26_1473997 JE.Soil.26_1864202 JE.Soil.270_438988 JE.Soil.270_656338 JE.Soil.270_1199504 JE.Soil.2_268384 JE.Soil.2_1068975 JE.Soil.2_1257095 JE.Soil.30_83114 JE.Soil.30_1705349 JE.Soil.30_2219517 JE.Soil.34_146974 JE.Soil.34_286879 JE.Soil.34_817816 JE.Soil.34_1751727 JE.Soil.34_3081827 JE.Soil.34_3986579 JE.Soil.38_406352 JE.Soil.38_875046 JE.Soil.38_1349536 JE.Soil.38_1483693 JE.Soil.38_1832620 JE.Soil.38_2072679 JE.Soil.39_3031329 JE.Soil.3_1478807 JE.Soil.42_2095965 JE.Soil.42_2198717 JE.Soil.42_2308131 JE.Soil.42_2468272 JE.Soil.43_251438 JE.Soil.43_2277174 JE.Soil.43_2867412 JE.Soil.46_235549 JE.Soil.46_239752 JE.Soil.46_1268099 JE.Soil.46_1970947 JE.Soil.46_1994357 JE.Soil.47_93102 JE.Soil.50_496452 JE.Soil.54_109288 JE.Soil.54_713311 JE.Soil.54_848575 JE.Soil.54_877899 JE.Soil.54_964062 JE.Soil.54_1254301 JE.Soil.58_60588 JE.Soil.58_464879 JE.Soil.58_753839 JE.Soil.58_860126 JE.Soil.58_926613 JE.Soil.58_1224235 JE.Soil.58_1315170 JE.Soil.58_1321870 JE.Soil.59_503994 JE.Soil.59_1305822 JE.Soil.59_2361252 JE.Soil.62_1277413 JE.Soil.62_2269581 JE.Soil.66_401861 JE.Soil.66_484587 JE.Soil.66_759731 JE.Soil.66_1571745 JE.Soil.66_1582965 JE.Soil.6_1206771 JE.Soil.6_2230256 JE.Soil.6_2625471 JE.Soil.6_2682181 JE.Soil.70_1174871 JE.Soil.70_1202890 JE.Soil.70_1800310 JE.Soil.75_431392 JE.Soil.75_1074134 JE.Soil.75_1443973 JE.Soil.75_2638412 JE.Soil.75_3031652 JE.Soil.78_381195 JE.Soil.78_1043823 JE.Soil.78_1231512 JE.Soil.7_272489 JE.Soil.82_1019147 JE.Soil.83_257441 JE.Soil.83_1041545 JE.Soil.83_1249258 JE.Soil.83_2336293 JE.Soil.86_299692 JE.Soil.86_322369 JE.Soil.86_514828 JE.Soil.86_514960 JE.Soil.86_1327082 JE.Soil.86_1935363 JE.Soil.86_1956992 JE.Soil.87_472664 JE.Soil.87_2053708 JE.Soil.91_793209 JE.Soil.91_1193333 JE.Soil.91_1327788 JE.Soil.91_2146270 JE.Soil.91_2188785 JE.Soil.91_2619866 JE.Soil.95_620026 JE.Soil.95_809518 JE.Soil.95_813989 JE.Soil.95_1339071 JE.Lundberg.100_290394 JE.Lundberg.100_494521 JE.Lundberg.101_520978 JE.Lundberg.106_897561 JE.Lundberg.106_897619 JE.Lundberg.10_654535 JE.Lundberg.10_1042753 JE.Lundberg.119_8882 JE.Lundberg.11_556448 JE.Lundberg.13_1596846 JE.Lundberg.13_2119170 JE.Lundberg.13_2363962 JE.Lundberg.13_2577237 JE.Lundberg.13_3562622 JE.Lundberg.13_4895122 JE.Lundberg.169_206507 JE.Lundberg.169_225164 JE.Lundberg.16_222063 JE.Lundberg.16_783098 JE.Lundberg.16_820778 JE.Lundberg.170_23425 JE.Lundberg.172_333519 JE.Lundberg.172_1114493 JE.Lundberg.178_664308 JE.Lundberg.181_661311 JE.Lundberg.181_661467 JE.Lundberg.182_1022694 JE.Lundberg.188_932279 JE.Lundberg.188_1570682 JE.Lundberg.191_1248241 JE.Lundberg.19_817972 JE.Lundberg.19_990677 JE.Lundberg.19_1231667 JE.Lundberg.1_178366 JE.Lundberg.1_591460 JE.Lundberg.22_166774 JE.Lundberg.22_192695 JE.Lundberg.22_1121510 JE.Lundberg.22_1246007 JE.Lundberg.22_1276086 JE.Lundberg.22_1302539 JE.Lundberg.23_65582 JE.Lundberg.23_244530 JE.Lundberg.23_747660 JE.Lundberg.23_826479 JE.Lundberg.23_1111994 JE.Lundberg.25_1139477 JE.Lundberg.26_1253878 JE.Lundberg.28_554281 JE.Lundberg.2_1352210 JE.Lundberg.30_1414044 JE.Lundberg.31_180875 JE.Lundberg.31_254148 JE.Lundberg.31_1671448 JE.Lundberg.32_193562 JE.Lundberg.32_335991 JE.Lundberg.35_1077225 JE.Lundberg.35_1946730 JE.Lundberg.38_8091 JE.Lundberg.40_330504 JE.Lundberg.40_387122 JE.Lundberg.40_830612 JE.Lundberg.44_524699 JE.Lundberg.44_1373571 JE.Lundberg.44_1831696 JE.Lundberg.47_1071591 JE.Lundberg.48_889509 JE.Lundberg.49_71097 JE.Lundberg.49_147268 JE.Lundberg.49_1138052 JE.Lundberg.49_1294518 JE.Lundberg.49_1672235 JE.Lundberg.4_542976 JE.Lundberg.4_723123 JE.Lundberg.4_755211 JE.Lundberg.4_986894 JE.Lundberg.4_1345550 JE.Lundberg.52_544081 JE.Lundberg.52_643525 JE.Lundberg.52_813284 JE.Lundberg.52_1158804 JE.Lundberg.52_1347942 JE.Lundberg.52_1348104 JE.Lundberg.52_1425510 JE.Lundberg.52_1504864 JE.Lundberg.53_1305693 JE.Lundberg.53_2426555 JE.Lundberg.55_156605 JE.Lundberg.55_445883 JE.Lundberg.55_467880 JE.Lundberg.55_1030356 JE.Lundberg.55_1797525 JE.Lundberg.56_576907 JE.Lundberg.56_960958 JE.Lundberg.56_1622774 JE.Lundberg.58_676249 JE.Lundberg.58_876559 JE.Lundberg.58_2028785 JE.Lundberg.59_466832 JE.Lundberg.59_885491 JE.Lundberg.59_1002400 JE.Lundberg.61_100268 JE.Lundberg.61_260359 JE.Lundberg.61_397347 JE.Lundberg.61_428753 JE.Lundberg.61_628009 JE.Lundberg.61_657142 JE.Lundberg.61_731041 JE.Lundberg.61_866132 JE.Lundberg.61_872004 JE.Lundberg.61_1024262 JE.Lundberg.61_1429630 JE.Lundberg.61_1495229 JE.Lundberg.61_1525455 JE.Lundberg.61_1573717 JE.Lundberg.61_1635673 JE.Lundberg.62_745840 JE.Lundberg.62_1771050 JE.Lundberg.63_784392 JE.Lundberg.63_784614 JE.Lundberg.64_70326 JE.Lundberg.64_101150 JE.Lundberg.64_106865 JE.Lundberg.64_898726 JE.Lundberg.64_1001697 JE.Lundberg.64_1277822 JE.Lundberg.64_1563297 JE.Lundberg.64_2026995 JE.Lundberg.64_2109122 JE.Lundberg.64_2425747 JE.Lundberg.65_1004546 JE.Lundberg.65_1376871 JE.Lundberg.66_529489 JE.Lundberg.67_372805 JE.Lundberg.67_434209 JE.Lundberg.67_444993 JE.Lundberg.67_563163 JE.Lundberg.67_563360 JE.Lundberg.67_716460 JE.Lundberg.67_1784511 JE.Lundberg.68_258056 JE.Lundberg.68_307750 JE.Lundberg.68_468317 JE.Lundberg.68_904583 JE.Lundberg.70_119276 JE.Lundberg.70_224244 JE.Lundberg.70_375998 JE.Lundberg.70_525999 JE.Lundberg.70_527412 JE.Lundberg.70_547855 JE.Lundberg.70_822415 JE.Lundberg.70_1299456 JE.Lundberg.70_1423721 JE.Lundberg.70_1543913 JE.Lundberg.70_1609981 JE.Lundberg.70_1639354 JE.Lundberg.73_7194 JE.Lundberg.73_84399 JE.Lundberg.73_373474 JE.Lundberg.73_558666 JE.Lundberg.73_701623 JE.Lundberg.73_740609 JE.Lundberg.73_851933 JE.Lundberg.73_1078972 JE.Lundberg.73_1218511 JE.Lundberg.73_1394340 JE.Lundberg.76_374308 JE.Lundberg.76_537364 JE.Lundberg.76_593790 JE.Lundberg.76_809803 JE.Lundberg.76_1077109 JE.Lundberg.76_1139930 JE.Lundberg.76_1158879 JE.Lundberg.76_1287741 JE.Lundberg.76_1431215 JE.Lundberg.76_1521686 JE.Lundberg.77_269783 JE.Lundberg.77_491329 JE.Lundberg.77_795985 JE.Lundberg.77_839220 JE.Lundberg.77_916822 JE.Lundberg.77_1009105 JE.Lundberg.77_1179733 JE.Lundberg.77_1202269 JE.Lundberg.77_1452466 JE.Lundberg.77_1538010 JE.Lundberg.77_1636626 JE.Lundberg.77_1835304 JE.Lundberg.77_2077764 JE.Lundberg.78_344408 JE.Lundberg.79_258045 JE.Lundberg.79_433488 JE.Lundberg.79_554742 JE.Lundberg.79_631766 JE.Lundberg.79_632036 JE.Lundberg.79_696185 JE.Lundberg.79_913983 JE.Lundberg.79_1175940 JE.Lundberg.79_1361524 JE.Lundberg.79_1392084 JE.Lundberg.79_1552669 JE.Lundberg.79_1688068 JE.Lundberg.7_240457 JE.Lundberg.7_289962 JE.Lundberg.7_478417 JE.Lundberg.7_891411 JE.Lundberg.7_1840142 JE.Lundberg.80_255071 JE.Lundberg.80_608656 JE.Lundberg.80_648730 JE.Lundberg.82_26056 JE.Lundberg.82_260955 JE.Lundberg.82_322568 JE.Lundberg.82_461609 JE.Lundberg.82_864332 JE.Lundberg.85_546666 JE.Lundberg.85_2981073 JE.Lundberg.85_4877699 JE.Lundberg.86_204563 JE.Lundberg.86_392200 JE.Lundberg.86_616584 JE.Lundberg.86_996190 JE.Lundberg.86_1129534 JE.Lundberg.86_1482530 JE.Lundberg.88_173146 JE.Lundberg.88_173174 JE.Lundberg.88_183550 JE.Lundberg.88_422738 JE.Lundberg.88_422746 JE.Lundberg.88_740101 JE.Lundberg.88_1092173 JE.Lundberg.88_1148706 JE.Lundberg.8_158961 JE.Lundberg.8_1597276 JE.Lundberg.91_5986 JE.Lundberg.91_87255 JE.Lundberg.91_796363 JE.Lundberg.91_959220 JE.Lundberg.91_1039328 JE.Lundberg.91_1063716 JE.Lundberg.91_1168892 JE.Lundberg.91_1170891 JE.Lundberg.91_1176030 JE.Lundberg.91_1178908 JE.Lundberg.91_1244285 JE.Lundberg.91_1287112 JE.Lundberg.91_1500862 JE.Lundberg.91_1640966 JE.Lundberg.92_554243 JE.Lundberg.92_1218709 JE.Lundberg.93_1240011 JE.Lundberg.94_22436 JE.Lundberg.94_356202 JE.Lundberg.94_511720 JE.Lundberg.94_538943 JE.Lundberg.94_574042 JE.Lundberg.94_721159 JE.Lundberg.94_724612 JE.Lundberg.94_724764 JE.Lundberg.94_922216 JE.Lundberg.94_1176898 JE.Lundberg.94_1250859 JE.Lundberg.94_1264333 JE.Lundberg.95_1289999 JE.Lundberg.97_220800 JE.Lundberg.102_265568 JE.Lundberg.102_1170068 JE.Lundberg.104_564189 JE.Lundberg.107_1898896 JE.Lundberg.107_2076742 JE.Lundberg.108_810419 JE.Lundberg.10_254766 JE.Lundberg.110_138511 JE.Lundberg.110_699732 JE.Lundberg.110_1320929 JE.Lundberg.111_1442190 JE.Lundberg.114_112706 JE.Lundberg.116_184187 JE.Lundberg.116_224851 JE.Lundberg.116_1352972 JE.Lundberg.13_1651165 JE.Lundberg.149_179798 JE.Lundberg.149_179883 JE.Lundberg.149_900638 JE.Lundberg.149_920285 JE.Lundberg.149_1007009 JE.Lundberg.149_1159677 JE.Lundberg.149_1682400 JE.Lundberg.152_156048 JE.Lundberg.155_1112509 JE.Lundberg.169_43217 JE.Lundberg.16_1218014 JE.Lundberg.171_2143476 JE.Lundberg.173_323702 JE.Lundberg.178_478834 JE.Lundberg.17_65790 JE.Lundberg.17_808775 JE.Lundberg.17_845848 JE.Lundberg.17_1197898 JE.Lundberg.17_1215646 JE.Lundberg.182_1615157 JE.Lundberg.188_666411 JE.Lundberg.191_1535523 JE.Lundberg.19_987565 JE.Lundberg.20_463015 JE.Lundberg.24_77218 JE.Lundberg.26_877687 JE.Lundberg.29_433063 JE.Lundberg.29_758653 JE.Lundberg.29_1272113 JE.Lundberg.29_1289574 JE.Lundberg.2_491956 JE.Lundberg.2_550576 JE.Lundberg.2_640708 JE.Lundberg.2_991249 JE.Lundberg.30_1393433 JE.Lundberg.30_1393488 JE.Lundberg.30_1393561 JE.Lundberg.31_1201933 JE.Lundberg.32_266309 JE.Lundberg.32_1704246 JE.Lundberg.33_597832 JE.Lundberg.33_919538 JE.Lundberg.33_924586 JE.Lundberg.35_939215 JE.Lundberg.36_1759063 JE.Lundberg.37_675443 JE.Lundberg.41_180319 JE.Lundberg.42_1371445 JE.Lundberg.44_208968 JE.Lundberg.44_569913 JE.Lundberg.44_884633 JE.Lundberg.44_884943 JE.Lundberg.44_1142549 JE.Lundberg.44_1248622 JE.Lundberg.44_1285895 JE.Lundberg.44_1327279 JE.Lundberg.44_1332338 JE.Lundberg.44_1346580 JE.Lundberg.44_1490743 JE.Lundberg.47_516430 JE.Lundberg.47_546446 JE.Lundberg.47_1006195 JE.Lundberg.53_841937 JE.Lundberg.53_2149516 JE.Lundberg.56_760124 JE.Lundberg.59_1634909 JE.Lundberg.61_490521 JE.Lundberg.62_704513 JE.Lundberg.62_798003 JE.Lundberg.62_1258259 JE.Lundberg.63_302891 JE.Lundberg.63_517891 JE.Lundberg.65_589835 JE.Lundberg.65_793998 JE.Lundberg.65_830076 JE.Lundberg.65_1477878 JE.Lundberg.65_1612649 JE.Lundberg.71_118805 JE.Lundberg.71_1334722 JE.Lundberg.71_1577002 JE.Lundberg.73_151022 JE.Lundberg.74_838314 JE.Lundberg.74_1133606 JE.Lundberg.74_1133693 JE.Lundberg.74_1363709 JE.Lundberg.74_1393703 JE.Lundberg.74_2525220 JE.Lundberg.74_2604525 JE.Lundberg.75_98738 JE.Lundberg.75_936092 JE.Lundberg.75_2104621 JE.Lundberg.76_1395129 JE.Lundberg.78_79181 JE.Lundberg.78_79424 JE.Lundberg.78_546310 JE.Lundberg.78_1387021 JE.Lundberg.78_1594481 JE.Lundberg.78_1594779 JE.Lundberg.78_1790539 JE.Lundberg.78_1812086 JE.Lundberg.78_1814899 JE.Lundberg.79_244362 JE.Lundberg.79_244462 JE.Lundberg.80_45548 JE.Lundberg.80_263826 JE.Lundberg.80_309560 JE.Lundberg.80_329785 JE.Lundberg.80_557376 JE.Lundberg.80_670283 JE.Lundberg.80_764494 JE.Lundberg.80_781165 JE.Lundberg.80_992202 JE.Lundberg.80_992358 JE.Lundberg.80_1172569 JE.Lundberg.80_1326024 JE.Lundberg.80_1329053 JE.Lundberg.80_1329310 JE.Lundberg.80_1349372 JE.Lundberg.80_1375459 JE.Lundberg.81_517265 JE.Lundberg.81_1039185 JE.Lundberg.81_1489796 JE.Lundberg.82_800329 JE.Lundberg.84_90881 JE.Lundberg.84_213208 JE.Lundberg.84_223653 JE.Lundberg.84_1308482 JE.Lundberg.84_1503428 JE.Lundberg.84_1583010 JE.Lundberg.84_1583146 JE.Lundberg.84_1611700 JE.Lundberg.85_192162 JE.Lundberg.85_4801555 JE.Lundberg.86_50485 JE.Lundberg.86_80109 JE.Lundberg.86_149746 JE.Lundberg.86_654718 JE.Lundberg.86_742972 JE.Lundberg.86_744951 JE.Lundberg.86_1341379 JE.Lundberg.86_1390552 JE.Lundberg.86_1396188 JE.Lundberg.86_1721954 JE.Lundberg.86_1758029 JE.Lundberg.86_1821561 JE.Lundberg.86_1845840 JE.Lundberg.87_531453 JE.Lundberg.87_570696 JE.Lundberg.87_1198925 JE.Lundberg.87_1609553 JE.Lundberg.87_1646155 JE.Lundberg.87_1656362 JE.Lundberg.88_269742 JE.Lundberg.88_274751 JE.Lundberg.88_656463 JE.Lundberg.88_656513 JE.Lundberg.89_2784 JE.Lundberg.89_46169 JE.Lundberg.89_62521 JE.Lundberg.89_226738 JE.Lundberg.89_249730 JE.Lundberg.89_386272 JE.Lundberg.89_386395 JE.Lundberg.89_524492 JE.Lundberg.89_574189 JE.Lundberg.89_610286 JE.Lundberg.89_643883 JE.Lundberg.89_644126 JE.Lundberg.89_649690 JE.Lundberg.89_696455 JE.Lundberg.89_701813 JE.Lundberg.89_849436 JE.Lundberg.89_863997 JE.Lundberg.89_895079 JE.Lundberg.89_895193 JE.Lundberg.89_1037545 JE.Lundberg.89_1105545 JE.Lundberg.89_1352102 JE.Lundberg.89_1456170 JE.Lundberg.89_1456447 JE.Lundberg.89_1500057 JE.Lundberg.89_1524076 JE.Lundberg.89_1529936 JE.Lundberg.89_1572263 JE.Lundberg.89_1672043 JE.Lundberg.89_1772526 JE.Lundberg.90_1233378 JE.Lundberg.91_1098425 JE.Lundberg.91_1302221 JE.Lundberg.92_170894 JE.Lundberg.92_771133 JE.Lundberg.92_893662 JE.Lundberg.92_1415246 JE.Lundberg.92_1474148 JE.Lundberg.92_1572868 JE.Lundberg.93_153743 JE.Lundberg.93_656690 JE.Lundberg.93_716269 JE.Lundberg.93_716421 JE.Lundberg.93_1038581 JE.Lundberg.93_1038616 JE.Lundberg.93_1038781 JE.Lundberg.93_1197735 JE.Lundberg.93_1878143 JE.Lundberg.95_40353 JE.Lundberg.95_56248 JE.Lundberg.95_87856 JE.Lundberg.95_241662 JE.Lundberg.95_564675 JE.Lundberg.95_637109 JE.Lundberg.95_730989 JE.Lundberg.95_754208 JE.Lundberg.95_821569 JE.Lundberg.95_980273 JE.Lundberg.95_1032184 JE.Lundberg.95_1463611 JE.Lundberg.95_1474063 JE.Lundberg.95_1618058 JE.Lundberg.95_1648548 JE.Lundberg.95_1722847 JE.Lundberg.96_611224 JE.Lundberg.98_350414 JE.Soil.18_1604911 JE.Soil.199_146059 JE.Soil.199_491670 JE.Soil.199_671517 JE.Soil.199_769258 JE.Soil.19_631630 JE.Soil.223_1143477 JE.Soil.223_1708712 JE.Soil.223_2318485 JE.Soil.26_1690750 JE.Soil.27_1670665 JE.Soil.35_2635437 JE.Soil.35_2829333 JE.Soil.43_618118 JE.Soil.43_1443016 JE.Soil.43_2186390 JE.Soil.43_2702616 JE.Soil.43_2883044 JE.Soil.43_3129572 JE.Soil.43_3282520 JE.Lundberg.104_781182 JE.Lundberg.10_778990 JE.Lundberg.122_675725 JE.Lundberg.124_770427 JE.Lundberg.130_998468 JE.Lundberg.133_212417 JE.Lundberg.133_301858 JE.Lundberg.133_679654 JE.Lundberg.134_441058 JE.Lundberg.135_1254501 JE.Lundberg.136_170696 JE.Lundberg.136_917921 JE.Lundberg.136_923470 JE.Lundberg.137_124146 JE.Lundberg.139_393923 JE.Lundberg.13_1888334 JE.Lundberg.13_3780086 JE.Lundberg.13_3780354 JE.Lundberg.140_383110 JE.Lundberg.145_487407 JE.Lundberg.145_1529925 JE.Lundberg.146_13426 JE.Lundberg.146_626734 JE.Lundberg.148_84018 JE.Lundberg.148_597562 JE.Lundberg.148_609447 JE.Lundberg.148_624566 JE.Lundberg.148_686402 JE.Lundberg.148_1046452 JE.Lundberg.149_240213 JE.Lundberg.149_312286 JE.Lundberg.149_1337668 JE.Lundberg.150_1574558 JE.Lundberg.151_134970 JE.Lundberg.151_221181 JE.Lundberg.151_940883 JE.Lundberg.151_1553906 JE.Lundberg.151_1556865 JE.Lundberg.154_44994 JE.Lundberg.154_130641 JE.Lundberg.154_487844 JE.Lundberg.154_556716 JE.Lundberg.154_578774 JE.Lundberg.154_819848 JE.Lundberg.154_1323437 JE.Lundberg.155_663633 JE.Lundberg.155_769267 JE.Lundberg.155_1721265 JE.Lundberg.155_2652915 JE.Lundberg.155_2807503 JE.Lundberg.157_123837 JE.Lundberg.157_124131 JE.Lundberg.157_264026 JE.Lundberg.157_350346 JE.Lundberg.157_444023 JE.Lundberg.157_669728 JE.Lundberg.157_669940 JE.Lundberg.157_792528 JE.Lundberg.157_855400 JE.Lundberg.157_923981 JE.Lundberg.157_998019 JE.Lundberg.157_1016353 JE.Lundberg.157_1190419 JE.Lundberg.157_1224056 JE.Lundberg.158_161172 JE.Lundberg.158_924942 JE.Lundberg.158_954282 JE.Lundberg.158_954557 JE.Lundberg.158_1185203 JE.Lundberg.158_1232675 JE.Lundberg.160_230070 JE.Lundberg.160_343307 JE.Lundberg.160_353014 JE.Lundberg.160_533378 JE.Lundberg.160_550012 JE.Lundberg.160_578300 JE.Lundberg.160_578428 JE.Lundberg.160_843330 JE.Lundberg.160_964116 JE.Lundberg.160_964304 JE.Lundberg.160_1079569 JE.Lundberg.160_1079825 JE.Lundberg.161_128349 JE.Lundberg.161_239199 JE.Lundberg.161_621459 JE.Lundberg.161_1123524 JE.Lundberg.163_143002 JE.Lundberg.163_290086 JE.Lundberg.163_541814 JE.Lundberg.165_1730950 JE.Lundberg.166_46422 JE.Lundberg.166_200412 JE.Lundberg.166_414929 JE.Lundberg.166_1116429 JE.Lundberg.166_1116746 JE.Lundberg.166_1367726 JE.Lundberg.166_1391485 JE.Lundberg.166_1452339 JE.Lundberg.167_134287 JE.Lundberg.167_350246 JE.Lundberg.167_380324 JE.Lundberg.167_750281 JE.Lundberg.167_750374 JE.Lundberg.168_961852 JE.Lundberg.169_77170 JE.Lundberg.169_378774 JE.Lundberg.169_700055 JE.Lundberg.169_721164 JE.Lundberg.169_721256 JE.Lundberg.169_817482 JE.Lundberg.169_1596239 JE.Lundberg.169_1696228 JE.Lundberg.16_104445 JE.Lundberg.16_308774 JE.Lundberg.16_418785 JE.Lundberg.16_775442 JE.Lundberg.170_348636 JE.Lundberg.170_598207 JE.Lundberg.170_774451 JE.Lundberg.170_1037822 JE.Lundberg.171_374331 JE.Lundberg.171_1722656 JE.Lundberg.172_858487 JE.Lundberg.172_929289 JE.Lundberg.173_422795 JE.Lundberg.173_905659 JE.Lundberg.173_1056247 JE.Lundberg.173_1167934 JE.Lundberg.173_1168127 JE.Lundberg.173_1607872 JE.Lundberg.175_158221 JE.Lundberg.175_1185759 JE.Lundberg.178_662794 JE.Lundberg.178_662937 JE.Lundberg.182_1364892 JE.Lundberg.186_868082 JE.Lundberg.187_1408212 JE.Lundberg.19_103876 JE.Lundberg.19_915075 JE.Lundberg.20_1659515 JE.Lundberg.22_888426 JE.Lundberg.24_107812 JE.Lundberg.25_595182 JE.Lundberg.25_1236714 JE.Lundberg.25_1331385 JE.Lundberg.28_302555 JE.Lundberg.28_1225272 JE.Lundberg.29_182784 JE.Lundberg.2_378479 JE.Lundberg.2_862903 JE.Lundberg.31_203831 JE.Lundberg.31_472597 JE.Lundberg.31_1020023 JE.Lundberg.32_5261 JE.Lundberg.32_943219 JE.Lundberg.32_1196313 JE.Lundberg.33_275848 JE.Lundberg.34_845470 JE.Lundberg.34_1248429 JE.Lundberg.34_1846664 JE.Lundberg.36_1007408 JE.Lundberg.37_88044 JE.Lundberg.37_118789 JE.Lundberg.37_621356 JE.Lundberg.37_1232293 JE.Lundberg.40_1447726 JE.Lundberg.41_759986 JE.Lundberg.41_760152 JE.Lundberg.41_894634 JE.Lundberg.41_1473957 JE.Lundberg.44_698101 JE.Lundberg.44_1344075 JE.Lundberg.46_700812 JE.Lundberg.46_1033427 JE.Lundberg.47_1019609 JE.Lundberg.4_1302553 JE.Lundberg.4_1302589 JE.Lundberg.4_1343967 JE.Lundberg.52_834533 JE.Lundberg.58_64329 JE.Lundberg.58_495891 JE.Lundberg.61_843553 JE.Lundberg.67_2678 JE.Lundberg.71_923665 JE.Lundberg.73_467620 JE.Lundberg.74_1562991 JE.Lundberg.76_728746 JE.Lundberg.76_1332506 JE.Lundberg.76_1610582 JE.Lundberg.77_1276635 JE.Lundberg.79_13189 JE.Lundberg.79_618780 JE.Lundberg.79_1181610 JE.Lundberg.7_329230 JE.Lundberg.7_1456078 JE.Lundberg.80_1092523 JE.Lundberg.80_1490079 JE.Lundberg.80_1490213 JE.Lundberg.82_628205 JE.Lundberg.82_842752 JE.Lundberg.86_12717 JE.Lundberg.86_838644 JE.Lundberg.86_914956 JE.Lundberg.88_275490 JE.Lundberg.88_716898 JE.Lundberg.88_717090 JE.Lundberg.89_164511 JE.Lundberg.89_249749 JE.Lundberg.89_1000841 JE.Lundberg.89_1212736 JE.Lundberg.91_212278 JE.Lundberg.91_248591 JE.Lundberg.91_543852 JE.Lundberg.91_912853 JE.Lundberg.92_1532814 JE.Lundberg.94_183783 JE.Lundberg.94_232302 JE.Lundberg.94_792958 JE.Lundberg.94_809149 JE.Lundberg.95_557550 JE.Lundberg.96_284361 JE.Soil.227_1871962 JE.Soil.231_1541981 JE.Soil.239_2231897 JE.Soil.254_394705 JE.Soil.254_812349 JE.Soil.258_1102125 JE.Soil.262_261773 JE.Soil.262_426021 JE.Soil.262_947774 JE.Soil.266_1909493 JE.Soil.270_51206 JE.Soil.270_187422 JE.Soil.50_8740 JE.Soil.50_8822 JE.Soil.59_1756786 JE.Soil.62_772246 JE.Soil.62_2355254 JE.Soil.63_1357270 JE.Soil.63_1420737 JE.Soil.63_2031023 JE.Soil.66_1503094 JE.Soil.67_36851 JE.Soil.67_1043962 JE.Soil.67_1427395 JE.Soil.70_1225817 JE.Soil.71_128997 JE.Soil.74_741983 JE.Soil.74_780622 JE.Soil.87_1658868 JE.Lundberg.100_1145874 JE.Lundberg.100_1172724 JE.Lundberg.101_56326 JE.Lundberg.101_472032 JE.Lundberg.102_1256762 JE.Lundberg.104_314155 JE.Lundberg.104_348796 JE.Lundberg.104_810551 JE.Lundberg.106_66114 JE.Lundberg.119_1887737 JE.Lundberg.145_646954 JE.Lundberg.146_149036 JE.Lundberg.146_996065 JE.Lundberg.149_1394601 JE.Lundberg.151_1489680 JE.Lundberg.152_269318 JE.Lundberg.152_273291 JE.Lundberg.154_1016856 JE.Lundberg.157_758240 JE.Lundberg.158_646049 JE.Lundberg.169_245105 JE.Lundberg.169_373176 JE.Lundberg.169_741620 JE.Lundberg.169_862740 JE.Lundberg.169_862910 JE.Lundberg.169_1182386 JE.Lundberg.169_1292860 JE.Lundberg.16_221655 JE.Lundberg.170_228221 JE.Lundberg.170_901905 JE.Lundberg.170_1106605 JE.Lundberg.170_1106862 JE.Lundberg.172_261481 JE.Lundberg.172_391241 JE.Lundberg.172_455425 JE.Lundberg.172_566485 JE.Lundberg.172_566713 JE.Lundberg.172_830243 JE.Lundberg.172_1092091 JE.Lundberg.172_1102718 JE.Lundberg.172_1212486 JE.Lundberg.173_342064 JE.Lundberg.173_447286 JE.Lundberg.175_282612 JE.Lundberg.175_499603 JE.Lundberg.176_1531794 JE.Lundberg.176_2052645 JE.Lundberg.177_1060703 JE.Lundberg.178_42437 JE.Lundberg.178_52006 JE.Lundberg.178_235368 JE.Lundberg.178_471593 JE.Lundberg.17_157250 JE.Lundberg.181_275879 JE.Lundberg.181_778499 JE.Lundberg.181_1002924 JE.Lundberg.181_1002990 JE.Lundberg.181_1067665 JE.Lundberg.182_43102 JE.Lundberg.182_288388 JE.Lundberg.182_322427 JE.Lundberg.182_466419 JE.Lundberg.182_466436 JE.Lundberg.182_837616 JE.Lundberg.182_843171 JE.Lundberg.182_1047341 JE.Lundberg.182_1062818 JE.Lundberg.182_1570292 JE.Lundberg.183_365183 JE.Lundberg.183_624320 JE.Lundberg.183_826522 JE.Lundberg.187_218340 JE.Lundberg.187_895366 JE.Lundberg.187_907066 JE.Lundberg.187_1167197 JE.Lundberg.188_60640 JE.Lundberg.188_427571 JE.Lundberg.188_441578 JE.Lundberg.188_765150 JE.Lundberg.188_895549 JE.Lundberg.188_904540 JE.Lundberg.188_1284260 JE.Lundberg.188_1284353 JE.Lundberg.188_1625971 JE.Lundberg.188_1711464 JE.Lundberg.189_400372 JE.Lundberg.191_1026901 JE.Lundberg.22_105691 JE.Lundberg.23_273324 JE.Lundberg.30_1159655 JE.Lundberg.31_1713083 JE.Lundberg.34_581779 JE.Lundberg.37_1120943 JE.Lundberg.49_220629 JE.Lundberg.49_479323 JE.Lundberg.49_820584 JE.Lundberg.49_1206212 JE.Lundberg.49_1360253 JE.Lundberg.4_454612 JE.Lundberg.50_156385 JE.Lundberg.50_645294 JE.Lundberg.50_1359886 JE.Lundberg.50_1360147 JE.Lundberg.52_104891 JE.Lundberg.52_701857 JE.Lundberg.52_870475 JE.Lundberg.52_1063916 JE.Lundberg.52_1606503 JE.Lundberg.52_1615048 JE.Lundberg.53_702614 JE.Lundberg.53_1119348 JE.Lundberg.54_837536 JE.Lundberg.55_183346 JE.Lundberg.55_183523 JE.Lundberg.55_226006 JE.Lundberg.55_920825 JE.Lundberg.56_562271 JE.Lundberg.57_458277 JE.Lundberg.58_475578 JE.Lundberg.58_809576 JE.Lundberg.58_1225576 JE.Lundberg.58_2150718 JE.Lundberg.59_647639 JE.Lundberg.59_1791966 JE.Lundberg.61_995897 JE.Lundberg.61_1051812 JE.Lundberg.61_1943623 JE.Lundberg.61_2004643 JE.Lundberg.63_860991 JE.Lundberg.64_438182 JE.Lundberg.64_664183 JE.Lundberg.64_952532 JE.Lundberg.64_1434700 JE.Lundberg.64_1857830 JE.Lundberg.64_2245007 JE.Lundberg.64_2262474 JE.Lundberg.64_2297955 JE.Lundberg.64_2320445 JE.Lundberg.67_31426 JE.Lundberg.67_109569 JE.Lundberg.67_622730 JE.Lundberg.67_711279 JE.Lundberg.67_764250 JE.Lundberg.67_767655 JE.Lundberg.67_1417412 JE.Lundberg.68_74680 JE.Lundberg.68_74808 JE.Lundberg.68_247249 JE.Lundberg.68_429861 JE.Lundberg.68_1940134 JE.Lundberg.70_116725 JE.Lundberg.70_251546 JE.Lundberg.70_339726 JE.Lundberg.70_711899 JE.Lundberg.70_817602 JE.Lundberg.70_1026877 JE.Lundberg.70_1026888 JE.Lundberg.70_1352778 JE.Lundberg.70_1358913 JE.Lundberg.70_1598668 JE.Lundberg.71_163819 JE.Lundberg.73_502089 JE.Lundberg.74_250845 JE.Lundberg.74_1835882 JE.Lundberg.76_745909 JE.Lundberg.76_745933 JE.Lundberg.76_963572 JE.Lundberg.76_1280908 JE.Lundberg.77_1968646 JE.Lundberg.79_767993 JE.Lundberg.79_949400 JE.Lundberg.79_1054285 JE.Lundberg.79_1208829 JE.Lundberg.7_225018 JE.Lundberg.7_449430 JE.Lundberg.7_507463 JE.Lundberg.80_423717 JE.Lundberg.80_489318 JE.Lundberg.80_1205863 JE.Lundberg.80_1206145 JE.Lundberg.80_1518935 JE.Lundberg.82_37826 JE.Lundberg.82_40160 JE.Lundberg.82_296739 JE.Lundberg.82_543855 JE.Lundberg.82_814235 JE.Lundberg.85_389248 JE.Lundberg.85_529924 JE.Lundberg.85_653651 JE.Lundberg.85_1728260 JE.Lundberg.85_4349386 JE.Lundberg.85_4554517 JE.Lundberg.86_1772679 JE.Lundberg.88_174057 JE.Lundberg.88_301486 JE.Lundberg.88_387232 JE.Lundberg.88_541108 JE.Lundberg.88_1079816 JE.Lundberg.88_1080037 JE.Lundberg.88_1449855 JE.Lundberg.89_349705 JE.Lundberg.89_1032213 JE.Lundberg.91_15500 JE.Lundberg.91_106800 JE.Lundberg.91_248852 JE.Lundberg.91_291568 JE.Lundberg.91_676292 JE.Lundberg.91_1214629 JE.Lundberg.91_1395138 JE.Lundberg.91_1477927 JE.Lundberg.91_1499905 JE.Lundberg.91_1506670 JE.Lundberg.91_1562858 JE.Lundberg.93_672490 JE.Lundberg.94_79617 JE.Lundberg.94_80688 JE.Lundberg.94_123045 JE.Lundberg.94_273987 JE.Lundberg.95_697522 JE.Lundberg.95_1120287 JE.Lundberg.97_398371 JE.Lundberg.97_1075574 JE.Lundberg.98_858132 JE.Soil.143_1544536 JE.Soil.179_1711412 JE.Soil.179_1711672 JE.Soil.18_1226211 JE.Soil.190_2867768 JE.Soil.194_4039593 JE.Soil.194_4215512 JE.Soil.202_30306 JE.Soil.202_717177 JE.Soil.215_1995774 JE.Soil.215_2117978 JE.Soil.254_378082 JE.Soil.258_1579279 JE.Soil.2_1443724 JE.Soil.34_2243776 JE.Soil.50_702584 JE.Soil.58_149718 JE.Soil.62_1206375 JE.Soil.64_579809 JE.Soil.75_1923239 JE.Soil.75_3367150 JE.Soil.78_138193 JE.Soil.7_1128542 JE.Soil.83_289197 JE.Soil.83_1293375 JE.Soil.95_1439876 JE.Soil.96_729909 JE.Lundberg.100_469862 JE.Lundberg.107_1424136 JE.Lundberg.112_661496 JE.Lundberg.112_1429862 JE.Lundberg.118_491033 JE.Lundberg.121_928976 JE.Lundberg.124_471398 JE.Lundberg.124_494970 JE.Lundberg.127_21639 JE.Lundberg.127_152685 JE.Lundberg.127_418612 JE.Lundberg.130_743837 JE.Lundberg.133_623731 JE.Lundberg.136_94357 JE.Lundberg.136_244499 JE.Lundberg.136_311106 JE.Lundberg.136_823527 JE.Lundberg.139_117806 JE.Lundberg.140_1562590 JE.Lundberg.142_470538 JE.Lundberg.145_1083112 JE.Lundberg.145_1252788 JE.Lundberg.145_1382338 JE.Lundberg.148_171626 JE.Lundberg.151_1185513 JE.Lundberg.154_732731 JE.Lundberg.154_1269428 JE.Lundberg.156_587662 JE.Lundberg.158_336666 JE.Lundberg.158_566388 JE.Lundberg.160_294028 JE.Lundberg.160_304208 JE.Lundberg.160_418057 JE.Lundberg.160_766067 JE.Lundberg.160_992370 JE.Lundberg.161_409289 JE.Lundberg.166_33592 JE.Lundberg.166_33617 JE.Lundberg.167_79113 JE.Lundberg.169_400497 JE.Lundberg.169_1636687 JE.Lundberg.16_326681 JE.Lundberg.173_1623836 JE.Lundberg.175_445066 JE.Lundberg.175_1012310 JE.Lundberg.175_1145319 JE.Lundberg.176_100228 JE.Lundberg.176_100523 JE.Lundberg.176_1306784 JE.Lundberg.176_1355147 JE.Lundberg.176_1568798 JE.Lundberg.178_279089 JE.Lundberg.178_310949 JE.Lundberg.182_1462080 JE.Lundberg.182_1462409 JE.Lundberg.182_1670970 JE.Lundberg.188_1099248 JE.Lundberg.188_1663032 JE.Lundberg.190_1277271 JE.Lundberg.25_1620891 JE.Lundberg.25_1621111 JE.Lundberg.26_1784828 JE.Lundberg.46_934396 JE.Lundberg.46_971813 JE.Lundberg.47_449946 JE.Lundberg.49_518624 JE.Lundberg.50_173417 JE.Lundberg.52_116011 JE.Lundberg.55_78977 JE.Lundberg.55_270599 JE.Lundberg.55_1525853 JE.Lundberg.59_553509 JE.Lundberg.61_1461239 JE.Lundberg.64_1969295 JE.Lundberg.65_9397 JE.Lundberg.67_399711 JE.Lundberg.67_569545 JE.Lundberg.67_677278 JE.Lundberg.67_859929 JE.Lundberg.67_898172 JE.Lundberg.70_379553 JE.Lundberg.73_336857 JE.Lundberg.73_444581 JE.Lundberg.73_780082 JE.Lundberg.73_780305 JE.Lundberg.73_780346 JE.Lundberg.73_903223 JE.Lundberg.73_961076 JE.Lundberg.73_1041694 JE.Lundberg.73_1060992 JE.Lundberg.73_1210871 JE.Lundberg.73_1281054 JE.Lundberg.73_1370661 JE.Lundberg.74_64480 JE.Lundberg.76_57310 JE.Lundberg.76_110266 JE.Lundberg.76_255335 JE.Lundberg.76_517660 JE.Lundberg.77_242320 JE.Lundberg.77_438278 JE.Lundberg.77_438422 JE.Lundberg.77_896581 JE.Lundberg.77_1163352 JE.Lundberg.77_1168235 JE.Lundberg.77_1856645 JE.Lundberg.77_1861984 JE.Lundberg.79_755620 JE.Lundberg.79_1089468 JE.Lundberg.7_863733 JE.Lundberg.82_1896 JE.Lundberg.82_3057 JE.Lundberg.82_35015 JE.Lundberg.82_35233 JE.Lundberg.82_554744 JE.Lundberg.82_556872 JE.Lundberg.82_592031 JE.Lundberg.82_834349 JE.Lundberg.85_794308 JE.Lundberg.85_1379335 JE.Lundberg.85_1520195 JE.Lundberg.85_2242405 JE.Lundberg.85_2934861 JE.Lundberg.85_3790264 JE.Lundberg.86_229604 JE.Lundberg.86_1469786 JE.Lundberg.88_90579 JE.Lundberg.88_119748 JE.Lundberg.88_151927 JE.Lundberg.88_716192 JE.Lundberg.88_742714 JE.Lundberg.88_1179480 JE.Lundberg.88_1429696 JE.Lundberg.89_922551 JE.Lundberg.89_1692198 JE.Lundberg.89_1692421 JE.Lundberg.91_135147 JE.Lundberg.91_1588638 JE.Lundberg.92_415236 JE.Lundberg.93_22446 JE.Lundberg.94_115651 JE.Lundberg.94_115883 JE.Lundberg.94_161549 JE.Lundberg.94_623670 JE.Lundberg.94_807409 JE.Lundberg.94_902741 JE.Lundberg.94_962273 JE.Lundberg.94_986379 JE.Lundberg.94_1067969 JE.Lundberg.95_802171 JE.Lundberg.97_122157 JE.Lundberg.97_509365 JE.Soil.186_1263500 JE.Soil.18_1457290 JE.Soil.18_1457470 JE.Soil.18_1457509 JE.Soil.18_1688298 JE.Soil.18_2193243 JE.Soil.18_2606770 JE.Soil.190_3421983 JE.Soil.194_1019230 JE.Soil.194_1019305 JE.Soil.194_1019328 JE.Soil.194_3253977 JE.Soil.194_3261908 JE.Soil.198_383917 JE.Soil.198_652769 JE.Soil.199_1665463 JE.Soil.202_34145 JE.Soil.210_45732 JE.Soil.214_541586 JE.Soil.214_999166 JE.Soil.218_299588 JE.Soil.218_385673 JE.Soil.218_463189 JE.Soil.218_959177 JE.Soil.222_436125 JE.Soil.222_1346494 JE.Soil.222_1835732 JE.Soil.22_373202 JE.Soil.22_746831 JE.Soil.22_1095341 JE.Soil.22_1362548 JE.Soil.22_1613303 JE.Soil.26_528184 JE.Soil.26_1253743 JE.Soil.30_2637340 JE.Soil.34_579964 JE.Soil.38_395766 JE.Soil.38_652401 JE.Soil.38_1000563 JE.Soil.42_943592 JE.Soil.46_32235 JE.Soil.46_1122790 JE.Soil.7_115692 JE.Lundberg.132_127461 JE.Lundberg.133_653883 JE.Lundberg.133_712429 JE.Lundberg.134_282446 JE.Lundberg.134_755787 JE.Lundberg.135_993407 JE.Lundberg.143_282930 JE.Lundberg.143_1645724 JE.Lundberg.146_287610 JE.Lundberg.151_231128 JE.Lundberg.151_465310 JE.Lundberg.151_1154245 JE.Lundberg.151_1154474 JE.Lundberg.151_1243599 JE.Lundberg.151_1714244 JE.Lundberg.152_220795 JE.Lundberg.152_1094201 JE.Lundberg.152_1825210 JE.Lundberg.153_853337 JE.Lundberg.154_240249 JE.Lundberg.154_1151560 JE.Lundberg.155_69638 JE.Lundberg.155_1875066 JE.Lundberg.157_1116477 JE.Lundberg.158_84526 JE.Lundberg.158_101045 JE.Lundberg.158_516141 JE.Lundberg.158_1168971 JE.Lundberg.164_217955 JE.Lundberg.164_724872 JE.Lundberg.164_725034 JE.Lundberg.165_743059 JE.Lundberg.167_43618 JE.Lundberg.167_400428 JE.Lundberg.167_400615 JE.Lundberg.167_668275 JE.Lundberg.187_113139 JE.Lundberg.187_118557 JE.Lundberg.187_289867 JE.Lundberg.187_410126 JE.Lundberg.187_1368643 JE.Lundberg.187_1368714 JE.Lundberg.42_970067 JE.Lundberg.84_1277115 JE.Lundberg.84_1282198 JE.Lundberg.90_723426 JE.Lundberg.94_595733 JE.Lundberg.98_437116 JE.Soil.178_281313 JE.Soil.183_42092 JE.Soil.183_462881 JE.Soil.183_466907 JE.Soil.183_722358 JE.Soil.183_1056384 JE.Soil.183_1094023 JE.Soil.183_1283366 JE.Soil.183_1535498 JE.Soil.187_1358190 JE.Soil.187_1358257 JE.Soil.191_1665913 JE.Soil.199_1766265 JE.Soil.211_1054445 JE.Soil.211_1054983 JE.Soil.218_1138081 JE.Soil.223_36801 JE.Soil.223_37149 JE.Soil.223_858511 JE.Soil.223_1464862 JE.Soil.223_1664085 JE.Soil.223_2151170 JE.Soil.227_1930229 JE.Soil.231_1995353 JE.Soil.235_313346 JE.Soil.236_718225 JE.Soil.236_835331 JE.Soil.236_2127901 JE.Soil.250_1635289 JE.Soil.254_395431 JE.Soil.260_89652 JE.Soil.260_109154 JE.Soil.260_465300 JE.Soil.260_958166 JE.Soil.260_1608244 JE.Soil.260_1777456 JE.Soil.262_1236879 JE.Soil.262_1251202 JE.Soil.266_1387010 JE.Soil.34_3218883 JE.Soil.35_87348 JE.Soil.35_87432 JE.Soil.50_415072 JE.Soil.51_71668 JE.Soil.51_192341 JE.Soil.51_285976 JE.Soil.51_582265 JE.Soil.51_646736 JE.Soil.51_747665 JE.Soil.51_821241 JE.Soil.51_839849 JE.Soil.51_895324 JE.Soil.51_1008964 JE.Soil.51_1235966 JE.Soil.51_1271264 JE.Soil.51_1354612 JE.Soil.54_582447 JE.Soil.54_582615 JE.Soil.58_19998 JE.Soil.58_727628 JE.Soil.58_988534 JE.Soil.59_270265 JE.Soil.59_360027 JE.Soil.59_398779 JE.Soil.59_429297 JE.Soil.59_466387 JE.Soil.59_492578 JE.Soil.59_591152 JE.Soil.59_605434 JE.Soil.59_851986 JE.Soil.59_882924 JE.Soil.59_1120351 JE.Soil.59_1377647 JE.Soil.59_1408504 JE.Soil.59_1760052 JE.Soil.59_1856575 JE.Soil.59_1919937 JE.Soil.59_1988901 JE.Soil.59_1990696 JE.Soil.59_2061510 JE.Soil.59_2261091 JE.Soil.59_2393294 JE.Soil.59_2635990 JE.Soil.59_2728144 JE.Soil.59_2819063 JE.Soil.59_2892015 JE.Soil.59_2912261 JE.Soil.62_2011850 JE.Soil.63_179551 JE.Soil.63_518096 JE.Soil.63_757819 JE.Soil.63_763043 JE.Soil.64_338211 JE.Soil.66_1125666 JE.Soil.67_991793 JE.Soil.71_286426 JE.Soil.71_1431407 JE.Soil.75_1459290 JE.Soil.75_1674713 JE.Soil.75_1889986 JE.Soil.75_1911176 JE.Soil.75_2466082 JE.Soil.75_2485085 JE.Soil.78_1191161 JE.Soil.83_1258056 JE.Soil.87_311450 JE.Soil.87_1081504 JE.Soil.87_1478127 JE.Soil.87_1781240 JE.Soil.87_1838774 JE.Soil.87_1927359 JE.Soil.87_1977888 JE.Soil.87_2323213 JE.Soil.87_2510883 JE.Soil.91_757380 JE.Soil.91_1970589 JE.Soil.91_2126634 JE.Soil.96_56150 JE.Soil.96_132959 JE.Soil.96_250097 JE.Soil.96_276343 JE.Soil.96_333863 JE.Soil.96_465406 JE.Soil.96_495638 JE.Soil.96_735943 JE.Soil.96_774300 JE.Soil.96_920245 JE.Soil.96_931952 JE.Soil.96_1016023 JE.Soil.96_1269745 JE.Soil.96_1328204 JE.Soil.96_1368786 JE.Soil.96_1385526 JE.Soil.96_1391300 JE.Soil.96_1400464 JE.Soil.96_1507926 JE.Soil.96_1803253 JE.Lundberg.16_68472 JE.Lundberg.16_640840 JE.Lundberg.17_380347 JE.Lundberg.17_386273 JE.Lundberg.17_450662 JE.Lundberg.19_1057183 JE.Lundberg.20_1756575 JE.Lundberg.22_845875 JE.Lundberg.25_330999 JE.Lundberg.25_487674 JE.Lundberg.25_693320 JE.Lundberg.25_749895 JE.Lundberg.25_777161 JE.Lundberg.25_863421 JE.Lundberg.25_1012221 JE.Lundberg.25_1154047 JE.Lundberg.25_1305839 JE.Lundberg.25_1316742 JE.Lundberg.25_1471229 JE.Lundberg.25_1677700 JE.Lundberg.25_1679823 JE.Lundberg.26_367726 JE.Lundberg.26_483581 JE.Lundberg.28_595979 JE.Lundberg.28_719725 JE.Lundberg.28_897309 JE.Lundberg.28_921283 JE.Lundberg.28_921518 JE.Lundberg.28_1139923 JE.Lundberg.28_1172109 JE.Lundberg.28_1221808 JE.Lundberg.28_1279215 JE.Lundberg.28_1386327 JE.Lundberg.29_1599566 JE.Lundberg.2_1326765 JE.Lundberg.31_43146 JE.Lundberg.31_78903 JE.Lundberg.31_189937 JE.Lundberg.31_199816 JE.Lundberg.31_391365 JE.Lundberg.31_442096 JE.Lundberg.31_467555 JE.Lundberg.31_467611 JE.Lundberg.31_473274 JE.Lundberg.31_567505 JE.Lundberg.31_574658 JE.Lundberg.31_717492 JE.Lundberg.31_926105 JE.Lundberg.31_968075 JE.Lundberg.31_1114775 JE.Lundberg.31_1134547 JE.Lundberg.31_1182063 JE.Lundberg.32_696130 JE.Lundberg.32_987576 JE.Lundberg.32_1062416 JE.Lundberg.32_1113248 JE.Lundberg.32_1331718 JE.Lundberg.32_1429929 JE.Lundberg.34_40759 JE.Lundberg.34_187992 JE.Lundberg.34_458430 JE.Lundberg.34_748196 JE.Lundberg.34_788021 JE.Lundberg.34_1434113 JE.Lundberg.35_420586 JE.Lundberg.35_464722 JE.Lundberg.35_572788 JE.Lundberg.35_782444 JE.Lundberg.35_907063 JE.Lundberg.35_946808 JE.Lundberg.35_1384914 JE.Lundberg.35_1508530 JE.Lundberg.35_1935315 JE.Lundberg.37_66676 JE.Lundberg.37_581437 JE.Lundberg.37_713681 JE.Lundberg.37_743470 JE.Lundberg.37_784293 JE.Lundberg.37_804870 JE.Lundberg.37_805046 JE.Lundberg.37_1105733 JE.Lundberg.37_1195781 JE.Lundberg.37_1285960 JE.Lundberg.38_886563 JE.Lundberg.40_316353 JE.Lundberg.40_949051 JE.Lundberg.40_1449671 JE.Lundberg.40_1459498 JE.Lundberg.41_1485494 JE.Lundberg.43_1240 JE.Lundberg.43_198742 JE.Lundberg.43_294364 JE.Lundberg.43_559670 JE.Lundberg.43_560651 JE.Lundberg.43_940265 JE.Lundberg.43_1261165 JE.Lundberg.43_1374098 JE.Lundberg.44_429294 JE.Lundberg.44_429513 JE.Lundberg.44_872921 JE.Lundberg.44_1223781 JE.Lundberg.44_1777169 JE.Lundberg.45_1238298 JE.Lundberg.46_114787 JE.Lundberg.46_180255 JE.Lundberg.46_444535 JE.Lundberg.46_444611 JE.Lundberg.46_637198 JE.Lundberg.46_835725 JE.Lundberg.46_861109 JE.Lundberg.46_1003671 JE.Lundberg.46_1241946 JE.Lundberg.46_1242232 JE.Lundberg.46_1444919 JE.Lundberg.46_1483553 JE.Lundberg.47_187577 JE.Lundberg.47_419828 JE.Lundberg.47_435246 JE.Lundberg.47_994866 JE.Lundberg.47_994917 JE.Lundberg.47_1167820 JE.Lundberg.48_546864 JE.Lundberg.48_1277790 JE.Lundberg.48_1648405 JE.Lundberg.48_1653869 JE.Lundberg.4_207451 JE.Lundberg.4_976055 JE.Lundberg.5_166155 JE.Lundberg.7_254043 JE.Lundberg.7_333738 JE.Lundberg.7_422821 JE.Lundberg.8_237733 JE.Lundberg.8_387943 JE.Lundberg.104_1372254 JE.Lundberg.106_269722 JE.Lundberg.106_409695 JE.Lundberg.106_431700 JE.Lundberg.112_874245 JE.Lundberg.115_497239 JE.Lundberg.115_569773 JE.Lundberg.116_201589 JE.Lundberg.122_142430 JE.Lundberg.13_1427320 JE.Lundberg.146_1095483 JE.Lundberg.146_1095736 JE.Lundberg.148_1113988 JE.Lundberg.151_108213 JE.Lundberg.151_1034232 JE.Lundberg.151_1223826 JE.Lundberg.151_1385037 JE.Lundberg.157_307505 JE.Lundberg.163_196993 JE.Lundberg.182_364025 JE.Lundberg.182_364104 JE.Lundberg.19_750639 JE.Lundberg.25_1332740 JE.Lundberg.26_1304582 JE.Lundberg.26_1304814 JE.Lundberg.27_36064 JE.Lundberg.28_81102 JE.Lundberg.29_553258 JE.Lundberg.32_874610 JE.Lundberg.32_959227 JE.Lundberg.32_1520867 JE.Lundberg.32_1577628 JE.Lundberg.34_1210767 JE.Lundberg.34_1283987 JE.Lundberg.39_877005 JE.Lundberg.39_1575019 JE.Lundberg.44_1149055 JE.Lundberg.44_1149339 JE.Lundberg.47_505125 JE.Lundberg.53_515035 JE.Lundberg.56_739989 JE.Lundberg.58_1861174 JE.Lundberg.5_708841 JE.Lundberg.61_279843 JE.Lundberg.64_1143406 JE.Lundberg.70_231133 JE.Lundberg.70_1173660 JE.Lundberg.73_500803 JE.Lundberg.73_1359819 JE.Lundberg.73_1416844 JE.Lundberg.74_442770 JE.Lundberg.74_443032 JE.Lundberg.79_114210 JE.Lundberg.79_193074 JE.Lundberg.79_1086988 JE.Lundberg.85_761057 JE.Lundberg.85_761314 JE.Lundberg.85_2141466 JE.Lundberg.85_3965704 JE.Lundberg.86_1726240 JE.Lundberg.88_499596 JE.Lundberg.88_517666 JE.Lundberg.88_781528 JE.Lundberg.89_973017 JE.Lundberg.91_977155 JE.Lundberg.91_1009339 JE.Lundberg.94_983764 JE.Lundberg.94_1198536 JE.Soil.231_116882 JE.Soil.231_268733 JE.Soil.231_431851 JE.Soil.234_214516 JE.Soil.234_1326358 JE.Soil.235_2230890 JE.Soil.239_1422163 JE.Soil.250_251913 JE.Soil.250_642783 JE.Soil.250_1361074 JE.Soil.254_163579 JE.Soil.254_366407 JE.Soil.254_476805 JE.Soil.258_1716139 JE.Soil.262_77866 JE.Soil.266_183770 JE.Soil.266_427071 JE.Soil.266_1148586 JE.Soil.270_29728 JE.Soil.270_406432 JE.Soil.270_642198 JE.Soil.270_664240 JE.Soil.50_243917 JE.Soil.54_629616 JE.Soil.54_727274 JE.Soil.58_55305 JE.Soil.58_217738 JE.Soil.58_218487 JE.Soil.58_800336 JE.Soil.59_880923 JE.Soil.59_1419159 JE.Soil.62_1271200 JE.Soil.62_1763077 JE.Soil.62_2363073 JE.Soil.66_494146 JE.Soil.66_792114 JE.Soil.66_1206206 JE.Soil.66_1261238 JE.Soil.70_993711 JE.Soil.70_1244210 JE.Soil.74_487321 JE.Soil.74_571628 JE.Soil.74_707060 JE.Soil.74_782485 JE.Soil.74_815791 JE.Soil.78_1343890 JE.Soil.83_2511910 JE.Soil.86_12108 JE.Soil.86_818697 JE.Soil.86_2041562 JE.Soil.86_2301302 JE.Soil.87_530059 JE.Soil.87_951063 JE.Soil.91_114626 JE.Soil.91_1207458 JE.Soil.95_34028 JE.Soil.95_501682 JE.Soil.95_574728 JE.Soil.95_689034 JE.Soil.95_689395 JE.Soil.95_1463791 JE.Lundberg.121_961532 JE.Lundberg.122_1077548 JE.Lundberg.124_1016748 JE.Lundberg.127_362229 JE.Lundberg.127_1116302 JE.Lundberg.129_90250 JE.Lundberg.131_123907 JE.Lundberg.131_219082 JE.Lundberg.131_219279 JE.Lundberg.131_717052 JE.Lundberg.133_1109660 JE.Lundberg.136_469548 JE.Lundberg.138_66834 JE.Lundberg.139_40450 JE.Lundberg.145_315355 JE.Lundberg.145_964053 JE.Lundberg.145_1048434 JE.Lundberg.145_1386860 JE.Lundberg.146_364665 JE.Lundberg.146_1526312 JE.Lundberg.148_235220 JE.Lundberg.148_428578 JE.Lundberg.148_887834 JE.Lundberg.148_887951 JE.Lundberg.149_1117761 JE.Lundberg.150_1327020 JE.Lundberg.151_47308 JE.Lundberg.151_1518506 JE.Lundberg.153_837595 JE.Lundberg.154_1219547 JE.Lundberg.155_2202069 JE.Lundberg.157_236309 JE.Lundberg.157_1181206 JE.Lundberg.157_1207017 JE.Lundberg.158_1275019 JE.Lundberg.160_32383 JE.Lundberg.160_246959 JE.Lundberg.160_311530 JE.Lundberg.161_402918 JE.Lundberg.167_231488 JE.Lundberg.172_59617 JE.Lundberg.31_101896 JE.Lundberg.31_102091 JE.Lundberg.31_785401 JE.Lundberg.35_1914876 JE.Lundberg.88_566389 JE.Lundberg.88_566553 JE.Soil.178_413993 JE.Soil.194_4354864 JE.Soil.199_1583858 JE.Soil.227_799107 JE.Soil.231_667049 JE.Soil.231_2045368 JE.Soil.231_2202982 JE.Soil.234_1402186 JE.Soil.235_83250 JE.Soil.235_435189 JE.Soil.235_2070747 JE.Soil.239_515579 JE.Soil.239_2362203 JE.Soil.239_2823536 JE.Soil.244_1894030 JE.Soil.250_113489 JE.Soil.250_1232563 JE.Soil.250_1710824 JE.Soil.254_107230 JE.Soil.254_368699 JE.Soil.254_768485 JE.Soil.254_888733 JE.Soil.258_410401 JE.Soil.262_379892 JE.Soil.262_420206 JE.Soil.262_981985 JE.Soil.262_1468517 JE.Soil.266_86678 JE.Soil.266_192336 JE.Soil.266_214424 JE.Soil.266_808380 JE.Soil.270_892941 JE.Soil.270_1438133 JE.Soil.270_1704671 JE.Soil.272_1342674 JE.Soil.2_778036 JE.Soil.38_2906610 JE.Soil.50_734218 JE.Soil.54_337611 JE.Soil.54_601856 JE.Soil.54_899092 JE.Soil.54_913923 JE.Soil.54_919381 JE.Soil.54_1026688 JE.Soil.54_1144002 JE.Soil.58_1195328 JE.Soil.62_530143 JE.Soil.62_1218831 JE.Soil.62_1795781 JE.Soil.62_1795945 JE.Soil.63_678614 JE.Soil.66_100124 JE.Soil.66_294778 JE.Soil.6_363857 JE.Soil.6_364002 JE.Soil.70_90938 JE.Soil.70_744094 JE.Soil.70_920744 JE.Soil.70_1147359 JE.Soil.71_289121 JE.Soil.74_55590 JE.Soil.74_59367 JE.Soil.7_190545 JE.Soil.82_120691 JE.Soil.82_374418 JE.Soil.82_897419 JE.Soil.82_989880 JE.Soil.82_1393872 JE.Soil.82_1533028 JE.Soil.86_320198 JE.Soil.86_1477397 JE.Soil.86_2062211 JE.Soil.86_2282216 JE.Soil.86_2316923 JE.Soil.87_449416 JE.Soil.87_986397 JE.Soil.92_1765675 JE.Soil.95_5497 JE.Soil.95_511783 JE.Soil.95_536242 JE.Soil.95_1178818 JE.Lundberg.110_585531 JE.Lundberg.111_396902 JE.Lundberg.116_240407 JE.Lundberg.119_1259587 JE.Lundberg.170_26851 JE.Lundberg.170_27016 JE.Lundberg.170_155799 JE.Lundberg.170_156085 JE.Lundberg.172_286989 JE.Lundberg.172_450903 JE.Lundberg.172_1346139 JE.Lundberg.178_81640 JE.Lundberg.181_69568 JE.Lundberg.181_69728 JE.Lundberg.189_189661 JE.Lundberg.190_237013 JE.Lundberg.190_401938 JE.Lundberg.190_431473 JE.Lundberg.190_517683 JE.Lundberg.190_517956 JE.Lundberg.190_822607 JE.Lundberg.190_1311293 JE.Lundberg.190_1366613 JE.Lundberg.191_1180048 JE.Lundberg.191_1321649 JE.Lundberg.29_430354 JE.Lundberg.29_430494 JE.Lundberg.32_1638459 JE.Lundberg.47_185811 JE.Lundberg.50_10598 JE.Lundberg.50_185997 JE.Lundberg.50_412963 JE.Lundberg.50_555977 JE.Lundberg.50_825892 JE.Lundberg.50_832152 JE.Lundberg.50_832311 JE.Lundberg.50_1259484 JE.Lundberg.51_1913186 JE.Lundberg.53_139904 JE.Lundberg.53_248740 JE.Lundberg.53_1650353 JE.Lundberg.54_86209 JE.Lundberg.54_1692294 JE.Lundberg.55_793706 JE.Lundberg.55_805134 JE.Lundberg.55_1012128 JE.Lundberg.56_1513402 JE.Lundberg.59_171559 JE.Lundberg.59_675083 JE.Lundberg.59_852832 JE.Lundberg.59_1586323 JE.Lundberg.60_183271 JE.Lundberg.60_1688173 JE.Lundberg.60_1693547 JE.Lundberg.62_98734 JE.Lundberg.62_426070 JE.Lundberg.62_457800 JE.Lundberg.62_474422 JE.Lundberg.62_840097 JE.Lundberg.62_854447 JE.Lundberg.62_862740 JE.Lundberg.62_1429409 JE.Lundberg.62_1839753 JE.Lundberg.63_675049 JE.Lundberg.63_698681 JE.Lundberg.63_707716 JE.Lundberg.63_710499 JE.Lundberg.63_731528 JE.Lundberg.63_797038 JE.Lundberg.63_1075994 JE.Lundberg.63_1215608 JE.Lundberg.63_1973778 JE.Lundberg.63_2147865 JE.Lundberg.65_177033 JE.Lundberg.65_524522 JE.Lundberg.65_621029 JE.Lundberg.65_657192 JE.Lundberg.65_1032638 JE.Lundberg.65_1124510 JE.Lundberg.65_1129330 JE.Lundberg.65_1157909 JE.Lundberg.65_1222027 JE.Lundberg.65_1378563 JE.Lundberg.65_1515895 JE.Lundberg.65_1667240 JE.Lundberg.65_1751712 JE.Lundberg.66_336253 JE.Lundberg.66_945228 JE.Lundberg.66_948375 JE.Lundberg.66_1886826 JE.Lundberg.68_36928 JE.Lundberg.68_624794 JE.Lundberg.71_237967 JE.Lundberg.71_245042 JE.Lundberg.71_421240 JE.Lundberg.71_513099 JE.Lundberg.71_1058922 JE.Lundberg.71_1082232 JE.Lundberg.71_1082345 JE.Lundberg.71_1089650 JE.Lundberg.71_1138072 JE.Lundberg.71_1415602 JE.Lundberg.71_1622121 JE.Lundberg.77_995507 JE.Lundberg.78_277476 JE.Lundberg.80_913364 JE.Lundberg.86_410157 JE.Lundberg.87_651538 JE.Lundberg.89_513450 JE.Lundberg.89_1656073 JE.Lundberg.89_1701789 JE.Lundberg.89_1702028 JE.Lundberg.92_90632 JE.Lundberg.98_710164 JE.Lundberg.13_2707967 JE.Lundberg.148_1042489 JE.Lundberg.149_375556 JE.Lundberg.15_1290005 JE.Lundberg.163_551349 JE.Lundberg.166_376571 JE.Lundberg.169_244057 JE.Lundberg.169_271703 JE.Lundberg.169_271899 JE.Lundberg.169_481399 JE.Lundberg.178_69452 JE.Lundberg.181_121950 JE.Lundberg.181_122028 JE.Lundberg.181_864635 JE.Lundberg.182_50949 JE.Lundberg.182_1580762 JE.Lundberg.182_1581053 JE.Lundberg.187_1251065 JE.Lundberg.22_97001 JE.Lundberg.25_842468 JE.Lundberg.25_842656 JE.Lundberg.25_1177321 JE.Lundberg.26_214047 JE.Lundberg.26_541850 JE.Lundberg.26_1502915 JE.Lundberg.28_127719 JE.Lundberg.28_127761 JE.Lundberg.28_202982 JE.Lundberg.32_1513617 JE.Lundberg.37_224686 JE.Lundberg.38_243473 JE.Lundberg.43_212658 JE.Lundberg.43_446162 JE.Lundberg.43_946538 JE.Lundberg.43_1373803 JE.Lundberg.46_1247065 JE.Lundberg.48_343254 JE.Lundberg.74_815945 JE.Lundberg.74_821093 JE.Lundberg.76_1495271 JE.Lundberg.79_352455 JE.Lundberg.80_328474 JE.Lundberg.80_459432 JE.Lundberg.82_120396 JE.Lundberg.82_228660 JE.Lundberg.82_418825 JE.Lundberg.82_481516 JE.Lundberg.88_492023 JE.Lundberg.88_492190 JE.Lundberg.88_633978 JE.Lundberg.88_1070200 JE.Lundberg.8_532967 JE.Lundberg.94_192842 JE.Lundberg.94_1256206 JE.Soil.15_1000186 JE.Soil.182_1739710 JE.Soil.183_364393 JE.Soil.187_928570 JE.Soil.190_398209 JE.Soil.191_404044 JE.Soil.194_438694 JE.Soil.199_1369691 JE.Soil.199_1940424 JE.Soil.202_264362 JE.Soil.206_890447 JE.Soil.210_230053 JE.Soil.210_660193 JE.Soil.210_865712 JE.Soil.211_1590289 JE.Soil.212_2533958 JE.Soil.214_618595 JE.Soil.214_1299591 JE.Soil.214_2029554 JE.Soil.215_205589 JE.Soil.219_2084079 JE.Soil.222_969852 JE.Soil.222_1137173 JE.Soil.22_202115 JE.Soil.22_947643 JE.Soil.22_1540543 JE.Soil.23_1741881 JE.Soil.23_1741908 JE.Soil.254_972501 JE.Soil.26_272992 JE.Soil.26_1437170 JE.Soil.2_511940 JE.Soil.30_543599 JE.Soil.30_779130 JE.Soil.34_432648 JE.Soil.34_670724 JE.Soil.38_2279098 JE.Soil.3_1136593 JE.Soil.42_542711 JE.Soil.42_2420272 JE.Soil.42_2425575 JE.Soil.43_1594135 JE.Soil.47_1320681 JE.Soil.7_1149361 JE.Soil.83_194496 JE.Soil.83_481372 JE.Soil.83_756784 JE.Soil.83_1354244 JE.Soil.83_1404722 JE.Soil.83_1631861 JE.Soil.83_1872650 JE.Soil.83_1878237 JE.Soil.83_2120855 JE.Soil.83_2142469 JE.Soil.83_2695043 JE.Lundberg.10_485388 JE.Lundberg.110_1352464 JE.Lundberg.113_328653 JE.Lundberg.113_1242112 JE.Lundberg.115_1373119 JE.Lundberg.13_804909 JE.Lundberg.13_3522392 JE.Lundberg.16_529211 JE.Lundberg.172_658036 JE.Lundberg.25_611314 JE.Lundberg.32_818056 JE.Lundberg.32_934944 JE.Lundberg.53_1244618 JE.Lundberg.55_186580 JE.Lundberg.55_604530 JE.Lundberg.55_779251 JE.Lundberg.55_1213668 JE.Lundberg.55_1487180 JE.Lundberg.55_1560168 JE.Lundberg.55_1560680 JE.Lundberg.58_991017 JE.Lundberg.58_1128285 JE.Lundberg.58_1525979 JE.Lundberg.61_312342 JE.Lundberg.61_529386 JE.Lundberg.61_665950 JE.Lundberg.61_825715 JE.Lundberg.61_1205668 JE.Lundberg.61_1584032 JE.Lundberg.61_1995514 JE.Lundberg.62_7288 JE.Lundberg.62_91364 JE.Lundberg.62_449227 JE.Lundberg.64_90063 JE.Lundberg.64_918862 JE.Lundberg.64_1799118 JE.Lundberg.64_1846129 JE.Lundberg.67_1598078 JE.Lundberg.68_50991 JE.Lundberg.68_372156 JE.Lundberg.68_1699432 JE.Lundberg.68_1812762 JE.Lundberg.70_51306 JE.Lundberg.70_116208 JE.Lundberg.70_271935 JE.Lundberg.70_562693 JE.Lundberg.70_684753 JE.Lundberg.70_847435 JE.Lundberg.70_1720325 JE.Lundberg.71_572297 JE.Lundberg.71_673770 JE.Lundberg.73_598131 JE.Lundberg.74_2470129 JE.Lundberg.76_463551 JE.Lundberg.76_810008 JE.Lundberg.76_996227 JE.Lundberg.77_450774 JE.Lundberg.79_42484 JE.Lundberg.79_311160 JE.Lundberg.80_1374887 JE.Lundberg.82_191374 JE.Lundberg.85_196285 JE.Lundberg.85_196538 JE.Lundberg.85_2837252 JE.Lundberg.85_5653440 JE.Lundberg.86_769774 JE.Lundberg.86_1813070 JE.Lundberg.88_478191 JE.Lundberg.89_1379541 JE.Lundberg.89_1688123 JE.Lundberg.89_1688371 JE.Lundberg.89_1688531 JE.Lundberg.91_912934 JE.Lundberg.92_1163520 JE.Lundberg.93_1986315 JE.Lundberg.94_19349 JE.Lundberg.94_1086110 JE.Lundberg.9_1335512 JE.Soil.262_141523 JE.Soil.270_1118194 JE.Soil.62_192277 JE.Soil.66_1152562 JE.Lundberg.10_497218 JE.Lundberg.10_541661 JE.Lundberg.10_578272 JE.Lundberg.10_701846 JE.Lundberg.11_2020184 JE.Lundberg.127_454565 JE.Lundberg.137_231911 JE.Lundberg.13_2787704 JE.Lundberg.16_171049 JE.Lundberg.16_722809 JE.Lundberg.16_1089000 JE.Lundberg.17_794870 JE.Lundberg.23_1369516 JE.Lundberg.25_193381 JE.Lundberg.25_1503902 JE.Lundberg.25_1809197 JE.Lundberg.28_640257 JE.Lundberg.28_1085979 JE.Lundberg.28_1123549 JE.Lundberg.28_1267270 JE.Lundberg.28_1293560 JE.Lundberg.28_1404821 JE.Lundberg.28_1404909 JE.Lundberg.29_152536 JE.Lundberg.29_1155133 JE.Lundberg.31_280807 JE.Lundberg.31_313760 JE.Lundberg.32_1054847 JE.Lundberg.32_1054849 JE.Lundberg.37_239980 JE.Lundberg.37_928269 JE.Lundberg.37_1236635 JE.Lundberg.43_688481 JE.Lundberg.44_77292 JE.Lundberg.46_637704 JE.Lundberg.47_1385719 JE.Lundberg.47_1519556 JE.Lundberg.47_1628452 JE.Lundberg.47_1780107 JE.Lundberg.4_279653 JE.Lundberg.4_284738 JE.Lundberg.4_437674 JE.Lundberg.4_498639 JE.Lundberg.4_656649 JE.Lundberg.4_790563 JE.Lundberg.4_1377099 JE.Lundberg.6_548410 JE.Lundberg.7_583323 JE.Lundberg.7_1145006 JE.Lundberg.88_94201 JE.Lundberg.89_52689 JE.Soil.231_2215137 JE.Soil.250_715383 JE.Soil.250_1044827 JE.Soil.254_260072 JE.Soil.262_980878 JE.Soil.51_488197 JE.Soil.54_710964 JE.Soil.62_991956 JE.Soil.62_1695355 JE.Soil.62_1804305 JE.Soil.62_2317341 JE.Soil.66_313607 JE.Soil.66_1548642 JE.Soil.70_835242 JE.Soil.70_1595153 JE.Soil.78_354887 JE.Soil.86_2185117 JE.Soil.91_1581133 JE.Soil.91_2429019 JE.Lundberg.187_56268 JE.Lundberg.190_765179 JE.Lundberg.190_1002815 JE.Lundberg.28_4317 JE.Lundberg.34_213954 JE.Lundberg.34_449563 JE.Lundberg.37_597987 JE.Lundberg.40_81287 JE.Lundberg.40_525565 JE.Lundberg.43_222343 JE.Lundberg.43_886623 JE.Lundberg.43_1091032 JE.Lundberg.43_1404221 JE.Lundberg.46_608677 JE.Lundberg.46_1184699 JE.Lundberg.46_1443634 JE.Lundberg.47_371218 JE.Lundberg.59_387496 JE.Soil.14_945378 JE.Soil.178_21107 JE.Soil.182_889927 JE.Soil.182_1304987 JE.Soil.182_1305495 JE.Soil.182_1916887 JE.Soil.182_1917147 JE.Soil.186_271921 JE.Soil.186_704909 JE.Soil.186_907553 JE.Soil.186_1025743 JE.Soil.18_140690 JE.Soil.18_2637376 JE.Soil.190_1068124 JE.Soil.190_2062987 JE.Soil.190_2234158 JE.Soil.194_495108 JE.Soil.194_1467103 JE.Soil.198_413531 JE.Soil.198_723990 JE.Soil.199_1077149 JE.Soil.199_1082698 JE.Soil.202_996203 JE.Soil.202_1027524 JE.Soil.210_758565 JE.Soil.214_605589 JE.Soil.218_740338 JE.Soil.218_1508046 JE.Soil.219_175509 JE.Soil.219_717319 JE.Soil.219_920822 JE.Soil.222_1204077 JE.Soil.222_1957016 JE.Soil.22_1709684 JE.Soil.22_2067684 JE.Soil.26_1351346 JE.Soil.27_2775592 JE.Soil.30_1574375 JE.Soil.30_1574616 JE.Soil.30_2800337 JE.Soil.30_2842077 JE.Soil.34_2709038 JE.Soil.42_1844162 JE.Soil.42_2716513 JE.Soil.43_2029195 JE.Soil.46_701360 JE.Soil.46_2304362 JE.Soil.46_2421701 JE.Soil.46_3128299 JE.Soil.46_3153837 JE.Soil.47_3030266 JE.Lundberg.104_594517 JE.Lundberg.104_1440700 JE.Lundberg.104_1488845 JE.Lundberg.104_1579102 JE.Lundberg.105_431662 JE.Lundberg.108_1958393 JE.Lundberg.111_955526 JE.Lundberg.113_294357 JE.Lundberg.115_236334 JE.Lundberg.116_181456 JE.Lundberg.116_1668709 JE.Lundberg.116_2027936 JE.Lundberg.119_509157 JE.Lundberg.170_862896 JE.Lundberg.170_863273 JE.Lundberg.171_678509 JE.Lundberg.32_116212 JE.Lundberg.32_681700 JE.Lundberg.32_1279616 JE.Lundberg.45_673932 JE.Lundberg.73_1195056 JE.Lundberg.74_695711 JE.Lundberg.74_695846 JE.Lundberg.74_861288 JE.Lundberg.74_861383 JE.Lundberg.74_1085133 JE.Lundberg.74_1235537 JE.Lundberg.74_1943475 JE.Lundberg.74_1943708 JE.Lundberg.74_2808394 JE.Lundberg.75_976339 JE.Lundberg.80_38883 JE.Lundberg.80_697128 JE.Lundberg.80_1172555 JE.Lundberg.81_1990090 JE.Lundberg.86_154999 JE.Lundberg.87_1572449 JE.Lundberg.88_1388261 JE.Lundberg.89_62701 JE.Lundberg.89_62910 JE.Lundberg.89_132163 JE.Lundberg.89_232249 JE.Lundberg.89_261492 JE.Lundberg.89_273737 JE.Lundberg.89_494115 JE.Lundberg.89_630096 JE.Lundberg.89_638490 JE.Lundberg.89_707539 JE.Lundberg.89_1019016 JE.Lundberg.89_1133449 JE.Lundberg.89_1133638 JE.Lundberg.89_1180319 JE.Lundberg.89_1649911 JE.Lundberg.89_1676942 JE.Lundberg.90_1590869 JE.Lundberg.97_228408 JE.Lundberg.97_541883 JE.Lundberg.98_15330 JE.Lundberg.99_1323150 JE.Lundberg.99_1622267 JE.Lundberg.13_743434 JE.Lundberg.13_3090231 JE.Lundberg.13_3807659 JE.Lundberg.13_4038521 JE.Lundberg.16_1120656 JE.Lundberg.17_312558 JE.Lundberg.17_1222175 JE.Lundberg.191_432846 JE.Lundberg.191_1384652 JE.Lundberg.19_353318 JE.Lundberg.1_1917060 JE.Lundberg.20_542987 JE.Lundberg.23_102376 JE.Lundberg.23_232984 JE.Lundberg.23_477921 JE.Lundberg.23_549826 JE.Lundberg.23_816459 JE.Lundberg.25_652556 JE.Lundberg.25_959299 JE.Lundberg.28_606973 JE.Lundberg.28_714376 JE.Lundberg.29_1013966 JE.Lundberg.2_103456 JE.Lundberg.34_1409713 JE.Lundberg.37_1281173 JE.Lundberg.38_1459233 JE.Lundberg.41_742393 JE.Lundberg.47_1095798 JE.Lundberg.47_1096009 JE.Lundberg.47_1248811 JE.Lundberg.49_733448 JE.Lundberg.49_1560159 JE.Lundberg.4_135097 JE.Lundberg.4_1488173 JE.Lundberg.58_699257 JE.Lundberg.58_1055135 JE.Lundberg.58_1861701 JE.Lundberg.58_1921846 JE.Lundberg.58_2002325 JE.Lundberg.61_1206181 JE.Lundberg.64_286090 JE.Lundberg.64_355791 JE.Lundberg.64_2260762 JE.Lundberg.67_696091 JE.Lundberg.68_16108 JE.Lundberg.70_300180 JE.Lundberg.70_1031297 JE.Lundberg.7_118691 JE.Lundberg.7_755940 JE.Lundberg.7_868360 JE.Lundberg.7_1818240 JE.Lundberg.80_273396 JE.Lundberg.80_1046517 JE.Lundberg.80_1051922 JE.Lundberg.8_1526928 JE.Lundberg.91_1538625 JE.Lundberg.124_716696 JE.Lundberg.125_1055060 JE.Lundberg.128_46931 JE.Lundberg.128_62938 JE.Lundberg.130_193670 JE.Lundberg.130_769681 JE.Lundberg.133_32686 JE.Lundberg.133_810284 JE.Lundberg.133_1070021 JE.Lundberg.136_426836 JE.Lundberg.136_539364 JE.Lundberg.136_1100786 JE.Lundberg.139_219181 JE.Lundberg.139_841932 JE.Lundberg.139_882529 JE.Lundberg.139_1137942 JE.Lundberg.140_71582 JE.Lundberg.140_1391854 JE.Lundberg.141_609005 JE.Lundberg.143_1438510 JE.Lundberg.145_139008 JE.Lundberg.145_1722292 JE.Lundberg.148_292358 JE.Lundberg.148_913075 JE.Lundberg.148_1113157 JE.Lundberg.151_95053 JE.Lundberg.154_385956 JE.Lundberg.160_93143 JE.Lundberg.160_363924 JE.Lundberg.160_781844 JE.Lundberg.163_423761 JE.Lundberg.163_555231 JE.Lundberg.166_214481 JE.Lundberg.166_1348432 JE.Lundberg.170_77552 JE.Lundberg.170_1032627 JE.Lundberg.175_144118 JE.Lundberg.181_908640 JE.Lundberg.182_191393 JE.Lundberg.188_778405 JE.Lundberg.40_1658074 JE.Lundberg.40_1658164 JE.Soil.178_167990 JE.Soil.18_537437 JE.Soil.206_1284232 JE.Soil.210_158212 JE.Soil.35_3652743 JE.Lundberg.100_649766 JE.Lundberg.100_911974 JE.Lundberg.106_791641 JE.Lundberg.18_1609762 JE.Lundberg.19_348751 JE.Lundberg.23_90322 JE.Lundberg.25_203129 JE.Lundberg.25_1571569 JE.Lundberg.28_701041 JE.Lundberg.29_158591 JE.Lundberg.2_263980 JE.Lundberg.34_1620277 JE.Lundberg.37_1491222 JE.Lundberg.40_444982 JE.Lundberg.44_378670 JE.Lundberg.49_1447787 JE.Lundberg.4_174533 JE.Lundberg.50_530643 JE.Lundberg.50_836644 JE.Lundberg.53_2414349 JE.Lundberg.53_2414459 JE.Lundberg.54_284189 JE.Lundberg.55_1365335 JE.Lundberg.56_1683362 JE.Lundberg.58_137757 JE.Lundberg.58_170946 JE.Lundberg.59_1981922 JE.Lundberg.61_1057975 JE.Lundberg.61_1922424 JE.Lundberg.64_136382 JE.Lundberg.64_196503 JE.Lundberg.64_1587414 JE.Lundberg.64_1873580 JE.Lundberg.64_2175116 JE.Lundberg.67_1728347 JE.Lundberg.68_247204 JE.Lundberg.70_418333 JE.Lundberg.71_478190 JE.Lundberg.71_514331 JE.Lundberg.80_706511 JE.Lundberg.80_706591 JE.Lundberg.88_827094 JE.Lundberg.88_827490 JE.Lundberg.97_685458 JE.Soil.62_1672627 JE.Lundberg.109_20883 JE.Lundberg.110_217783 JE.Lundberg.128_347856 JE.Lundberg.139_518015 JE.Lundberg.167_218495 JE.Lundberg.167_975915 JE.Lundberg.172_1437468 JE.Lundberg.20_2289237 JE.Lundberg.25_1077782 JE.Lundberg.28_337880 JE.Lundberg.28_1275296 JE.Lundberg.31_934279 JE.Lundberg.32_964671 JE.Lundberg.34_409383 JE.Lundberg.35_1374342 JE.Lundberg.35_1731650 JE.Lundberg.37_856297 JE.Lundberg.41_1207442 JE.Lundberg.46_423798 JE.Lundberg.49_372824 JE.Lundberg.4_965208 JE.Lundberg.52_1452990 JE.Lundberg.56_1185937 JE.Lundberg.61_252024 JE.Lundberg.64_2245096 JE.Lundberg.68_424223 JE.Lundberg.68_2017518 JE.Lundberg.71_659364 JE.Lundberg.79_100287 JE.Lundberg.79_138296 JE.Lundberg.79_911689 JE.Lundberg.79_911902 JE.Lundberg.7_404271 JE.Lundberg.7_1311093 JE.Lundberg.80_1226384 JE.Lundberg.82_571880 JE.Lundberg.88_991808 JE.Lundberg.88_1214985 JE.Lundberg.95_1320219 JE.Lundberg.95_1553905 JE.Soil.26_1309387 JE.Lundberg.102_1596515 JE.Lundberg.104_302808 JE.Lundberg.104_520140 JE.Lundberg.105_1864093 JE.Lundberg.107_1301600 JE.Lundberg.107_1808189 JE.Lundberg.114_1194707 JE.Lundberg.114_1438104 JE.Lundberg.115_488179 JE.Lundberg.116_1210228 JE.Lundberg.117_1999778 JE.Lundberg.122_1008607 JE.Lundberg.134_125563 JE.Lundberg.134_413297 JE.Lundberg.140_1254128 JE.Lundberg.19_1134846 JE.Lundberg.49_1603402 JE.Lundberg.49_1636908 JE.Lundberg.52_1269888 JE.Lundberg.52_1777705 JE.Lundberg.59_1127970 JE.Lundberg.59_2057546 JE.Lundberg.63_1174134 JE.Lundberg.65_485500 JE.Lundberg.68_2012740 JE.Lundberg.68_2012865 JE.Lundberg.70_266176 JE.Lundberg.70_691884 JE.Lundberg.70_1540903 JE.Lundberg.71_888514 JE.Lundberg.71_1496818 JE.Lundberg.71_1572872 JE.Lundberg.71_1590007 JE.Lundberg.74_1795813 JE.Lundberg.98_225670 JE.Lundberg.98_1160514 JE.Lundberg.99_1145628 JE.Lundberg.99_2000273 JE.Soil.71_641834 JE.Lundberg.104_1371258 JE.Lundberg.105_293756 JE.Lundberg.111_1438625 JE.Lundberg.119_72368 JE.Lundberg.119_794413 JE.Lundberg.125_1293191 JE.Lundberg.44_1348656 JE.Lundberg.4_1290865 JE.Lundberg.4_1389668 JE.Lundberg.53_505968 JE.Lundberg.53_1832076 JE.Lundberg.62_135250 JE.Lundberg.62_908504 JE.Lundberg.62_1256422 JE.Lundberg.62_1834116 JE.Lundberg.63_1575589 JE.Lundberg.65_148568 JE.Lundberg.65_520086 JE.Lundberg.65_792944 JE.Lundberg.65_896572 JE.Lundberg.65_909321 JE.Lundberg.65_1003743 JE.Lundberg.65_1447145 JE.Lundberg.65_1757630 JE.Lundberg.65_1781317 JE.Lundberg.68_1471554 JE.Lundberg.71_542519 JE.Lundberg.71_753258 JE.Lundberg.71_1229196 JE.Lundberg.71_1572534 JE.Lundberg.71_1573708 JE.Lundberg.71_1665109 JE.Lundberg.72_692847 JE.Lundberg.82_26044 JE.Lundberg.84_1089882 JE.Lundberg.84_1099200 JE.Lundberg.8_998478 JE.Soil.143_2156522 JE.Soil.19_110688 JE.Lundberg.102_282764 JE.Lundberg.110_53019 JE.Lundberg.113_843284 JE.Lundberg.116_656305 JE.Lundberg.119_55787 JE.Lundberg.119_1234188 JE.Lundberg.144_430958 JE.Lundberg.19_1034963 JE.Lundberg.20_768373 JE.Lundberg.49_1442406 JE.Lundberg.53_878525 JE.Lundberg.53_1131182 JE.Lundberg.55_825160 JE.Lundberg.62_775486 JE.Lundberg.62_929949 JE.Lundberg.62_1002695 JE.Lundberg.63_1381325 JE.Lundberg.64_675655 JE.Lundberg.65_349221 JE.Lundberg.65_1310020 JE.Lundberg.65_1605013 JE.Lundberg.71_240024 JE.Lundberg.71_320253 JE.Lundberg.71_542511 JE.Lundberg.71_545434 JE.Lundberg.71_1034937 JE.Lundberg.71_1036708 JE.Lundberg.71_1201094 JE.Lundberg.71_1263449 JE.Lundberg.84_65499 JE.Lundberg.89_813567 JE.Lundberg.97_567276 JE.Lundberg.99_1336869 JE.Lundberg.154_502655 JE.Lundberg.19_1059268 JE.Lundberg.49_885730 JE.Soil.231_2264284 JE.Soil.235_2012747 JE.Soil.250_599392 JE.Soil.254_21073 JE.Soil.254_492371 JE.Soil.254_590349 JE.Soil.254_590414 JE.Soil.262_1320310 JE.Soil.266_933058 JE.Soil.266_979131 JE.Soil.266_1768321 JE.Soil.266_1905639 JE.Soil.270_514613 JE.Soil.270_941835 JE.Soil.54_309445 JE.Soil.62_1833094 JE.Soil.66_349007 JE.Soil.66_855602 JE.Soil.66_1374644 JE.Soil.70_1480598 JE.Soil.70_1919941 JE.Soil.75_644441 JE.Soil.75_3016139 JE.Soil.78_1243791 JE.Soil.82_732293 JE.Soil.86_425668 JE.Soil.86_1001223 JE.Soil.87_786950 JE.Soil.87_1021343 JE.Soil.95_116795 JE.Lundberg.102_410701 JE.Lundberg.104_1257695 JE.Lundberg.105_964171 JE.Lundberg.107_1542880 JE.Lundberg.110_1538228 JE.Lundberg.113_941654 JE.Lundberg.113_1735845 JE.Lundberg.114_1194704 JE.Lundberg.114_1375532 JE.Lundberg.116_1345600 JE.Lundberg.119_884456 JE.Lundberg.119_1276144 JE.Lundberg.122_941645 JE.Lundberg.124_495798 JE.Lundberg.125_487559 JE.Lundberg.125_695290 JE.Lundberg.125_757481 JE.Lundberg.125_1193239 JE.Lundberg.134_854466 JE.Lundberg.143_728949 JE.Lundberg.163_978340 JE.Lundberg.171_1129673 JE.Lundberg.2_1543449 JE.Lundberg.52_524150 JE.Lundberg.59_741147 JE.Lundberg.60_1133334 JE.Lundberg.61_787219 JE.Lundberg.64_1785762 JE.Lundberg.65_929880 JE.Lundberg.67_1032960 JE.Lundberg.98_621152 JE.Lundberg.112_912877 JE.Lundberg.121_1017167 JE.Lundberg.16_1013982 JE.Lundberg.49_1055564 JE.Lundberg.49_1071304 JE.Lundberg.49_1559036 JE.Lundberg.49_1651424 JE.Lundberg.4_712366 JE.Lundberg.50_1184634 JE.Lundberg.53_1654310 JE.Lundberg.55_795853 JE.Lundberg.58_863393 JE.Lundberg.58_1163057 JE.Lundberg.58_1272699 JE.Lundberg.61_504114 JE.Lundberg.61_1431360 JE.Lundberg.61_1649865 JE.Lundberg.61_1655514 JE.Lundberg.61_2036013 JE.Lundberg.64_1594717 JE.Lundberg.64_1983338 JE.Lundberg.67_1461259 JE.Lundberg.68_57031 JE.Lundberg.68_743066 JE.Lundberg.70_1059053 JE.Lundberg.70_1098861 JE.Lundberg.70_1264574 JE.Lundberg.70_1382797 JE.Lundberg.71_419533 JE.Soil.231_2389106 JE.Lundberg.145_84104 JE.Lundberg.145_84304 JE.Lundberg.146_111005 JE.Lundberg.148_1092427 JE.Lundberg.148_1092662 JE.Lundberg.151_543331 JE.Lundberg.154_5238 JE.Lundberg.154_52607 JE.Lundberg.154_780832 JE.Lundberg.155_365169 JE.Lundberg.160_468813 JE.Lundberg.167_104 JE.Lundberg.168_946726 JE.Lundberg.22_1036702 JE.Lundberg.23_81603 JE.Lundberg.23_1072152 JE.Lundberg.4_321964 JE.Lundberg.76_1459876 JE.Lundberg.77_1261420 JE.Lundberg.7_1128067 JE.Soil.254_208609 JE.Soil.254_208934 JE.Soil.262_91507 JE.Soil.262_1215081 JE.Soil.266_566215 JE.Soil.58_360704 JE.Soil.63_563311 JE.Soil.63_2279948 JE.Soil.63_2620315 JE.Lundberg.115_969597 JE.Lundberg.122_924101 JE.Lundberg.127_1297422 JE.Lundberg.130_922266 JE.Lundberg.132_1462567 JE.Lundberg.133_752826 JE.Lundberg.134_859497 JE.Lundberg.136_966210 JE.Lundberg.137_69116 JE.Lundberg.13_329235 JE.Lundberg.157_1087489 JE.Lundberg.157_1224462 JE.Lundberg.39_1422959 JE.Lundberg.56_1795400 JE.Lundberg.62_829657 JE.Lundberg.67_1242781 JE.Lundberg.70_966961 JE.Lundberg.71_189097 JE.Lundberg.7_1111713 JE.Lundberg.98_1282083 JE.Soil.258_345691 JE.Soil.43_2473450 JE.Soil.75_3249309 JE.Lundberg.109_1577539 JE.Lundberg.131_523422 JE.Lundberg.137_1395420 JE.Lundberg.139_1290782 JE.Lundberg.143_1345485 JE.Lundberg.160_60192 JE.Lundberg.49_1370762 JE.Lundberg.49_1676173 JE.Lundberg.56_520856 JE.Lundberg.58_811066 JE.Lundberg.58_943200 JE.Lundberg.58_1113911 JE.Lundberg.58_1821774 JE.Lundberg.62_733792 JE.Lundberg.64_2141914 JE.Lundberg.66_597955 JE.Lundberg.67_533781 JE.Lundberg.68_916380 JE.Lundberg.68_2115676 JE.Lundberg.70_367945 JE.Lundberg.70_1207999 JE.Lundberg.70_1214225 JE.Lundberg.70_1604337 JE.Lundberg.13_1952183 JE.Lundberg.16_948523 JE.Lundberg.25_1645656 JE.Lundberg.34_169918 JE.Lundberg.34_170197 JE.Lundberg.39_861502 JE.Lundberg.41_128951 JE.Lundberg.4_535013 JE.Lundberg.65_99150 JE.Lundberg.70_948944 JE.Lundberg.73_886382 JE.Lundberg.74_162841 JE.Lundberg.77_1795781 JE.Lundberg.79_1571374 JE.Lundberg.80_1120175 JE.Lundberg.82_273443 JE.Lundberg.85_3527748 JE.Lundberg.88_1011922 JE.Lundberg.89_394031 JE.Lundberg.91_99010 JE.Lundberg.94_887310 JE.Lundberg.96_1156868 JE.Soil.270_670033 JE.Lundberg.38_1461176 JE.Lundberg.38_1461416 JE.Lundberg.44_1377822 JE.Soil.135_766456 JE.Soil.135_1212847 JE.Soil.135_1535000 JE.Soil.135_1615738 JE.Soil.135_2107515 JE.Soil.135_2818291 JE.Soil.135_2853635 JE.Soil.135_3649905 JE.Soil.15_98137 JE.Soil.15_98357 JE.Soil.179_1093806 JE.Soil.186_1514691 JE.Soil.186_1514857 JE.Soil.187_1505305 JE.Soil.194_4586152 JE.Soil.19_484832 JE.Soil.2_2009967 JE.Soil.2_2010063 JE.Soil.30_1368091 JE.Soil.30_1368223 JE.Soil.231_369727 JE.Soil.231_834405 JE.Soil.231_947537 JE.Soil.231_1632556 JE.Soil.254_764992 JE.Soil.254_869375 JE.Soil.254_997937 JE.Soil.262_290824 JE.Soil.262_440606 JE.Soil.262_768369 JE.Soil.262_1122583 JE.Soil.262_1356720 JE.Soil.262_1504657 JE.Soil.266_1978052 JE.Soil.270_442390 JE.Soil.54_674876 JE.Soil.54_1074338 JE.Soil.58_1422260 JE.Soil.67_2063307 JE.Soil.86_412842 JE.Soil.87_78697 JE.Soil.91_1222822 JE.Lundberg.16_38564 JE.Lundberg.173_242313 JE.Lundberg.178_579489 JE.Lundberg.61_98532 JE.Lundberg.92_29058 JE.Soil.12_1129765 JE.Soil.186_1629269 JE.Soil.190_386983 JE.Soil.190_387439 JE.Soil.191_923590 JE.Soil.198_1356842 JE.Soil.198_1433131 JE.Soil.198_1463066 JE.Soil.223_251746 JE.Soil.22_53880 JE.Soil.22_54119 JE.Soil.22_1637380 JE.Soil.2_1207789 JE.Soil.43_501919 JE.Soil.46_1504275 JE.Lundberg.124_759929 JE.Lundberg.125_773416 JE.Lundberg.127_446019 JE.Lundberg.130_366175 JE.Lundberg.136_730488 JE.Lundberg.147_1602898 JE.Lundberg.166_991072 JE.Lundberg.169_916431 JE.Lundberg.19_414013 JE.Lundberg.58_2011753 JE.Lundberg.61_844272 JE.Lundberg.68_803927 JE.Lundberg.68_887510 JE.Lundberg.68_1084407 JE.Lundberg.70_54396 JE.Lundberg.7_1221710 JE.Lundberg.97_408804 JE.Lundberg.98_213048 JE.Lundberg.112_1289605 JE.Lundberg.172_271092 JE.Lundberg.172_271253 JE.Lundberg.173_564455 JE.Lundberg.173_1214089 JE.Lundberg.175_246196 JE.Lundberg.175_338621 JE.Lundberg.175_344212 JE.Lundberg.188_449996 JE.Lundberg.188_1660801 JE.Lundberg.190_1369221 JE.Lundberg.23_359863 JE.Lundberg.50_479607 JE.Lundberg.50_574802 JE.Lundberg.64_861484 JE.Lundberg.68_522666 JE.Lundberg.106_645491 JE.Lundberg.16_735600 JE.Lundberg.16_871657 JE.Lundberg.19_73083 JE.Lundberg.19_221749 JE.Lundberg.19_935510 JE.Lundberg.28_993481 JE.Lundberg.49_1361395 JE.Lundberg.4_1453474 JE.Lundberg.53_301256 JE.Lundberg.59_1253908 JE.Lundberg.62_1652508 JE.Lundberg.63_343033 JE.Lundberg.64_1533819 JE.Lundberg.64_1993079 JE.Lundberg.67_1233567 JE.Lundberg.16_19483 JE.Lundberg.170_290917 JE.Lundberg.52_1009119 JE.Lundberg.53_2247485 JE.Lundberg.63_984851 JE.Lundberg.64_187774 JE.Lundberg.67_1646583 JE.Lundberg.67_1802482 JE.Lundberg.69_517074 JE.Lundberg.70_115900 JE.Lundberg.71_328973 JE.Lundberg.73_1364784 JE.Lundberg.7_1765800 JE.Lundberg.81_822543 JE.Lundberg.91_1531641 JE.Lundberg.92_819586 JE.Lundberg.16_677467 JE.Lundberg.17_1324672 JE.Lundberg.31_682820 JE.Lundberg.31_1454331 JE.Lundberg.34_1285655 JE.Lundberg.34_1291236 JE.Lundberg.34_1773330 JE.Lundberg.43_1061784 JE.Lundberg.46_1131423 JE.Lundberg.67_561910 JE.Lundberg.67_592297 JE.Lundberg.67_1424478 JE.Lundberg.73_1004189 JE.Lundberg.7_814583 JE.Soil.191_1203926 JE.Soil.198_1499584 JE.Soil.206_867199 JE.Soil.210_728943 JE.Soil.211_832727 JE.Soil.211_3733979 JE.Soil.214_677537 JE.Soil.218_738668 JE.Soil.222_2065317 JE.Soil.27_385230 JE.Soil.27_1602756 JE.Soil.27_4403174 JE.Soil.34_2767590 JE.Soil.46_1548202 JE.Lundberg.13_178818 JE.Lundberg.169_245 JE.Lundberg.19_523534 JE.Lundberg.43_343646 JE.Lundberg.46_13112 JE.Lundberg.46_143698 JE.Lundberg.4_345571 JE.Lundberg.4_385983 JE.Lundberg.52_81270 JE.Lundberg.5_197041 JE.Lundberg.64_2286654 JE.Lundberg.7_1309840 JE.Lundberg.89_136298 JE.Lundberg.1_2172155 JE.Lundberg.25_346770 JE.Lundberg.25_634323 JE.Lundberg.43_931197 JE.Lundberg.43_931511 JE.Lundberg.4_172203 JE.Lundberg.52_241975 JE.Lundberg.59_114777 JE.Lundberg.59_473078 JE.Lundberg.59_1236678 JE.Lundberg.62_1873430 JE.Lundberg.80_19392 JE.Lundberg.8_1116644 JE.Lundberg.105_637415 JE.Lundberg.113_583189 JE.Lundberg.118_779732 JE.Lundberg.125_113701 JE.Lundberg.65_1155818 JE.Lundberg.69_952678 JE.Lundberg.98_581670 JE.Lundberg.98_819950 JE.Soil.211_1252979 JE.Soil.26_1880806 JE.Soil.35_496819 JE.Soil.35_3169563 JE.Lundberg.13_31624 JE.Lundberg.142_267297 JE.Lundberg.151_157525 JE.Lundberg.151_482633 JE.Lundberg.163_263122 JE.Lundberg.166_85905 JE.Lundberg.176_55027 JE.Lundberg.37_309163 JE.Lundberg.56_216053 JE.Lundberg.67_125188 JE.Lundberg.127_864158 JE.Lundberg.136_997921 JE.Lundberg.143_1376115 JE.Lundberg.148_602362 JE.Lundberg.148_602587 JE.Lundberg.148_1035972 JE.Lundberg.148_1164332 JE.Lundberg.149_977425 JE.Lundberg.89_880733 JE.Soil.194_3695553 JE.Lundberg.119_740630 JE.Lundberg.49_479563 JE.Lundberg.49_1216885 JE.Lundberg.50_959896 JE.Lundberg.52_1614799 JE.Lundberg.58_1093990 JE.Lundberg.59_1791843 JE.Lundberg.64_955329 JE.Lundberg.70_1019810 JE.Soil.227_557384 JE.Soil.235_1257247 JE.Soil.239_2239289 JE.Soil.250_188138 JE.Soil.250_1394903 JE.Soil.250_1447305 JE.Soil.262_770072 JE.Soil.270_160380 JE.Soil.66_140234 JE.Lundberg.100_769627 JE.Lundberg.101_771672 JE.Lundberg.104_578850 JE.Lundberg.49_954141 JE.Lundberg.58_798714 JE.Lundberg.58_1698174 JE.Lundberg.64_700600 JE.Lundberg.64_948582 JE.Lundberg.10_321840 JE.Lundberg.137_485062 JE.Lundberg.13_2797123 JE.Lundberg.173_373114 JE.Lundberg.182_1162965 JE.Lundberg.188_1446780 JE.Lundberg.22_867543 JE.Lundberg.4_1269674 JE.Lundberg.151_893361 JE.Lundberg.151_1147946 JE.Lundberg.154_1130170 JE.Lundberg.155_3453854 JE.Lundberg.161_798502 JE.Lundberg.164_15682 JE.Lundberg.167_996515 JE.Lundberg.77_1365592 JE.Lundberg.172_1111841 JE.Lundberg.82_728815 JE.Soil.18_864198 JE.Soil.211_3141813 JE.Soil.222_1055639 JE.Soil.250_1591646 JE.Soil.258_1710192 JE.Soil.91_397732 JE.Lundberg.19_937303 JE.Lundberg.4_1316082 JE.Lundberg.5_1751379 JE.Lundberg.63_617664 JE.Lundberg.70_1111932 JE.Lundberg.8_1121481 JE.Lundberg.8_1508462 JE.Lundberg.104_876361 JE.Lundberg.106_299837 JE.Lundberg.10_1059214 JE.Lundberg.119_1727089 JE.Lundberg.19_1252230 JE.Lundberg.62_345915 JE.Lundberg.62_782610 JE.Lundberg.107_11347 JE.Lundberg.113_890027 JE.Lundberg.119_1405994 JE.Lundberg.17_679673 JE.Lundberg.38_699282 JE.Lundberg.62_1523028 JE.Lundberg.65_781361 JE.Lundberg.137_646557 JE.Lundberg.16_63103 JE.Lundberg.17_99193 JE.Lundberg.89_115096 JE.Soil.235_84421 JE.Soil.63_2239689 JE.Soil.83_812076 JE.Lundberg.172_1280813 JE.Lundberg.73_587849 JE.Soil.14_2262893 JE.Soil.199_1368282 JE.Soil.22_1057479 JE.Soil.262_411434 JE.Soil.54_143815 JE.Lundberg.170_770498 JE.Lundberg.3_3256728 JE.Lundberg.6_2143818 JE.Lundberg.82_717383 JE.Lundberg.86_217747 JE.Lundberg.91_806453 JE.Lundberg.91_929000 JE.Soil.206_437615 JE.Soil.220_419467 JE.Soil.38_2928774 JE.Soil.47_2191717 JE.Soil.62_1329387 JE.Soil.63_2368849 JE.Lundberg.55_733115 JE.Lundberg.56_1486000 JE.Lundberg.65_899320 JE.Lundberg.82_14333 JE.Soil.266_1207734 JE.Lundberg.105_381824 JE.Lundberg.105_381856 JE.Lundberg.107_496469 JE.Lundberg.65_208133 JE.Lundberg.65_1357889 JE.Lundberg.16_934721 JE.Lundberg.1_656343 JE.Lundberg.20_1217467 JE.Lundberg.38_1655790 JE.Lundberg.7_239454 JE.Lundberg.65_84864 JE.Lundberg.65_355026 JE.Lundberg.65_1579594 JE.Lundberg.89_1562452 JE.Soil.138_571739 JE.Soil.195_2113267 JE.Soil.218_398443 JE.Soil.218_399126 JE.Soil.218_711817 JE.Soil.218_712533 JE.Soil.195_2104532 JE.Soil.22_1531010 JE.Soil.24_2626870 JE.Soil.47_1498371 JE.Soil.8_1869271 JE.Lundberg.11_652821 JE.Lundberg.13_3484498 JE.Lundberg.170_1000636 JE.Lundberg.70_686878 JE.Lundberg.116_740082 JE.Lundberg.143_866248 JE.Lundberg.190_1431659 JE.Lundberg.50_837619 JE.Lundberg.119_551173 JE.Lundberg.11_276717 JE.Lundberg.71_20843 JE.Lundberg.71_1622922 JE.Lundberg.11_205943 JE.Lundberg.76_1661608 JE.Lundberg.86_70224 JE.Lundberg.86_70292 JE.Lundberg.127_766154 JE.Lundberg.130_1041983 JE.Lundberg.137_259413 JE.Lundberg.142_647205 JE.Lundberg.142_884824 JE.Lundberg.52_913606 JE.Lundberg.58_991031 JE.Lundberg.61_234989 JE.Lundberg.64_44089 JE.Lundberg.65_30661 JE.Lundberg.65_1629342 JE.Soil.266_2140861 JE.Lundberg.47_858820 JE.Lundberg.49_1028598 JE.Lundberg.67_807225 JE.Lundberg.71_11205 JE.Lundberg.23_1328573 JE.Lundberg.32_1520900 JE.Lundberg.56_361655 JE.Lundberg.67_622867 JE.Lundberg.72_1245135 JE.Lundberg.86_896853 JE.Lundberg.86_1037926 JE.Lundberg.94_957577 JE.Lundberg.43_1224500 JE.Lundberg.65_869855 JE.Lundberg.79_752134 JE.Lundberg.10_508410 JE.Lundberg.17_994199 JE.Lundberg.1_993972 JE.Lundberg.115_1308979 JE.Lundberg.116_264100 JE.Lundberg.53_246515 JE.Lundberg.62_615405 JE.Lundberg.65_1585465 JE.Soil.319_1510130 JE.Lundberg.157_1227138 JE.Lundberg.160_259605 JE.Lundberg.181_847537 JE.Lundberg.157_921531 JE.Lundberg.187_951347 JE.Lundberg.187_951415 JE.Lundberg.49_724331 JE.Lundberg.50_705354 JE.Lundberg.68_869734 JE.Lundberg.64_646656 JE.Lundberg.64_1239958 JE.Lundberg.64_1364019 JE.Lundberg.178_546150 JE.Lundberg.178_546427 JE.Lundberg.178_594113 JE.Soil.14_25910 JE.Soil.70_991619 JE.Soil.86_1736650 JE.Soil.250_1355189 JE.Soil.62_2340029 JE.Soil.86_497884 JE.Soil.190_1810613 JE.Soil.215_1252845 JE.Soil.254_826983 JE.Lundberg.53_1291452 JE.Lundberg.62_1435637 JE.Lundberg.9_1696105 JE.Lundberg.43_610578 JE.Lundberg.44_907973 JE.Lundberg.65_333135 JE.Soil.235_949272 JE.Soil.62_960575 JE.Soil.78_1444255 JE.Soil.38_790859 JE.Soil.7_195237 JE.Soil.95_1498835 JE.Soil.14_1679517 JE.Soil.211_1557208 JE.Soil.22_1196929 JE.Soil.195_922047 JE.Soil.212_376098 JE.Soil.222_1528061 JE.Lundberg.16_1129775 JE.Lundberg.7_1113806 JE.Lundberg.112_724965 JE.Lundberg.76_260397 JE.Lundberg.139_903379 JE.Lundberg.49_436585 JE.Lundberg.50_1127763 JE.Lundberg.70_699641 JE.Lundberg.187_807687 JE.Soil.254_438643 JE.Lundberg.188_1475946 JE.Lundberg.4_1496434 JE.Lundberg.163_92313 JE.Lundberg.8_50852 JE.Lundberg.157_807265 JE.Lundberg.157_1215374 JE.Lundberg.124_606121 JE.Lundberg.139_1159086 JE.Lundberg.127_356639 JE.Lundberg.70_616045 JE.Lundberg.127_29343 JE.Soil.16_496773 JE.Soil.266_1108782 JE.Soil.318_1044529 JE.Lundberg.148_682009 JE.Lundberg.187_807773 JE.Lundberg.131_994340 JE.Lundberg.140_515312 JE.Lundberg.130_847132 JE.Lundberg.136_978262 JE.Lundberg.2_127922 JE.Soil.74_600829 JE.Lundberg.137_420842 JE.Soil.218_1003483 JE.Lundberg.175_144126 JE.Lundberg.19_382143 JE.Lundberg.169_1209537 JE.Lundberg.169_1209827 JE.Lundberg.151_473019 JE.Lundberg.151_1300245 JE.Lundberg.91_304755 JE.Soil.139_508495 JE.Soil.186_1568921 JE.Soil.222_102213 JE.Lundberg.31_1085034 JE.Lundberg.59_1255657 JE.Soil.270_367786 JE.Soil.62_875521 JE.Soil.14_678350 JE.Soil.199_1885775 JE.Lundberg.169_687754 JE.Lundberg.70_280121 JE.Lundberg.169_938782 JE.Lundberg.169_939024 JE.Lundberg.172_47365 JE.Lundberg.64_2161753 JE.Lundberg.29_678803 JE.Soil.71_113954 JE.Lundberg.178_669566 JE.Lundberg.178_669738 JE.Lundberg.28_1378018 JE.Lundberg.64_1345730 JE.Lundberg.178_136853 JE.Lundberg.187_123018 JE.Lundberg.7_1339756 JE.Lundberg.9_1687632 JE.Lundberg.28_920186 JE.Lundberg.45_1422484 JE.Lundberg.37_454407 JE.Lundberg.76_1312250 JE.Lundberg.66_386798 JE.Soil.23_28686 JE.Lundberg.64_1197184 JE.Lundberg.67_400665 JE.Lundberg.7_292634 JE.Lundberg.7_1456107 JE.Lundberg.61_161661 JE.Lundberg.61_293079 JE.Lundberg.61_1119346 JE.Soil.270_1155028 JE.Lundberg.74_417181 JE.Lundberg.93_1645861 JE.Soil.115_2785416 JE.Soil.91_451247 JE.Lundberg.70_585241 JE.Soil.279_1523485 JE.Lundberg.73_1116684 JE.Lundberg.90_757773 JE.Lundberg.85_5568195 JE.Lundberg.89_57550 JE.Lundberg.82_562085 JE.Lundberg.92_185774 JE.Lundberg.88_875723 JE.Soil.23_908146 JE.Soil.214_116166 JE.Soil.214_1021522 JE.Soil.219_20942 JE.Soil.75_1222992 JE.Lundberg.71_486868 JE.Lundberg.100_575031 JE.Lundberg.191_672255 JE.Soil.279_466787 JE.Lundberg.96_860610 JE.Lundberg.104_977714 JE.Lundberg.137_974404 JE.Lundberg.28_1065738 JE.Lundberg.7_495456 JE.Lundberg.25_138225 JE.Lundberg.1_342696 JE.Lundberg.70_594861 JE.Lundberg.148_213801 JE.Lundberg.13_1393391 JE.Lundberg.67_1158 JE.Lundberg.119_63497 JE.Lundberg.62_1299101 JE.Lundberg.71_601577 JE.Lundberg.71_931640 JE.Lundberg.13_733648 JE.Lundberg.11_312874 JE.Lundberg.124_752833 JE.Lundberg.124_956932 JE.Lundberg.62_1197700 JE.Lundberg.13_3575114 JE.Lundberg.137_1481214 JE.Lundberg.67_508288 JE.Lundberg.88_1331191 JE.Lundberg.169_951739 JE.Lundberg.136_437234 JE.Lundberg.16_151785 JE.Soil.139_13021 JE.Lundberg.143_984249 JE.Lundberg.44_184437 JE.Lundberg.147_39447 JE.Lundberg.158_247892 JE.Lundberg.146_129237 JE.Lundberg.148_3340 JE.Lundberg.148_467753 JE.Soil.254_26155 JE.Lundberg.151_103842 JE.Lundberg.152_1485134 JE.Lundberg.154_624393 JE.Lundberg.97_805993 JE.Lundberg.160_1022988 JE.Lundberg.82_495966 JE.Soil.139_1375594 JE.Lundberg.160_560916 JE.Lundberg.160_612427 JE.Soil.70_93425 JE.Soil.46_1267825 JE.Lundberg.160_935804 JE.Lundberg.163_913468 JE.Lundberg.166_114971 JE.Soil.258_1599248 JE.Lundberg.190_880621 JE.Lundberg.167_222490 JE.Lundberg.169_295476 JE.Lundberg.4_222942 JE.Lundberg.187_1606074 JE.Soil.70_530970 JE.Lundberg.172_823019 JE.Lundberg.173_1334676 JE.Lundberg.175_837089 JE.Lundberg.178_416596 JE.Lundberg.71_713673 JE.Soil.183_1296754 JE.Lundberg.181_1167075 JE.Lundberg.56_1115350 JE.Lundberg.189_1502071 JE.Lundberg.82_40096 JE.Soil.239_620473 JE.Soil.270_1691479 JE.Lundberg.71_1506016 JE.Lundberg.62_816618 JE.Lundberg.190_1176901 JE.Lundberg.1_1172683 JE.Lundberg.31_1725581 JE.Lundberg.70_1140258 JE.Lundberg.63_617774 JE.Lundberg.35_1059732 JE.Lundberg.23_664218 JE.Lundberg.28_285833 JE.Lundberg.31_1572495 JE.Lundberg.80_784703 JE.Lundberg.73_363687 JE.Soil.199_162534 JE.Soil.304_54211 JE.Lundberg.40_369870 JE.Lundberg.89_1488600 JE.Lundberg.67_690004 JE.Lundberg.43_255395 JE.Lundberg.43_691582 JE.Lundberg.7_149367 JE.Lundberg.46_312138 JE.Soil.239_2491247 JE.Soil.78_1230632 JE.Lundberg.70_1612900 JE.Lundberg.56_586214 JE.Lundberg.4_153359 JE.Lundberg.82_724189 JE.Soil.198_174708 JE.Lundberg.63_1244613 JE.Lundberg.59_2022672 JE.Lundberg.68_1077326 JE.Lundberg.61_1731576 JE.Lundberg.67_84711 JE.Lundberg.65_166775 JE.Lundberg.59_907170 JE.Soil.199_927311 JE.Lundberg.67_476493 JE.Lundberg.58_1222015 JE.Lundberg.61_1387466 JE.Lundberg.92_142132 JE.Lundberg.7_1008681 JE.Lundberg.67_256386 JE.Lundberg.89_145369 JE.Lundberg.85_3123154 JE.Lundberg.67_378555 JE.Lundberg.68_1414478 JE.Lundberg.7_1535595 JE.Lundberg.9_1923457 JE.Soil.200_277958 JE.Lundberg.76_105258 JE.Lundberg.76_1331309 JE.Soil.180_1015860 JE.Lundberg.76_460698 JE.Soil.187_349138 JE.Lundberg.87_975556 JE.Lundberg.95_957907 JE.Lundberg.86_2210 JE.Soil.307_276074 JE.Lundberg.88_1336866 JE.Soil.70_1546214 JE.Lundberg.88_505145 JE.Lundberg.90_1444057 JE.Lundberg.91_1433451 JE.Soil.183_41169 JE.Soil.315_687512 JE.Soil.262_640807 JE.Soil.78_563698 JE.Soil.42_1379810 JE.Soil.190_1852417 JE.Soil.91_1337119 JE.Soil.58_1498100 JE.Soil.50_510125 JE.Soil.60_663450 JE.Soil.250_568025 JE.Soil.78_142373 JE.Soil.95_2314953 JE.Soil.270_706404 JE.Soil.26_143890 JE.Soil.26_1467200 JE.Soil.270_1028146 JE.Soil.291_1042674 JE.Soil.2_1428318 JE.Soil.47_2732235 JE.Soil.43_1402788 JE.Soil.91_1145876 JE.Soil.58_102755 JE.Soil.62_1487304 JE.Soil.66_1256589 JE.Soil.70_824167 JE.Soil.74_418845 JE.Soil.78_593150 JE.Soil.95_1192878 JE.Lundberg.61_741528 JE.Lundberg.15_594857 JE.Lundberg.19_799273 JE.Lundberg.17_1177350 JE.Lundberg.17_945054 JE.Lundberg.7_112748 JE.Lundberg.8_488097 JE.Lundberg.7_112940 JE.Lundberg.7_538293 JE.Lundberg.28_1402261 JE.Lundberg.10_231632 JE.Lundberg.10_739990 JE.Lundberg.10_740383 JE.Lundberg.107_75005 JE.Lundberg.110_1265435 JE.Lundberg.10_1221594 JE.Lundberg.13_3922339 JE.Lundberg.19_458442 JE.Lundberg.22_194641 JE.Lundberg.50_913879 JE.Lundberg.13_1033179 JE.Lundberg.19_327211 JE.Lundberg.1_1532428 JE.Lundberg.23_1002391 JE.Lundberg.1_1695765 JE.Lundberg.10_1221781 JE.Lundberg.119_1279309 JE.Lundberg.175_199671 JE.Lundberg.175_42397 JE.Lundberg.17_12127 JE.Lundberg.187_463511 JE.Lundberg.19_1124366 JE.Lundberg.23_1253152 JE.Lundberg.28_1380231 JE.Lundberg.28_663291 JE.Lundberg.37_633920 JE.Lundberg.38_1175562 JE.Lundberg.41_159491 JE.Lundberg.47_1527602 JE.Lundberg.4_72261 JE.Lundberg.62_1329780 JE.Lundberg.67_969115 JE.Lundberg.100_1221777 JE.Lundberg.10_1004555 JE.Lundberg.10_242892 JE.Lundberg.10_271743 JE.Lundberg.10_271795 JE.Lundberg.10_396162 JE.Lundberg.10_533196 JE.Lundberg.10_587184 JE.Lundberg.10_835645 JE.Lundberg.10_892642 JE.Lundberg.10_893299 JE.Lundberg.10_969509 JE.Lundberg.11_1005840 JE.Lundberg.11_1006129 JE.Lundberg.11_1999953 JE.Lundberg.11_825380 JE.Lundberg.12_1314093 JE.Lundberg.12_164009 JE.Lundberg.13_1531254 JE.Lundberg.13_1531440 JE.Lundberg.13_1603654 JE.Lundberg.13_3633456 JE.Lundberg.13_3914355 JE.Lundberg.13_3922693 JE.Lundberg.13_3931603 JE.Lundberg.13_4004949 JE.Lundberg.13_4076631 JE.Lundberg.13_4614711 JE.Lundberg.13_4765308 JE.Lundberg.151_1238900 JE.Lundberg.15_46210 JE.Lundberg.16_115067 JE.Lundberg.16_1179824 JE.Lundberg.16_1181431 JE.Lundberg.16_1181465 JE.Lundberg.16_1186678 JE.Lundberg.16_130321 JE.Lundberg.16_208807 JE.Lundberg.16_214609 JE.Lundberg.16_349924 JE.Lundberg.16_397034 JE.Lundberg.16_603072 JE.Lundberg.16_627571 JE.Lundberg.16_885316 JE.Lundberg.16_978313 JE.Lundberg.175_42215 JE.Lundberg.178_357843 JE.Lundberg.178_557073 JE.Lundberg.178_668353 JE.Lundberg.17_1159338 JE.Lundberg.17_1307104 JE.Lundberg.17_1358687 JE.Lundberg.17_1368459 JE.Lundberg.17_476816 JE.Lundberg.17_925381 JE.Lundberg.17_925497 JE.Lundberg.182_864201 JE.Lundberg.188_1076271 JE.Lundberg.190_403107 JE.Lundberg.190_403421 JE.Lundberg.19_1003542 JE.Lundberg.19_1033689 JE.Lundberg.19_1204728 JE.Lundberg.19_155250 JE.Lundberg.19_327340 JE.Lundberg.19_351585 JE.Lundberg.19_507890 JE.Lundberg.19_518459 JE.Lundberg.19_778161 JE.Lundberg.19_779860 JE.Lundberg.19_780034 JE.Lundberg.19_841026 JE.Lundberg.1_1241656 JE.Lundberg.1_1247256 JE.Lundberg.1_1344505 JE.Lundberg.1_175023 JE.Lundberg.1_1779390 JE.Lundberg.1_2018945 JE.Lundberg.1_245850 JE.Lundberg.1_295829 JE.Lundberg.1_908291 JE.Lundberg.1_913851 JE.Lundberg.20_1081943 JE.Lundberg.20_915148 JE.Lundberg.22_1010317 JE.Lundberg.22_1254206 JE.Lundberg.22_285981 JE.Lundberg.22_393557 JE.Lundberg.22_404715 JE.Lundberg.22_663360 JE.Lundberg.22_802197 JE.Lundberg.22_839188 JE.Lundberg.22_850446 JE.Lundberg.22_879730 JE.Lundberg.22_896338 JE.Lundberg.22_9388 JE.Lundberg.23_1002611 JE.Lundberg.23_108838 JE.Lundberg.23_1182098 JE.Lundberg.23_1228231 JE.Lundberg.23_1228473 JE.Lundberg.23_1232192 JE.Lundberg.23_123570 JE.Lundberg.23_1329229 JE.Lundberg.23_137299 JE.Lundberg.23_1464507 JE.Lundberg.23_1488535 JE.Lundberg.23_161877 JE.Lundberg.23_162200 JE.Lundberg.23_183596 JE.Lundberg.23_194992 JE.Lundberg.23_212337 JE.Lundberg.23_295216 JE.Lundberg.23_331794 JE.Lundberg.23_371181 JE.Lundberg.23_448794 JE.Lundberg.23_577118 JE.Lundberg.23_725056 JE.Lundberg.23_743385 JE.Lundberg.23_856466 JE.Lundberg.23_887734 JE.Lundberg.23_909370 JE.Lundberg.23_911820 JE.Lundberg.23_969058 JE.Lundberg.24_193995 JE.Lundberg.25_1050033 JE.Lundberg.25_1188719 JE.Lundberg.25_1381911 JE.Lundberg.25_1610831 JE.Lundberg.25_216066 JE.Lundberg.26_593095 JE.Lundberg.28_1116571 JE.Lundberg.28_1206595 JE.Lundberg.28_626324 JE.Lundberg.28_97637 JE.Lundberg.29_1591657 JE.Lundberg.29_1610976 JE.Lundberg.2_1186451 JE.Lundberg.2_1587368 JE.Lundberg.31_1610013 JE.Lundberg.31_1751913 JE.Lundberg.31_1751967 JE.Lundberg.31_610326 JE.Lundberg.32_1585500 JE.Lundberg.34_1278305 JE.Lundberg.34_1680396 JE.Lundberg.37_1385597 JE.Lundberg.37_1413216 JE.Lundberg.37_55989 JE.Lundberg.38_1401811 JE.Lundberg.38_838321 JE.Lundberg.40_1630496 JE.Lundberg.40_3897 JE.Lundberg.40_4264 JE.Lundberg.41_411433 JE.Lundberg.41_477244 JE.Lundberg.41_852301 JE.Lundberg.43_1183414 JE.Lundberg.43_19905 JE.Lundberg.43_20123 JE.Lundberg.43_220761 JE.Lundberg.43_221023 JE.Lundberg.43_313116 JE.Lundberg.43_35471 JE.Lundberg.44_243964 JE.Lundberg.46_300331 JE.Lundberg.47_1419048 JE.Lundberg.47_29285 JE.Lundberg.47_631970 JE.Lundberg.47_719247 JE.Lundberg.47_966872 JE.Lundberg.49_1472651 JE.Lundberg.49_299454 JE.Lundberg.49_340709 JE.Lundberg.49_411631 JE.Lundberg.49_645387 JE.Lundberg.49_648968 JE.Lundberg.49_676341 JE.Lundberg.49_828982 JE.Lundberg.4_1140190 JE.Lundberg.4_1216804 JE.Lundberg.4_1234200 JE.Lundberg.4_1347548 JE.Lundberg.4_1372407 JE.Lundberg.4_203517 JE.Lundberg.4_256925 JE.Lundberg.4_393522 JE.Lundberg.4_463090 JE.Lundberg.4_475877 JE.Lundberg.4_47876 JE.Lundberg.4_480567 JE.Lundberg.4_561567 JE.Lundberg.4_577527 JE.Lundberg.4_582929 JE.Lundberg.4_72486 JE.Lundberg.4_879954 JE.Lundberg.4_98985 JE.Lundberg.50_1178602 JE.Lundberg.50_906434 JE.Lundberg.50_921632 JE.Lundberg.50_988463 JE.Lundberg.52_401240 JE.Lundberg.52_406853 JE.Lundberg.53_54581 JE.Lundberg.55_308234 JE.Lundberg.55_478781 JE.Lundberg.56_100892 JE.Lundberg.56_1303778 JE.Lundberg.56_1784214 JE.Lundberg.56_305816 JE.Lundberg.56_973802 JE.Lundberg.57_1853779 JE.Lundberg.58_1485934 JE.Lundberg.58_2084900 JE.Lundberg.5_1899576 JE.Lundberg.5_1963302 JE.Lundberg.5_977704 JE.Lundberg.5_977771 JE.Lundberg.61_1323536 JE.Lundberg.61_1802426 JE.Lundberg.61_612008 JE.Lundberg.61_623785 JE.Lundberg.62_639407 JE.Lundberg.64_1263643 JE.Lundberg.64_1867440 JE.Lundberg.64_603087 JE.Lundberg.64_701934 JE.Lundberg.67_1085796 JE.Lundberg.67_1369961 JE.Lundberg.67_483011 JE.Lundberg.67_679837 JE.Lundberg.67_684068 JE.Lundberg.67_701543 JE.Lundberg.67_819156 JE.Lundberg.67_960471 JE.Lundberg.68_1907451 JE.Lundberg.68_246290 JE.Lundberg.68_598789 JE.Lundberg.68_914434 JE.Lundberg.70_106398 JE.Lundberg.70_1360128 JE.Lundberg.70_1736173 JE.Lundberg.70_241370 JE.Lundberg.70_693914 JE.Lundberg.74_1256850 JE.Lundberg.76_1526143 JE.Lundberg.79_463742 JE.Lundberg.7_1228540 JE.Lundberg.7_1461129 JE.Lundberg.7_1461236 JE.Lundberg.7_1491418 JE.Lundberg.7_169751 JE.Lundberg.7_1813003 JE.Lundberg.7_452746 JE.Lundberg.7_50075 JE.Lundberg.7_555314 JE.Lundberg.7_627501 JE.Lundberg.7_632397 JE.Lundberg.80_1239506 JE.Lundberg.8_153772 JE.Lundberg.8_247009 JE.Lundberg.8_311388 JE.Lundberg.8_484139 JE.Lundberg.91_187580 JE.Lundberg.98_919718 JE.Lundberg.9_1855297 JE.Lundberg.10_643594 JE.Lundberg.10_738760 JE.Lundberg.10_841888 JE.Lundberg.11_298664 JE.Lundberg.11_443333 JE.Lundberg.13_686655 JE.Lundberg.13_1601051 JE.Lundberg.13_2342284 JE.Lundberg.13_2432251 JE.Lundberg.13_3964638 JE.Lundberg.13_4076879 JE.Lundberg.13_4935262 JE.Lundberg.157_628778 JE.Lundberg.169_772850 JE.Lundberg.169_1535759 JE.Lundberg.16_344492 JE.Lundberg.16_418858 JE.Lundberg.16_451451 JE.Lundberg.16_679260 JE.Lundberg.16_751177 JE.Lundberg.16_859161 JE.Lundberg.16_884080 JE.Lundberg.16_1043204 JE.Lundberg.16_1198411 JE.Lundberg.173_1092199 JE.Lundberg.173_1193429 JE.Lundberg.178_228171 JE.Lundberg.178_457406 JE.Lundberg.178_457594 JE.Lundberg.178_642119 JE.Lundberg.17_195102 JE.Lundberg.17_246881 JE.Lundberg.17_445916 JE.Lundberg.17_1159500 JE.Lundberg.17_1164830 JE.Lundberg.17_1386974 JE.Lundberg.182_728586 JE.Lundberg.182_1445485 JE.Lundberg.182_1622706 JE.Lundberg.182_1622817 JE.Lundberg.188_1081674 JE.Lundberg.188_1581089 JE.Lundberg.18_422719 JE.Lundberg.190_837721 JE.Lundberg.19_407371 JE.Lundberg.19_425199 JE.Lundberg.19_518322 JE.Lundberg.19_853032 JE.Lundberg.19_896410 JE.Lundberg.19_959849 JE.Lundberg.19_1102045 JE.Lundberg.19_1168082 JE.Lundberg.1_816868 JE.Lundberg.20_163553 JE.Lundberg.20_514015 JE.Lundberg.20_641939 JE.Lundberg.20_1100494 JE.Lundberg.20_1251618 JE.Lundberg.22_178806 JE.Lundberg.22_352511 JE.Lundberg.22_802395 JE.Lundberg.22_821697 JE.Lundberg.22_839294 JE.Lundberg.22_847789 JE.Lundberg.22_1328304 JE.Lundberg.23_65845 JE.Lundberg.23_169429 JE.Lundberg.23_289784 JE.Lundberg.23_317175 JE.Lundberg.23_357711 JE.Lundberg.23_510236 JE.Lundberg.23_515414 JE.Lundberg.23_576967 JE.Lundberg.23_582238 JE.Lundberg.23_659365 JE.Lundberg.23_892952 JE.Lundberg.23_897562 JE.Lundberg.23_921735 JE.Lundberg.23_945157 JE.Lundberg.23_993613 JE.Lundberg.23_1057867 JE.Lundberg.23_1135323 JE.Lundberg.23_1240976 JE.Lundberg.25_300547 JE.Lundberg.25_374778 JE.Lundberg.25_531108 JE.Lundberg.25_531329 JE.Lundberg.25_531406 JE.Lundberg.25_567353 JE.Lundberg.25_569438 JE.Lundberg.25_632785 JE.Lundberg.25_821720 JE.Lundberg.25_1056414 JE.Lundberg.25_1121861 JE.Lundberg.25_1398381 JE.Lundberg.25_1667482 JE.Lundberg.26_79951 JE.Lundberg.26_117417 JE.Lundberg.26_265258 JE.Lundberg.26_597858 JE.Lundberg.26_1136937 JE.Lundberg.26_1676603 JE.Lundberg.26_1676845 JE.Lundberg.26_1683081 JE.Lundberg.28_82348 JE.Lundberg.28_247258 JE.Lundberg.28_439306 JE.Lundberg.28_902477 JE.Lundberg.28_902650 JE.Lundberg.28_1067258 JE.Lundberg.28_1082428 JE.Lundberg.28_1082707 JE.Lundberg.28_1215033 JE.Lundberg.28_1300912 JE.Lundberg.28_1352840 JE.Lundberg.29_31136 JE.Lundberg.29_261032 JE.Lundberg.29_428435 JE.Lundberg.29_470671 JE.Lundberg.29_902311 JE.Lundberg.29_902506 JE.Lundberg.29_931958 JE.Lundberg.29_937253 JE.Lundberg.29_937269 JE.Lundberg.29_1272738 JE.Lundberg.29_1459938 JE.Lundberg.29_1460126 JE.Lundberg.2_910220 JE.Lundberg.30_95971 JE.Lundberg.31_36900 JE.Lundberg.31_37080 JE.Lundberg.31_351790 JE.Lundberg.31_587834 JE.Lundberg.31_701122 JE.Lundberg.32_22902 JE.Lundberg.32_22931 JE.Lundberg.32_214919 JE.Lundberg.32_220189 JE.Lundberg.32_418944 JE.Lundberg.32_523879 JE.Lundberg.32_812320 JE.Lundberg.32_812501 JE.Lundberg.32_928144 JE.Lundberg.32_998282 JE.Lundberg.32_1063601 JE.Lundberg.32_1063725 JE.Lundberg.32_1182519 JE.Lundberg.32_1210313 JE.Lundberg.32_1551199 JE.Lundberg.32_1552619 JE.Lundberg.32_1634474 JE.Lundberg.32_1723541 JE.Lundberg.32_1723599 JE.Lundberg.33_572681 JE.Lundberg.34_61060 JE.Lundberg.34_87491 JE.Lundberg.34_87793 JE.Lundberg.34_489182 JE.Lundberg.34_743844 JE.Lundberg.34_1429183 JE.Lundberg.35_748136 JE.Lundberg.35_748358 JE.Lundberg.35_1260270 JE.Lundberg.35_1596664 JE.Lundberg.37_833683 JE.Lundberg.37_833812 JE.Lundberg.37_1104358 JE.Lundberg.37_1219672 JE.Lundberg.37_1219921 JE.Lundberg.37_1220235 JE.Lundberg.37_1276223 JE.Lundberg.37_1374947 JE.Lundberg.38_139915 JE.Lundberg.38_960187 JE.Lundberg.38_1252930 JE.Lundberg.38_1299874 JE.Lundberg.40_723861 JE.Lundberg.40_729214 JE.Lundberg.40_869763 JE.Lundberg.40_952545 JE.Lundberg.40_1033105 JE.Lundberg.40_1548070 JE.Lundberg.40_1631167 JE.Lundberg.41_787789 JE.Lundberg.41_986277 JE.Lundberg.41_1401024 JE.Lundberg.42_569519 JE.Lundberg.43_23743 JE.Lundberg.43_307886 JE.Lundberg.43_445377 JE.Lundberg.43_651679 JE.Lundberg.43_862665 JE.Lundberg.43_959264 JE.Lundberg.43_959481 JE.Lundberg.43_1303976 JE.Lundberg.44_84478 JE.Lundberg.44_136091 JE.Lundberg.44_240408 JE.Lundberg.44_300907 JE.Lundberg.44_334365 JE.Lundberg.44_536456 JE.Lundberg.44_536653 JE.Lundberg.44_564214 JE.Lundberg.44_930125 JE.Lundberg.44_939222 JE.Lundberg.44_1103726 JE.Lundberg.44_1189948 JE.Lundberg.44_1239228 JE.Lundberg.46_800817 JE.Lundberg.46_908370 JE.Lundberg.46_1570966 JE.Lundberg.46_1659813 JE.Lundberg.47_305744 JE.Lundberg.47_562100 JE.Lundberg.47_562360 JE.Lundberg.47_658597 JE.Lundberg.47_756993 JE.Lundberg.47_836058 JE.Lundberg.47_922832 JE.Lundberg.47_1091354 JE.Lundberg.47_1202516 JE.Lundberg.47_1290891 JE.Lundberg.47_1574418 JE.Lundberg.4_47630 JE.Lundberg.4_577490 JE.Lundberg.4_966299 JE.Lundberg.4_1109384 JE.Lundberg.4_1342187 JE.Lundberg.4_1342403 JE.Lundberg.4_1387182 JE.Lundberg.4_1395840 JE.Lundberg.53_668447 JE.Lundberg.5_399436 JE.Lundberg.64_952835 JE.Lundberg.68_1578430 JE.Lundberg.74_2353106 JE.Lundberg.74_2726317 JE.Lundberg.79_110601 JE.Lundberg.7_56553 JE.Lundberg.7_291808 JE.Lundberg.7_474857 JE.Lundberg.7_496140 JE.Lundberg.7_540288 JE.Lundberg.7_544854 JE.Lundberg.7_611632 JE.Lundberg.7_757388 JE.Lundberg.7_765107 JE.Lundberg.7_776679 JE.Lundberg.7_876094 JE.Lundberg.7_1044424 JE.Lundberg.7_1264882 JE.Lundberg.7_1283720 JE.Lundberg.7_1408489 JE.Lundberg.7_1604237 JE.Lundberg.7_1709010 JE.Lundberg.80_748771 JE.Lundberg.80_945487 JE.Lundberg.80_1378562 JE.Lundberg.80_1504410 JE.Lundberg.82_190291 JE.Lundberg.88_403462 JE.Lundberg.89_1698412 JE.Lundberg.8_11729 JE.Lundberg.8_368898 JE.Lundberg.8_992624 JE.Lundberg.8_1113495 JE.Lundberg.91_965325 JE.Lundberg.96_12871 JE.Soil.250_361697 JE.Soil.250_361727 JE.Soil.70_579425 JE.Lundberg.10_848430 JE.Lundberg.10_1219975 JE.Lundberg.13_1313064 JE.Lundberg.13_1441998 JE.Lundberg.13_4125989 JE.Lundberg.16_122457 JE.Lundberg.16_1009939 JE.Lundberg.16_1179782 JE.Lundberg.17_1348535 JE.Lundberg.190_403278 JE.Lundberg.190_566598 JE.Lundberg.190_1042207 JE.Lundberg.190_1316588 JE.Lundberg.19_288544 JE.Lundberg.19_1044332 JE.Lundberg.23_137295 JE.Lundberg.23_189926 JE.Lundberg.23_242784 JE.Lundberg.23_331416 JE.Lundberg.23_704932 JE.Lundberg.23_762217 JE.Lundberg.23_934621 JE.Lundberg.23_1461502 JE.Lundberg.25_964611 JE.Lundberg.25_964865 JE.Lundberg.25_1348983 JE.Lundberg.25_1517463 JE.Lundberg.27_1010880 JE.Lundberg.28_829681 JE.Lundberg.29_646091 JE.Lundberg.29_1202110 JE.Lundberg.31_1570485 JE.Lundberg.32_1393794 JE.Lundberg.34_1680651 JE.Lundberg.34_1898374 JE.Lundberg.37_849970 JE.Lundberg.37_1329165 JE.Lundberg.38_447828 JE.Lundberg.38_504904 JE.Lundberg.38_504958 JE.Lundberg.39_977481 JE.Lundberg.39_982987 JE.Lundberg.41_477553 JE.Lundberg.41_738959 JE.Lundberg.41_738969 JE.Lundberg.43_1039586 JE.Lundberg.43_1039783 JE.Lundberg.44_1707178 JE.Lundberg.47_509360 JE.Lundberg.47_509456 JE.Lundberg.47_1115562 JE.Lundberg.47_1358716 JE.Lundberg.47_1679622 JE.Lundberg.47_1687785 JE.Lundberg.49_466795 JE.Lundberg.49_504765 JE.Lundberg.49_947592 JE.Lundberg.4_326768 JE.Lundberg.4_407456 JE.Lundberg.4_1140425 JE.Lundberg.50_83431 JE.Lundberg.50_369550 JE.Lundberg.52_102188 JE.Lundberg.52_679469 JE.Lundberg.52_1004180 JE.Lundberg.54_136050 JE.Lundberg.55_1257472 JE.Lundberg.55_1430820 JE.Lundberg.56_448013 JE.Lundberg.56_517946 JE.Lundberg.56_543868 JE.Lundberg.58_107824 JE.Lundberg.5_1653286 JE.Lundberg.61_307694 JE.Lundberg.61_505206 JE.Lundberg.61_560083 JE.Lundberg.61_1236233 JE.Lundberg.61_1807882 JE.Lundberg.62_132149 JE.Lundberg.64_541745 JE.Lundberg.64_590571 JE.Lundberg.66_583898 JE.Lundberg.67_178167 JE.Lundberg.67_394263 JE.Lundberg.67_564697 JE.Lundberg.67_1592611 JE.Lundberg.68_846182 JE.Lundberg.68_861015 JE.Lundberg.68_1817552 JE.Lundberg.68_1834401 JE.Lundberg.70_1502084 JE.Lundberg.70_1569678 JE.Lundberg.71_1673009 JE.Lundberg.73_819590 JE.Lundberg.77_1554738 JE.Lundberg.77_1554906 JE.Lundberg.7_504424 JE.Lundberg.7_540245 JE.Lundberg.7_656241 JE.Lundberg.7_776686 JE.Lundberg.7_1355280 JE.Lundberg.7_1825326 JE.Lundberg.82_469110 JE.Lundberg.85_952145 JE.Lundberg.85_957687 JE.Lundberg.88_125145 JE.Lundberg.88_1273912 JE.Lundberg.89_267208 JE.Lundberg.8_266295 JE.Lundberg.11_735007 JE.Lundberg.13_2927444 JE.Lundberg.17_105028 JE.Lundberg.17_105237 JE.Lundberg.188_1302676 JE.Lundberg.188_1302842 JE.Lundberg.190_437969 JE.Lundberg.190_438095 JE.Lundberg.190_1145540 JE.Lundberg.191_1033447 JE.Lundberg.19_65483 JE.Lundberg.19_531507 JE.Lundberg.19_587752 JE.Lundberg.1_268344 JE.Lundberg.1_586415 JE.Lundberg.1_1640106 JE.Lundberg.1_1830224 JE.Lundberg.22_617513 JE.Lundberg.22_991099 JE.Lundberg.22_1245354 JE.Lundberg.23_123302 JE.Lundberg.25_743233 JE.Lundberg.25_1828258 JE.Lundberg.26_989152 JE.Lundberg.28_360938 JE.Lundberg.28_366171 JE.Lundberg.28_1413747 JE.Lundberg.29_2547 JE.Lundberg.31_118112 JE.Lundberg.31_336013 JE.Lundberg.31_775120 JE.Lundberg.31_849182 JE.Lundberg.31_1101817 JE.Lundberg.31_1637819 JE.Lundberg.32_480791 JE.Lundberg.32_1599811 JE.Lundberg.32_1600034 JE.Lundberg.34_289416 JE.Lundberg.37_6149 JE.Lundberg.37_362565 JE.Lundberg.37_487289 JE.Lundberg.37_763214 JE.Lundberg.37_835294 JE.Lundberg.37_984465 JE.Lundberg.37_1197766 JE.Lundberg.38_439233 JE.Lundberg.40_1447149 JE.Lundberg.41_67494 JE.Lundberg.41_671147 JE.Lundberg.41_1408138 JE.Lundberg.43_35648 JE.Lundberg.43_712040 JE.Lundberg.43_712132 JE.Lundberg.46_402538 JE.Lundberg.47_548295 JE.Lundberg.47_548369 JE.Lundberg.47_1431796 JE.Lundberg.49_512755 JE.Lundberg.49_966031 JE.Lundberg.50_255733 JE.Lundberg.52_48722 JE.Lundberg.52_415077 JE.Lundberg.52_441825 JE.Lundberg.52_1769252 JE.Lundberg.55_612165 JE.Lundberg.55_797619 JE.Lundberg.55_1351153 JE.Lundberg.58_1682641 JE.Lundberg.58_1985429 JE.Lundberg.61_35032 JE.Lundberg.62_436954 JE.Lundberg.62_639268 JE.Lundberg.62_1068803 JE.Lundberg.67_38882 JE.Lundberg.6_2129458 JE.Lundberg.70_47971 JE.Lundberg.70_376232 JE.Lundberg.70_1035306 JE.Lundberg.71_779973 JE.Lundberg.77_1960637 JE.Lundberg.77_1960660 JE.Lundberg.7_366736 JE.Lundberg.107_2495086 JE.Lundberg.108_1521114 JE.Lundberg.108_1521202 JE.Lundberg.110_1449951 JE.Lundberg.182_1757578 JE.Lundberg.190_59241 JE.Lundberg.190_445148 JE.Lundberg.190_474629 JE.Lundberg.190_696485 JE.Lundberg.190_785387 JE.Lundberg.190_840015 JE.Lundberg.190_861263 JE.Lundberg.190_1237840 JE.Lundberg.190_1320172 JE.Lundberg.191_1467573 JE.Lundberg.20_1773909 JE.Lundberg.30_1629733 JE.Lundberg.32_1029315 JE.Lundberg.68_1653039 JE.Lundberg.78_710004 JE.Lundberg.79_120409 JE.Lundberg.80_461671 JE.Lundberg.80_466848 JE.Lundberg.80_507784 JE.Lundberg.80_620766 JE.Lundberg.81_1234699 JE.Lundberg.89_1172735 JE.Lundberg.90_497803 JE.Lundberg.90_836217 JE.Lundberg.90_935551 JE.Lundberg.90_935846 JE.Lundberg.96_1131012 JE.Lundberg.96_1646253 JE.Lundberg.17_1382516 JE.Lundberg.19_563569 JE.Lundberg.19_880981 JE.Lundberg.22_821461 JE.Lundberg.23_1430691 JE.Lundberg.39_320823 JE.Lundberg.7_1247520 JE.Lundberg.8_882325 JE.Lundberg.16_751079 JE.Lundberg.19_1153894 JE.Lundberg.23_132374 JE.Lundberg.23_1232354 JE.Lundberg.23_1234072 JE.Lundberg.23_1329212 JE.Lundberg.13_3927874 JE.Lundberg.47_174062 JE.Lundberg.47_802210 JE.Lundberg.47_1130190 JE.Lundberg.47_1671084 JE.Lundberg.22_533469 JE.Lundberg.22_1232244 JE.Lundberg.23_1180762 JE.Lundberg.29_773281 JE.Lundberg.23_1359091 JE.Lundberg.37_357300 JE.Lundberg.67_733771 JE.Lundberg.6_2129296 JE.Lundberg.50_1332124 JE.Lundberg.53_1075325 JE.Lundberg.53_1690938 JE.Lundberg.70_31994 JE.Lundberg.50_1354057 JE.Lundberg.55_1430911 JE.Lundberg.61_774304 JE.Lundberg.19_1316613 JE.Lundberg.38_271308 JE.Lundberg.79_1633295 JE.Lundberg.74_1256579 JE.Lundberg.96_325367 JE.Lundberg.96_325533 JE.Lundberg.4_826115 JE.Lundberg.58_1991621 JE.Lundberg.67_1473366 JE.Lundberg.56_911646 JE.Lundberg.62_1848299 JE.Lundberg.4_193045 JE.Lundberg.7_1241891 JE.Lundberg.55_352334 JE.Lundberg.32_1592608 JE.Lundberg.19_250458 JE.Lundberg.187_463808 JE.Lundberg.29_1292544 JE.Lundberg.61_1802457 JE.Lundberg.47_481931 JE.Lundberg.28_663344 JE.Lundberg.37_639411 JE.Lundberg.38_1192335 JE.Lundberg.61_1370167 JE.Lundberg.47_1527936 JE.Lundberg.7_1594541 JE.Lundberg.64_1769559 JE.Lundberg.70_621452 JE.Lundberg.25_1713971 JE.Lundberg.67_496641 JE.Lundberg.70_22456 JE.Lundberg.13_3287899 JE.Lundberg.19_436253 JE.Lundberg.13_785755 JE.Lundberg.10_89549 JE.Lundberg.16_80803 JE.Lundberg.24_1668025 JE.Lundberg.13_1233005 JE.Lundberg.173_1075831 JE.Lundberg.10_226790 JE.Lundberg.118_808076 JE.Lundberg.188_644174 JE.Lundberg.20_1644226 JE.Lundberg.32_114411 JE.Lundberg.64_266738 JE.Lundberg.8_366050 JE.Soil.18_1430911 JE.Lundberg.103_156652 JE.Lundberg.10_1193081 JE.Lundberg.10_174439 JE.Lundberg.10_25084 JE.Lundberg.10_816444 JE.Lundberg.112_820182 JE.Lundberg.112_857901 JE.Lundberg.11_1865638 JE.Lundberg.11_1865838 JE.Lundberg.13_1098200 JE.Lundberg.13_1771778 JE.Lundberg.13_2274145 JE.Lundberg.16_375510 JE.Lundberg.17_820877 JE.Lundberg.187_1404260 JE.Lundberg.188_366663 JE.Lundberg.190_1424643 JE.Lundberg.190_348435 JE.Lundberg.190_962004 JE.Lundberg.191_1479997 JE.Lundberg.19_457067 JE.Lundberg.1_1131665 JE.Lundberg.1_1661908 JE.Lundberg.1_1785199 JE.Lundberg.20_1620140 JE.Lundberg.20_1620293 JE.Lundberg.20_2126065 JE.Lundberg.21_416143 JE.Lundberg.22_1214084 JE.Lundberg.22_483199 JE.Lundberg.22_483426 JE.Lundberg.23_1257699 JE.Lundberg.23_180434 JE.Lundberg.23_414490 JE.Lundberg.23_6633 JE.Lundberg.23_923265 JE.Lundberg.25_1125630 JE.Lundberg.28_745369 JE.Lundberg.2_116793 JE.Lundberg.2_1193241 JE.Lundberg.2_1611585 JE.Lundberg.2_801555 JE.Lundberg.2_816139 JE.Lundberg.30_672655 JE.Lundberg.32_156093 JE.Lundberg.32_908394 JE.Lundberg.32_914637 JE.Lundberg.35_1244309 JE.Lundberg.38_368868 JE.Lundberg.39_208613 JE.Lundberg.3_258934 JE.Lundberg.3_2725193 JE.Lundberg.3_853226 JE.Lundberg.43_1296224 JE.Lundberg.44_294477 JE.Lundberg.44_323076 JE.Lundberg.47_1247248 JE.Lundberg.49_567358 JE.Lundberg.4_194429 JE.Lundberg.4_600188 JE.Lundberg.53_1688166 JE.Lundberg.55_112254 JE.Lundberg.58_1247237 JE.Lundberg.58_1618059 JE.Lundberg.5_1555374 JE.Lundberg.5_17154 JE.Lundberg.5_372693 JE.Lundberg.62_879652 JE.Lundberg.62_879692 JE.Lundberg.63_1645460 JE.Lundberg.64_2304474 JE.Lundberg.71_176197 JE.Lundberg.71_1789897 JE.Lundberg.71_1789975 JE.Lundberg.71_550743 JE.Lundberg.7_1504191 JE.Lundberg.7_1651498 JE.Lundberg.7_1714429 JE.Lundberg.7_888493 JE.Lundberg.8_1199776 JE.Lundberg.8_121800 JE.Soil.23_740088 JE.Soil.27_1475465 JE.Soil.35_246289 JE.Soil.42_1317481 JE.Soil.46_2697628 JE.Soil.7_766802 JE.Lundberg.16_295445 JE.Lundberg.16_380521 JE.Lundberg.172_1188187 JE.Lundberg.173_810822 JE.Lundberg.173_1412332 JE.Lundberg.175_701026 JE.Lundberg.17_585102 JE.Lundberg.17_667809 JE.Lundberg.17_961677 JE.Lundberg.181_448297 JE.Lundberg.181_509445 JE.Lundberg.187_290253 JE.Lundberg.187_302458 JE.Lundberg.187_757368 JE.Lundberg.187_757519 JE.Lundberg.187_1006562 JE.Lundberg.187_1023123 JE.Lundberg.187_1025509 JE.Lundberg.187_1025645 JE.Lundberg.188_89674 JE.Lundberg.188_89937 JE.Lundberg.188_223635 JE.Lundberg.188_231728 JE.Lundberg.188_261651 JE.Lundberg.188_261755 JE.Lundberg.188_312061 JE.Lundberg.188_312198 JE.Lundberg.188_366702 JE.Lundberg.188_477484 JE.Lundberg.188_497390 JE.Lundberg.188_952572 JE.Lundberg.188_1556129 JE.Lundberg.190_140185 JE.Lundberg.190_383697 JE.Lundberg.190_400384 JE.Lundberg.190_400622 JE.Lundberg.191_89720 JE.Lundberg.191_548988 JE.Lundberg.191_857185 JE.Lundberg.191_1008310 JE.Lundberg.191_1372090 JE.Lundberg.19_487069 JE.Lundberg.1_717443 JE.Lundberg.1_722969 JE.Lundberg.20_285606 JE.Lundberg.20_643869 JE.Lundberg.21_421316 JE.Lundberg.22_558956 JE.Lundberg.23_399156 JE.Lundberg.23_562800 JE.Lundberg.23_1246712 JE.Lundberg.23_1434879 JE.Lundberg.25_328092 JE.Lundberg.25_895544 JE.Lundberg.25_1125400 JE.Lundberg.25_1567150 JE.Lundberg.26_479618 JE.Lundberg.26_482670 JE.Lundberg.26_1086751 JE.Lundberg.26_1159413 JE.Lundberg.28_471224 JE.Lundberg.28_1039483 JE.Lundberg.28_1075775 JE.Lundberg.28_1091067 JE.Lundberg.28_1334595 JE.Lundberg.29_288655 JE.Lundberg.29_320655 JE.Lundberg.29_398435 JE.Lundberg.29_737487 JE.Lundberg.29_741655 JE.Lundberg.29_758765 JE.Lundberg.29_843383 JE.Lundberg.29_1025756 JE.Lundberg.29_1280135 JE.Lundberg.29_1290468 JE.Lundberg.2_116548 JE.Lundberg.2_321403 JE.Lundberg.2_488986 JE.Lundberg.2_514762 JE.Lundberg.2_778128 JE.Lundberg.2_870070 JE.Lundberg.30_43359 JE.Lundberg.31_490249 JE.Lundberg.31_1260560 JE.Lundberg.32_161886 JE.Lundberg.32_162206 JE.Lundberg.32_283899 JE.Lundberg.32_662771 JE.Lundberg.32_1240228 JE.Lundberg.32_1395143 JE.Lundberg.34_1625629 JE.Lundberg.34_1782633 JE.Lundberg.35_1211845 JE.Lundberg.36_163496 JE.Lundberg.36_1876256 JE.Lundberg.37_962311 JE.Lundberg.38_1378647 JE.Lundberg.40_260564 JE.Lundberg.41_294277 JE.Lundberg.41_407931 JE.Lundberg.41_517100 JE.Lundberg.41_797385 JE.Lundberg.43_1199898 JE.Lundberg.44_294747 JE.Lundberg.44_1423509 JE.Lundberg.44_1552347 JE.Lundberg.45_1437372 JE.Lundberg.46_432667 JE.Lundberg.46_905657 JE.Lundberg.47_88720 JE.Lundberg.47_364307 JE.Lundberg.47_792607 JE.Lundberg.47_792677 JE.Lundberg.47_815033 JE.Lundberg.47_1144527 JE.Lundberg.47_1596535 JE.Lundberg.47_1781368 JE.Lundberg.4_90867 JE.Lundberg.4_121219 JE.Lundberg.4_355482 JE.Lundberg.4_526228 JE.Lundberg.4_1058750 JE.Lundberg.53_504146 JE.Lundberg.53_1606134 JE.Lundberg.56_719033 JE.Lundberg.5_121072 JE.Lundberg.70_704797 JE.Lundberg.70_953551 JE.Lundberg.7_276777 JE.Lundberg.7_849913 JE.Lundberg.7_1170502 JE.Lundberg.80_339640 JE.Lundberg.80_515235 JE.Lundberg.80_949909 JE.Lundberg.80_1165002 JE.Lundberg.80_1199241 JE.Lundberg.85_380886 JE.Lundberg.88_44714 JE.Lundberg.89_32075 JE.Lundberg.89_181096 JE.Lundberg.89_1653480 JE.Lundberg.8_324515 JE.Lundberg.8_380713 JE.Lundberg.8_925636 JE.Soil.14_1180160 JE.Soil.15_791634 JE.Soil.178_730157 JE.Soil.178_902432 JE.Soil.179_1844404 JE.Soil.182_233724 JE.Soil.183_885648 JE.Soil.187_637645 JE.Soil.187_821915 JE.Soil.187_1103381 JE.Soil.187_1207991 JE.Soil.187_1815263 JE.Soil.18_2377124 JE.Soil.191_364920 JE.Soil.191_365549 JE.Soil.191_1007411 JE.Soil.191_1625765 JE.Soil.191_1906537 JE.Soil.194_2882564 JE.Soil.194_3906529 JE.Soil.194_3959314 JE.Soil.195_1961182 JE.Soil.198_19114 JE.Soil.199_748091 JE.Soil.19_1225057 JE.Soil.200_458478 JE.Soil.202_864039 JE.Soil.218_138193 JE.Soil.219_964102 JE.Soil.219_1520193 JE.Soil.220_368503 JE.Soil.223_1389350 JE.Soil.224_225510 JE.Soil.22_1954102 JE.Soil.22_1954229 JE.Soil.23_328399 JE.Soil.23_596106 JE.Soil.24_166576 JE.Soil.27_1234685 JE.Soil.27_2418137 JE.Soil.27_3305256 JE.Soil.27_4013696 JE.Soil.2_395406 JE.Soil.35_1110599 JE.Soil.35_1316992 JE.Soil.35_1731909 JE.Soil.38_2642378 JE.Soil.43_684656 JE.Soil.43_849857 JE.Soil.43_2719977 JE.Soil.43_3253871 JE.Soil.46_1918913 JE.Soil.47_2883081 JE.Soil.6_384536 JE.Soil.6_1365039 JE.Soil.7_621057 JE.Soil.7_890096 JE.Soil.7_1151111 JE.Soil.7_1202766 JE.Lundberg.178_650686 JE.Lundberg.188_748338 JE.Lundberg.192_574947 JE.Lundberg.192_575305 JE.Lundberg.19_589315 JE.Lundberg.19_635366 JE.Lundberg.19_1299205 JE.Lundberg.1_1068590 JE.Lundberg.23_306675 JE.Lundberg.23_465795 JE.Lundberg.26_1184654 JE.Lundberg.29_191241 JE.Lundberg.29_458675 JE.Lundberg.29_957890 JE.Lundberg.2_714528 JE.Lundberg.30_1470733 JE.Lundberg.32_1729999 JE.Lundberg.38_77323 JE.Lundberg.38_886709 JE.Lundberg.38_1210575 JE.Lundberg.38_1276795 JE.Lundberg.38_1375637 JE.Lundberg.41_1104126 JE.Lundberg.41_1104342 JE.Lundberg.41_1442512 JE.Lundberg.41_1442692 JE.Lundberg.43_1257898 JE.Lundberg.44_100340 JE.Lundberg.44_644914 JE.Lundberg.49_567512 JE.Lundberg.58_1247151 JE.Lundberg.60_580723 JE.Lundberg.61_322446 JE.Lundberg.63_1578288 JE.Lundberg.70_1201457 JE.Lundberg.78_1077798 JE.Lundberg.7_188221 JE.Lundberg.7_487482 JE.Lundberg.8_1105420 JE.Lundberg.35_339901 JE.Lundberg.35_896474 JE.Lundberg.35_1087111 JE.Soil.15_1829738 JE.Soil.190_1565097 JE.Soil.210_163095 JE.Soil.210_342280 JE.Soil.43_2726329 JE.Lundberg.23_923252 JE.Lundberg.2_1129926 JE.Lundberg.2_1249972 JE.Lundberg.2_1317600 JE.Lundberg.55_1048754 JE.Lundberg.5_1672837 JE.Lundberg.187_302191 JE.Soil.206_349251 JE.Lundberg.7_1298687 JE.Lundberg.98_1066513 JE.Soil.38_2804569 JE.Soil.223_945722 JE.Lundberg.32_114626 JE.Lundberg.7_1177018 JE.Lundberg.8_366063 JE.Soil.18_1431078 JE.Lundberg.10_104389 JE.Lundberg.22_174145 JE.Lundberg.10_797687 JE.Lundberg.189_56160 JE.Lundberg.10_1119943 JE.Lundberg.11_1927444 JE.Lundberg.16_961227 JE.Lundberg.22_78781 JE.Lundberg.13_1938864 JE.Lundberg.16_709145 JE.Lundberg.46_1387619 JE.Lundberg.50_525936 JE.Lundberg.76_1278223 JE.Lundberg.79_429116 JE.Lundberg.10_104459 JE.Lundberg.10_196982 JE.Lundberg.13_515926 JE.Lundberg.16_257497 JE.Lundberg.16_642014 JE.Lundberg.16_717986 JE.Lundberg.16_833694 JE.Lundberg.182_1339361 JE.Lundberg.182_1339458 JE.Lundberg.187_1047572 JE.Lundberg.189_50764 JE.Lundberg.190_641517 JE.Lundberg.19_1168595 JE.Lundberg.19_1328259 JE.Lundberg.19_192699 JE.Lundberg.19_349559 JE.Lundberg.19_394295 JE.Lundberg.19_394540 JE.Lundberg.22_308284 JE.Lundberg.22_37293 JE.Lundberg.23_1144945 JE.Lundberg.23_1207063 JE.Lundberg.23_1227870 JE.Lundberg.23_1275696 JE.Lundberg.23_1359151 JE.Lundberg.23_1520007 JE.Lundberg.23_1520075 JE.Lundberg.23_462160 JE.Lundberg.25_1380961 JE.Lundberg.25_221437 JE.Lundberg.26_334123 JE.Lundberg.27_443429 JE.Lundberg.28_971777 JE.Lundberg.29_317549 JE.Lundberg.2_1212 JE.Lundberg.2_1245708 JE.Lundberg.2_990 JE.Lundberg.32_421269 JE.Lundberg.37_1059191 JE.Lundberg.37_1345080 JE.Lundberg.37_1367131 JE.Lundberg.37_1367394 JE.Lundberg.37_1393622 JE.Lundberg.37_1393707 JE.Lundberg.37_1526932 JE.Lundberg.37_1610552 JE.Lundberg.38_1154991 JE.Lundberg.40_1314091 JE.Lundberg.43_1114468 JE.Lundberg.46_926690 JE.Lundberg.46_968180 JE.Lundberg.46_968344 JE.Lundberg.47_140640 JE.Lundberg.49_1258987 JE.Lundberg.49_1295052 JE.Lundberg.49_1388429 JE.Lundberg.49_222041 JE.Lundberg.49_80531 JE.Lundberg.4_319188 JE.Lundberg.4_618658 JE.Lundberg.50_873607 JE.Lundberg.53_472769 JE.Lundberg.55_293889 JE.Lundberg.56_1152586 JE.Lundberg.56_420534 JE.Lundberg.56_715341 JE.Lundberg.57_1822131 JE.Lundberg.58_2253904 JE.Lundberg.58_494327 JE.Lundberg.59_797474 JE.Lundberg.5_783198 JE.Lundberg.61_1227134 JE.Lundberg.61_1494297 JE.Lundberg.61_1982466 JE.Lundberg.61_288954 JE.Lundberg.61_618018 JE.Lundberg.61_741426 JE.Lundberg.61_815993 JE.Lundberg.61_877390 JE.Lundberg.61_877457 JE.Lundberg.61_938746 JE.Lundberg.62_1125403 JE.Lundberg.64_1412674 JE.Lundberg.64_2265022 JE.Lundberg.67_496712 JE.Lundberg.68_1187201 JE.Lundberg.68_1720467 JE.Lundberg.68_304553 JE.Lundberg.68_465015 JE.Lundberg.68_608610 JE.Lundberg.68_668298 JE.Lundberg.68_716455 JE.Lundberg.68_817635 JE.Lundberg.68_852830 JE.Lundberg.70_1120622 JE.Lundberg.70_1555391 JE.Lundberg.70_1555676 JE.Lundberg.70_329578 JE.Lundberg.70_543596 JE.Lundberg.70_570073 JE.Lundberg.70_853965 JE.Lundberg.71_1565802 JE.Lundberg.72_1064662 JE.Lundberg.76_428765 JE.Lundberg.76_663747 JE.Lundberg.77_1949847 JE.Lundberg.7_1482729 JE.Lundberg.7_1488185 JE.Lundberg.7_1760006 JE.Lundberg.7_928714 JE.Lundberg.82_27621 JE.Lundberg.82_524985 JE.Lundberg.82_525065 JE.Lundberg.82_756441 JE.Lundberg.84_827185 JE.Lundberg.85_2536295 JE.Lundberg.85_2536527 JE.Lundberg.85_3293494 JE.Lundberg.85_4221180 JE.Lundberg.88_1040995 JE.Lundberg.88_129475 JE.Lundberg.88_38191 JE.Lundberg.89_80684 JE.Lundberg.8_548535 JE.Lundberg.91_890095 JE.Lundberg.94_1060182 JE.Lundberg.94_1300704 JE.Lundberg.95_354931 JE.Soil.190_156085 JE.Soil.210_743203 JE.Soil.222_1257066 JE.Soil.42_1634983 JE.Lundberg.10_639975 JE.Lundberg.10_828526 JE.Lundberg.10_845621 JE.Lundberg.162_65157 JE.Lundberg.169_1136448 JE.Lundberg.16_89737 JE.Lundberg.16_1045030 JE.Lundberg.175_1253079 JE.Lundberg.17_1041664 JE.Lundberg.17_1102789 JE.Lundberg.182_1123197 JE.Lundberg.187_356927 JE.Lundberg.187_451665 JE.Lundberg.190_641593 JE.Lundberg.19_502323 JE.Lundberg.19_822706 JE.Lundberg.19_1314180 JE.Lundberg.1_149891 JE.Lundberg.1_207958 JE.Lundberg.22_31821 JE.Lundberg.22_339626 JE.Lundberg.23_183613 JE.Lundberg.23_540908 JE.Lundberg.23_1179923 JE.Lundberg.25_266621 JE.Lundberg.25_269152 JE.Lundberg.25_380920 JE.Lundberg.25_708723 JE.Lundberg.25_1822348 JE.Lundberg.27_443663 JE.Lundberg.28_37883 JE.Lundberg.28_145944 JE.Lundberg.28_286909 JE.Lundberg.28_690900 JE.Lundberg.28_970359 JE.Lundberg.28_971488 JE.Lundberg.28_1189401 JE.Lundberg.28_1345736 JE.Lundberg.28_1345969 JE.Lundberg.28_1407431 JE.Lundberg.29_829851 JE.Lundberg.2_777658 JE.Lundberg.31_222157 JE.Lundberg.31_462604 JE.Lundberg.31_1034108 JE.Lundberg.31_1219514 JE.Lundberg.31_1525094 JE.Lundberg.31_1705870 JE.Lundberg.31_1705893 JE.Lundberg.32_4652 JE.Lundberg.32_5096 JE.Lundberg.32_352785 JE.Lundberg.32_352854 JE.Lundberg.32_352911 JE.Lundberg.34_161431 JE.Lundberg.34_1832100 JE.Lundberg.34_1932464 JE.Lundberg.35_503416 JE.Lundberg.35_1020815 JE.Lundberg.35_1941768 JE.Lundberg.37_333003 JE.Lundberg.37_690037 JE.Lundberg.37_758874 JE.Lundberg.37_1610394 JE.Lundberg.40_344582 JE.Lundberg.40_344641 JE.Lundberg.40_371109 JE.Lundberg.40_669288 JE.Lundberg.41_1451036 JE.Lundberg.43_146896 JE.Lundberg.43_1196236 JE.Lundberg.43_1285351 JE.Lundberg.45_450430 JE.Lundberg.46_1092459 JE.Lundberg.47_1082970 JE.Lundberg.47_1684819 JE.Lundberg.49_65525 JE.Lundberg.49_1024315 JE.Lundberg.49_1062781 JE.Lundberg.49_1429609 JE.Lundberg.4_211592 JE.Lundberg.4_211715 JE.Lundberg.50_1271068 JE.Lundberg.52_329447 JE.Lundberg.52_425286 JE.Lundberg.52_1681524 JE.Lundberg.53_1266256 JE.Lundberg.55_1580225 JE.Lundberg.56_464383 JE.Lundberg.58_243005 JE.Lundberg.61_761054 JE.Lundberg.61_1150920 JE.Lundberg.61_1993334 JE.Lundberg.61_2000887 JE.Lundberg.64_17202 JE.Lundberg.64_571385 JE.Lundberg.64_785195 JE.Lundberg.64_1067989 JE.Lundberg.64_1977339 JE.Lundberg.65_1441679 JE.Lundberg.67_156784 JE.Lundberg.67_1060051 JE.Lundberg.68_1720772 JE.Lundberg.70_515802 JE.Lundberg.70_733993 JE.Lundberg.70_1260412 JE.Lundberg.73_39398 JE.Lundberg.73_276451 JE.Lundberg.73_551650 JE.Lundberg.73_925571 JE.Lundberg.73_1330154 JE.Lundberg.73_1364412 JE.Lundberg.73_1364662 JE.Lundberg.74_1221010 JE.Lundberg.74_2787452 JE.Lundberg.76_662778 JE.Lundberg.76_663947 JE.Lundberg.76_889124 JE.Lundberg.76_1189085 JE.Lundberg.77_69646 JE.Lundberg.77_834831 JE.Lundberg.77_1944863 JE.Lundberg.77_2100959 JE.Lundberg.77_2235924 JE.Lundberg.79_154063 JE.Lundberg.79_297341 JE.Lundberg.79_302983 JE.Lundberg.79_471917 JE.Lundberg.79_672433 JE.Lundberg.80_275095 JE.Lundberg.82_221163 JE.Lundberg.82_972617 JE.Lundberg.84_826923 JE.Lundberg.85_1868099 JE.Lundberg.85_3107313 JE.Lundberg.85_4375876 JE.Lundberg.85_5369150 JE.Lundberg.86_517441 JE.Lundberg.88_112038 JE.Lundberg.88_163854 JE.Lundberg.88_446118 JE.Lundberg.88_446233 JE.Lundberg.88_446392 JE.Lundberg.88_934528 JE.Lundberg.88_942554 JE.Lundberg.88_1124002 JE.Lundberg.88_1175634 JE.Lundberg.88_1206964 JE.Lundberg.88_1272938 JE.Lundberg.88_1424597 JE.Lundberg.88_1431477 JE.Lundberg.89_243969 JE.Lundberg.89_587528 JE.Lundberg.89_1237260 JE.Lundberg.89_1474600 JE.Lundberg.90_455299 JE.Lundberg.90_502767 JE.Lundberg.91_74003 JE.Lundberg.91_1109885 JE.Lundberg.91_1338299 JE.Lundberg.91_1354402 JE.Lundberg.94_135815 JE.Lundberg.94_589808 JE.Lundberg.94_601714 JE.Lundberg.94_887798 JE.Lundberg.94_1042226 JE.Lundberg.95_355038 JE.Lundberg.96_375448 JE.Lundberg.96_375601 JE.Soil.14_406673 JE.Soil.14_485833 JE.Soil.14_1576767 JE.Soil.178_256306 JE.Soil.180_1117036 JE.Soil.18_2372331 JE.Soil.190_1590231 JE.Soil.190_1982483 JE.Soil.190_1982914 JE.Soil.190_3025398 JE.Soil.194_1402147 JE.Soil.202_345971 JE.Soil.206_1418035 JE.Soil.206_1551285 JE.Soil.218_1370842 JE.Soil.22_572798 JE.Soil.22_1290447 JE.Soil.22_1290591 JE.Soil.26_984696 JE.Soil.26_1924288 JE.Soil.26_1927446 JE.Soil.30_702393 JE.Soil.38_784877 JE.Soil.38_1438411 JE.Soil.38_1438508 JE.Soil.38_2225515 JE.Soil.46_1074298 JE.Soil.46_1144153 JE.Soil.46_1510783 JE.Soil.47_715028 JE.Lundberg.25_362137 JE.Lundberg.28_1157765 JE.Lundberg.29_1402673 JE.Lundberg.31_659233 JE.Lundberg.31_664234 JE.Lundberg.34_1868775 JE.Lundberg.44_26672 JE.Lundberg.44_1126787 JE.Lundberg.46_1587680 JE.Lundberg.47_1591195 JE.Lundberg.4_156899 JE.Lundberg.4_703807 JE.Soil.2_990599 JE.Lundberg.13_967949 JE.Lundberg.25_621740 JE.Lundberg.25_734439 JE.Lundberg.31_1780739 JE.Lundberg.41_310007 JE.Lundberg.52_548312 JE.Lundberg.55_275629 JE.Lundberg.56_236374 JE.Lundberg.64_954297 JE.Lundberg.32_426972 JE.Lundberg.38_240379 JE.Lundberg.38_968991 JE.Lundberg.44_14465 JE.Lundberg.44_291769 JE.Lundberg.44_482434 JE.Lundberg.173_1510339 JE.Lundberg.19_712890 JE.Lundberg.50_1271256 JE.Lundberg.61_741170 JE.Lundberg.61_1794545 JE.Lundberg.23_1182035 JE.Lundberg.53_472798 JE.Lundberg.64_2010464 JE.Lundberg.35_1294883 JE.Lundberg.43_1044008 JE.Lundberg.61_16436 JE.Lundberg.61_193132 JE.Lundberg.49_559162 JE.Lundberg.55_713505 JE.Lundberg.52_1804086 JE.Lundberg.50_864045 JE.Lundberg.76_1283761 JE.Lundberg.79_429133 JE.Lundberg.22_483100 JE.Lundberg.2_1078168 JE.Lundberg.4_743954 JE.Lundberg.5_1004933 JE.Lundberg.1_1345588 JE.Lundberg.23_420136 JE.Lundberg.23_630303 JE.Lundberg.20_2115730 JE.Lundberg.4_1480977 JE.Lundberg.67_1263887 JE.Lundberg.8_243646 JE.Soil.210_284525 JE.Lundberg.1_865184 JE.Lundberg.17_1399959 JE.Lundberg.18_1577512 JE.Lundberg.19_268325 JE.Lundberg.1_1823207 JE.Lundberg.5_280352 JE.Lundberg.7_948243 JE.Lundberg.59_2114035 JE.Lundberg.53_2058807 JE.Lundberg.62_11283 JE.Lundberg.53_779867 JE.Lundberg.55_543847 JE.Lundberg.58_1774902 JE.Lundberg.59_715467 JE.Lundberg.65_1754164 JE.Lundberg.67_1761680 JE.Lundberg.70_919226 JE.Lundberg.98_866049 JE.Lundberg.59_1786321 JE.Lundberg.71_1137273 JE.Lundberg.100_1215912 JE.Lundberg.101_1109633 JE.Lundberg.101_783603 JE.Lundberg.102_1270577 JE.Lundberg.102_1405601 JE.Lundberg.107_2249523 JE.Lundberg.109_721801 JE.Lundberg.110_1185668 JE.Lundberg.110_944007 JE.Lundberg.113_1162988 JE.Lundberg.116_252320 JE.Lundberg.116_871443 JE.Lundberg.128_685782 JE.Lundberg.13_1694165 JE.Lundberg.19_380351 JE.Lundberg.37_1006165 JE.Lundberg.49_1212631 JE.Lundberg.52_1184966 JE.Lundberg.55_1036546 JE.Lundberg.56_1848964 JE.Lundberg.61_1149854 JE.Lundberg.63_1085916 JE.Lundberg.68_2060750 JE.Lundberg.68_600485 JE.Lundberg.78_1579626 JE.Lundberg.85_3731385 JE.Lundberg.8_1460196 JE.Lundberg.56_1245 JE.Lundberg.61_597447 JE.Lundberg.65_522327 JE.Lundberg.66_635420 JE.Lundberg.71_737370 JE.Lundberg.71_764393 JE.Lundberg.71_841000 JE.Lundberg.86_1254209 JE.Lundberg.89_605395 JE.Lundberg.8_186693 JE.Lundberg.92_1655355 JE.Lundberg.98_703403 JE.Lundberg.10_913935 JE.Lundberg.1_1296869 JE.Lundberg.1_1761975 JE.Lundberg.23_1251585 JE.Lundberg.23_273789 JE.Lundberg.23_708047 JE.Lundberg.4_790321 JE.Lundberg.100_266818 JE.Lundberg.54_1480710 JE.Lundberg.60_1795081 JE.Lundberg.64_1502684 JE.Lundberg.71_1186693 JE.Lundberg.15_482612 JE.Lundberg.16_936992 JE.Lundberg.50_1182716 JE.Lundberg.62_1608142 JE.Lundberg.117_564160 JE.Lundberg.24_1205267 JE.Lundberg.50_1182679 JE.Lundberg.71_1650263 JE.Lundberg.59_1563669 JE.Lundberg.59_1674044 JE.Lundberg.65_1460607 JE.Lundberg.67_1579052 JE.Lundberg.71_313111 JE.Lundberg.95_778990 JE.Lundberg.98_669105 JE.Lundberg.68_1798520 JE.Lundberg.89_184448 JE.Lundberg.71_173365 JE.Soil.223_2476944 JE.Lundberg.119_758135 JE.Lundberg.155_2099438 JE.Lundberg.167_279803 JE.Lundberg.24_411639 JE.Lundberg.55_760421 JE.Lundberg.62_555370 JE.Soil.223_2477227 JE.Lundberg.33_771567 JE.Lundberg.49_666072 JE.Lundberg.50_482614 JE.Lundberg.50_538546 JE.Lundberg.50_628474 JE.Lundberg.50_904685 JE.Lundberg.52_1247929 JE.Lundberg.55_121860 JE.Lundberg.55_252071 JE.Lundberg.56_1059610 JE.Lundberg.56_543517 JE.Lundberg.58_2040521 JE.Lundberg.59_1440767 JE.Lundberg.59_1447655 JE.Lundberg.59_1469604 JE.Lundberg.59_26742 JE.Lundberg.59_878560 JE.Lundberg.61_134371 JE.Lundberg.61_1944197 JE.Lundberg.61_372928 JE.Lundberg.61_953308 JE.Lundberg.62_102392 JE.Lundberg.62_1157314 JE.Lundberg.62_683080 JE.Lundberg.62_778376 JE.Lundberg.63_1315127 JE.Lundberg.63_1402531 JE.Lundberg.64_1477713 JE.Lundberg.65_1047190 JE.Lundberg.65_1763298 JE.Lundberg.65_351636 JE.Lundberg.66_105306 JE.Lundberg.66_1509554 JE.Lundberg.66_1951598 JE.Lundberg.66_269593 JE.Lundberg.68_2071083 JE.Lundberg.68_2076281 JE.Lundberg.68_59182 JE.Lundberg.70_552436 JE.Lundberg.71_1267854 JE.Lundberg.71_126893 JE.Lundberg.71_1590444 JE.Lundberg.71_1847273 JE.Lundberg.71_328006 JE.Lundberg.71_471371 JE.Lundberg.71_65681 JE.Lundberg.72_1244972 JE.Lundberg.74_2693034 JE.Lundberg.76_552816 JE.Lundberg.87_1314352 JE.Lundberg.98_1262844 JE.Lundberg.99_1280881 JE.Soil.191_707224 JE.Soil.223_2093702 JE.Soil.234_2455261 JE.Soil.35_464776 JE.Soil.3_2569417 JE.Lundberg.49_603565 JE.Lundberg.65_1697760 JE.Lundberg.71_760435 JE.Lundberg.71_760488 JE.Lundberg.98_865967 JE.Lundberg.99_2017179 JE.Lundberg.100_566650 JE.Lundberg.113_1568978 JE.Lundberg.116_1830047 JE.Lundberg.154_411811 JE.Lundberg.119_1459015 JE.Lundberg.105_481772 JE.Lundberg.112_304263 JE.Lundberg.70_593911 JE.Lundberg.105_620962 JE.Lundberg.17_1021738 JE.Lundberg.56_781968 JE.Lundberg.67_1185226 JE.Lundberg.61_1982376 JE.Lundberg.63_2025694 JE.Lundberg.68_1223994 JE.Lundberg.71_1268115 JE.Lundberg.86_327042 JE.Lundberg.50_369220 JE.Lundberg.118_1239011 JE.Lundberg.71_1016025 JE.Lundberg.71_1286187 JE.Lundberg.71_13088 JE.Lundberg.71_1358501 JE.Lundberg.71_654256 JE.Lundberg.98_1226863 JE.Lundberg.98_983740 JE.Lundberg.100_118499 JE.Lundberg.102_1323005 JE.Lundberg.104_991291 JE.Lundberg.105_1962293 JE.Lundberg.105_1571410 JE.Lundberg.105_1571508 JE.Lundberg.105_1979799 JE.Lundberg.107_873603 JE.Lundberg.110_1073634 JE.Lundberg.110_1451883 JE.Lundberg.112_1475577 JE.Lundberg.116_1009798 JE.Lundberg.116_1257488 JE.Lundberg.116_1393566 JE.Lundberg.116_1393783 JE.Lundberg.116_1665392 JE.Lundberg.116_1712126 JE.Lundberg.116_1829436 JE.Lundberg.116_2020198 JE.Lundberg.117_1539478 JE.Lundberg.119_342773 JE.Lundberg.130_652011 JE.Lundberg.17_855716 JE.Lundberg.191_1280134 JE.Lundberg.49_1134719 JE.Lundberg.49_1709814 JE.Lundberg.50_1122768 JE.Lundberg.50_1195502 JE.Lundberg.50_172774 JE.Lundberg.50_83610 JE.Lundberg.52_1396351 JE.Lundberg.53_1198692 JE.Lundberg.53_1725229 JE.Lundberg.53_860473 JE.Lundberg.55_1014796 JE.Lundberg.55_22593 JE.Lundberg.56_8138 JE.Lundberg.59_209128 JE.Lundberg.62_1114226 JE.Lundberg.62_1837763 JE.Lundberg.62_894433 JE.Lundberg.63_1208553 JE.Lundberg.64_1484290 JE.Lundberg.66_1325047 JE.Lundberg.66_849515 JE.Lundberg.68_1369671 JE.Lundberg.71_1224597 JE.Lundberg.71_1841051 JE.Lundberg.71_1902134 JE.Lundberg.71_327854 JE.Lundberg.71_362596 JE.Lundberg.71_633660 JE.Lundberg.71_920633 JE.Lundberg.71_981679 JE.Lundberg.72_918197 JE.Lundberg.99_1322462 JE.Lundberg.105_880036 JE.Lundberg.116_1581700 JE.Lundberg.119_93137 JE.Lundberg.53_415372 JE.Lundberg.5_772887 JE.Lundberg.66_898204 JE.Lundberg.116_1724 JE.Lundberg.119_1722561 JE.Lundberg.17_260296 JE.Lundberg.17_608361 JE.Lundberg.62_1608131 JE.Lundberg.143_1476638 JE.Lundberg.158_597357 JE.Lundberg.162_953056 JE.Lundberg.49_1273305 JE.Lundberg.56_1548289 JE.Lundberg.62_303732 JE.Lundberg.71_1601045 JE.Lundberg.71_800386 JE.Lundberg.97_316109 JE.Lundberg.50_836886 JE.Lundberg.67_606556 JE.Lundberg.86_1462325 JE.Lundberg.104_876423 JE.Lundberg.71_1363928 JE.Lundberg.49_1422392 JE.Lundberg.103_1139856 JE.Lundberg.107_793969 JE.Lundberg.116_1142462 JE.Lundberg.152_1704619 JE.Lundberg.71_190875 JE.Lundberg.99_792636 JE.Lundberg.170_5544 JE.Lundberg.119_1331887 JE.Lundberg.62_365810 JE.Lundberg.71_520618 JE.Lundberg.63_1541672 JE.Lundberg.58_901964 JE.Lundberg.65_888289 JE.Lundberg.55_593577 JE.Lundberg.98_1382 JE.Lundberg.98_577386 JE.Lundberg.66_1760107 JE.Lundberg.59_2133845 JE.Lundberg.107_606848 JE.Lundberg.70_1175015 JE.Lundberg.49_1479159 JE.Lundberg.67_1380163 JE.Lundberg.104_1467870 JE.Lundberg.105_282043 JE.Lundberg.102_625490 JE.Lundberg.26_364120 JE.Lundberg.74_2174149 JE.Lundberg.102_1574788 JE.Lundberg.115_182828 JE.Lundberg.115_183056 JE.Lundberg.116_521314 JE.Lundberg.119_1848399 JE.Lundberg.18_142862 JE.Lundberg.59_1203864 JE.Lundberg.62_980781 JE.Lundberg.65_667728 JE.Lundberg.65_915259 JE.Lundberg.65_915510 JE.Lundberg.68_364873 JE.Lundberg.80_1541879 JE.Lundberg.85_4554175 JE.Lundberg.87_1030223 JE.Lundberg.92_987375 JE.Lundberg.98_504907 JE.Lundberg.98_839488 JE.Soil.183_1242229 JE.Lundberg.21_716777 JE.Lundberg.23_923621 JE.Lundberg.56_481270 JE.Lundberg.74_2174004 JE.Lundberg.77_519052 JE.Lundberg.80_551853 JE.Lundberg.87_879452 JE.Lundberg.87_879500 JE.Lundberg.93_2150271 JE.Lundberg.116_1528396 JE.Lundberg.26_364296 JE.Lundberg.89_1396455 JE.Lundberg.10_660326 JE.Lundberg.22_600732 JE.Lundberg.104_334685 JE.Lundberg.10_1205587 JE.Lundberg.1_1572834 JE.Lundberg.43_1051827 JE.Lundberg.56_892629 JE.Lundberg.70_773718 JE.Lundberg.71_595568 JE.Lundberg.101_628791 JE.Lundberg.16_1137783 JE.Lundberg.24_621438 JE.Lundberg.18_1577563 JE.Lundberg.13_543763 JE.Lundberg.16_608080 JE.Lundberg.29_1418367 JE.Lundberg.10_751316 JE.Lundberg.16_548533 JE.Lundberg.17_116751 JE.Lundberg.17_238617 JE.Lundberg.19_1262308 JE.Lundberg.20_2096619 JE.Lundberg.22_1176833 JE.Lundberg.22_709014 JE.Lundberg.23_273154 JE.Lundberg.24_621345 JE.Lundberg.25_1507165 JE.Lundberg.34_1695526 JE.Lundberg.34_919516 JE.Lundberg.37_213191 JE.Lundberg.37_213484 JE.Lundberg.43_261140 JE.Lundberg.43_997791 JE.Lundberg.4_616910 JE.Lundberg.34_239881 JE.Lundberg.37_824928 JE.Lundberg.37_825157 JE.Lundberg.40_882654 JE.Lundberg.47_1279674 JE.Lundberg.47_1285194 JE.Lundberg.19_268091 JE.Lundberg.46_778174 JE.Lundberg.44_316843 JE.Lundberg.71_16189 JE.Lundberg.97_305253 JE.Lundberg.52_1783941 JE.Lundberg.68_890932 JE.Lundberg.89_706791 JE.Lundberg.111_943804 JE.Lundberg.171_737624 JE.Lundberg.172_977843 JE.Lundberg.17_874537 JE.Lundberg.188_1766017 JE.Lundberg.50_403889 JE.Lundberg.53_346256 JE.Lundberg.62_467254 JE.Lundberg.72_1256381 JE.Lundberg.90_723572 JE.Lundberg.1_618473 JE.Lundberg.49_720441 JE.Lundberg.50_79214 JE.Lundberg.61_1809182 JE.Lundberg.50_1270616 JE.Lundberg.67_108910 JE.Lundberg.68_877753 JE.Lundberg.50_826390 JE.Lundberg.52_727667 JE.Lundberg.68_1607543 JE.Soil.32_1051737 JE.Lundberg.52_320331 JE.Lundberg.55_141813 JE.Lundberg.68_1562001 JE.Lundberg.71_916599 JE.Lundberg.59_1601564 JE.Lundberg.63_958881 JE.Lundberg.98_241956 JE.Lundberg.61_293354 JE.Lundberg.62_111049 JE.Lundberg.65_1574143 JE.Lundberg.70_31028 JE.Lundberg.71_1058678 JE.Lundberg.71_1223678 JE.Lundberg.71_1767513 JE.Lundberg.71_1777441 JE.Lundberg.71_1792452 JE.Lundberg.71_458418 JE.Lundberg.89_26079 JE.Lundberg.95_622739 JE.Lundberg.97_614809 JE.Lundberg.61_528869 JE.Lundberg.65_216520 JE.Lundberg.71_351241 JE.Lundberg.76_515092 JE.Lundberg.78_281240 JE.Lundberg.82_569752 JE.Lundberg.100_111692 JE.Lundberg.100_1364929 JE.Lundberg.100_957792 JE.Lundberg.101_1317021 JE.Lundberg.101_1467807 JE.Lundberg.104_1501466 JE.Lundberg.105_868081 JE.Lundberg.107_1942086 JE.Lundberg.107_1992670 JE.Lundberg.107_2249741 JE.Lundberg.107_336481 JE.Lundberg.107_46240 JE.Lundberg.107_89755 JE.Lundberg.108_455721 JE.Lundberg.109_376786 JE.Lundberg.110_448462 JE.Lundberg.112_484276 JE.Lundberg.113_933494 JE.Lundberg.114_1325910 JE.Lundberg.115_715957 JE.Lundberg.116_1350653 JE.Lundberg.117_1668017 JE.Lundberg.146_366514 JE.Lundberg.146_389882 JE.Lundberg.169_1713521 JE.Lundberg.169_704158 JE.Lundberg.170_1062331 JE.Lundberg.170_645032 JE.Lundberg.170_863261 JE.Lundberg.170_99456 JE.Lundberg.171_1551835 JE.Lundberg.173_1120816 JE.Lundberg.173_283012 JE.Lundberg.173_75399 JE.Lundberg.175_967559 JE.Lundberg.178_90819 JE.Lundberg.182_1120065 JE.Lundberg.188_1176489 JE.Lundberg.24_1310948 JE.Lundberg.43_319362 JE.Lundberg.44_942119 JE.Lundberg.49_1180098 JE.Lundberg.49_294796 JE.Lundberg.50_1029093 JE.Lundberg.50_343388 JE.Lundberg.50_452919 JE.Lundberg.50_754038 JE.Lundberg.50_773553 JE.Lundberg.52_1184937 JE.Lundberg.52_1309046 JE.Lundberg.53_1848141 JE.Lundberg.55_372336 JE.Lundberg.56_128237 JE.Lundberg.56_463039 JE.Lundberg.56_511600 JE.Lundberg.56_603213 JE.Lundberg.59_126291 JE.Lundberg.59_708171 JE.Lundberg.5_814624 JE.Lundberg.61_1718624 JE.Lundberg.62_1421907 JE.Lundberg.62_483799 JE.Lundberg.62_709035 JE.Lundberg.62_804703 JE.Lundberg.63_2025799 JE.Lundberg.64_1383894 JE.Lundberg.64_220436 JE.Lundberg.64_262546 JE.Lundberg.65_160163 JE.Lundberg.65_472399 JE.Lundberg.65_531434 JE.Lundberg.65_531590 JE.Lundberg.65_66019 JE.Lundberg.68_181106 JE.Lundberg.68_2160174 JE.Lundberg.70_1652424 JE.Lundberg.70_805806 JE.Lundberg.71_1319108 JE.Lundberg.71_622270 JE.Lundberg.71_909233 JE.Lundberg.73_316547 JE.Lundberg.74_1310950 JE.Lundberg.74_1317248 JE.Lundberg.74_35897 JE.Lundberg.76_1482021 JE.Lundberg.77_1799570 JE.Lundberg.77_360798 JE.Lundberg.80_1022338 JE.Lundberg.80_1217333 JE.Lundberg.80_1432643 JE.Lundberg.80_282802 JE.Lundberg.80_546004 JE.Lundberg.80_82340 JE.Lundberg.81_1661254 JE.Lundberg.82_310364 JE.Lundberg.84_18457 JE.Lundberg.86_1045485 JE.Lundberg.86_692751 JE.Lundberg.88_222377 JE.Lundberg.88_238967 JE.Lundberg.89_1400648 JE.Lundberg.89_1408076 JE.Lundberg.89_342656 JE.Lundberg.89_383678 JE.Lundberg.89_649731 JE.Lundberg.8_1471656 JE.Lundberg.91_832330 JE.Lundberg.92_1119348 JE.Lundberg.92_1506279 JE.Lundberg.95_1664063 JE.Lundberg.96_78175 JE.Lundberg.97_132013 JE.Lundberg.98_146632 JE.Lundberg.98_578027 JE.Lundberg.98_730184 JE.Lundberg.98_822990 JE.Soil.199_1777251 JE.Soil.219_1549684 JE.Soil.219_321822 JE.Soil.223_2561682 JE.Soil.34_3912579 JE.Soil.38_326119 JE.Soil.43_997139 JE.Soil.47_2375110 JE.Lundberg.61_529095 JE.Lundberg.86_999495 JE.Lundberg.71_1157972 JE.Lundberg.76_515344 JE.Lundberg.78_281584 JE.Lundberg.82_569993 JE.Lundberg.69_39860 JE.Lundberg.69_39889 JE.Lundberg.62_87973 JE.Lundberg.65_201633 JE.Lundberg.65_472519 JE.Lundberg.68_641637 JE.Lundberg.98_1190613 JE.Lundberg.101_1292059 JE.Lundberg.104_351131 JE.Lundberg.110_248311 JE.Lundberg.143_1774450 JE.Lundberg.49_691346 JE.Lundberg.50_650515 JE.Lundberg.63_653467 JE.Lundberg.68_427386 JE.Lundberg.106_1024531 JE.Lundberg.107_1954923 JE.Lundberg.107_2349755 JE.Lundberg.107_944869 JE.Lundberg.110_70305 JE.Lundberg.170_294736 JE.Lundberg.170_397458 JE.Lundberg.171_1780650 JE.Lundberg.17_1089259 JE.Lundberg.24_315461 JE.Lundberg.50_61409 JE.Lundberg.50_713073 JE.Lundberg.50_82844 JE.Lundberg.51_357940 JE.Lundberg.55_1782539 JE.Lundberg.58_1219926 JE.Lundberg.63_1420565 JE.Lundberg.63_94368 JE.Lundberg.67_1282289 JE.Lundberg.71_147158 JE.Lundberg.108_1922750 JE.Lundberg.50_1227285 JE.Lundberg.116_1755888 JE.Lundberg.146_366704 JE.Lundberg.182_227478 JE.Lundberg.24_573105 JE.Lundberg.50_1018417 JE.Lundberg.50_160671 JE.Lundberg.52_1521142 JE.Lundberg.53_2058708 JE.Lundberg.53_287857 JE.Lundberg.55_54972 JE.Lundberg.56_583167 JE.Lundberg.59_1532530 JE.Lundberg.62_1733836 JE.Lundberg.62_705063 JE.Lundberg.63_1248005 JE.Lundberg.68_1635079 JE.Lundberg.71_1118016 JE.Lundberg.72_1569469 JE.Lundberg.78_582555 JE.Lundberg.80_942624 JE.Lundberg.118_605656 JE.Lundberg.127_603547 JE.Lundberg.52_1731094 JE.Lundberg.53_138687 JE.Lundberg.53_786524 JE.Lundberg.54_1173287 JE.Lundberg.55_1009712 JE.Lundberg.55_1546042 JE.Lundberg.56_146930 JE.Lundberg.57_614497 JE.Lundberg.58_1049480 JE.Lundberg.58_792405 JE.Lundberg.59_135697 JE.Lundberg.59_271208 JE.Lundberg.59_466042 JE.Lundberg.59_926054 JE.Lundberg.60_30095 JE.Lundberg.62_1043866 JE.Lundberg.62_1457805 JE.Lundberg.62_1475915 JE.Lundberg.62_732307 JE.Lundberg.62_939813 JE.Lundberg.63_1530239 JE.Lundberg.63_246627 JE.Lundberg.63_638560 JE.Lundberg.64_1005961 JE.Lundberg.64_1010969 JE.Lundberg.64_1632907 JE.Lundberg.65_1231210 JE.Lundberg.65_135570 JE.Lundberg.65_1557583 JE.Lundberg.65_1721751 JE.Lundberg.65_282827 JE.Lundberg.65_738961 JE.Lundberg.66_466839 JE.Lundberg.67_1457865 JE.Lundberg.68_873048 JE.Lundberg.70_1047393 JE.Lundberg.70_1322190 JE.Lundberg.70_1602401 JE.Lundberg.71_1096367 JE.Lundberg.71_1360973 JE.Lundberg.71_15507 JE.Lundberg.71_15630 JE.Lundberg.71_1611384 JE.Lundberg.71_456732 JE.Lundberg.71_989485 JE.Lundberg.72_355681 JE.Lundberg.73_228494 JE.Lundberg.73_7400 JE.Lundberg.76_327052 JE.Lundberg.78_984688 JE.Lundberg.79_1686278 JE.Lundberg.79_1686400 JE.Lundberg.79_537785 JE.Lundberg.80_246797 JE.Lundberg.80_667811 JE.Lundberg.82_449023 JE.Lundberg.82_665297 JE.Lundberg.86_1399365 JE.Lundberg.86_1746454 JE.Lundberg.86_1772262 JE.Lundberg.86_535124 JE.Lundberg.86_881678 JE.Lundberg.88_99863 JE.Lundberg.89_1008034 JE.Lundberg.89_1535448 JE.Lundberg.89_474956 JE.Lundberg.89_696124 JE.Lundberg.89_904394 JE.Lundberg.89_991960 JE.Lundberg.92_1784084 JE.Lundberg.94_1078751 JE.Lundberg.95_1053058 JE.Lundberg.95_1077551 JE.Lundberg.95_1214649 JE.Lundberg.95_1706270 JE.Lundberg.96_1378638 JE.Lundberg.97_265136 JE.Lundberg.98_1252392 JE.Lundberg.98_145217 JE.Lundberg.98_145391 JE.Lundberg.98_14775 JE.Lundberg.98_564389 JE.Lundberg.98_571469 JE.Lundberg.99_361611 JE.Soil.178_205463 JE.Soil.183_1236939 JE.Soil.183_576798 JE.Soil.187_1595874 JE.Soil.191_1297837 JE.Soil.191_585074 JE.Soil.19_1170860 JE.Soil.210_395066 JE.Soil.23_1229599 JE.Soil.3_236776 JE.Soil.3_236778 JE.Soil.43_3159925 JE.Soil.59_2351241 JE.Soil.6_2457971 JE.Soil.7_474635 JE.Soil.7_54160 JE.Lundberg.59_874078 JE.Lundberg.71_905616 JE.Lundberg.5_274971 JE.Lundberg.5_275166 JE.Lundberg.63_246587 JE.Lundberg.68_2115139 JE.Lundberg.62_23612 JE.Lundberg.62_382767 JE.Lundberg.80_1085416 JE.Lundberg.80_246973 JE.Lundberg.64_1046210 JE.Lundberg.70_355242 JE.Lundberg.97_432362 JE.Lundberg.71_1231445 JE.Lundberg.71_883704 JE.Lundberg.8_1585323 JE.Lundberg.96_163962 JE.Lundberg.97_835791 JE.Lundberg.101_1062949 JE.Lundberg.104_1583131 JE.Lundberg.104_775911 JE.Lundberg.104_909724 JE.Lundberg.107_949643 JE.Lundberg.155_1241266 JE.Lundberg.49_1163380 JE.Lundberg.56_314945 JE.Lundberg.95_1215974 JE.Lundberg.101_434361 JE.Lundberg.97_632887 JE.Lundberg.102_1134291 JE.Lundberg.104_909927 JE.Lundberg.107_1503094 JE.Lundberg.110_714212 JE.Lundberg.110_776510 JE.Lundberg.111_943959 JE.Lundberg.157_1074379 JE.Lundberg.49_748024 JE.Lundberg.50_1030739 JE.Lundberg.62_1530875 JE.Lundberg.63_883136 JE.Lundberg.70_700596 JE.Lundberg.71_462367 JE.Lundberg.113_388624 JE.Lundberg.113_864446 JE.Lundberg.113_989415 JE.Lundberg.114_481907 JE.Lundberg.116_479701 JE.Lundberg.116_626955 JE.Lundberg.122_1376612 JE.Lundberg.12_1478094 JE.Lundberg.130_540734 JE.Lundberg.140_173022 JE.Lundberg.147_418925 JE.Lundberg.157_1074462 JE.Lundberg.161_380428 JE.Lundberg.166_680187 JE.Lundberg.169_1400769 JE.Lundberg.169_921059 JE.Lundberg.170_100243 JE.Lundberg.170_257316 JE.Lundberg.170_841544 JE.Lundberg.171_2090218 JE.Lundberg.172_431469 JE.Lundberg.172_984515 JE.Lundberg.173_1310862 JE.Lundberg.173_386191 JE.Lundberg.173_605976 JE.Lundberg.173_636158 JE.Lundberg.174_760218 JE.Lundberg.174_867599 JE.Lundberg.17_1363425 JE.Lundberg.187_1160221 JE.Lundberg.188_1546115 JE.Lundberg.21_1211598 JE.Lundberg.23_1317129 JE.Lundberg.3_334730 JE.Lundberg.45_601866 JE.Lundberg.49_305412 JE.Lundberg.50_1035678 JE.Lundberg.50_1054164 JE.Lundberg.50_373249 JE.Lundberg.50_512502 JE.Lundberg.50_518280 JE.Lundberg.50_699397 JE.Lundberg.53_24480 JE.Lundberg.55_1057023 JE.Lundberg.59_276731 JE.Lundberg.62_1520729 JE.Lundberg.62_284453 JE.Lundberg.62_30907 JE.Lundberg.62_555310 JE.Lundberg.62_647012 JE.Lundberg.63_1648293 JE.Lundberg.63_638487 JE.Lundberg.68_162696 JE.Lundberg.70_1034001 JE.Lundberg.71_1367242 JE.Lundberg.71_1801060 JE.Lundberg.98_1289188 JE.Lundberg.113_563796 JE.Lundberg.116_107521 JE.Lundberg.116_191335 JE.Lundberg.140_1672508 JE.Lundberg.153_1109958 JE.Lundberg.170_558232 JE.Lundberg.24_1523308 JE.Lundberg.62_597864 JE.Lundberg.62_598008 JE.Lundberg.64_1042267 JE.Lundberg.65_357344 JE.Lundberg.67_538764 JE.Lundberg.80_1389311 JE.Lundberg.80_674358 JE.Lundberg.91_115235 JE.Soil.15_927749 JE.Soil.186_756257 JE.Soil.202_75367 JE.Soil.42_2625218 JE.Soil.47_813485 JE.Lundberg.118_901895 JE.Lundberg.119_1044991 JE.Lundberg.119_1173982 JE.Lundberg.119_1700741 JE.Lundberg.119_710048 JE.Lundberg.121_1456195 JE.Lundberg.121_217557 JE.Lundberg.146_1087311 JE.Lundberg.20_2201928 JE.Lundberg.20_82877 JE.Lundberg.50_518214 JE.Lundberg.50_893788 JE.Lundberg.53_658227 JE.Lundberg.54_1487321 JE.Lundberg.55_1770098 JE.Lundberg.62_612194 JE.Lundberg.65_1541564 JE.Lundberg.65_667933 JE.Lundberg.67_1636162 JE.Lundberg.71_1713625 JE.Lundberg.119_1728252 JE.Lundberg.19_421649 JE.Lundberg.71_1814328 JE.Lundberg.125_36303 JE.Lundberg.135_324246 JE.Lundberg.113_697770 JE.Lundberg.70_605426 JE.Lundberg.125_924356 JE.Lundberg.151_822357 JE.Lundberg.92_1100776 JE.Lundberg.67_1272624 JE.Lundberg.104_864441 JE.Lundberg.53_1762436 JE.Lundberg.59_597886 JE.Lundberg.65_1584238 JE.Lundberg.68_1440604 JE.Lundberg.71_419407 JE.Lundberg.101_1039187 JE.Lundberg.70_1576355 JE.Lundberg.70_1379227 JE.Lundberg.72_14274 JE.Lundberg.98_929951 JE.Soil.179_542285 JE.Lundberg.100_920771 JE.Lundberg.116_1287199 JE.Lundberg.13_152788 JE.Lundberg.17_171112 JE.Lundberg.17_1010727 JE.Lundberg.24_1167976 JE.Lundberg.50_359214 JE.Lundberg.62_1428094 JE.Lundberg.50_1057242 JE.Lundberg.59_1942744 JE.Lundberg.112_665604 JE.Lundberg.143_1774511 JE.Lundberg.17_262178 JE.Lundberg.68_1409084 JE.Lundberg.2_411404 JE.Lundberg.62_1820139 JE.Lundberg.117_1486967 JE.Lundberg.172_14809 JE.Lundberg.62_1639660 JE.Lundberg.62_284454 JE.Lundberg.71_729008 JE.Lundberg.62_590372 JE.Lundberg.65_56839 JE.Lundberg.7_1415 JE.Lundberg.116_12893 JE.Lundberg.51_2061587 JE.Lundberg.157_204133 JE.Lundberg.101_1380860 JE.Lundberg.101_31931 JE.Lundberg.101_1107200 JE.Lundberg.116_905189 JE.Lundberg.100_957796 JE.Lundberg.102_177502 JE.Lundberg.101_737476 JE.Lundberg.35_946067 JE.Lundberg.116_1104180 JE.Lundberg.51_320340 JE.Lundberg.19_962820 JE.Lundberg.50_1164643 JE.Lundberg.23_277068 JE.Lundberg.49_243630 JE.Lundberg.55_360798 JE.Lundberg.102_1060878 JE.Lundberg.104_1267950 JE.Lundberg.109_1824175 JE.Lundberg.50_1196896 JE.Lundberg.52_618360 JE.Lundberg.101_1522958 JE.Lundberg.101_911506 JE.Lundberg.102_370567 JE.Lundberg.113_1695245 JE.Lundberg.116_1052704 JE.Lundberg.116_132933 JE.Lundberg.23_1251820 JE.Lundberg.58_194299 JE.Lundberg.65_22873 JE.Lundberg.67_895487 JE.Lundberg.71_1583352 JE.Lundberg.100_1178604 JE.Lundberg.101_1535352 JE.Lundberg.102_582693 JE.Lundberg.105_1282604 JE.Lundberg.125_1096549 JE.Lundberg.168_314728 JE.Lundberg.170_932544 JE.Lundberg.171_1780897 JE.Lundberg.24_2095148 JE.Lundberg.46_1249509 JE.Lundberg.49_126100 JE.Lundberg.50_688325 JE.Lundberg.53_1308891 JE.Lundberg.53_2395152 JE.Lundberg.53_345655 JE.Lundberg.55_55044 JE.Lundberg.56_840699 JE.Lundberg.56_987 JE.Lundberg.58_103971 JE.Lundberg.58_743235 JE.Lundberg.61_519263 JE.Lundberg.71_1844585 JE.Lundberg.94_416870 JE.Lundberg.100_1302929 JE.Lundberg.100_294430 JE.Lundberg.101_118284 JE.Lundberg.101_1565955 JE.Lundberg.101_1580273 JE.Lundberg.101_237509 JE.Lundberg.101_339186 JE.Lundberg.101_421447 JE.Lundberg.101_502234 JE.Lundberg.101_540313 JE.Lundberg.101_60330 JE.Lundberg.101_695567 JE.Lundberg.101_810410 JE.Lundberg.101_90235 JE.Lundberg.101_922133 JE.Lundberg.104_1096545 JE.Lundberg.104_1199278 JE.Lundberg.104_181938 JE.Lundberg.104_182145 JE.Lundberg.104_335528 JE.Lundberg.104_379587 JE.Lundberg.104_482892 JE.Lundberg.104_773773 JE.Lundberg.105_481740 JE.Lundberg.105_567742 JE.Lundberg.106_1275073 JE.Lundberg.106_158089 JE.Lundberg.106_174802 JE.Lundberg.107_1010582 JE.Lundberg.107_161817 JE.Lundberg.107_1673379 JE.Lundberg.107_2081799 JE.Lundberg.107_2090160 JE.Lundberg.107_977875 JE.Lundberg.108_622000 JE.Lundberg.109_1592900 JE.Lundberg.109_277230 JE.Lundberg.10_1113122 JE.Lundberg.10_667765 JE.Lundberg.110_1170252 JE.Lundberg.110_1215021 JE.Lundberg.110_1292455 JE.Lundberg.110_70502 JE.Lundberg.110_994776 JE.Lundberg.111_442944 JE.Lundberg.113_1209486 JE.Lundberg.113_1621968 JE.Lundberg.113_1735300 JE.Lundberg.113_203404 JE.Lundberg.113_203598 JE.Lundberg.113_599986 JE.Lundberg.113_639258 JE.Lundberg.115_1074747 JE.Lundberg.115_1141237 JE.Lundberg.115_962314 JE.Lundberg.115_98698 JE.Lundberg.116_1052666 JE.Lundberg.116_1150932 JE.Lundberg.116_1244855 JE.Lundberg.116_1569749 JE.Lundberg.116_1934244 JE.Lundberg.116_2034708 JE.Lundberg.116_516894 JE.Lundberg.116_5310 JE.Lundberg.118_1190306 JE.Lundberg.118_42978 JE.Lundberg.119_1467337 JE.Lundberg.119_589174 JE.Lundberg.11_1293116 JE.Lundberg.13_1897640 JE.Lundberg.13_3262619 JE.Lundberg.143_1304052 JE.Lundberg.143_483694 JE.Lundberg.158_664951 JE.Lundberg.158_665089 JE.Lundberg.158_78698 JE.Lundberg.162_289468 JE.Lundberg.16_936816 JE.Lundberg.170_1102541 JE.Lundberg.170_1102608 JE.Lundberg.170_347479 JE.Lundberg.172_181471 JE.Lundberg.172_716653 JE.Lundberg.172_726556 JE.Lundberg.173_358361 JE.Lundberg.176_302685 JE.Lundberg.17_1221898 JE.Lundberg.17_518423 JE.Lundberg.182_1101814 JE.Lundberg.182_1760457 JE.Lundberg.182_293148 JE.Lundberg.182_381157 JE.Lundberg.191_1522399 JE.Lundberg.23_1222743 JE.Lundberg.23_273593 JE.Lundberg.23_630930 JE.Lundberg.23_892850 JE.Lundberg.24_1848747 JE.Lundberg.25_1253804 JE.Lundberg.27_1572073 JE.Lundberg.38_848819 JE.Lundberg.49_1124757 JE.Lundberg.49_1534722 JE.Lundberg.49_404089 JE.Lundberg.49_720743 JE.Lundberg.49_738263 JE.Lundberg.49_818297 JE.Lundberg.49_949176 JE.Lundberg.50_1168285 JE.Lundberg.50_1270514 JE.Lundberg.50_1322140 JE.Lundberg.50_345406 JE.Lundberg.50_412351 JE.Lundberg.50_461193 JE.Lundberg.50_598784 JE.Lundberg.50_738943 JE.Lundberg.50_784531 JE.Lundberg.50_839989 JE.Lundberg.50_962058 JE.Lundberg.52_1536327 JE.Lundberg.52_498770 JE.Lundberg.52_600817 JE.Lundberg.52_991459 JE.Lundberg.53_1706667 JE.Lundberg.53_1802514 JE.Lundberg.53_1853642 JE.Lundberg.53_1994444 JE.Lundberg.53_421762 JE.Lundberg.55_1525608 JE.Lundberg.55_1525813 JE.Lundberg.55_1606108 JE.Lundberg.55_1632407 JE.Lundberg.55_1861346 JE.Lundberg.55_555441 JE.Lundberg.55_637713 JE.Lundberg.55_781317 JE.Lundberg.56_1219675 JE.Lundberg.56_1428361 JE.Lundberg.56_1537947 JE.Lundberg.56_1585798 JE.Lundberg.56_1815802 JE.Lundberg.56_290177 JE.Lundberg.56_353921 JE.Lundberg.56_854588 JE.Lundberg.56_995652 JE.Lundberg.58_1234701 JE.Lundberg.58_1595133 JE.Lundberg.58_789170 JE.Lundberg.59_1266532 JE.Lundberg.59_161898 JE.Lundberg.59_1658535 JE.Lundberg.59_1776885 JE.Lundberg.59_1777003 JE.Lundberg.59_1777040 JE.Lundberg.59_1787222 JE.Lundberg.59_2069070 JE.Lundberg.59_418976 JE.Lundberg.59_544179 JE.Lundberg.59_605180 JE.Lundberg.59_858311 JE.Lundberg.60_1795180 JE.Lundberg.60_368056 JE.Lundberg.61_134042 JE.Lundberg.61_134213 JE.Lundberg.61_1373125 JE.Lundberg.61_1859171 JE.Lundberg.61_1982339 JE.Lundberg.61_592520 JE.Lundberg.61_75604 JE.Lundberg.61_75814 JE.Lundberg.62_1308876 JE.Lundberg.62_1452181 JE.Lundberg.62_1468925 JE.Lundberg.62_1608332 JE.Lundberg.62_1763923 JE.Lundberg.62_1764076 JE.Lundberg.62_1875733 JE.Lundberg.62_271428 JE.Lundberg.62_34646 JE.Lundberg.62_525441 JE.Lundberg.62_746667 JE.Lundberg.62_805858 JE.Lundberg.62_895999 JE.Lundberg.63_1568294 JE.Lundberg.63_1837211 JE.Lundberg.63_792606 JE.Lundberg.64_2110662 JE.Lundberg.64_53321 JE.Lundberg.64_941688 JE.Lundberg.65_1176414 JE.Lundberg.65_1190442 JE.Lundberg.65_1226862 JE.Lundberg.65_1235455 JE.Lundberg.65_125427 JE.Lundberg.65_1697566 JE.Lundberg.65_1743120 JE.Lundberg.65_1743280 JE.Lundberg.65_531659 JE.Lundberg.65_793373 JE.Lundberg.65_893577 JE.Lundberg.65_960196 JE.Lundberg.66_178747 JE.Lundberg.67_1149745 JE.Lundberg.67_1220124 JE.Lundberg.67_1579334 JE.Lundberg.67_222989 JE.Lundberg.67_502164 JE.Lundberg.67_967356 JE.Lundberg.68_1116810 JE.Lundberg.68_1416606 JE.Lundberg.68_1428613 JE.Lundberg.68_1598419 JE.Lundberg.68_1718727 JE.Lundberg.68_1875351 JE.Lundberg.68_2005390 JE.Lundberg.68_2069064 JE.Lundberg.68_371943 JE.Lundberg.68_4769 JE.Lundberg.68_586988 JE.Lundberg.68_899685 JE.Lundberg.68_942769 JE.Lundberg.70_1341920 JE.Lundberg.70_1415211 JE.Lundberg.70_145398 JE.Lundberg.70_152048 JE.Lundberg.70_1634527 JE.Lundberg.70_1663745 JE.Lundberg.70_1663923 JE.Lundberg.70_1736995 JE.Lundberg.70_773627 JE.Lundberg.70_805531 JE.Lundberg.70_850654 JE.Lundberg.70_929054 JE.Lundberg.71_1034031 JE.Lundberg.71_1210065 JE.Lundberg.71_1215622 JE.Lundberg.71_1311000 JE.Lundberg.71_1359876 JE.Lundberg.71_1424218 JE.Lundberg.71_1464093 JE.Lundberg.71_1514813 JE.Lundberg.71_1581456 JE.Lundberg.71_1581565 JE.Lundberg.71_1605304 JE.Lundberg.71_1640258 JE.Lundberg.71_1647080 JE.Lundberg.71_1711819 JE.Lundberg.71_1818943 JE.Lundberg.71_1836861 JE.Lundberg.71_1905219 JE.Lundberg.71_298955 JE.Lundberg.71_341579 JE.Lundberg.71_368000 JE.Lundberg.71_419208 JE.Lundberg.71_447852 JE.Lundberg.71_465004 JE.Lundberg.71_566646 JE.Lundberg.71_595611 JE.Lundberg.71_651595 JE.Lundberg.71_762782 JE.Lundberg.71_821117 JE.Lundberg.71_852413 JE.Lundberg.71_85672 JE.Lundberg.71_914437 JE.Lundberg.71_915687 JE.Lundberg.71_946026 JE.Lundberg.71_979040 JE.Lundberg.73_1415133 JE.Lundberg.73_884354 JE.Lundberg.74_150999 JE.Lundberg.74_222758 JE.Lundberg.74_635226 JE.Lundberg.74_879652 JE.Lundberg.75_746935 JE.Lundberg.78_1087740 JE.Lundberg.79_1173477 JE.Lundberg.80_462171 JE.Lundberg.82_472918 JE.Lundberg.86_1427766 JE.Lundberg.86_1732543 JE.Lundberg.86_1821827 JE.Lundberg.86_1904744 JE.Lundberg.86_1904787 JE.Lundberg.86_265906 JE.Lundberg.87_586675 JE.Lundberg.88_319249 JE.Lundberg.89_341277 JE.Lundberg.91_1407735 JE.Lundberg.92_1316120 JE.Lundberg.92_1750760 JE.Lundberg.93_135607 JE.Lundberg.93_1434125 JE.Lundberg.94_1188212 JE.Lundberg.94_142914 JE.Lundberg.95_1296561 JE.Lundberg.97_132258 JE.Lundberg.97_295066 JE.Lundberg.98_157063 JE.Lundberg.99_1402899 JE.Soil.179_542530 JE.Soil.191_1355784 JE.Soil.191_1681108 JE.Soil.228_1254753 JE.Soil.26_1271367 JE.Soil.34_3076476 JE.Soil.47_157103 JE.Soil.47_90544 JE.Soil.48_290503 JE.Soil.52_1745117 JE.Lundberg.102_1377178 JE.Lundberg.107_561816 JE.Lundberg.119_1789909 JE.Lundberg.134_1110201 JE.Lundberg.19_1035021 JE.Lundberg.50_1221252 JE.Lundberg.53_1751609 JE.Lundberg.56_1217078 JE.Lundberg.56_1394903 JE.Lundberg.59_2068968 JE.Lundberg.62_1383691 JE.Lundberg.65_821672 JE.Lundberg.65_1584316 JE.Lundberg.66_1001541 JE.Lundberg.68_833695 JE.Lundberg.68_1340488 JE.Lundberg.68_1484114 JE.Lundberg.68_1828652 JE.Lundberg.68_1879787 JE.Lundberg.71_656795 JE.Lundberg.71_946215 JE.Lundberg.71_1022672 JE.Lundberg.72_1512942 JE.Lundberg.98_496030 JE.Lundberg.107_1013524 JE.Lundberg.107_1332161 JE.Lundberg.110_1501024 JE.Lundberg.119_331904 JE.Lundberg.53_1544308 JE.Lundberg.55_1209239 JE.Lundberg.56_136122 JE.Lundberg.62_521347 JE.Lundberg.62_1288230 JE.Lundberg.62_1848150 JE.Lundberg.64_1565808 JE.Lundberg.64_1888895 JE.Lundberg.65_223353 JE.Lundberg.68_1340251 JE.Lundberg.68_2031767 JE.Lundberg.71_1133348 JE.Lundberg.95_1578422 JE.Lundberg.98_253798 JE.Lundberg.116_910403 JE.Lundberg.169_1171463 JE.Lundberg.170_1117663 JE.Lundberg.172_1029979 JE.Lundberg.172_1030098 JE.Lundberg.50_661024 JE.Lundberg.55_1099876 JE.Lundberg.58_593174 JE.Lundberg.64_1154392 JE.Lundberg.68_1295146 JE.Lundberg.70_1425899 JE.Lundberg.71_1333996 JE.Lundberg.79_1511196 JE.Lundberg.87_649553 JE.Lundberg.87_649626 JE.Lundberg.96_338322 JE.Soil.219_1410899 JE.Lundberg.100_1313585 JE.Lundberg.104_663579 JE.Lundberg.110_448765 JE.Lundberg.112_1300004 JE.Lundberg.2_1308362 JE.Lundberg.49_949285 JE.Lundberg.49_949531 JE.Lundberg.53_1568683 JE.Lundberg.56_635044 JE.Lundberg.58_1421113 JE.Lundberg.61_858847 JE.Lundberg.62_1037733 JE.Lundberg.71_1338623 JE.Lundberg.72_591674 JE.Lundberg.97_930136 JE.Lundberg.29_477922 JE.Lundberg.29_996676 JE.Lundberg.32_288310 JE.Lundberg.32_288459 JE.Lundberg.37_204372 JE.Lundberg.44_779876 JE.Lundberg.47_8698 JE.Lundberg.70_1043596 JE.Lundberg.82_582888 JE.Lundberg.89_365605 JE.Lundberg.89_1434002 JE.Lundberg.95_403631 JE.Lundberg.116_501070 JE.Lundberg.116_1418901 JE.Lundberg.119_1127872 JE.Lundberg.119_1384347 JE.Lundberg.50_1106634 JE.Lundberg.58_1873297 JE.Lundberg.68_2154867 JE.Lundberg.98_1065352 JE.Lundberg.56_591574 JE.Lundberg.56_959044 JE.Lundberg.62_12842 JE.Lundberg.62_608228 JE.Lundberg.68_310348 JE.Lundberg.71_43195 JE.Lundberg.71_522475 JE.Lundberg.89_1343852 JE.Lundberg.49_673565 JE.Lundberg.50_1057706 JE.Lundberg.59_1451425 JE.Lundberg.61_266463 JE.Lundberg.67_196560 JE.Lundberg.71_208793 JE.Lundberg.56_1038523 JE.Lundberg.62_1234632 JE.Lundberg.62_1256820 JE.Lundberg.67_1138807 JE.Lundberg.71_1293920 JE.Lundberg.92_1543988 JE.Lundberg.50_1093124 JE.Lundberg.53_1543686 JE.Lundberg.65_1263383 JE.Lundberg.66_635276 JE.Lundberg.68_1063971 JE.Lundberg.63_1699440 JE.Lundberg.65_1440800 JE.Lundberg.71_335280 JE.Lundberg.71_711839 JE.Lundberg.71_1797929 JE.Lundberg.23_434335 JE.Lundberg.64_1678431 JE.Lundberg.7_1683685 JE.Lundberg.7_1749881 JE.Lundberg.50_275256 JE.Lundberg.50_610794 JE.Lundberg.63_605072 JE.Lundberg.95_634317 JE.Lundberg.59_741294 JE.Lundberg.61_1175831 JE.Lundberg.71_872651 JE.Lundberg.71_1169288 JE.Lundberg.107_34204 JE.Lundberg.65_527850 JE.Lundberg.67_736252 JE.Lundberg.107_84318 JE.Lundberg.107_1002359 JE.Lundberg.170_1062231 JE.Lundberg.53_1993552 JE.Lundberg.56_588562 JE.Lundberg.62_308070 JE.Lundberg.62_1220276 JE.Lundberg.70_1074654 JE.Lundberg.70_1718543 JE.Lundberg.55_1549562 JE.Lundberg.71_1290442 JE.Lundberg.95_1255031 JE.Lundberg.54_358724 JE.Lundberg.67_1574856 JE.Lundberg.62_884678 JE.Lundberg.8_1189084 JE.Lundberg.107_2120972 JE.Lundberg.65_267496 JE.Lundberg.62_1434419 JE.Lundberg.68_1969585 JE.Lundberg.56_809077 JE.Lundberg.59_665752 JE.Lundberg.11_303181 JE.Lundberg.4_472218 JE.Lundberg.52_1693380 JE.Lundberg.64_1678193 JE.Lundberg.71_652392 JE.Lundberg.71_1134292 JE.Lundberg.65_58524 JE.Lundberg.65_207962 JE.Lundberg.67_1266787 JE.Lundberg.68_1237960 JE.Lundberg.71_1600043 JE.Lundberg.92_1455778 JE.Lundberg.58_1828835 JE.Lundberg.119_1273310 JE.Lundberg.42_1210504 JE.Lundberg.105_1985958 JE.Lundberg.50_956837 JE.Lundberg.89_996455 JE.Lundberg.63_770334 JE.Lundberg.67_1089814 JE.Lundberg.59_1441996 JE.Lundberg.71_1217090 JE.Lundberg.67_1336050 JE.Lundberg.68_1198791 JE.Lundberg.57_328905 JE.Lundberg.68_1048036 JE.Soil.223_1267862 JE.Lundberg.8_153546 JE.Lundberg.65_565426 JE.Lundberg.56_201679 JE.Lundberg.58_104124 JE.Lundberg.67_799370 JE.Lundberg.70_1242585 JE.Lundberg.71_1859073 JE.Lundberg.94_416883 JE.Lundberg.65_1754213 JE.Lundberg.68_1345179 JE.Lundberg.58_1170268 JE.Lundberg.16_653298 JE.Lundberg.23_1187690 JE.Lundberg.49_1663090 JE.Lundberg.52_749383 JE.Lundberg.70_871849 JE.Lundberg.56_1216285 JE.Lundberg.70_741513 JE.Lundberg.58_1789157 JE.Lundberg.10_915521 JE.Lundberg.117_824553 JE.Lundberg.13_3155474 JE.Lundberg.175_119064 JE.Lundberg.176_961075 JE.Lundberg.181_1044671 JE.Lundberg.187_1450503 JE.Lundberg.188_466004 JE.Lundberg.191_1569264 JE.Lundberg.19_1186586 JE.Lundberg.19_140218 JE.Lundberg.19_318846 JE.Lundberg.1_941977 JE.Lundberg.23_1501244 JE.Lundberg.37_1498237 JE.Lundberg.37_1498325 JE.Lundberg.40_142352 JE.Lundberg.43_887362 JE.Lundberg.46_237253 JE.Lundberg.47_1217039 JE.Lundberg.49_1421644 JE.Lundberg.50_247033 JE.Lundberg.52_1684299 JE.Lundberg.52_533270 JE.Lundberg.56_36722 JE.Lundberg.58_1951888 JE.Lundberg.61_789152 JE.Lundberg.62_915248 JE.Lundberg.63_817981 JE.Lundberg.65_339733 JE.Lundberg.65_382343 JE.Lundberg.65_981040 JE.Lundberg.67_1474862 JE.Lundberg.68_1879220 JE.Lundberg.70_961841 JE.Lundberg.8_1223850 JE.Lundberg.61_28553 JE.Lundberg.99_656125 JE.Lundberg.62_803644 JE.Lundberg.67_217876 JE.Lundberg.70_1691870 JE.Lundberg.70_257573 JE.Lundberg.7_1691061 JE.Lundberg.68_1217978 JE.Lundberg.68_1347623 JE.Lundberg.70_1709730 JE.Lundberg.70_871730 JE.Lundberg.70_905010 JE.Lundberg.71_1709771 JE.Lundberg.86_53504 JE.Lundberg.68_634760 JE.Lundberg.71_1438581 JE.Lundberg.71_1835713 JE.Lundberg.77_1719073 JE.Lundberg.79_1551758 JE.Lundberg.80_1168926 JE.Lundberg.82_60480 JE.Lundberg.8_1223646 JE.Lundberg.82_60743 JE.Lundberg.89_25197 JE.Lundberg.93_1190288 JE.Lundberg.95_1011994 JE.Lundberg.95_345219 JE.Lundberg.72_312294 JE.Lundberg.76_1061832 JE.Lundberg.88_1406128 JE.Lundberg.70_1258882 JE.Lundberg.16_856558 JE.Lundberg.127_832723 JE.Lundberg.65_1463721 JE.Lundberg.67_872690 JE.Lundberg.23_1463856 JE.Lundberg.68_2082558 JE.Lundberg.80_338642 JE.Lundberg.52_1388011 JE.Lundberg.68_1028775 JE.Lundberg.58_2078470 JE.Lundberg.118_920999 JE.Lundberg.49_167449 JE.Lundberg.61_566404 JE.Lundberg.170_865936 JE.Lundberg.110_276788 JE.Lundberg.119_888933 JE.Lundberg.37_204726 JE.Lundberg.52_198353 JE.Lundberg.64_1242874 JE.Lundberg.58_1775335 JE.Lundberg.136_903304 JE.Lundberg.51_1460265 JE.Soil.70_700089 JE.Soil.38_236956 JE.Soil.54_700100 JE.Lundberg.52_1190769 JE.Lundberg.119_184335 JE.Lundberg.72_1066398 JE.Lundberg.13_908392 JE.Lundberg.82_102178 JE.Soil.22_1803352 JE.Lundberg.61_1820923 JE.Lundberg.61_1821113 JE.Lundberg.94_1322421 JE.Lundberg.88_819107 JE.Lundberg.94_1322477 JE.Lundberg.41_258669 JE.Lundberg.59_936313 JE.Lundberg.61_1311832 JE.Lundberg.61_1429643 JE.Lundberg.64_2358530 JE.Lundberg.187_853944 JE.Soil.124_1517312 JE.Soil.103_1087504 JE.Soil.14_1277512 JE.Soil.102_611063 JE.Lundberg.176_667725 JE.Lundberg.76_169567 JE.Soil.142_2051394 JE.Lundberg.65_1371805 JE.Lundberg.67_1156225 JE.Lundberg.190_354106 JE.Soil.178_335519 JE.Soil.214_2777436 JE.Soil.222_1749105 JE.Soil.42_175619 JE.Lundberg.109_207299 JE.Lundberg.21_1713001 JE.Lundberg.4_437430 JE.Lundberg.4_690602 JE.Lundberg.61_1302186 JE.Lundberg.61_69812 JE.Lundberg.61_765123 JE.Lundberg.64_1907034 JE.Lundberg.64_2433518 JE.Lundberg.65_456733 JE.Lundberg.68_1295930 JE.Lundberg.68_316250 JE.Lundberg.69_1018172 JE.Lundberg.70_1315034 JE.Lundberg.70_356651 JE.Lundberg.70_467124 JE.Lundberg.70_467314 JE.Lundberg.73_875635 JE.Lundberg.74_1509933 JE.Lundberg.76_1544895 JE.Lundberg.82_212768 JE.Lundberg.85_4167132 JE.Soil.138_86640 JE.Soil.14_2561150 JE.Soil.179_2084442 JE.Soil.179_690051 JE.Soil.186_487157 JE.Soil.18_1336836 JE.Soil.18_1605421 JE.Soil.18_1736043 JE.Soil.18_439068 JE.Soil.18_749940 JE.Soil.194_1894977 JE.Soil.194_2401671 JE.Soil.194_2401702 JE.Soil.194_2945502 JE.Soil.198_332759 JE.Soil.210_201004 JE.Soil.214_2059254 JE.Soil.218_1442778 JE.Soil.222_1777256 JE.Soil.222_237712 JE.Soil.222_533507 JE.Soil.22_1531623 JE.Soil.22_1557366 JE.Soil.234_1419225 JE.Soil.234_2143931 JE.Soil.234_562323 JE.Soil.254_254250 JE.Soil.258_1531618 JE.Soil.258_1531834 JE.Soil.258_773730 JE.Soil.262_9400 JE.Soil.26_1875395 JE.Soil.26_26167 JE.Soil.26_512519 JE.Soil.270_1082541 JE.Soil.270_364387 JE.Soil.274_382489 JE.Soil.2_1393720 JE.Soil.2_2115141 JE.Soil.2_269064 JE.Soil.302_591624 JE.Soil.30_143061 JE.Soil.30_655115 JE.Soil.314_792430 JE.Soil.35_2771966 JE.Soil.38_1512926 JE.Soil.38_908280 JE.Soil.54_71855 JE.Soil.58_1185059 JE.Soil.58_22338 JE.Soil.58_22490 JE.Soil.6_2501527 JE.Soil.6_2606048 JE.Soil.78_580980 JE.Soil.82_553626 JE.Soil.86_618756 JE.Soil.95_2188526 JE.Lundberg.190_774773 JE.Lundberg.4_696270 JE.Lundberg.64_1906810 JE.Lundberg.70_1350159 JE.Lundberg.79_1339873 JE.Lundberg.82_436647 JE.Soil.14_84654 JE.Soil.14_238349 JE.Soil.14_1210208 JE.Soil.14_1738614 JE.Soil.14_1873374 JE.Soil.14_1918573 JE.Soil.182_411177 JE.Soil.182_1781434 JE.Soil.186_980683 JE.Soil.187_254600 JE.Soil.18_43457 JE.Soil.18_1595695 JE.Soil.18_1667189 JE.Soil.18_1809925 JE.Soil.18_1933139 JE.Soil.18_1986855 JE.Soil.18_2170903 JE.Soil.18_2184524 JE.Soil.190_530428 JE.Soil.190_1010796 JE.Soil.190_1383498 JE.Soil.191_1843435 JE.Soil.194_276516 JE.Soil.194_1354476 JE.Soil.194_4308238 JE.Soil.194_4308728 JE.Soil.195_1750860 JE.Soil.198_236032 JE.Soil.198_777409 JE.Soil.198_1014528 JE.Soil.198_1031036 JE.Soil.202_130822 JE.Soil.202_538100 JE.Soil.214_1873266 JE.Soil.214_2556482 JE.Soil.218_796930 JE.Soil.218_1227043 JE.Soil.218_1599098 JE.Soil.219_1821677 JE.Soil.222_395859 JE.Soil.222_1277309 JE.Soil.222_1664894 JE.Soil.222_1688596 JE.Soil.223_188925 JE.Soil.227_146787 JE.Soil.22_83465 JE.Soil.22_494410 JE.Soil.22_632242 JE.Soil.22_1311829 JE.Soil.22_1679479 JE.Soil.235_2024359 JE.Soil.250_318477 JE.Soil.250_670150 JE.Soil.254_587115 JE.Soil.254_711383 JE.Soil.258_704814 JE.Soil.258_1004625 JE.Soil.258_1851618 JE.Soil.266_805643 JE.Soil.266_816351 JE.Soil.266_1223291 JE.Soil.270_1727343 JE.Soil.27_2664849 JE.Soil.2_361827 JE.Soil.2_2193795 JE.Soil.30_555679 JE.Soil.30_655045 JE.Soil.30_1732724 JE.Soil.30_1891363 JE.Soil.314_116077 JE.Soil.34_2620395 JE.Soil.38_138579 JE.Soil.38_138647 JE.Soil.38_929175 JE.Soil.38_2244786 JE.Soil.38_2741370 JE.Soil.42_434276 JE.Soil.42_2384505 JE.Soil.42_2411467 JE.Soil.43_178234 JE.Soil.46_1012025 JE.Soil.46_1324820 JE.Soil.46_1640071 JE.Soil.46_2375904 JE.Soil.46_2461837 JE.Soil.50_475000 JE.Soil.54_723413 JE.Soil.54_723538 JE.Soil.58_671052 JE.Soil.58_684955 JE.Soil.58_718657 JE.Soil.62_575009 JE.Soil.63_2678108 JE.Soil.66_594640 JE.Soil.66_1398718 JE.Soil.67_1634316 JE.Soil.6_608978 JE.Soil.70_435575 JE.Soil.70_1608499 JE.Soil.74_557386 JE.Soil.74_557493 JE.Soil.74_585076 JE.Soil.75_2699627 JE.Soil.78_561244 JE.Soil.78_790376 JE.Soil.7_629283 JE.Soil.7_1069554 JE.Soil.82_499345 JE.Soil.82_576352 JE.Soil.82_1261800 JE.Soil.82_1478034 JE.Soil.83_2469709 JE.Soil.86_287858 JE.Soil.86_534388 JE.Soil.86_1303084 JE.Soil.86_1979480 JE.Soil.86_2143709 JE.Soil.87_586991 JE.Soil.95_856844 JE.Soil.95_1154556 JE.Soil.143_178677 JE.Soil.143_972124 JE.Soil.143_1094856 JE.Soil.143_1620165 JE.Soil.143_1855179 JE.Soil.143_1947439 JE.Soil.143_2138942 JE.Soil.15_1989387 JE.Soil.178_554919 JE.Soil.179_263559 JE.Soil.180_374216 JE.Soil.183_66225 JE.Soil.183_661999 JE.Soil.186_666870 JE.Soil.186_705405 JE.Soil.186_1091550 JE.Soil.187_1192494 JE.Soil.18_166861 JE.Soil.18_1205136 JE.Soil.18_1428936 JE.Soil.18_1522994 JE.Soil.18_1578330 JE.Soil.18_2268763 JE.Soil.18_2270989 JE.Soil.18_2631050 JE.Soil.191_1865701 JE.Soil.194_1596515 JE.Soil.194_1669855 JE.Soil.194_1710479 JE.Soil.194_2123107 JE.Soil.194_2317789 JE.Soil.194_3309661 JE.Soil.194_4092559 JE.Soil.195_60280 JE.Soil.195_60600 JE.Soil.198_1470207 JE.Soil.202_531291 JE.Soil.202_602326 JE.Soil.206_1409943 JE.Soil.206_1673323 JE.Soil.210_830124 JE.Soil.211_3155562 JE.Soil.214_2435240 JE.Soil.214_2761225 JE.Soil.218_152293 JE.Soil.218_405535 JE.Soil.218_1431925 JE.Soil.222_1652582 JE.Soil.222_2461376 JE.Soil.22_47453 JE.Soil.22_752925 JE.Soil.22_968382 JE.Soil.22_1349959 JE.Soil.22_1407422 JE.Soil.26_744467 JE.Soil.26_929046 JE.Soil.2_777636 JE.Soil.2_992629 JE.Soil.2_1197597 JE.Soil.2_1763837 JE.Soil.30_306732 JE.Soil.30_462856 JE.Soil.30_674942 JE.Soil.30_1251666 JE.Soil.30_1581633 JE.Soil.30_2155895 JE.Soil.30_3114439 JE.Soil.34_89693 JE.Soil.38_1687183 JE.Soil.39_2166450 JE.Soil.42_696559 JE.Soil.42_1437331 JE.Soil.42_1469515 JE.Soil.42_1517048 JE.Soil.42_1737134 JE.Soil.42_1827707 JE.Soil.42_2279118 JE.Soil.42_2380312 JE.Soil.46_1891178 JE.Soil.50_243022 JE.Soil.6_615650 JE.Soil.106_401812 JE.Soil.106_990633 JE.Soil.106_2925431 JE.Soil.111_857249 JE.Soil.130_31214 JE.Soil.138_86609 JE.Soil.15_812277 JE.Soil.178_100267 JE.Soil.18_438986 JE.Soil.18_541391 JE.Soil.18_1915613 JE.Soil.18_2108461 JE.Soil.18_2114069 JE.Soil.18_2642986 JE.Soil.18_2663209 JE.Soil.18_2779355 JE.Soil.191_739333 JE.Soil.195_1200418 JE.Soil.198_703202 JE.Soil.206_1702900 JE.Soil.22_300803 JE.Soil.2_1769136 JE.Soil.310_1214891 JE.Soil.34_2630148 JE.Soil.34_2800222 JE.Soil.42_466269 JE.Soil.42_614853 JE.Soil.42_1142131 JE.Soil.42_1722014 JE.Soil.46_587996 JE.Soil.46_1095196 JE.Soil.15_554378 JE.Soil.178_19208 JE.Soil.18_2480014 JE.Soil.18_2891929 JE.Soil.190_3357909 JE.Soil.202_646696 JE.Soil.219_68675 JE.Soil.219_884440 JE.Soil.219_1431014 JE.Soil.222_274213 JE.Soil.22_1078255 JE.Soil.22_1245190 JE.Soil.22_1447733 JE.Soil.2_2226477 JE.Soil.30_1019667 JE.Soil.30_1497273 JE.Soil.30_1904902 JE.Soil.34_2138105 JE.Soil.34_3968761 JE.Soil.38_194841 JE.Soil.38_2227994 JE.Soil.42_56895 JE.Soil.42_206572 JE.Soil.42_295718 JE.Soil.42_600576 JE.Soil.42_945078 JE.Soil.42_1149602 JE.Soil.42_2225142 JE.Soil.42_2270542 JE.Soil.46_3069437 JE.Soil.106_1495638 JE.Soil.106_2654541 JE.Soil.130_273313 JE.Soil.254_254833 JE.Soil.262_296680 JE.Soil.262_1269990 JE.Soil.266_975273 JE.Soil.274_34346 JE.Soil.274_2226747 JE.Soil.282_377178 JE.Soil.282_2584986 JE.Soil.298_384656 JE.Soil.310_436793 JE.Soil.310_664169 JE.Soil.42_170985 JE.Soil.66_1065031 JE.Soil.70_1558264 JE.Lundberg.176_1691436 JE.Lundberg.77_1229917 JE.Soil.250_148993 JE.Soil.254_583328 JE.Soil.254_583816 JE.Soil.262_883118 JE.Soil.26_1421326 JE.Soil.38_2196805 JE.Soil.38_2196811 JE.Soil.66_771231 JE.Soil.86_1812856 JE.Soil.14_1197882 JE.Soil.211_529851 JE.Soil.211_2502649 JE.Soil.211_2590266 JE.Soil.218_560862 JE.Soil.26_1487160 JE.Soil.26_1492382 JE.Soil.314_1243362 JE.Soil.43_2581909 JE.Soil.22_1381892 JE.Soil.254_1035131 JE.Soil.262_143066 JE.Soil.318_1079908 JE.Lundberg.82_47093 JE.Lundberg.82_47124 JE.Lundberg.82_212515 JE.Lundberg.88_125075 JE.Soil.314_862734 JE.Soil.270_698812 JE.Soil.178_335654 JE.Soil.83_2255017 JE.Soil.30_2757454 JE.Soil.42_1289696 JE.Soil.182_172314 JE.Lundberg.50_322361 JE.Lundberg.68_1703717 JE.Lundberg.70_720395 JE.Lundberg.85_3968371 JE.Lundberg.79_1563421 JE.Soil.102_119736 JE.Lundberg.169_410549 JE.Lundberg.187_432948 JE.Soil.179_1004250 JE.Lundberg.61_1729513 JE.Lundberg.73_286367 JE.Lundberg.47_917434 JE.Soil.15_1936250 JE.Soil.182_1480179 JE.Soil.190_2133554 JE.Soil.214_2583805 JE.Soil.218_1287968 JE.Soil.218_570302 JE.Soil.219_1367788 JE.Soil.26_1359003 JE.Soil.2_1159805 JE.Soil.38_385738 JE.Soil.3_1877405 JE.Soil.42_1355240 JE.Soil.42_568968 JE.Soil.182_1446472 JE.Soil.182_1480781 JE.Soil.186_1843171 JE.Soil.18_1155050 JE.Soil.18_1722217 JE.Soil.191_137375 JE.Soil.194_4152910 JE.Soil.195_196837 JE.Soil.199_377689 JE.Soil.199_643440 JE.Soil.202_503313 JE.Soil.206_44262 JE.Soil.206_849983 JE.Soil.206_850024 JE.Soil.210_834228 JE.Soil.214_2540335 JE.Soil.218_87726 JE.Soil.218_327119 JE.Soil.219_426438 JE.Soil.219_489558 JE.Soil.219_1545998 JE.Soil.222_2057682 JE.Soil.22_649783 JE.Soil.2_917321 JE.Soil.30_633358 JE.Soil.30_641529 JE.Soil.30_3064992 JE.Soil.314_151560 JE.Soil.34_2833450 JE.Soil.38_2290454 JE.Soil.39_2015658 JE.Soil.39_2655563 JE.Soil.39_2933654 JE.Soil.39_3035649 JE.Soil.39_3198019 JE.Soil.39_3461620 JE.Soil.43_1683366 JE.Soil.43_2959187 JE.Soil.46_689033 JE.Soil.46_1825451 JE.Soil.46_2900580 JE.Lundberg.67_1525057 JE.Lundberg.70_862934 JE.Lundberg.73_992026 JE.Lundberg.79_1141236 JE.Lundberg.23_697373 JE.Soil.14_1754227 JE.Lundberg.85_5155799 JE.Lundberg.170_874608 JE.Lundberg.55_14312 JE.Lundberg.91_1604288 JE.Lundberg.23_1204764 JE.Lundberg.23_494409 JE.Lundberg.48_919709 JE.Lundberg.50_639381 JE.Lundberg.52_358927 JE.Lundberg.55_1616457 JE.Lundberg.77_1072105 JE.Lundberg.79_257892 JE.Lundberg.79_76873 JE.Soil.210_398193 JE.Soil.214_2133056 JE.Soil.218_674353 JE.Lundberg.25_1504286 JE.Lundberg.46_1034481 JE.Lundberg.52_95023 JE.Soil.127_380485 JE.Soil.127_896424 JE.Soil.127_1624671 JE.Soil.127_2433605 JE.Soil.18_1310750 JE.Soil.202_677886 JE.Soil.202_677966 JE.Soil.186_448657 JE.Soil.198_1462315 JE.Soil.206_1771083 JE.Soil.210_775717 JE.Soil.23_663961 JE.Soil.26_1743978 JE.Soil.30_1268736 JE.Soil.38_1026463 JE.Soil.42_1104958 JE.Soil.46_964723 JE.Soil.194_2493175 JE.Soil.198_1298962 JE.Soil.214_1983964 JE.Soil.222_1245954 JE.Soil.22_718854 JE.Soil.26_1380385 JE.Soil.34_3958188 JE.Soil.38_31165 JE.Soil.46_1060260 JE.Lundberg.186_29870 JE.Lundberg.80_1062511 JE.Lundberg.95_818259 JE.Lundberg.56_1454913 JE.Lundberg.91_1604506 JE.Soil.198_412409 JE.Soil.46_2200482 JE.Soil.218_33994 JE.Soil.22_1805112 JE.Lundberg.94_1030393 JE.Soil.194_1383659 JE.Soil.206_387619 JE.Soil.22_1804953 JE.Soil.258_57840 JE.Soil.258_58012 JE.Soil.266_796615 JE.Soil.266_797440 JE.Soil.34_3318610 JE.Soil.234_1610107 JE.Soil.72_84909 JE.Soil.206_387946 JE.Lundberg.73_789564 JE.Lundberg.79_1219528 JE.Lundberg.131_1261802 JE.Lundberg.64_2094748 JE.Lundberg.64_2094845 JE.Lundberg.73_789475 JE.Soil.110_688078 JE.Soil.234_1195836 JE.Soil.262_757531 JE.Soil.278_1417814 JE.Lundberg.76_951909 JE.Lundberg.82_569001 JE.Lundberg.187_1300622 JE.Soil.178_186484 JE.Soil.194_4635554 JE.Soil.262_521272 JE.Soil.222_1988636 JE.Lundberg.67_1266765 JE.Lundberg.68_1723849 JE.Lundberg.68_1991211 JE.Soil.178_320599 JE.Soil.46_2312726 JE.Soil.58_329645 JE.Soil.62_2293372 JE.Soil.83_1467247 JE.Lundberg.187_1300821 JE.Lundberg.22_1029082 JE.Lundberg.36_1021132 JE.Lundberg.43_623840 JE.Lundberg.74_471816 JE.Lundberg.74_472129 JE.Lundberg.74_862578 JE.Lundberg.74_1647627 JE.Lundberg.95_1073606 JE.Lundberg.95_1073762 JE.Soil.194_3549537 JE.Soil.222_148565 JE.Soil.222_149109 JE.Soil.239_2478472 JE.Soil.250_1183873 JE.Soil.291_2046996 JE.Soil.2_2161549 JE.Soil.38_476344 JE.Soil.38_2155364 JE.Soil.62_1162282 JE.Soil.62_1528255 JE.Soil.6_1725634 JE.Soil.95_2239773 JE.Soil.186_1819029 JE.Soil.186_1879307 JE.Soil.24_360369 JE.Soil.260_1163836 JE.Soil.50_185833 JE.Soil.54_143137 JE.Soil.58_554289 JE.Soil.82_909668 JE.Soil.219_244922 JE.Soil.266_223161 JE.Soil.270_73190 JE.Soil.270_1226160 JE.Soil.35_197254 JE.Soil.54_1250669 JE.Soil.262_1315663 JE.Soil.310_152551 JE.Soil.310_327543 JE.Soil.318_130144 JE.Soil.50_358463 JE.Soil.2_295132 JE.Soil.182_1968661 JE.Soil.195_1579565 JE.Lundberg.170_246741 JE.Soil.190_339594 JE.Soil.198_1494758 JE.Soil.198_1495469 JE.Soil.239_2816986 JE.Soil.262_217626 JE.Soil.58_309309 JE.Soil.86_14261 JE.Soil.34_1934480 JE.Soil.178_186666 JE.Lundberg.68_2080809 JE.Lundberg.73_1056759 JE.Lundberg.73_1056915 JE.Lundberg.97_173376 JE.Soil.18_128194 JE.Soil.15_188970 JE.Soil.190_3020456 JE.Soil.194_1393316 JE.Soil.18_387836 JE.Soil.190_3019893 JE.Soil.194_681659 JE.Soil.194_4645843 JE.Soil.198_1310887 JE.Soil.19_263787 JE.Soil.19_474512 JE.Soil.19_1392070 JE.Soil.214_1017217 JE.Soil.214_2002390 JE.Soil.214_2428884 JE.Soil.219_983919 JE.Soil.219_984236 JE.Soil.222_205277 JE.Soil.222_2281177 JE.Soil.26_842942 JE.Soil.38_494693 JE.Lundberg.46_277982 JE.Lundberg.80_1108845 JE.Soil.206_570819 JE.Lundberg.77_1072067 JE.Lundberg.31_331186 JE.Lundberg.31_969533 JE.Lundberg.64_1373231 JE.Lundberg.37_690486 JE.Lundberg.46_277705 JE.Lundberg.71_569 JE.Lundberg.73_1214257 JE.Lundberg.73_89484 JE.Lundberg.76_841319 JE.Lundberg.7_1301744 JE.Lundberg.86_1240537 JE.Soil.222_1085513 JE.Lundberg.7_225597 JE.Soil.14_1151691 JE.Soil.14_1718135 JE.Soil.182_41644 JE.Soil.18_277427 JE.Soil.18_557006 JE.Soil.202_844944 JE.Soil.26_1419195 JE.Soil.34_3756862 JE.Soil.34_3756930 JE.Soil.34_287492 JE.Lundberg.46_277991 JE.Soil.14_1430668 JE.Lundberg.109_310750 JE.Lundberg.127_785960 JE.Lundberg.130_1049620 JE.Lundberg.130_277148 JE.Lundberg.142_1038175 JE.Lundberg.49_236609 JE.Lundberg.68_1507692 JE.Lundberg.68_233390 JE.Lundberg.68_736371 JE.Soil.62_1637995 JE.Lundberg.130_1049342 JE.Lundberg.136_1031100 JE.Lundberg.151_709781 JE.Lundberg.163_664865 JE.Lundberg.163_889636 JE.Lundberg.68_155797 JE.Lundberg.68_511816 JE.Soil.142_1204595 JE.Soil.194_2296019 JE.Soil.222_368680 JE.Soil.274_2446467 JE.Soil.314_1406493 JE.Lundberg.167_358900 JE.Lundberg.19_1059616 JE.Lundberg.55_75025 JE.Lundberg.67_1087685 JE.Soil.190_2783510 JE.Lundberg.1_2159315 JE.Soil.190_2241253 JE.Soil.215_695915 JE.Soil.218_698897 JE.Soil.22_118673 JE.Soil.2_1485185 JE.Soil.14_1923298 JE.Soil.178_310123 JE.Soil.182_1650723 JE.Soil.18_159746 JE.Soil.18_902759 JE.Soil.18_1346377 JE.Soil.18_2779745 JE.Soil.198_1382155 JE.Soil.199_883002 JE.Soil.211_3569270 JE.Soil.214_1703157 JE.Soil.215_696029 JE.Soil.218_596552 JE.Soil.218_752504 JE.Soil.22_1106557 JE.Soil.26_1469087 JE.Soil.2_37572 JE.Soil.2_1212810 JE.Soil.34_34833 JE.Soil.38_476190 JE.Soil.38_511233 JE.Soil.38_511339 JE.Soil.38_2111776 JE.Soil.38_2228337 JE.Lundberg.190_1318176 JE.Lundberg.53_5305 JE.Lundberg.139_647744 JE.Lundberg.49_934377 JE.Lundberg.88_681788 JE.Lundberg.88_681962 JE.Lundberg.58_249148 JE.Soil.202_352488 JE.Soil.38_208940 JE.Soil.62_1887490 JE.Soil.119_68255 JE.Lundberg.49_829157 JE.Lundberg.64_276099 JE.Lundberg.155_206947 JE.Soil.235_294319 JE.Soil.106_2903408 JE.Soil.258_1577996 JE.Lundberg.22_1108689 JE.Soil.250_352802 JE.Soil.42_2011718 JE.Lundberg.49_829401 JE.Lundberg.52_1069067 JE.Lundberg.53_2067651 JE.Lundberg.53_88968 JE.Lundberg.64_1762008 JE.Lundberg.64_2322915 JE.Lundberg.64_630557 JE.Soil.126_1297657 JE.Soil.134_1144952 JE.Soil.134_2378849 JE.Soil.142_1224451 JE.Soil.179_1446174 JE.Soil.179_1446201 JE.Soil.18_2488726 JE.Soil.18_876125 JE.Soil.234_1110343 JE.Soil.234_504072 JE.Soil.235_294683 JE.Soil.250_80019 JE.Soil.254_894563 JE.Soil.258_750415 JE.Soil.262_1026823 JE.Soil.262_1307066 JE.Soil.262_1504637 JE.Soil.266_1255059 JE.Soil.266_1503730 JE.Soil.266_711180 JE.Soil.270_549617 JE.Soil.278_2389241 JE.Soil.278_299277 JE.Soil.282_1704277 JE.Soil.282_2068533 JE.Soil.286_1096782 JE.Soil.286_1546405 JE.Soil.290_1789031 JE.Soil.290_3027500 JE.Soil.290_716338 JE.Soil.294_10136 JE.Soil.294_486236 JE.Soil.310_2065112 JE.Soil.310_351236 JE.Soil.314_455197 JE.Soil.318_215696 JE.Soil.34_3274957 JE.Soil.42_1918189 JE.Soil.58_1511599 JE.Soil.66_1439948 JE.Soil.66_1717391 JE.Soil.70_184145 JE.Soil.70_659390 JE.Soil.78_106478 JE.Soil.87_17848 JE.Soil.110_151346 JE.Soil.110_756698 JE.Soil.111_1784792 JE.Soil.122_781746 JE.Soil.126_25456 JE.Soil.126_957135 JE.Soil.126_1484476 JE.Soil.130_203071 JE.Soil.131_3785651 JE.Soil.134_1459868 JE.Soil.134_1638300 JE.Soil.134_2902941 JE.Soil.138_466594 JE.Soil.142_1070527 JE.Soil.142_1319243 JE.Soil.178_611912 JE.Soil.182_883207 JE.Soil.183_1195619 JE.Soil.18_31503 JE.Soil.18_2789238 JE.Soil.190_2288319 JE.Soil.191_71808 JE.Soil.194_2520764 JE.Soil.195_148730 JE.Soil.198_578032 JE.Soil.202_687918 JE.Soil.211_538077 JE.Soil.219_1872678 JE.Soil.222_1490071 JE.Soil.227_156193 JE.Soil.227_357534 JE.Soil.22_1014682 JE.Soil.234_815977 JE.Soil.234_2246836 JE.Soil.254_183082 JE.Soil.254_306459 JE.Soil.254_306593 JE.Soil.254_674597 JE.Soil.258_1063762 JE.Soil.262_420717 JE.Soil.262_423655 JE.Soil.262_480480 JE.Soil.262_1043064 JE.Soil.262_1081156 JE.Soil.262_1125868 JE.Soil.262_1451145 JE.Soil.266_1503268 JE.Soil.270_1444809 JE.Soil.274_381339 JE.Soil.274_893521 JE.Soil.274_1589983 JE.Soil.274_1590525 JE.Soil.278_435173 JE.Soil.278_577900 JE.Soil.282_1365007 JE.Soil.282_1611143 JE.Soil.282_1703378 JE.Soil.282_2259024 JE.Soil.286_924047 JE.Soil.286_1378700 JE.Soil.287_152789 JE.Soil.287_153109 JE.Soil.287_838126 JE.Soil.287_1508190 JE.Soil.290_26617 JE.Soil.290_1136857 JE.Soil.290_2683822 JE.Soil.294_624199 JE.Soil.295_169085 JE.Soil.295_266429 JE.Soil.295_266542 JE.Soil.298_227724 JE.Soil.298_230115 JE.Soil.298_504014 JE.Soil.2_1794882 JE.Soil.302_119149 JE.Soil.302_197723 JE.Soil.310_1704283 JE.Soil.310_1726747 JE.Soil.310_1726929 JE.Soil.314_11380 JE.Soil.314_219067 JE.Soil.314_723071 JE.Soil.314_1397266 JE.Soil.314_1566994 JE.Soil.34_1842165 JE.Soil.34_3971766 JE.Soil.38_356739 JE.Soil.38_960244 JE.Soil.38_2293086 JE.Soil.42_1472474 JE.Soil.42_2479443 JE.Soil.42_2561530 JE.Soil.46_2635229 JE.Soil.50_506657 JE.Soil.50_548772 JE.Soil.66_1708400 JE.Soil.70_1113491 JE.Soil.70_1113526 JE.Soil.74_54262 JE.Soil.74_277294 JE.Soil.86_2006594 JE.Soil.98_171242 JE.Soil.98_246861 JE.Lundberg.167_55843 JE.Lundberg.167_56095 JE.Lundberg.64_2000546 JE.Soil.134_335066 JE.Soil.18_756705 JE.Soil.231_1188282 JE.Soil.231_2176266 JE.Soil.234_1057169 JE.Soil.234_1556749 JE.Soil.250_1304392 JE.Soil.258_1071107 JE.Soil.262_711246 JE.Soil.268_86724 JE.Soil.270_1296394 JE.Soil.270_1393531 JE.Soil.290_2324515 JE.Soil.302_191083 JE.Soil.50_304846 JE.Soil.51_84885 JE.Soil.51_1167320 JE.Soil.54_839264 JE.Soil.58_900363 JE.Soil.58_1276252 JE.Soil.59_1212962 JE.Soil.62_80665 JE.Soil.62_173675 JE.Soil.62_949347 JE.Soil.62_1061368 JE.Soil.62_1277129 JE.Soil.62_1277224 JE.Soil.62_1887305 JE.Soil.62_2106835 JE.Soil.62_2355600 JE.Soil.66_345697 JE.Soil.66_495188 JE.Soil.66_771328 JE.Soil.70_486643 JE.Soil.78_335216 JE.Soil.258_1270377 JE.Soil.262_440688 JE.Soil.262_440864 JE.Soil.270_619128 JE.Soil.318_1260998 JE.Soil.6_530626 JE.Soil.82_803144 JE.Lundberg.64_1671656 JE.Soil.254_705233 JE.Soil.74_780053 JE.Soil.286_1498752 JE.Soil.42_751628 JE.Soil.310_584257 JE.Soil.270_1297012 JE.Lundberg.73_1275432 JE.Soil.110_930039 JE.Soil.14_729372 JE.Lundberg.76_1342129 JE.Lundberg.55_1882709 JE.Soil.294_163557 JE.Lundberg.64_145322 JE.Lundberg.70_829585 JE.Lundberg.67_1194086 JE.Lundberg.19_64279 JE.Lundberg.169_197799 JE.Lundberg.10_276520 JE.Lundberg.49_191926 JE.Lundberg.49_630653 JE.Lundberg.49_321760 JE.Lundberg.49_576760 JE.Lundberg.77_980285 JE.Lundberg.52_1012216 JE.Lundberg.52_1583050 JE.Lundberg.61_2037875 JE.Lundberg.64_1671402 JE.Soil.106_37663 JE.Lundberg.175_1128964 JE.Lundberg.181_842172 JE.Lundberg.1_1279301 JE.Lundberg.52_546624 JE.Lundberg.61_1132507 JE.Lundberg.64_798031 JE.Lundberg.67_1255536 JE.Lundberg.16_135587 JE.Lundberg.172_968310 JE.Lundberg.175_1023483 JE.Lundberg.176_2119245 JE.Lundberg.176_747857 JE.Lundberg.178_374832 JE.Lundberg.178_63240 JE.Lundberg.17_1037443 JE.Lundberg.17_381444 JE.Lundberg.181_654604 JE.Lundberg.181_842434 JE.Lundberg.187_951433 JE.Lundberg.188_1592237 JE.Lundberg.1_1279595 JE.Lundberg.1_1294827 JE.Lundberg.1_1776746 JE.Lundberg.20_1838993 JE.Lundberg.23_1007478 JE.Lundberg.23_115733 JE.Lundberg.23_1387263 JE.Lundberg.23_398229 JE.Lundberg.23_63709 JE.Lundberg.25_1732274 JE.Lundberg.28_166796 JE.Lundberg.28_779085 JE.Lundberg.31_1207751 JE.Lundberg.43_840318 JE.Lundberg.49_1035711 JE.Lundberg.49_1052278 JE.Lundberg.49_1052455 JE.Lundberg.49_1052609 JE.Lundberg.49_1099053 JE.Lundberg.49_1705021 JE.Lundberg.49_27858 JE.Lundberg.49_337071 JE.Lundberg.49_374475 JE.Lundberg.49_547784 JE.Lundberg.49_876421 JE.Lundberg.51_1002291 JE.Lundberg.52_1055488 JE.Lundberg.52_1435355 JE.Lundberg.52_696897 JE.Lundberg.55_1341803 JE.Lundberg.55_1369154 JE.Lundberg.55_160080 JE.Lundberg.55_1757131 JE.Lundberg.55_1882788 JE.Lundberg.55_586904 JE.Lundberg.55_885405 JE.Lundberg.56_1143868 JE.Lundberg.58_1491625 JE.Lundberg.58_307903 JE.Lundberg.58_732507 JE.Lundberg.61_1239814 JE.Lundberg.61_1447548 JE.Lundberg.61_1728705 JE.Lundberg.61_1881235 JE.Lundberg.61_240692 JE.Lundberg.61_26487 JE.Lundberg.61_324098 JE.Lundberg.61_329646 JE.Lundberg.61_536995 JE.Lundberg.61_767927 JE.Lundberg.62_1305569 JE.Lundberg.62_694880 JE.Lundberg.62_846057 JE.Lundberg.62_860764 JE.Lundberg.64_1018914 JE.Lundberg.64_1127253 JE.Lundberg.64_1309516 JE.Lundberg.64_1448825 JE.Lundberg.64_1689017 JE.Lundberg.64_1798132 JE.Lundberg.64_2004614 JE.Lundberg.64_2025711 JE.Lundberg.64_2038280 JE.Lundberg.64_2230340 JE.Lundberg.64_795807 JE.Lundberg.64_813261 JE.Lundberg.65_1416030 JE.Lundberg.65_229095 JE.Lundberg.66_1788593 JE.Lundberg.67_1031683 JE.Lundberg.67_1255691 JE.Lundberg.67_1370152 JE.Lundberg.67_1432025 JE.Lundberg.67_1821975 JE.Lundberg.67_302099 JE.Lundberg.67_361207 JE.Lundberg.67_384739 JE.Lundberg.67_451286 JE.Lundberg.67_532594 JE.Lundberg.68_1524187 JE.Lundberg.68_1842355 JE.Lundberg.68_1946743 JE.Lundberg.68_2117021 JE.Lundberg.68_749490 JE.Lundberg.69_173544 JE.Lundberg.69_951107 JE.Lundberg.70_1183297 JE.Lundberg.70_1204665 JE.Lundberg.70_1284502 JE.Lundberg.70_1484918 JE.Lundberg.70_1507215 JE.Lundberg.70_1529918 JE.Lundberg.70_1536213 JE.Lundberg.70_1671024 JE.Lundberg.70_300011 JE.Lundberg.70_300098 JE.Lundberg.70_35237 JE.Lundberg.70_363115 JE.Lundberg.70_535449 JE.Lundberg.70_602349 JE.Lundberg.70_727915 JE.Lundberg.70_742894 JE.Lundberg.71_785943 JE.Lundberg.72_1781040 JE.Lundberg.73_31929 JE.Lundberg.73_368940 JE.Lundberg.76_1429427 JE.Lundberg.76_1429568 JE.Lundberg.76_1434584 JE.Lundberg.76_464276 JE.Lundberg.76_520495 JE.Lundberg.77_1113322 JE.Lundberg.77_691241 JE.Lundberg.79_621876 JE.Lundberg.7_992298 JE.Lundberg.80_97306 JE.Lundberg.82_741795 JE.Lundberg.85_1225258 JE.Lundberg.85_4415985 JE.Lundberg.88_280803 JE.Lundberg.88_381246 JE.Lundberg.88_61420 JE.Lundberg.88_899992 JE.Lundberg.8_108559 JE.Lundberg.91_1656500 JE.Lundberg.91_438802 JE.Lundberg.91_739290 JE.Lundberg.91_866159 JE.Lundberg.91_970782 JE.Lundberg.92_231882 JE.Lundberg.94_1115302 JE.Lundberg.94_187474 JE.Lundberg.94_557086 JE.Lundberg.94_937190 JE.Lundberg.96_630440 JE.Soil.20_1470523 JE.Soil.22_1491268 JE.Soil.46_1342611 JE.Lundberg.169_198045 JE.Lundberg.172_34197 JE.Lundberg.172_97202 JE.Lundberg.172_232718 JE.Lundberg.176_747843 JE.Lundberg.176_887514 JE.Lundberg.176_1993106 JE.Lundberg.176_2119255 JE.Lundberg.178_479639 JE.Lundberg.181_305676 JE.Lundberg.181_654301 JE.Lundberg.181_1148513 JE.Lundberg.187_922287 JE.Lundberg.187_1151077 JE.Lundberg.187_1151920 JE.Lundberg.187_1428472 JE.Lundberg.188_92780 JE.Lundberg.19_56134 JE.Lundberg.22_460967 JE.Lundberg.25_975927 JE.Lundberg.28_875308 JE.Lundberg.2_1107354 JE.Lundberg.31_1653876 JE.Lundberg.32_98749 JE.Lundberg.32_1531117 JE.Lundberg.37_263182 JE.Lundberg.37_1437878 JE.Lundberg.38_1490120 JE.Lundberg.40_1273607 JE.Lundberg.41_1403649 JE.Lundberg.47_86864 JE.Lundberg.47_439577 JE.Lundberg.49_342385 JE.Lundberg.49_583860 JE.Lundberg.49_769956 JE.Lundberg.49_796023 JE.Lundberg.4_518632 JE.Lundberg.4_1340445 JE.Lundberg.52_279519 JE.Lundberg.53_729828 JE.Lundberg.55_821701 JE.Lundberg.55_850426 JE.Lundberg.55_1254991 JE.Lundberg.56_108763 JE.Lundberg.56_494804 JE.Lundberg.58_142875 JE.Lundberg.58_414843 JE.Lundberg.58_1344635 JE.Lundberg.61_441928 JE.Lundberg.61_775343 JE.Lundberg.61_1051216 JE.Lundberg.61_1774480 JE.Lundberg.62_943339 JE.Lundberg.62_1070500 JE.Lundberg.64_464440 JE.Lundberg.67_409663 JE.Lundberg.67_484583 JE.Lundberg.67_735032 JE.Lundberg.70_40901 JE.Lundberg.70_545225 JE.Lundberg.70_811390 JE.Lundberg.70_1052946 JE.Lundberg.73_176463 JE.Lundberg.73_231519 JE.Lundberg.73_1335037 JE.Lundberg.73_1368408 JE.Lundberg.73_1410576 JE.Lundberg.74_2552057 JE.Lundberg.76_1342231 JE.Lundberg.77_696337 JE.Lundberg.77_1113090 JE.Lundberg.77_1129795 JE.Lundberg.77_1856087 JE.Lundberg.77_1857368 JE.Lundberg.79_71333 JE.Lundberg.79_137313 JE.Lundberg.79_187168 JE.Lundberg.79_505681 JE.Lundberg.79_819636 JE.Lundberg.79_1167527 JE.Lundberg.79_1681506 JE.Lundberg.7_78639 JE.Lundberg.7_572073 JE.Lundberg.7_666112 JE.Lundberg.82_441367 JE.Lundberg.82_806310 JE.Lundberg.82_934660 JE.Lundberg.85_475403 JE.Lundberg.85_1742311 JE.Lundberg.85_3485940 JE.Lundberg.85_4707953 JE.Lundberg.85_5387497 JE.Lundberg.88_81467 JE.Lundberg.88_371011 JE.Lundberg.88_395424 JE.Lundberg.88_404208 JE.Lundberg.88_404524 JE.Lundberg.88_441149 JE.Lundberg.88_500512 JE.Lundberg.88_505266 JE.Lundberg.88_1028161 JE.Lundberg.88_1067381 JE.Lundberg.88_1159624 JE.Lundberg.88_1336138 JE.Lundberg.89_852689 JE.Lundberg.8_107472 JE.Lundberg.91_101044 JE.Lundberg.91_488887 JE.Lundberg.91_933723 JE.Lundberg.91_1226525 JE.Lundberg.91_1561538 JE.Lundberg.91_1732748 JE.Lundberg.94_23945 JE.Lundberg.94_44963 JE.Lundberg.94_87264 JE.Lundberg.94_124387 JE.Lundberg.94_856050 JE.Lundberg.94_878974 JE.Lundberg.94_926622 JE.Lundberg.94_1016209 JE.Lundberg.94_1038191 JE.Lundberg.94_1263470 JE.Lundberg.95_82683 JE.Lundberg.95_1038139 JE.Soil.14_755620 JE.Soil.16_2393546 JE.Soil.182_905221 JE.Soil.186_1527831 JE.Soil.190_2302041 JE.Soil.194_1635874 JE.Soil.198_1050993 JE.Soil.210_619116 JE.Soil.22_273064 JE.Soil.34_1690597 JE.Soil.38_1664981 JE.Soil.42_790137 JE.Soil.43_840917 JE.Soil.6_986356 JE.Lundberg.169_1081647 JE.Lundberg.172_431465 JE.Lundberg.172_650804 JE.Lundberg.176_2056528 JE.Lundberg.176_2056783 JE.Lundberg.178_156290 JE.Lundberg.181_663220 JE.Lundberg.181_1087447 JE.Lundberg.181_1092981 JE.Lundberg.187_40277 JE.Lundberg.187_450228 JE.Lundberg.187_707436 JE.Lundberg.187_760520 JE.Lundberg.187_815620 JE.Lundberg.187_1475876 JE.Lundberg.190_55539 JE.Lundberg.191_211252 JE.Lundberg.191_274247 JE.Lundberg.191_724745 JE.Lundberg.191_724825 JE.Lundberg.191_724975 JE.Lundberg.191_1634262 JE.Lundberg.49_175088 JE.Lundberg.49_673371 JE.Lundberg.49_1037744 JE.Lundberg.49_1548955 JE.Lundberg.52_41913 JE.Lundberg.52_1268930 JE.Lundberg.52_1743438 JE.Lundberg.53_125790 JE.Lundberg.55_282133 JE.Lundberg.55_394132 JE.Lundberg.55_1304344 JE.Lundberg.55_1882484 JE.Lundberg.58_1055807 JE.Lundberg.58_1576670 JE.Lundberg.59_429307 JE.Lundberg.60_59676 JE.Lundberg.60_59909 JE.Lundberg.61_543520 JE.Lundberg.61_780815 JE.Lundberg.61_1859307 JE.Lundberg.64_362069 JE.Lundberg.64_472002 JE.Lundberg.64_694818 JE.Lundberg.64_1086468 JE.Lundberg.64_1321667 JE.Lundberg.64_1448584 JE.Lundberg.64_2092268 JE.Lundberg.64_2166818 JE.Lundberg.65_1684634 JE.Lundberg.68_2020813 JE.Lundberg.70_365945 JE.Lundberg.70_400685 JE.Lundberg.70_423814 JE.Lundberg.70_971720 JE.Lundberg.70_1379370 JE.Lundberg.70_1711532 JE.Lundberg.71_1313217 JE.Lundberg.71_1313473 JE.Lundberg.73_31768 JE.Lundberg.73_226805 JE.Lundberg.73_451488 JE.Lundberg.74_648979 JE.Lundberg.76_636506 JE.Lundberg.76_1053340 JE.Lundberg.77_944045 JE.Lundberg.77_944329 JE.Lundberg.77_990710 JE.Lundberg.77_993622 JE.Lundberg.79_1014142 JE.Lundberg.79_1199156 JE.Lundberg.79_1210376 JE.Lundberg.82_188026 JE.Lundberg.82_491670 JE.Lundberg.85_4492766 JE.Lundberg.85_4856115 JE.Lundberg.88_356176 JE.Lundberg.88_421021 JE.Lundberg.88_1333312 JE.Lundberg.91_24463 JE.Lundberg.91_750289 JE.Lundberg.91_1316676 JE.Lundberg.91_1701744 JE.Lundberg.94_270693 JE.Lundberg.94_365137 JE.Lundberg.94_478673 JE.Lundberg.94_478802 JE.Lundberg.94_638335 JE.Lundberg.49_221866 JE.Lundberg.49_321224 JE.Lundberg.56_923106 JE.Lundberg.58_308022 JE.Lundberg.58_504687 JE.Lundberg.64_2249170 JE.Lundberg.67_894635 JE.Lundberg.67_1042106 JE.Lundberg.49_630803 JE.Lundberg.50_1047054 JE.Lundberg.52_74814 JE.Lundberg.58_1162389 JE.Lundberg.64_654311 JE.Lundberg.64_1448702 JE.Lundberg.67_1586335 JE.Lundberg.70_1135066 JE.Lundberg.49_811002 JE.Lundberg.61_931036 JE.Lundberg.62_1070693 JE.Lundberg.64_312421 JE.Lundberg.64_1018884 JE.Lundberg.70_1392770 JE.Lundberg.53_2120764 JE.Lundberg.58_307953 JE.Lundberg.58_1337196 JE.Lundberg.68_1331854 JE.Lundberg.82_391656 JE.Lundberg.82_668521 JE.Lundberg.82_685070 JE.Lundberg.68_185647 JE.Lundberg.70_756728 JE.Lundberg.58_249353 JE.Lundberg.58_671953 JE.Lundberg.67_1193960 JE.Lundberg.73_450384 JE.Lundberg.68_1417696 JE.Lundberg.68_1556143 JE.Soil.290_2755148 JE.Soil.310_1819655 JE.Lundberg.175_1129175 JE.Lundberg.181_842223 JE.Lundberg.4_190678 JE.Lundberg.58_2008548 JE.Lundberg.77_733191 JE.Lundberg.64_798055 JE.Lundberg.70_333425 JE.Lundberg.52_1268806 JE.Lundberg.62_510051 JE.Lundberg.62_846286 JE.Lundberg.52_1738166 JE.Lundberg.64_2348816 JE.Lundberg.70_1011911 JE.Lundberg.67_296671 JE.Lundberg.142_41051 JE.Soil.46_2269546 JE.Soil.62_1768927 JE.Soil.178_234839 JE.Soil.15_140078 JE.Soil.178_95892 JE.Soil.186_1265604 JE.Soil.22_839326 JE.Soil.58_27744 JE.Soil.18_123151 JE.Soil.18_1168073 JE.Soil.18_1332479 JE.Soil.18_1761250 JE.Soil.194_4079183 JE.Soil.262_1170211 JE.Soil.38_806140 JE.Soil.70_533940 JE.Soil.186_1970621 JE.Soil.18_1163045 JE.Soil.198_835764 JE.Soil.2_1048311 JE.Soil.18_2690070 JE.Soil.198_1297654 JE.Soil.198_1297766 JE.Soil.218_908953 JE.Soil.219_820632 JE.Soil.22_1063908 JE.Soil.234_1077438 JE.Soil.2_1048100 JE.Soil.30_1422641 JE.Soil.42_1386835 JE.Soil.310_181504 JE.Soil.62_362347 JE.Soil.46_3124968 JE.Soil.26_575688 JE.Lundberg.106_726408 JE.Lundberg.56_305878 JE.Lundberg.49_867446 JE.Lundberg.10_1027120 JE.Lundberg.70_660980 JE.Lundberg.140_515049 JE.Lundberg.25_1014938 JE.Lundberg.8_431322 JE.Lundberg.7_175046 JE.Soil.183_283680 JE.Lundberg.107_496157 JE.Lundberg.10_362018 JE.Lundberg.170_770423 JE.Lundberg.174_606049 JE.Lundberg.18_28625 JE.Lundberg.22_344609 JE.Lundberg.22_344773 JE.Lundberg.26_1046533 JE.Lundberg.26_1046575 JE.Lundberg.64_411939 JE.Lundberg.65_333229 JE.Lundberg.66_510199 JE.Lundberg.133_216222 JE.Lundberg.61_681611 JE.Lundberg.61_681837 JE.Lundberg.61_68955 JE.Soil.214_1540797 JE.Soil.266_783546 JE.Soil.87_786774 JE.Lundberg.108_1369487 JE.Lundberg.119_1455047 JE.Lundberg.19_347405 JE.Lundberg.23_1196791 JE.Lundberg.26_1173456 JE.Lundberg.3_2784458 JE.Lundberg.3_945806 JE.Lundberg.49_1026721 JE.Lundberg.56_1447670 JE.Lundberg.59_600036 JE.Lundberg.62_1614375 JE.Lundberg.7_842506 JE.Lundberg.138_1142095 JE.Lundberg.142_293505 JE.Lundberg.172_705926 JE.Lundberg.187_266203 JE.Lundberg.23_700038 JE.Lundberg.49_1644810 JE.Lundberg.52_704530 JE.Lundberg.55_1345630 JE.Lundberg.55_1719945 JE.Lundberg.56_1649545 JE.Lundberg.56_1649633 JE.Lundberg.59_79647 JE.Lundberg.67_960138 JE.Lundberg.71_1849259 JE.Lundberg.73_1396190 JE.Lundberg.73_813937 JE.Lundberg.76_1256973 JE.Lundberg.76_1262816 JE.Lundberg.76_1262817 JE.Lundberg.76_154523 JE.Lundberg.76_834226 JE.Lundberg.77_70840 JE.Lundberg.79_1281790 JE.Lundberg.7_391360 JE.Lundberg.7_391489 JE.Lundberg.80_820649 JE.Lundberg.85_4819975 JE.Lundberg.88_1149729 JE.Lundberg.88_1452933 JE.Lundberg.88_381949 JE.Lundberg.88_405378 JE.Lundberg.88_594496 JE.Lundberg.88_800936 JE.Lundberg.88_868187 JE.Lundberg.91_160008 JE.Lundberg.92_1837858 JE.Lundberg.94_447100 JE.Lundberg.94_633231 JE.Lundberg.13_677949 JE.Lundberg.45_1325416 JE.Lundberg.91_1307122 JE.Lundberg.97_590683 JE.Lundberg.133_214295 JE.Lundberg.70_1211756 JE.Lundberg.115_1482173 JE.Lundberg.136_31173 JE.Lundberg.1_1916812 JE.Lundberg.63_2061171 JE.Lundberg.1_1863309 JE.Lundberg.52_1752993 JE.Lundberg.171_1179793 JE.Lundberg.13_3535407 JE.Lundberg.23_1483835 JE.Lundberg.23_1483901 JE.Lundberg.39_380594 JE.Lundberg.38_43043 JE.Lundberg.8_1532531 JE.Lundberg.62_319468 JE.Lundberg.65_1456328 JE.Lundberg.1_1997020 JE.Lundberg.85_323613 JE.Lundberg.24_961306 JE.Lundberg.101_1029422 JE.Lundberg.69_36249 JE.Lundberg.10_119666 JE.Lundberg.10_552830 JE.Lundberg.64_1379853 JE.Soil.47_2147771 JE.Lundberg.68_1579291 JE.Lundberg.50_1319456 JE.Soil.96_1140585 JE.Lundberg.70_1236554 JE.Lundberg.7_1299521 JE.Lundberg.1_671618 JE.Lundberg.94_1061787 JE.Lundberg.49_1614749 JE.Lundberg.23_323191 JE.Lundberg.40_254071 JE.Lundberg.40_254363 JE.Lundberg.55_1750438 JE.Soil.231_1428877 JE.Soil.270_569879 JE.Soil.54_581374 JE.Soil.58_1167652 JE.Lundberg.23_975433 JE.Lundberg.58_12753 JE.Lundberg.67_718154 JE.Lundberg.70_1653740 JE.Lundberg.70_846848 JE.Lundberg.7_1154950 JE.Lundberg.124_727725 JE.Lundberg.190_562515 JE.Lundberg.62_1631652 JE.Soil.211_1349766 JE.Soil.30_1570311 JE.Lundberg.25_730842 JE.Lundberg.169_348077 JE.Lundberg.10_383497 JE.Lundberg.73_515087 JE.Soil.14_163154 JE.Lundberg.136_448193 JE.Soil.227_126111 JE.Soil.227_1017766 JE.Soil.58_810037 JE.Lundberg.19_809556 JE.Lundberg.23_1062502 JE.Soil.250_1177021 JE.Lundberg.10_574316 JE.Lundberg.173_1239611 JE.Lundberg.19_230250 JE.Lundberg.79_923577 JE.Lundberg.91_106504 JE.Soil.15_641862 JE.Soil.215_165624 JE.Soil.270_554608 JE.Lundberg.10_111485 JE.Lundberg.10_1183964 JE.Lundberg.112_842992 JE.Lundberg.13_1388113 JE.Lundberg.13_4147524 JE.Lundberg.172_1028043 JE.Lundberg.172_181332 JE.Lundberg.172_227200 JE.Lundberg.173_420724 JE.Lundberg.175_31302 JE.Lundberg.178_239945 JE.Lundberg.17_24906 JE.Lundberg.182_1523746 JE.Lundberg.182_1524282 JE.Lundberg.182_632640 JE.Lundberg.187_1112520 JE.Lundberg.187_1298303 JE.Lundberg.190_308102 JE.Lundberg.190_308307 JE.Lundberg.19_712291 JE.Lundberg.1_808173 JE.Lundberg.20_1559742 JE.Lundberg.22_1145891 JE.Lundberg.23_1360974 JE.Lundberg.23_1424157 JE.Lundberg.23_1424303 JE.Lundberg.23_179540 JE.Lundberg.23_179765 JE.Lundberg.39_1759719 JE.Lundberg.43_302360 JE.Lundberg.44_1014551 JE.Lundberg.47_264649 JE.Lundberg.49_556911 JE.Lundberg.49_606876 JE.Lundberg.4_299232 JE.Lundberg.52_1121830 JE.Lundberg.56_119838 JE.Lundberg.62_1059098 JE.Lundberg.62_429040 JE.Lundberg.64_1287126 JE.Lundberg.64_2215352 JE.Lundberg.65_1313463 JE.Lundberg.65_806946 JE.Lundberg.73_484961 JE.Lundberg.73_654587 JE.Lundberg.79_1548409 JE.Lundberg.79_158125 JE.Lundberg.79_493073 JE.Lundberg.7_1154955 JE.Lundberg.7_1299780 JE.Lundberg.7_1742996 JE.Lundberg.80_1221290 JE.Lundberg.86_1381875 JE.Lundberg.88_1180749 JE.Lundberg.88_536646 JE.Lundberg.91_1176890 JE.Lundberg.92_774076 JE.Lundberg.94_146316 JE.Soil.127_1622777 JE.Soil.127_1902892 JE.Soil.127_2584479 JE.Soil.127_29683 JE.Soil.135_3594790 JE.Soil.135_3734345 JE.Soil.14_1034292 JE.Soil.14_1224963 JE.Soil.14_1381738 JE.Soil.178_641479 JE.Soil.190_1474245 JE.Soil.191_1573955 JE.Soil.191_580270 JE.Soil.198_154666 JE.Soil.198_502380 JE.Soil.19_1612080 JE.Soil.202_788210 JE.Soil.206_34081 JE.Soil.206_723552 JE.Soil.215_166271 JE.Soil.218_1113870 JE.Soil.218_580852 JE.Soil.219_1113334 JE.Soil.222_2083204 JE.Soil.223_1841410 JE.Soil.22_1547959 JE.Soil.22_1551794 JE.Soil.22_2073455 JE.Soil.283_2263640 JE.Soil.30_517492 JE.Soil.34_2035599 JE.Soil.34_2134324 JE.Soil.42_1363622 JE.Soil.42_1453359 JE.Soil.42_1731516 JE.Soil.42_235283 JE.Soil.42_2394726 JE.Lundberg.64_1287347 JE.Lundberg.65_1571578 JE.Lundberg.68_2082635 JE.Lundberg.71_256650 JE.Lundberg.79_12499 JE.Lundberg.79_129408 JE.Lundberg.79_466482 JE.Lundberg.79_1423862 JE.Lundberg.82_841529 JE.Lundberg.85_812846 JE.Lundberg.89_1551231 JE.Lundberg.89_1551658 JE.Lundberg.94_196964 JE.Lundberg.94_197231 JE.Soil.127_47652 JE.Soil.127_388359 JE.Soil.127_606797 JE.Soil.127_1102279 JE.Soil.127_2200744 JE.Soil.127_2882396 JE.Soil.135_3224 JE.Soil.135_154512 JE.Soil.135_332134 JE.Soil.135_337473 JE.Soil.135_723167 JE.Soil.135_1049460 JE.Soil.135_1380699 JE.Soil.135_3111197 JE.Soil.135_3883753 JE.Soil.135_3977607 JE.Soil.135_3977771 JE.Soil.139_3105974 JE.Soil.14_454397 JE.Soil.14_786358 JE.Soil.14_966987 JE.Soil.14_1073669 JE.Soil.14_1664176 JE.Soil.14_2010612 JE.Soil.14_2156490 JE.Soil.14_2565096 JE.Soil.14_2615381 JE.Soil.14_2713295 JE.Soil.15_870807 JE.Soil.15_1655214 JE.Soil.15_1884132 JE.Soil.15_1884319 JE.Soil.178_28622 JE.Soil.178_28724 JE.Soil.178_597510 JE.Soil.178_941990 JE.Soil.178_979244 JE.Soil.179_321721 JE.Soil.179_359648 JE.Soil.179_517231 JE.Soil.179_1035096 JE.Soil.179_1093246 JE.Soil.179_2298364 JE.Soil.182_53142 JE.Soil.182_797593 JE.Soil.182_804613 JE.Soil.182_829634 JE.Soil.182_915291 JE.Soil.182_990946 JE.Soil.182_1319014 JE.Soil.183_69196 JE.Soil.186_195715 JE.Soil.186_290163 JE.Soil.186_971440 JE.Soil.186_1222822 JE.Soil.187_1543816 JE.Soil.18_129317 JE.Soil.18_1250897 JE.Soil.18_1660502 JE.Soil.18_2056687 JE.Soil.18_2132501 JE.Soil.18_2133657 JE.Soil.18_2263318 JE.Soil.18_2449422 JE.Soil.18_2490041 JE.Soil.18_2812185 JE.Soil.18_2853327 JE.Soil.190_1321544 JE.Soil.190_1491258 JE.Soil.190_1615376 JE.Soil.190_1645574 JE.Soil.190_2100247 JE.Soil.190_2508108 JE.Soil.190_2806724 JE.Soil.190_3526396 JE.Soil.191_241386 JE.Soil.191_691416 JE.Soil.191_973768 JE.Soil.191_1041397 JE.Soil.191_1963435 JE.Soil.194_449238 JE.Soil.194_879788 JE.Soil.194_1583362 JE.Soil.194_1754736 JE.Soil.194_2383310 JE.Soil.194_2763735 JE.Soil.194_2977595 JE.Soil.194_3473032 JE.Soil.194_3658309 JE.Soil.194_3911125 JE.Soil.194_4017073 JE.Soil.194_4163095 JE.Soil.195_469225 JE.Soil.195_1093971 JE.Soil.195_2209834 JE.Soil.198_484683 JE.Soil.198_748321 JE.Soil.198_843417 JE.Soil.198_1298771 JE.Soil.198_1382711 JE.Soil.198_1525817 JE.Soil.198_1621708 JE.Soil.199_813563 JE.Soil.199_1439780 JE.Soil.202_102747 JE.Soil.202_319499 JE.Soil.202_472250 JE.Soil.202_817347 JE.Soil.206_320378 JE.Soil.206_320781 JE.Soil.206_524536 JE.Soil.206_529042 JE.Soil.206_853012 JE.Soil.206_1378753 JE.Soil.206_1468041 JE.Soil.206_1671302 JE.Soil.206_1755961 JE.Soil.210_192094 JE.Soil.210_315819 JE.Soil.210_477434 JE.Soil.210_482990 JE.Soil.210_526213 JE.Soil.210_811307 JE.Soil.211_717677 JE.Soil.211_2695870 JE.Soil.211_2891478 JE.Soil.214_37986 JE.Soil.214_50153 JE.Soil.214_318445 JE.Soil.214_547841 JE.Soil.214_788787 JE.Soil.214_1068125 JE.Soil.214_1068187 JE.Soil.214_1219643 JE.Soil.214_1391868 JE.Soil.214_1811360 JE.Soil.215_904346 JE.Soil.215_2432010 JE.Soil.218_166321 JE.Soil.218_338575 JE.Soil.218_586853 JE.Soil.218_1060162 JE.Soil.218_1302296 JE.Soil.218_1466458 JE.Soil.218_1488638 JE.Soil.218_1580528 JE.Soil.218_1583704 JE.Soil.219_245574 JE.Soil.219_1112980 JE.Soil.219_1599064 JE.Soil.219_2007463 JE.Soil.222_383446 JE.Soil.222_978973 JE.Soil.222_1526386 JE.Soil.222_1526455 JE.Soil.222_2120435 JE.Soil.222_2121593 JE.Soil.222_2510172 JE.Soil.223_1274890 JE.Soil.223_2283620 JE.Soil.22_48296 JE.Soil.22_246156 JE.Soil.22_420793 JE.Soil.22_589406 JE.Soil.22_752145 JE.Soil.22_944431 JE.Soil.22_1196213 JE.Soil.22_1201799 JE.Soil.22_2092188 JE.Soil.23_149227 JE.Soil.23_566188 JE.Soil.23_619908 JE.Soil.23_929337 JE.Soil.23_1132156 JE.Soil.23_1355261 JE.Soil.23_1355293 JE.Soil.26_170431 JE.Soil.26_512655 JE.Soil.26_685233 JE.Soil.26_1208654 JE.Soil.2_315234 JE.Soil.2_785886 JE.Soil.2_914071 JE.Soil.2_1233029 JE.Soil.2_1716806 JE.Soil.30_19098 JE.Soil.30_772473 JE.Soil.30_877793 JE.Soil.30_972738 JE.Soil.30_979678 JE.Soil.30_1146863 JE.Soil.30_2076801 JE.Soil.30_2192902 JE.Soil.314_349440 JE.Soil.314_865269 JE.Soil.314_1104353 JE.Soil.314_1328789 JE.Soil.314_1328856 JE.Soil.34_851368 JE.Soil.34_1360627 JE.Soil.34_2035714 JE.Soil.34_2497983 JE.Soil.34_2578264 JE.Soil.34_2631497 JE.Soil.34_4011625 JE.Soil.35_1725387 JE.Soil.35_3285729 JE.Soil.35_3285846 JE.Soil.35_3285895 JE.Soil.38_455915 JE.Soil.38_1422567 JE.Soil.38_1550382 JE.Soil.38_1690205 JE.Soil.38_1800160 JE.Soil.38_2233071 JE.Soil.38_2233129 JE.Soil.38_2239111 JE.Soil.38_2323973 JE.Soil.38_2825876 JE.Soil.38_2894319 JE.Soil.38_2984205 JE.Soil.39_465069 JE.Soil.3_654450 JE.Soil.42_229902 JE.Soil.42_322615 JE.Soil.42_500792 JE.Soil.42_535069 JE.Soil.42_938728 JE.Soil.42_1252808 JE.Soil.42_1785392 JE.Soil.42_2172855 JE.Soil.42_2613463 JE.Soil.46_19395 JE.Soil.46_610542 JE.Soil.46_659864 JE.Soil.46_707559 JE.Soil.46_910076 JE.Soil.46_1463663 JE.Soil.46_1737811 JE.Soil.46_1958941 JE.Soil.46_2047913 JE.Soil.46_2769129 JE.Soil.46_2774302 JE.Soil.47_850707 JE.Soil.47_2041270 JE.Soil.6_1013175 JE.Soil.6_1561586 JE.Soil.6_2054812 JE.Soil.6_2395893 JE.Soil.6_2617930 JE.Soil.7_1191565 JE.Lundberg.169_524367 JE.Lundberg.169_805932 JE.Lundberg.169_1473230 JE.Lundberg.170_266865 JE.Lundberg.172_885420 JE.Lundberg.172_947840 JE.Lundberg.172_953528 JE.Lundberg.175_284584 JE.Lundberg.175_524089 JE.Lundberg.175_961286 JE.Lundberg.175_1056206 JE.Lundberg.175_1289820 JE.Lundberg.178_2044 JE.Lundberg.178_239828 JE.Lundberg.181_243035 JE.Lundberg.181_393358 JE.Lundberg.181_1184821 JE.Lundberg.181_1201479 JE.Lundberg.182_632566 JE.Lundberg.182_1636052 JE.Lundberg.187_217387 JE.Lundberg.187_254690 JE.Lundberg.187_267748 JE.Lundberg.187_281525 JE.Lundberg.187_281758 JE.Lundberg.187_433721 JE.Lundberg.187_489514 JE.Lundberg.187_583650 JE.Lundberg.187_607867 JE.Lundberg.187_863812 JE.Lundberg.187_868925 JE.Lundberg.187_869043 JE.Lundberg.187_1163311 JE.Lundberg.187_1163610 JE.Lundberg.187_1212122 JE.Lundberg.187_1233971 JE.Lundberg.188_74104 JE.Lundberg.188_1755603 JE.Lundberg.190_7944 JE.Lundberg.190_562928 JE.Lundberg.190_1048479 JE.Lundberg.190_1145891 JE.Lundberg.191_738077 JE.Lundberg.191_822783 JE.Lundberg.1_1901287 JE.Lundberg.23_75076 JE.Lundberg.37_770221 JE.Lundberg.47_1325530 JE.Lundberg.49_288413 JE.Lundberg.49_933802 JE.Lundberg.52_191342 JE.Lundberg.59_278844 JE.Lundberg.61_296256 JE.Lundberg.61_706641 JE.Lundberg.61_1074373 JE.Lundberg.64_260644 JE.Lundberg.64_894151 JE.Lundberg.65_853922 JE.Lundberg.67_1655962 JE.Lundberg.70_578208 JE.Lundberg.73_613149 JE.Lundberg.73_654775 JE.Lundberg.73_740487 JE.Lundberg.73_740694 JE.Lundberg.73_745885 JE.Lundberg.73_795481 JE.Lundberg.75_1486069 JE.Lundberg.76_972319 JE.Lundberg.76_1125635 JE.Lundberg.82_121112 JE.Lundberg.82_121315 JE.Lundberg.82_290869 JE.Lundberg.85_2147379 JE.Lundberg.85_2152974 JE.Lundberg.85_2566915 JE.Lundberg.88_571524 JE.Lundberg.88_602557 JE.Lundberg.88_641525 JE.Lundberg.89_1111228 JE.Lundberg.89_1268692 JE.Lundberg.91_370622 JE.Soil.182_1738517 JE.Soil.202_103635 JE.Soil.222_2528305 JE.Soil.26_478875 JE.Lundberg.10_383668 JE.Lundberg.13_1388301 JE.Lundberg.13_2739469 JE.Lundberg.13_3130009 JE.Lundberg.169_777712 JE.Lundberg.16_262794 JE.Lundberg.16_743629 JE.Lundberg.16_1099462 JE.Lundberg.172_227535 JE.Lundberg.187_543912 JE.Lundberg.188_1506945 JE.Lundberg.190_1344852 JE.Lundberg.19_1089032 JE.Lundberg.1_1260616 JE.Lundberg.22_562455 JE.Lundberg.23_669000 JE.Lundberg.25_1444279 JE.Lundberg.25_1509289 JE.Lundberg.25_1560634 JE.Lundberg.25_1622369 JE.Lundberg.28_455225 JE.Lundberg.28_455500 JE.Lundberg.28_894258 JE.Lundberg.29_343955 JE.Lundberg.30_255034 JE.Lundberg.31_1157929 JE.Lundberg.31_1478877 JE.Lundberg.32_1475216 JE.Lundberg.39_1013268 JE.Lundberg.43_574375 JE.Lundberg.43_962194 JE.Lundberg.43_975607 JE.Lundberg.44_1567554 JE.Lundberg.46_279514 JE.Lundberg.61_988966 JE.Lundberg.7_25499 JE.Lundberg.7_841506 JE.Soil.186_257789 JE.Soil.19_1119221 JE.Soil.211_622354 JE.Soil.211_1338998 JE.Soil.211_1646298 JE.Soil.219_419716 JE.Soil.219_420191 JE.Soil.219_1793084 JE.Lundberg.74_12817 JE.Lundberg.76_550662 JE.Lundberg.77_25581 JE.Lundberg.79_837063 JE.Lundberg.81_393702 JE.Lundberg.82_198000 JE.Lundberg.82_343309 JE.Lundberg.84_1003572 JE.Lundberg.85_165925 JE.Lundberg.88_302138 JE.Lundberg.89_1539897 JE.Soil.190_1820498 JE.Soil.190_3536269 JE.Soil.194_1788255 JE.Soil.14_298889 JE.Soil.14_837103 JE.Soil.15_51216 JE.Soil.182_937453 JE.Soil.182_1940079 JE.Soil.218_1588791 JE.Soil.219_799681 JE.Soil.219_1838926 JE.Soil.222_900075 JE.Soil.2_1319473 JE.Soil.30_47267 JE.Soil.43_1778383 JE.Lundberg.190_1103505 JE.Soil.231_485553 JE.Soil.231_819977 JE.Soil.231_1150249 JE.Soil.266_2180061 JE.Soil.62_1917924 JE.Soil.62_2093651 JE.Soil.74_335837 JE.Soil.74_811855 JE.Soil.86_513009 JE.Soil.86_1866591 JE.Soil.227_698958 JE.Soil.234_1188656 JE.Soil.239_355392 JE.Soil.250_113911 JE.Soil.250_114407 JE.Soil.250_1526511 JE.Soil.254_633399 JE.Soil.258_405296 JE.Soil.270_376392 JE.Soil.270_943688 JE.Soil.54_758478 JE.Soil.227_1589033 JE.Soil.227_1686504 JE.Soil.227_1954483 JE.Soil.266_1421947 JE.Soil.70_1712651 JE.Soil.78_422436 JE.Soil.87_281196 JE.Soil.62_1430030 JE.Soil.62_1817501 JE.Soil.63_1912893 JE.Soil.74_14230 JE.Soil.82_1062973 JE.Lundberg.53_1989287 JE.Lundberg.64_894202 JE.Lundberg.98_1300383 JE.Lundberg.55_28259 JE.Lundberg.65_1802848 JE.Lundberg.67_1748768 JE.Soil.250_1177232 JE.Soil.250_1177335 JE.Lundberg.187_543738 JE.Lundberg.173_1239750 JE.Lundberg.82_898995 JE.Soil.194_3190011 JE.Soil.179_1062034 JE.Soil.222_181066 JE.Soil.26_1187254 JE.Soil.270_995625 JE.Soil.34_486314 JE.Lundberg.55_1198662 JE.Lundberg.1_1696015 JE.Lundberg.63_338812 JE.Lundberg.22_820631 JE.Lundberg.23_320160 JE.Lundberg.70_1187942 JE.Lundberg.118_325195 JE.Lundberg.122_1312665 JE.Lundberg.1_646810 JE.Lundberg.136_635452 JE.Lundberg.23_1525002 JE.Lundberg.1_1001176 JE.Lundberg.106_931881 JE.Lundberg.163_367500 JE.Lundberg.50_1249326 JE.Lundberg.100_377904 JE.Lundberg.104_994157 JE.Lundberg.10_449679 JE.Lundberg.118_1127403 JE.Lundberg.22_111191 JE.Lundberg.23_835449 JE.Lundberg.2_379640 JE.Lundberg.55_572605 JE.Lundberg.61_775634 JE.Lundberg.88_1419166 JE.Lundberg.103_1222165 JE.Lundberg.118_317923 JE.Lundberg.145_1477352 JE.Lundberg.148_472130 JE.Lundberg.154_894189 JE.Lundberg.160_414741 JE.Lundberg.160_414851 JE.Lundberg.16_248264 JE.Lundberg.172_760588 JE.Lundberg.176_801721 JE.Lundberg.181_1054866 JE.Lundberg.181_1169621 JE.Lundberg.19_388227 JE.Lundberg.52_39197 JE.Lundberg.76_1204412 JE.Lundberg.88_1127524 JE.Lundberg.88_859831 JE.Lundberg.91_1383033 JE.Lundberg.91_47761 JE.Lundberg.100_1070816 JE.Lundberg.100_1070911 JE.Lundberg.101_1482010 JE.Lundberg.101_1482065 JE.Lundberg.109_1911149 JE.Lundberg.109_1911168 JE.Lundberg.10_783604 JE.Lundberg.10_968709 JE.Lundberg.112_1007559 JE.Lundberg.121_141707 JE.Lundberg.121_935348 JE.Lundberg.127_888947 JE.Lundberg.128_288025 JE.Lundberg.130_469183 JE.Lundberg.133_602682 JE.Lundberg.139_1237575 JE.Lundberg.139_901725 JE.Lundberg.143_972887 JE.Lundberg.145_288856 JE.Lundberg.151_673926 JE.Lundberg.155_1331911 JE.Lundberg.157_486127 JE.Lundberg.157_486404 JE.Lundberg.158_820096 JE.Lundberg.166_859432 JE.Lundberg.169_826606 JE.Lundberg.16_1107602 JE.Lundberg.16_491691 JE.Lundberg.172_399610 JE.Lundberg.172_622416 JE.Lundberg.172_622673 JE.Lundberg.173_46727 JE.Lundberg.173_52206 JE.Lundberg.173_808254 JE.Lundberg.178_410916 JE.Lundberg.178_477386 JE.Lundberg.17_245899 JE.Lundberg.17_246101 JE.Lundberg.187_678423 JE.Lundberg.187_678668 JE.Lundberg.188_225646 JE.Lundberg.188_844777 JE.Lundberg.19_1295232 JE.Lundberg.19_1300256 JE.Lundberg.19_590752 JE.Lundberg.19_735793 JE.Lundberg.1_645147 JE.Lundberg.20_313262 JE.Lundberg.20_313380 JE.Lundberg.22_1110905 JE.Lundberg.22_155497 JE.Lundberg.23_1365946 JE.Lundberg.23_1525203 JE.Lundberg.23_395432 JE.Lundberg.23_571919 JE.Lundberg.23_777743 JE.Lundberg.23_788401 JE.Lundberg.23_788659 JE.Lundberg.23_835249 JE.Lundberg.25_1505455 JE.Lundberg.29_1401350 JE.Lundberg.31_9948 JE.Lundberg.38_306484 JE.Lundberg.40_349840 JE.Lundberg.46_262377 JE.Lundberg.49_1189270 JE.Lundberg.49_1480554 JE.Lundberg.49_223061 JE.Lundberg.49_483871 JE.Lundberg.49_626379 JE.Lundberg.49_72461 JE.Lundberg.49_921501 JE.Lundberg.4_1330502 JE.Lundberg.4_588934 JE.Lundberg.50_460542 JE.Lundberg.52_175221 JE.Lundberg.52_297537 JE.Lundberg.53_1887704 JE.Lundberg.55_1145071 JE.Lundberg.55_1188347 JE.Lundberg.55_1500270 JE.Lundberg.56_1631098 JE.Lundberg.56_555551 JE.Lundberg.58_1012547 JE.Lundberg.58_1184762 JE.Lundberg.58_1777014 JE.Lundberg.58_2072250 JE.Lundberg.58_209243 JE.Lundberg.58_401475 JE.Lundberg.58_725202 JE.Lundberg.58_793557 JE.Lundberg.58_937692 JE.Lundberg.59_277355 JE.Lundberg.60_1942379 JE.Lundberg.61_1355655 JE.Lundberg.61_1951250 JE.Lundberg.61_1999805 JE.Lundberg.61_2000002 JE.Lundberg.61_40125 JE.Lundberg.62_1512265 JE.Lundberg.64_1151883 JE.Lundberg.65_1354399 JE.Lundberg.65_1354495 JE.Lundberg.65_287584 JE.Lundberg.65_426549 JE.Lundberg.67_1102118 JE.Lundberg.67_1332254 JE.Lundberg.67_1479253 JE.Lundberg.67_1543907 JE.Lundberg.67_1720716 JE.Lundberg.67_227191 JE.Lundberg.67_591434 JE.Lundberg.67_734608 JE.Lundberg.67_734863 JE.Lundberg.67_938782 JE.Lundberg.68_1238341 JE.Lundberg.68_1580545 JE.Lundberg.68_1661619 JE.Lundberg.68_1776901 JE.Lundberg.68_1980785 JE.Lundberg.68_782305 JE.Lundberg.68_791711 JE.Lundberg.70_102540 JE.Lundberg.70_1135946 JE.Lundberg.70_773251 JE.Lundberg.70_915834 JE.Lundberg.71_1839313 JE.Lundberg.71_496923 JE.Lundberg.72_1533021 JE.Lundberg.73_1310368 JE.Lundberg.73_829915 JE.Lundberg.76_250765 JE.Lundberg.76_979651 JE.Lundberg.77_242378 JE.Lundberg.79_674361 JE.Lundberg.7_615222 JE.Lundberg.7_724994 JE.Lundberg.80_1351518 JE.Lundberg.82_486760 JE.Lundberg.85_3178920 JE.Lundberg.85_5592292 JE.Lundberg.88_1250451 JE.Lundberg.88_840983 JE.Lundberg.89_303652 JE.Lundberg.89_303788 JE.Lundberg.94_90121 JE.Lundberg.96_613781 JE.Lundberg.97_330308 JE.Lundberg.97_650715 JE.Soil.143_1410233 JE.Soil.143_1557872 JE.Soil.143_2350528 JE.Soil.38_1471491 JE.Soil.39_1840092 JE.Soil.70_1534085 JE.Soil.74_587428 JE.Soil.82_111641 JE.Soil.82_234404 JE.Soil.82_685409 JE.Lundberg.49_1536673 JE.Lundberg.4_1238329 JE.Lundberg.58_650897 JE.Lundberg.61_1496009 JE.Lundberg.70_1569780 JE.Lundberg.7_615338 JE.Lundberg.44_46750 JE.Lundberg.44_957630 JE.Lundberg.47_599624 JE.Lundberg.78_1682066 JE.Lundberg.90_1389839 JE.Lundberg.21_306457 JE.Lundberg.23_1395179 JE.Lundberg.52_1753141 JE.Lundberg.97_157689 JE.Lundberg.10_645865 JE.Lundberg.64_1323370 JE.Lundberg.7_1531712 JE.Lundberg.67_146445 JE.Lundberg.89_1463148 JE.Lundberg.95_1530977 JE.Lundberg.58_1061884 JE.Lundberg.71_1131998 JE.Lundberg.91_1048913 JE.Lundberg.58_834109 JE.Lundberg.73_911280 JE.Lundberg.23_1327580 JE.Lundberg.98_939020 JE.Lundberg.23_1006417 JE.Lundberg.2_379792 JE.Lundberg.23_314742 JE.Lundberg.23_850322 JE.Lundberg.91_129625 JE.Lundberg.94_768431 JE.Lundberg.94_33637 JE.Lundberg.94_33790 JE.Lundberg.38_313960 JE.Lundberg.97_551713 JE.Lundberg.56_153514 JE.Lundberg.79_108754 JE.Lundberg.97_763870 JE.Lundberg.97_763948 JE.Lundberg.94_1118236 JE.Lundberg.94_1118450 JE.Lundberg.65_956584 JE.Lundberg.49_659765 JE.Lundberg.88_1041873 JE.Lundberg.91_943852 JE.Lundberg.175_934912 JE.Lundberg.73_538834 JE.Lundberg.73_539072 JE.Lundberg.40_343055 JE.Lundberg.19_376494 JE.Lundberg.176_801800 JE.Lundberg.181_1055003 JE.Lundberg.40_51408 JE.Lundberg.20_336465 JE.Lundberg.65_230491 JE.Lundberg.94_898829 JE.Lundberg.88_1127783 JE.Lundberg.88_859878 JE.Lundberg.91_1383141 JE.Lundberg.91_47988 JE.Lundberg.70_307043 JE.Lundberg.70_307195 JE.Lundberg.76_1553148 JE.Lundberg.79_1198180 JE.Lundberg.79_295185 JE.Lundberg.85_5270441 JE.Lundberg.94_920864 JE.Lundberg.102_325826 JE.Lundberg.101_265691 JE.Lundberg.112_174490 JE.Lundberg.118_72224 JE.Lundberg.49_1449217 JE.Lundberg.49_1038960 JE.Lundberg.118_1024311 JE.Lundberg.23_284812 JE.Lundberg.151_56891 JE.Lundberg.140_874747 JE.Lundberg.171_627623 JE.Lundberg.172_362356 JE.Lundberg.28_504975 JE.Lundberg.40_327217 JE.Lundberg.52_453932 JE.Lundberg.55_984317 JE.Lundberg.70_86397 JE.Lundberg.77_22000 JE.Lundberg.79_537344 JE.Lundberg.80_1476900 JE.Lundberg.82_53989 JE.Lundberg.88_709687 JE.Lundberg.89_733124 JE.Lundberg.100_1180016 JE.Lundberg.102_326040 JE.Lundberg.103_304791 JE.Lundberg.10_553045 JE.Lundberg.110_1190576 JE.Lundberg.118_1360254 JE.Lundberg.11_331175 JE.Lundberg.11_331293 JE.Lundberg.130_423984 JE.Lundberg.130_424218 JE.Lundberg.130_425436 JE.Lundberg.136_446231 JE.Lundberg.136_750345 JE.Lundberg.13_2711757 JE.Lundberg.160_997977 JE.Lundberg.169_330334 JE.Lundberg.16_199112 JE.Lundberg.171_627861 JE.Lundberg.173_978268 JE.Lundberg.174_633790 JE.Lundberg.176_885909 JE.Lundberg.181_1029374 JE.Lundberg.182_1446521 JE.Lundberg.182_687964 JE.Lundberg.187_101661 JE.Lundberg.187_699351 JE.Lundberg.190_1393177 JE.Lundberg.190_458044 JE.Lundberg.191_686908 JE.Lundberg.19_288510 JE.Lundberg.19_912001 JE.Lundberg.28_504792 JE.Lundberg.29_1175123 JE.Lundberg.37_1346193 JE.Lundberg.40_839009 JE.Lundberg.47_546260 JE.Lundberg.49_1288045 JE.Lundberg.49_1600935 JE.Lundberg.49_281733 JE.Lundberg.49_737518 JE.Lundberg.49_803932 JE.Lundberg.50_247996 JE.Lundberg.50_248224 JE.Lundberg.50_255619 JE.Lundberg.52_1134142 JE.Lundberg.52_1186897 JE.Lundberg.52_1268952 JE.Lundberg.52_1747555 JE.Lundberg.52_798523 JE.Lundberg.55_1241347 JE.Lundberg.55_315491 JE.Lundberg.56_1418728 JE.Lundberg.57_930180 JE.Lundberg.58_1869710 JE.Lundberg.59_1366816 JE.Lundberg.60_1242416 JE.Lundberg.61_1914716 JE.Lundberg.61_1973137 JE.Lundberg.61_925721 JE.Lundberg.62_624683 JE.Lundberg.62_624872 JE.Lundberg.64_1024881 JE.Lundberg.64_2314931 JE.Lundberg.67_1119383 JE.Lundberg.67_1510294 JE.Lundberg.67_346458 JE.Lundberg.67_578601 JE.Lundberg.67_993247 JE.Lundberg.68_1738341 JE.Lundberg.68_296930 JE.Lundberg.68_29695 JE.Lundberg.70_1018450 JE.Lundberg.70_113750 JE.Lundberg.70_1187852 JE.Lundberg.70_1209573 JE.Lundberg.70_2772 JE.Lundberg.70_388311 JE.Lundberg.70_388318 JE.Lundberg.70_490692 JE.Lundberg.70_490780 JE.Lundberg.70_668558 JE.Lundberg.70_692583 JE.Lundberg.71_1161771 JE.Lundberg.71_1609439 JE.Lundberg.71_673512 JE.Lundberg.73_1034879 JE.Lundberg.73_430930 JE.Lundberg.73_671984 JE.Lundberg.76_1374018 JE.Lundberg.76_1544827 JE.Lundberg.76_478110 JE.Lundberg.76_96230 JE.Lundberg.77_1697559 JE.Lundberg.77_2051813 JE.Lundberg.77_2102290 JE.Lundberg.77_827077 JE.Lundberg.79_1018848 JE.Lundberg.79_1360211 JE.Lundberg.79_1360336 JE.Lundberg.79_1593833 JE.Lundberg.79_1599145 JE.Lundberg.79_878699 JE.Lundberg.7_1707300 JE.Lundberg.80_1489998 JE.Lundberg.82_300525 JE.Lundberg.85_3444649 JE.Lundberg.86_340494 JE.Lundberg.88_667423 JE.Lundberg.88_913972 JE.Lundberg.89_41706 JE.Lundberg.89_826521 JE.Lundberg.91_1781031 JE.Lundberg.91_881351 JE.Lundberg.94_1013267 JE.Lundberg.94_742456 JE.Lundberg.98_1213632 JE.Lundberg.98_140675 JE.Soil.139_1673748 JE.Soil.14_971456 JE.Soil.183_585181 JE.Soil.184_1699279 JE.Soil.190_1151532 JE.Soil.22_1747551 JE.Soil.258_142819 JE.Soil.314_1420143 JE.Soil.35_139382 JE.Soil.38_1317402 JE.Soil.42_937530 JE.Lundberg.102_1563339 JE.Lundberg.103_563317 JE.Lundberg.103_753316 JE.Lundberg.10_93662 JE.Lundberg.10_119499 JE.Lundberg.10_381135 JE.Lundberg.10_1116728 JE.Lundberg.115_149440 JE.Lundberg.118_1175952 JE.Lundberg.127_555745 JE.Lundberg.137_359681 JE.Lundberg.139_823549 JE.Lundberg.143_1699993 JE.Lundberg.145_1621592 JE.Lundberg.148_111616 JE.Lundberg.149_320468 JE.Lundberg.149_1336261 JE.Lundberg.152_1414896 JE.Lundberg.157_83657 JE.Lundberg.157_312202 JE.Lundberg.163_806226 JE.Lundberg.166_572021 JE.Lundberg.169_223605 JE.Lundberg.169_692670 JE.Lundberg.169_692801 JE.Lundberg.169_1294184 JE.Lundberg.169_1604597 JE.Lundberg.16_311526 JE.Lundberg.170_409172 JE.Lundberg.170_497724 JE.Lundberg.170_828708 JE.Lundberg.172_12028 JE.Lundberg.172_145396 JE.Lundberg.172_415530 JE.Lundberg.172_420803 JE.Lundberg.172_800212 JE.Lundberg.172_800427 JE.Lundberg.172_850405 JE.Lundberg.172_850752 JE.Lundberg.172_1257692 JE.Lundberg.172_1358820 JE.Lundberg.173_247062 JE.Lundberg.173_383344 JE.Lundberg.173_765229 JE.Lundberg.173_1251311 JE.Lundberg.175_475880 JE.Lundberg.176_1118364 JE.Lundberg.176_1997100 JE.Lundberg.178_899 JE.Lundberg.178_126298 JE.Lundberg.178_176737 JE.Lundberg.178_184582 JE.Lundberg.181_122961 JE.Lundberg.181_157370 JE.Lundberg.181_211016 JE.Lundberg.181_601065 JE.Lundberg.181_970845 JE.Lundberg.182_188539 JE.Lundberg.182_1222304 JE.Lundberg.182_1391679 JE.Lundberg.188_89231 JE.Lundberg.188_1325374 JE.Lundberg.188_1608816 JE.Lundberg.190_661628 JE.Lundberg.23_223772 JE.Lundberg.25_871881 JE.Lundberg.25_1192173 JE.Lundberg.26_143277 JE.Lundberg.26_232094 JE.Lundberg.28_323538 JE.Lundberg.28_507907 JE.Lundberg.28_956987 JE.Lundberg.28_1084133 JE.Lundberg.31_1702918 JE.Lundberg.34_984915 JE.Lundberg.35_64256 JE.Lundberg.35_1594106 JE.Lundberg.35_1920217 JE.Lundberg.37_914391 JE.Lundberg.37_1268675 JE.Lundberg.40_332725 JE.Lundberg.41_257861 JE.Lundberg.42_114293 JE.Lundberg.43_842041 JE.Lundberg.43_907512 JE.Lundberg.43_991098 JE.Lundberg.46_1092449 JE.Lundberg.46_1433862 JE.Lundberg.46_1696734 JE.Lundberg.47_316186 JE.Lundberg.47_316452 JE.Lundberg.47_545958 JE.Lundberg.47_797460 JE.Lundberg.47_991624 JE.Lundberg.47_1002435 JE.Lundberg.47_1146763 JE.Lundberg.47_1438065 JE.Lundberg.47_1661392 JE.Lundberg.47_1671857 JE.Lundberg.47_1671998 JE.Lundberg.49_145407 JE.Lundberg.49_178699 JE.Lundberg.49_223837 JE.Lundberg.49_237633 JE.Lundberg.49_254255 JE.Lundberg.49_397505 JE.Lundberg.49_480210 JE.Lundberg.49_640735 JE.Lundberg.49_790078 JE.Lundberg.49_1612634 JE.Lundberg.49_1681134 JE.Lundberg.4_449309 JE.Lundberg.4_454374 JE.Lundberg.52_63268 JE.Lundberg.52_328749 JE.Lundberg.52_699615 JE.Lundberg.52_1085778 JE.Lundberg.52_1130751 JE.Lundberg.52_1397514 JE.Lundberg.52_1397786 JE.Lundberg.52_1442309 JE.Lundberg.52_1743161 JE.Lundberg.52_1743171 JE.Lundberg.53_134420 JE.Lundberg.53_1042197 JE.Lundberg.53_2156867 JE.Lundberg.55_135116 JE.Lundberg.55_179534 JE.Lundberg.55_1087710 JE.Lundberg.56_350270 JE.Lundberg.58_75905 JE.Lundberg.58_86515 JE.Lundberg.58_276931 JE.Lundberg.58_306004 JE.Lundberg.58_1007554 JE.Lundberg.59_774828 JE.Lundberg.5_447357 JE.Lundberg.61_1038072 JE.Lundberg.61_1192944 JE.Lundberg.61_1324978 JE.Lundberg.62_280200 JE.Lundberg.62_285677 JE.Lundberg.62_1613916 JE.Lundberg.62_1700096 JE.Lundberg.64_415212 JE.Lundberg.64_857593 JE.Lundberg.64_1379568 JE.Lundberg.64_1434441 JE.Lundberg.67_42090 JE.Lundberg.67_533615 JE.Lundberg.67_651226 JE.Lundberg.67_651426 JE.Lundberg.67_682736 JE.Lundberg.67_778662 JE.Lundberg.67_909630 JE.Lundberg.67_993288 JE.Lundberg.67_1623716 JE.Lundberg.68_133919 JE.Lundberg.68_201378 JE.Lundberg.68_658824 JE.Lundberg.68_1262494 JE.Lundberg.68_1669762 JE.Lundberg.68_1749960 JE.Lundberg.68_2121521 JE.Lundberg.68_2183506 JE.Lundberg.70_233323 JE.Lundberg.70_428820 JE.Lundberg.70_741591 JE.Lundberg.70_857672 JE.Lundberg.70_952464 JE.Lundberg.70_1053791 JE.Lundberg.70_1181484 JE.Lundberg.70_1265215 JE.Lundberg.70_1500719 JE.Lundberg.73_165644 JE.Lundberg.73_223608 JE.Lundberg.73_430906 JE.Lundberg.73_462980 JE.Lundberg.73_643595 JE.Lundberg.73_1199365 JE.Lundberg.73_1307380 JE.Lundberg.74_2125154 JE.Lundberg.74_2125404 JE.Lundberg.76_96049 JE.Lundberg.76_96405 JE.Lundberg.76_209158 JE.Lundberg.76_232768 JE.Lundberg.76_331581 JE.Lundberg.76_767953 JE.Lundberg.76_785270 JE.Lundberg.76_835599 JE.Lundberg.76_835748 JE.Lundberg.76_899381 JE.Lundberg.77_822664 JE.Lundberg.77_1079334 JE.Lundberg.77_1237137 JE.Lundberg.77_1608493 JE.Lundberg.77_1697261 JE.Lundberg.77_1773398 JE.Lundberg.77_2102196 JE.Lundberg.77_2196929 JE.Lundberg.78_203251 JE.Lundberg.79_45952 JE.Lundberg.79_125956 JE.Lundberg.79_523385 JE.Lundberg.79_559566 JE.Lundberg.79_559819 JE.Lundberg.79_873896 JE.Lundberg.79_878396 JE.Lundberg.79_878802 JE.Lundberg.79_1097400 JE.Lundberg.79_1209606 JE.Lundberg.79_1258010 JE.Lundberg.79_1516390 JE.Lundberg.7_199884 JE.Lundberg.80_212667 JE.Lundberg.80_1023949 JE.Lundberg.80_1257142 JE.Lundberg.82_38455 JE.Lundberg.82_174341 JE.Lundberg.82_301697 JE.Lundberg.82_304935 JE.Lundberg.82_305145 JE.Lundberg.82_410160 JE.Lundberg.82_461373 JE.Lundberg.82_650173 JE.Lundberg.84_1164216 JE.Lundberg.85_60103 JE.Lundberg.85_295417 JE.Lundberg.85_1509779 JE.Lundberg.85_2226465 JE.Lundberg.85_2576380 JE.Lundberg.85_3108923 JE.Lundberg.85_3254062 JE.Lundberg.85_3409467 JE.Lundberg.85_5075900 JE.Lundberg.85_5405493 JE.Lundberg.85_5696919 JE.Lundberg.86_355972 JE.Lundberg.86_355982 JE.Lundberg.86_1438536 JE.Lundberg.86_1870853 JE.Lundberg.87_426192 JE.Lundberg.88_70587 JE.Lundberg.88_132345 JE.Lundberg.88_156725 JE.Lundberg.88_314901 JE.Lundberg.88_908934 JE.Lundberg.88_1102040 JE.Lundberg.88_1122860 JE.Lundberg.88_1244429 JE.Lundberg.88_1244588 JE.Lundberg.88_1281679 JE.Lundberg.88_1281909 JE.Lundberg.88_1418095 JE.Lundberg.88_1418227 JE.Lundberg.89_314241 JE.Lundberg.89_570060 JE.Lundberg.91_26824 JE.Lundberg.91_179748 JE.Lundberg.91_389559 JE.Lundberg.91_499398 JE.Lundberg.91_505863 JE.Lundberg.91_578403 JE.Lundberg.91_625561 JE.Lundberg.91_735247 JE.Lundberg.91_876070 JE.Lundberg.91_1082455 JE.Lundberg.91_1082613 JE.Lundberg.91_1094208 JE.Lundberg.91_1097563 JE.Lundberg.91_1194808 JE.Lundberg.91_1286569 JE.Lundberg.91_1286831 JE.Lundberg.91_1767664 JE.Lundberg.92_33369 JE.Lundberg.93_5137 JE.Lundberg.94_23131 JE.Lundberg.94_195585 JE.Lundberg.94_649978 JE.Lundberg.94_747990 JE.Lundberg.94_974540 JE.Lundberg.95_34584 JE.Lundberg.95_55923 JE.Lundberg.95_197087 JE.Lundberg.95_1623042 JE.Lundberg.95_1623217 JE.Lundberg.98_140772 JE.Soil.139_2555986 JE.Soil.14_2526711 JE.Soil.178_19335 JE.Soil.183_945753 JE.Soil.186_495424 JE.Soil.186_894695 JE.Soil.186_1271940 JE.Soil.186_1728458 JE.Soil.18_1407302 JE.Soil.18_2655007 JE.Soil.190_442933 JE.Soil.191_1294862 JE.Soil.194_229442 JE.Soil.194_3360803 JE.Soil.194_3762117 JE.Soil.194_3805511 JE.Soil.194_3821076 JE.Soil.194_4409763 JE.Soil.198_686208 JE.Soil.198_1110907 JE.Soil.199_234470 JE.Soil.199_235052 JE.Soil.206_1395451 JE.Soil.210_723549 JE.Soil.214_269302 JE.Soil.214_439520 JE.Soil.218_65577 JE.Soil.218_325285 JE.Soil.218_325351 JE.Soil.218_873095 JE.Soil.218_1412465 JE.Soil.219_681827 JE.Soil.222_477757 JE.Soil.222_1326571 JE.Soil.223_2553770 JE.Soil.22_173486 JE.Soil.22_488484 JE.Soil.22_821314 JE.Soil.22_1282010 JE.Soil.26_587729 JE.Soil.30_959673 JE.Soil.30_2934715 JE.Soil.314_36140 JE.Soil.314_1567690 JE.Soil.34_1246142 JE.Soil.34_3199328 JE.Soil.34_3199383 JE.Soil.35_1513160 JE.Soil.38_1590271 JE.Soil.38_2502924 JE.Soil.38_3059748 JE.Soil.42_731754 JE.Soil.42_1986437 JE.Soil.42_2344309 JE.Soil.46_445772 JE.Soil.46_1236121 JE.Soil.47_1314204 JE.Soil.47_2729979 JE.Soil.82_1033218 JE.Soil.8_556255 JE.Lundberg.104_166273 JE.Lundberg.106_462634 JE.Lundberg.10_440298 JE.Lundberg.10_781856 JE.Lundberg.118_536615 JE.Lundberg.11_972457 JE.Lundberg.121_705591 JE.Lundberg.125_213960 JE.Lundberg.125_214065 JE.Lundberg.128_160961 JE.Lundberg.130_463615 JE.Lundberg.130_794904 JE.Lundberg.130_890635 JE.Lundberg.134_33591 JE.Lundberg.136_794052 JE.Lundberg.136_1036054 JE.Lundberg.136_1175060 JE.Lundberg.137_1237802 JE.Lundberg.139_923409 JE.Lundberg.139_1099115 JE.Lundberg.13_3138707 JE.Lundberg.13_3138860 JE.Lundberg.145_778183 JE.Lundberg.145_982270 JE.Lundberg.145_982365 JE.Lundberg.147_1031949 JE.Lundberg.148_31093 JE.Lundberg.148_1113950 JE.Lundberg.148_1169881 JE.Lundberg.149_894002 JE.Lundberg.149_1470119 JE.Lundberg.151_673759 JE.Lundberg.151_909402 JE.Lundberg.151_1623758 JE.Lundberg.151_1681131 JE.Lundberg.154_639302 JE.Lundberg.154_836234 JE.Lundberg.154_836518 JE.Lundberg.154_1296279 JE.Lundberg.155_2708651 JE.Lundberg.157_99399 JE.Lundberg.157_203999 JE.Lundberg.157_800223 JE.Lundberg.157_860278 JE.Lundberg.157_938569 JE.Lundberg.157_976882 JE.Lundberg.157_977012 JE.Lundberg.160_1123346 JE.Lundberg.161_165547 JE.Lundberg.161_720195 JE.Lundberg.161_746401 JE.Lundberg.161_746594 JE.Lundberg.161_860670 JE.Lundberg.161_860966 JE.Lundberg.161_866109 JE.Lundberg.161_1331867 JE.Lundberg.163_106202 JE.Lundberg.163_725196 JE.Lundberg.166_741329 JE.Lundberg.167_202758 JE.Lundberg.167_665888 JE.Lundberg.167_666087 JE.Lundberg.169_826433 JE.Lundberg.169_1039649 JE.Lundberg.169_1392855 JE.Lundberg.169_1629407 JE.Lundberg.16_546998 JE.Lundberg.16_718926 JE.Lundberg.171_952824 JE.Lundberg.172_399715 JE.Lundberg.173_395873 JE.Lundberg.173_396051 JE.Lundberg.173_808401 JE.Lundberg.173_817713 JE.Lundberg.173_817795 JE.Lundberg.173_903626 JE.Lundberg.175_206266 JE.Lundberg.175_318954 JE.Lundberg.176_1027175 JE.Lundberg.178_107543 JE.Lundberg.178_129653 JE.Lundberg.17_360518 JE.Lundberg.17_376345 JE.Lundberg.17_589154 JE.Lundberg.17_589204 JE.Lundberg.17_712253 JE.Lundberg.181_164087 JE.Lundberg.181_228594 JE.Lundberg.181_864561 JE.Lundberg.182_846018 JE.Lundberg.187_199055 JE.Lundberg.187_211297 JE.Lundberg.187_541487 JE.Lundberg.187_553510 JE.Lundberg.187_567456 JE.Lundberg.187_882269 JE.Lundberg.187_882504 JE.Lundberg.187_1200206 JE.Lundberg.187_1311519 JE.Lundberg.188_270517 JE.Lundberg.188_844930 JE.Lundberg.188_1272572 JE.Lundberg.190_33524 JE.Lundberg.190_98413 JE.Lundberg.190_510755 JE.Lundberg.190_510999 JE.Lundberg.190_705781 JE.Lundberg.190_1425575 JE.Lundberg.190_1431017 JE.Lundberg.19_79337 JE.Lundberg.19_932351 JE.Lundberg.1_1595540 JE.Lundberg.20_150484 JE.Lundberg.20_1279112 JE.Lundberg.22_155742 JE.Lundberg.22_209601 JE.Lundberg.22_494726 JE.Lundberg.22_684450 JE.Lundberg.22_736618 JE.Lundberg.23_486864 JE.Lundberg.23_596469 JE.Lundberg.23_920974 JE.Lundberg.25_1476160 JE.Lundberg.25_1476206 JE.Lundberg.25_1476410 JE.Lundberg.25_1676040 JE.Lundberg.26_620082 JE.Lundberg.29_1401303 JE.Lundberg.31_1067271 JE.Lundberg.31_1072596 JE.Lundberg.31_1481985 JE.Lundberg.31_1482275 JE.Lundberg.32_400346 JE.Lundberg.33_970934 JE.Lundberg.34_766456 JE.Lundberg.34_1017018 JE.Lundberg.36_1655429 JE.Lundberg.38_204477 JE.Lundberg.38_204678 JE.Lundberg.38_579822 JE.Lundberg.40_450282 JE.Lundberg.40_1132630 JE.Lundberg.40_1132818 JE.Lundberg.41_237631 JE.Lundberg.41_703126 JE.Lundberg.43_1241566 JE.Lundberg.44_170664 JE.Lundberg.46_267947 JE.Lundberg.47_692778 JE.Lundberg.47_968143 JE.Lundberg.47_1545784 JE.Lundberg.49_85005 JE.Lundberg.49_111874 JE.Lundberg.49_228972 JE.Lundberg.4_432935 JE.Lundberg.50_221260 JE.Lundberg.50_752757 JE.Lundberg.50_777186 JE.Lundberg.52_1141937 JE.Lundberg.53_359524 JE.Lundberg.55_1218783 JE.Lundberg.56_236987 JE.Lundberg.58_730309 JE.Lundberg.58_1280326 JE.Lundberg.58_1311747 JE.Lundberg.58_1709663 JE.Lundberg.58_1728283 JE.Lundberg.58_2077821 JE.Lundberg.59_1748284 JE.Lundberg.5_1155392 JE.Lundberg.61_1409301 JE.Lundberg.62_450038 JE.Lundberg.62_1372177 JE.Lundberg.64_1100731 JE.Lundberg.64_1687781 JE.Lundberg.64_2222096 JE.Lundberg.65_529567 JE.Lundberg.67_41560 JE.Lundberg.67_525243 JE.Lundberg.67_644178 JE.Lundberg.67_1459476 JE.Lundberg.67_1720851 JE.Lundberg.68_1656213 JE.Lundberg.68_1792115 JE.Lundberg.70_219156 JE.Lundberg.70_1465829 JE.Lundberg.70_1617503 JE.Lundberg.70_1692998 JE.Lundberg.73_261534 JE.Lundberg.73_261630 JE.Lundberg.73_1357864 JE.Lundberg.77_282771 JE.Lundberg.79_498681 JE.Lundberg.79_674528 JE.Lundberg.79_1092685 JE.Lundberg.79_1092822 JE.Lundberg.7_232845 JE.Lundberg.7_1531473 JE.Lundberg.7_1531666 JE.Lundberg.7_1671178 JE.Lundberg.82_636660 JE.Lundberg.84_48497 JE.Lundberg.85_1568188 JE.Lundberg.85_2408379 JE.Lundberg.85_3594097 JE.Lundberg.86_283827 JE.Lundberg.86_1153380 JE.Lundberg.88_122098 JE.Lundberg.88_1133567 JE.Lundberg.91_476163 JE.Lundberg.92_861438 JE.Lundberg.94_768632 JE.Lundberg.94_863104 JE.Lundberg.94_1086205 JE.Lundberg.94_1086485 JE.Lundberg.95_1603114 JE.Lundberg.96_613758 JE.Lundberg.96_613972 JE.Lundberg.97_248301 JE.Lundberg.98_554493 JE.Lundberg.98_567335 JE.Soil.143_569297 JE.Soil.143_598762 JE.Soil.143_1092785 JE.Soil.143_1125960 JE.Soil.143_2059017 JE.Soil.143_2733644 JE.Soil.14_778326 JE.Soil.14_1118133 JE.Soil.14_1908175 JE.Soil.18_743357 JE.Soil.18_1880782 JE.Soil.190_417754 JE.Soil.190_3102255 JE.Soil.194_970771 JE.Soil.198_540582 JE.Soil.198_810825 JE.Soil.210_794621 JE.Soil.222_2588515 JE.Soil.228_1582381 JE.Soil.22_638879 JE.Soil.231_393582 JE.Soil.234_179194 JE.Soil.250_515077 JE.Soil.250_1058274 JE.Soil.250_1193872 JE.Soil.250_1456483 JE.Soil.258_1035085 JE.Soil.258_1742172 JE.Soil.262_388596 JE.Soil.262_912331 JE.Soil.266_481110 JE.Soil.266_797774 JE.Soil.266_971396 JE.Soil.266_971581 JE.Soil.270_82672 JE.Soil.270_884643 JE.Soil.270_884896 JE.Soil.270_1585277 JE.Soil.270_1585733 JE.Soil.35_1584646 JE.Soil.38_711037 JE.Soil.38_2436800 JE.Soil.39_317506 JE.Soil.39_1839982 JE.Soil.42_2015400 JE.Soil.43_556451 JE.Soil.43_759131 JE.Soil.46_148209 JE.Soil.46_2173456 JE.Soil.46_3082088 JE.Soil.47_183413 JE.Soil.50_269112 JE.Soil.50_774417 JE.Soil.54_426474 JE.Soil.54_508326 JE.Soil.62_835049 JE.Soil.62_1743727 JE.Soil.62_1953205 JE.Soil.62_2047393 JE.Soil.63_752531 JE.Soil.66_746779 JE.Soil.67_130418 JE.Soil.70_1710627 JE.Soil.70_1797272 JE.Soil.74_590279 JE.Soil.78_1068235 JE.Soil.82_1242702 JE.Soil.86_649731 JE.Soil.87_323694 JE.Lundberg.145_19758 JE.Lundberg.145_24940 JE.Lundberg.145_1046149 JE.Lundberg.145_1103631 JE.Lundberg.145_1477399 JE.Lundberg.149_150878 JE.Lundberg.149_151115 JE.Lundberg.149_1295994 JE.Lundberg.149_1296001 JE.Lundberg.151_817425 JE.Lundberg.151_1556955 JE.Lundberg.151_1673800 JE.Lundberg.154_987129 JE.Lundberg.154_1177538 JE.Lundberg.160_549712 JE.Lundberg.160_549960 JE.Lundberg.161_142332 JE.Lundberg.161_588299 JE.Lundberg.161_994104 JE.Lundberg.161_1051022 JE.Lundberg.163_367497 JE.Lundberg.166_859814 JE.Lundberg.16_1026373 JE.Lundberg.172_165927 JE.Lundberg.19_781148 JE.Lundberg.25_1627230 JE.Lundberg.49_100780 JE.Lundberg.49_196765 JE.Lundberg.49_291666 JE.Lundberg.49_916357 JE.Lundberg.49_1085024 JE.Lundberg.49_1177420 JE.Lundberg.49_1273268 JE.Lundberg.49_1598326 JE.Lundberg.50_363300 JE.Lundberg.50_460349 JE.Lundberg.50_506937 JE.Lundberg.50_707654 JE.Lundberg.52_57645 JE.Lundberg.52_104948 JE.Lundberg.52_656256 JE.Lundberg.52_843066 JE.Lundberg.52_1034946 JE.Lundberg.52_1362958 JE.Lundberg.52_1460875 JE.Lundberg.52_1839226 JE.Lundberg.53_182158 JE.Lundberg.53_187554 JE.Lundberg.55_750145 JE.Lundberg.55_832036 JE.Lundberg.55_1439158 JE.Lundberg.55_1439396 JE.Lundberg.56_13626 JE.Lundberg.56_179546 JE.Lundberg.56_910885 JE.Lundberg.56_911081 JE.Lundberg.56_1546643 JE.Lundberg.58_1027272 JE.Lundberg.58_1268137 JE.Lundberg.58_2212039 JE.Lundberg.59_1391999 JE.Lundberg.61_63327 JE.Lundberg.61_515560 JE.Lundberg.61_700770 JE.Lundberg.61_1696753 JE.Lundberg.63_759155 JE.Lundberg.64_919181 JE.Lundberg.64_1945598 JE.Lundberg.67_39037 JE.Lundberg.67_146492 JE.Lundberg.67_218957 JE.Lundberg.67_221482 JE.Lundberg.67_366952 JE.Lundberg.67_461027 JE.Lundberg.67_817926 JE.Lundberg.67_966400 JE.Lundberg.67_966591 JE.Lundberg.67_983643 JE.Lundberg.67_1121004 JE.Lundberg.67_1678204 JE.Lundberg.67_1738614 JE.Lundberg.68_74517 JE.Lundberg.68_107637 JE.Lundberg.68_528794 JE.Lundberg.68_1028879 JE.Lundberg.70_501147 JE.Lundberg.70_523490 JE.Lundberg.70_612030 JE.Lundberg.70_745514 JE.Lundberg.70_1296353 JE.Lundberg.70_1608271 JE.Lundberg.71_264565 JE.Lundberg.73_484391 JE.Lundberg.73_586681 JE.Lundberg.73_586837 JE.Lundberg.73_667990 JE.Lundberg.73_743475 JE.Lundberg.73_801926 JE.Lundberg.73_891066 JE.Lundberg.73_911486 JE.Lundberg.73_946211 JE.Lundberg.73_946508 JE.Lundberg.73_1048376 JE.Lundberg.73_1089949 JE.Lundberg.73_1097828 JE.Lundberg.73_1103599 JE.Lundberg.73_1126846 JE.Lundberg.73_1258534 JE.Lundberg.73_1258536 JE.Lundberg.73_1347958 JE.Lundberg.73_1422141 JE.Lundberg.76_158116 JE.Lundberg.76_379235 JE.Lundberg.76_655502 JE.Lundberg.76_715629 JE.Lundberg.76_804695 JE.Lundberg.76_898024 JE.Lundberg.76_990084 JE.Lundberg.76_1096063 JE.Lundberg.76_1096248 JE.Lundberg.76_1161233 JE.Lundberg.76_1199902 JE.Lundberg.76_1251260 JE.Lundberg.76_1417232 JE.Lundberg.76_1628325 JE.Lundberg.77_330602 JE.Lundberg.77_837611 JE.Lundberg.77_918292 JE.Lundberg.77_1181858 JE.Lundberg.77_1233748 JE.Lundberg.77_1434877 JE.Lundberg.77_1435099 JE.Lundberg.77_1458065 JE.Lundberg.77_1956997 JE.Lundberg.77_2163143 JE.Lundberg.79_62171 JE.Lundberg.79_62272 JE.Lundberg.79_178833 JE.Lundberg.79_179718 JE.Lundberg.79_287823 JE.Lundberg.79_315150 JE.Lundberg.79_321740 JE.Lundberg.79_395587 JE.Lundberg.79_395929 JE.Lundberg.79_629881 JE.Lundberg.79_847768 JE.Lundberg.79_848000 JE.Lundberg.79_1051196 JE.Lundberg.79_1080568 JE.Lundberg.79_1381243 JE.Lundberg.79_1418632 JE.Lundberg.79_1547454 JE.Lundberg.79_1585967 JE.Lundberg.79_1612034 JE.Lundberg.79_1676682 JE.Lundberg.7_1624634 JE.Lundberg.80_278650 JE.Lundberg.80_278661 JE.Lundberg.80_951346 JE.Lundberg.80_1155858 JE.Lundberg.80_1178459 JE.Lundberg.82_1120 JE.Lundberg.82_72205 JE.Lundberg.82_162261 JE.Lundberg.82_332044 JE.Lundberg.82_390513 JE.Lundberg.82_486939 JE.Lundberg.82_530617 JE.Lundberg.82_541364 JE.Lundberg.82_586587 JE.Lundberg.82_664109 JE.Lundberg.82_672223 JE.Lundberg.82_760113 JE.Lundberg.82_778207 JE.Lundberg.82_793127 JE.Lundberg.82_840726 JE.Lundberg.82_841066 JE.Lundberg.82_975904 JE.Lundberg.85_33144 JE.Lundberg.85_229612 JE.Lundberg.85_424132 JE.Lundberg.85_1393933 JE.Lundberg.85_1729430 JE.Lundberg.85_1850237 JE.Lundberg.85_2558306 JE.Lundberg.85_3115208 JE.Lundberg.85_3784100 JE.Lundberg.85_3867147 JE.Lundberg.85_4820650 JE.Lundberg.85_5397837 JE.Lundberg.85_5440139 JE.Lundberg.85_5445198 JE.Lundberg.85_5883773 JE.Lundberg.86_1506434 JE.Lundberg.87_1669341 JE.Lundberg.88_344081 JE.Lundberg.88_370365 JE.Lundberg.88_420853 JE.Lundberg.88_445149 JE.Lundberg.88_870659 JE.Lundberg.88_900615 JE.Lundberg.88_963509 JE.Lundberg.88_1042044 JE.Lundberg.88_1272783 JE.Lundberg.88_1272923 JE.Lundberg.88_1321675 JE.Lundberg.90_1504616 JE.Lundberg.91_61285 JE.Lundberg.91_61609 JE.Lundberg.91_161331 JE.Lundberg.91_341727 JE.Lundberg.91_362358 JE.Lundberg.91_401096 JE.Lundberg.91_401385 JE.Lundberg.91_404963 JE.Lundberg.91_426303 JE.Lundberg.91_519651 JE.Lundberg.91_643743 JE.Lundberg.91_730124 JE.Lundberg.91_1025120 JE.Lundberg.91_1025657 JE.Lundberg.91_1062146 JE.Lundberg.91_1095619 JE.Lundberg.91_1306530 JE.Lundberg.91_1311758 JE.Lundberg.91_1362010 JE.Lundberg.91_1380500 JE.Lundberg.91_1399617 JE.Lundberg.91_1563559 JE.Lundberg.91_1623807 JE.Lundberg.91_1685428 JE.Lundberg.91_1767615 JE.Lundberg.92_230875 JE.Lundberg.92_609540 JE.Lundberg.92_612019 JE.Lundberg.92_812332 JE.Lundberg.94_119216 JE.Lundberg.94_247653 JE.Lundberg.94_253055 JE.Lundberg.94_373322 JE.Lundberg.94_421747 JE.Lundberg.94_491703 JE.Lundberg.94_534531 JE.Lundberg.94_562590 JE.Lundberg.94_659411 JE.Lundberg.94_660104 JE.Lundberg.94_660310 JE.Lundberg.94_712260 JE.Lundberg.94_712440 JE.Lundberg.94_754064 JE.Lundberg.94_809613 JE.Lundberg.94_838895 JE.Lundberg.95_195304 JE.Lundberg.95_387794 JE.Lundberg.95_801293 JE.Lundberg.95_1497568 JE.Lundberg.96_87173 JE.Lundberg.97_40390 JE.Soil.178_54794 JE.Soil.182_798100 JE.Soil.184_483871 JE.Soil.18_188723 JE.Soil.18_1382825 JE.Soil.18_2819836 JE.Soil.190_1545883 JE.Soil.194_4668082 JE.Soil.206_356456 JE.Soil.206_685623 JE.Soil.210_283175 JE.Soil.214_737096 JE.Soil.222_801367 JE.Soil.227_1543541 JE.Soil.22_1853300 JE.Soil.266_1287383 JE.Soil.26_1538548 JE.Soil.34_71004 JE.Soil.34_2076743 JE.Soil.38_1703839 JE.Soil.42_527886 JE.Soil.50_45149 JE.Soil.66_973891 JE.Soil.86_590172 JE.Lundberg.154_89984 JE.Lundberg.165_1285245 JE.Lundberg.165_1285248 JE.Lundberg.167_957850 JE.Lundberg.16_248131 JE.Lundberg.172_621936 JE.Lundberg.174_1231644 JE.Lundberg.187_809185 JE.Lundberg.190_971493 JE.Lundberg.23_759043 JE.Lundberg.25_1312915 JE.Lundberg.28_1326285 JE.Lundberg.29_77819 JE.Lundberg.29_1219311 JE.Lundberg.2_955624 JE.Lundberg.32_1138304 JE.Lundberg.33_916246 JE.Lundberg.35_870676 JE.Lundberg.37_136435 JE.Lundberg.37_1116142 JE.Lundberg.37_1168162 JE.Lundberg.38_313783 JE.Lundberg.38_314032 JE.Lundberg.38_714696 JE.Lundberg.38_777039 JE.Lundberg.38_1402671 JE.Lundberg.40_343007 JE.Lundberg.40_343132 JE.Lundberg.40_609103 JE.Lundberg.43_231627 JE.Lundberg.43_734029 JE.Lundberg.44_976673 JE.Lundberg.44_1018148 JE.Lundberg.46_178997 JE.Lundberg.47_773210 JE.Lundberg.47_824737 JE.Lundberg.47_1650148 JE.Lundberg.7_727734 JE.Lundberg.82_806756 JE.Lundberg.86_1029306 JE.Lundberg.88_1397405 JE.Lundberg.95_1278146 JE.Lundberg.95_1278471 JE.Soil.250_1336220 JE.Soil.262_157506 JE.Soil.50_530857 JE.Soil.86_780910 JE.Lundberg.55_1603490 JE.Lundberg.56_1206893 JE.Lundberg.56_1426644 JE.Lundberg.58_2046989 JE.Lundberg.63_1952016 JE.Lundberg.64_1087088 JE.Lundberg.67_627807 JE.Lundberg.70_1135794 JE.Lundberg.70_1438336 JE.Lundberg.73_740220 JE.Lundberg.79_1547780 JE.Lundberg.82_663928 JE.Lundberg.61_1194836 JE.Lundberg.68_201321 JE.Lundberg.68_1139520 JE.Lundberg.68_1669569 JE.Lundberg.71_1177880 JE.Lundberg.71_1480651 JE.Lundberg.49_1011572 JE.Lundberg.49_1416569 JE.Lundberg.49_1455659 JE.Lundberg.58_623431 JE.Lundberg.80_1058752 JE.Lundberg.42_1718877 JE.Lundberg.47_464794 JE.Lundberg.47_727921 JE.Lundberg.4_296264 JE.Lundberg.62_278218 JE.Lundberg.168_1439862 JE.Lundberg.47_1271058 JE.Soil.54_1087642 JE.Soil.78_649911 JE.Lundberg.169_1397447 JE.Lundberg.49_224167 JE.Lundberg.52_1397615 JE.Lundberg.171_627788 JE.Lundberg.74_2007592 JE.Lundberg.28_505112 JE.Soil.30_1998549 JE.Lundberg.79_743533 JE.Lundberg.70_1053771 JE.Lundberg.91_26624 JE.Lundberg.77_27295 JE.Soil.202_512831 JE.Lundberg.80_1482214 JE.Soil.22_67855 JE.Soil.194_3680132 JE.Lundberg.89_733279 JE.Lundberg.65_1539546 JE.Lundberg.49_229146 JE.Lundberg.118_325176 JE.Lundberg.20_150541 JE.Lundberg.28_961134 JE.Lundberg.99_922964 JE.Lundberg.136_2402 JE.Lundberg.23_342269 JE.Lundberg.145_799813 JE.Lundberg.178_157136 JE.Soil.46_602972 JE.Soil.38_2402214 JE.Lundberg.61_521523 JE.Soil.26_61904 JE.Lundberg.63_299451 JE.Lundberg.31_1084711 JE.Lundberg.106_85601 JE.Lundberg.51_2361717 JE.Lundberg.126_886504 JE.Lundberg.2_1484476 JE.Lundberg.56_1485309 JE.Lundberg.105_1249680 JE.Lundberg.70_1447156 JE.Soil.38_2087820 JE.Lundberg.115_863456 JE.Lundberg.117_281140 JE.Lundberg.173_708345 JE.Lundberg.119_725501 JE.Lundberg.101_1526483 JE.Lundberg.118_55847 JE.Lundberg.119_1126599 JE.Lundberg.169_500662 JE.Lundberg.175_828818 JE.Lundberg.176_2124812 JE.Lundberg.188_526178 JE.Lundberg.49_654458 JE.Soil.104_206977 JE.Soil.112_703714 JE.Lundberg.173_708477 JE.Lundberg.175_205393 JE.Lundberg.176_29723 JE.Lundberg.176_531778 JE.Lundberg.176_1570222 JE.Lundberg.178_237111 JE.Lundberg.180_1030757 JE.Lundberg.186_805032 JE.Lundberg.186_1243367 JE.Lundberg.188_526051 JE.Lundberg.189_275455 JE.Lundberg.189_391647 JE.Lundberg.58_509249 JE.Lundberg.58_1573466 JE.Soil.103_2049070 JE.Soil.104_1025177 JE.Soil.104_1223022 JE.Soil.104_1432386 JE.Soil.108_825163 JE.Soil.112_97415 JE.Soil.112_703612 JE.Soil.112_703668 JE.Soil.116_1261812 JE.Soil.279_1003287 JE.Lundberg.175_997562 JE.Lundberg.176_165328 JE.Lundberg.55_1367464 JE.Lundberg.67_492074 JE.Lundberg.97_1022395 JE.Soil.258_223322 JE.Soil.258_996549 JE.Lundberg.10_535785 JE.Lundberg.40_809040 JE.Lundberg.140_1093749 JE.Lundberg.28_323056 JE.Lundberg.28_323135 JE.Lundberg.40_787467 JE.Lundberg.7_1389666 JE.Lundberg.81_1513480 JE.Lundberg.25_1801451 JE.Lundberg.28_322942 JE.Lundberg.37_1333841 JE.Lundberg.43_915132 JE.Lundberg.46_584917 JE.Lundberg.6_2161735 JE.Lundberg.7_42542 JE.Lundberg.40_809151 JE.Lundberg.43_458942 JE.Lundberg.140_1093941 JE.Lundberg.178_294632 JE.Lundberg.90_980569 JE.Soil.191_162350 JE.Lundberg.101_125004 JE.Lundberg.101_557630 JE.Lundberg.102_22646 JE.Lundberg.102_966945 JE.Lundberg.110_204980 JE.Lundberg.111_1431606 JE.Lundberg.119_179557 JE.Lundberg.119_796414 JE.Lundberg.68_698736 JE.Lundberg.98_795273 JE.Lundberg.102_966965 JE.Lundberg.108_1587967 JE.Lundberg.110_205139 JE.Lundberg.112_753368 JE.Lundberg.119_213759 JE.Lundberg.119_434495 JE.Lundberg.119_1336826 JE.Lundberg.165_1903005 JE.Lundberg.165_1903211 JE.Lundberg.171_3069 JE.Lundberg.171_3138 JE.Lundberg.50_455729 JE.Lundberg.50_534529 JE.Lundberg.50_1211804 JE.Lundberg.133_3937 JE.Lundberg.145_1253702 JE.Lundberg.133_971989 JE.Lundberg.149_657156 JE.Soil.102_508041 JE.Soil.122_581297 JE.Soil.182_1789464 JE.Soil.187_899827 JE.Soil.187_900012 JE.Soil.206_310448 JE.Soil.215_1224188 JE.Soil.22_1466483 JE.Soil.22_346403 JE.Soil.283_92267 JE.Soil.286_245732 JE.Soil.42_1779057 JE.Soil.42_431359 JE.Lundberg.149_1567392 JE.Lundberg.149_1678901 JE.Lundberg.151_865210 JE.Lundberg.151_1011620 JE.Lundberg.154_701916 JE.Lundberg.155_649606 JE.Lundberg.155_649820 JE.Lundberg.159_569704 JE.Lundberg.161_881613 JE.Lundberg.52_1130880 JE.Lundberg.67_1131403 JE.Soil.110_255877 JE.Soil.118_993239 JE.Soil.127_1540246 JE.Soil.127_3015336 JE.Soil.130_356049 JE.Soil.134_702369 JE.Soil.143_1865528 JE.Soil.143_1865691 JE.Soil.14_404830 JE.Soil.15_595746 JE.Soil.179_1899092 JE.Soil.179_2272450 JE.Soil.182_1442599 JE.Soil.182_1655178 JE.Soil.183_814981 JE.Soil.183_1282774 JE.Soil.186_1318093 JE.Soil.186_1318433 JE.Soil.18_1080182 JE.Soil.18_1154086 JE.Soil.18_1367578 JE.Soil.18_1432655 JE.Soil.18_2185823 JE.Soil.191_156196 JE.Soil.191_158419 JE.Soil.191_587414 JE.Soil.191_1107231 JE.Soil.191_1914393 JE.Soil.192_949866 JE.Soil.194_12210 JE.Soil.198_235213 JE.Soil.198_235856 JE.Soil.198_963214 JE.Soil.199_487665 JE.Soil.199_573426 JE.Soil.199_1659323 JE.Soil.199_1671154 JE.Soil.19_103840 JE.Soil.19_281782 JE.Soil.19_684927 JE.Soil.19_759016 JE.Soil.19_1025477 JE.Soil.19_1250693 JE.Soil.19_1545304 JE.Soil.19_1570869 JE.Soil.19_1813497 JE.Soil.202_356825 JE.Soil.206_673753 JE.Soil.218_206051 JE.Soil.218_1188815 JE.Soil.219_964721 JE.Soil.219_1274602 JE.Soil.222_97044 JE.Soil.222_907439 JE.Soil.222_1768989 JE.Soil.22_435677 JE.Soil.231_2040917 JE.Soil.234_1368385 JE.Soil.23_1037536 JE.Soil.26_1400543 JE.Soil.26_1474691 JE.Soil.278_904134 JE.Soil.283_92114 JE.Soil.287_919232 JE.Soil.295_1096529 JE.Soil.2_5199 JE.Soil.2_522396 JE.Soil.310_2003688 JE.Soil.310_2004266 JE.Soil.319_1869176 JE.Soil.34_2892667 JE.Soil.35_358263 JE.Soil.3_768993 JE.Soil.42_376649 JE.Soil.42_935171 JE.Soil.42_1080127 JE.Soil.42_1983885 JE.Soil.42_2405657 JE.Soil.43_2944916 JE.Soil.58_1225018 JE.Soil.6_17686 JE.Soil.6_17738 JE.Soil.6_813443 JE.Soil.75_1337014 JE.Soil.75_1463389 JE.Soil.78_102707 JE.Soil.7_88943 JE.Soil.7_89145 JE.Soil.91_872891 JE.Soil.99_54615 JE.Soil.111_1177487 JE.Soil.111_2372485 JE.Soil.302_682786 JE.Soil.130_448045 JE.Soil.130_599415 JE.Soil.302_330541 JE.Soil.294_566922 JE.Soil.295_1463931 JE.Soil.14_1747569 JE.Lundberg.103_826744 JE.Soil.250_1082493 JE.Soil.227_531176 JE.Soil.43_234717 JE.Lundberg.133_41980 JE.Lundberg.173_1533876 JE.Lundberg.187_590177 JE.Lundberg.19_53879 JE.Lundberg.1_1438901 JE.Lundberg.1_2086057 JE.Lundberg.1_8494 JE.Lundberg.23_839529 JE.Lundberg.2_260238 JE.Lundberg.37_802539 JE.Lundberg.40_858318 JE.Lundberg.53_1929912 JE.Lundberg.53_1930006 JE.Lundberg.56_846966 JE.Soil.22_954650 JE.Soil.34_2990411 JE.Soil.35_169178 JE.Soil.35_3070196 JE.Soil.54_9048 JE.Soil.14_1837089 JE.Soil.14_2552337 JE.Soil.182_1897244 JE.Soil.182_1897807 JE.Soil.186_1270854 JE.Soil.18_1834978 JE.Soil.18_2789940 JE.Soil.190_2506728 JE.Soil.219_770428 JE.Soil.219_891460 JE.Soil.2_552951 JE.Soil.2_1710850 JE.Soil.30_588191 JE.Soil.314_1481954 JE.Soil.35_940566 JE.Soil.35_3298559 JE.Soil.38_2122473 JE.Soil.42_674979 JE.Soil.42_772398 JE.Soil.42_1499629 JE.Soil.42_2189542 JE.Soil.43_1600368 JE.Soil.6_2459937 JE.Soil.7_652513 JE.Soil.7_837246 JE.Lundberg.146_447425 JE.Lundberg.187_589962 JE.Lundberg.187_767883 JE.Lundberg.188_908932 JE.Lundberg.190_146992 JE.Lundberg.1_1096486 JE.Lundberg.20_41908 JE.Lundberg.20_1122752 JE.Lundberg.20_2108327 JE.Lundberg.22_89154 JE.Lundberg.23_627781 JE.Lundberg.25_1515217 JE.Lundberg.28_1153886 JE.Lundberg.37_440110 JE.Lundberg.40_830864 JE.Lundberg.40_831134 JE.Lundberg.41_344537 JE.Lundberg.43_480596 JE.Lundberg.4_974097 JE.Lundberg.68_1125122 JE.Lundberg.7_1622596 JE.Lundberg.86_950820 JE.Soil.82_172812 JE.Soil.262_989619 JE.Soil.58_741575 JE.Soil.82_1302585 JE.Soil.262_30724 JE.Soil.43_234829 JE.Soil.127_522260 JE.Soil.127_336206 JE.Soil.131_1906668 JE.Soil.127_1957608 JE.Soil.131_15537 JE.Soil.131_1054077 JE.Soil.131_1152247 JE.Soil.131_1614622 JE.Soil.131_1666121 JE.Soil.131_2014265 JE.Soil.131_2035372 JE.Soil.131_2439155 JE.Soil.131_3818333 JE.Soil.131_4547680 JE.Soil.198_1101177 JE.Soil.214_239210 JE.Soil.215_2046698 JE.Soil.38_2234995 JE.Soil.42_371188 JE.Soil.4_783797 JE.Soil.127_682046 JE.Soil.127_791964 JE.Soil.127_2389066 JE.Lundberg.154_866012 JE.Lundberg.73_330150 JE.Lundberg.28_1273448 JE.Lundberg.178_32771 JE.Lundberg.56_276792 JE.Lundberg.175_200870 JE.Lundberg.94_1253679 JE.Soil.18_2256122 JE.Lundberg.124_147212 JE.Lundberg.52_784938 JE.Lundberg.121_523817 JE.Lundberg.85_1241797 JE.Soil.318_1557308 JE.Lundberg.10_1166269 JE.Lundberg.130_867958 JE.Lundberg.130_868077 JE.Lundberg.139_346341 JE.Lundberg.166_112203 JE.Lundberg.176_1343277 JE.Lundberg.178_32907 JE.Lundberg.1_997502 JE.Lundberg.23_1087108 JE.Lundberg.49_1413322 JE.Lundberg.50_1221517 JE.Lundberg.52_1213193 JE.Lundberg.52_855001 JE.Lundberg.55_1647357 JE.Lundberg.55_1779635 JE.Lundberg.55_1779779 JE.Lundberg.58_1772265 JE.Lundberg.58_247587 JE.Lundberg.58_609901 JE.Lundberg.61_367982 JE.Lundberg.64_1345447 JE.Lundberg.64_171135 JE.Lundberg.64_2435921 JE.Lundberg.70_1452854 JE.Lundberg.70_986946 JE.Lundberg.85_4531390 JE.Lundberg.88_1335660 JE.Lundberg.88_161740 JE.Lundberg.90_881437 JE.Soil.102_281019 JE.Soil.126_740014 JE.Soil.134_595549 JE.Soil.142_2270769 JE.Soil.142_499545 JE.Soil.14_441701 JE.Soil.183_529658 JE.Soil.195_1655327 JE.Soil.274_2278622 JE.Soil.274_2283110 JE.Soil.27_3009578 JE.Soil.283_1119558 JE.Soil.283_2689763 JE.Soil.283_489296 JE.Soil.290_134625 JE.Soil.294_250936 JE.Soil.294_641148 JE.Soil.302_555574 JE.Soil.302_570170 JE.Soil.310_546055 JE.Soil.318_1537481 JE.Soil.318_1537781 JE.Soil.318_421667 JE.Soil.34_1752318 JE.Soil.38_1090903 JE.Lundberg.154_915670 JE.Lundberg.154_915676 JE.Lundberg.164_642065 JE.Lundberg.166_111896 JE.Lundberg.166_112017 JE.Lundberg.166_1275763 JE.Lundberg.166_1293566 JE.Soil.102_117567 JE.Soil.102_327296 JE.Soil.102_431932 JE.Soil.102_494254 JE.Soil.102_552932 JE.Soil.103_1685313 JE.Soil.106_240035 JE.Soil.106_699631 JE.Soil.106_1609539 JE.Soil.106_2590845 JE.Soil.106_3018663 JE.Soil.107_1620220 JE.Soil.110_507128 JE.Soil.110_507222 JE.Soil.110_659417 JE.Soil.110_926554 JE.Soil.115_1544884 JE.Soil.115_1763784 JE.Soil.116_486906 JE.Soil.118_140380 JE.Soil.118_423162 JE.Soil.118_470179 JE.Soil.118_800776 JE.Soil.118_867171 JE.Soil.118_1051206 JE.Soil.118_1065133 JE.Soil.122_275916 JE.Soil.122_294829 JE.Soil.126_49304 JE.Soil.126_81008 JE.Soil.126_142606 JE.Soil.126_463231 JE.Soil.126_463329 JE.Soil.126_712810 JE.Soil.126_1025972 JE.Soil.126_1251924 JE.Soil.127_2186157 JE.Soil.127_2603605 JE.Soil.130_119076 JE.Soil.134_391717 JE.Soil.134_547916 JE.Soil.134_601300 JE.Soil.134_707084 JE.Soil.134_1033352 JE.Soil.134_1088282 JE.Soil.134_1126337 JE.Soil.134_1250215 JE.Soil.134_1250453 JE.Soil.134_1759693 JE.Soil.134_2435222 JE.Soil.134_2993579 JE.Soil.134_2993688 JE.Soil.138_73117 JE.Soil.138_73420 JE.Soil.138_79449 JE.Soil.138_85105 JE.Soil.138_255195 JE.Soil.138_472830 JE.Soil.138_974004 JE.Soil.138_1305175 JE.Soil.138_1310392 JE.Soil.139_1313551 JE.Soil.142_264892 JE.Soil.142_267676 JE.Soil.142_613774 JE.Soil.142_1235308 JE.Soil.142_1546567 JE.Soil.142_1943298 JE.Soil.142_1943431 JE.Soil.142_1989878 JE.Soil.142_2859953 JE.Soil.143_1072848 JE.Soil.262_293924 JE.Soil.262_1268867 JE.Soil.274_793397 JE.Soil.274_793714 JE.Soil.274_1283641 JE.Soil.274_1681389 JE.Soil.274_2282367 JE.Soil.278_73645 JE.Soil.278_172694 JE.Soil.278_411907 JE.Soil.278_1357962 JE.Soil.278_2063339 JE.Soil.27_375917 JE.Soil.282_255908 JE.Soil.282_510232 JE.Soil.282_1161396 JE.Soil.282_1179726 JE.Soil.286_9640 JE.Soil.286_358368 JE.Soil.286_375154 JE.Soil.286_488951 JE.Soil.286_1453016 JE.Soil.290_359002 JE.Soil.290_464940 JE.Soil.290_662530 JE.Soil.290_1113277 JE.Soil.290_1403367 JE.Soil.290_1486819 JE.Soil.290_1778225 JE.Soil.290_1958576 JE.Soil.290_1989654 JE.Soil.290_2111969 JE.Soil.290_2492362 JE.Soil.290_2505971 JE.Soil.290_2693009 JE.Soil.290_2904987 JE.Soil.290_3059516 JE.Soil.291_1106699 JE.Soil.294_35941 JE.Soil.294_55560 JE.Soil.294_56649 JE.Soil.294_121908 JE.Soil.294_154560 JE.Soil.294_168189 JE.Soil.294_225863 JE.Soil.294_251091 JE.Soil.294_273587 JE.Soil.294_278395 JE.Soil.294_289809 JE.Soil.294_295158 JE.Soil.294_297252 JE.Soil.294_316540 JE.Soil.294_316781 JE.Soil.294_339316 JE.Soil.294_416074 JE.Soil.294_462282 JE.Soil.294_517191 JE.Soil.294_642832 JE.Soil.295_1047620 JE.Soil.302_306381 JE.Soil.302_607062 JE.Soil.302_661480 JE.Soil.310_1048370 JE.Soil.310_1218904 JE.Soil.314_1206840 JE.Soil.314_1408755 JE.Soil.318_228981 JE.Soil.318_229009 JE.Soil.318_429876 JE.Soil.318_478778 JE.Soil.318_542281 JE.Soil.318_859734 JE.Soil.318_1064017 JE.Soil.318_1065901 JE.Soil.66_198356 JE.Soil.66_302057 JE.Soil.66_660901 JE.Soil.74_550770 JE.Soil.98_55127 JE.Soil.98_111767 JE.Soil.98_262914 JE.Soil.98_699616 JE.Soil.98_717218 JE.Lundberg.79_1475702 JE.Lundberg.80_980499 JE.Lundberg.80_1486867 JE.Lundberg.82_968861 JE.Lundberg.82_969141 JE.Lundberg.92_781175 JE.Soil.135_1440565 JE.Soil.135_1765784 JE.Soil.135_2631083 JE.Soil.135_3103206 JE.Soil.135_3801526 JE.Soil.135_3887192 JE.Soil.14_331021 JE.Soil.14_1798847 JE.Soil.14_2240200 JE.Soil.14_2433844 JE.Soil.182_1973936 JE.Soil.183_200687 JE.Soil.183_705799 JE.Soil.183_1292593 JE.Soil.186_69171 JE.Soil.18_1283439 JE.Soil.18_1652789 JE.Soil.190_2401148 JE.Soil.190_2566675 JE.Soil.190_2828801 JE.Soil.194_2413239 JE.Soil.194_2690080 JE.Soil.194_2690081 JE.Soil.194_3043981 JE.Soil.194_4613541 JE.Soil.210_457665 JE.Soil.210_687974 JE.Soil.214_138340 JE.Soil.214_673564 JE.Soil.214_1624184 JE.Soil.214_1833267 JE.Soil.214_2040504 JE.Soil.218_593300 JE.Soil.218_664666 JE.Soil.218_709430 JE.Soil.219_573545 JE.Soil.219_1321140 JE.Soil.219_1475551 JE.Soil.222_1089306 JE.Soil.222_2555915 JE.Soil.22_380468 JE.Soil.22_1042080 JE.Soil.26_433899 JE.Soil.26_1242247 JE.Soil.26_1562495 JE.Soil.30_2978096 JE.Soil.314_105862 JE.Soil.314_575876 JE.Soil.314_617532 JE.Soil.314_1081522 JE.Soil.35_2464076 JE.Soil.35_3515668 JE.Soil.38_2087682 JE.Soil.42_2439421 JE.Soil.43_3012565 JE.Soil.46_683097 JE.Soil.46_2773008 JE.Soil.6_1080985 JE.Lundberg.44_895743 JE.Lundberg.53_1581168 JE.Lundberg.56_554725 JE.Lundberg.61_380827 JE.Lundberg.61_1072138 JE.Lundberg.70_729112 JE.Lundberg.77_1874222 JE.Lundberg.79_149265 JE.Lundberg.79_1080854 JE.Lundberg.79_1081019 JE.Lundberg.82_420975 JE.Lundberg.82_421172 JE.Lundberg.85_4230727 JE.Lundberg.88_104659 JE.Soil.14_212028 JE.Soil.14_1702466 JE.Soil.183_1391613 JE.Soil.186_1091584 JE.Soil.18_1004191 JE.Soil.190_707001 JE.Soil.190_2421313 JE.Soil.190_3142523 JE.Soil.190_3455785 JE.Soil.195_260475 JE.Soil.202_343220 JE.Soil.202_375903 JE.Soil.202_500695 JE.Soil.211_993300 JE.Soil.211_2268339 JE.Soil.219_694535 JE.Soil.34_1044773 JE.Soil.38_855225 JE.Soil.38_2926296 JE.Lundberg.2_745274 JE.Lundberg.46_409586 JE.Lundberg.49_225733 JE.Lundberg.49_376171 JE.Lundberg.49_1344168 JE.Lundberg.49_1349657 JE.Lundberg.50_474214 JE.Lundberg.50_604800 JE.Lundberg.52_519252 JE.Lundberg.52_599964 JE.Lundberg.52_1727112 JE.Lundberg.55_232922 JE.Lundberg.55_238010 JE.Lundberg.55_1090028 JE.Lundberg.61_38286 JE.Lundberg.61_1379110 JE.Lundberg.61_1388097 JE.Lundberg.64_306556 JE.Lundberg.64_1073509 JE.Lundberg.67_835574 JE.Lundberg.67_1404848 JE.Lundberg.68_1696045 JE.Lundberg.68_1975709 JE.Lundberg.70_1151733 JE.Lundberg.70_1613187 JE.Lundberg.80_1070028 JE.Lundberg.85_129702 JE.Lundberg.85_129710 JE.Lundberg.85_2210952 JE.Lundberg.85_3592050 JE.Lundberg.85_5239439 JE.Soil.143_255682 JE.Soil.143_906802 JE.Soil.143_1079133 JE.Soil.143_1448969 JE.Soil.143_1670747 JE.Soil.143_2001941 JE.Soil.143_2364123 JE.Soil.143_2443981 JE.Soil.143_2444124 JE.Soil.143_2694677 JE.Soil.14_1760916 JE.Soil.14_2402407 JE.Soil.18_999025 JE.Soil.190_952917 JE.Soil.190_1538058 JE.Soil.190_2023080 JE.Soil.191_538241 JE.Soil.191_1010915 JE.Soil.194_2129232 JE.Soil.19_1610857 JE.Soil.222_998785 JE.Soil.222_2346202 JE.Soil.22_301421 JE.Soil.32_1276704 JE.Soil.38_1701677 JE.Soil.39_261268 JE.Soil.47_1060005 JE.Soil.47_1060253 JE.Soil.6_820922 JE.Lundberg.178_371411 JE.Lundberg.187_386925 JE.Lundberg.47_1685037 JE.Lundberg.47_1685246 JE.Lundberg.76_832266 JE.Lundberg.76_832524 JE.Lundberg.76_1637324 JE.Lundberg.77_1214534 JE.Lundberg.77_1880060 JE.Lundberg.79_13668 JE.Lundberg.79_206290 JE.Lundberg.79_433935 JE.Lundberg.79_434085 JE.Lundberg.79_1207634 JE.Lundberg.82_520960 JE.Lundberg.85_2610714 JE.Lundberg.85_4531091 JE.Lundberg.86_1940802 JE.Lundberg.88_1109952 JE.Lundberg.91_1377858 JE.Lundberg.94_683172 JE.Soil.210_168020 JE.Soil.210_168419 JE.Soil.46_419922 JE.Soil.46_757315 JE.Soil.26_579054 JE.Soil.26_676043 JE.Soil.26_1611047 JE.Lundberg.175_827192 JE.Soil.198_920880 JE.Lundberg.58_1652322 JE.Lundberg.70_604673 JE.Soil.118_755324 JE.Lundberg.85_1242136 JE.Soil.318_1557406 JE.Lundberg.49_630001 JE.Lundberg.56_1191356 JE.Lundberg.56_276912 JE.Lundberg.61_1351612 JE.Soil.19_1610983 JE.Soil.214_2749352 JE.Lundberg.52_1760354 JE.Lundberg.61_901603 JE.Lundberg.64_1412538 JE.Lundberg.95_1800297 JE.Soil.14_1400420 JE.Soil.194_2690034 JE.Soil.194_4671903 JE.Soil.198_468995 JE.Soil.19_1226682 JE.Soil.218_175017 JE.Soil.22_907557 JE.Soil.26_530409 JE.Soil.30_2520298 JE.Soil.46_677728 JE.Lundberg.13_644456 JE.Lundberg.59_787303 JE.Lundberg.62_383874 JE.Lundberg.67_321154 JE.Lundberg.68_1595939 JE.Lundberg.55_1808239 JE.Soil.182_1431952 JE.Lundberg.126_1196317 JE.Lundberg.15_373455 JE.Lundberg.15_373636 JE.Lundberg.47_336535 JE.Lundberg.48_1051322 JE.Lundberg.8_219732 JE.Soil.111_1082355 JE.Lundberg.68_58201 JE.Soil.120_647215 JE.Soil.120_702179 JE.Soil.124_2077674 JE.Soil.111_1561352 JE.Soil.115_1511625 JE.Soil.124_2077721 JE.Soil.124_2083097 JE.Soil.131_3674782 JE.Soil.307_1116886 JE.Soil.99_1113738 JE.Soil.99_1586067 JE.Lundberg.192_2098941 JE.Lundberg.40_455625 JE.Lundberg.115_581135 JE.Lundberg.121_1195659 JE.Lundberg.124_29661 JE.Soil.296_1333432 JE.Soil.296_1332964 JE.Soil.86_58824 JE.Lundberg.116_1597964 JE.Soil.107_731086 JE.Soil.100_681742 JE.Soil.107_1698119 JE.Soil.130_309105 JE.Soil.131_4950751 JE.Soil.142_1521807 JE.Soil.294_303245 JE.Soil.296_1422770 JE.Soil.296_688678 JE.Soil.312_1184053 JE.Soil.100_73069 JE.Soil.100_168235 JE.Soil.100_323361 JE.Soil.100_513535 JE.Soil.100_518982 JE.Soil.100_745940 JE.Soil.100_909107 JE.Soil.103_2891167 JE.Soil.104_130626 JE.Soil.107_1943767 JE.Soil.107_2128539 JE.Soil.107_2372401 JE.Soil.108_23495 JE.Soil.108_185768 JE.Soil.108_651944 JE.Soil.108_935097 JE.Soil.111_1216188 JE.Soil.111_2382819 JE.Soil.112_599132 JE.Soil.112_618782 JE.Soil.115_2610581 JE.Soil.116_194544 JE.Soil.116_692358 JE.Soil.119_26551 JE.Soil.120_226194 JE.Soil.127_1066 JE.Soil.127_810978 JE.Soil.127_2564426 JE.Soil.128_452302 JE.Soil.128_691119 JE.Soil.128_1433449 JE.Soil.131_5391184 JE.Soil.138_214322 JE.Soil.138_1035083 JE.Soil.143_1767325 JE.Soil.144_329592 JE.Soil.144_447402 JE.Soil.274_1776359 JE.Soil.282_629740 JE.Soil.291_541181 JE.Soil.296_1422745 JE.Soil.298_181748 JE.Soil.300_556465 JE.Soil.302_231326 JE.Soil.302_232157 JE.Soil.304_1208399 JE.Soil.304_1478848 JE.Soil.308_742534 JE.Soil.308_775104 JE.Soil.312_1184342 JE.Soil.312_1471404 JE.Soil.312_1471911 JE.Soil.318_1710774 JE.Soil.319_2069487 JE.Soil.320_207657 JE.Soil.320_538826 JE.Soil.320_633283 JE.Soil.320_845463 JE.Soil.320_2167339 JE.Soil.99_373077 JE.Soil.107_1806896 JE.Soil.107_2189019 JE.Soil.115_817271 JE.Soil.115_1084792 JE.Soil.115_2128244 JE.Soil.115_2186623 JE.Soil.115_2639455 JE.Soil.120_103434 JE.Soil.136_517682 JE.Soil.283_744889 JE.Soil.283_851096 JE.Soil.283_1558272 JE.Soil.283_2555739 JE.Soil.287_872083 JE.Soil.295_761793 JE.Soil.315_60529 JE.Soil.315_159996 JE.Soil.315_260843 JE.Soil.315_261050 JE.Soil.315_298129 JE.Soil.315_404329 JE.Soil.315_550616 JE.Soil.315_649124 JE.Soil.315_802034 JE.Soil.315_896545 JE.Soil.315_936862 JE.Soil.315_943682 JE.Soil.315_989038 JE.Soil.315_1059666 JE.Soil.315_1328978 JE.Soil.315_1481824 JE.Soil.315_1517203 JE.Soil.315_1714766 JE.Soil.315_1896018 JE.Soil.315_1998879 JE.Soil.315_2356275 JE.Soil.315_2498242 JE.Soil.315_2540522 JE.Soil.315_2793458 JE.Soil.319_1700368 JE.Lundberg.128_554331 JE.Soil.27_4132270 JE.Lundberg.97_301927 JE.Lundberg.104_416041 JE.Lundberg.122_193091 JE.Lundberg.124_493119 JE.Soil.134_1616945 JE.Soil.115_2597357 JE.Soil.18_1466977 JE.Lundberg.132_717936 JE.Lundberg.136_1010828 JE.Lundberg.43_878755 JE.Soil.134_2714736 JE.Lundberg.140_1628913 JE.Lundberg.161_303997 JE.Soil.118_733418 JE.Lundberg.125_542433 JE.Lundberg.129_1547750 JE.Soil.282_217963 JE.Soil.318_650029 JE.Soil.303_862721 JE.Soil.218_631669 JE.Lundberg.92_1165489 JE.Soil.110_1176647 JE.Lundberg.121_359094 JE.Lundberg.122_1434396 JE.Lundberg.50_52364 JE.Soil.138_360449 JE.Soil.291_1936493 JE.Soil.295_206003 JE.Soil.66_1698751 JE.Soil.115_331575 JE.Soil.118_900645 JE.Soil.120_404439 JE.Soil.126_872888 JE.Soil.130_357593 JE.Soil.134_879709 JE.Soil.138_566238 JE.Soil.142_1763513 JE.Soil.278_2514939 JE.Soil.282_49030 JE.Soil.282_712431 JE.Soil.286_1784644 JE.Soil.291_911710 JE.Soil.291_1936428 JE.Soil.294_63830 JE.Soil.295_205890 JE.Soil.316_1302733 JE.Soil.318_469929 JE.Lundberg.160_821914 JE.Lundberg.190_384215 JE.Lundberg.190_384265 JE.Soil.178_249946 JE.Lundberg.121_187445 JE.Lundberg.103_1448446 JE.Lundberg.122_1252070 JE.Lundberg.122_1341630 JE.Lundberg.122_572473 JE.Lundberg.122_689017 JE.Lundberg.125_1230731 JE.Lundberg.134_691775 JE.Lundberg.142_431363 JE.Lundberg.122_276127 JE.Lundberg.122_276245 JE.Lundberg.122_567325 JE.Lundberg.122_683647 JE.Lundberg.123_1171679 JE.Lundberg.125_725243 JE.Lundberg.125_777938 JE.Lundberg.125_1009456 JE.Lundberg.134_182797 JE.Lundberg.134_222513 JE.Lundberg.134_460124 JE.Lundberg.139_943806 JE.Lundberg.122_1139642 JE.Lundberg.31_1618090 JE.Lundberg.128_517179 JE.Lundberg.128_517435 JE.Lundberg.130_946806 JE.Lundberg.43_278742 JE.Soil.99_2412348 JE.Lundberg.130_516541 JE.Lundberg.1_1060865 JE.Lundberg.1_1666037 JE.Lundberg.1_1666207 JE.Lundberg.1_422689 JE.Lundberg.7_1410537 JE.Lundberg.7_1778881 JE.Lundberg.10_654330 JE.Lundberg.125_647610 JE.Lundberg.125_647807 JE.Lundberg.128_14109 JE.Lundberg.128_362723 JE.Lundberg.128_518562 JE.Lundberg.133_111359 JE.Lundberg.137_1568434 JE.Soil.143_2633410 JE.Lundberg.123_700442 JE.Lundberg.128_172321 JE.Lundberg.130_159702 JE.Lundberg.151_1493570 JE.Lundberg.159_1225484 JE.Lundberg.159_1230515 JE.Lundberg.121_1158826 JE.Lundberg.121_1116740 JE.Lundberg.121_1519986 JE.Soil.126_1341278 JE.Lundberg.142_101806 JE.Lundberg.142_102050 JE.Lundberg.173_332040 JE.Soil.274_632344 JE.Soil.290_1221406 JE.Soil.98_468492 JE.Soil.191_1300250 JE.Lundberg.51_1931342 JE.Lundberg.62_1392023 JE.Lundberg.17_1364938 JE.Lundberg.60_315644 JE.Lundberg.71_1006266 JE.Lundberg.71_1391475 JE.Lundberg.67_72900 JE.Lundberg.86_1354828 JE.Soil.115_1403324 JE.Soil.180_1500259 JE.Soil.211_1521065 JE.Lundberg.72_1362791 JE.Lundberg.72_337990 JE.Lundberg.135_1134498 JE.Lundberg.144_1273059 JE.Lundberg.135_1185928 JE.Lundberg.135_309423 JE.Lundberg.143_104824 JE.Lundberg.68_1925717 JE.Lundberg.111_813601 JE.Lundberg.119_1618680 JE.Lundberg.119_186303 JE.Lundberg.119_205254 JE.Lundberg.135_690920 JE.Lundberg.144_992074 JE.Lundberg.155_1350769 JE.Lundberg.155_2200616 JE.Lundberg.155_2310548 JE.Lundberg.155_2392541 JE.Lundberg.155_3142499 JE.Lundberg.155_738133 JE.Lundberg.116_654634 JE.Lundberg.119_280800 JE.Lundberg.125_968379 JE.Lundberg.144_880077 JE.Lundberg.119_811218 JE.Lundberg.135_1155521 JE.Lundberg.135_855776 JE.Lundberg.140_1456803 JE.Lundberg.18_363161 JE.Lundberg.18_363234 JE.Lundberg.59_599412 JE.Lundberg.59_833261 JE.Lundberg.65_1193526 JE.Lundberg.65_1193696 JE.Lundberg.65_463106 JE.Soil.218_1461219 JE.Soil.32_1154305 JE.Lundberg.59_604886 JE.Lundberg.144_263216 JE.Lundberg.135_634943 JE.Lundberg.135_972656 JE.Lundberg.144_1452844 JE.Lundberg.144_547339 JE.Lundberg.78_1133228 JE.Lundberg.90_442073 JE.Soil.19_1889526 JE.Lundberg.107_610033 JE.Lundberg.109_994880 JE.Lundberg.110_100923 JE.Lundberg.116_1225860 JE.Lundberg.116_322104 JE.Lundberg.119_511834 JE.Lundberg.125_58929 JE.Lundberg.134_1008061 JE.Lundberg.134_1060632 JE.Lundberg.134_1104156 JE.Lundberg.134_217511 JE.Lundberg.134_584794 JE.Lundberg.134_597073 JE.Lundberg.134_633766 JE.Lundberg.134_76453 JE.Lundberg.135_1008124 JE.Lundberg.135_1019827 JE.Lundberg.135_1020085 JE.Lundberg.135_1080943 JE.Lundberg.135_1146375 JE.Lundberg.135_1146385 JE.Lundberg.135_1155366 JE.Lundberg.135_1206437 JE.Lundberg.135_1225948 JE.Lundberg.135_1226502 JE.Lundberg.135_1250129 JE.Lundberg.135_1267812 JE.Lundberg.135_205329 JE.Lundberg.135_24812 JE.Lundberg.135_303068 JE.Lundberg.135_332983 JE.Lundberg.135_333810 JE.Lundberg.135_334208 JE.Lundberg.135_358814 JE.Lundberg.135_401880 JE.Lundberg.135_543987 JE.Lundberg.135_583444 JE.Lundberg.135_632551 JE.Lundberg.135_641167 JE.Lundberg.135_736575 JE.Lundberg.135_797105 JE.Lundberg.135_803117 JE.Lundberg.135_957641 JE.Lundberg.140_469608 JE.Lundberg.143_1149633 JE.Lundberg.143_1734088 JE.Lundberg.143_604261 JE.Lundberg.144_1009087 JE.Lundberg.144_1104642 JE.Lundberg.144_1206841 JE.Lundberg.144_1459520 JE.Lundberg.144_207874 JE.Lundberg.144_470097 JE.Lundberg.144_569412 JE.Lundberg.144_5986 JE.Lundberg.155_2158817 JE.Lundberg.71_1745301 JE.Lundberg.84_1518138 JE.Soil.19_1050657 JE.Soil.19_1220343 JE.Soil.19_1347105 JE.Soil.19_1586252 JE.Lundberg.143_914454 JE.Lundberg.95_446091 JE.Lundberg.84_405548 JE.Lundberg.144_1450909 JE.Lundberg.78_1133484 JE.Lundberg.90_442174 JE.Soil.19_1895013 JE.Lundberg.143_331925 JE.Lundberg.90_512498 JE.Lundberg.90_316555 JE.Lundberg.135_375183 JE.Lundberg.63_2072766 JE.Lundberg.135_57207 JE.Lundberg.171_1104381 JE.Lundberg.18_1331722 JE.Lundberg.98_994772 JE.Lundberg.135_795064 JE.Lundberg.122_80689 JE.Lundberg.135_20050 JE.Lundberg.80_532029 JE.Lundberg.135_596344 JE.Lundberg.81_96905 JE.Lundberg.144_581562 JE.Lundberg.126_940327 JE.Lundberg.134_212303 JE.Lundberg.65_1722644 JE.Lundberg.65_1722864 JE.Lundberg.65_763236 JE.Lundberg.65_80252 JE.Lundberg.65_98081 JE.Lundberg.68_1138900 JE.Lundberg.68_2052068 JE.Lundberg.68_210686 JE.Lundberg.68_58220 JE.Lundberg.78_889203 JE.Lundberg.92_573082 JE.Soil.44_816578 JE.Lundberg.70_1403814 JE.Lundberg.93_1537794 JE.Soil.191_1310838 JE.Soil.191_470690 JE.Soil.19_1192311 JE.Soil.19_1546761 JE.Soil.210_179995 JE.Lundberg.113_1520530 JE.Lundberg.113_1722384 JE.Lundberg.113_613972 JE.Lundberg.113_97455 JE.Lundberg.114_104109 JE.Lundberg.114_305606 JE.Lundberg.114_305657 JE.Lundberg.114_863585 JE.Lundberg.116_1478424 JE.Lundberg.117_119321 JE.Lundberg.118_1222380 JE.Lundberg.119_1490673 JE.Lundberg.119_180629 JE.Lundberg.119_325139 JE.Lundberg.119_374366 JE.Lundberg.119_571254 JE.Lundberg.119_605063 JE.Lundberg.119_797650 JE.Lundberg.169_705123 JE.Lundberg.172_324954 JE.Lundberg.18_1639467 JE.Lundberg.50_657648 JE.Lundberg.58_1653801 JE.Lundberg.59_620119 JE.Lundberg.62_1175453 JE.Lundberg.65_1236220 JE.Lundberg.65_1366641 JE.Lundberg.65_1452226 JE.Lundberg.65_894340 JE.Lundberg.68_1924352 JE.Lundberg.68_2166127 JE.Lundberg.81_1499701 JE.Lundberg.118_1198369 JE.Lundberg.120_1800272 JE.Lundberg.49_963672 JE.Lundberg.50_1322164 JE.Lundberg.50_924732 JE.Lundberg.59_620027 JE.Lundberg.62_1029794 JE.Lundberg.62_562078 JE.Lundberg.70_1346659 JE.Lundberg.144_420511 JE.Lundberg.144_58552 JE.Lundberg.144_875120 JE.Lundberg.137_593910 JE.Lundberg.111_1231098 JE.Lundberg.57_1487786 JE.Soil.39_1846638 JE.Lundberg.100_918209 JE.Lundberg.122_332575 JE.Lundberg.121_1255440 JE.Lundberg.121_584844 JE.Soil.178_466223 JE.Soil.274_830685 JE.Soil.127_233763 JE.Soil.198_950579 JE.Lundberg.123_789492 JE.Lundberg.128_340193 JE.Lundberg.32_858369 JE.Soil.126_226134 JE.Soil.62_341954 JE.Lundberg.121_629154 JE.Lundberg.122_266857 JE.Lundberg.122_965869 JE.Lundberg.122_965870 JE.Lundberg.123_789730 JE.Lundberg.124_889129 JE.Lundberg.125_946621 JE.Lundberg.127_439745 JE.Lundberg.128_610017 JE.Lundberg.128_610038 JE.Lundberg.128_95140 JE.Lundberg.135_542805 JE.Lundberg.135_926564 JE.Lundberg.135_926738 JE.Lundberg.136_971933 JE.Lundberg.142_54512 JE.Lundberg.149_1740509 JE.Lundberg.161_74620 JE.Lundberg.175_274653 JE.Lundberg.48_938866 JE.Lundberg.79_1018407 JE.Soil.142_1156017 JE.Soil.142_1156080 JE.Soil.215_1483369 JE.Soil.256_1306460 JE.Soil.318_1056637 JE.Soil.42_1411165 JE.Lundberg.124_729858 JE.Lundberg.124_729860 JE.Lundberg.128_138978 JE.Lundberg.128_139131 JE.Lundberg.128_301652 JE.Lundberg.128_334864 JE.Lundberg.132_1447508 JE.Lundberg.132_1574643 JE.Lundberg.134_575951 JE.Lundberg.134_576043 JE.Lundberg.136_708287 JE.Lundberg.149_1735544 JE.Lundberg.151_92396 JE.Lundberg.155_3384243 JE.Lundberg.187_943455 JE.Lundberg.187_943566 JE.Soil.184_1157624 JE.Soil.210_395688 JE.Soil.256_31265 JE.Soil.256_261974 JE.Soil.256_492715 JE.Soil.256_652311 JE.Soil.256_1278399 JE.Soil.256_1370052 JE.Soil.256_1601111 JE.Soil.256_1604572 JE.Soil.256_1643664 JE.Soil.270_1258373 JE.Soil.64_189386 JE.Soil.75_792987 JE.Lundberg.122_382054 JE.Lundberg.122_396977 JE.Lundberg.122_1379250 JE.Lundberg.192_2520708 JE.Lundberg.54_485892 JE.Lundberg.62_1806383 JE.Soil.179_72917 JE.Soil.179_478725 JE.Soil.179_1066616 JE.Soil.18_2092436 JE.Soil.195_647767 JE.Soil.202_678940 JE.Soil.219_219565 JE.Soil.219_920118 JE.Soil.219_1017751 JE.Soil.219_1260227 JE.Soil.219_1609023 JE.Soil.27_785830 JE.Soil.27_1975036 JE.Soil.290_833974 JE.Soil.3_31340 JE.Soil.3_876677 JE.Soil.3_2170188 JE.Soil.3_2423664 JE.Soil.7_91700 JE.Soil.7_964130 JE.Soil.7_974187 JE.Soil.8_428663 JE.Lundberg.121_1473567 JE.Lundberg.122_1146463 JE.Lundberg.125_102289 JE.Lundberg.128_184571 JE.Lundberg.128_767397 JE.Lundberg.133_271653 JE.Lundberg.134_182709 JE.Lundberg.135_963057 JE.Lundberg.135_976224 JE.Lundberg.139_1128812 JE.Lundberg.140_292175 JE.Lundberg.143_864607 JE.Soil.130_546938 JE.Soil.134_2709726 JE.Soil.4_1531853 JE.Soil.99_2918368 JE.Lundberg.122_337434 JE.Lundberg.29_1200974 JE.Lundberg.32_1261895 JE.Lundberg.32_1433494 JE.Lundberg.35_972303 JE.Lundberg.36_51546 JE.Lundberg.39_1236834 JE.Lundberg.64_1582150 JE.Lundberg.9_1576575 JE.Soil.291_1108806 JE.Soil.310_855548 JE.Soil.7_322142 JE.Soil.178_467693 JE.Soil.18_164111 JE.Soil.18_2047083 JE.Soil.262_44390 JE.Soil.42_1591353 JE.Soil.47_282990 JE.Soil.83_401164 JE.Soil.287_938477 JE.Soil.298_176529 JE.Soil.318_893523 JE.Soil.291_763565 JE.Soil.310_103716 JE.Soil.62_1135773 JE.Soil.74_131906 JE.Lundberg.158_725101 JE.Lundberg.134_575924 JE.Soil.302_688143 JE.Soil.126_966951 JE.Soil.62_641857 JE.Lundberg.124_732632 JE.Lundberg.121_811224 JE.Lundberg.122_1094219 JE.Lundberg.123_1566160 JE.Lundberg.125_530744 JE.Lundberg.125_530990 JE.Lundberg.125_571399 JE.Lundberg.131_185232 JE.Lundberg.132_1379577 JE.Lundberg.132_144017 JE.Lundberg.137_1155153 JE.Lundberg.137_970824 JE.Lundberg.53_723266 JE.Soil.47_2480801 JE.Soil.95_1764702 JE.Lundberg.125_571418 JE.Lundberg.129_200231 JE.Lundberg.132_144011 JE.Lundberg.136_1027573 JE.Lundberg.137_1155261 JE.Lundberg.137_1167143 JE.Lundberg.151_1417388 JE.Lundberg.158_1018842 JE.Soil.19_1581560 JE.Soil.218_1517574 JE.Soil.218_1517753 JE.Soil.219_25630 JE.Soil.219_2024577 JE.Soil.4_1837377 JE.Lundberg.107_2194925 JE.Soil.191_709596 JE.Lundberg.125_374976 JE.Lundberg.125_374994 JE.Lundberg.125_41347 JE.Lundberg.125_863574 JE.Lundberg.130_276662 JE.Lundberg.130_276836 JE.Lundberg.99_1465920 JE.Soil.108_1027736 JE.Soil.47_1568573 JE.Soil.47_2446121 JE.Soil.47_620900 JE.Lundberg.122_1112591 JE.Lundberg.125_98393 JE.Lundberg.125_103666 JE.Lundberg.149_267450 JE.Soil.180_1029770 JE.Soil.47_684050 JE.Soil.75_2092217 JE.Soil.47_23595 JE.Lundberg.140_292130 JE.Soil.47_2003103 JE.Lundberg.146_1398224 JE.Lundberg.131_1261064 JE.Lundberg.140_99363 JE.Soil.47_1059252 JE.Soil.118_420470 JE.Soil.130_319160 JE.Soil.290_1692819 JE.Lundberg.124_651209 JE.Lundberg.164_186069 JE.Soil.126_834783 JE.Soil.138_367172 JE.Lundberg.151_968114 JE.Lundberg.164_294203 JE.Soil.102_523716 JE.Soil.234_2384283 JE.Soil.288_434415 JE.Lundberg.121_1527005 JE.Lundberg.128_59210 JE.Lundberg.131_91823 JE.Lundberg.135_1067844 JE.Lundberg.139_11110 JE.Lundberg.139_1202332 JE.Lundberg.139_1202445 JE.Lundberg.139_367325 JE.Lundberg.139_407671 JE.Lundberg.139_509783 JE.Lundberg.13_3678226 JE.Lundberg.141_1068403 JE.Lundberg.142_118029 JE.Lundberg.142_92994 JE.Lundberg.143_837271 JE.Lundberg.144_930844 JE.Lundberg.151_647926 JE.Lundberg.151_979169 JE.Lundberg.15_1295658 JE.Lundberg.17_51441 JE.Lundberg.22_629945 JE.Lundberg.34_1860289 JE.Lundberg.49_545296 JE.Lundberg.65_200624 JE.Lundberg.74_765040 JE.Lundberg.79_1019544 JE.Soil.108_460760 JE.Soil.108_466287 JE.Soil.110_364595 JE.Soil.12_587022 JE.Soil.130_10249 JE.Soil.134_1601288 JE.Soil.142_1542090 JE.Soil.142_1821110 JE.Soil.270_1226697 JE.Soil.294_642438 JE.Soil.294_642946 JE.Soil.298_341994 JE.Soil.310_933884 JE.Soil.318_1195183 JE.Soil.50_107099 JE.Soil.54_136381 JE.Soil.91_928610 JE.Soil.95_287573 JE.Lundberg.124_667941 JE.Lundberg.124_980611 JE.Lundberg.130_964513 JE.Lundberg.130_1170388 JE.Lundberg.133_159964 JE.Lundberg.133_891013 JE.Lundberg.133_891073 JE.Lundberg.133_966247 JE.Lundberg.133_1014698 JE.Lundberg.135_408399 JE.Lundberg.137_79872 JE.Lundberg.139_426410 JE.Lundberg.139_646166 JE.Lundberg.139_939403 JE.Lundberg.13_5132285 JE.Lundberg.140_1270180 JE.Lundberg.142_440759 JE.Lundberg.142_477262 JE.Lundberg.142_539549 JE.Lundberg.143_1690828 JE.Lundberg.147_346477 JE.Lundberg.151_647818 JE.Lundberg.151_1317320 JE.Lundberg.153_56851 JE.Lundberg.154_20454 JE.Lundberg.154_112359 JE.Lundberg.154_1080063 JE.Lundberg.155_233517 JE.Lundberg.158_669195 JE.Lundberg.158_669334 JE.Lundberg.160_228972 JE.Lundberg.160_229366 JE.Lundberg.160_504143 JE.Lundberg.160_615168 JE.Lundberg.160_1092097 JE.Lundberg.161_321739 JE.Lundberg.163_562291 JE.Lundberg.166_724850 JE.Lundberg.167_353305 JE.Lundberg.167_353474 JE.Lundberg.167_686163 JE.Lundberg.167_686310 JE.Lundberg.16_574434 JE.Lundberg.176_393265 JE.Lundberg.176_1205111 JE.Lundberg.178_537499 JE.Lundberg.189_318831 JE.Lundberg.22_373575 JE.Lundberg.22_903849 JE.Lundberg.29_1248036 JE.Lundberg.33_446453 JE.Lundberg.36_1107476 JE.Lundberg.42_625185 JE.Lundberg.48_1263619 JE.Lundberg.74_2497629 JE.Lundberg.76_28352 JE.Lundberg.77_1156967 JE.Lundberg.85_4351108 JE.Lundberg.90_1257526 JE.Lundberg.96_1618382 JE.Soil.110_386412 JE.Soil.110_490521 JE.Soil.111_1312879 JE.Soil.111_2296372 JE.Soil.115_62445 JE.Soil.126_523847 JE.Soil.179_138850 JE.Soil.179_390349 JE.Soil.179_495260 JE.Soil.179_1341352 JE.Soil.179_1604520 JE.Soil.180_58396 JE.Soil.188_1822579 JE.Soil.18_2725981 JE.Soil.19_794793 JE.Soil.204_263158 JE.Soil.216_615978 JE.Soil.219_1103222 JE.Soil.222_2447759 JE.Soil.228_1480793 JE.Soil.22_819820 JE.Soil.232_109040 JE.Soil.278_737794 JE.Soil.295_887975 JE.Soil.295_949575 JE.Soil.298_297288 JE.Soil.44_3015052 JE.Soil.46_2916801 JE.Soil.47_2482144 JE.Soil.56_629760 JE.Soil.56_1571360 JE.Soil.56_1675693 JE.Soil.82_366216 JE.Soil.82_575238 JE.Soil.82_1291813 JE.Soil.91_748031 JE.Soil.91_868941 JE.Soil.91_869052 JE.Soil.91_928545 JE.Soil.91_1413821 JE.Soil.98_848284 JE.Soil.102_109187 JE.Soil.102_390741 JE.Soil.108_351816 JE.Soil.108_458953 JE.Soil.108_460732 JE.Soil.118_151860 JE.Soil.118_151980 JE.Soil.118_878302 JE.Soil.130_10182 JE.Soil.134_2221365 JE.Soil.142_2051454 JE.Soil.142_3011649 JE.Soil.142_3011764 JE.Soil.274_642828 JE.Soil.274_2509244 JE.Soil.278_609669 JE.Soil.278_609988 JE.Soil.278_1907380 JE.Soil.286_739143 JE.Soil.286_1583658 JE.Soil.290_2053425 JE.Soil.290_2451248 JE.Soil.295_359088 JE.Soil.295_359233 JE.Soil.318_628161 JE.Soil.130_354511 JE.Soil.134_1048886 JE.Soil.136_930882 JE.Soil.142_1393853 JE.Soil.282_330350 JE.Soil.282_2560887 JE.Soil.287_1772446 JE.Soil.294_622376 JE.Soil.295_549667 JE.Soil.295_1836189 JE.Soil.282_1824841 JE.Soil.286_1213137 JE.Soil.286_1549575 JE.Soil.50_416832 JE.Soil.75_1984155 JE.Lundberg.151_968396 JE.Lundberg.151_1010359 JE.Lundberg.151_1065058 JE.Lundberg.164_299386 JE.Soil.108_80789 JE.Soil.58_674399 JE.Soil.294_334011 JE.Lundberg.129_57646 JE.Lundberg.109_1713049 JE.Lundberg.106_330438 JE.Lundberg.128_198409 JE.Lundberg.121_895698 JE.Lundberg.187_832684 JE.Lundberg.121_1332678 JE.Lundberg.128_851145 JE.Soil.110_743528 JE.Lundberg.175_679404 JE.Soil.103_396158 JE.Lundberg.112_1071023 JE.Lundberg.151_156491 JE.Lundberg.188_923520 JE.Lundberg.191_356952 JE.Lundberg.121_154303 JE.Lundberg.174_197726 JE.Lundberg.176_1690798 JE.Lundberg.176_178460 JE.Lundberg.35_41504 JE.Lundberg.59_85776 JE.Soil.142_689936 JE.Lundberg.126_579870 JE.Lundberg.127_785589 JE.Lundberg.127_785851 JE.Lundberg.136_641195 JE.Lundberg.163_757605 JE.Lundberg.166_202364 JE.Lundberg.173_503481 JE.Lundberg.175_679241 JE.Lundberg.176_1055686 JE.Lundberg.176_1202718 JE.Lundberg.176_1292272 JE.Lundberg.176_1400770 JE.Lundberg.176_1741365 JE.Lundberg.176_2160540 JE.Lundberg.176_217477 JE.Lundberg.176_220563 JE.Lundberg.176_762606 JE.Lundberg.177_934681 JE.Lundberg.189_833706 JE.Lundberg.189_860333 JE.Lundberg.191_1254912 JE.Lundberg.192_684095 JE.Lundberg.26_24614 JE.Lundberg.73_601734 JE.Soil.110_755710 JE.Soil.182_660290 JE.Soil.235_645234 JE.Soil.278_859138 JE.Soil.50_414599 JE.Soil.62_1178592 JE.Soil.70_70499 JE.Soil.83_1026493 JE.Lundberg.132_1245670 JE.Lundberg.151_836460 JE.Lundberg.170_650514 JE.Lundberg.173_88504 JE.Lundberg.173_88655 JE.Lundberg.173_657563 JE.Lundberg.173_766108 JE.Lundberg.173_917836 JE.Lundberg.173_963973 JE.Lundberg.173_1015677 JE.Lundberg.175_328062 JE.Lundberg.175_1058873 JE.Lundberg.176_26033 JE.Lundberg.176_32168 JE.Lundberg.176_35336 JE.Lundberg.176_42344 JE.Lundberg.176_152019 JE.Lundberg.176_178512 JE.Lundberg.176_210713 JE.Lundberg.176_210947 JE.Lundberg.176_258823 JE.Lundberg.176_346039 JE.Lundberg.176_373919 JE.Lundberg.176_407505 JE.Lundberg.176_408936 JE.Lundberg.176_440262 JE.Lundberg.176_509189 JE.Lundberg.176_542051 JE.Lundberg.176_549450 JE.Lundberg.176_561624 JE.Lundberg.176_606422 JE.Lundberg.176_635503 JE.Lundberg.176_690283 JE.Lundberg.176_693892 JE.Lundberg.176_835585 JE.Lundberg.176_871607 JE.Lundberg.176_946854 JE.Lundberg.176_1048258 JE.Lundberg.176_1094123 JE.Lundberg.176_1160327 JE.Lundberg.176_1494734 JE.Lundberg.176_1526186 JE.Lundberg.176_1568881 JE.Lundberg.176_1581392 JE.Lundberg.176_1631124 JE.Lundberg.176_1652324 JE.Lundberg.176_1715748 JE.Lundberg.176_1738752 JE.Lundberg.176_1794402 JE.Lundberg.176_1798696 JE.Lundberg.176_1806885 JE.Lundberg.176_1826359 JE.Lundberg.176_1980654 JE.Lundberg.176_1984531 JE.Lundberg.176_1989171 JE.Lundberg.176_2173785 JE.Lundberg.176_2179933 JE.Lundberg.176_2187063 JE.Lundberg.176_2276655 JE.Lundberg.176_2306585 JE.Lundberg.176_2312073 JE.Lundberg.176_2374276 JE.Lundberg.188_489325 JE.Lundberg.188_1411108 JE.Lundberg.191_88082 JE.Lundberg.191_192036 JE.Lundberg.191_205197 JE.Lundberg.191_217177 JE.Lundberg.191_299044 JE.Lundberg.191_299094 JE.Lundberg.191_577908 JE.Lundberg.191_578218 JE.Lundberg.191_637302 JE.Lundberg.191_654111 JE.Lundberg.191_771542 JE.Lundberg.191_832813 JE.Lundberg.191_845678 JE.Lundberg.191_869583 JE.Lundberg.191_925498 JE.Lundberg.191_1017645 JE.Lundberg.191_1017939 JE.Lundberg.191_1032607 JE.Lundberg.191_1040793 JE.Lundberg.191_1041722 JE.Lundberg.191_1260396 JE.Lundberg.191_1484973 JE.Lundberg.191_1580819 JE.Lundberg.191_1641720 JE.Lundberg.191_1642003 JE.Lundberg.191_1652368 JE.Lundberg.192_301306 JE.Lundberg.192_372979 JE.Soil.270_377244 JE.Soil.62_1178446 JE.Soil.67_1785107 JE.Soil.83_1499221 JE.Lundberg.121_33431 JE.Lundberg.122_446406 JE.Lundberg.122_568174 JE.Lundberg.124_361169 JE.Lundberg.124_716626 JE.Lundberg.131_412932 JE.Lundberg.131_610267 JE.Lundberg.131_917637 JE.Lundberg.131_1365704 JE.Lundberg.133_701407 JE.Lundberg.134_76311 JE.Lundberg.134_76442 JE.Lundberg.134_76620 JE.Lundberg.134_179868 JE.Lundberg.135_469010 JE.Lundberg.135_568224 JE.Lundberg.135_868943 JE.Lundberg.135_1134382 JE.Lundberg.136_108769 JE.Lundberg.136_402777 JE.Lundberg.136_464614 JE.Lundberg.137_1205666 JE.Lundberg.139_479285 JE.Lundberg.139_1026563 JE.Lundberg.140_1250792 JE.Lundberg.142_50065 JE.Lundberg.143_987040 JE.Lundberg.145_722125 JE.Lundberg.145_1554505 JE.Lundberg.145_1688843 JE.Lundberg.145_1689844 JE.Lundberg.148_995682 JE.Lundberg.149_241064 JE.Lundberg.149_347221 JE.Lundberg.149_518271 JE.Lundberg.149_1434287 JE.Lundberg.154_1011513 JE.Lundberg.161_1210275 JE.Lundberg.161_1210424 JE.Lundberg.164_272122 JE.Lundberg.166_118263 JE.Lundberg.168_1024109 JE.Soil.102_203174 JE.Soil.102_418792 JE.Soil.108_4322 JE.Soil.110_31689 JE.Soil.110_522071 JE.Soil.110_522127 JE.Soil.110_947108 JE.Soil.118_579574 JE.Soil.118_841376 JE.Soil.118_841447 JE.Soil.119_643558 JE.Soil.126_406906 JE.Soil.126_407168 JE.Soil.126_487475 JE.Soil.126_689188 JE.Soil.131_4236936 JE.Soil.134_949235 JE.Soil.134_1230272 JE.Soil.138_884849 JE.Soil.138_1141491 JE.Soil.138_1141581 JE.Soil.138_1401146 JE.Soil.139_945722 JE.Soil.142_2330138 JE.Soil.179_2236830 JE.Soil.270_977628 JE.Soil.274_936055 JE.Soil.274_2286513 JE.Soil.278_1489141 JE.Soil.279_226709 JE.Soil.279_1562603 JE.Soil.283_392425 JE.Soil.283_1881571 JE.Soil.284_1412040 JE.Soil.286_144395 JE.Soil.286_2037723 JE.Soil.287_206516 JE.Soil.294_497233 JE.Soil.295_1615680 JE.Soil.303_1911046 JE.Soil.75_668454 JE.Soil.75_2615579 JE.Soil.99_1674877 JE.Soil.99_2447333 JE.Lundberg.106_441884 JE.Lundberg.112_1167035 JE.Lundberg.122_837239 JE.Lundberg.122_906421 JE.Lundberg.124_486925 JE.Lundberg.124_663208 JE.Lundberg.124_951775 JE.Lundberg.124_1024703 JE.Lundberg.124_1048516 JE.Lundberg.125_150425 JE.Lundberg.127_100332 JE.Lundberg.127_184668 JE.Lundberg.127_296941 JE.Lundberg.127_306010 JE.Lundberg.127_729548 JE.Lundberg.127_874367 JE.Lundberg.127_979866 JE.Lundberg.128_157088 JE.Lundberg.128_404611 JE.Lundberg.128_431709 JE.Lundberg.128_547437 JE.Lundberg.128_562735 JE.Lundberg.128_562898 JE.Lundberg.128_747752 JE.Lundberg.129_1260478 JE.Lundberg.130_235703 JE.Lundberg.130_500171 JE.Lundberg.130_586649 JE.Lundberg.130_1110137 JE.Lundberg.131_716349 JE.Lundberg.139_134464 JE.Lundberg.139_210092 JE.Lundberg.139_1181609 JE.Lundberg.139_1237394 JE.Lundberg.139_1253335 JE.Lundberg.140_181540 JE.Lundberg.140_652388 JE.Lundberg.141_157496 JE.Lundberg.141_375369 JE.Lundberg.142_340951 JE.Lundberg.142_813323 JE.Lundberg.143_1059991 JE.Lundberg.144_1030304 JE.Lundberg.166_563601 JE.Lundberg.187_425019 JE.Lundberg.192_1549326 JE.Soil.102_302937 JE.Soil.103_383338 JE.Soil.111_1177227 JE.Soil.111_1177308 JE.Soil.126_402688 JE.Soil.134_2999828 JE.Soil.142_2776532 JE.Soil.286_2047474 JE.Soil.290_3124784 JE.Soil.294_36677 JE.Soil.294_36754 JE.Soil.98_425230 JE.Lundberg.128_320210 JE.Lundberg.28_645728 JE.Lundberg.35_1576438 JE.Lundberg.36_432025 JE.Lundberg.36_793032 JE.Lundberg.36_807837 JE.Lundberg.40_1213779 JE.Lundberg.40_1214047 JE.Lundberg.42_79626 JE.Lundberg.42_753346 JE.Lundberg.42_772690 JE.Lundberg.49_279511 JE.Lundberg.49_594045 JE.Lundberg.49_876289 JE.Lundberg.49_1022856 JE.Lundberg.49_1301168 JE.Lundberg.50_707675 JE.Lundberg.50_769228 JE.Lundberg.50_1133906 JE.Lundberg.51_563476 JE.Lundberg.51_891784 JE.Lundberg.51_2305011 JE.Lundberg.55_735751 JE.Lundberg.55_1333798 JE.Lundberg.55_1595788 JE.Lundberg.56_208517 JE.Lundberg.56_1382849 JE.Lundberg.56_1666383 JE.Lundberg.56_1862594 JE.Lundberg.57_26866 JE.Lundberg.57_382705 JE.Lundberg.57_406848 JE.Lundberg.57_570039 JE.Lundberg.57_630629 JE.Lundberg.57_855610 JE.Lundberg.57_885501 JE.Lundberg.57_1075266 JE.Lundberg.57_1620495 JE.Lundberg.57_1731229 JE.Lundberg.57_1754193 JE.Lundberg.57_1881338 JE.Lundberg.75_782309 JE.Lundberg.77_1230058 JE.Lundberg.79_464532 JE.Lundberg.79_945922 JE.Lundberg.9_856474 JE.Soil.143_136658 JE.Soil.143_1921967 JE.Soil.3_481827 JE.Soil.3_1639728 JE.Soil.43_3386069 JE.Lundberg.129_637909 JE.Lundberg.129_638106 JE.Lundberg.160_214593 JE.Lundberg.170_817414 JE.Lundberg.170_1084197 JE.Lundberg.172_1033189 JE.Lundberg.173_275273 JE.Lundberg.173_279743 JE.Lundberg.173_551583 JE.Lundberg.173_1064994 JE.Lundberg.173_1535359 JE.Lundberg.177_1089828 JE.Lundberg.180_110232 JE.Lundberg.180_240447 JE.Lundberg.181_92478 JE.Lundberg.181_260067 JE.Lundberg.181_260192 JE.Lundberg.181_437943 JE.Lundberg.181_843274 JE.Lundberg.182_912466 JE.Lundberg.182_968434 JE.Lundberg.182_1218697 JE.Lundberg.183_434612 JE.Lundberg.186_411000 JE.Lundberg.187_1527669 JE.Lundberg.191_170229 JE.Lundberg.191_470121 JE.Lundberg.191_553444 JE.Lundberg.191_554081 JE.Lundberg.191_650846 JE.Lundberg.191_695887 JE.Lundberg.191_956832 JE.Lundberg.191_956898 JE.Lundberg.191_1140508 JE.Lundberg.191_1187066 JE.Lundberg.191_1201252 JE.Lundberg.191_1263992 JE.Lundberg.191_1637994 JE.Lundberg.191_1664709 JE.Lundberg.191_1665007 JE.Soil.14_1873378 JE.Soil.215_2165144 JE.Soil.215_2208757 JE.Soil.252_741440 JE.Soil.71_1127371 JE.Soil.71_1127397 JE.Soil.71_1842601 JE.Soil.71_1842704 JE.Lundberg.2_180025 JE.Lundberg.30_1433054 JE.Lundberg.30_1733930 JE.Lundberg.74_2242046 JE.Lundberg.75_729098 JE.Lundberg.75_1528401 JE.Lundberg.75_2089512 JE.Lundberg.75_2089612 JE.Lundberg.75_2162106 JE.Lundberg.80_143465 JE.Lundberg.80_1314641 JE.Lundberg.80_1314906 JE.Lundberg.80_1400578 JE.Lundberg.81_266376 JE.Lundberg.81_514226 JE.Lundberg.81_966328 JE.Lundberg.81_1028808 JE.Lundberg.81_1144609 JE.Lundberg.81_1144837 JE.Lundberg.81_1231283 JE.Lundberg.81_1370876 JE.Lundberg.86_205716 JE.Lundberg.89_32349 JE.Lundberg.89_271118 JE.Lundberg.89_381109 JE.Lundberg.89_540452 JE.Lundberg.89_669970 JE.Lundberg.89_760400 JE.Lundberg.89_870571 JE.Lundberg.89_1127673 JE.Lundberg.89_1131534 JE.Lundberg.89_1131817 JE.Lundberg.89_1174288 JE.Lundberg.89_1174463 JE.Lundberg.89_1463563 JE.Lundberg.92_326357 JE.Lundberg.92_1361420 JE.Lundberg.93_617364 JE.Lundberg.93_1536815 JE.Lundberg.93_1939109 JE.Lundberg.93_1939177 JE.Lundberg.95_93838 JE.Lundberg.95_1268417 JE.Lundberg.95_1632952 JE.Lundberg.96_983845 JE.Soil.186_685469 JE.Soil.78_982209 JE.Soil.78_1466991 JE.Lundberg.124_554116 JE.Lundberg.127_1167412 JE.Lundberg.127_1283980 JE.Lundberg.127_1297586 JE.Lundberg.130_113788 JE.Lundberg.130_128919 JE.Lundberg.130_434801 JE.Lundberg.130_704733 JE.Lundberg.130_1225820 JE.Lundberg.131_823913 JE.Lundberg.133_270661 JE.Lundberg.133_270677 JE.Lundberg.133_1006644 JE.Lundberg.143_1055512 JE.Lundberg.143_1055595 JE.Lundberg.143_1262034 JE.Lundberg.145_15524 JE.Lundberg.145_606834 JE.Lundberg.145_607087 JE.Lundberg.146_1180643 JE.Lundberg.146_1264152 JE.Lundberg.148_192940 JE.Lundberg.148_274181 JE.Lundberg.148_706486 JE.Lundberg.148_887797 JE.Lundberg.148_887918 JE.Lundberg.148_923415 JE.Lundberg.148_1131148 JE.Lundberg.151_55799 JE.Lundberg.151_144315 JE.Lundberg.151_144629 JE.Lundberg.151_305226 JE.Lundberg.155_147245 JE.Lundberg.155_147601 JE.Lundberg.163_161301 JE.Lundberg.164_178940 JE.Lundberg.148_336167 JE.Lundberg.148_336261 JE.Lundberg.169_1315715 JE.Lundberg.19_648992 JE.Lundberg.22_110056 JE.Lundberg.22_1245908 JE.Lundberg.31_204219 JE.Lundberg.31_204233 JE.Lundberg.31_603157 JE.Lundberg.35_596395 JE.Lundberg.35_869556 JE.Lundberg.38_727100 JE.Lundberg.43_365077 JE.Lundberg.43_421721 JE.Lundberg.43_735348 JE.Lundberg.4_628189 JE.Lundberg.4_628394 JE.Lundberg.4_1146850 JE.Lundberg.79_42476 JE.Lundberg.7_137956 JE.Lundberg.92_1722652 JE.Lundberg.95_882665 JE.Lundberg.95_972083 JE.Soil.286_557006 JE.Soil.122_581555 JE.Soil.126_15859 JE.Soil.126_1204635 JE.Soil.138_440121 JE.Soil.138_1149828 JE.Soil.99_1429590 JE.Soil.270_1037159 JE.Soil.270_1412582 JE.Soil.270_1412838 JE.Soil.286_1929653 JE.Soil.2_2211080 JE.Soil.110_414575 JE.Soil.278_854840 JE.Soil.286_320628 JE.Soil.302_207933 JE.Lundberg.140_1073617 JE.Lundberg.98_386019 JE.Soil.186_562918 JE.Lundberg.160_831936 JE.Soil.58_1375014 JE.Soil.22_372926 JE.Soil.86_1412830 JE.Lundberg.191_357008 JE.Lundberg.191_357070 JE.Lundberg.133_1063079 JE.Lundberg.191_409054 JE.Lundberg.176_1690934 JE.Lundberg.176_2117918 JE.Lundberg.35_41780 JE.Soil.318_1438422 JE.Soil.290_893173 JE.Lundberg.122_1480535 JE.Lundberg.137_1458065 JE.Lundberg.137_365956 JE.Lundberg.137_445347 JE.Lundberg.137_969369 JE.Lundberg.11_297532 JE.Lundberg.11_1808795 JE.Lundberg.129_1005670 JE.Lundberg.145_607148 JE.Lundberg.149_943892 JE.Lundberg.170_662502 JE.Lundberg.37_1149919 JE.Lundberg.46_716136 JE.Lundberg.69_65557 JE.Lundberg.86_1831322 JE.Soil.178_350913 JE.Soil.24_1806823 JE.Lundberg.45_407438 JE.Lundberg.45_816443 JE.Lundberg.52_216716 JE.Lundberg.137_122068 JE.Lundberg.137_1025577 JE.Lundberg.176_142995 JE.Lundberg.130_380646 JE.Lundberg.130_380905 JE.Lundberg.136_633953 JE.Lundberg.137_1121455 JE.Lundberg.160_1164693 JE.Soil.228_1227462 JE.Lundberg.137_580827 JE.Soil.278_9315 JE.Soil.294_273682 JE.Lundberg.160_342149 JE.Lundberg.164_761028 JE.Lundberg.176_143228 JE.Lundberg.39_701991 JE.Lundberg.39_702115 JE.Lundberg.51_315792 JE.Lundberg.53_322031 JE.Soil.68_1788359 JE.Lundberg.49_1375025 JE.Lundberg.50_978863 JE.Lundberg.67_80384 JE.Lundberg.6_1795683 JE.Lundberg.7_251585 JE.Lundberg.61_238466 JE.Soil.180_803454 JE.Lundberg.134_712298 JE.Lundberg.131_290626 JE.Lundberg.130_1098136 JE.Lundberg.129_1010972 JE.Lundberg.11_1478762 JE.Lundberg.19_4611 JE.Lundberg.172_614186 JE.Lundberg.152_1811372 JE.Lundberg.159_680425 JE.Lundberg.117_1094068 JE.Lundberg.173_394313 JE.Lundberg.129_87644 JE.Soil.256_1105136 JE.Lundberg.10_134162 JE.Lundberg.49_220763 JE.Lundberg.11_1911395 JE.Lundberg.24_144019 JE.Lundberg.151_377573 JE.Lundberg.41_892335 JE.Soil.16_1380858 JE.Soil.218_5092 JE.Soil.223_1206441 JE.Lundberg.104_1081496 JE.Lundberg.11_1309974 JE.Lundberg.123_1715790 JE.Lundberg.123_1954193 JE.Lundberg.176_1245093 JE.Lundberg.62_1001144 JE.Lundberg.9_314254 JE.Soil.34_1241678 JE.Lundberg.113_1198637 JE.Lundberg.12_538665 JE.Lundberg.148_155863 JE.Lundberg.159_1097063 JE.Lundberg.182_1620169 JE.Lundberg.186_1195341 JE.Lundberg.18_848370 JE.Lundberg.33_357448 JE.Lundberg.49_294058 JE.Lundberg.4_932823 JE.Lundberg.61_1959045 JE.Lundberg.77_1167532 JE.Lundberg.7_443651 JE.Soil.135_2774210 JE.Soil.192_772423 JE.Lundberg.104_1081621 JE.Lundberg.107_1683867 JE.Lundberg.10_401628 JE.Lundberg.111_1059988 JE.Lundberg.113_1198659 JE.Lundberg.116_1013130 JE.Lundberg.119_801450 JE.Lundberg.11_480454 JE.Lundberg.121_955963 JE.Lundberg.123_1677921 JE.Lundberg.123_298201 JE.Lundberg.123_700957 JE.Lundberg.131_13954 JE.Lundberg.131_184847 JE.Lundberg.131_299632 JE.Lundberg.132_348783 JE.Lundberg.134_861994 JE.Lundberg.135_57058 JE.Lundberg.138_1470577 JE.Lundberg.138_1475904 JE.Lundberg.138_939049 JE.Lundberg.13_2225688 JE.Lundberg.13_3196302 JE.Lundberg.144_334555 JE.Lundberg.147_1574035 JE.Lundberg.149_1454721 JE.Lundberg.157_919770 JE.Lundberg.159_1097242 JE.Lundberg.159_182190 JE.Lundberg.159_829315 JE.Lundberg.15_1985085 JE.Lundberg.167_334080 JE.Lundberg.16_452846 JE.Lundberg.178_136014 JE.Lundberg.178_649914 JE.Lundberg.17_162220 JE.Lundberg.17_892523 JE.Lundberg.19_765616 JE.Lundberg.19_84059 JE.Lundberg.21_229163 JE.Lundberg.22_1291402 JE.Lundberg.24_178511 JE.Lundberg.34_756366 JE.Lundberg.39_1241039 JE.Lundberg.39_1456713 JE.Lundberg.39_1456992 JE.Lundberg.3_3197967 JE.Lundberg.40_1301277 JE.Lundberg.41_335210 JE.Lundberg.41_802138 JE.Lundberg.45_646162 JE.Lundberg.47_145933 JE.Lundberg.47_593465 JE.Lundberg.48_1029601 JE.Lundberg.50_425623 JE.Lundberg.50_731439 JE.Lundberg.52_116711 JE.Lundberg.52_1680001 JE.Lundberg.53_969076 JE.Lundberg.54_134287 JE.Lundberg.62_1000899 JE.Lundberg.62_1623528 JE.Lundberg.63_421222 JE.Lundberg.67_1653293 JE.Lundberg.68_528868 JE.Lundberg.70_922194 JE.Lundberg.72_451934 JE.Lundberg.72_941670 JE.Lundberg.86_1768783 JE.Lundberg.8_1613506 JE.Soil.16_1726247 JE.Soil.178_652988 JE.Soil.191_992334 JE.Soil.195_1463227 JE.Soil.200_1789941 JE.Soil.208_450659 JE.Soil.219_77091 JE.Soil.222_154169 JE.Soil.223_1526500 JE.Soil.223_1526672 JE.Soil.223_1625640 JE.Soil.223_708146 JE.Soil.48_3354453 JE.Soil.50_13046 JE.Soil.51_1228878 JE.Soil.52_1042834 JE.Soil.52_526739 JE.Soil.54_447036 JE.Soil.59_1630778 JE.Soil.59_431487 JE.Soil.64_1151777 JE.Soil.66_1721459 JE.Soil.6_1099315 JE.Soil.70_1589013 JE.Soil.75_892232 JE.Soil.76_554552 JE.Soil.87_1009480 JE.Soil.87_1104363 JE.Soil.87_419646 JE.Soil.95_2185928 JE.Soil.192_1255551 JE.Soil.204_905613 JE.Soil.212_458911 JE.Soil.228_429884 JE.Soil.228_476342 JE.Soil.228_591462 JE.Soil.239_1858642 JE.Soil.248_1546799 JE.Soil.256_1175418 JE.Soil.260_1546430 JE.Soil.260_1996083 JE.Soil.264_116382 JE.Soil.264_261281 JE.Soil.268_1331595 JE.Soil.268_1332014 JE.Soil.48_1184886 JE.Soil.72_2583121 JE.Soil.75_769848 JE.Soil.75_1901323 JE.Soil.76_2327978 JE.Soil.87_343034 JE.Soil.87_1206436 JE.Soil.87_2028684 JE.Soil.87_2144518 JE.Soil.87_2309310 JE.Soil.87_2309440 JE.Soil.87_2458664 JE.Soil.88_1521690 JE.Soil.91_2096565 JE.Soil.14_409494 JE.Soil.14_514069 JE.Soil.14_514202 JE.Soil.187_1111324 JE.Soil.195_674172 JE.Soil.212_1529847 JE.Soil.218_379383 JE.Soil.227_1115738 JE.Soil.227_1425191 JE.Soil.228_1487485 JE.Soil.235_1287214 JE.Soil.240_1611907 JE.Soil.252_1378937 JE.Soil.256_494286 JE.Soil.268_1007603 JE.Soil.28_2752537 JE.Soil.35_614312 JE.Soil.43_2153023 JE.Soil.46_743990 JE.Soil.46_1381771 JE.Soil.51_183591 JE.Soil.51_267412 JE.Soil.75_214507 JE.Soil.75_631859 JE.Soil.75_1316273 JE.Soil.75_2151585 JE.Soil.76_378133 JE.Lundberg.135_57077 JE.Lundberg.135_194261 JE.Lundberg.135_1266199 JE.Lundberg.147_1621934 JE.Lundberg.158_509386 JE.Lundberg.188_134085 JE.Lundberg.188_427589 JE.Lundberg.31_1394194 JE.Lundberg.39_847200 JE.Lundberg.39_847531 JE.Soil.223_20860 JE.Soil.223_464242 JE.Soil.223_1222140 JE.Soil.223_1283203 JE.Soil.223_1482734 JE.Soil.223_1482982 JE.Soil.223_1778485 JE.Soil.223_1852993 JE.Soil.223_1853040 JE.Soil.223_1910381 JE.Soil.223_2024434 JE.Soil.223_2180805 JE.Soil.223_2509607 JE.Soil.223_2564132 JE.Soil.223_2618534 JE.Lundberg.139_1107375 JE.Lundberg.170_18029 JE.Lundberg.176_1210289 JE.Lundberg.176_1210695 JE.Lundberg.176_1870543 JE.Lundberg.17_1450157 JE.Lundberg.28_258766 JE.Lundberg.34_756640 JE.Lundberg.38_249907 JE.Lundberg.40_1301388 JE.Lundberg.52_1463129 JE.Lundberg.64_1433062 JE.Soil.179_291568 JE.Soil.195_335716 JE.Soil.195_859004 JE.Soil.195_1755465 JE.Soil.227_596874 JE.Soil.250_275957 JE.Soil.44_2840499 JE.Soil.66_1716193 JE.Soil.74_639779 JE.Soil.7_44277 JE.Soil.7_44546 JE.Soil.91_1490913 JE.Lundberg.169_222413 JE.Lundberg.169_356885 JE.Lundberg.169_1603335 JE.Lundberg.170_286303 JE.Lundberg.170_286553 JE.Lundberg.172_176089 JE.Lundberg.173_593712 JE.Lundberg.175_660372 JE.Lundberg.176_627498 JE.Lundberg.183_817498 JE.Lundberg.35_141088 JE.Lundberg.35_1097460 JE.Lundberg.37_1149615 JE.Lundberg.37_1444472 JE.Lundberg.43_908615 JE.Lundberg.46_710593 JE.Lundberg.51_1685031 JE.Lundberg.55_754925 JE.Lundberg.67_1516150 JE.Lundberg.76_590262 JE.Soil.22_877525 JE.Soil.56_764391 JE.Soil.95_2326194 JE.Lundberg.15_1674465 JE.Lundberg.16_171561 JE.Lundberg.19_51909 JE.Lundberg.24_978940 JE.Lundberg.24_1444824 JE.Lundberg.24_2081590 JE.Lundberg.27_2213726 JE.Lundberg.30_1666061 JE.Lundberg.3_348670 JE.Lundberg.3_1074835 JE.Lundberg.3_1988240 JE.Lundberg.4_757607 JE.Lundberg.5_576853 JE.Lundberg.6_702108 JE.Lundberg.88_488132 JE.Soil.39_1135742 JE.Lundberg.19_703941 JE.Lundberg.19_788043 JE.Lundberg.19_1093219 JE.Lundberg.1_1342602 JE.Lundberg.23_1224331 JE.Lundberg.25_590318 JE.Lundberg.36_1355959 JE.Lundberg.46_757138 JE.Lundberg.52_361540 JE.Lundberg.56_1533796 JE.Lundberg.57_1632839 JE.Lundberg.57_1740983 JE.Lundberg.58_827899 JE.Lundberg.59_292916 JE.Lundberg.6_92889 JE.Soil.135_784833 JE.Soil.135_835019 JE.Soil.135_1028273 JE.Soil.135_1325475 JE.Soil.135_1766281 JE.Soil.135_2188451 JE.Soil.135_2317289 JE.Soil.135_2350009 JE.Soil.135_3184304 JE.Soil.135_3247688 JE.Soil.135_3286840 JE.Soil.135_3490367 JE.Soil.223_2391807 JE.Lundberg.152_1816441 JE.Lundberg.155_534732 JE.Lundberg.156_208785 JE.Lundberg.159_44135 JE.Lundberg.164_184807 JE.Lundberg.165_1666048 JE.Lundberg.165_1666189 JE.Lundberg.39_1179759 JE.Soil.235_908695 JE.Soil.51_1365834 JE.Soil.54_428330 JE.Soil.54_1112395 JE.Lundberg.17_436267 JE.Lundberg.17_456669 JE.Lundberg.17_849697 JE.Lundberg.18_267322 JE.Lundberg.18_1265780 JE.Lundberg.24_1020822 JE.Lundberg.33_75633 JE.Lundberg.33_75862 JE.Lundberg.39_510603 JE.Lundberg.41_802067 JE.Lundberg.44_1298934 JE.Lundberg.64_1905308 JE.Lundberg.89_239318 JE.Lundberg.89_425406 JE.Soil.220_1522688 JE.Soil.23_343966 JE.Soil.316_1065177 JE.Soil.32_1380217 JE.Soil.48_3354581 JE.Soil.68_722026 JE.Lundberg.21_229327 JE.Lundberg.2_1282373 JE.Lundberg.42_957497 JE.Lundberg.47_486831 JE.Lundberg.73_628690 JE.Lundberg.88_922527 JE.Lundberg.88_1133968 JE.Lundberg.93_112066 JE.Soil.235_1640234 JE.Lundberg.149_458787 JE.Lundberg.172_195857 JE.Lundberg.174_743415 JE.Lundberg.174_1257809 JE.Lundberg.178_7745 JE.Lundberg.178_301223 JE.Lundberg.39_707483 JE.Lundberg.44_670221 JE.Soil.59_426084 JE.Soil.59_2357774 JE.Soil.67_643468 JE.Soil.67_1533839 JE.Soil.68_533807 JE.Soil.91_2105541 JE.Lundberg.19_1079625 JE.Lundberg.38_481992 JE.Lundberg.47_593189 JE.Lundberg.58_2172406 JE.Lundberg.91_851796 JE.Lundberg.49_466904 JE.Lundberg.49_781420 JE.Lundberg.49_1375014 JE.Lundberg.58_1835044 JE.Lundberg.70_38758 JE.Lundberg.2_1040503 JE.Lundberg.35_1321172 JE.Lundberg.6_1072000 JE.Soil.195_1810005 JE.Lundberg.24_1068889 JE.Lundberg.6_939919 JE.Lundberg.6_1795479 JE.Lundberg.6_2017407 JE.Soil.216_1448445 JE.Soil.228_1436560 JE.Soil.47_2218192 JE.Lundberg.41_1369684 JE.Lundberg.41_1369904 JE.Lundberg.45_103895 JE.Soil.35_1844274 JE.Soil.39_2186391 JE.Soil.71_2200916 JE.Soil.218_843696 JE.Soil.62_2071190 JE.Soil.87_1511170 JE.Soil.223_1332657 JE.Soil.223_1992263 JE.Soil.223_2229532 JE.Lundberg.113_742315 JE.Lundberg.113_1198518 JE.Lundberg.133_151313 JE.Soil.252_424982 JE.Lundberg.17_485336 JE.Lundberg.3_1472650 JE.Lundberg.12_802354 JE.Lundberg.50_425744 JE.Lundberg.178_62713 JE.Lundberg.178_62962 JE.Soil.199_1939270 JE.Soil.199_1939603 JE.Lundberg.9_971450 JE.Lundberg.9_1435298 JE.Soil.34_1760434 JE.Soil.40_549954 JE.Lundberg.113_1508631 JE.Lundberg.12_538847 JE.Lundberg.148_155955 JE.Lundberg.159_1097330 JE.Lundberg.72_773318 JE.Lundberg.186_1195542 JE.Lundberg.32_39151 JE.Lundberg.33_357493 JE.Lundberg.49_294097 JE.Lundberg.7_1067258 JE.Lundberg.73_215197 JE.Lundberg.82_724118 JE.Lundberg.7_443854 JE.Soil.135_2774344 JE.Soil.192_1298025 JE.Lundberg.139_394570 JE.Lundberg.137_866400 JE.Soil.102_55002 JE.Soil.14_1660229 JE.Lundberg.25_774805 JE.Soil.178_60439 JE.Soil.178_860280 JE.Lundberg.132_103969 JE.Lundberg.143_140455 JE.Lundberg.143_6425 JE.Lundberg.20_912316 JE.Lundberg.20_912318 JE.Soil.110_620307 JE.Soil.142_2812652 JE.Soil.198_942887 JE.Soil.262_1223380 JE.Soil.286_112778 JE.Soil.302_78246 JE.Lundberg.139_479873 JE.Lundberg.139_1062343 JE.Lundberg.143_6565 JE.Lundberg.143_140224 JE.Lundberg.143_645991 JE.Soil.102_345379 JE.Soil.103_1720232 JE.Soil.135_193778 JE.Soil.135_353253 JE.Soil.135_1580940 JE.Soil.135_1580989 JE.Soil.135_1581074 JE.Soil.135_2117414 JE.Soil.135_3761901 JE.Soil.210_693354 JE.Soil.278_1488757 JE.Soil.287_816754 JE.Soil.54_940732 JE.Lundberg.169_1298084 JE.Lundberg.188_569244 JE.Lundberg.188_569339 JE.Lundberg.1_333865 JE.Lundberg.43_227669 JE.Lundberg.43_227742 JE.Soil.183_784180 JE.Soil.183_1354356 JE.Soil.186_562171 JE.Soil.190_10315 JE.Soil.190_2795358 JE.Soil.191_546733 JE.Soil.198_796006 JE.Soil.39_2400483 JE.Soil.102_143965 JE.Soil.122_551602 JE.Soil.131_1617149 JE.Soil.131_1701729 JE.Soil.286_1956621 JE.Soil.291_338604 JE.Soil.291_1022979 JE.Soil.291_1723527 JE.Soil.303_1118283 JE.Soil.303_1438459 JE.Soil.314_1246624 JE.Soil.319_1857627 JE.Soil.319_1990088 JE.Soil.14_2546592 JE.Soil.186_166316 JE.Soil.191_48402 JE.Soil.210_622584 JE.Soil.222_2302935 JE.Soil.46_1486586 JE.Soil.6_276386 JE.Lundberg.45_863921 JE.Lundberg.67_466349 JE.Lundberg.78_459230 JE.Lundberg.80_501631 JE.Lundberg.80_1084670 JE.Lundberg.95_1661244 JE.Soil.186_1747020 JE.Soil.214_1782860 JE.Soil.2_1542216 JE.Soil.2_1542295 JE.Soil.68_1690789 JE.Soil.18_2050343 JE.Soil.214_47369 JE.Lundberg.13_3159103 JE.Lundberg.15_2023111 JE.Lundberg.19_299290 JE.Lundberg.49_1395374 JE.Lundberg.50_917608 JE.Lundberg.50_917770 JE.Lundberg.59_292917 JE.Lundberg.6_93118 JE.Lundberg.19_427988 JE.Lundberg.108_1936608 JE.Lundberg.107_1429976 JE.Lundberg.2_1206243 JE.Lundberg.22_1050015 JE.Lundberg.47_370064 JE.Lundberg.53_1631334 JE.Lundberg.5_1165764 JE.Lundberg.5_1165905 JE.Lundberg.94_859179 JE.Lundberg.20_527359 JE.Lundberg.183_480830 JE.Lundberg.20_629298 JE.Soil.227_1483970 JE.Lundberg.44_1054692 JE.Lundberg.67_138788 JE.Soil.240_1800664 JE.Lundberg.23_1095231 JE.Lundberg.7_629025 JE.Lundberg.9_471474 JE.Lundberg.11_1911192 JE.Lundberg.35_1553971 JE.Lundberg.8_1362209 JE.Soil.314_903696 JE.Soil.47_2026620 JE.Lundberg.169_173190 JE.Soil.294_100251 JE.Soil.215_1539874 JE.Soil.70_1538748 JE.Lundberg.173_1609415 JE.Soil.50_126676 JE.Soil.314_385326 JE.Soil.70_1776961 JE.Lundberg.24_1240908 JE.Lundberg.5_1170518 JE.Lundberg.62_1745112 JE.Lundberg.64_2365410 JE.Lundberg.73_19271 JE.Lundberg.73_805265 JE.Lundberg.80_1084788 JE.Lundberg.23_274230 JE.Lundberg.133_727007 JE.Lundberg.19_1083450 JE.Lundberg.79_1611193 JE.Soil.190_918004 JE.Soil.234_1977686 JE.Lundberg.24_392575 JE.Soil.214_453891 JE.Soil.286_200122 JE.Lundberg.191_685338 JE.Lundberg.121_406458 JE.Soil.227_376263 JE.Soil.183_814653 JE.Soil.227_37147 JE.Soil.234_75824 JE.Lundberg.188_1673527 JE.Lundberg.191_195773 JE.Soil.294_193779 JE.Lundberg.128_798963 JE.Lundberg.187_1594309 JE.Soil.127_1973775 JE.Soil.198_624903 JE.Soil.227_344783 JE.Soil.262_455069 JE.Soil.38_2629059 JE.Soil.42_2070715 JE.Soil.50_495060 JE.Soil.59_1039470 JE.Soil.7_54852 JE.Soil.87_1111061 JE.Lundberg.191_1361485 JE.Lundberg.191_1361530 JE.Soil.178_830021 JE.Soil.18_2456893 JE.Soil.18_2457068 JE.Soil.202_279919 JE.Soil.34_854260 JE.Soil.34_1077696 JE.Soil.34_1077843 JE.Soil.38_332940 JE.Soil.42_1522425 JE.Soil.59_82253 JE.Soil.59_142108 JE.Soil.59_399892 JE.Soil.59_475329 JE.Soil.59_507546 JE.Soil.59_654968 JE.Soil.59_710778 JE.Soil.59_766678 JE.Soil.59_1026428 JE.Soil.59_1052041 JE.Soil.59_1090278 JE.Soil.59_1199216 JE.Soil.59_1212294 JE.Soil.59_1272553 JE.Soil.59_1378851 JE.Soil.59_1443334 JE.Soil.59_1626523 JE.Soil.59_1656751 JE.Soil.59_1759981 JE.Soil.59_1761840 JE.Soil.59_2365416 JE.Soil.59_2386572 JE.Soil.59_2389631 JE.Soil.59_2735366 JE.Soil.59_2786834 JE.Soil.59_2890477 JE.Soil.59_2890555 JE.Soil.59_2921180 JE.Soil.7_378788 JE.Lundberg.121_428022 JE.Lundberg.121_844289 JE.Lundberg.124_949676 JE.Lundberg.125_455053 JE.Lundberg.125_972529 JE.Lundberg.128_606353 JE.Lundberg.133_159981 JE.Lundberg.142_464941 JE.Lundberg.148_953974 JE.Soil.62_2078570 JE.Soil.262_515339 JE.Soil.262_616529 JE.Soil.262_616824 JE.Soil.262_1335438 JE.Soil.62_2239562 JE.Soil.75_1429313 JE.Soil.75_3402095 JE.Soil.82_765736 JE.Soil.198_992926 JE.Soil.30_693228 JE.Soil.42_2488303 JE.Soil.6_393242 JE.Soil.232_772631 JE.Soil.256_1350020 JE.Soil.256_1608115 JE.Soil.75_1918690 JE.Soil.67_804935 JE.Soil.67_1701647 JE.Soil.86_853072 JE.Soil.218_1272040 JE.Soil.50_581316 JE.Lundberg.191_195869 JE.Soil.98_364826 JE.Lundberg.121_428176 JE.Lundberg.54_1267141 JE.Lundberg.67_10609 JE.Lundberg.57_1472500 JE.Lundberg.33_733744 JE.Lundberg.110_745011 JE.Lundberg.110_745204 JE.Soil.179_2286286 JE.Soil.206_952413 JE.Soil.250_994353 JE.Lundberg.46_1399399 JE.Lundberg.96_250727 JE.Lundberg.57_18622 JE.Lundberg.141_172175 JE.Lundberg.144_1483762 JE.Lundberg.50_1173346 JE.Soil.138_830353 JE.Soil.286_2031067 JE.Soil.100_502950 JE.Soil.120_61713 JE.Soil.130_231784 JE.Soil.134_2262998 JE.Soil.279_1448497 JE.Soil.287_1524733 JE.Soil.312_978773 JE.Soil.316_1080134 JE.Soil.319_2466310 JE.Soil.320_2049488 JE.Soil.100_726260 JE.Soil.100_726386 JE.Soil.100_925138 JE.Soil.103_2670599 JE.Soil.107_1883955 JE.Soil.107_1930349 JE.Soil.107_2152616 JE.Soil.107_2152764 JE.Soil.108_655795 JE.Soil.108_1124764 JE.Soil.111_883628 JE.Soil.111_934656 JE.Soil.111_2086461 JE.Soil.112_1229590 JE.Soil.115_1412683 JE.Soil.115_1605888 JE.Soil.118_523093 JE.Soil.118_850900 JE.Soil.119_1476037 JE.Soil.124_683427 JE.Soil.138_461437 JE.Soil.143_1171055 JE.Soil.279_980182 JE.Soil.279_980288 JE.Soil.279_1448714 JE.Soil.280_2955987 JE.Soil.283_2705995 JE.Soil.284_1449351 JE.Soil.284_1942635 JE.Soil.290_808466 JE.Soil.291_1336109 JE.Soil.302_322252 JE.Soil.308_304068 JE.Soil.308_304417 JE.Soil.308_523418 JE.Soil.310_1770785 JE.Soil.312_772994 JE.Soil.312_1121136 JE.Soil.312_1300897 JE.Soil.316_378646 JE.Soil.319_1007210 JE.Soil.319_1257679 JE.Soil.320_1075618 JE.Soil.320_2049415 JE.Soil.320_2094416 JE.Soil.100_925171 JE.Soil.102_681497 JE.Soil.126_615137 JE.Soil.286_462188 JE.Soil.302_487053 JE.Soil.112_182363 JE.Soil.118_983074 JE.Soil.112_182520 JE.Soil.211_205987 JE.Soil.98_790627 JE.Soil.283_872497 JE.Soil.108_729441 JE.Soil.294_359787 JE.Soil.283_2743123 JE.Soil.99_186735 JE.Lundberg.6_746802 JE.Lundberg.130_424004 JE.Lundberg.73_1146748 JE.Lundberg.53_1732071 JE.Lundberg.21_610450 JE.Soil.6_2501661 JE.Lundberg.92_324545 JE.Lundberg.63_1505560 JE.Lundberg.101_1501184 JE.Lundberg.16_602132 JE.Lundberg.104_50179 JE.Soil.266_2187578 JE.Lundberg.1_549865 JE.Lundberg.13_4748348 JE.Lundberg.22_590860 JE.Lundberg.26_731518 JE.Lundberg.62_1727796 JE.Lundberg.19_1214091 JE.Lundberg.22_943425 JE.Lundberg.5_41445 JE.Lundberg.10_251839 JE.Lundberg.19_549298 JE.Soil.139_1015174 JE.Lundberg.10_1167966 JE.Lundberg.103_1248392 JE.Soil.214_99423 JE.Lundberg.25_789378 JE.Lundberg.49_882888 JE.Lundberg.60_790696 JE.Lundberg.11_1613219 JE.Lundberg.11_1957778 JE.Lundberg.11_372437 JE.Lundberg.182_781275 JE.Lundberg.19_204457 JE.Lundberg.25_712841 JE.Lundberg.26_731567 JE.Lundberg.2_1491187 JE.Lundberg.64_1730292 JE.Lundberg.64_2146529 JE.Lundberg.82_455067 JE.Lundberg.94_748409 JE.Soil.3_383804 JE.Lundberg.104_1247117 JE.Lundberg.104_44833 JE.Lundberg.106_554889 JE.Lundberg.107_1230300 JE.Lundberg.107_2368304 JE.Lundberg.107_2599659 JE.Lundberg.108_751130 JE.Lundberg.10_705156 JE.Lundberg.10_901661 JE.Lundberg.110_470903 JE.Lundberg.110_512167 JE.Lundberg.112_167598 JE.Lundberg.112_922797 JE.Lundberg.115_943422 JE.Lundberg.117_256844 JE.Lundberg.11_1016492 JE.Lundberg.11_2044435 JE.Lundberg.11_26129 JE.Lundberg.121_502856 JE.Lundberg.13_4748463 JE.Lundberg.13_964576 JE.Lundberg.149_188207 JE.Lundberg.169_1733858 JE.Lundberg.169_742260 JE.Lundberg.16_1195396 JE.Lundberg.16_263876 JE.Lundberg.16_326298 JE.Lundberg.16_376492 JE.Lundberg.16_463366 JE.Lundberg.16_583146 JE.Lundberg.16_648688 JE.Lundberg.16_872908 JE.Lundberg.178_225855 JE.Lundberg.178_320669 JE.Lundberg.17_202269 JE.Lundberg.17_546228 JE.Lundberg.17_850523 JE.Lundberg.17_893892 JE.Lundberg.188_946730 JE.Lundberg.190_120692 JE.Lundberg.191_361398 JE.Lundberg.19_1131376 JE.Lundberg.19_1167865 JE.Lundberg.19_484318 JE.Lundberg.19_865276 JE.Lundberg.1_884622 JE.Lundberg.20_2244322 JE.Lundberg.21_1387885 JE.Lundberg.21_945386 JE.Lundberg.22_1124589 JE.Lundberg.22_590873 JE.Lundberg.22_902423 JE.Lundberg.23_1246996 JE.Lundberg.23_1256429 JE.Lundberg.23_1299165 JE.Lundberg.23_1320568 JE.Lundberg.23_1340905 JE.Lundberg.23_1482542 JE.Lundberg.23_277874 JE.Lundberg.23_360399 JE.Lundberg.23_372835 JE.Lundberg.23_381357 JE.Lundberg.23_420617 JE.Lundberg.23_423172 JE.Lundberg.23_527282 JE.Lundberg.23_719421 JE.Lundberg.23_770256 JE.Lundberg.23_8091 JE.Lundberg.23_978717 JE.Lundberg.25_1048694 JE.Lundberg.25_1396877 JE.Lundberg.25_712763 JE.Lundberg.25_860444 JE.Lundberg.26_187930 JE.Lundberg.29_1061840 JE.Lundberg.29_121380 JE.Lundberg.29_399470 JE.Lundberg.29_72342 JE.Lundberg.29_72672 JE.Lundberg.2_1491285 JE.Lundberg.33_165082 JE.Lundberg.34_1865254 JE.Lundberg.37_112080 JE.Lundberg.38_672391 JE.Lundberg.3_3023164 JE.Lundberg.43_1093770 JE.Lundberg.45_638708 JE.Lundberg.47_103185 JE.Lundberg.47_103309 JE.Lundberg.47_1053067 JE.Lundberg.47_1444759 JE.Lundberg.47_1467742 JE.Lundberg.4_289596 JE.Lundberg.4_570074 JE.Lundberg.4_570199 JE.Lundberg.4_573351 JE.Lundberg.50_1112729 JE.Lundberg.50_646224 JE.Lundberg.53_1236018 JE.Lundberg.53_1387167 JE.Lundberg.53_1522856 JE.Lundberg.56_1225912 JE.Lundberg.56_1226073 JE.Lundberg.56_506665 JE.Lundberg.56_506838 JE.Lundberg.58_544828 JE.Lundberg.59_1050991 JE.Lundberg.60_1076909 JE.Lundberg.61_167612 JE.Lundberg.61_1677056 JE.Lundberg.62_1243541 JE.Lundberg.62_1732729 JE.Lundberg.62_1866977 JE.Lundberg.62_791624 JE.Lundberg.64_1527899 JE.Lundberg.64_271825 JE.Lundberg.64_272033 JE.Lundberg.64_933468 JE.Lundberg.65_1221272 JE.Lundberg.65_1493547 JE.Lundberg.65_1569468 JE.Lundberg.65_1776619 JE.Lundberg.65_1791549 JE.Lundberg.65_295353 JE.Lundberg.65_532299 JE.Lundberg.65_926845 JE.Lundberg.66_1171740 JE.Lundberg.66_1257004 JE.Lundberg.66_261195 JE.Lundberg.67_1341807 JE.Lundberg.67_1420802 JE.Lundberg.68_1442352 JE.Lundberg.68_1786101 JE.Lundberg.68_616805 JE.Lundberg.69_2028889 JE.Lundberg.69_779767 JE.Lundberg.70_176646 JE.Lundberg.71_102225 JE.Lundberg.71_1263287 JE.Lundberg.71_1415835 JE.Lundberg.71_1507079 JE.Lundberg.71_1698160 JE.Lundberg.71_309672 JE.Lundberg.71_309825 JE.Lundberg.72_1294611 JE.Lundberg.73_558643 JE.Lundberg.73_743576 JE.Lundberg.74_409531 JE.Lundberg.76_411154 JE.Lundberg.77_1348844 JE.Lundberg.79_231695 JE.Lundberg.79_451357 JE.Lundberg.7_1626358 JE.Lundberg.7_164374 JE.Lundberg.7_1814790 JE.Lundberg.7_620598 JE.Lundberg.7_87247 JE.Lundberg.80_1411595 JE.Lundberg.85_3867014 JE.Lundberg.86_1062042 JE.Lundberg.88_1347615 JE.Lundberg.8_1151054 JE.Lundberg.8_311690 JE.Lundberg.98_372854 JE.Lundberg.9_1084990 JE.Soil.139_477568 JE.Soil.15_719815 JE.Soil.178_569041 JE.Soil.18_1148086 JE.Soil.18_2204869 JE.Soil.18_2426911 JE.Soil.218_431062 JE.Soil.22_1621589 JE.Soil.266_2187798 JE.Soil.314_1240710 JE.Soil.39_1374163 JE.Soil.47_1776015 JE.Soil.47_856939 JE.Soil.6_1066797 JE.Soil.6_302021 JE.Lundberg.13_2204136 JE.Lundberg.19_303066 JE.Lundberg.19_643006 JE.Lundberg.19_823325 JE.Lundberg.19_1052253 JE.Lundberg.20_1152078 JE.Lundberg.20_1551536 JE.Lundberg.22_1048076 JE.Lundberg.23_104630 JE.Lundberg.23_110000 JE.Lundberg.23_185147 JE.Lundberg.23_330383 JE.Lundberg.23_392635 JE.Lundberg.23_416575 JE.Lundberg.23_571777 JE.Lundberg.26_51119 JE.Lundberg.26_240280 JE.Lundberg.26_240585 JE.Lundberg.26_1128246 JE.Lundberg.29_86553 JE.Lundberg.29_92322 JE.Lundberg.29_592332 JE.Lundberg.29_1496666 JE.Lundberg.30_525016 JE.Lundberg.30_753143 JE.Lundberg.30_753273 JE.Lundberg.32_983031 JE.Lundberg.32_1455798 JE.Lundberg.32_1546376 JE.Lundberg.33_165203 JE.Lundberg.38_944680 JE.Lundberg.38_1355419 JE.Lundberg.43_784366 JE.Lundberg.50_425784 JE.Lundberg.50_425988 JE.Lundberg.50_428354 JE.Lundberg.50_1136159 JE.Lundberg.50_1253182 JE.Lundberg.53_871675 JE.Lundberg.53_1727104 JE.Lundberg.53_1730827 JE.Lundberg.57_493034 JE.Lundberg.58_436681 JE.Lundberg.61_39611 JE.Lundberg.61_821700 JE.Lundberg.61_951846 JE.Lundberg.61_1305398 JE.Lundberg.61_1368506 JE.Lundberg.61_1568695 JE.Lundberg.61_1676796 JE.Lundberg.62_209972 JE.Lundberg.62_754246 JE.Lundberg.62_1276492 JE.Lundberg.63_376231 JE.Lundberg.63_376378 JE.Lundberg.63_638796 JE.Lundberg.63_1557794 JE.Lundberg.64_509315 JE.Lundberg.64_615832 JE.Lundberg.64_2005196 JE.Lundberg.65_1732145 JE.Lundberg.66_1253415 JE.Lundberg.68_1012983 JE.Lundberg.73_119994 JE.Lundberg.73_264208 JE.Lundberg.73_743396 JE.Lundberg.73_1042809 JE.Lundberg.74_1326975 JE.Lundberg.75_1304014 JE.Lundberg.76_863939 JE.Lundberg.76_1469146 JE.Lundberg.76_1608303 JE.Lundberg.77_409543 JE.Lundberg.77_2097565 JE.Lundberg.78_271248 JE.Lundberg.79_167642 JE.Lundberg.79_332552 JE.Lundberg.79_504024 JE.Lundberg.7_934408 JE.Lundberg.80_373635 JE.Lundberg.80_373790 JE.Lundberg.80_695874 JE.Lundberg.80_723314 JE.Lundberg.80_807648 JE.Lundberg.80_1106794 JE.Lundberg.80_1321384 JE.Lundberg.80_1509495 JE.Lundberg.81_940296 JE.Lundberg.82_24848 JE.Lundberg.82_164826 JE.Lundberg.82_701067 JE.Lundberg.85_3866872 JE.Lundberg.86_891967 JE.Lundberg.86_892133 JE.Lundberg.86_1513960 JE.Lundberg.86_1537075 JE.Lundberg.86_1763919 JE.Lundberg.87_1306817 JE.Lundberg.88_35527 JE.Lundberg.88_35708 JE.Lundberg.88_765390 JE.Lundberg.88_1204721 JE.Lundberg.89_120835 JE.Lundberg.89_187349 JE.Lundberg.89_849939 JE.Lundberg.89_850208 JE.Lundberg.89_859695 JE.Lundberg.89_862713 JE.Lundberg.89_862930 JE.Lundberg.89_864568 JE.Lundberg.89_1263587 JE.Lundberg.89_1538543 JE.Lundberg.89_1688288 JE.Lundberg.91_170450 JE.Lundberg.91_1571898 JE.Lundberg.92_458920 JE.Lundberg.92_964102 JE.Lundberg.92_1388498 JE.Lundberg.92_1517562 JE.Lundberg.94_222170 JE.Lundberg.94_1296692 JE.Lundberg.95_174335 JE.Lundberg.95_1109223 JE.Lundberg.95_1268156 JE.Lundberg.96_549937 JE.Lundberg.22_559522 JE.Lundberg.23_696650 JE.Lundberg.23_1007349 JE.Lundberg.23_1075097 JE.Lundberg.58_1251173 JE.Lundberg.58_2158554 JE.Lundberg.64_1518077 JE.Lundberg.64_1730342 JE.Lundberg.65_1488226 JE.Lundberg.67_1514621 JE.Lundberg.67_1613686 JE.Lundberg.71_957855 JE.Lundberg.71_999024 JE.Lundberg.71_1697792 JE.Lundberg.86_1519082 JE.Soil.139_1605507 JE.Soil.139_2634719 JE.Soil.139_3828266 JE.Soil.139_3855577 JE.Soil.14_2400072 JE.Soil.18_2108992 JE.Soil.194_1987794 JE.Soil.194_3574886 JE.Soil.219_35876 JE.Soil.22_1512257 JE.Soil.22_1569997 JE.Soil.302_304646 JE.Soil.39_995567 JE.Soil.42_768037 JE.Soil.42_1191982 JE.Lundberg.187_874683 JE.Lundberg.40_1301443 JE.Soil.187_778172 JE.Soil.191_856165 JE.Soil.191_2148229 JE.Soil.34_2731686 JE.Soil.38_2564323 JE.Soil.39_1374069 JE.Lundberg.121_1404692 JE.Lundberg.13_647236 JE.Lundberg.187_346649 JE.Lundberg.23_1328161 JE.Lundberg.2_693090 JE.Lundberg.4_861222 JE.Lundberg.4_1016265 JE.Soil.2_823088 JE.Soil.34_1696174 JE.Soil.34_2004557 JE.Soil.42_532936 JE.Soil.42_901877 JE.Soil.46_175508 JE.Lundberg.25_1724061 JE.Lundberg.25_1724162 JE.Lundberg.7_1148349 JE.Lundberg.61_1306622 JE.Lundberg.65_1221556 JE.Lundberg.65_1399925 JE.Lundberg.62_754422 JE.Lundberg.65_360371 JE.Lundberg.67_1618849 JE.Lundberg.98_690340 JE.Soil.15_621022 JE.Lundberg.68_1475333 JE.Lundberg.182_755493 JE.Lundberg.46_619011 JE.Lundberg.7_253126 JE.Lundberg.77_2317904 JE.Lundberg.26_1168815 JE.Lundberg.5_1912311 JE.Lundberg.65_33191 JE.Lundberg.71_901733 JE.Lundberg.82_455332 JE.Lundberg.94_748675 JE.Soil.3_383919 JE.Lundberg.116_1498038 JE.Lundberg.72_544055 JE.Lundberg.52_399758 JE.Lundberg.62_10404 JE.Lundberg.23_312797 JE.Lundberg.23_360226 JE.Lundberg.22_559404 JE.Lundberg.23_1256456 JE.Soil.34_1400376 JE.Lundberg.50_709646 JE.Lundberg.11_160582 JE.Lundberg.59_958285 JE.Lundberg.20_1496862 JE.Soil.63_2427921 JE.Soil.179_541848 JE.Soil.206_388735 JE.Lundberg.103_1296146 JE.Lundberg.131_1188662 JE.Lundberg.104_1045212 JE.Lundberg.56_470515 JE.Lundberg.104_607342 JE.Lundberg.16_19342 JE.Lundberg.10_393981 JE.Lundberg.140_1327375 JE.Lundberg.118_925299 JE.Lundberg.58_1495565 JE.Lundberg.63_1884127 JE.Lundberg.49_1026022 JE.Lundberg.163_81027 JE.Lundberg.58_1773869 JE.Lundberg.130_272090 JE.Lundberg.16_498305 JE.Lundberg.133_568698 JE.Lundberg.52_984500 JE.Lundberg.116_969751 JE.Lundberg.178_57980 JE.Lundberg.23_1452980 JE.Lundberg.49_1184198 JE.Lundberg.61_161319 JE.Lundberg.67_1233352 JE.Lundberg.13_5160021 JE.Lundberg.173_1421379 JE.Lundberg.23_3344 JE.Lundberg.61_1011588 JE.Lundberg.64_2141379 JE.Lundberg.178_336899 JE.Lundberg.1_452036 JE.Lundberg.22_326965 JE.Lundberg.4_34472 JE.Lundberg.50_920700 JE.Lundberg.61_1027335 JE.Lundberg.58_1554965 JE.Lundberg.10_1162413 JE.Lundberg.10_647444 JE.Lundberg.118_919046 JE.Lundberg.127_345821 JE.Lundberg.13_4399413 JE.Lundberg.157_1063133 JE.Lundberg.170_300962 JE.Lundberg.181_218575 JE.Lundberg.19_1230125 JE.Lundberg.19_410553 JE.Lundberg.22_889170 JE.Lundberg.25_1847527 JE.Lundberg.46_13308 JE.Lundberg.48_1388341 JE.Lundberg.4_172072 JE.Lundberg.5_287488 JE.Lundberg.65_1246809 JE.Lundberg.65_566980 JE.Lundberg.79_386541 JE.Lundberg.88_356798 JE.Lundberg.88_446373 JE.Lundberg.91_10054 JE.Lundberg.99_406653 JE.Soil.86_2344425 JE.Lundberg.26_1568374 JE.Lundberg.62_1802341 JE.Lundberg.13_1416857 JE.Lundberg.67_1778481 JE.Lundberg.79_1199257 JE.Lundberg.94_820393 JE.Lundberg.70_620002 JE.Soil.270_959833 JE.Soil.122_557158 JE.Lundberg.178_666883 JE.Lundberg.71_426843 JE.Lundberg.157_812995 JE.Lundberg.97_455522 JE.Lundberg.133_919840 JE.Lundberg.17_1187698 JE.Lundberg.127_583926 JE.Lundberg.64_307177 JE.Lundberg.3_880093 JE.Soil.180_1714177 JE.Lundberg.130_240959 JE.Soil.270_1565863 JE.Soil.82_1167255 JE.Lundberg.115_801732 JE.Lundberg.119_45167 JE.Lundberg.140_1340931 JE.Lundberg.143_1719694 JE.Lundberg.121_323272 JE.Lundberg.127_285062 JE.Lundberg.130_279466 JE.Lundberg.139_658681 JE.Lundberg.67_694049 JE.Lundberg.127_1213586 JE.Lundberg.137_722273 JE.Lundberg.143_1719887 JE.Lundberg.143_1806039 JE.Soil.54_175762 JE.Soil.234_1225173 JE.Soil.254_709587 JE.Lundberg.139_1187553 JE.Lundberg.122_1214389 JE.Lundberg.161_934164 JE.Lundberg.122_1472512 JE.Lundberg.130_414772 JE.Lundberg.178_411546 JE.Soil.111_2349057 JE.Lundberg.121_594275 JE.Soil.62_1550491 JE.Lundberg.154_460812 JE.Soil.74_789974 JE.Soil.62_1550575 JE.Lundberg.100_995394 JE.Lundberg.100_674838 JE.Lundberg.128_343966 JE.Lundberg.100_695099 JE.Lundberg.100_506421 JE.Lundberg.127_1300079 JE.Lundberg.122_1167551 JE.Lundberg.130_527786 JE.Lundberg.127_636796 JE.Lundberg.139_1118404 JE.Lundberg.149_1380657 JE.Lundberg.155_995018 JE.Lundberg.126_1591446 JE.Lundberg.136_911230 JE.Lundberg.140_852499 JE.Lundberg.148_1060180 JE.Lundberg.149_1781481 JE.Soil.254_459624 JE.Lundberg.124_992605 JE.Lundberg.137_40574 JE.Lundberg.144_179925 JE.Lundberg.163_768788 JE.Soil.183_613423 JE.Lundberg.100_373664 JE.Lundberg.106_523691 JE.Lundberg.109_1617191 JE.Lundberg.127_341601 JE.Lundberg.137_721996 JE.Lundberg.167_157867 JE.Soil.266_299090 JE.Lundberg.100_644884 JE.Lundberg.121_848005 JE.Lundberg.148_798461 JE.Soil.122_405623 JE.Soil.130_100234 JE.Soil.194_2557889 JE.Soil.7_32995 JE.Lundberg.100_1084271 JE.Lundberg.101_705647 JE.Lundberg.121_183113 JE.Lundberg.122_1121726 JE.Lundberg.122_825512 JE.Lundberg.128_321907 JE.Lundberg.128_822151 JE.Lundberg.130_51368 JE.Lundberg.130_913338 JE.Lundberg.130_9187 JE.Lundberg.133_365843 JE.Lundberg.134_227863 JE.Lundberg.134_520291 JE.Lundberg.137_953729 JE.Lundberg.140_229175 JE.Lundberg.140_629955 JE.Lundberg.142_59009 JE.Lundberg.148_588301 JE.Lundberg.149_1037396 JE.Lundberg.155_242371 JE.Lundberg.155_2518265 JE.Lundberg.163_482920 JE.Lundberg.28_1317182 JE.Soil.135_2936401 JE.Soil.14_1281492 JE.Soil.194_1254073 JE.Lundberg.106_271581 JE.Lundberg.112_287640 JE.Lundberg.118_482748 JE.Lundberg.122_852568 JE.Lundberg.124_656040 JE.Lundberg.127_1232252 JE.Lundberg.127_684119 JE.Lundberg.127_874795 JE.Lundberg.130_914973 JE.Lundberg.133_1129188 JE.Lundberg.136_26843 JE.Lundberg.136_334466 JE.Lundberg.136_951041 JE.Lundberg.137_891463 JE.Lundberg.139_691292 JE.Lundberg.142_976029 JE.Lundberg.145_254624 JE.Lundberg.148_106622 JE.Lundberg.148_1138389 JE.Lundberg.148_228163 JE.Lundberg.148_362821 JE.Lundberg.148_49412 JE.Lundberg.148_718738 JE.Lundberg.148_724490 JE.Lundberg.149_1521961 JE.Lundberg.149_713403 JE.Lundberg.151_1261843 JE.Lundberg.151_1751140 JE.Lundberg.152_1786539 JE.Lundberg.157_219017 JE.Lundberg.157_827053 JE.Lundberg.157_970559 JE.Lundberg.160_1026262 JE.Lundberg.166_966402 JE.Lundberg.167_585267 JE.Lundberg.175_443033 JE.Lundberg.25_1307731 JE.Lundberg.25_1667140 JE.Lundberg.31_1318606 JE.Lundberg.73_1417275 JE.Lundberg.73_581662 JE.Lundberg.88_376823 JE.Lundberg.88_786817 JE.Soil.106_1269935 JE.Soil.130_821361 JE.Soil.135_3196929 JE.Soil.138_309080 JE.Soil.178_841619 JE.Soil.183_1216731 JE.Soil.183_397124 JE.Soil.194_774519 JE.Soil.195_489785 JE.Soil.206_733035 JE.Soil.211_3011662 JE.Soil.218_852960 JE.Soil.22_1128742 JE.Soil.239_1631078 JE.Soil.258_391527 JE.Soil.258_97273 JE.Soil.262_142993 JE.Soil.262_169431 JE.Soil.26_1734539 JE.Soil.278_1397940 JE.Soil.282_910497 JE.Soil.290_2164920 JE.Soil.302_198652 JE.Soil.30_237251 JE.Soil.310_1766029 JE.Soil.318_396076 JE.Soil.38_2413455 JE.Soil.58_328480 JE.Soil.66_285230 JE.Lundberg.100_1030750 JE.Lundberg.100_214221 JE.Lundberg.100_214489 JE.Lundberg.100_224104 JE.Lundberg.100_511266 JE.Lundberg.100_622775 JE.Lundberg.100_891428 JE.Lundberg.101_706020 JE.Lundberg.103_1153810 JE.Lundberg.103_411160 JE.Lundberg.103_887093 JE.Lundberg.105_1942983 JE.Lundberg.106_1214341 JE.Lundberg.109_1740803 JE.Lundberg.110_47754 JE.Lundberg.111_1494280 JE.Lundberg.112_105408 JE.Lundberg.112_636051 JE.Lundberg.112_780710 JE.Lundberg.113_1343209 JE.Lundberg.115_125375 JE.Lundberg.116_1174197 JE.Lundberg.118_387568 JE.Lundberg.118_716470 JE.Lundberg.119_1611746 JE.Lundberg.119_177019 JE.Lundberg.121_1021672 JE.Lundberg.121_1047352 JE.Lundberg.121_118299 JE.Lundberg.121_118521 JE.Lundberg.121_1209305 JE.Lundberg.121_1469449 JE.Lundberg.121_1474151 JE.Lundberg.121_182964 JE.Lundberg.121_370498 JE.Lundberg.121_42103 JE.Lundberg.121_569596 JE.Lundberg.121_604723 JE.Lundberg.121_695211 JE.Lundberg.121_812904 JE.Lundberg.121_848255 JE.Lundberg.121_870117 JE.Lundberg.122_1074853 JE.Lundberg.122_1091494 JE.Lundberg.122_1477349 JE.Lundberg.122_479610 JE.Lundberg.122_523748 JE.Lundberg.122_852175 JE.Lundberg.124_1016814 JE.Lundberg.124_1072199 JE.Lundberg.124_19020 JE.Lundberg.124_248214 JE.Lundberg.124_427154 JE.Lundberg.124_649652 JE.Lundberg.124_649823 JE.Lundberg.124_820899 JE.Lundberg.124_853201 JE.Lundberg.124_890840 JE.Lundberg.124_898930 JE.Lundberg.125_1160446 JE.Lundberg.125_16319 JE.Lundberg.125_29131 JE.Lundberg.125_349036 JE.Lundberg.125_596781 JE.Lundberg.125_596817 JE.Lundberg.125_661539 JE.Lundberg.125_706713 JE.Lundberg.127_1009487 JE.Lundberg.127_1023091 JE.Lundberg.127_103220 JE.Lundberg.127_103929 JE.Lundberg.127_1196385 JE.Lundberg.127_1266925 JE.Lundberg.127_227549 JE.Lundberg.127_264903 JE.Lundberg.127_340537 JE.Lundberg.127_340827 JE.Lundberg.127_37381 JE.Lundberg.127_616138 JE.Lundberg.127_684967 JE.Lundberg.127_78856 JE.Lundberg.127_870192 JE.Lundberg.127_908028 JE.Lundberg.127_934871 JE.Lundberg.127_934962 JE.Lundberg.128_179968 JE.Lundberg.128_287925 JE.Lundberg.128_33299 JE.Lundberg.128_540502 JE.Lundberg.128_790729 JE.Lundberg.128_828248 JE.Lundberg.130_1055949 JE.Lundberg.130_1117314 JE.Lundberg.130_1229451 JE.Lundberg.130_1232596 JE.Lundberg.130_1232751 JE.Lundberg.130_214593 JE.Lundberg.130_261407 JE.Lundberg.130_279346 JE.Lundberg.130_429960 JE.Lundberg.130_488950 JE.Lundberg.130_527801 JE.Lundberg.130_534087 JE.Lundberg.130_543844 JE.Lundberg.130_544738 JE.Lundberg.130_691012 JE.Lundberg.130_695158 JE.Lundberg.130_871010 JE.Lundberg.130_906638 JE.Lundberg.130_995885 JE.Lundberg.130_996174 JE.Lundberg.131_1090778 JE.Lundberg.131_1267559 JE.Lundberg.131_285884 JE.Lundberg.131_355471 JE.Lundberg.131_364748 JE.Lundberg.131_713551 JE.Lundberg.131_756355 JE.Lundberg.131_756631 JE.Lundberg.131_867918 JE.Lundberg.133_1048727 JE.Lundberg.133_1119584 JE.Lundberg.133_167435 JE.Lundberg.133_167558 JE.Lundberg.133_208038 JE.Lundberg.133_299566 JE.Lundberg.133_508485 JE.Lundberg.133_723764 JE.Lundberg.133_733391 JE.Lundberg.133_739882 JE.Lundberg.133_750967 JE.Lundberg.133_756727 JE.Lundberg.133_773527 JE.Lundberg.133_795506 JE.Lundberg.133_801311 JE.Lundberg.133_87255 JE.Lundberg.133_910824 JE.Lundberg.133_984450 JE.Lundberg.133_997574 JE.Lundberg.134_1003736 JE.Lundberg.134_230801 JE.Lundberg.134_785013 JE.Lundberg.134_785043 JE.Lundberg.134_958019 JE.Lundberg.135_11241 JE.Lundberg.135_969736 JE.Lundberg.136_1063405 JE.Lundberg.136_1094142 JE.Lundberg.136_1140444 JE.Lundberg.136_136844 JE.Lundberg.136_13831 JE.Lundberg.136_302776 JE.Lundberg.136_318924 JE.Lundberg.136_404199 JE.Lundberg.136_418970 JE.Lundberg.136_419256 JE.Lundberg.136_557783 JE.Lundberg.136_665608 JE.Lundberg.136_665760 JE.Lundberg.136_687318 JE.Lundberg.136_822130 JE.Lundberg.136_893564 JE.Lundberg.136_951991 JE.Lundberg.136_984691 JE.Lundberg.137_1036460 JE.Lundberg.137_124480 JE.Lundberg.137_163427 JE.Lundberg.137_258075 JE.Lundberg.137_354504 JE.Lundberg.137_411703 JE.Lundberg.137_653275 JE.Lundberg.137_853034 JE.Lundberg.137_953721 JE.Lundberg.138_1536023 JE.Lundberg.139_1051972 JE.Lundberg.139_1187515 JE.Lundberg.139_1226740 JE.Lundberg.139_1265688 JE.Lundberg.139_139366 JE.Lundberg.139_490257 JE.Lundberg.139_51765 JE.Lundberg.139_625353 JE.Lundberg.13_4528404 JE.Lundberg.140_1275038 JE.Lundberg.140_1298111 JE.Lundberg.140_1461952 JE.Lundberg.140_420138 JE.Lundberg.140_578013 JE.Lundberg.142_166602 JE.Lundberg.142_334636 JE.Lundberg.142_36293 JE.Lundberg.142_427872 JE.Lundberg.142_608659 JE.Lundberg.142_608825 JE.Lundberg.142_709311 JE.Lundberg.142_738627 JE.Lundberg.142_76189 JE.Lundberg.143_1182786 JE.Lundberg.143_1206756 JE.Lundberg.143_1257353 JE.Lundberg.143_1321841 JE.Lundberg.143_1707715 JE.Lundberg.143_342416 JE.Lundberg.143_498465 JE.Lundberg.143_614956 JE.Lundberg.143_615147 JE.Lundberg.143_776642 JE.Lundberg.144_1247142 JE.Lundberg.145_1740382 JE.Lundberg.145_382311 JE.Lundberg.145_421042 JE.Lundberg.145_474346 JE.Lundberg.145_480567 JE.Lundberg.145_480592 JE.Lundberg.145_950811 JE.Lundberg.146_1412328 JE.Lundberg.146_981464 JE.Lundberg.148_1023179 JE.Lundberg.148_1115406 JE.Lundberg.148_1135038 JE.Lundberg.148_1157948 JE.Lundberg.148_143024 JE.Lundberg.148_292429 JE.Lundberg.148_369863 JE.Lundberg.148_519479 JE.Lundberg.148_542160 JE.Lundberg.148_580686 JE.Lundberg.148_718574 JE.Lundberg.148_760324 JE.Lundberg.148_816257 JE.Lundberg.149_1019398 JE.Lundberg.149_1217895 JE.Lundberg.149_1218075 JE.Lundberg.149_1760201 JE.Lundberg.149_198301 JE.Lundberg.149_713520 JE.Lundberg.149_850242 JE.Lundberg.150_1718837 JE.Lundberg.151_1059015 JE.Lundberg.151_1148316 JE.Lundberg.151_1496403 JE.Lundberg.151_182244 JE.Lundberg.151_226347 JE.Lundberg.151_230714 JE.Lundberg.151_439189 JE.Lundberg.151_50169 JE.Lundberg.151_992879 JE.Lundberg.152_1786794 JE.Lundberg.152_966507 JE.Lundberg.152_966702 JE.Lundberg.154_1103594 JE.Lundberg.154_1313109 JE.Lundberg.154_324714 JE.Lundberg.154_373115 JE.Lundberg.154_373659 JE.Lundberg.154_373828 JE.Lundberg.154_392805 JE.Lundberg.154_405104 JE.Lundberg.154_451464 JE.Lundberg.154_543025 JE.Lundberg.154_543130 JE.Lundberg.154_550838 JE.Lundberg.154_682899 JE.Lundberg.154_707399 JE.Lundberg.154_766776 JE.Lundberg.154_799220 JE.Lundberg.155_1477036 JE.Lundberg.155_179012 JE.Lundberg.155_2542454 JE.Lundberg.155_2623227 JE.Lundberg.155_3143662 JE.Lundberg.155_804869 JE.Lundberg.155_880535 JE.Lundberg.157_1295833 JE.Lundberg.157_18022 JE.Lundberg.157_267740 JE.Lundberg.157_931953 JE.Lundberg.157_942346 JE.Lundberg.158_1133365 JE.Lundberg.158_423389 JE.Lundberg.158_754766 JE.Lundberg.160_1018269 JE.Lundberg.160_1026542 JE.Lundberg.160_1099966 JE.Lundberg.160_140049 JE.Lundberg.160_140330 JE.Lundberg.160_223012 JE.Lundberg.160_23277 JE.Lundberg.160_23635 JE.Lundberg.160_248564 JE.Lundberg.160_283738 JE.Lundberg.160_455531 JE.Lundberg.160_832295 JE.Lundberg.160_871642 JE.Lundberg.160_93338 JE.Lundberg.160_984973 JE.Lundberg.160_984995 JE.Lundberg.161_260634 JE.Lundberg.163_102332 JE.Lundberg.163_26992 JE.Lundberg.163_3572 JE.Lundberg.163_417116 JE.Lundberg.163_420268 JE.Lundberg.163_53266 JE.Lundberg.163_693886 JE.Lundberg.163_73169 JE.Lundberg.163_740828 JE.Lundberg.163_770447 JE.Lundberg.164_830051 JE.Lundberg.166_1072267 JE.Lundberg.166_1311459 JE.Lundberg.166_134129 JE.Lundberg.166_137356 JE.Lundberg.166_140015 JE.Lundberg.166_229082 JE.Lundberg.166_299095 JE.Lundberg.166_328513 JE.Lundberg.166_381986 JE.Lundberg.166_582859 JE.Lundberg.166_583148 JE.Lundberg.166_66716 JE.Lundberg.167_242012 JE.Lundberg.167_521023 JE.Lundberg.167_903451 JE.Lundberg.168_1017012 JE.Lundberg.169_873357 JE.Lundberg.172_1200964 JE.Lundberg.173_1153869 JE.Lundberg.175_386851 JE.Lundberg.175_661999 JE.Lundberg.178_154378 JE.Lundberg.18_1187328 JE.Lundberg.23_1430214 JE.Lundberg.31_82720 JE.Lundberg.31_82795 JE.Lundberg.34_1124515 JE.Lundberg.4_826873 JE.Lundberg.55_146989 JE.Lundberg.55_1634459 JE.Lundberg.67_1371996 JE.Lundberg.70_538398 JE.Lundberg.73_292816 JE.Lundberg.73_613320 JE.Lundberg.75_149807 JE.Lundberg.76_1455447 JE.Lundberg.76_553965 JE.Lundberg.79_1155233 JE.Lundberg.79_792769 JE.Lundberg.80_986613 JE.Lundberg.82_204869 JE.Lundberg.82_26396 JE.Lundberg.82_803009 JE.Lundberg.85_2085700 JE.Lundberg.88_1044395 JE.Lundberg.88_1044565 JE.Lundberg.88_1249967 JE.Lundberg.88_358270 JE.Lundberg.89_760666 JE.Lundberg.91_1051504 JE.Lundberg.91_408935 JE.Lundberg.91_661751 JE.Lundberg.94_1091810 JE.Lundberg.94_888239 JE.Lundberg.97_473215 JE.Lundberg.97_528382 JE.Lundberg.98_1200379 JE.Lundberg.98_1200469 JE.Soil.102_237082 JE.Soil.103_1274620 JE.Soil.106_122 JE.Soil.106_1555140 JE.Soil.106_2869660 JE.Soil.106_731759 JE.Soil.106_941058 JE.Soil.107_1948390 JE.Soil.107_536553 JE.Soil.110_154515 JE.Soil.118_1138177 JE.Soil.122_368167 JE.Soil.122_729846 JE.Soil.130_49382 JE.Soil.131_2316652 JE.Soil.134_1305879 JE.Soil.134_167517 JE.Soil.134_3062054 JE.Soil.134_722500 JE.Soil.135_1799821 JE.Soil.138_124291 JE.Soil.138_387818 JE.Soil.138_595949 JE.Soil.138_671560 JE.Soil.138_799232 JE.Soil.138_799251 JE.Soil.142_1353432 JE.Soil.142_1353650 JE.Soil.142_1829444 JE.Soil.142_2405117 JE.Soil.142_298636 JE.Soil.142_804358 JE.Soil.143_69391 JE.Soil.14_2106102 JE.Soil.14_90749 JE.Soil.178_613159 JE.Soil.179_1905243 JE.Soil.179_284934 JE.Soil.18_1767463 JE.Soil.18_383657 JE.Soil.190_974979 JE.Soil.194_1200343 JE.Soil.194_3056410 JE.Soil.194_3605523 JE.Soil.195_1200630 JE.Soil.195_1412734 JE.Soil.198_1239998 JE.Soil.199_250589 JE.Soil.199_614515 JE.Soil.202_1031095 JE.Soil.202_792698 JE.Soil.20_200865 JE.Soil.210_533706 JE.Soil.210_917061 JE.Soil.211_2193070 JE.Soil.211_440084 JE.Soil.214_2749623 JE.Soil.218_1403613 JE.Soil.219_1292115 JE.Soil.227_274716 JE.Soil.228_286544 JE.Soil.22_1103963 JE.Soil.22_1893406 JE.Soil.22_361800 JE.Soil.231_2416940 JE.Soil.231_879806 JE.Soil.234_2093462 JE.Soil.234_2111317 JE.Soil.235_672365 JE.Soil.239_104866 JE.Soil.239_2524801 JE.Soil.244_1661310 JE.Soil.250_1106057 JE.Soil.250_1201305 JE.Soil.250_1231232 JE.Soil.250_566531 JE.Soil.254_108832 JE.Soil.254_331573 JE.Soil.254_602546 JE.Soil.254_924293 JE.Soil.258_1597970 JE.Soil.258_423480 JE.Soil.262_1394509 JE.Soil.262_170585 JE.Soil.262_3078 JE.Soil.262_395647 JE.Soil.262_707695 JE.Soil.262_806711 JE.Soil.262_924636 JE.Soil.262_959801 JE.Soil.266_1607852 JE.Soil.266_1779254 JE.Soil.266_2032641 JE.Soil.266_582551 JE.Soil.26_233632 JE.Soil.26_466323 JE.Soil.270_349226 JE.Soil.274_1048482 JE.Soil.278_1816161 JE.Soil.282_476920 JE.Soil.287_859801 JE.Soil.291_1687041 JE.Soil.291_2050601 JE.Soil.291_749136 JE.Soil.294_191645 JE.Soil.298_514867 JE.Soil.30_2218739 JE.Soil.310_1379064 JE.Soil.310_1998141 JE.Soil.310_2064905 JE.Soil.310_553244 JE.Soil.310_554107 JE.Soil.314_1208699 JE.Soil.314_490179 JE.Soil.319_1215884 JE.Soil.35_2394005 JE.Soil.38_1580451 JE.Soil.38_2882825 JE.Soil.38_3048950 JE.Soil.38_566712 JE.Soil.3_852655 JE.Soil.42_469748 JE.Soil.43_848051 JE.Soil.44_1624801 JE.Soil.44_1879481 JE.Soil.46_1836331 JE.Soil.48_2247589 JE.Soil.51_1210225 JE.Soil.52_150059 JE.Soil.54_1113507 JE.Soil.54_1206444 JE.Soil.54_237340 JE.Soil.54_749118 JE.Soil.54_913709 JE.Soil.58_1117163 JE.Soil.58_1455459 JE.Soil.58_1484903 JE.Soil.58_158305 JE.Soil.58_700313 JE.Soil.62_1168618 JE.Soil.62_1388504 JE.Soil.62_1553455 JE.Soil.62_90500 JE.Soil.66_1515687 JE.Soil.66_233336 JE.Soil.66_544009 JE.Soil.66_660567 JE.Soil.66_710216 JE.Soil.66_768733 JE.Soil.6_108340 JE.Soil.70_1012650 JE.Soil.70_1646624 JE.Soil.70_1796739 JE.Soil.70_391100 JE.Soil.70_455603 JE.Soil.70_574207 JE.Soil.74_297665 JE.Soil.74_797813 JE.Soil.74_825329 JE.Soil.74_94918 JE.Soil.76_991129 JE.Soil.78_1321570 JE.Soil.78_1390796 JE.Soil.7_581669 JE.Soil.7_81069 JE.Soil.82_1398597 JE.Soil.82_823907 JE.Soil.86_1399667 JE.Soil.86_2146337 JE.Soil.86_2357624 JE.Soil.86_2457400 JE.Soil.86_364618 JE.Soil.86_577607 JE.Soil.86_670404 JE.Soil.86_741731 JE.Soil.91_1819137 JE.Soil.95_1730740 JE.Soil.95_2323358 JE.Soil.95_616950 JE.Lundberg.100_995411 JE.Lundberg.100_1195195 JE.Lundberg.103_1312660 JE.Lundberg.106_785844 JE.Lundberg.106_790036 JE.Lundberg.107_57877 JE.Lundberg.107_1064319 JE.Lundberg.107_1607828 JE.Lundberg.107_1612480 JE.Lundberg.109_241283 JE.Lundberg.109_315505 JE.Lundberg.109_966280 JE.Lundberg.109_1170016 JE.Lundberg.112_74936 JE.Lundberg.112_105647 JE.Lundberg.112_454808 JE.Lundberg.112_1057679 JE.Lundberg.112_1247667 JE.Lundberg.112_1460138 JE.Lundberg.113_339964 JE.Lundberg.115_498063 JE.Lundberg.115_954170 JE.Lundberg.116_416165 JE.Lundberg.116_721479 JE.Lundberg.116_1212178 JE.Lundberg.118_698551 JE.Lundberg.119_177069 JE.Lundberg.119_779461 JE.Lundberg.121_238923 JE.Lundberg.121_328885 JE.Lundberg.121_475653 JE.Lundberg.121_487609 JE.Lundberg.121_488338 JE.Lundberg.121_488728 JE.Lundberg.121_514269 JE.Lundberg.121_520786 JE.Lundberg.121_569683 JE.Lundberg.121_645774 JE.Lundberg.121_714447 JE.Lundberg.121_885645 JE.Lundberg.121_909059 JE.Lundberg.121_957154 JE.Lundberg.121_1046862 JE.Lundberg.121_1069585 JE.Lundberg.121_1097611 JE.Lundberg.121_1217855 JE.Lundberg.121_1354124 JE.Lundberg.121_1544171 JE.Lundberg.122_73944 JE.Lundberg.122_289235 JE.Lundberg.122_488941 JE.Lundberg.122_709674 JE.Lundberg.122_761482 JE.Lundberg.122_822473 JE.Lundberg.122_851982 JE.Lundberg.122_1088194 JE.Lundberg.122_1300318 JE.Lundberg.124_57739 JE.Lundberg.124_91382 JE.Lundberg.124_141840 JE.Lundberg.124_153471 JE.Lundberg.124_155429 JE.Lundberg.124_214883 JE.Lundberg.124_226110 JE.Lundberg.124_233813 JE.Lundberg.124_247005 JE.Lundberg.124_336056 JE.Lundberg.124_388783 JE.Lundberg.124_391907 JE.Lundberg.124_581862 JE.Lundberg.124_713747 JE.Lundberg.124_722693 JE.Lundberg.124_778636 JE.Lundberg.124_852834 JE.Lundberg.124_971070 JE.Lundberg.124_1008803 JE.Lundberg.124_1060819 JE.Lundberg.125_74326 JE.Lundberg.125_112696 JE.Lundberg.125_593351 JE.Lundberg.127_338938 JE.Lundberg.127_340659 JE.Lundberg.127_362531 JE.Lundberg.127_370557 JE.Lundberg.127_409286 JE.Lundberg.127_429055 JE.Lundberg.127_441861 JE.Lundberg.127_540992 JE.Lundberg.127_566200 JE.Lundberg.127_664044 JE.Lundberg.127_806790 JE.Lundberg.127_822480 JE.Lundberg.127_870338 JE.Lundberg.127_917412 JE.Lundberg.127_1055249 JE.Lundberg.127_1094733 JE.Lundberg.127_1124201 JE.Lundberg.127_1124364 JE.Lundberg.127_1180818 JE.Lundberg.128_122865 JE.Lundberg.128_332358 JE.Lundberg.128_373908 JE.Lundberg.128_374094 JE.Lundberg.128_515196 JE.Lundberg.128_532161 JE.Lundberg.128_678050 JE.Lundberg.128_828112 JE.Lundberg.129_122357 JE.Lundberg.130_13983 JE.Lundberg.130_57922 JE.Lundberg.130_100093 JE.Lundberg.130_217623 JE.Lundberg.130_289552 JE.Lundberg.130_306189 JE.Lundberg.130_547454 JE.Lundberg.130_547991 JE.Lundberg.130_589531 JE.Lundberg.130_647237 JE.Lundberg.130_649879 JE.Lundberg.130_655907 JE.Lundberg.130_691635 JE.Lundberg.130_725961 JE.Lundberg.130_749048 JE.Lundberg.130_787703 JE.Lundberg.130_1023754 JE.Lundberg.131_46794 JE.Lundberg.131_107714 JE.Lundberg.131_146514 JE.Lundberg.131_224411 JE.Lundberg.131_224459 JE.Lundberg.131_225720 JE.Lundberg.131_240911 JE.Lundberg.131_256830 JE.Lundberg.131_561669 JE.Lundberg.131_706955 JE.Lundberg.131_1018951 JE.Lundberg.131_1045756 JE.Lundberg.131_1253299 JE.Lundberg.131_1269663 JE.Lundberg.131_1280185 JE.Lundberg.132_1138744 JE.Lundberg.133_14158 JE.Lundberg.133_87126 JE.Lundberg.133_208616 JE.Lundberg.133_237303 JE.Lundberg.133_242918 JE.Lundberg.133_369754 JE.Lundberg.133_424163 JE.Lundberg.133_424204 JE.Lundberg.133_429732 JE.Lundberg.133_443952 JE.Lundberg.133_478095 JE.Lundberg.133_495318 JE.Lundberg.133_688418 JE.Lundberg.133_769318 JE.Lundberg.133_769606 JE.Lundberg.133_939677 JE.Lundberg.133_1049050 JE.Lundberg.133_1062776 JE.Lundberg.133_1123188 JE.Lundberg.133_1129266 JE.Lundberg.133_1133382 JE.Lundberg.133_1165290 JE.Lundberg.133_1165409 JE.Lundberg.134_233238 JE.Lundberg.134_238436 JE.Lundberg.134_238671 JE.Lundberg.134_387481 JE.Lundberg.134_558282 JE.Lundberg.134_831273 JE.Lundberg.134_1025579 JE.Lundberg.136_5095 JE.Lundberg.136_123213 JE.Lundberg.136_174524 JE.Lundberg.136_180511 JE.Lundberg.136_369842 JE.Lundberg.136_434486 JE.Lundberg.136_438473 JE.Lundberg.136_460551 JE.Lundberg.136_460751 JE.Lundberg.136_538511 JE.Lundberg.136_549805 JE.Lundberg.136_557765 JE.Lundberg.136_664317 JE.Lundberg.136_759524 JE.Lundberg.136_787347 JE.Lundberg.136_812885 JE.Lundberg.136_875136 JE.Lundberg.136_893525 JE.Lundberg.136_912339 JE.Lundberg.136_1026398 JE.Lundberg.136_1045809 JE.Lundberg.136_1056148 JE.Lundberg.136_1077613 JE.Lundberg.136_1081060 JE.Lundberg.136_1094040 JE.Lundberg.136_1094795 JE.Lundberg.137_176662 JE.Lundberg.137_278513 JE.Lundberg.137_341828 JE.Lundberg.137_351933 JE.Lundberg.137_360117 JE.Lundberg.137_414116 JE.Lundberg.137_503109 JE.Lundberg.137_579308 JE.Lundberg.137_626730 JE.Lundberg.137_732622 JE.Lundberg.137_932911 JE.Lundberg.137_1297705 JE.Lundberg.139_19658 JE.Lundberg.139_138049 JE.Lundberg.139_145702 JE.Lundberg.139_195948 JE.Lundberg.139_209626 JE.Lundberg.139_348707 JE.Lundberg.139_433553 JE.Lundberg.139_516135 JE.Lundberg.139_517180 JE.Lundberg.139_580727 JE.Lundberg.139_582464 JE.Lundberg.139_686572 JE.Lundberg.139_706890 JE.Lundberg.139_860802 JE.Lundberg.139_901028 JE.Lundberg.139_988763 JE.Lundberg.139_1011291 JE.Lundberg.139_1085717 JE.Lundberg.139_1114251 JE.Lundberg.139_1153433 JE.Lundberg.139_1266939 JE.Lundberg.13_4533627 JE.Lundberg.140_423532 JE.Lundberg.140_437148 JE.Lundberg.140_443901 JE.Lundberg.140_555255 JE.Lundberg.140_1149138 JE.Lundberg.140_1255454 JE.Lundberg.140_1562717 JE.Lundberg.140_1671974 JE.Lundberg.142_53026 JE.Lundberg.142_178639 JE.Lundberg.142_364188 JE.Lundberg.142_371187 JE.Lundberg.142_422891 JE.Lundberg.142_461741 JE.Lundberg.142_464969 JE.Lundberg.142_477654 JE.Lundberg.142_577158 JE.Lundberg.142_654000 JE.Lundberg.142_853809 JE.Lundberg.142_982211 JE.Lundberg.143_45030 JE.Lundberg.143_492561 JE.Lundberg.143_504556 JE.Lundberg.143_592545 JE.Lundberg.143_640305 JE.Lundberg.143_776419 JE.Lundberg.143_1040676 JE.Lundberg.143_1084847 JE.Lundberg.144_155324 JE.Lundberg.144_352659 JE.Lundberg.144_1198714 JE.Lundberg.145_1314 JE.Lundberg.145_93518 JE.Lundberg.145_158713 JE.Lundberg.145_218000 JE.Lundberg.145_233959 JE.Lundberg.145_240882 JE.Lundberg.145_261402 JE.Lundberg.145_277925 JE.Lundberg.145_325460 JE.Lundberg.145_325733 JE.Lundberg.145_333382 JE.Lundberg.145_344262 JE.Lundberg.145_354915 JE.Lundberg.145_354926 JE.Lundberg.145_404426 JE.Lundberg.145_411961 JE.Lundberg.145_412956 JE.Lundberg.145_471501 JE.Lundberg.145_536242 JE.Lundberg.145_582970 JE.Lundberg.145_591753 JE.Lundberg.145_673445 JE.Lundberg.145_788717 JE.Lundberg.145_802214 JE.Lundberg.145_814359 JE.Lundberg.145_823186 JE.Lundberg.145_825447 JE.Lundberg.145_826095 JE.Lundberg.145_882021 JE.Lundberg.145_906326 JE.Lundberg.145_926123 JE.Lundberg.145_943717 JE.Lundberg.145_952807 JE.Lundberg.145_980637 JE.Lundberg.145_995913 JE.Lundberg.145_1037694 JE.Lundberg.145_1050230 JE.Lundberg.145_1070759 JE.Lundberg.145_1109306 JE.Lundberg.145_1120717 JE.Lundberg.145_1121005 JE.Lundberg.145_1164609 JE.Lundberg.145_1165467 JE.Lundberg.145_1177680 JE.Lundberg.145_1214348 JE.Lundberg.145_1254187 JE.Lundberg.145_1294088 JE.Lundberg.145_1297799 JE.Lundberg.145_1361482 JE.Lundberg.145_1425927 JE.Lundberg.145_1438080 JE.Lundberg.145_1468045 JE.Lundberg.145_1490109 JE.Lundberg.145_1520280 JE.Lundberg.145_1566176 JE.Lundberg.145_1588450 JE.Lundberg.145_1596854 JE.Lundberg.145_1615431 JE.Lundberg.145_1617954 JE.Lundberg.145_1663929 JE.Lundberg.145_1727097 JE.Lundberg.146_156281 JE.Lundberg.146_156520 JE.Lundberg.146_564965 JE.Lundberg.146_725449 JE.Lundberg.146_769582 JE.Lundberg.146_981645 JE.Lundberg.146_1051126 JE.Lundberg.146_1412498 JE.Lundberg.146_1464543 JE.Lundberg.146_1464884 JE.Lundberg.146_1470701 JE.Lundberg.146_1470890 JE.Lundberg.146_1507860 JE.Lundberg.146_1567850 JE.Lundberg.146_1622325 JE.Lundberg.147_1809984 JE.Lundberg.147_1831765 JE.Lundberg.148_17048 JE.Lundberg.148_34848 JE.Lundberg.148_52786 JE.Lundberg.148_53051 JE.Lundberg.148_54457 JE.Lundberg.148_57098 JE.Lundberg.148_62964 JE.Lundberg.148_73538 JE.Lundberg.148_76358 JE.Lundberg.148_80720 JE.Lundberg.148_81301 JE.Lundberg.148_100059 JE.Lundberg.148_109974 JE.Lundberg.148_110303 JE.Lundberg.148_120109 JE.Lundberg.148_136416 JE.Lundberg.148_136698 JE.Lundberg.148_139468 JE.Lundberg.148_180649 JE.Lundberg.148_188048 JE.Lundberg.148_188861 JE.Lundberg.148_215075 JE.Lundberg.148_221255 JE.Lundberg.148_223622 JE.Lundberg.148_230023 JE.Lundberg.148_246988 JE.Lundberg.148_258740 JE.Lundberg.148_261740 JE.Lundberg.148_261999 JE.Lundberg.148_274667 JE.Lundberg.148_277134 JE.Lundberg.148_278326 JE.Lundberg.148_278605 JE.Lundberg.148_279284 JE.Lundberg.148_325594 JE.Lundberg.148_361753 JE.Lundberg.148_362729 JE.Lundberg.148_371163 JE.Lundberg.148_387439 JE.Lundberg.148_397717 JE.Lundberg.148_399253 JE.Lundberg.148_426653 JE.Lundberg.148_426833 JE.Lundberg.148_429269 JE.Lundberg.148_450387 JE.Lundberg.148_450486 JE.Lundberg.148_451069 JE.Lundberg.148_455194 JE.Lundberg.148_477854 JE.Lundberg.148_510108 JE.Lundberg.148_524876 JE.Lundberg.148_530437 JE.Lundberg.148_540099 JE.Lundberg.148_560536 JE.Lundberg.148_564938 JE.Lundberg.148_565190 JE.Lundberg.148_573469 JE.Lundberg.148_581307 JE.Lundberg.148_624455 JE.Lundberg.148_637895 JE.Lundberg.148_667941 JE.Lundberg.148_668068 JE.Lundberg.148_671756 JE.Lundberg.148_697661 JE.Lundberg.148_702997 JE.Lundberg.148_726320 JE.Lundberg.148_726521 JE.Lundberg.148_726976 JE.Lundberg.148_743195 JE.Lundberg.148_746268 JE.Lundberg.148_756091 JE.Lundberg.148_782842 JE.Lundberg.148_782897 JE.Lundberg.148_784642 JE.Lundberg.148_798224 JE.Lundberg.148_850701 JE.Lundberg.148_852866 JE.Lundberg.148_855384 JE.Lundberg.148_870066 JE.Lundberg.148_871001 JE.Lundberg.148_882268 JE.Lundberg.148_886762 JE.Lundberg.148_886840 JE.Lundberg.148_887059 JE.Lundberg.148_934035 JE.Lundberg.148_954811 JE.Lundberg.148_985156 JE.Lundberg.148_985837 JE.Lundberg.148_986311 JE.Lundberg.148_1000887 JE.Lundberg.148_1001008 JE.Lundberg.148_1001231 JE.Lundberg.148_1005681 JE.Lundberg.148_1014363 JE.Lundberg.148_1014441 JE.Lundberg.148_1027895 JE.Lundberg.148_1033242 JE.Lundberg.148_1045219 JE.Lundberg.148_1051393 JE.Lundberg.148_1065085 JE.Lundberg.148_1085704 JE.Lundberg.148_1088293 JE.Lundberg.148_1098261 JE.Lundberg.148_1098390 JE.Lundberg.148_1135514 JE.Lundberg.148_1137426 JE.Lundberg.148_1142938 JE.Lundberg.148_1152333 JE.Lundberg.148_1158313 JE.Lundberg.149_73867 JE.Lundberg.149_234969 JE.Lundberg.149_268260 JE.Lundberg.149_313009 JE.Lundberg.149_313181 JE.Lundberg.149_330566 JE.Lundberg.149_330734 JE.Lundberg.149_438528 JE.Lundberg.149_542300 JE.Lundberg.149_542308 JE.Lundberg.149_547661 JE.Lundberg.149_766787 JE.Lundberg.149_771882 JE.Lundberg.149_844360 JE.Lundberg.149_928281 JE.Lundberg.149_1009270 JE.Lundberg.149_1019628 JE.Lundberg.149_1037791 JE.Lundberg.149_1133036 JE.Lundberg.149_1138078 JE.Lundberg.149_1194306 JE.Lundberg.149_1197955 JE.Lundberg.149_1214222 JE.Lundberg.149_1218220 JE.Lundberg.149_1252189 JE.Lundberg.149_1258408 JE.Lundberg.149_1258693 JE.Lundberg.149_1313214 JE.Lundberg.149_1380751 JE.Lundberg.149_1380880 JE.Lundberg.149_1448339 JE.Lundberg.149_1512707 JE.Lundberg.149_1577494 JE.Lundberg.149_1678711 JE.Lundberg.149_1736324 JE.Lundberg.149_1775438 JE.Lundberg.150_1718597 JE.Lundberg.151_95143 JE.Lundberg.151_167480 JE.Lundberg.151_175499 JE.Lundberg.151_226127 JE.Lundberg.151_316264 JE.Lundberg.151_336324 JE.Lundberg.151_363775 JE.Lundberg.151_414964 JE.Lundberg.151_426163 JE.Lundberg.151_439529 JE.Lundberg.151_463010 JE.Lundberg.151_473320 JE.Lundberg.151_547865 JE.Lundberg.151_552378 JE.Lundberg.151_581312 JE.Lundberg.151_635670 JE.Lundberg.151_661841 JE.Lundberg.151_701599 JE.Lundberg.151_763663 JE.Lundberg.151_811103 JE.Lundberg.151_834743 JE.Lundberg.151_834912 JE.Lundberg.151_871561 JE.Lundberg.151_878094 JE.Lundberg.151_885291 JE.Lundberg.151_971161 JE.Lundberg.151_971353 JE.Lundberg.151_978309 JE.Lundberg.151_993138 JE.Lundberg.151_1081442 JE.Lundberg.151_1123950 JE.Lundberg.151_1147077 JE.Lundberg.151_1148459 JE.Lundberg.151_1220408 JE.Lundberg.151_1234182 JE.Lundberg.151_1359498 JE.Lundberg.151_1382510 JE.Lundberg.151_1389941 JE.Lundberg.151_1393200 JE.Lundberg.151_1395108 JE.Lundberg.151_1496689 JE.Lundberg.151_1499192 JE.Lundberg.151_1514864 JE.Lundberg.151_1532048 JE.Lundberg.151_1536065 JE.Lundberg.151_1567737 JE.Lundberg.151_1608715 JE.Lundberg.151_1612610 JE.Lundberg.151_1612876 JE.Lundberg.151_1636029 JE.Lundberg.151_1636247 JE.Lundberg.154_63397 JE.Lundberg.154_63666 JE.Lundberg.154_83035 JE.Lundberg.154_88716 JE.Lundberg.154_95620 JE.Lundberg.154_98251 JE.Lundberg.154_98423 JE.Lundberg.154_141483 JE.Lundberg.154_148954 JE.Lundberg.154_307779 JE.Lundberg.154_346846 JE.Lundberg.154_349708 JE.Lundberg.154_373085 JE.Lundberg.154_401669 JE.Lundberg.154_404862 JE.Lundberg.154_417920 JE.Lundberg.154_423423 JE.Lundberg.154_451334 JE.Lundberg.154_553372 JE.Lundberg.154_567473 JE.Lundberg.154_645166 JE.Lundberg.154_675244 JE.Lundberg.154_675446 JE.Lundberg.154_693742 JE.Lundberg.154_759606 JE.Lundberg.154_771692 JE.Lundberg.154_780641 JE.Lundberg.154_799248 JE.Lundberg.154_819319 JE.Lundberg.154_819339 JE.Lundberg.154_882095 JE.Lundberg.154_927248 JE.Lundberg.154_944403 JE.Lundberg.154_963875 JE.Lundberg.154_969864 JE.Lundberg.154_993388 JE.Lundberg.154_1034404 JE.Lundberg.154_1071317 JE.Lundberg.154_1071436 JE.Lundberg.154_1103607 JE.Lundberg.154_1103936 JE.Lundberg.154_1126869 JE.Lundberg.154_1127073 JE.Lundberg.154_1155909 JE.Lundberg.154_1181298 JE.Lundberg.154_1189340 JE.Lundberg.154_1218200 JE.Lundberg.154_1260174 JE.Lundberg.154_1267742 JE.Lundberg.154_1268810 JE.Lundberg.154_1273603 JE.Lundberg.154_1273713 JE.Lundberg.154_1288975 JE.Lundberg.154_1289216 JE.Lundberg.154_1298342 JE.Lundberg.154_1330145 JE.Lundberg.155_56069 JE.Lundberg.155_81378 JE.Lundberg.155_178656 JE.Lundberg.155_185263 JE.Lundberg.155_222911 JE.Lundberg.155_223122 JE.Lundberg.155_315850 JE.Lundberg.155_392167 JE.Lundberg.155_560781 JE.Lundberg.155_560929 JE.Lundberg.155_742493 JE.Lundberg.155_804974 JE.Lundberg.155_805068 JE.Lundberg.155_805262 JE.Lundberg.155_819345 JE.Lundberg.155_987208 JE.Lundberg.155_1034802 JE.Lundberg.155_1477246 JE.Lundberg.155_1720056 JE.Lundberg.155_1897469 JE.Lundberg.155_2081228 JE.Lundberg.155_2081357 JE.Lundberg.155_2247175 JE.Lundberg.155_2334319 JE.Lundberg.155_2699334 JE.Lundberg.155_2706481 JE.Lundberg.155_3143608 JE.Lundberg.155_3346033 JE.Lundberg.155_3465722 JE.Lundberg.156_512591 JE.Lundberg.157_3959 JE.Lundberg.157_18014 JE.Lundberg.157_48340 JE.Lundberg.157_48620 JE.Lundberg.157_76838 JE.Lundberg.157_103247 JE.Lundberg.157_103296 JE.Lundberg.157_119512 JE.Lundberg.157_136837 JE.Lundberg.157_167843 JE.Lundberg.157_171190 JE.Lundberg.157_176178 JE.Lundberg.157_178739 JE.Lundberg.157_196292 JE.Lundberg.157_200720 JE.Lundberg.157_205133 JE.Lundberg.157_229415 JE.Lundberg.157_253592 JE.Lundberg.157_389368 JE.Lundberg.157_433480 JE.Lundberg.157_500397 JE.Lundberg.157_512695 JE.Lundberg.157_520912 JE.Lundberg.157_532877 JE.Lundberg.157_536861 JE.Lundberg.157_560853 JE.Lundberg.157_601668 JE.Lundberg.157_601828 JE.Lundberg.157_641454 JE.Lundberg.157_696795 JE.Lundberg.157_699853 JE.Lundberg.157_722271 JE.Lundberg.157_725272 JE.Lundberg.157_725483 JE.Lundberg.157_753789 JE.Lundberg.157_768396 JE.Lundberg.157_769561 JE.Lundberg.157_865249 JE.Lundberg.157_889768 JE.Lundberg.157_924508 JE.Lundberg.157_930060 JE.Lundberg.157_931942 JE.Lundberg.157_932221 JE.Lundberg.157_939931 JE.Lundberg.157_942880 JE.Lundberg.157_944729 JE.Lundberg.157_947682 JE.Lundberg.157_954953 JE.Lundberg.157_978635 JE.Lundberg.157_990207 JE.Lundberg.157_1037986 JE.Lundberg.157_1148844 JE.Lundberg.157_1152912 JE.Lundberg.157_1163961 JE.Lundberg.157_1187362 JE.Lundberg.157_1206285 JE.Lundberg.157_1216391 JE.Lundberg.157_1238560 JE.Lundberg.158_40143 JE.Lundberg.158_147463 JE.Lundberg.158_255755 JE.Lundberg.158_277528 JE.Lundberg.158_341577 JE.Lundberg.158_364818 JE.Lundberg.158_384748 JE.Lundberg.158_388037 JE.Lundberg.158_429436 JE.Lundberg.158_615751 JE.Lundberg.158_615870 JE.Lundberg.158_648067 JE.Lundberg.158_648093 JE.Lundberg.158_648287 JE.Lundberg.158_683799 JE.Lundberg.158_719948 JE.Lundberg.158_719974 JE.Lundberg.158_720346 JE.Lundberg.158_752673 JE.Lundberg.158_760397 JE.Lundberg.158_870766 JE.Lundberg.158_1003081 JE.Lundberg.158_1077219 JE.Lundberg.158_1133505 JE.Lundberg.158_1155812 JE.Lundberg.158_1184631 JE.Lundberg.158_1184714 JE.Lundberg.158_1223851 JE.Lundberg.158_1224233 JE.Lundberg.158_1288078 JE.Lundberg.158_1292058 JE.Lundberg.158_1292323 JE.Lundberg.159_1249462 JE.Lundberg.160_20314 JE.Lundberg.160_64525 JE.Lundberg.160_75829 JE.Lundberg.160_116035 JE.Lundberg.160_180160 JE.Lundberg.160_201257 JE.Lundberg.160_204535 JE.Lundberg.160_212069 JE.Lundberg.160_217705 JE.Lundberg.160_222534 JE.Lundberg.160_228206 JE.Lundberg.160_232619 JE.Lundberg.160_241585 JE.Lundberg.160_248264 JE.Lundberg.160_248316 JE.Lundberg.160_291253 JE.Lundberg.160_293838 JE.Lundberg.160_294003 JE.Lundberg.160_294043 JE.Lundberg.160_347982 JE.Lundberg.160_353435 JE.Lundberg.160_375965 JE.Lundberg.160_386435 JE.Lundberg.160_441138 JE.Lundberg.160_455769 JE.Lundberg.160_472980 JE.Lundberg.160_497972 JE.Lundberg.160_511668 JE.Lundberg.160_517227 JE.Lundberg.160_544677 JE.Lundberg.160_557734 JE.Lundberg.160_565687 JE.Lundberg.160_607478 JE.Lundberg.160_618251 JE.Lundberg.160_618448 JE.Lundberg.160_625521 JE.Lundberg.160_629447 JE.Lundberg.160_629472 JE.Lundberg.160_629683 JE.Lundberg.160_635918 JE.Lundberg.160_638762 JE.Lundberg.160_651620 JE.Lundberg.160_679626 JE.Lundberg.160_691841 JE.Lundberg.160_735116 JE.Lundberg.160_758229 JE.Lundberg.160_762063 JE.Lundberg.160_799564 JE.Lundberg.160_873881 JE.Lundberg.160_899085 JE.Lundberg.160_909764 JE.Lundberg.160_950340 JE.Lundberg.160_1024969 JE.Lundberg.160_1029879 JE.Lundberg.160_1034910 JE.Lundberg.160_1060131 JE.Lundberg.160_1065239 JE.Lundberg.160_1073588 JE.Lundberg.160_1078558 JE.Lundberg.160_1085385 JE.Lundberg.160_1100807 JE.Lundberg.160_1101244 JE.Lundberg.160_1147263 JE.Lundberg.161_10144 JE.Lundberg.161_71478 JE.Lundberg.161_71550 JE.Lundberg.161_240227 JE.Lundberg.161_260410 JE.Lundberg.161_263383 JE.Lundberg.161_348587 JE.Lundberg.161_367589 JE.Lundberg.161_367798 JE.Lundberg.161_378950 JE.Lundberg.161_386404 JE.Lundberg.161_428206 JE.Lundberg.161_496468 JE.Lundberg.161_535496 JE.Lundberg.161_535514 JE.Lundberg.161_542945 JE.Lundberg.161_573364 JE.Lundberg.161_606709 JE.Lundberg.161_610721 JE.Lundberg.161_621704 JE.Lundberg.161_629131 JE.Lundberg.161_792075 JE.Lundberg.161_862318 JE.Lundberg.161_862580 JE.Lundberg.161_865937 JE.Lundberg.161_884273 JE.Lundberg.161_884560 JE.Lundberg.161_934351 JE.Lundberg.161_988381 JE.Lundberg.161_1030220 JE.Lundberg.161_1145993 JE.Lundberg.161_1175870 JE.Lundberg.161_1184126 JE.Lundberg.161_1239560 JE.Lundberg.161_1276674 JE.Lundberg.161_1276816 JE.Lundberg.161_1280020 JE.Lundberg.161_1403699 JE.Lundberg.162_1619101 JE.Lundberg.163_33445 JE.Lundberg.163_33489 JE.Lundberg.163_65652 JE.Lundberg.163_65910 JE.Lundberg.163_73395 JE.Lundberg.163_77803 JE.Lundberg.163_123971 JE.Lundberg.163_138685 JE.Lundberg.163_143039 JE.Lundberg.163_151667 JE.Lundberg.163_163185 JE.Lundberg.163_185102 JE.Lundberg.163_205200 JE.Lundberg.163_222492 JE.Lundberg.163_236602 JE.Lundberg.163_250212 JE.Lundberg.163_264750 JE.Lundberg.163_323842 JE.Lundberg.163_344936 JE.Lundberg.163_358163 JE.Lundberg.163_359563 JE.Lundberg.163_374132 JE.Lundberg.163_399947 JE.Lundberg.163_405147 JE.Lundberg.163_411756 JE.Lundberg.163_463660 JE.Lundberg.163_471931 JE.Lundberg.163_472227 JE.Lundberg.163_481704 JE.Lundberg.163_483242 JE.Lundberg.163_488969 JE.Lundberg.163_496836 JE.Lundberg.163_519662 JE.Lundberg.163_541422 JE.Lundberg.163_587311 JE.Lundberg.163_589220 JE.Lundberg.163_670743 JE.Lundberg.163_693908 JE.Lundberg.163_705995 JE.Lundberg.163_721056 JE.Lundberg.163_725724 JE.Lundberg.163_726536 JE.Lundberg.163_770164 JE.Lundberg.163_770296 JE.Lundberg.163_798072 JE.Lundberg.163_832646 JE.Lundberg.163_908189 JE.Lundberg.163_924133 JE.Lundberg.163_934051 JE.Lundberg.163_949402 JE.Lundberg.163_975435 JE.Lundberg.163_975702 JE.Lundberg.163_982310 JE.Lundberg.163_982389 JE.Lundberg.164_446124 JE.Lundberg.164_458160 JE.Lundberg.164_833387 JE.Lundberg.164_886650 JE.Lundberg.164_888984 JE.Lundberg.164_933767 JE.Lundberg.164_986963 JE.Lundberg.164_987143 JE.Lundberg.165_1526074 JE.Lundberg.165_1768701 JE.Lundberg.166_40850 JE.Lundberg.166_52625 JE.Lundberg.166_66650 JE.Lundberg.166_91319 JE.Lundberg.166_103140 JE.Lundberg.166_127424 JE.Lundberg.166_127751 JE.Lundberg.166_178185 JE.Lundberg.166_178816 JE.Lundberg.166_251485 JE.Lundberg.166_265810 JE.Lundberg.166_292917 JE.Lundberg.166_293167 JE.Lundberg.166_377499 JE.Lundberg.166_411354 JE.Lundberg.166_424039 JE.Lundberg.166_503114 JE.Lundberg.166_565679 JE.Lundberg.166_635337 JE.Lundberg.166_641769 JE.Lundberg.166_642081 JE.Lundberg.166_659975 JE.Lundberg.166_660150 JE.Lundberg.166_683327 JE.Lundberg.166_699996 JE.Lundberg.166_747198 JE.Lundberg.166_857709 JE.Lundberg.166_878406 JE.Lundberg.166_899567 JE.Lundberg.166_937396 JE.Lundberg.166_953912 JE.Lundberg.166_953994 JE.Lundberg.166_1060955 JE.Lundberg.166_1122188 JE.Lundberg.166_1148745 JE.Lundberg.166_1168265 JE.Lundberg.166_1180330 JE.Lundberg.166_1205367 JE.Lundberg.166_1219047 JE.Lundberg.166_1220243 JE.Lundberg.166_1220245 JE.Lundberg.166_1267481 JE.Lundberg.166_1320884 JE.Lundberg.166_1328540 JE.Lundberg.166_1409247 JE.Lundberg.166_1471508 JE.Lundberg.167_7848 JE.Lundberg.167_27294 JE.Lundberg.167_51475 JE.Lundberg.167_81302 JE.Lundberg.167_110996 JE.Lundberg.167_156070 JE.Lundberg.167_163056 JE.Lundberg.167_241770 JE.Lundberg.167_393260 JE.Lundberg.167_411305 JE.Lundberg.167_446336 JE.Lundberg.167_514095 JE.Lundberg.167_520699 JE.Lundberg.167_520830 JE.Lundberg.167_526467 JE.Lundberg.167_639119 JE.Lundberg.167_789943 JE.Lundberg.167_813999 JE.Lundberg.167_851058 JE.Lundberg.167_948477 JE.Lundberg.167_952110 JE.Lundberg.167_974038 JE.Lundberg.168_345926 JE.Lundberg.168_1017278 JE.Lundberg.169_290364 JE.Lundberg.169_323177 JE.Lundberg.169_425331 JE.Lundberg.169_437823 JE.Lundberg.169_503216 JE.Lundberg.172_79663 JE.Lundberg.172_389219 JE.Lundberg.172_395598 JE.Lundberg.172_714362 JE.Lundberg.172_1201285 JE.Lundberg.173_275092 JE.Lundberg.173_820124 JE.Lundberg.173_856964 JE.Lundberg.175_255898 JE.Lundberg.175_280876 JE.Lundberg.175_281133 JE.Lundberg.175_367780 JE.Lundberg.175_386892 JE.Lundberg.175_429123 JE.Lundberg.175_445611 JE.Lundberg.175_957650 JE.Lundberg.176_1251346 JE.Lundberg.178_236582 JE.Lundberg.178_388005 JE.Lundberg.17_787323 JE.Lundberg.181_491364 JE.Lundberg.181_618383 JE.Lundberg.181_1033281 JE.Lundberg.182_271331 JE.Lundberg.182_722796 JE.Lundberg.182_745226 JE.Lundberg.182_846988 JE.Lundberg.182_1206903 JE.Lundberg.182_1207165 JE.Lundberg.182_1209305 JE.Lundberg.182_1675298 JE.Lundberg.189_668543 JE.Lundberg.190_1209084 JE.Lundberg.23_1430424 JE.Lundberg.25_345221 JE.Lundberg.25_400607 JE.Lundberg.25_512464 JE.Lundberg.25_922656 JE.Lundberg.25_983950 JE.Lundberg.25_1247851 JE.Lundberg.26_98290 JE.Lundberg.28_533415 JE.Lundberg.28_1317350 JE.Lundberg.31_251414 JE.Lundberg.31_483158 JE.Lundberg.31_567816 JE.Lundberg.31_1105772 JE.Lundberg.32_835183 JE.Lundberg.32_1602864 JE.Lundberg.34_1239808 JE.Lundberg.35_133168 JE.Lundberg.35_133484 JE.Lundberg.37_507566 JE.Lundberg.37_1418344 JE.Lundberg.43_471548 JE.Lundberg.43_478682 JE.Lundberg.44_1080092 JE.Lundberg.44_1525457 JE.Lundberg.46_718641 JE.Lundberg.46_1471287 JE.Lundberg.46_1476687 JE.Lundberg.47_934698 JE.Lundberg.47_1476789 JE.Lundberg.47_1554616 JE.Lundberg.50_163868 JE.Lundberg.50_1182691 JE.Lundberg.52_969572 JE.Lundberg.53_1913972 JE.Lundberg.55_810428 JE.Lundberg.56_1187991 JE.Lundberg.60_1462472 JE.Lundberg.67_874466 JE.Lundberg.70_538653 JE.Lundberg.73_196559 JE.Lundberg.73_358745 JE.Lundberg.73_615766 JE.Lundberg.73_665148 JE.Lundberg.73_803904 JE.Lundberg.73_893073 JE.Lundberg.73_1251665 JE.Lundberg.74_621932 JE.Lundberg.74_622127 JE.Lundberg.74_2149278 JE.Lundberg.76_24724 JE.Lundberg.76_553695 JE.Lundberg.76_1222123 JE.Lundberg.76_1455254 JE.Lundberg.77_245374 JE.Lundberg.77_1171415 JE.Lundberg.77_1652812 JE.Lundberg.77_1715362 JE.Lundberg.77_2288174 JE.Lundberg.79_210756 JE.Lundberg.79_422772 JE.Lundberg.79_498738 JE.Lundberg.79_581518 JE.Lundberg.79_853618 JE.Lundberg.79_1519052 JE.Lundberg.79_1524437 JE.Lundberg.79_1577038 JE.Lundberg.82_16813 JE.Lundberg.82_204885 JE.Lundberg.82_580084 JE.Lundberg.85_850819 JE.Lundberg.85_951938 JE.Lundberg.85_952062 JE.Lundberg.85_2968857 JE.Lundberg.85_4019632 JE.Lundberg.85_4271927 JE.Lundberg.85_4702846 JE.Lundberg.85_5880576 JE.Lundberg.86_425106 JE.Lundberg.88_316256 JE.Lundberg.88_346447 JE.Lundberg.88_359427 JE.Lundberg.88_362626 JE.Lundberg.88_495147 JE.Lundberg.88_495150 JE.Lundberg.88_734592 JE.Lundberg.88_1207696 JE.Lundberg.88_1348308 JE.Lundberg.89_303133 JE.Lundberg.89_1068554 JE.Lundberg.91_100825 JE.Lundberg.91_578576 JE.Lundberg.91_659153 JE.Lundberg.91_941028 JE.Lundberg.93_991711 JE.Lundberg.94_23117 JE.Lundberg.94_279636 JE.Lundberg.94_703492 JE.Lundberg.94_833828 JE.Lundberg.94_971662 JE.Lundberg.94_1175459 JE.Lundberg.94_1188314 JE.Lundberg.95_252989 JE.Lundberg.97_808230 JE.Lundberg.98_484355 JE.Lundberg.98_568680 JE.Soil.100_240682 JE.Soil.100_886089 JE.Soil.102_3072 JE.Soil.102_133805 JE.Soil.102_133985 JE.Soil.102_257979 JE.Soil.102_290294 JE.Soil.102_312081 JE.Soil.102_355499 JE.Soil.102_399553 JE.Soil.102_513736 JE.Soil.102_578501 JE.Soil.102_646800 JE.Soil.102_655474 JE.Soil.103_179326 JE.Soil.103_519338 JE.Soil.103_620480 JE.Soil.103_1257934 JE.Soil.103_1748354 JE.Soil.103_1793103 JE.Soil.103_2005841 JE.Soil.103_2130119 JE.Soil.103_2945522 JE.Soil.106_146155 JE.Soil.106_166482 JE.Soil.106_406486 JE.Soil.106_414723 JE.Soil.106_450373 JE.Soil.106_721034 JE.Soil.106_837038 JE.Soil.106_879509 JE.Soil.106_926904 JE.Soil.106_949692 JE.Soil.106_973658 JE.Soil.106_1101608 JE.Soil.106_1182328 JE.Soil.106_1212152 JE.Soil.106_1244535 JE.Soil.106_1263020 JE.Soil.106_1312383 JE.Soil.106_1352708 JE.Soil.106_1487505 JE.Soil.106_1581757 JE.Soil.106_1814253 JE.Soil.106_2052300 JE.Soil.106_2143800 JE.Soil.106_2360552 JE.Soil.106_2607471 JE.Soil.106_2643338 JE.Soil.106_2681994 JE.Soil.106_2816762 JE.Soil.106_2826586 JE.Soil.106_2896393 JE.Soil.106_2965832 JE.Soil.106_3052819 JE.Soil.106_3052984 JE.Soil.106_3143356 JE.Soil.106_3159345 JE.Soil.106_3229911 JE.Soil.107_683450 JE.Soil.107_2331700 JE.Soil.107_2727706 JE.Soil.108_326199 JE.Soil.110_40734 JE.Soil.110_368545 JE.Soil.110_371709 JE.Soil.110_413694 JE.Soil.110_418385 JE.Soil.110_579650 JE.Soil.110_640676 JE.Soil.110_727999 JE.Soil.110_904631 JE.Soil.110_1234661 JE.Soil.110_1341639 JE.Soil.111_300730 JE.Soil.111_686573 JE.Soil.111_1345192 JE.Soil.115_127919 JE.Soil.115_397637 JE.Soil.115_761209 JE.Soil.115_1327129 JE.Soil.115_1609150 JE.Soil.115_2661766 JE.Soil.115_2801029 JE.Soil.115_2889745 JE.Soil.118_46088 JE.Soil.118_367061 JE.Soil.118_402915 JE.Soil.118_658747 JE.Soil.118_671442 JE.Soil.118_781308 JE.Soil.118_820059 JE.Soil.118_893237 JE.Soil.118_904014 JE.Soil.118_961473 JE.Soil.118_1001456 JE.Soil.118_1030418 JE.Soil.119_31326 JE.Soil.119_746091 JE.Soil.122_34668 JE.Soil.122_97442 JE.Soil.122_404601 JE.Soil.122_433780 JE.Soil.122_520093 JE.Soil.122_640428 JE.Soil.122_666535 JE.Soil.122_784165 JE.Soil.122_811964 JE.Soil.122_831665 JE.Soil.124_388820 JE.Soil.124_389009 JE.Soil.124_2046478 JE.Soil.126_5662 JE.Soil.126_325263 JE.Soil.126_484563 JE.Soil.126_516163 JE.Soil.126_529978 JE.Soil.126_539118 JE.Soil.126_580940 JE.Soil.126_625815 JE.Soil.126_648667 JE.Soil.126_712741 JE.Soil.126_1008538 JE.Soil.126_1265932 JE.Soil.127_660804 JE.Soil.127_660927 JE.Soil.127_698361 JE.Soil.127_1061773 JE.Soil.127_1063208 JE.Soil.127_1362819 JE.Soil.127_1366112 JE.Soil.127_1492428 JE.Soil.127_1545897 JE.Soil.127_1897349 JE.Soil.127_1917545 JE.Soil.127_2125455 JE.Soil.127_2897285 JE.Soil.130_63638 JE.Soil.130_103694 JE.Soil.130_103908 JE.Soil.130_122323 JE.Soil.130_261317 JE.Soil.130_299372 JE.Soil.130_607832 JE.Soil.130_610236 JE.Soil.130_634888 JE.Soil.130_647726 JE.Soil.130_715901 JE.Soil.130_765950 JE.Soil.130_805515 JE.Soil.130_825363 JE.Soil.130_850450 JE.Soil.130_865853 JE.Soil.130_875372 JE.Soil.131_779155 JE.Soil.131_905258 JE.Soil.131_905352 JE.Soil.131_2199056 JE.Soil.131_3771501 JE.Soil.131_3773444 JE.Soil.131_3773640 JE.Soil.131_4483426 JE.Soil.131_4980871 JE.Soil.134_232600 JE.Soil.134_753525 JE.Soil.134_906090 JE.Soil.134_996411 JE.Soil.134_1075255 JE.Soil.134_1098643 JE.Soil.134_1143358 JE.Soil.134_1207195 JE.Soil.134_1272858 JE.Soil.134_1395130 JE.Soil.134_1413177 JE.Soil.134_1570680 JE.Soil.134_1698466 JE.Soil.134_1746649 JE.Soil.134_1829866 JE.Soil.134_1876805 JE.Soil.134_2155699 JE.Soil.134_2400131 JE.Soil.134_2462737 JE.Soil.134_2665717 JE.Soil.134_2791024 JE.Soil.134_2998060 JE.Soil.134_3007563 JE.Soil.135_395803 JE.Soil.135_447532 JE.Soil.135_641558 JE.Soil.135_748219 JE.Soil.135_762020 JE.Soil.135_846827 JE.Soil.135_1062109 JE.Soil.135_1471965 JE.Soil.135_1787481 JE.Soil.135_2649486 JE.Soil.135_2975799 JE.Soil.135_2979365 JE.Soil.135_3033331 JE.Soil.135_3033512 JE.Soil.135_3131802 JE.Soil.135_3315775 JE.Soil.135_3651643 JE.Soil.136_441820 JE.Soil.136_950921 JE.Soil.138_46293 JE.Soil.138_73529 JE.Soil.138_156966 JE.Soil.138_170532 JE.Soil.138_170700 JE.Soil.138_189268 JE.Soil.138_242385 JE.Soil.138_302593 JE.Soil.138_490006 JE.Soil.138_537552 JE.Soil.138_601809 JE.Soil.138_742802 JE.Soil.138_816182 JE.Soil.138_1062154 JE.Soil.138_1162936 JE.Soil.138_1297589 JE.Soil.139_444304 JE.Soil.139_1233107 JE.Soil.139_1770268 JE.Soil.139_1770278 JE.Soil.139_2439044 JE.Soil.139_2460566 JE.Soil.139_2503383 JE.Soil.139_2609122 JE.Soil.139_2847883 JE.Soil.139_2861128 JE.Soil.139_3353574 JE.Soil.139_3559626 JE.Soil.142_56247 JE.Soil.142_244624 JE.Soil.142_296941 JE.Soil.142_528089 JE.Soil.142_570618 JE.Soil.142_637593 JE.Soil.142_757399 JE.Soil.142_1112759 JE.Soil.142_1177016 JE.Soil.142_1313273 JE.Soil.142_1726292 JE.Soil.142_1820694 JE.Soil.142_1881847 JE.Soil.142_1983854 JE.Soil.142_2020626 JE.Soil.142_2176037 JE.Soil.142_2455318 JE.Soil.142_2505807 JE.Soil.143_69548 JE.Soil.143_190960 JE.Soil.143_338445 JE.Soil.143_763244 JE.Soil.143_771506 JE.Soil.143_1020515 JE.Soil.143_1049071 JE.Soil.143_1079188 JE.Soil.143_1194137 JE.Soil.143_1391206 JE.Soil.143_1556203 JE.Soil.143_1586828 JE.Soil.143_1624961 JE.Soil.143_1657527 JE.Soil.143_1692894 JE.Soil.143_1736037 JE.Soil.143_2103996 JE.Soil.143_2356615 JE.Soil.143_2356784 JE.Soil.143_2361405 JE.Soil.143_2388684 JE.Soil.143_2465437 JE.Soil.143_2748105 JE.Soil.14_89744 JE.Soil.14_102950 JE.Soil.14_218446 JE.Soil.14_240460 JE.Soil.14_307128 JE.Soil.14_367868 JE.Soil.14_398230 JE.Soil.14_665992 JE.Soil.14_720197 JE.Soil.14_753869 JE.Soil.14_762113 JE.Soil.14_860635 JE.Soil.14_911661 JE.Soil.14_945007 JE.Soil.14_986172 JE.Soil.14_1001274 JE.Soil.14_1020527 JE.Soil.14_1069663 JE.Soil.14_1085705 JE.Soil.14_1136943 JE.Soil.14_1180377 JE.Soil.14_1236280 JE.Soil.14_1672808 JE.Soil.14_1714424 JE.Soil.14_1719178 JE.Soil.14_1871192 JE.Soil.14_1890034 JE.Soil.14_1909534 JE.Soil.14_2002683 JE.Soil.14_2105950 JE.Soil.14_2124306 JE.Soil.14_2398514 JE.Soil.14_2414821 JE.Soil.14_2453159 JE.Soil.14_2527532 JE.Soil.14_2538484 JE.Soil.14_2715665 JE.Soil.15_193938 JE.Soil.15_320760 JE.Soil.15_837604 JE.Soil.15_844107 JE.Soil.178_8454 JE.Soil.178_152144 JE.Soil.178_201855 JE.Soil.178_228727 JE.Soil.178_232498 JE.Soil.178_289652 JE.Soil.178_336370 JE.Soil.178_569618 JE.Soil.178_704076 JE.Soil.178_861750 JE.Soil.178_902711 JE.Soil.178_915076 JE.Soil.179_373757 JE.Soil.179_394529 JE.Soil.179_464735 JE.Soil.179_1677737 JE.Soil.179_2269131 JE.Soil.180_705418 JE.Soil.182_218100 JE.Soil.182_530357 JE.Soil.182_1237769 JE.Soil.182_1912567 JE.Soil.182_1948256 JE.Soil.182_1948376 JE.Soil.183_221350 JE.Soil.183_419983 JE.Soil.183_1272060 JE.Soil.183_1366876 JE.Soil.183_1453520 JE.Soil.184_1047449 JE.Soil.186_381230 JE.Soil.186_535053 JE.Soil.186_629050 JE.Soil.186_952313 JE.Soil.186_1082693 JE.Soil.186_1092857 JE.Soil.186_1369373 JE.Soil.186_1462484 JE.Soil.186_1480473 JE.Soil.186_1723796 JE.Soil.186_1795017 JE.Soil.186_1795343 JE.Soil.186_1937038 JE.Soil.186_1993375 JE.Soil.186_2021766 JE.Soil.187_1087469 JE.Soil.187_1172709 JE.Soil.187_1512905 JE.Soil.187_1931089 JE.Soil.18_63840 JE.Soil.18_154657 JE.Soil.18_383433 JE.Soil.18_503855 JE.Soil.18_629834 JE.Soil.18_736668 JE.Soil.18_800530 JE.Soil.18_958496 JE.Soil.18_1138287 JE.Soil.18_1215123 JE.Soil.18_1242358 JE.Soil.18_1247702 JE.Soil.18_1258881 JE.Soil.18_1259079 JE.Soil.18_1388736 JE.Soil.18_1394040 JE.Soil.18_1417364 JE.Soil.18_1492264 JE.Soil.18_1508629 JE.Soil.18_1721491 JE.Soil.18_1830295 JE.Soil.18_1947970 JE.Soil.18_1969628 JE.Soil.18_2022897 JE.Soil.18_2032985 JE.Soil.18_2234949 JE.Soil.18_2476888 JE.Soil.18_2660153 JE.Soil.18_2683147 JE.Soil.18_2809312 JE.Soil.18_2812610 JE.Soil.18_2822592 JE.Soil.190_15313 JE.Soil.190_150696 JE.Soil.190_233253 JE.Soil.190_336453 JE.Soil.190_461148 JE.Soil.190_657536 JE.Soil.190_666471 JE.Soil.190_710632 JE.Soil.190_747567 JE.Soil.190_772338 JE.Soil.190_1023386 JE.Soil.190_1036649 JE.Soil.190_1154572 JE.Soil.190_1261155 JE.Soil.190_1267430 JE.Soil.190_1348734 JE.Soil.190_1813190 JE.Soil.190_2009925 JE.Soil.190_2186068 JE.Soil.190_2270953 JE.Soil.190_2600036 JE.Soil.190_2707339 JE.Soil.190_2762938 JE.Soil.190_3065905 JE.Soil.191_203545 JE.Soil.191_222773 JE.Soil.191_246115 JE.Soil.191_523525 JE.Soil.191_728813 JE.Soil.191_779549 JE.Soil.191_933306 JE.Soil.191_1228520 JE.Soil.191_1421291 JE.Soil.191_1474276 JE.Soil.191_1674822 JE.Soil.191_1763726 JE.Soil.191_1858624 JE.Soil.191_2185551 JE.Soil.194_137487 JE.Soil.194_330477 JE.Soil.194_339066 JE.Soil.194_366169 JE.Soil.194_513561 JE.Soil.194_616890 JE.Soil.194_672598 JE.Soil.194_721255 JE.Soil.194_891771 JE.Soil.194_940800 JE.Soil.194_1376560 JE.Soil.194_1580899 JE.Soil.194_1955903 JE.Soil.194_2135842 JE.Soil.194_2151206 JE.Soil.194_2236771 JE.Soil.194_2237629 JE.Soil.194_2293267 JE.Soil.194_2419263 JE.Soil.194_2419471 JE.Soil.194_2423042 JE.Soil.194_2461362 JE.Soil.194_2661565 JE.Soil.194_2661861 JE.Soil.194_2708170 JE.Soil.194_2809530 JE.Soil.194_2897366 JE.Soil.194_3058651 JE.Soil.194_3157358 JE.Soil.194_3241882 JE.Soil.194_3962298 JE.Soil.194_4366071 JE.Soil.194_4446995 JE.Soil.194_4685407 JE.Soil.195_169302 JE.Soil.195_365376 JE.Soil.195_490548 JE.Soil.195_586719 JE.Soil.195_659342 JE.Soil.195_767036 JE.Soil.195_1147486 JE.Soil.195_1316435 JE.Soil.195_1339450 JE.Soil.195_1405702 JE.Soil.195_1842695 JE.Soil.195_1845015 JE.Soil.195_2017788 JE.Soil.195_2168633 JE.Soil.198_64842 JE.Soil.198_65206 JE.Soil.198_130019 JE.Soil.198_174016 JE.Soil.198_217852 JE.Soil.198_318882 JE.Soil.198_428865 JE.Soil.198_541446 JE.Soil.198_558689 JE.Soil.198_651569 JE.Soil.198_729747 JE.Soil.198_801973 JE.Soil.198_818136 JE.Soil.198_832107 JE.Soil.198_1025871 JE.Soil.198_1048146 JE.Soil.198_1048579 JE.Soil.198_1105562 JE.Soil.198_1156928 JE.Soil.198_1239391 JE.Soil.198_1284572 JE.Soil.198_1328129 JE.Soil.198_1345005 JE.Soil.198_1458935 JE.Soil.198_1495145 JE.Soil.198_1587665 JE.Soil.199_199886 JE.Soil.199_536671 JE.Soil.199_906428 JE.Soil.199_937748 JE.Soil.199_937999 JE.Soil.199_981188 JE.Soil.199_1065747 JE.Soil.199_1116881 JE.Soil.199_1133063 JE.Soil.199_1192635 JE.Soil.199_1201237 JE.Soil.199_1397967 JE.Soil.199_1905882 JE.Soil.199_2068810 JE.Soil.19_750940 JE.Soil.19_890286 JE.Soil.19_1443163 JE.Soil.19_1548781 JE.Soil.200_1750193 JE.Soil.200_1819839 JE.Soil.200_1819878 JE.Soil.200_2065730 JE.Soil.202_749293 JE.Soil.202_953488 JE.Soil.202_973870 JE.Soil.202_1031264 JE.Soil.206_1136296 JE.Soil.206_1185891 JE.Soil.206_1208076 JE.Soil.206_1405136 JE.Soil.206_1459126 JE.Soil.206_1539146 JE.Soil.206_1733891 JE.Soil.20_502438 JE.Soil.20_575673 JE.Soil.210_7396 JE.Soil.210_18219 JE.Soil.210_136762 JE.Soil.210_242267 JE.Soil.210_287573 JE.Soil.210_317593 JE.Soil.210_321959 JE.Soil.210_457483 JE.Soil.210_472347 JE.Soil.210_571601 JE.Soil.210_598142 JE.Soil.210_759867 JE.Soil.210_879811 JE.Soil.211_306025 JE.Soil.211_435950 JE.Soil.211_604485 JE.Soil.211_655874 JE.Soil.211_753652 JE.Soil.211_1637096 JE.Soil.211_1988041 JE.Soil.211_2201016 JE.Soil.211_2619802 JE.Soil.211_3072260 JE.Soil.211_3235838 JE.Soil.211_3319971 JE.Soil.211_3769024 JE.Soil.214_4510 JE.Soil.214_4906 JE.Soil.214_85021 JE.Soil.214_104548 JE.Soil.214_370244 JE.Soil.214_511978 JE.Soil.214_621853 JE.Soil.214_641974 JE.Soil.214_642083 JE.Soil.214_738642 JE.Soil.214_847794 JE.Soil.214_1029423 JE.Soil.214_1035906 JE.Soil.214_1154147 JE.Soil.214_1159385 JE.Soil.214_1161173 JE.Soil.214_1483694 JE.Soil.214_1498457 JE.Soil.214_1575433 JE.Soil.214_1594493 JE.Soil.214_1642225 JE.Soil.214_1674084 JE.Soil.214_1792237 JE.Soil.214_2291739 JE.Soil.214_2308487 JE.Soil.214_2406908 JE.Soil.214_2485578 JE.Soil.214_2699957 JE.Soil.214_2702145 JE.Soil.215_96984 JE.Soil.215_521249 JE.Soil.215_1027502 JE.Soil.215_1185185 JE.Soil.215_1965879 JE.Soil.216_1553134 JE.Soil.218_101908 JE.Soil.218_303092 JE.Soil.218_308451 JE.Soil.218_507523 JE.Soil.218_525010 JE.Soil.218_531910 JE.Soil.218_577004 JE.Soil.218_749531 JE.Soil.218_997651 JE.Soil.218_1005644 JE.Soil.218_1045931 JE.Soil.218_1050657 JE.Soil.218_1452034 JE.Soil.218_1470227 JE.Soil.218_1470474 JE.Soil.218_1588300 JE.Soil.218_1659874 JE.Soil.218_1661925 JE.Soil.218_1676446 JE.Soil.219_266245 JE.Soil.219_340674 JE.Soil.219_432535 JE.Soil.219_463548 JE.Soil.219_509741 JE.Soil.219_566087 JE.Soil.219_675323 JE.Soil.219_823342 JE.Soil.219_1005465 JE.Soil.219_1153948 JE.Soil.219_1254005 JE.Soil.219_1337521 JE.Soil.219_1540603 JE.Soil.219_1694379 JE.Soil.219_1747750 JE.Soil.219_2074766 JE.Soil.220_750261 JE.Soil.220_751225 JE.Soil.222_385069 JE.Soil.222_454175 JE.Soil.222_777936 JE.Soil.222_875496 JE.Soil.222_1003645 JE.Soil.222_1057920 JE.Soil.222_1057928 JE.Soil.222_1079341 JE.Soil.222_1292860 JE.Soil.222_1477606 JE.Soil.222_1514033 JE.Soil.222_1731598 JE.Soil.222_1908143 JE.Soil.222_1970005 JE.Soil.222_2050004 JE.Soil.222_2179873 JE.Soil.222_2310259 JE.Soil.222_2331036 JE.Soil.222_2387330 JE.Soil.222_2453046 JE.Soil.223_337346 JE.Soil.223_681588 JE.Soil.227_175925 JE.Soil.227_316618 JE.Soil.227_432020 JE.Soil.227_617310 JE.Soil.227_892381 JE.Soil.227_902379 JE.Soil.227_1236427 JE.Soil.227_1246299 JE.Soil.227_1972532 JE.Soil.227_2027108 JE.Soil.227_2178600 JE.Soil.227_2248309 JE.Soil.22_64488 JE.Soil.22_211631 JE.Soil.22_231270 JE.Soil.22_288876 JE.Soil.22_420817 JE.Soil.22_542060 JE.Soil.22_566443 JE.Soil.22_783005 JE.Soil.22_795817 JE.Soil.22_846037 JE.Soil.22_876349 JE.Soil.22_895618 JE.Soil.22_925191 JE.Soil.22_941119 JE.Soil.22_1030282 JE.Soil.22_1253511 JE.Soil.22_1253744 JE.Soil.22_1346206 JE.Soil.22_1384361 JE.Soil.22_1420001 JE.Soil.22_1457017 JE.Soil.22_1514196 JE.Soil.22_1650805 JE.Soil.22_1662263 JE.Soil.22_1906355 JE.Soil.22_1916046 JE.Soil.22_2106970 JE.Soil.231_2926 JE.Soil.231_191407 JE.Soil.231_698737 JE.Soil.231_976287 JE.Soil.231_992057 JE.Soil.231_992890 JE.Soil.231_1031600 JE.Soil.231_1067548 JE.Soil.231_1252713 JE.Soil.231_1324779 JE.Soil.231_1668775 JE.Soil.231_1781257 JE.Soil.231_1871582 JE.Soil.231_1922198 JE.Soil.231_1952650 JE.Soil.231_1984374 JE.Soil.231_2017214 JE.Soil.231_2130158 JE.Soil.231_2130167 JE.Soil.231_2176933 JE.Soil.231_2522928 JE.Soil.231_2536110 JE.Soil.231_2550354 JE.Soil.232_1463501 JE.Soil.234_29 JE.Soil.234_199 JE.Soil.234_239139 JE.Soil.234_287413 JE.Soil.234_329417 JE.Soil.234_455517 JE.Soil.234_701702 JE.Soil.234_709202 JE.Soil.234_988274 JE.Soil.234_989727 JE.Soil.234_1073716 JE.Soil.234_1326759 JE.Soil.234_1560080 JE.Soil.234_1560295 JE.Soil.234_1643323 JE.Soil.234_1644043 JE.Soil.234_1658485 JE.Soil.234_1811695 JE.Soil.234_1812430 JE.Soil.234_1812650 JE.Soil.234_1834803 JE.Soil.234_1963496 JE.Soil.234_2044244 JE.Soil.234_2082499 JE.Soil.234_2421539 JE.Soil.235_20451 JE.Soil.235_194110 JE.Soil.235_300356 JE.Soil.235_501189 JE.Soil.235_572035 JE.Soil.235_653438 JE.Soil.235_672077 JE.Soil.235_869275 JE.Soil.235_1089163 JE.Soil.235_1228637 JE.Soil.235_1228703 JE.Soil.235_1589962 JE.Soil.235_1617636 JE.Soil.235_1896378 JE.Soil.235_1928594 JE.Soil.239_73635 JE.Soil.239_138497 JE.Soil.239_264150 JE.Soil.239_264407 JE.Soil.239_470046 JE.Soil.239_490654 JE.Soil.239_530467 JE.Soil.239_557184 JE.Soil.239_572979 JE.Soil.239_625534 JE.Soil.239_625921 JE.Soil.239_774746 JE.Soil.239_850610 JE.Soil.239_1140807 JE.Soil.239_1184108 JE.Soil.239_1184432 JE.Soil.239_1244794 JE.Soil.239_1528501 JE.Soil.239_1529112 JE.Soil.239_1581682 JE.Soil.239_1643108 JE.Soil.239_2454531 JE.Soil.239_2540897 JE.Soil.239_2840744 JE.Soil.239_2911978 JE.Soil.23_1559269 JE.Soil.240_1795168 JE.Soil.244_231094 JE.Soil.24_118979 JE.Soil.250_101443 JE.Soil.250_129261 JE.Soil.250_159221 JE.Soil.250_212819 JE.Soil.250_315485 JE.Soil.250_396616 JE.Soil.250_402831 JE.Soil.250_416040 JE.Soil.250_460929 JE.Soil.250_488373 JE.Soil.250_532501 JE.Soil.250_603593 JE.Soil.250_689717 JE.Soil.250_706445 JE.Soil.250_786917 JE.Soil.250_814258 JE.Soil.250_832024 JE.Soil.250_867897 JE.Soil.250_962083 JE.Soil.250_1043308 JE.Soil.250_1142964 JE.Soil.250_1219722 JE.Soil.250_1236968 JE.Soil.250_1252622 JE.Soil.250_1289075 JE.Soil.250_1326155 JE.Soil.250_1444065 JE.Soil.250_1476263 JE.Soil.250_1530041 JE.Soil.250_1555732 JE.Soil.250_1723702 JE.Soil.254_18473 JE.Soil.254_18584 JE.Soil.254_41888 JE.Soil.254_80724 JE.Soil.254_112732 JE.Soil.254_126486 JE.Soil.254_159955 JE.Soil.254_165841 JE.Soil.254_220246 JE.Soil.254_293435 JE.Soil.254_362382 JE.Soil.254_366843 JE.Soil.254_385881 JE.Soil.254_453867 JE.Soil.254_459459 JE.Soil.254_459772 JE.Soil.254_468725 JE.Soil.254_480028 JE.Soil.254_480526 JE.Soil.254_497611 JE.Soil.254_501965 JE.Soil.254_524465 JE.Soil.254_541468 JE.Soil.254_612264 JE.Soil.254_614914 JE.Soil.254_714395 JE.Soil.254_734702 JE.Soil.254_777907 JE.Soil.254_813850 JE.Soil.254_821634 JE.Soil.254_872368 JE.Soil.254_928830 JE.Soil.254_935578 JE.Soil.254_936461 JE.Soil.254_948578 JE.Soil.254_972950 JE.Soil.254_982128 JE.Soil.254_982426 JE.Soil.254_1075444 JE.Soil.254_1097992 JE.Soil.254_1098847 JE.Soil.258_75887 JE.Soil.258_79181 JE.Soil.258_106701 JE.Soil.258_143980 JE.Soil.258_154565 JE.Soil.258_216494 JE.Soil.258_280912 JE.Soil.258_339821 JE.Soil.258_551256 JE.Soil.258_649617 JE.Soil.258_650535 JE.Soil.258_653994 JE.Soil.258_706011 JE.Soil.258_729516 JE.Soil.258_747902 JE.Soil.258_813609 JE.Soil.258_824524 JE.Soil.258_902611 JE.Soil.258_955411 JE.Soil.258_1015281 JE.Soil.258_1075412 JE.Soil.258_1116035 JE.Soil.258_1139324 JE.Soil.258_1198091 JE.Soil.258_1321806 JE.Soil.258_1338612 JE.Soil.258_1340802 JE.Soil.258_1468558 JE.Soil.258_1555279 JE.Soil.258_1580921 JE.Soil.258_1591916 JE.Soil.258_1704019 JE.Soil.258_1864722 JE.Soil.260_293028 JE.Soil.260_740535 JE.Soil.260_1712865 JE.Soil.262_1923 JE.Soil.262_11086 JE.Soil.262_11236 JE.Soil.262_80091 JE.Soil.262_122856 JE.Soil.262_157809 JE.Soil.262_206130 JE.Soil.262_227015 JE.Soil.262_277708 JE.Soil.262_338388 JE.Soil.262_343682 JE.Soil.262_351307 JE.Soil.262_353012 JE.Soil.262_399334 JE.Soil.262_495310 JE.Soil.262_510056 JE.Soil.262_511046 JE.Soil.262_539998 JE.Soil.262_548854 JE.Soil.262_602155 JE.Soil.262_602186 JE.Soil.262_649511 JE.Soil.262_772522 JE.Soil.262_811017 JE.Soil.262_853533 JE.Soil.262_880358 JE.Soil.262_918839 JE.Soil.262_979797 JE.Soil.262_1016676 JE.Soil.262_1048641 JE.Soil.262_1049804 JE.Soil.262_1049845 JE.Soil.262_1101164 JE.Soil.262_1106958 JE.Soil.262_1117745 JE.Soil.262_1173902 JE.Soil.262_1182328 JE.Soil.262_1193181 JE.Soil.262_1199394 JE.Soil.262_1209119 JE.Soil.262_1209120 JE.Soil.262_1210299 JE.Soil.262_1210977 JE.Soil.262_1216298 JE.Soil.262_1239384 JE.Soil.262_1245070 JE.Soil.262_1257653 JE.Soil.262_1258898 JE.Soil.262_1300517 JE.Soil.262_1300714 JE.Soil.262_1350258 JE.Soil.262_1370870 JE.Soil.262_1413393 JE.Soil.262_1443011 JE.Soil.262_1490324 JE.Soil.264_509370 JE.Soil.266_203475 JE.Soil.266_215262 JE.Soil.266_288581 JE.Soil.266_299015 JE.Soil.266_389201 JE.Soil.266_394197 JE.Soil.266_440191 JE.Soil.266_465751 JE.Soil.266_500502 JE.Soil.266_508676 JE.Soil.266_559021 JE.Soil.266_572032 JE.Soil.266_595232 JE.Soil.266_621652 JE.Soil.266_681243 JE.Soil.266_720878 JE.Soil.266_764354 JE.Soil.266_782054 JE.Soil.266_864988 JE.Soil.266_879695 JE.Soil.266_879774 JE.Soil.266_963530 JE.Soil.266_969264 JE.Soil.266_980613 JE.Soil.266_1002703 JE.Soil.266_1072733 JE.Soil.266_1127655 JE.Soil.266_1168841 JE.Soil.266_1283687 JE.Soil.266_1296037 JE.Soil.266_1392537 JE.Soil.266_1393956 JE.Soil.266_1394673 JE.Soil.266_1524293 JE.Soil.266_1555373 JE.Soil.266_1559064 JE.Soil.266_1630149 JE.Soil.266_1658710 JE.Soil.266_1671246 JE.Soil.266_1679764 JE.Soil.266_1687079 JE.Soil.266_1730845 JE.Soil.266_1762823 JE.Soil.266_1803849 JE.Soil.266_1824165 JE.Soil.266_1830321 JE.Soil.266_1876978 JE.Soil.266_1903298 JE.Soil.266_1958435 JE.Soil.266_1972808 JE.Soil.266_1993376 JE.Soil.266_2135719 JE.Soil.266_2136031 JE.Soil.266_2136234 JE.Soil.266_2143289 JE.Soil.266_2154401 JE.Soil.266_2179140 JE.Soil.266_2189418 JE.Soil.268_1549952 JE.Soil.26_65786 JE.Soil.26_342026 JE.Soil.26_408076 JE.Soil.26_504010 JE.Soil.26_507831 JE.Soil.26_592684 JE.Soil.26_644284 JE.Soil.26_760417 JE.Soil.26_872059 JE.Soil.26_1132052 JE.Soil.26_1303478 JE.Soil.26_1329043 JE.Soil.26_1426303 JE.Soil.26_1430195 JE.Soil.26_1501341 JE.Soil.26_1502136 JE.Soil.26_1556436 JE.Soil.26_1705610 JE.Soil.26_1729624 JE.Soil.26_1746939 JE.Soil.26_1825202 JE.Soil.26_1981875 JE.Soil.270_128884 JE.Soil.270_201156 JE.Soil.270_201251 JE.Soil.270_240074 JE.Soil.270_268700 JE.Soil.270_273613 JE.Soil.270_289421 JE.Soil.270_290634 JE.Soil.270_318163 JE.Soil.270_381073 JE.Soil.270_452534 JE.Soil.270_464403 JE.Soil.270_505014 JE.Soil.270_516289 JE.Soil.270_581020 JE.Soil.270_614434 JE.Soil.270_614636 JE.Soil.270_624294 JE.Soil.270_739968 JE.Soil.270_741795 JE.Soil.270_743322 JE.Soil.270_753077 JE.Soil.270_786698 JE.Soil.270_795169 JE.Soil.270_863306 JE.Soil.270_896156 JE.Soil.270_990851 JE.Soil.270_1012022 JE.Soil.270_1042643 JE.Soil.270_1070973 JE.Soil.270_1114211 JE.Soil.270_1199053 JE.Soil.270_1262935 JE.Soil.270_1347247 JE.Soil.270_1365184 JE.Soil.270_1495372 JE.Soil.270_1658330 JE.Soil.270_1691492 JE.Soil.270_1733409 JE.Soil.274_189225 JE.Soil.274_212903 JE.Soil.274_252519 JE.Soil.274_361236 JE.Soil.274_447899 JE.Soil.274_484246 JE.Soil.274_628008 JE.Soil.274_655324 JE.Soil.274_655632 JE.Soil.274_797428 JE.Soil.274_862172 JE.Soil.274_1110043 JE.Soil.274_1250313 JE.Soil.274_1527464 JE.Soil.274_1530396 JE.Soil.274_1693644 JE.Soil.274_1765980 JE.Soil.274_1989311 JE.Soil.274_2014309 JE.Soil.274_2070923 JE.Soil.274_2086598 JE.Soil.274_2220914 JE.Soil.274_2492675 JE.Soil.278_506607 JE.Soil.278_672880 JE.Soil.278_743317 JE.Soil.278_746333 JE.Soil.278_1060225 JE.Soil.278_1090482 JE.Soil.278_1215043 JE.Soil.278_1317715 JE.Soil.278_1356462 JE.Soil.278_1484036 JE.Soil.278_1594560 JE.Soil.278_1624393 JE.Soil.278_1836449 JE.Soil.278_2351861 JE.Soil.278_2511485 JE.Soil.278_2547609 JE.Soil.279_646002 JE.Soil.279_745656 JE.Soil.279_928781 JE.Soil.279_1071080 JE.Soil.279_1226921 JE.Soil.279_1272689 JE.Soil.279_1272910 JE.Soil.279_1776449 JE.Soil.27_1004978 JE.Soil.27_2421438 JE.Soil.27_3244892 JE.Soil.27_4195117 JE.Soil.282_79244 JE.Soil.282_123776 JE.Soil.282_151147 JE.Soil.282_154931 JE.Soil.282_463506 JE.Soil.282_585044 JE.Soil.282_1182025 JE.Soil.282_1540333 JE.Soil.282_1586474 JE.Soil.282_1626333 JE.Soil.282_1704682 JE.Soil.282_1704832 JE.Soil.282_1851083 JE.Soil.282_1941013 JE.Soil.282_2444537 JE.Soil.282_2613260 JE.Soil.283_794725 JE.Soil.283_930837 JE.Soil.283_1125891 JE.Soil.283_1428681 JE.Soil.283_2382741 JE.Soil.286_105767 JE.Soil.286_138619 JE.Soil.286_197071 JE.Soil.286_248392 JE.Soil.286_409617 JE.Soil.286_846989 JE.Soil.286_915443 JE.Soil.286_915472 JE.Soil.286_1006130 JE.Soil.286_1010787 JE.Soil.286_1047944 JE.Soil.286_1088371 JE.Soil.286_1131817 JE.Soil.286_1196045 JE.Soil.286_1213815 JE.Soil.286_1396031 JE.Soil.286_1548540 JE.Soil.286_1582230 JE.Soil.286_1873371 JE.Soil.286_1878264 JE.Soil.287_77921 JE.Soil.287_450425 JE.Soil.287_619785 JE.Soil.287_800081 JE.Soil.287_1148155 JE.Soil.287_1148438 JE.Soil.287_1823912 JE.Soil.287_1856794 JE.Soil.290_343345 JE.Soil.290_430192 JE.Soil.290_430545 JE.Soil.290_480936 JE.Soil.290_500613 JE.Soil.290_537753 JE.Soil.290_769641 JE.Soil.290_909196 JE.Soil.290_968592 JE.Soil.290_1331101 JE.Soil.290_1345459 JE.Soil.290_1376204 JE.Soil.290_1686009 JE.Soil.290_1711042 JE.Soil.290_1717261 JE.Soil.290_1860147 JE.Soil.290_1860621 JE.Soil.290_2132280 JE.Soil.290_2372642 JE.Soil.290_2407138 JE.Soil.290_2408881 JE.Soil.290_2504995 JE.Soil.290_2757884 JE.Soil.290_2781685 JE.Soil.290_2921319 JE.Soil.291_96323 JE.Soil.291_180868 JE.Soil.291_782564 JE.Soil.291_1347584 JE.Soil.291_1992657 JE.Soil.294_20811 JE.Soil.294_42488 JE.Soil.294_45059 JE.Soil.294_45827 JE.Soil.294_64673 JE.Soil.294_87692 JE.Soil.294_93699 JE.Soil.294_172684 JE.Soil.294_177437 JE.Soil.294_181416 JE.Soil.294_207294 JE.Soil.294_215297 JE.Soil.294_235290 JE.Soil.294_239172 JE.Soil.294_257690 JE.Soil.294_271736 JE.Soil.294_336831 JE.Soil.294_338231 JE.Soil.294_374703 JE.Soil.294_375858 JE.Soil.294_436832 JE.Soil.294_475586 JE.Soil.294_486214 JE.Soil.294_500946 JE.Soil.294_513093 JE.Soil.294_538673 JE.Soil.294_566391 JE.Soil.294_578405 JE.Soil.294_581942 JE.Soil.294_596260 JE.Soil.294_605018 JE.Soil.294_633454 JE.Soil.295_98408 JE.Soil.295_99164 JE.Soil.295_169566 JE.Soil.295_393296 JE.Soil.295_638544 JE.Soil.295_850848 JE.Soil.295_1379718 JE.Soil.295_1782522 JE.Soil.295_2115157 JE.Soil.298_186048 JE.Soil.298_186187 JE.Soil.298_211400 JE.Soil.298_224476 JE.Soil.298_277325 JE.Soil.298_357124 JE.Soil.298_367866 JE.Soil.298_383359 JE.Soil.298_405409 JE.Soil.298_405781 JE.Soil.298_411075 JE.Soil.298_460641 JE.Soil.298_545788 JE.Soil.298_553068 JE.Soil.298_556003 JE.Soil.298_571082 JE.Soil.298_592634 JE.Soil.298_599847 JE.Soil.298_638018 JE.Soil.298_643513 JE.Soil.298_648586 JE.Soil.298_702609 JE.Soil.298_777620 JE.Soil.298_850042 JE.Soil.298_876856 JE.Soil.2_356832 JE.Soil.2_654670 JE.Soil.2_740895 JE.Soil.2_757641 JE.Soil.2_1232030 JE.Soil.2_1234054 JE.Soil.2_1387515 JE.Soil.2_1420259 JE.Soil.2_1517086 JE.Soil.2_1736210 JE.Soil.2_1933396 JE.Soil.2_1976976 JE.Soil.2_2013405 JE.Soil.2_2114230 JE.Soil.2_2148762 JE.Soil.2_2148981 JE.Soil.2_2165276 JE.Soil.302_65166 JE.Soil.302_72198 JE.Soil.302_73676 JE.Soil.302_78923 JE.Soil.302_78998 JE.Soil.302_186762 JE.Soil.302_237111 JE.Soil.302_265058 JE.Soil.302_308028 JE.Soil.302_308136 JE.Soil.302_328061 JE.Soil.302_339611 JE.Soil.302_340751 JE.Soil.302_349613 JE.Soil.302_381613 JE.Soil.302_403711 JE.Soil.302_409152 JE.Soil.302_465740 JE.Soil.302_484877 JE.Soil.302_499218 JE.Soil.302_500533 JE.Soil.302_546778 JE.Soil.303_1932002 JE.Soil.307_221800 JE.Soil.30_34712 JE.Soil.30_199620 JE.Soil.30_307629 JE.Soil.30_571722 JE.Soil.30_834776 JE.Soil.30_864500 JE.Soil.30_874666 JE.Soil.30_1051238 JE.Soil.30_1223317 JE.Soil.30_1334393 JE.Soil.30_1884810 JE.Soil.30_2155452 JE.Soil.30_2297333 JE.Soil.30_2433769 JE.Soil.30_2492730 JE.Soil.30_2495008 JE.Soil.30_2556471 JE.Soil.30_2717578 JE.Soil.30_2739660 JE.Soil.30_2780255 JE.Soil.310_82119 JE.Soil.310_82695 JE.Soil.310_174434 JE.Soil.310_284221 JE.Soil.310_410348 JE.Soil.310_412851 JE.Soil.310_490168 JE.Soil.310_672029 JE.Soil.310_805773 JE.Soil.310_859471 JE.Soil.310_865861 JE.Soil.310_890764 JE.Soil.310_895529 JE.Soil.310_927353 JE.Soil.310_927605 JE.Soil.310_948023 JE.Soil.310_1024656 JE.Soil.310_1150027 JE.Soil.310_1199572 JE.Soil.310_1240064 JE.Soil.310_1328600 JE.Soil.310_1367279 JE.Soil.310_1439620 JE.Soil.310_1509736 JE.Soil.310_1602761 JE.Soil.310_1651679 JE.Soil.310_1652371 JE.Soil.310_1658885 JE.Soil.310_1685322 JE.Soil.310_1693294 JE.Soil.310_1765717 JE.Soil.310_1777575 JE.Soil.310_1815406 JE.Soil.310_1961030 JE.Soil.310_2021078 JE.Soil.310_2072869 JE.Soil.310_2085259 JE.Soil.310_2192217 JE.Soil.314_50240 JE.Soil.314_52405 JE.Soil.314_64612 JE.Soil.314_84426 JE.Soil.314_122276 JE.Soil.314_123877 JE.Soil.314_129380 JE.Soil.314_219106 JE.Soil.314_237370 JE.Soil.314_291083 JE.Soil.314_291585 JE.Soil.314_292182 JE.Soil.314_362554 JE.Soil.314_370490 JE.Soil.314_404161 JE.Soil.314_426734 JE.Soil.314_427101 JE.Soil.314_584118 JE.Soil.314_595882 JE.Soil.314_638403 JE.Soil.314_644531 JE.Soil.314_649633 JE.Soil.314_678494 JE.Soil.314_829444 JE.Soil.314_837450 JE.Soil.314_928842 JE.Soil.314_956068 JE.Soil.314_1008361 JE.Soil.314_1057678 JE.Soil.314_1063525 JE.Soil.314_1071367 JE.Soil.314_1198041 JE.Soil.314_1207951 JE.Soil.314_1297698 JE.Soil.314_1347402 JE.Soil.314_1419085 JE.Soil.314_1478602 JE.Soil.314_1557175 JE.Soil.318_90987 JE.Soil.318_98710 JE.Soil.318_154829 JE.Soil.318_259492 JE.Soil.318_329047 JE.Soil.318_334776 JE.Soil.318_396870 JE.Soil.318_498445 JE.Soil.318_543346 JE.Soil.318_650857 JE.Soil.318_651152 JE.Soil.318_729308 JE.Soil.318_844478 JE.Soil.318_861183 JE.Soil.318_899102 JE.Soil.318_961768 JE.Soil.318_1306494 JE.Soil.318_1323933 JE.Soil.318_1468023 JE.Soil.318_1727186 JE.Soil.319_500315 JE.Soil.319_599686 JE.Soil.319_657926 JE.Soil.319_823289 JE.Soil.319_1144721 JE.Soil.319_1498565 JE.Soil.319_1549583 JE.Soil.319_1794453 JE.Soil.319_1998692 JE.Soil.319_1998938 JE.Soil.319_1999221 JE.Soil.319_2291247 JE.Soil.319_2388267 JE.Soil.319_2511321 JE.Soil.319_2512218 JE.Soil.319_2699874 JE.Soil.320_1742466 JE.Soil.320_1742826 JE.Soil.34_523761 JE.Soil.34_605957 JE.Soil.34_832405 JE.Soil.34_940448 JE.Soil.34_1205112 JE.Soil.34_1205325 JE.Soil.34_1211162 JE.Soil.34_1504454 JE.Soil.34_1553043 JE.Soil.34_1566736 JE.Soil.34_1715432 JE.Soil.34_1981838 JE.Soil.34_2060330 JE.Soil.34_2120873 JE.Soil.34_2260221 JE.Soil.34_2358301 JE.Soil.34_2539353 JE.Soil.34_2615619 JE.Soil.34_2742050 JE.Soil.34_2893602 JE.Soil.34_2901969 JE.Soil.34_2920692 JE.Soil.34_3014875 JE.Soil.34_3092979 JE.Soil.34_3356467 JE.Soil.34_3370329 JE.Soil.34_3520845 JE.Soil.34_3546100 JE.Soil.34_3620840 JE.Soil.34_4093580 JE.Soil.35_475679 JE.Soil.35_825487 JE.Soil.35_972660 JE.Soil.35_1370486 JE.Soil.35_2683823 JE.Soil.36_1387633 JE.Soil.38_212009 JE.Soil.38_267719 JE.Soil.38_293583 JE.Soil.38_520651 JE.Soil.38_525814 JE.Soil.38_585827 JE.Soil.38_969971 JE.Soil.38_982442 JE.Soil.38_993675 JE.Soil.38_1012637 JE.Soil.38_1016578 JE.Soil.38_1016690 JE.Soil.38_1038698 JE.Soil.38_1164669 JE.Soil.38_1164741 JE.Soil.38_1207607 JE.Soil.38_1298533 JE.Soil.38_1719751 JE.Soil.38_1786643 JE.Soil.38_1873492 JE.Soil.38_1888246 JE.Soil.38_2083623 JE.Soil.38_2105267 JE.Soil.38_2115724 JE.Soil.38_2115945 JE.Soil.38_2469623 JE.Soil.38_2480973 JE.Soil.38_2706895 JE.Soil.38_2825879 JE.Soil.38_2831908 JE.Soil.38_2990605 JE.Soil.38_2991144 JE.Soil.38_2995392 JE.Soil.39_457409 JE.Soil.39_497131 JE.Soil.39_729778 JE.Soil.39_1189022 JE.Soil.39_1194429 JE.Soil.39_2402551 JE.Soil.39_2490657 JE.Soil.39_2512259 JE.Soil.39_3282432 JE.Soil.3_158456 JE.Soil.3_1054747 JE.Soil.3_1307850 JE.Soil.3_1407373 JE.Soil.3_1415050 JE.Soil.3_1942272 JE.Soil.3_2148412 JE.Soil.3_2226778 JE.Soil.3_2340266 JE.Soil.42_30875 JE.Soil.42_147068 JE.Soil.42_186628 JE.Soil.42_191984 JE.Soil.42_346508 JE.Soil.42_351766 JE.Soil.42_512400 JE.Soil.42_707043 JE.Soil.42_837165 JE.Soil.42_1166108 JE.Soil.42_1226343 JE.Soil.42_1234297 JE.Soil.42_1345184 JE.Soil.42_1426209 JE.Soil.42_1479139 JE.Soil.42_1523578 JE.Soil.42_1628491 JE.Soil.42_1698800 JE.Soil.42_1808341 JE.Soil.42_1970533 JE.Soil.42_1980960 JE.Soil.42_2023151 JE.Soil.42_2077180 JE.Soil.42_2195544 JE.Soil.42_2273084 JE.Soil.42_2336886 JE.Soil.42_2685492 JE.Soil.43_655682 JE.Soil.43_1433935 JE.Soil.43_1768952 JE.Soil.43_2085489 JE.Soil.43_2230897 JE.Soil.43_2333408 JE.Soil.43_2363584 JE.Soil.43_2952301 JE.Soil.43_3152061 JE.Soil.44_1879648 JE.Soil.46_62575 JE.Soil.46_115043 JE.Soil.46_745041 JE.Soil.46_745219 JE.Soil.46_869861 JE.Soil.46_873424 JE.Soil.46_1156800 JE.Soil.46_1527322 JE.Soil.46_1761818 JE.Soil.46_1903321 JE.Soil.46_1968449 JE.Soil.46_2036061 JE.Soil.46_2044172 JE.Soil.46_2048470 JE.Soil.46_2088954 JE.Soil.46_2089162 JE.Soil.46_2376054 JE.Soil.46_2469003 JE.Soil.46_2476985 JE.Soil.46_2505237 JE.Soil.46_2753167 JE.Soil.46_2895222 JE.Soil.46_2927238 JE.Soil.46_3038893 JE.Soil.47_285709 JE.Soil.47_393073 JE.Soil.47_541244 JE.Soil.47_613288 JE.Soil.47_1592008 JE.Soil.47_1864143 JE.Soil.47_2377283 JE.Soil.47_2478259 JE.Soil.47_2910873 JE.Soil.48_1377187 JE.Soil.4_1101475 JE.Soil.50_2507 JE.Soil.50_63458 JE.Soil.50_127634 JE.Soil.50_130946 JE.Soil.50_133053 JE.Soil.50_156617 JE.Soil.50_212696 JE.Soil.50_304138 JE.Soil.50_312350 JE.Soil.50_360105 JE.Soil.50_379186 JE.Soil.50_432557 JE.Soil.50_432796 JE.Soil.50_437621 JE.Soil.50_461912 JE.Soil.50_508927 JE.Soil.50_535886 JE.Soil.50_546730 JE.Soil.50_659166 JE.Soil.50_689552 JE.Soil.50_764458 JE.Soil.50_771060 JE.Soil.50_771570 JE.Soil.51_144143 JE.Soil.51_464903 JE.Soil.51_698967 JE.Soil.51_887809 JE.Soil.51_1345110 JE.Soil.54_13037 JE.Soil.54_68371 JE.Soil.54_250872 JE.Soil.54_381202 JE.Soil.54_401005 JE.Soil.54_403602 JE.Soil.54_448085 JE.Soil.54_463261 JE.Soil.54_500394 JE.Soil.54_512319 JE.Soil.54_536705 JE.Soil.54_547980 JE.Soil.54_576968 JE.Soil.54_616178 JE.Soil.54_626873 JE.Soil.54_675961 JE.Soil.54_685274 JE.Soil.54_720382 JE.Soil.54_744016 JE.Soil.54_744604 JE.Soil.54_763819 JE.Soil.54_847210 JE.Soil.54_860134 JE.Soil.54_860395 JE.Soil.54_893191 JE.Soil.54_958444 JE.Soil.54_976056 JE.Soil.54_1025268 JE.Soil.54_1056681 JE.Soil.54_1065812 JE.Soil.54_1148114 JE.Soil.54_1148163 JE.Soil.54_1207111 JE.Soil.54_1263076 JE.Soil.54_1294565 JE.Soil.54_1298896 JE.Soil.58_51400 JE.Soil.58_204219 JE.Soil.58_350607 JE.Soil.58_427827 JE.Soil.58_443633 JE.Soil.58_542027 JE.Soil.58_663545 JE.Soil.58_719792 JE.Soil.58_742821 JE.Soil.58_837515 JE.Soil.58_984874 JE.Soil.58_1023848 JE.Soil.58_1071482 JE.Soil.58_1081338 JE.Soil.58_1141596 JE.Soil.58_1152434 JE.Soil.58_1292247 JE.Soil.58_1420423 JE.Soil.58_1422440 JE.Soil.58_1447052 JE.Soil.59_18735 JE.Soil.59_904548 JE.Soil.59_1739256 JE.Soil.59_2121495 JE.Soil.59_2324274 JE.Soil.62_30550 JE.Soil.62_34226 JE.Soil.62_78344 JE.Soil.62_99723 JE.Soil.62_100886 JE.Soil.62_117955 JE.Soil.62_142199 JE.Soil.62_157590 JE.Soil.62_220998 JE.Soil.62_221423 JE.Soil.62_325212 JE.Soil.62_330302 JE.Soil.62_403263 JE.Soil.62_417026 JE.Soil.62_434774 JE.Soil.62_434908 JE.Soil.62_454098 JE.Soil.62_479363 JE.Soil.62_485289 JE.Soil.62_494200 JE.Soil.62_500473 JE.Soil.62_668801 JE.Soil.62_895435 JE.Soil.62_1001851 JE.Soil.62_1084734 JE.Soil.62_1089988 JE.Soil.62_1122531 JE.Soil.62_1207497 JE.Soil.62_1237304 JE.Soil.62_1249379 JE.Soil.62_1467783 JE.Soil.62_1553580 JE.Soil.62_1619476 JE.Soil.62_1670944 JE.Soil.62_1671089 JE.Soil.62_1698305 JE.Soil.62_1751660 JE.Soil.62_1856012 JE.Soil.62_1877074 JE.Soil.62_1880830 JE.Soil.62_1899234 JE.Soil.62_1979015 JE.Soil.62_1981400 JE.Soil.62_2002513 JE.Soil.62_2033083 JE.Soil.62_2057164 JE.Soil.62_2089208 JE.Soil.62_2123993 JE.Soil.62_2217798 JE.Soil.62_2266717 JE.Soil.62_2287063 JE.Soil.62_2314514 JE.Soil.62_2334768 JE.Soil.62_2340724 JE.Soil.62_2395860 JE.Soil.62_2418885 JE.Soil.62_2424502 JE.Soil.62_2454778 JE.Soil.62_2488336 JE.Soil.62_2513030 JE.Soil.62_2582209 JE.Soil.63_2891 JE.Soil.63_130498 JE.Soil.63_417993 JE.Soil.63_475188 JE.Soil.63_681519 JE.Soil.63_744957 JE.Soil.63_857544 JE.Soil.63_1402213 JE.Soil.63_1574448 JE.Soil.63_1794553 JE.Soil.63_1830534 JE.Soil.63_2229485 JE.Soil.64_1058247 JE.Soil.64_1404020 JE.Soil.66_10247 JE.Soil.66_15925 JE.Soil.66_44287 JE.Soil.66_77411 JE.Soil.66_99319 JE.Soil.66_149098 JE.Soil.66_184876 JE.Soil.66_190180 JE.Soil.66_233431 JE.Soil.66_257285 JE.Soil.66_262721 JE.Soil.66_296722 JE.Soil.66_378419 JE.Soil.66_391658 JE.Soil.66_569261 JE.Soil.66_577854 JE.Soil.66_687451 JE.Soil.66_687768 JE.Soil.66_742134 JE.Soil.66_786341 JE.Soil.66_786374 JE.Soil.66_797506 JE.Soil.66_841817 JE.Soil.66_902476 JE.Soil.66_932204 JE.Soil.66_938597 JE.Soil.66_945090 JE.Soil.66_954854 JE.Soil.66_1061363 JE.Soil.66_1119082 JE.Soil.66_1124802 JE.Soil.66_1125527 JE.Soil.66_1173232 JE.Soil.66_1301679 JE.Soil.66_1329592 JE.Soil.66_1431964 JE.Soil.66_1436185 JE.Soil.66_1452368 JE.Soil.66_1483421 JE.Soil.66_1484719 JE.Soil.66_1515780 JE.Soil.66_1539735 JE.Soil.66_1539916 JE.Soil.66_1541851 JE.Soil.66_1543433 JE.Soil.66_1545656 JE.Soil.66_1623439 JE.Soil.66_1637696 JE.Soil.66_1649371 JE.Soil.66_1654978 JE.Soil.66_1667746 JE.Soil.66_1667750 JE.Soil.66_1696524 JE.Soil.66_1701321 JE.Soil.66_1713904 JE.Soil.67_127862 JE.Soil.67_478477 JE.Soil.67_716180 JE.Soil.67_826993 JE.Soil.67_1302260 JE.Soil.67_1513885 JE.Soil.67_1615152 JE.Soil.67_1974918 JE.Soil.67_2297216 JE.Soil.67_2305866 JE.Soil.68_1558071 JE.Soil.68_1615680 JE.Soil.68_1691752 JE.Soil.68_2124183 JE.Soil.6_352127 JE.Soil.6_450129 JE.Soil.6_450222 JE.Soil.6_662356 JE.Soil.6_683851 JE.Soil.6_1094979 JE.Soil.6_1147777 JE.Soil.6_1169748 JE.Soil.6_1221565 JE.Soil.6_1530786 JE.Soil.6_2128171 JE.Soil.6_2443594 JE.Soil.70_34829 JE.Soil.70_110889 JE.Soil.70_161403 JE.Soil.70_177003 JE.Soil.70_252380 JE.Soil.70_254373 JE.Soil.70_358850 JE.Soil.70_415138 JE.Soil.70_450482 JE.Soil.70_475668 JE.Soil.70_476618 JE.Soil.70_601153 JE.Soil.70_601595 JE.Soil.70_813349 JE.Soil.70_880070 JE.Soil.70_979792 JE.Soil.70_1008938 JE.Soil.70_1011079 JE.Soil.70_1108411 JE.Soil.70_1126691 JE.Soil.70_1131961 JE.Soil.70_1259210 JE.Soil.70_1259282 JE.Soil.70_1268025 JE.Soil.70_1309589 JE.Soil.70_1362240 JE.Soil.70_1376023 JE.Soil.70_1389642 JE.Soil.70_1398356 JE.Soil.70_1411684 JE.Soil.70_1430631 JE.Soil.70_1494547 JE.Soil.70_1515128 JE.Soil.70_1516015 JE.Soil.70_1609360 JE.Soil.70_1787641 JE.Soil.70_1866087 JE.Soil.71_286084 JE.Soil.71_317127 JE.Soil.71_341375 JE.Soil.71_524232 JE.Soil.71_727304 JE.Soil.71_796245 JE.Soil.71_826964 JE.Soil.71_992076 JE.Soil.71_1000645 JE.Soil.71_1049041 JE.Soil.71_1550662 JE.Soil.71_2434983 JE.Soil.71_2501640 JE.Soil.74_18132 JE.Soil.74_65958 JE.Soil.74_71000 JE.Soil.74_101297 JE.Soil.74_101491 JE.Soil.74_140211 JE.Soil.74_140402 JE.Soil.74_167475 JE.Soil.74_169489 JE.Soil.74_234953 JE.Soil.74_250088 JE.Soil.74_256246 JE.Soil.74_356878 JE.Soil.74_378895 JE.Soil.74_404979 JE.Soil.74_406085 JE.Soil.74_418249 JE.Soil.74_458239 JE.Soil.74_489000 JE.Soil.74_505440 JE.Soil.74_601633 JE.Soil.74_605656 JE.Soil.74_629168 JE.Soil.74_639859 JE.Soil.74_649594 JE.Soil.74_694779 JE.Soil.75_103551 JE.Soil.75_1420827 JE.Soil.75_2052324 JE.Soil.75_3341813 JE.Soil.76_1933969 JE.Soil.78_127740 JE.Soil.78_164990 JE.Soil.78_165053 JE.Soil.78_202448 JE.Soil.78_218556 JE.Soil.78_228064 JE.Soil.78_304823 JE.Soil.78_306949 JE.Soil.78_333817 JE.Soil.78_404396 JE.Soil.78_471440 JE.Soil.78_780560 JE.Soil.78_795773 JE.Soil.78_849319 JE.Soil.78_957815 JE.Soil.78_1067398 JE.Soil.78_1067523 JE.Soil.78_1121865 JE.Soil.78_1160833 JE.Soil.78_1301669 JE.Soil.78_1321616 JE.Soil.78_1351918 JE.Soil.78_1365600 JE.Soil.78_1365702 JE.Soil.78_1433534 JE.Soil.78_1467125 JE.Soil.7_21175 JE.Soil.7_83444 JE.Soil.7_259232 JE.Soil.7_263455 JE.Soil.7_327300 JE.Soil.7_428752 JE.Soil.7_619489 JE.Soil.7_959776 JE.Soil.7_1195414 JE.Soil.82_56481 JE.Soil.82_64165 JE.Soil.82_108295 JE.Soil.82_142285 JE.Soil.82_184785 JE.Soil.82_433496 JE.Soil.82_503675 JE.Soil.82_556622 JE.Soil.82_565247 JE.Soil.82_603782 JE.Soil.82_706207 JE.Soil.82_740338 JE.Soil.82_747191 JE.Soil.82_807795 JE.Soil.82_1149404 JE.Soil.82_1160213 JE.Soil.82_1182030 JE.Soil.82_1208034 JE.Soil.82_1217272 JE.Soil.82_1275649 JE.Soil.82_1283671 JE.Soil.82_1289387 JE.Soil.82_1422250 JE.Soil.82_1493782 JE.Soil.82_1522043 JE.Soil.82_1537472 JE.Soil.83_261036 JE.Soil.83_384581 JE.Soil.83_429583 JE.Soil.83_579810 JE.Soil.83_790721 JE.Soil.83_1024110 JE.Soil.83_1822307 JE.Soil.83_1836689 JE.Soil.83_1890734 JE.Soil.83_1896490 JE.Soil.83_1906037 JE.Soil.83_2227741 JE.Soil.83_2332916 JE.Soil.84_203912 JE.Soil.84_2781029 JE.Soil.86_1876 JE.Soil.86_2171 JE.Soil.86_113394 JE.Soil.86_147129 JE.Soil.86_228621 JE.Soil.86_247401 JE.Soil.86_314145 JE.Soil.86_408828 JE.Soil.86_408911 JE.Soil.86_675561 JE.Soil.86_772299 JE.Soil.86_777648 JE.Soil.86_1441586 JE.Soil.86_1570999 JE.Soil.86_1627960 JE.Soil.86_1629003 JE.Soil.86_1633213 JE.Soil.86_1641433 JE.Soil.86_1793312 JE.Soil.86_1914713 JE.Soil.86_1968553 JE.Soil.86_1976153 JE.Soil.86_2007896 JE.Soil.86_2077033 JE.Soil.86_2414320 JE.Soil.86_2426667 JE.Soil.86_2459078 JE.Soil.87_514569 JE.Soil.87_564028 JE.Soil.87_564471 JE.Soil.87_697801 JE.Soil.87_806291 JE.Soil.87_1113328 JE.Soil.87_1561693 JE.Soil.87_1610971 JE.Soil.87_1685208 JE.Soil.87_1760936 JE.Soil.87_1930630 JE.Soil.87_2046961 JE.Soil.87_2131636 JE.Soil.87_2147794 JE.Soil.87_2331209 JE.Soil.87_2413704 JE.Soil.87_2467843 JE.Soil.88_2101673 JE.Soil.91_16157 JE.Soil.91_78456 JE.Soil.91_366151 JE.Soil.91_401328 JE.Soil.91_430185 JE.Soil.91_512734 JE.Soil.91_635305 JE.Soil.91_987484 JE.Soil.91_1105814 JE.Soil.91_1489787 JE.Soil.91_1604870 JE.Soil.91_1738616 JE.Soil.91_2043176 JE.Soil.91_2575323 JE.Soil.92_704315 JE.Soil.95_96892 JE.Soil.95_240502 JE.Soil.95_276205 JE.Soil.95_338573 JE.Soil.95_405295 JE.Soil.95_683804 JE.Soil.95_776217 JE.Soil.95_839809 JE.Soil.95_948135 JE.Soil.95_1086389 JE.Soil.95_1202782 JE.Soil.95_1207707 JE.Soil.95_1325656 JE.Soil.95_1397898 JE.Soil.95_1442017 JE.Soil.95_1442127 JE.Soil.95_1537848 JE.Soil.95_1576323 JE.Soil.95_1580990 JE.Soil.95_1630063 JE.Soil.95_1665991 JE.Soil.95_1736192 JE.Soil.95_1818075 JE.Soil.95_1935255 JE.Soil.95_1943907 JE.Soil.95_2021361 JE.Soil.95_2249427 JE.Soil.95_2265812 JE.Soil.95_2314596 JE.Soil.95_2456747 JE.Soil.95_2458288 JE.Soil.95_2503432 JE.Soil.95_2532974 JE.Soil.98_22919 JE.Soil.98_190024 JE.Soil.98_190154 JE.Soil.98_215569 JE.Soil.98_215745 JE.Soil.98_254375 JE.Soil.98_296776 JE.Soil.98_296948 JE.Soil.98_451255 JE.Soil.98_584948 JE.Soil.98_707222 JE.Soil.98_751244 JE.Soil.98_1003862 JE.Soil.99_1615393 JE.Soil.99_2103403 JE.Soil.99_3171696 JE.Lundberg.100_853120 JE.Lundberg.100_921026 JE.Lundberg.100_945298 JE.Lundberg.100_1198872 JE.Lundberg.100_1366359 JE.Lundberg.101_495754 JE.Lundberg.101_1145395 JE.Lundberg.102_1108140 JE.Lundberg.106_153413 JE.Lundberg.106_368763 JE.Lundberg.106_481674 JE.Lundberg.106_766284 JE.Lundberg.106_1071987 JE.Lundberg.107_1736695 JE.Lundberg.107_2342056 JE.Lundberg.107_2518510 JE.Lundberg.109_161461 JE.Lundberg.10_89534 JE.Lundberg.10_827033 JE.Lundberg.110_514712 JE.Lundberg.112_13156 JE.Lundberg.112_260109 JE.Lundberg.112_838056 JE.Lundberg.112_1364369 JE.Lundberg.112_1393951 JE.Lundberg.114_800440 JE.Lundberg.116_1090158 JE.Lundberg.118_10773 JE.Lundberg.118_15953 JE.Lundberg.118_1389940 JE.Lundberg.119_138971 JE.Lundberg.119_1250658 JE.Lundberg.11_119216 JE.Lundberg.121_162210 JE.Lundberg.121_346659 JE.Lundberg.121_772250 JE.Lundberg.121_774107 JE.Lundberg.121_820154 JE.Lundberg.121_1468503 JE.Lundberg.122_271533 JE.Lundberg.122_393281 JE.Lundberg.124_100875 JE.Lundberg.124_171275 JE.Lundberg.124_543250 JE.Lundberg.124_680583 JE.Lundberg.124_861986 JE.Lundberg.125_389148 JE.Lundberg.125_783031 JE.Lundberg.127_181329 JE.Lundberg.127_973032 JE.Lundberg.127_1306629 JE.Lundberg.128_618612 JE.Lundberg.128_862511 JE.Lundberg.12_1624149 JE.Lundberg.130_199509 JE.Lundberg.130_216316 JE.Lundberg.130_536532 JE.Lundberg.130_961387 JE.Lundberg.130_1056758 JE.Lundberg.131_555843 JE.Lundberg.131_994208 JE.Lundberg.133_491543 JE.Lundberg.133_1024334 JE.Lundberg.133_1165184 JE.Lundberg.136_135023 JE.Lundberg.136_389771 JE.Lundberg.136_501639 JE.Lundberg.136_501793 JE.Lundberg.136_1046932 JE.Lundberg.137_416409 JE.Lundberg.137_553563 JE.Lundberg.137_992769 JE.Lundberg.137_1005312 JE.Lundberg.137_1130478 JE.Lundberg.137_1556263 JE.Lundberg.139_796794 JE.Lundberg.139_922280 JE.Lundberg.139_1006425 JE.Lundberg.13_2807782 JE.Lundberg.13_2847423 JE.Lundberg.13_4061439 JE.Lundberg.13_4298142 JE.Lundberg.13_5224814 JE.Lundberg.140_61779 JE.Lundberg.142_188594 JE.Lundberg.142_291146 JE.Lundberg.142_568128 JE.Lundberg.142_613053 JE.Lundberg.142_678827 JE.Lundberg.142_926502 JE.Lundberg.142_1022160 JE.Lundberg.143_717342 JE.Lundberg.143_1385232 JE.Lundberg.145_324590 JE.Lundberg.145_489357 JE.Lundberg.145_529838 JE.Lundberg.145_762814 JE.Lundberg.145_825640 JE.Lundberg.145_963171 JE.Lundberg.145_1014714 JE.Lundberg.145_1019734 JE.Lundberg.145_1064808 JE.Lundberg.145_1068828 JE.Lundberg.145_1085835 JE.Lundberg.145_1183952 JE.Lundberg.145_1280301 JE.Lundberg.145_1280411 JE.Lundberg.145_1280627 JE.Lundberg.145_1325052 JE.Lundberg.145_1370957 JE.Lundberg.145_1386450 JE.Lundberg.145_1631752 JE.Lundberg.145_1679300 JE.Lundberg.147_34250 JE.Lundberg.147_675565 JE.Lundberg.147_1603147 JE.Lundberg.148_9331 JE.Lundberg.148_47352 JE.Lundberg.148_82262 JE.Lundberg.148_143891 JE.Lundberg.148_144130 JE.Lundberg.148_144287 JE.Lundberg.148_166612 JE.Lundberg.148_166907 JE.Lundberg.148_190038 JE.Lundberg.148_258617 JE.Lundberg.148_327368 JE.Lundberg.148_428365 JE.Lundberg.148_431201 JE.Lundberg.148_460036 JE.Lundberg.148_513007 JE.Lundberg.148_526007 JE.Lundberg.148_542243 JE.Lundberg.148_570215 JE.Lundberg.148_570493 JE.Lundberg.148_643881 JE.Lundberg.148_667257 JE.Lundberg.148_667541 JE.Lundberg.148_703348 JE.Lundberg.148_710679 JE.Lundberg.148_720732 JE.Lundberg.148_753971 JE.Lundberg.148_871796 JE.Lundberg.148_872312 JE.Lundberg.148_926904 JE.Lundberg.148_970891 JE.Lundberg.148_1077719 JE.Lundberg.148_1110842 JE.Lundberg.148_1154195 JE.Lundberg.148_1154434 JE.Lundberg.148_1157044 JE.Lundberg.148_1173813 JE.Lundberg.149_498725 JE.Lundberg.149_551224 JE.Lundberg.149_681509 JE.Lundberg.149_1004059 JE.Lundberg.149_1289039 JE.Lundberg.149_1349920 JE.Lundberg.149_1685136 JE.Lundberg.149_1701356 JE.Lundberg.149_1718842 JE.Lundberg.151_88260 JE.Lundberg.151_311357 JE.Lundberg.151_352282 JE.Lundberg.151_352336 JE.Lundberg.151_482436 JE.Lundberg.151_665236 JE.Lundberg.151_807395 JE.Lundberg.151_973296 JE.Lundberg.151_1063405 JE.Lundberg.151_1150379 JE.Lundberg.151_1319732 JE.Lundberg.151_1475820 JE.Lundberg.151_1489060 JE.Lundberg.151_1731187 JE.Lundberg.152_878561 JE.Lundberg.152_1687175 JE.Lundberg.154_94513 JE.Lundberg.154_298985 JE.Lundberg.154_377468 JE.Lundberg.154_513115 JE.Lundberg.154_564333 JE.Lundberg.154_576447 JE.Lundberg.154_593764 JE.Lundberg.154_659652 JE.Lundberg.154_730246 JE.Lundberg.154_819286 JE.Lundberg.154_819554 JE.Lundberg.154_850660 JE.Lundberg.154_854024 JE.Lundberg.154_1134025 JE.Lundberg.154_1168520 JE.Lundberg.154_1202680 JE.Lundberg.154_1210249 JE.Lundberg.154_1346222 JE.Lundberg.155_1366936 JE.Lundberg.155_1974258 JE.Lundberg.155_2147578 JE.Lundberg.155_2174086 JE.Lundberg.155_2179749 JE.Lundberg.155_2184026 JE.Lundberg.155_2315975 JE.Lundberg.157_44697 JE.Lundberg.157_81742 JE.Lundberg.157_109858 JE.Lundberg.157_128399 JE.Lundberg.157_163419 JE.Lundberg.157_174695 JE.Lundberg.157_215924 JE.Lundberg.157_216831 JE.Lundberg.157_332774 JE.Lundberg.157_346388 JE.Lundberg.157_346520 JE.Lundberg.157_515288 JE.Lundberg.157_616454 JE.Lundberg.157_621212 JE.Lundberg.157_621841 JE.Lundberg.157_663494 JE.Lundberg.157_667613 JE.Lundberg.157_800816 JE.Lundberg.157_801026 JE.Lundberg.157_801134 JE.Lundberg.157_852950 JE.Lundberg.157_853207 JE.Lundberg.157_874943 JE.Lundberg.157_989465 JE.Lundberg.157_1005869 JE.Lundberg.157_1096192 JE.Lundberg.157_1188694 JE.Lundberg.157_1224240 JE.Lundberg.157_1224353 JE.Lundberg.157_1232370 JE.Lundberg.157_1258242 JE.Lundberg.157_1260456 JE.Lundberg.158_24086 JE.Lundberg.158_24137 JE.Lundberg.158_24323 JE.Lundberg.158_290625 JE.Lundberg.158_304376 JE.Lundberg.158_336093 JE.Lundberg.158_556796 JE.Lundberg.158_1188298 JE.Lundberg.160_101011 JE.Lundberg.160_101263 JE.Lundberg.160_129244 JE.Lundberg.160_238303 JE.Lundberg.160_247874 JE.Lundberg.160_259796 JE.Lundberg.160_265243 JE.Lundberg.160_270798 JE.Lundberg.160_328952 JE.Lundberg.160_390460 JE.Lundberg.160_464360 JE.Lundberg.160_602005 JE.Lundberg.160_613428 JE.Lundberg.160_636571 JE.Lundberg.160_965752 JE.Lundberg.160_998192 JE.Lundberg.160_1018098 JE.Lundberg.160_1180817 JE.Lundberg.161_550677 JE.Lundberg.161_1005177 JE.Lundberg.161_1056114 JE.Lundberg.161_1282115 JE.Lundberg.162_1010073 JE.Lundberg.162_1102930 JE.Lundberg.163_285799 JE.Lundberg.163_342125 JE.Lundberg.163_405320 JE.Lundberg.163_598439 JE.Lundberg.163_733745 JE.Lundberg.163_807561 JE.Lundberg.163_898935 JE.Lundberg.163_900275 JE.Lundberg.164_128118 JE.Lundberg.164_442458 JE.Lundberg.164_562026 JE.Lundberg.164_794830 JE.Lundberg.166_85729 JE.Lundberg.166_305962 JE.Lundberg.166_385108 JE.Lundberg.166_484410 JE.Lundberg.166_905913 JE.Lundberg.166_1024330 JE.Lundberg.166_1226396 JE.Lundberg.166_1226435 JE.Lundberg.166_1246925 JE.Lundberg.166_1398288 JE.Lundberg.166_1411658 JE.Lundberg.167_148245 JE.Lundberg.167_315651 JE.Lundberg.167_467509 JE.Lundberg.167_647715 JE.Lundberg.167_734445 JE.Lundberg.169_19431 JE.Lundberg.169_61334 JE.Lundberg.169_115799 JE.Lundberg.169_222652 JE.Lundberg.169_348258 JE.Lundberg.169_349120 JE.Lundberg.169_371051 JE.Lundberg.169_408947 JE.Lundberg.169_540846 JE.Lundberg.169_552333 JE.Lundberg.169_552567 JE.Lundberg.169_704549 JE.Lundberg.169_809068 JE.Lundberg.169_861527 JE.Lundberg.169_873072 JE.Lundberg.169_877114 JE.Lundberg.169_897254 JE.Lundberg.169_959042 JE.Lundberg.169_965756 JE.Lundberg.169_992149 JE.Lundberg.169_1022555 JE.Lundberg.169_1048854 JE.Lundberg.169_1054218 JE.Lundberg.169_1143567 JE.Lundberg.169_1345615 JE.Lundberg.169_1401905 JE.Lundberg.169_1519384 JE.Lundberg.169_1537922 JE.Lundberg.169_1564186 JE.Lundberg.16_176663 JE.Lundberg.16_200911 JE.Lundberg.16_903331 JE.Lundberg.16_1168989 JE.Lundberg.170_164789 JE.Lundberg.170_190819 JE.Lundberg.170_593397 JE.Lundberg.170_961278 JE.Lundberg.172_27454 JE.Lundberg.172_102231 JE.Lundberg.172_105526 JE.Lundberg.172_137607 JE.Lundberg.172_146419 JE.Lundberg.172_158560 JE.Lundberg.172_222799 JE.Lundberg.172_331396 JE.Lundberg.172_333079 JE.Lundberg.172_358175 JE.Lundberg.172_395236 JE.Lundberg.172_426531 JE.Lundberg.172_455429 JE.Lundberg.172_455607 JE.Lundberg.172_507720 JE.Lundberg.172_622604 JE.Lundberg.172_696355 JE.Lundberg.172_714845 JE.Lundberg.172_804953 JE.Lundberg.172_805150 JE.Lundberg.172_850004 JE.Lundberg.172_877318 JE.Lundberg.172_921208 JE.Lundberg.172_938138 JE.Lundberg.172_957360 JE.Lundberg.172_975182 JE.Lundberg.172_978820 JE.Lundberg.172_995460 JE.Lundberg.172_1019010 JE.Lundberg.172_1024577 JE.Lundberg.172_1144786 JE.Lundberg.172_1226595 JE.Lundberg.172_1239368 JE.Lundberg.172_1404975 JE.Lundberg.172_1411573 JE.Lundberg.172_1488960 JE.Lundberg.173_88237 JE.Lundberg.173_96938 JE.Lundberg.173_484049 JE.Lundberg.173_743243 JE.Lundberg.173_944940 JE.Lundberg.173_945134 JE.Lundberg.173_980436 JE.Lundberg.173_987046 JE.Lundberg.173_1089364 JE.Lundberg.173_1359602 JE.Lundberg.173_1359840 JE.Lundberg.173_1385059 JE.Lundberg.173_1518275 JE.Lundberg.173_1614837 JE.Lundberg.173_1624724 JE.Lundberg.175_43468 JE.Lundberg.175_43579 JE.Lundberg.175_95751 JE.Lundberg.175_169977 JE.Lundberg.175_242817 JE.Lundberg.175_332156 JE.Lundberg.175_464908 JE.Lundberg.175_477384 JE.Lundberg.175_477453 JE.Lundberg.175_582284 JE.Lundberg.175_630824 JE.Lundberg.175_667740 JE.Lundberg.175_667939 JE.Lundberg.175_726949 JE.Lundberg.175_761562 JE.Lundberg.175_802417 JE.Lundberg.175_938501 JE.Lundberg.175_1084833 JE.Lundberg.175_1087840 JE.Lundberg.175_1100047 JE.Lundberg.175_1120418 JE.Lundberg.175_1295605 JE.Lundberg.176_54772 JE.Lundberg.176_54897 JE.Lundberg.176_596573 JE.Lundberg.176_1010010 JE.Lundberg.176_2021828 JE.Lundberg.176_2159687 JE.Lundberg.176_2195495 JE.Lundberg.176_2303025 JE.Lundberg.176_2390102 JE.Lundberg.178_28862 JE.Lundberg.178_60321 JE.Lundberg.178_132894 JE.Lundberg.178_146353 JE.Lundberg.178_170387 JE.Lundberg.178_239364 JE.Lundberg.178_258398 JE.Lundberg.178_264801 JE.Lundberg.178_265470 JE.Lundberg.178_332875 JE.Lundberg.178_416814 JE.Lundberg.178_422562 JE.Lundberg.178_438093 JE.Lundberg.178_449596 JE.Lundberg.178_466279 JE.Lundberg.178_479353 JE.Lundberg.178_486993 JE.Lundberg.178_518741 JE.Lundberg.178_530874 JE.Lundberg.178_534023 JE.Lundberg.178_651224 JE.Lundberg.17_977010 JE.Lundberg.17_977083 JE.Lundberg.17_1115488 JE.Lundberg.180_851028 JE.Lundberg.180_893579 JE.Lundberg.180_893858 JE.Lundberg.181_36096 JE.Lundberg.181_91724 JE.Lundberg.181_99987 JE.Lundberg.181_211951 JE.Lundberg.181_293628 JE.Lundberg.181_482606 JE.Lundberg.181_526866 JE.Lundberg.181_559743 JE.Lundberg.181_629788 JE.Lundberg.181_709092 JE.Lundberg.181_754072 JE.Lundberg.181_801078 JE.Lundberg.181_818782 JE.Lundberg.181_824397 JE.Lundberg.181_824681 JE.Lundberg.181_899978 JE.Lundberg.181_987602 JE.Lundberg.181_1041782 JE.Lundberg.181_1086592 JE.Lundberg.181_1086752 JE.Lundberg.181_1117843 JE.Lundberg.181_1163609 JE.Lundberg.181_1176212 JE.Lundberg.182_427681 JE.Lundberg.182_540918 JE.Lundberg.182_1044551 JE.Lundberg.182_1137298 JE.Lundberg.182_1165799 JE.Lundberg.182_1311692 JE.Lundberg.182_1317041 JE.Lundberg.182_1396656 JE.Lundberg.182_1485506 JE.Lundberg.187_1429 JE.Lundberg.187_1723 JE.Lundberg.187_44177 JE.Lundberg.187_158970 JE.Lundberg.187_253296 JE.Lundberg.187_254527 JE.Lundberg.187_326087 JE.Lundberg.187_331715 JE.Lundberg.187_348665 JE.Lundberg.187_445657 JE.Lundberg.187_562759 JE.Lundberg.187_615268 JE.Lundberg.187_812808 JE.Lundberg.187_936331 JE.Lundberg.187_1040536 JE.Lundberg.187_1135421 JE.Lundberg.187_1135458 JE.Lundberg.187_1135621 JE.Lundberg.187_1227940 JE.Lundberg.187_1418138 JE.Lundberg.187_1418320 JE.Lundberg.187_1603850 JE.Lundberg.188_19867 JE.Lundberg.188_292460 JE.Lundberg.188_390457 JE.Lundberg.188_546354 JE.Lundberg.188_546655 JE.Lundberg.188_552244 JE.Lundberg.188_596058 JE.Lundberg.188_724783 JE.Lundberg.188_1007068 JE.Lundberg.188_1246722 JE.Lundberg.188_1586575 JE.Lundberg.188_1591535 JE.Lundberg.189_980400 JE.Lundberg.190_120473 JE.Lundberg.190_125600 JE.Lundberg.190_143988 JE.Lundberg.190_162167 JE.Lundberg.190_271801 JE.Lundberg.190_290368 JE.Lundberg.190_290416 JE.Lundberg.190_310113 JE.Lundberg.190_402737 JE.Lundberg.190_403359 JE.Lundberg.190_630423 JE.Lundberg.190_644228 JE.Lundberg.190_690174 JE.Lundberg.190_776495 JE.Lundberg.190_1222791 JE.Lundberg.190_1394541 JE.Lundberg.190_1436827 JE.Lundberg.191_122072 JE.Lundberg.191_559028 JE.Lundberg.191_864590 JE.Lundberg.191_1351876 JE.Lundberg.19_211105 JE.Lundberg.19_647159 JE.Lundberg.19_671863 JE.Lundberg.19_1092811 JE.Lundberg.22_15070 JE.Lundberg.22_719237 JE.Lundberg.23_338132 JE.Lundberg.23_703954 JE.Lundberg.23_1074466 JE.Lundberg.23_1139463 JE.Lundberg.25_1291188 JE.Lundberg.28_354508 JE.Lundberg.28_354626 JE.Lundberg.28_702324 JE.Lundberg.28_799100 JE.Lundberg.28_924872 JE.Lundberg.28_924996 JE.Lundberg.28_1143588 JE.Lundberg.28_1165692 JE.Lundberg.29_770965 JE.Lundberg.29_866926 JE.Lundberg.30_1276539 JE.Lundberg.31_591597 JE.Lundberg.32_982105 JE.Lundberg.33_813052 JE.Lundberg.34_136611 JE.Lundberg.34_475286 JE.Lundberg.34_1531649 JE.Lundberg.34_1531853 JE.Lundberg.34_1852741 JE.Lundberg.35_95586 JE.Lundberg.37_244000 JE.Lundberg.37_244290 JE.Lundberg.37_486357 JE.Lundberg.37_487047 JE.Lundberg.37_777968 JE.Lundberg.37_1052597 JE.Lundberg.37_1344507 JE.Lundberg.37_1591292 JE.Lundberg.38_711863 JE.Lundberg.38_1199086 JE.Lundberg.38_1220466 JE.Lundberg.39_1423177 JE.Lundberg.40_120497 JE.Lundberg.40_771586 JE.Lundberg.40_1368373 JE.Lundberg.40_1704647 JE.Lundberg.42_236303 JE.Lundberg.43_12950 JE.Lundberg.43_18107 JE.Lundberg.43_215246 JE.Lundberg.43_416299 JE.Lundberg.43_528195 JE.Lundberg.43_528546 JE.Lundberg.43_857043 JE.Lundberg.44_614841 JE.Lundberg.44_1088571 JE.Lundberg.44_1256417 JE.Lundberg.46_970549 JE.Lundberg.46_1043212 JE.Lundberg.46_1568610 JE.Lundberg.46_1662073 JE.Lundberg.47_1057245 JE.Lundberg.48_12267 JE.Lundberg.48_853252 JE.Lundberg.49_452084 JE.Lundberg.49_748160 JE.Lundberg.4_272699 JE.Lundberg.50_938486 JE.Lundberg.50_967311 JE.Lundberg.52_895455 JE.Lundberg.54_1374946 JE.Lundberg.55_334278 JE.Lundberg.55_475426 JE.Lundberg.55_1271514 JE.Lundberg.55_1401601 JE.Lundberg.56_695338 JE.Lundberg.58_2134890 JE.Lundberg.59_83871 JE.Lundberg.59_192971 JE.Lundberg.59_789632 JE.Lundberg.59_2104577 JE.Lundberg.61_128799 JE.Lundberg.61_420550 JE.Lundberg.61_915974 JE.Lundberg.61_1100638 JE.Lundberg.61_1655582 JE.Lundberg.62_566335 JE.Lundberg.64_428830 JE.Lundberg.64_2428951 JE.Lundberg.65_825129 JE.Lundberg.66_1586250 JE.Lundberg.67_421764 JE.Lundberg.68_553853 JE.Lundberg.68_1067733 JE.Lundberg.68_1585889 JE.Lundberg.68_1740796 JE.Lundberg.6_2205710 JE.Lundberg.70_54479 JE.Lundberg.70_467807 JE.Lundberg.70_753572 JE.Lundberg.70_1193963 JE.Lundberg.70_1343128 JE.Lundberg.71_1472492 JE.Lundberg.73_333702 JE.Lundberg.73_534935 JE.Lundberg.73_1350875 JE.Lundberg.74_2170888 JE.Lundberg.76_571449 JE.Lundberg.76_1343594 JE.Lundberg.76_1343810 JE.Lundberg.77_914501 JE.Lundberg.77_1113890 JE.Lundberg.77_1278226 JE.Lundberg.77_1540198 JE.Lundberg.77_1540217 JE.Lundberg.78_1649652 JE.Lundberg.79_125921 JE.Lundberg.79_317671 JE.Lundberg.79_789341 JE.Lundberg.79_1105818 JE.Lundberg.79_1327124 JE.Lundberg.7_137102 JE.Lundberg.82_4118 JE.Lundberg.82_39986 JE.Lundberg.82_674696 JE.Lundberg.85_662961 JE.Lundberg.85_1554938 JE.Lundberg.85_3363419 JE.Lundberg.85_3363815 JE.Lundberg.85_5044284 JE.Lundberg.88_244404 JE.Lundberg.88_465742 JE.Lundberg.88_524759 JE.Lundberg.88_970633 JE.Lundberg.89_40603 JE.Lundberg.89_119046 JE.Lundberg.89_390130 JE.Lundberg.89_395031 JE.Lundberg.89_503661 JE.Lundberg.8_297761 JE.Lundberg.91_131947 JE.Lundberg.91_310030 JE.Lundberg.91_365353 JE.Lundberg.91_529435 JE.Lundberg.91_1279303 JE.Lundberg.94_130927 JE.Lundberg.94_526256 JE.Lundberg.95_235928 JE.Lundberg.95_441894 JE.Lundberg.95_445766 JE.Lundberg.95_633086 JE.Lundberg.95_633119 JE.Lundberg.95_763771 JE.Lundberg.95_982909 JE.Lundberg.95_1003297 JE.Lundberg.95_1003452 JE.Lundberg.95_1442935 JE.Lundberg.97_187863 JE.Lundberg.97_342805 JE.Lundberg.97_386627 JE.Lundberg.97_470026 JE.Lundberg.97_475501 JE.Lundberg.98_156475 JE.Lundberg.98_212883 JE.Lundberg.98_1316337 JE.Soil.111_108391 JE.Soil.135_529751 JE.Soil.135_586151 JE.Soil.135_862322 JE.Soil.135_1502420 JE.Soil.135_1864514 JE.Soil.135_1864634 JE.Soil.135_1983990 JE.Soil.135_2108336 JE.Soil.135_2374256 JE.Soil.135_3495779 JE.Soil.135_3906253 JE.Soil.139_291251 JE.Soil.139_624004 JE.Soil.139_624143 JE.Soil.139_808917 JE.Soil.139_838049 JE.Soil.139_1200653 JE.Soil.139_1237765 JE.Soil.139_1532236 JE.Soil.139_1667676 JE.Soil.139_1900321 JE.Soil.139_2162585 JE.Soil.139_2279649 JE.Soil.139_2518352 JE.Soil.139_2872565 JE.Soil.139_2902894 JE.Soil.139_3140873 JE.Soil.139_3335645 JE.Soil.139_3555366 JE.Soil.139_3789682 JE.Soil.14_110007 JE.Soil.14_353422 JE.Soil.14_413437 JE.Soil.14_420103 JE.Soil.14_420469 JE.Soil.14_1061873 JE.Soil.14_1075573 JE.Soil.14_1181900 JE.Soil.15_682187 JE.Soil.15_682306 JE.Soil.15_880059 JE.Soil.15_1351988 JE.Soil.178_860789 JE.Soil.178_916996 JE.Soil.179_749231 JE.Soil.179_1254889 JE.Soil.182_291858 JE.Soil.182_834984 JE.Soil.184_363725 JE.Soil.186_970782 JE.Soil.186_1437295 JE.Soil.187_448826 JE.Soil.187_457066 JE.Soil.18_8798 JE.Soil.18_499815 JE.Soil.18_2343830 JE.Soil.18_2652470 JE.Soil.190_1385447 JE.Soil.190_3279910 JE.Soil.191_1785010 JE.Soil.194_1355279 JE.Soil.194_1648439 JE.Soil.194_1961146 JE.Soil.194_2789648 JE.Soil.194_2898224 JE.Soil.194_3135018 JE.Soil.194_3204540 JE.Soil.194_3631134 JE.Soil.194_3759077 JE.Soil.194_4399326 JE.Soil.195_208708 JE.Soil.195_562706 JE.Soil.195_562752 JE.Soil.195_751959 JE.Soil.195_1914332 JE.Soil.198_211617 JE.Soil.198_270947 JE.Soil.198_488762 JE.Soil.198_656477 JE.Soil.199_415158 JE.Soil.199_664446 JE.Soil.199_691887 JE.Soil.199_959803 JE.Soil.199_1011461 JE.Soil.199_1274014 JE.Soil.199_1467391 JE.Soil.199_1544244 JE.Soil.199_1884661 JE.Soil.199_1934610 JE.Soil.19_549642 JE.Soil.19_595624 JE.Soil.19_726268 JE.Soil.19_1131720 JE.Soil.19_1322622 JE.Soil.19_1431629 JE.Soil.19_1788685 JE.Soil.206_54641 JE.Soil.206_898909 JE.Soil.20_2370774 JE.Soil.210_13292 JE.Soil.210_235662 JE.Soil.214_207177 JE.Soil.214_207927 JE.Soil.214_649619 JE.Soil.214_1452301 JE.Soil.214_1483229 JE.Soil.214_2477572 JE.Soil.218_176997 JE.Soil.218_290842 JE.Soil.218_342846 JE.Soil.218_569149 JE.Soil.218_1143471 JE.Soil.218_1350229 JE.Soil.218_1366054 JE.Soil.222_60513 JE.Soil.222_60846 JE.Soil.222_533854 JE.Soil.222_1313271 JE.Soil.222_1367071 JE.Soil.222_1539379 JE.Soil.222_1678246 JE.Soil.222_1842169 JE.Soil.222_2159688 JE.Soil.222_2259302 JE.Soil.222_2312868 JE.Soil.222_2588004 JE.Soil.223_1173944 JE.Soil.227_234883 JE.Soil.227_511897 JE.Soil.227_529443 JE.Soil.227_532405 JE.Soil.227_547071 JE.Soil.227_740268 JE.Soil.227_817683 JE.Soil.227_1420731 JE.Soil.227_1503645 JE.Soil.227_1867768 JE.Soil.227_2068084 JE.Soil.227_2292077 JE.Soil.227_2354089 JE.Soil.228_842652 JE.Soil.228_891910 JE.Soil.22_69544 JE.Soil.22_127996 JE.Soil.22_215358 JE.Soil.22_1926177 JE.Soil.22_2013480 JE.Soil.231_61770 JE.Soil.231_121168 JE.Soil.231_121361 JE.Soil.231_200563 JE.Soil.231_317287 JE.Soil.231_425027 JE.Soil.231_771488 JE.Soil.231_905659 JE.Soil.231_963761 JE.Soil.231_1041596 JE.Soil.231_1134102 JE.Soil.231_1831588 JE.Soil.231_1884542 JE.Soil.231_2039415 JE.Soil.231_2041217 JE.Soil.231_2224138 JE.Soil.231_2236685 JE.Soil.231_2530358 JE.Soil.234_34208 JE.Soil.234_177777 JE.Soil.234_186765 JE.Soil.234_288602 JE.Soil.234_923629 JE.Soil.234_1067617 JE.Soil.234_1075535 JE.Soil.234_1157693 JE.Soil.234_1204443 JE.Soil.234_1577299 JE.Soil.234_1650222 JE.Soil.234_1829281 JE.Soil.234_1997718 JE.Soil.234_2057592 JE.Soil.234_2236748 JE.Soil.235_76839 JE.Soil.235_123881 JE.Soil.235_124018 JE.Soil.235_193786 JE.Soil.235_469177 JE.Soil.235_653976 JE.Soil.235_680941 JE.Soil.235_1247196 JE.Soil.235_1455290 JE.Soil.235_1555690 JE.Soil.235_1649900 JE.Soil.235_1708039 JE.Soil.235_2173028 JE.Soil.235_2234792 JE.Soil.239_124399 JE.Soil.239_170707 JE.Soil.239_196213 JE.Soil.239_219022 JE.Soil.239_266950 JE.Soil.239_283113 JE.Soil.239_407623 JE.Soil.239_412815 JE.Soil.239_732481 JE.Soil.239_870283 JE.Soil.239_895274 JE.Soil.239_917530 JE.Soil.239_1043934 JE.Soil.239_1053153 JE.Soil.239_1298488 JE.Soil.239_1494210 JE.Soil.239_1533377 JE.Soil.239_1674737 JE.Soil.239_2120542 JE.Soil.239_2270058 JE.Soil.239_2289484 JE.Soil.239_2344776 JE.Soil.239_2429132 JE.Soil.239_2497919 JE.Soil.239_2761077 JE.Soil.239_2871362 JE.Soil.239_2937621 JE.Soil.239_3004331 JE.Soil.239_3085736 JE.Soil.239_3087767 JE.Soil.23_67907 JE.Soil.23_1720899 JE.Soil.240_242805 JE.Soil.240_1997537 JE.Soil.240_2153839 JE.Soil.240_2154236 JE.Soil.244_805675 JE.Soil.244_1414315 JE.Soil.250_21019 JE.Soil.250_27527 JE.Soil.250_72828 JE.Soil.250_90311 JE.Soil.250_99066 JE.Soil.250_139969 JE.Soil.250_149780 JE.Soil.250_160965 JE.Soil.250_193844 JE.Soil.250_314082 JE.Soil.250_401347 JE.Soil.250_423898 JE.Soil.250_620694 JE.Soil.250_643451 JE.Soil.250_740742 JE.Soil.250_790841 JE.Soil.250_793119 JE.Soil.250_809429 JE.Soil.250_858981 JE.Soil.250_881112 JE.Soil.250_881409 JE.Soil.250_881440 JE.Soil.250_902071 JE.Soil.250_922859 JE.Soil.250_937144 JE.Soil.250_953410 JE.Soil.250_958959 JE.Soil.250_959182 JE.Soil.250_988520 JE.Soil.250_988874 JE.Soil.250_1049254 JE.Soil.250_1050461 JE.Soil.250_1143290 JE.Soil.250_1170565 JE.Soil.250_1182116 JE.Soil.250_1184482 JE.Soil.250_1196777 JE.Soil.250_1225637 JE.Soil.250_1245269 JE.Soil.250_1255265 JE.Soil.250_1274842 JE.Soil.250_1299562 JE.Soil.250_1355397 JE.Soil.250_1355513 JE.Soil.250_1611151 JE.Soil.250_1612506 JE.Soil.250_1613048 JE.Soil.250_1700685 JE.Soil.250_1725623 JE.Soil.254_26582 JE.Soil.254_60551 JE.Soil.254_72863 JE.Soil.254_73258 JE.Soil.254_90934 JE.Soil.254_91332 JE.Soil.254_104128 JE.Soil.254_124461 JE.Soil.254_181468 JE.Soil.254_207251 JE.Soil.254_207501 JE.Soil.254_209106 JE.Soil.254_228335 JE.Soil.254_229543 JE.Soil.254_274965 JE.Soil.254_303204 JE.Soil.254_314707 JE.Soil.254_346520 JE.Soil.254_373356 JE.Soil.254_383113 JE.Soil.254_429490 JE.Soil.254_432731 JE.Soil.254_438272 JE.Soil.254_516299 JE.Soil.254_525762 JE.Soil.254_535742 JE.Soil.254_539594 JE.Soil.254_563329 JE.Soil.254_596587 JE.Soil.254_610965 JE.Soil.254_669960 JE.Soil.254_683473 JE.Soil.254_705767 JE.Soil.254_730222 JE.Soil.254_800748 JE.Soil.254_818346 JE.Soil.254_847556 JE.Soil.254_856861 JE.Soil.254_857306 JE.Soil.254_857666 JE.Soil.254_911465 JE.Soil.254_927220 JE.Soil.254_1005437 JE.Soil.254_1016832 JE.Soil.254_1038973 JE.Soil.254_1048632 JE.Soil.254_1049787 JE.Soil.254_1064241 JE.Soil.254_1077245 JE.Soil.254_1088262 JE.Soil.256_1057809 JE.Soil.258_4260 JE.Soil.258_88808 JE.Soil.258_88847 JE.Soil.258_155161 JE.Soil.258_187191 JE.Soil.258_198006 JE.Soil.258_231021 JE.Soil.258_243602 JE.Soil.258_282094 JE.Soil.258_401626 JE.Soil.258_439468 JE.Soil.258_504987 JE.Soil.258_509367 JE.Soil.258_580622 JE.Soil.258_620357 JE.Soil.258_744999 JE.Soil.258_771501 JE.Soil.258_786786 JE.Soil.258_853468 JE.Soil.258_948068 JE.Soil.258_974536 JE.Soil.258_981804 JE.Soil.258_1083410 JE.Soil.258_1115028 JE.Soil.258_1154499 JE.Soil.258_1252712 JE.Soil.258_1253392 JE.Soil.258_1290240 JE.Soil.258_1299463 JE.Soil.258_1523482 JE.Soil.258_1528322 JE.Soil.258_1537141 JE.Soil.258_1555865 JE.Soil.258_1565380 JE.Soil.258_1565623 JE.Soil.258_1579644 JE.Soil.258_1632965 JE.Soil.258_1633028 JE.Soil.258_1682034 JE.Soil.258_1693982 JE.Soil.258_1848227 JE.Soil.258_1858309 JE.Soil.262_104253 JE.Soil.262_104539 JE.Soil.262_120020 JE.Soil.262_213956 JE.Soil.262_232031 JE.Soil.262_242561 JE.Soil.262_265726 JE.Soil.262_276626 JE.Soil.262_326313 JE.Soil.262_373930 JE.Soil.262_418927 JE.Soil.262_477174 JE.Soil.262_498792 JE.Soil.262_502077 JE.Soil.262_669651 JE.Soil.262_703679 JE.Soil.262_704191 JE.Soil.262_734334 JE.Soil.262_748952 JE.Soil.262_771800 JE.Soil.262_776187 JE.Soil.262_780860 JE.Soil.262_807551 JE.Soil.262_903018 JE.Soil.262_903292 JE.Soil.262_931708 JE.Soil.262_939499 JE.Soil.262_943156 JE.Soil.262_996024 JE.Soil.262_1030896 JE.Soil.262_1055139 JE.Soil.262_1134611 JE.Soil.262_1145228 JE.Soil.262_1204722 JE.Soil.262_1257481 JE.Soil.262_1289533 JE.Soil.262_1297445 JE.Soil.262_1302322 JE.Soil.262_1302673 JE.Soil.262_1428232 JE.Soil.262_1452735 JE.Soil.262_1478552 JE.Soil.262_1516116 JE.Soil.264_741951 JE.Soil.264_1346032 JE.Soil.266_19150 JE.Soil.266_23802 JE.Soil.266_24283 JE.Soil.266_68505 JE.Soil.266_86780 JE.Soil.266_129883 JE.Soil.266_143368 JE.Soil.266_154899 JE.Soil.266_178086 JE.Soil.266_195007 JE.Soil.266_235166 JE.Soil.266_263645 JE.Soil.266_321106 JE.Soil.266_321990 JE.Soil.266_348507 JE.Soil.266_383940 JE.Soil.266_430852 JE.Soil.266_462316 JE.Soil.266_464833 JE.Soil.266_507867 JE.Soil.266_529291 JE.Soil.266_552041 JE.Soil.266_573286 JE.Soil.266_683412 JE.Soil.266_693146 JE.Soil.266_730791 JE.Soil.266_743304 JE.Soil.266_744827 JE.Soil.266_770897 JE.Soil.266_844029 JE.Soil.266_868688 JE.Soil.266_878833 JE.Soil.266_923873 JE.Soil.266_929658 JE.Soil.266_930554 JE.Soil.266_978691 JE.Soil.266_995709 JE.Soil.266_1001489 JE.Soil.266_1010115 JE.Soil.266_1099182 JE.Soil.266_1189802 JE.Soil.266_1282785 JE.Soil.266_1340572 JE.Soil.266_1343040 JE.Soil.266_1416786 JE.Soil.266_1461718 JE.Soil.266_1467090 JE.Soil.266_1485990 JE.Soil.266_1506602 JE.Soil.266_1536095 JE.Soil.266_1584716 JE.Soil.266_1613772 JE.Soil.266_1636541 JE.Soil.266_1674258 JE.Soil.266_1682241 JE.Soil.266_1703720 JE.Soil.266_1742081 JE.Soil.266_1891024 JE.Soil.266_1908656 JE.Soil.266_1915942 JE.Soil.266_1951769 JE.Soil.266_1978502 JE.Soil.266_1986908 JE.Soil.266_2073761 JE.Soil.266_2074003 JE.Soil.266_2104659 JE.Soil.266_2213495 JE.Soil.266_2214065 JE.Soil.268_1569598 JE.Soil.268_1592143 JE.Soil.26_12610 JE.Soil.26_1343959 JE.Soil.26_1403372 JE.Soil.26_1925392 JE.Soil.270_29613 JE.Soil.270_106033 JE.Soil.270_192364 JE.Soil.270_272902 JE.Soil.270_280149 JE.Soil.270_358090 JE.Soil.270_364560 JE.Soil.270_444320 JE.Soil.270_445732 JE.Soil.270_460345 JE.Soil.270_509729 JE.Soil.270_572646 JE.Soil.270_587133 JE.Soil.270_604105 JE.Soil.270_610480 JE.Soil.270_629054 JE.Soil.270_648735 JE.Soil.270_651864 JE.Soil.270_676488 JE.Soil.270_683000 JE.Soil.270_684692 JE.Soil.270_720742 JE.Soil.270_725621 JE.Soil.270_823212 JE.Soil.270_864066 JE.Soil.270_890318 JE.Soil.270_922292 JE.Soil.270_990320 JE.Soil.270_1051134 JE.Soil.270_1061618 JE.Soil.270_1162409 JE.Soil.270_1165859 JE.Soil.270_1193716 JE.Soil.270_1208731 JE.Soil.270_1230955 JE.Soil.270_1253686 JE.Soil.270_1260484 JE.Soil.270_1270422 JE.Soil.270_1307268 JE.Soil.270_1318869 JE.Soil.270_1349636 JE.Soil.270_1403016 JE.Soil.270_1403601 JE.Soil.270_1450119 JE.Soil.270_1538881 JE.Soil.270_1591436 JE.Soil.270_1596687 JE.Soil.270_1640091 JE.Soil.270_1679828 JE.Soil.270_1687923 JE.Soil.270_1689732 JE.Soil.270_1694451 JE.Soil.270_1715099 JE.Soil.270_1734886 JE.Soil.270_1804244 JE.Soil.27_1675230 JE.Soil.27_2634344 JE.Soil.27_3476675 JE.Soil.2_10335 JE.Soil.2_895916 JE.Soil.2_1293708 JE.Soil.2_2196290 JE.Soil.30_1974093 JE.Soil.30_2011359 JE.Soil.34_337666 JE.Soil.34_517194 JE.Soil.34_2975259 JE.Soil.35_423313 JE.Soil.35_2701394 JE.Soil.38_77628 JE.Soil.38_538798 JE.Soil.38_791054 JE.Soil.38_1890872 JE.Soil.38_2311265 JE.Soil.39_1100987 JE.Soil.3_1910450 JE.Soil.42_206192 JE.Soil.42_1033894 JE.Soil.42_1344565 JE.Soil.42_1997473 JE.Soil.42_2109996 JE.Soil.42_2509080 JE.Soil.42_2537819 JE.Soil.42_2715426 JE.Soil.43_95716 JE.Soil.43_157240 JE.Soil.43_2134112 JE.Soil.43_2407610 JE.Soil.43_2629406 JE.Soil.43_3060655 JE.Soil.43_3317601 JE.Soil.44_245379 JE.Soil.46_78505 JE.Soil.46_1047874 JE.Soil.46_1493045 JE.Soil.46_1914517 JE.Soil.46_2148289 JE.Soil.46_2201147 JE.Soil.46_2734319 JE.Soil.47_1167399 JE.Soil.47_2383450 JE.Soil.50_5959 JE.Soil.50_33163 JE.Soil.50_38637 JE.Soil.50_63129 JE.Soil.50_63291 JE.Soil.50_70956 JE.Soil.50_73153 JE.Soil.50_74268 JE.Soil.50_92133 JE.Soil.50_120497 JE.Soil.50_121990 JE.Soil.50_164490 JE.Soil.50_173355 JE.Soil.50_177381 JE.Soil.50_221457 JE.Soil.50_223153 JE.Soil.50_250373 JE.Soil.50_328242 JE.Soil.50_346353 JE.Soil.50_411283 JE.Soil.50_503485 JE.Soil.50_521384 JE.Soil.50_550380 JE.Soil.50_557286 JE.Soil.50_693575 JE.Soil.50_703193 JE.Soil.50_703207 JE.Soil.50_732026 JE.Soil.50_734159 JE.Soil.50_757262 JE.Soil.50_773255 JE.Soil.50_790220 JE.Soil.51_605468 JE.Soil.54_2704 JE.Soil.54_3682 JE.Soil.54_31713 JE.Soil.54_53281 JE.Soil.54_106710 JE.Soil.54_109814 JE.Soil.54_114773 JE.Soil.54_115884 JE.Soil.54_148104 JE.Soil.54_156727 JE.Soil.54_178718 JE.Soil.54_199676 JE.Soil.54_228344 JE.Soil.54_237144 JE.Soil.54_259898 JE.Soil.54_260015 JE.Soil.54_260101 JE.Soil.54_268227 JE.Soil.54_277802 JE.Soil.54_336464 JE.Soil.54_347321 JE.Soil.54_391650 JE.Soil.54_406592 JE.Soil.54_423073 JE.Soil.54_451053 JE.Soil.54_474679 JE.Soil.54_486031 JE.Soil.54_490575 JE.Soil.54_512587 JE.Soil.54_669689 JE.Soil.54_749104 JE.Soil.54_753435 JE.Soil.54_825601 JE.Soil.54_855007 JE.Soil.54_862243 JE.Soil.54_906931 JE.Soil.54_986067 JE.Soil.54_1181525 JE.Soil.54_1237847 JE.Soil.54_1272806 JE.Soil.58_51176 JE.Soil.58_67634 JE.Soil.58_73847 JE.Soil.58_86472 JE.Soil.58_126897 JE.Soil.58_131480 JE.Soil.58_242622 JE.Soil.58_250409 JE.Soil.58_336109 JE.Soil.58_393165 JE.Soil.58_472572 JE.Soil.58_480610 JE.Soil.58_498783 JE.Soil.58_501406 JE.Soil.58_556263 JE.Soil.58_568386 JE.Soil.58_654020 JE.Soil.58_677497 JE.Soil.58_694928 JE.Soil.58_738631 JE.Soil.58_814806 JE.Soil.58_840000 JE.Soil.58_878202 JE.Soil.58_919763 JE.Soil.58_925231 JE.Soil.58_940271 JE.Soil.58_953882 JE.Soil.58_953932 JE.Soil.58_967225 JE.Soil.58_1144684 JE.Soil.58_1155403 JE.Soil.58_1184061 JE.Soil.58_1202179 JE.Soil.58_1289670 JE.Soil.58_1296129 JE.Soil.58_1329665 JE.Soil.58_1476216 JE.Soil.58_1482003 JE.Soil.58_1483623 JE.Soil.58_1502286 JE.Soil.59_389388 JE.Soil.59_394255 JE.Soil.59_765022 JE.Soil.59_1184443 JE.Soil.59_1622619 JE.Soil.59_1661638 JE.Soil.59_2125562 JE.Soil.59_2239403 JE.Soil.59_2797922 JE.Soil.59_2841915 JE.Soil.62_40393 JE.Soil.62_78270 JE.Soil.62_83991 JE.Soil.62_184071 JE.Soil.62_299494 JE.Soil.62_311976 JE.Soil.62_314257 JE.Soil.62_354398 JE.Soil.62_395267 JE.Soil.62_449992 JE.Soil.62_491220 JE.Soil.62_493957 JE.Soil.62_550821 JE.Soil.62_560306 JE.Soil.62_612224 JE.Soil.62_648301 JE.Soil.62_990221 JE.Soil.62_1009963 JE.Soil.62_1074634 JE.Soil.62_1329392 JE.Soil.62_1363458 JE.Soil.62_1514235 JE.Soil.62_1547811 JE.Soil.62_1669598 JE.Soil.62_1686716 JE.Soil.62_1887425 JE.Soil.62_1887649 JE.Soil.62_1940231 JE.Soil.62_2054689 JE.Soil.62_2087662 JE.Soil.62_2110648 JE.Soil.62_2214968 JE.Soil.62_2240069 JE.Soil.62_2285632 JE.Soil.62_2469074 JE.Soil.62_2469874 JE.Soil.62_2476417 JE.Soil.62_2551075 JE.Soil.62_2551083 JE.Soil.62_2565080 JE.Soil.62_2569284 JE.Soil.63_109890 JE.Soil.63_137006 JE.Soil.63_362840 JE.Soil.63_403997 JE.Soil.63_698677 JE.Soil.63_738093 JE.Soil.63_915299 JE.Soil.63_973822 JE.Soil.63_983650 JE.Soil.63_1152102 JE.Soil.63_1244495 JE.Soil.63_1299603 JE.Soil.63_1482626 JE.Soil.63_1907177 JE.Soil.63_2113619 JE.Soil.63_2152370 JE.Soil.63_2346907 JE.Soil.63_2368796 JE.Soil.63_2381066 JE.Soil.63_2399973 JE.Soil.63_2497846 JE.Soil.63_2601816 JE.Soil.63_2607152 JE.Soil.63_2626324 JE.Soil.63_2632209 JE.Soil.64_533921 JE.Soil.66_33218 JE.Soil.66_33366 JE.Soil.66_47255 JE.Soil.66_255017 JE.Soil.66_330921 JE.Soil.66_417862 JE.Soil.66_460140 JE.Soil.66_515893 JE.Soil.66_530004 JE.Soil.66_547896 JE.Soil.66_555836 JE.Soil.66_642541 JE.Soil.66_741348 JE.Soil.66_788153 JE.Soil.66_951909 JE.Soil.66_993158 JE.Soil.66_996902 JE.Soil.66_997027 JE.Soil.66_1021795 JE.Soil.66_1075637 JE.Soil.66_1183863 JE.Soil.66_1292826 JE.Soil.66_1296097 JE.Soil.66_1400151 JE.Soil.66_1497041 JE.Soil.66_1535447 JE.Soil.66_1538839 JE.Soil.66_1605810 JE.Soil.66_1628249 JE.Soil.66_1656681 JE.Soil.66_1684515 JE.Soil.67_49225 JE.Soil.67_58959 JE.Soil.67_271973 JE.Soil.67_319130 JE.Soil.67_347935 JE.Soil.67_582983 JE.Soil.67_641287 JE.Soil.67_726108 JE.Soil.67_850914 JE.Soil.67_909159 JE.Soil.67_1557714 JE.Soil.67_1639433 JE.Soil.67_1832604 JE.Soil.67_2041890 JE.Soil.67_2123333 JE.Soil.67_2181330 JE.Soil.68_1795217 JE.Soil.6_981248 JE.Soil.6_1029350 JE.Soil.70_7784 JE.Soil.70_14372 JE.Soil.70_22780 JE.Soil.70_73613 JE.Soil.70_84461 JE.Soil.70_84644 JE.Soil.70_84860 JE.Soil.70_185850 JE.Soil.70_359102 JE.Soil.70_361151 JE.Soil.70_365666 JE.Soil.70_414075 JE.Soil.70_433259 JE.Soil.70_465709 JE.Soil.70_493696 JE.Soil.70_531152 JE.Soil.70_545833 JE.Soil.70_581502 JE.Soil.70_631898 JE.Soil.70_659656 JE.Soil.70_682108 JE.Soil.70_682907 JE.Soil.70_757626 JE.Soil.70_784329 JE.Soil.70_845860 JE.Soil.70_880462 JE.Soil.70_887445 JE.Soil.70_991784 JE.Soil.70_1020749 JE.Soil.70_1026857 JE.Soil.70_1042557 JE.Soil.70_1057240 JE.Soil.70_1141554 JE.Soil.70_1215058 JE.Soil.70_1306485 JE.Soil.70_1335682 JE.Soil.70_1426906 JE.Soil.70_1434603 JE.Soil.70_1543720 JE.Soil.70_1599996 JE.Soil.70_1632291 JE.Soil.70_1639565 JE.Soil.70_1676276 JE.Soil.70_1690330 JE.Soil.70_1702630 JE.Soil.70_1716302 JE.Soil.70_1770262 JE.Soil.70_1811326 JE.Soil.70_1814897 JE.Soil.70_1886094 JE.Soil.70_1910594 JE.Soil.70_1921402 JE.Soil.71_81276 JE.Soil.71_229285 JE.Soil.71_242648 JE.Soil.71_339161 JE.Soil.71_921189 JE.Soil.71_2112036 JE.Soil.71_2562796 JE.Soil.74_25918 JE.Soil.74_33133 JE.Soil.74_33285 JE.Soil.74_51267 JE.Soil.74_51554 JE.Soil.74_61013 JE.Soil.74_92841 JE.Soil.74_130651 JE.Soil.74_133388 JE.Soil.74_246393 JE.Soil.74_247310 JE.Soil.74_247343 JE.Soil.74_271695 JE.Soil.74_313079 JE.Soil.74_325956 JE.Soil.74_364364 JE.Soil.74_377393 JE.Soil.74_400764 JE.Soil.74_433444 JE.Soil.74_433593 JE.Soil.74_441900 JE.Soil.74_458223 JE.Soil.74_466452 JE.Soil.74_503034 JE.Soil.74_504952 JE.Soil.74_527823 JE.Soil.74_540462 JE.Soil.74_563524 JE.Soil.74_575594 JE.Soil.74_586241 JE.Soil.74_635295 JE.Soil.74_669009 JE.Soil.74_669071 JE.Soil.74_772296 JE.Soil.74_798031 JE.Soil.74_848312 JE.Soil.74_864459 JE.Soil.75_326759 JE.Soil.75_387617 JE.Soil.75_650548 JE.Soil.75_821585 JE.Soil.75_1041942 JE.Soil.75_1218791 JE.Soil.75_1263222 JE.Soil.75_1536926 JE.Soil.75_1722116 JE.Soil.75_1800513 JE.Soil.75_2296572 JE.Soil.75_2346777 JE.Soil.75_2432168 JE.Soil.75_2581385 JE.Soil.75_2592915 JE.Soil.75_2711000 JE.Soil.75_3289458 JE.Soil.78_58660 JE.Soil.78_108562 JE.Soil.78_174055 JE.Soil.78_217999 JE.Soil.78_243773 JE.Soil.78_289377 JE.Soil.78_332531 JE.Soil.78_340520 JE.Soil.78_379179 JE.Soil.78_416827 JE.Soil.78_459676 JE.Soil.78_524113 JE.Soil.78_546116 JE.Soil.78_603348 JE.Soil.78_688792 JE.Soil.78_695124 JE.Soil.78_727853 JE.Soil.78_752811 JE.Soil.78_1132578 JE.Soil.78_1194177 JE.Soil.78_1199833 JE.Soil.78_1203494 JE.Soil.78_1204447 JE.Soil.78_1210175 JE.Soil.78_1239718 JE.Soil.78_1304315 JE.Soil.78_1346044 JE.Soil.78_1382688 JE.Soil.78_1400183 JE.Soil.78_1409336 JE.Soil.7_446388 JE.Soil.7_950303 JE.Soil.7_1153722 JE.Soil.80_1398840 JE.Soil.80_1554481 JE.Soil.80_2072163 JE.Soil.82_50554 JE.Soil.82_61539 JE.Soil.82_100805 JE.Soil.82_116038 JE.Soil.82_154710 JE.Soil.82_158406 JE.Soil.82_158660 JE.Soil.82_346410 JE.Soil.82_362299 JE.Soil.82_365242 JE.Soil.82_389719 JE.Soil.82_434107 JE.Soil.82_473219 JE.Soil.82_485537 JE.Soil.82_602498 JE.Soil.82_660680 JE.Soil.82_683321 JE.Soil.82_730118 JE.Soil.82_950322 JE.Soil.82_1017939 JE.Soil.82_1021346 JE.Soil.82_1209262 JE.Soil.82_1264702 JE.Soil.82_1313389 JE.Soil.82_1354053 JE.Soil.82_1557944 JE.Soil.83_92340 JE.Soil.83_106837 JE.Soil.83_811883 JE.Soil.83_1025739 JE.Soil.83_1042919 JE.Soil.83_1083541 JE.Soil.83_1381522 JE.Soil.83_1416129 JE.Soil.83_1985860 JE.Soil.83_2085300 JE.Soil.83_2085373 JE.Soil.83_2445551 JE.Soil.83_2512470 JE.Soil.84_2170697 JE.Soil.86_1385 JE.Soil.86_1674 JE.Soil.86_45367 JE.Soil.86_96119 JE.Soil.86_184722 JE.Soil.86_186923 JE.Soil.86_191595 JE.Soil.86_194333 JE.Soil.86_230894 JE.Soil.86_245910 JE.Soil.86_376475 JE.Soil.86_397075 JE.Soil.86_431679 JE.Soil.86_512544 JE.Soil.86_565643 JE.Soil.86_773285 JE.Soil.86_801558 JE.Soil.86_873944 JE.Soil.86_966423 JE.Soil.86_1092752 JE.Soil.86_1104382 JE.Soil.86_1109800 JE.Soil.86_1148945 JE.Soil.86_1163889 JE.Soil.86_1202969 JE.Soil.86_1235465 JE.Soil.86_1324755 JE.Soil.86_1324760 JE.Soil.86_1395609 JE.Soil.86_1586679 JE.Soil.86_1639926 JE.Soil.86_1656503 JE.Soil.86_1713538 JE.Soil.86_1716797 JE.Soil.86_1755778 JE.Soil.86_1763953 JE.Soil.86_1766568 JE.Soil.86_1845361 JE.Soil.86_1881785 JE.Soil.86_1921871 JE.Soil.86_1938058 JE.Soil.86_1990150 JE.Soil.86_1997319 JE.Soil.86_2099232 JE.Soil.86_2102369 JE.Soil.86_2139982 JE.Soil.86_2169289 JE.Soil.86_2196445 JE.Soil.86_2201537 JE.Soil.86_2286639 JE.Soil.86_2298196 JE.Soil.86_2333481 JE.Soil.86_2499238 JE.Soil.86_2594578 JE.Soil.87_152373 JE.Soil.87_287432 JE.Soil.87_302546 JE.Soil.87_415177 JE.Soil.87_415320 JE.Soil.87_665891 JE.Soil.87_704802 JE.Soil.87_786429 JE.Soil.87_856720 JE.Soil.87_939882 JE.Soil.87_1004448 JE.Soil.87_1107091 JE.Soil.87_1259349 JE.Soil.87_1407444 JE.Soil.87_1509562 JE.Soil.87_1611296 JE.Soil.87_1786341 JE.Soil.87_1898652 JE.Soil.87_2242176 JE.Soil.87_2370146 JE.Soil.87_2405840 JE.Soil.87_2525923 JE.Soil.87_2532511 JE.Soil.91_274361 JE.Soil.91_391628 JE.Soil.91_397821 JE.Soil.91_418770 JE.Soil.91_776203 JE.Soil.91_1258879 JE.Soil.91_1286495 JE.Soil.91_1330439 JE.Soil.91_1368360 JE.Soil.91_1485628 JE.Soil.91_1518602 JE.Soil.91_1589168 JE.Soil.91_1614991 JE.Soil.91_1829010 JE.Soil.91_1921503 JE.Soil.91_1952303 JE.Soil.91_2269356 JE.Soil.91_2303567 JE.Soil.91_2493130 JE.Soil.91_2493291 JE.Soil.91_2556790 JE.Soil.91_2607758 JE.Soil.91_2613346 JE.Soil.91_2619733 JE.Soil.95_82642 JE.Soil.95_82836 JE.Soil.95_141082 JE.Soil.95_214844 JE.Soil.95_279481 JE.Soil.95_360928 JE.Soil.95_361228 JE.Soil.95_380316 JE.Soil.95_479759 JE.Soil.95_521848 JE.Soil.95_627371 JE.Soil.95_630870 JE.Soil.95_633099 JE.Soil.95_875562 JE.Soil.95_921429 JE.Soil.95_955909 JE.Soil.95_977622 JE.Soil.95_1021338 JE.Soil.95_1080470 JE.Soil.95_1143529 JE.Soil.95_1180209 JE.Soil.95_1224780 JE.Soil.95_1369145 JE.Soil.95_1626382 JE.Soil.95_1791608 JE.Soil.95_1968524 JE.Soil.95_2018708 JE.Soil.95_2136195 JE.Soil.95_2285947 JE.Soil.95_2443906 JE.Lundberg.139_713270 JE.Lundberg.155_1854045 JE.Soil.190_1243957 JE.Soil.198_1488618 JE.Soil.210_83863 JE.Soil.227_1149519 JE.Soil.227_1832263 JE.Soil.22_862311 JE.Soil.234_226311 JE.Soil.234_298490 JE.Soil.234_1031545 JE.Soil.234_1678647 JE.Soil.235_1077204 JE.Soil.239_1084716 JE.Soil.239_1887617 JE.Soil.244_964507 JE.Soil.250_233287 JE.Soil.250_563958 JE.Soil.252_1132277 JE.Soil.254_665669 JE.Soil.254_969028 JE.Soil.258_72862 JE.Soil.258_240034 JE.Soil.258_542870 JE.Soil.258_684738 JE.Soil.258_1217774 JE.Soil.258_1746027 JE.Soil.262_160090 JE.Soil.262_251347 JE.Soil.262_297277 JE.Soil.262_406936 JE.Soil.262_692551 JE.Soil.262_1370977 JE.Soil.262_1463845 JE.Soil.266_580002 JE.Soil.26_120479 JE.Soil.270_376766 JE.Soil.270_377053 JE.Soil.270_991056 JE.Soil.270_1669149 JE.Soil.2_1168787 JE.Soil.318_958740 JE.Soil.38_239050 JE.Soil.38_1792069 JE.Soil.46_1836224 JE.Soil.50_59090 JE.Soil.50_185515 JE.Soil.50_593215 JE.Soil.54_107109 JE.Soil.58_375687 JE.Soil.58_440384 JE.Soil.58_505533 JE.Soil.58_1167171 JE.Soil.59_2279727 JE.Soil.62_488768 JE.Soil.62_491969 JE.Soil.62_497030 JE.Soil.62_879597 JE.Soil.62_1743645 JE.Soil.62_2309981 JE.Soil.66_286676 JE.Soil.66_503114 JE.Soil.66_1062035 JE.Soil.66_1471126 JE.Soil.66_1531543 JE.Soil.66_1598429 JE.Soil.66_1598512 JE.Soil.70_378762 JE.Soil.70_1369672 JE.Soil.70_1369760 JE.Soil.70_1663140 JE.Soil.71_933204 JE.Soil.74_581716 JE.Soil.74_798738 JE.Soil.78_187685 JE.Soil.78_321311 JE.Soil.78_433793 JE.Soil.78_520511 JE.Soil.7_214549 JE.Soil.7_415344 JE.Soil.7_848124 JE.Soil.82_31545 JE.Soil.82_511998 JE.Soil.86_1189728 JE.Soil.86_1739875 JE.Soil.87_1686534 JE.Soil.87_2172387 JE.Soil.87_2452253 JE.Soil.91_997666 JE.Soil.95_356930 JE.Soil.95_517392 JE.Soil.95_1758494 JE.Lundberg.101_346068 JE.Lundberg.103_1428672 JE.Lundberg.107_1370868 JE.Lundberg.107_1613297 JE.Lundberg.109_1175456 JE.Lundberg.115_303435 JE.Lundberg.121_1103414 JE.Lundberg.124_891119 JE.Lundberg.124_926579 JE.Lundberg.124_971309 JE.Lundberg.127_749905 JE.Lundberg.127_1120432 JE.Lundberg.128_649971 JE.Lundberg.130_855874 JE.Lundberg.130_899442 JE.Lundberg.130_1061626 JE.Lundberg.131_812709 JE.Lundberg.131_859465 JE.Lundberg.136_927397 JE.Lundberg.136_952252 JE.Lundberg.136_1090859 JE.Lundberg.136_1094308 JE.Lundberg.136_1166779 JE.Lundberg.137_1111566 JE.Lundberg.139_551987 JE.Lundberg.139_788991 JE.Lundberg.139_1218991 JE.Lundberg.13_4528622 JE.Lundberg.140_760176 JE.Lundberg.140_774950 JE.Lundberg.142_422811 JE.Lundberg.142_653694 JE.Lundberg.142_666859 JE.Lundberg.142_884158 JE.Lundberg.142_916023 JE.Lundberg.142_941718 JE.Lundberg.143_600723 JE.Lundberg.143_600791 JE.Lundberg.145_1050207 JE.Lundberg.149_1766042 JE.Lundberg.154_993164 JE.Lundberg.161_1058044 JE.Lundberg.17_787480 JE.Lundberg.182_1047499 JE.Lundberg.64_1682144 JE.Lundberg.94_1188172 JE.Lundberg.105_407639 JE.Lundberg.113_1343259 JE.Lundberg.121_361357 JE.Lundberg.121_394121 JE.Lundberg.121_1260416 JE.Lundberg.121_1441334 JE.Lundberg.122_902861 JE.Lundberg.122_911570 JE.Lundberg.124_252028 JE.Lundberg.124_678034 JE.Lundberg.125_1208329 JE.Lundberg.130_984115 JE.Lundberg.131_564810 JE.Lundberg.131_564896 JE.Lundberg.133_849268 JE.Lundberg.133_1062634 JE.Lundberg.134_3130 JE.Lundberg.136_515487 JE.Lundberg.137_1297820 JE.Lundberg.139_126395 JE.Lundberg.140_898602 JE.Lundberg.140_953558 JE.Lundberg.140_1359582 JE.Lundberg.140_1429945 JE.Lundberg.142_491662 JE.Lundberg.142_633687 JE.Lundberg.143_523237 JE.Lundberg.143_986454 JE.Lundberg.146_1417645 JE.Lundberg.160_1014822 JE.Lundberg.166_1052432 JE.Lundberg.173_1130345 JE.Lundberg.61_1667493 JE.Lundberg.94_1091893 JE.Lundberg.97_1018028 JE.Soil.142_689634 JE.Soil.222_1671967 JE.Soil.258_363969 JE.Soil.258_576393 JE.Soil.310_299324 JE.Soil.320_1742793 JE.Soil.58_1060547 JE.Soil.66_245837 JE.Lundberg.148_820791 JE.Lundberg.50_91400 JE.Lundberg.73_1193953 JE.Lundberg.86_778192 JE.Lundberg.91_1431132 JE.Soil.110_824871 JE.Soil.254_416822 JE.Soil.254_1088540 JE.Soil.286_1303615 JE.Soil.318_361656 JE.Lundberg.123_446307 JE.Lundberg.125_343791 JE.Lundberg.128_467485 JE.Lundberg.130_1156806 JE.Lundberg.133_1154018 JE.Lundberg.145_1055623 JE.Lundberg.157_536714 JE.Lundberg.16_26428 JE.Lundberg.4_1343447 JE.Lundberg.147_825536 JE.Lundberg.149_332173 JE.Lundberg.149_332218 JE.Lundberg.149_332382 JE.Lundberg.149_1632108 JE.Soil.22_1577050 JE.Soil.290_965687 JE.Soil.62_1883960 JE.Soil.92_901859 JE.Lundberg.148_1047764 JE.Lundberg.157_1140754 JE.Lundberg.160_976317 JE.Lundberg.29_705473 JE.Soil.111_126970 JE.Soil.18_700530 JE.Soil.310_1081281 JE.Soil.318_1060542 JE.Lundberg.142_171046 JE.Lundberg.142_173003 JE.Lundberg.151_125857 JE.Lundberg.151_1390050 JE.Lundberg.163_27206 JE.Lundberg.163_378918 JE.Soil.318_1049209 JE.Soil.70_1389685 JE.Lundberg.150_204211 JE.Lundberg.154_674159 JE.Lundberg.154_1050545 JE.Lundberg.160_251797 JE.Lundberg.163_670532 JE.Soil.214_1512444 JE.Soil.2_1688524 JE.Soil.143_858762 JE.Soil.199_970520 JE.Soil.34_3045464 JE.Soil.42_1550796 JE.Soil.42_2336859 JE.Soil.70_880353 JE.Soil.95_839517 JE.Lundberg.155_2623470 JE.Lundberg.166_1072386 JE.Lundberg.46_333298 JE.Soil.198_831287 JE.Soil.198_1239573 JE.Soil.198_1327193 JE.Lundberg.89_1068745 JE.Soil.142_443331 JE.Soil.250_1525900 JE.Soil.302_318253 JE.Soil.314_1020023 JE.Soil.95_325080 JE.Lundberg.145_1259941 JE.Lundberg.145_1566149 JE.Lundberg.154_703291 JE.Lundberg.29_786496 JE.Soil.262_772127 JE.Soil.42_1628593 JE.Lundberg.157_861572 JE.Lundberg.164_234361 JE.Lundberg.164_239684 JE.Soil.142_2050508 JE.Soil.66_673160 JE.Soil.74_300299 JE.Lundberg.149_1781598 JE.Lundberg.162_1192275 JE.Lundberg.163_575846 JE.Lundberg.163_576188 JE.Soil.194_1445809 JE.Soil.194_1446277 JE.Soil.258_202321 JE.Soil.266_201294 JE.Soil.70_734373 JE.Soil.71_544431 JE.Soil.82_37827 JE.Soil.82_38013 JE.Lundberg.127_1009652 JE.Lundberg.164_212907 JE.Lundberg.166_885995 JE.Lundberg.43_579538 JE.Soil.95_79926 JE.Lundberg.148_226415 JE.Lundberg.155_56122 JE.Lundberg.160_58586 JE.Soil.235_193820 JE.Soil.266_2103376 JE.Lundberg.146_1348465 JE.Lundberg.160_212690 JE.Lundberg.160_283464 JE.Lundberg.163_234697 JE.Lundberg.166_299002 JE.Soil.194_3852029 JE.Soil.214_624449 JE.Soil.258_1510256 JE.Soil.58_138334 JE.Soil.66_1515921 JE.Soil.218_316129 JE.Soil.266_935292 JE.Soil.298_312034 JE.Soil.298_312074 JE.Soil.319_1215985 JE.Lundberg.148_100138 JE.Lundberg.160_1024694 JE.Lundberg.163_115903 JE.Lundberg.75_1546568 JE.Lundberg.148_1123787 JE.Lundberg.167_62314 JE.Soil.54_975909 JE.Soil.86_213577 JE.Lundberg.112_1065732 JE.Lundberg.163_225583 JE.Lundberg.166_1180449 JE.Soil.179_864212 JE.Lundberg.130_1229328 JE.Lundberg.134_520296 JE.Lundberg.140_1452401 JE.Lundberg.140_1452594 JE.Lundberg.166_730393 JE.Soil.102_333775 JE.Soil.26_58901 JE.Soil.78_650368 JE.Soil.14_780690 JE.Soil.262_1240340 JE.Soil.42_1580276 JE.Soil.58_1017456 JE.Soil.42_1749984 JE.Soil.42_1764408 JE.Soil.42_1764593 JE.Soil.78_922869 JE.Lundberg.100_1084222 JE.Lundberg.131_1178937 JE.Soil.127_1977998 JE.Lundberg.160_827529 JE.Lundberg.28_1032811 JE.Lundberg.94_382324 JE.Lundberg.149_1200693 JE.Soil.131_2050220 JE.Soil.43_1191078 JE.Soil.214_2460440 JE.Soil.298_419054 JE.Soil.302_676998 JE.Soil.194_796329 JE.Soil.219_2095164 JE.Soil.22_224661 JE.Soil.286_378397 JE.Soil.62_1719131 JE.Soil.86_266918 JE.Soil.7_366807 JE.Soil.7_560937 JE.Soil.7_560948 JE.Soil.266_1803990 JE.Soil.26_1848388 JE.Lundberg.119_389251 JE.Soil.23_1559373 JE.Lundberg.142_909531 JE.Soil.194_3052899 JE.Lundberg.140_564477 JE.Lundberg.141_999948 JE.Lundberg.163_579124 JE.Soil.134_2102103 JE.Lundberg.182_1207059 JE.Soil.54_1140716 JE.Soil.211_306383 JE.Soil.34_908854 JE.Lundberg.133_82535 JE.Lundberg.76_451849 JE.Soil.274_1529865 JE.Soil.2_989761 JE.Lundberg.160_757437 JE.Soil.138_124464 JE.Lundberg.160_241406 JE.Soil.258_281458 JE.Lundberg.154_1332380 JE.Soil.278_1624917 JE.Lundberg.140_341261 JE.Lundberg.94_778387 JE.Soil.6_1535952 JE.Soil.95_1715200 JE.Lundberg.29_373151 JE.Soil.66_1323509 JE.Lundberg.161_934037 JE.Soil.270_1297171 JE.Soil.198_348205 JE.Soil.283_2325239 JE.Lundberg.158_719783 JE.Lundberg.158_719929 JE.Soil.282_2059768 JE.Soil.98_792369 JE.Soil.318_1393998 JE.Soil.34_173177 JE.Soil.239_3063316 JE.Soil.66_378094 JE.Lundberg.163_483210 JE.Soil.254_759284 JE.Soil.71_2463316 JE.Soil.98_707134 JE.Soil.142_742798 JE.Soil.26_449733 JE.Soil.254_218370 JE.Soil.62_1793363 JE.Soil.298_747976 JE.Soil.316_1224486 JE.Soil.202_1030794 JE.Soil.218_319637 JE.Soil.178_714417 JE.Soil.287_992373 JE.Lundberg.95_1065979 JE.Lundberg.166_52340 JE.Lundberg.52_103177 JE.Lundberg.166_1383650 JE.Lundberg.143_928663 JE.Lundberg.37_1418507 JE.Lundberg.136_26906 JE.Lundberg.148_450882 JE.Soil.3_1415162 JE.Soil.214_1892793 JE.Soil.22_233071 JE.Lundberg.164_715535 JE.Soil.250_1748122 JE.Lundberg.148_106851 JE.Soil.235_1837828 JE.Soil.278_1195522 JE.Lundberg.86_1811912 JE.Lundberg.148_49713 JE.Soil.283_600863 JE.Soil.39_1935039 JE.Soil.47_1943361 JE.Lundberg.149_713538 JE.Soil.302_278067 JE.Soil.254_1069667 JE.Lundberg.152_1786607 JE.Lundberg.73_1307435 JE.Lundberg.44_1080038 JE.Soil.134_376266 JE.Lundberg.160_1026300 JE.Soil.178_902424 JE.Soil.258_154562 JE.Lundberg.95_938767 JE.Soil.231_1044536 JE.Soil.268_443024 JE.Soil.286_878614 JE.Lundberg.73_1417557 JE.Lundberg.73_581959 JE.Lundberg.88_377024 JE.Lundberg.88_787097 JE.Soil.74_184240 JE.Soil.278_193061 JE.Soil.258_247389 JE.Soil.86_2459459 JE.Soil.50_58949 JE.Soil.302_364644 JE.Soil.183_397431 JE.Soil.194_774915 JE.Soil.50_756644 JE.Soil.227_274884 JE.Soil.95_1575719 JE.Soil.218_853892 JE.Soil.95_1244533 JE.Soil.270_453597 JE.Soil.86_132529 JE.Soil.266_1826018 JE.Soil.286_1151690 JE.Soil.286_1106855 JE.Soil.26_1734736 JE.Soil.98_254290 JE.Soil.294_540066 JE.Soil.290_2165777 JE.Soil.50_553884 JE.Soil.46_2997119 JE.Soil.70_1786913 JE.Soil.83_1785366 JE.Soil.74_592850 JE.Soil.91_397695 JE.Soil.87_402244 JE.Lundberg.133_366062 JE.Soil.82_942375 JE.Lundberg.106_557569 JE.Lundberg.122_1262227 JE.Lundberg.100_855573 JE.Lundberg.125_28966 JE.Lundberg.142_847584 JE.Lundberg.139_19664 JE.Lundberg.103_1428595 JE.Lundberg.142_474586 JE.Lundberg.130_544881 JE.Lundberg.127_1193388 JE.Lundberg.134_3091 JE.Lundberg.142_273185 JE.Lundberg.23_312841 JE.Soil.3_454641 JE.Soil.202_972062 JE.Lundberg.133_299725 JE.Lundberg.133_299767 JE.Lundberg.22_950141 JE.Lundberg.2_1420607 JE.Lundberg.121_604694 JE.Soil.178_649691 JE.Lundberg.122_187569 JE.Soil.250_1075492 JE.Lundberg.49_606732 JE.Lundberg.61_1728603 JE.Lundberg.104_1316734 JE.Lundberg.68_135542 JE.Lundberg.16_12034 JE.Lundberg.169_1039716 JE.Lundberg.130_1225703 JE.Lundberg.58_1442983 JE.Lundberg.19_341677 JE.Lundberg.1_905509 JE.Lundberg.49_106068 JE.Lundberg.23_831898 JE.Lundberg.136_194575 JE.Soil.66_924104 JE.Soil.262_1133280 JE.Soil.19_570707 JE.Soil.235_443133 JE.Lundberg.49_268261 JE.Soil.258_292634 JE.Soil.262_1099515 JE.Soil.262_173477 JE.Soil.262_173596 JE.Soil.262_310091 JE.Soil.262_48014 JE.Soil.262_48206 JE.Soil.290_1616969 JE.Soil.314_1076303 JE.Soil.58_1427130 JE.Soil.66_924073 JE.Soil.78_1074017 JE.Soil.254_918131 JE.Soil.262_90133 JE.Soil.262_228967 JE.Soil.262_244835 JE.Soil.262_443018 JE.Soil.262_557992 JE.Soil.262_645218 JE.Soil.262_735061 JE.Soil.262_765320 JE.Soil.262_1232951 JE.Soil.262_1267102 JE.Soil.262_1492926 JE.Soil.58_1211528 JE.Soil.74_759893 JE.Soil.82_537813 JE.Soil.82_1326018 JE.Soil.235_732729 JE.Soil.6_32481 JE.Soil.14_781642 JE.Soil.195_1455507 JE.Lundberg.82_610260 JE.Lundberg.94_1233634 JE.Soil.262_745687 JE.Soil.283_2534568 JE.Lundberg.181_160671 JE.Soil.178_590028 JE.Soil.183_597391 JE.Soil.30_682551 JE.Soil.66_530826 JE.Soil.179_830962 JE.Soil.198_1548110 JE.Soil.262_744971 JE.Soil.2_349528 JE.Soil.6_1424265 JE.Lundberg.18_1242445 JE.Lundberg.97_914013 JE.Lundberg.61_191560 JE.Lundberg.19_965 JE.Lundberg.44_1036217 JE.Lundberg.68_1972528 JE.Lundberg.1_852600 JE.Lundberg.22_649200 JE.Lundberg.6_321339 JE.Lundberg.112_1404798 JE.Lundberg.55_1877628 JE.Lundberg.70_1257598 JE.Lundberg.56_1447849 JE.Lundberg.62_930854 JE.Lundberg.61_1144287 JE.Lundberg.61_1494432 JE.Lundberg.100_1131698 JE.Lundberg.100_29678 JE.Lundberg.100_201256 JE.Lundberg.101_72546 JE.Lundberg.100_6347 JE.Lundberg.100_155686 JE.Lundberg.73_639414 JE.Lundberg.100_1342248 JE.Lundberg.10_95252 JE.Lundberg.10_139936 JE.Lundberg.124_681211 JE.Lundberg.106_521037 JE.Lundberg.16_1068400 JE.Lundberg.10_737945 JE.Lundberg.100_1087923 JE.Lundberg.109_369249 JE.Lundberg.121_150861 JE.Lundberg.101_94770 JE.Lundberg.137_420106 JE.Lundberg.10_403046 JE.Lundberg.13_2719490 JE.Lundberg.100_1375757 JE.Lundberg.55_223206 JE.Lundberg.124_222625 JE.Lundberg.101_1424188 JE.Lundberg.111_1413225 JE.Lundberg.121_418151 JE.Lundberg.133_210863 JE.Lundberg.11_1186529 JE.Lundberg.10_647690 JE.Lundberg.175_919941 JE.Lundberg.59_140328 JE.Lundberg.13_1115007 JE.Lundberg.13_380781 JE.Lundberg.13_3829996 JE.Lundberg.169_1354117 JE.Lundberg.113_1613400 JE.Lundberg.145_1316866 JE.Lundberg.191_768611 JE.Lundberg.19_1309043 JE.Lundberg.27_795504 JE.Lundberg.47_1751138 JE.Lundberg.101_625123 JE.Lundberg.112_598151 JE.Lundberg.12_946846 JE.Lundberg.17_248220 JE.Lundberg.30_1347636 JE.Lundberg.44_1839268 JE.Lundberg.10_555445 JE.Lundberg.13_5108132 JE.Lundberg.74_2807094 JE.Lundberg.77_395903 JE.Lundberg.109_1050580 JE.Lundberg.109_1397642 JE.Lundberg.10_768354 JE.Lundberg.13_1542565 JE.Lundberg.173_1486957 JE.Lundberg.175_266108 JE.Lundberg.18_916762 JE.Lundberg.23_1245386 JE.Lundberg.23_755262 JE.Lundberg.25_1126757 JE.Lundberg.25_52861 JE.Lundberg.26_227654 JE.Lundberg.31_1785630 JE.Lundberg.42_551549 JE.Lundberg.46_102792 JE.Lundberg.49_726800 JE.Lundberg.88_1109876 JE.Soil.231_547675 JE.Lundberg.100_1306724 JE.Lundberg.104_991284 JE.Lundberg.106_142838 JE.Lundberg.109_1569356 JE.Lundberg.10_1194370 JE.Lundberg.10_398273 JE.Lundberg.10_486592 JE.Lundberg.10_689240 JE.Lundberg.10_828989 JE.Lundberg.110_1012800 JE.Lundberg.115_1115474 JE.Lundberg.11_621652 JE.Lundberg.130_665676 JE.Lundberg.139_1111605 JE.Lundberg.13_653510 JE.Lundberg.145_166015 JE.Lundberg.149_1256223 JE.Lundberg.154_1355832 JE.Lundberg.155_3380229 JE.Lundberg.160_677786 JE.Lundberg.169_586880 JE.Lundberg.16_190807 JE.Lundberg.170_171357 JE.Lundberg.173_1386458 JE.Lundberg.176_2358034 JE.Lundberg.178_157965 JE.Lundberg.17_292689 JE.Lundberg.181_682357 JE.Lundberg.182_384675 JE.Lundberg.188_266558 JE.Lundberg.19_1090270 JE.Lundberg.19_1092508 JE.Lundberg.19_1215609 JE.Lundberg.19_144343 JE.Lundberg.19_322580 JE.Lundberg.19_624108 JE.Lundberg.19_978592 JE.Lundberg.1_1282148 JE.Lundberg.1_213687 JE.Lundberg.22_293968 JE.Lundberg.22_959552 JE.Lundberg.23_126961 JE.Lundberg.23_174725 JE.Lundberg.23_663837 JE.Lundberg.23_826514 JE.Lundberg.28_1260808 JE.Lundberg.28_215549 JE.Lundberg.28_876980 JE.Lundberg.2_1190058 JE.Lundberg.30_1146382 JE.Lundberg.30_25335 JE.Lundberg.30_467110 JE.Lundberg.31_1049741 JE.Lundberg.31_1256779 JE.Lundberg.31_1729775 JE.Lundberg.31_333417 JE.Lundberg.31_830474 JE.Lundberg.32_679196 JE.Lundberg.32_964943 JE.Lundberg.34_1104468 JE.Lundberg.35_311874 JE.Lundberg.37_147838 JE.Lundberg.37_276249 JE.Lundberg.37_572561 JE.Lundberg.38_1379639 JE.Lundberg.3_2546365 JE.Lundberg.41_1481077 JE.Lundberg.42_477694 JE.Lundberg.43_1262476 JE.Lundberg.43_56910 JE.Lundberg.49_542376 JE.Lundberg.49_879622 JE.Lundberg.4_1204888 JE.Lundberg.55_449710 JE.Lundberg.56_111711 JE.Lundberg.62_1381580 JE.Lundberg.64_534089 JE.Lundberg.64_864168 JE.Lundberg.67_1697900 JE.Lundberg.73_370345 JE.Lundberg.76_17290 JE.Lundberg.76_783269 JE.Lundberg.77_65327 JE.Lundberg.79_632232 JE.Lundberg.82_489157 JE.Lundberg.85_4112211 JE.Lundberg.88_1349608 JE.Lundberg.89_494851 JE.Lundberg.94_902409 JE.Lundberg.100_1131574 JE.Lundberg.100_1298 JE.Lundberg.100_290261 JE.Lundberg.100_488812 JE.Lundberg.100_635886 JE.Lundberg.100_712528 JE.Lundberg.100_789642 JE.Lundberg.100_923239 JE.Lundberg.101_389247 JE.Lundberg.101_457597 JE.Lundberg.103_1525736 JE.Lundberg.103_1654094 JE.Lundberg.103_977405 JE.Lundberg.104_645874 JE.Lundberg.106_1122291 JE.Lundberg.106_265816 JE.Lundberg.107_1280265 JE.Lundberg.107_2102327 JE.Lundberg.107_2566064 JE.Lundberg.109_1102332 JE.Lundberg.109_432606 JE.Lundberg.109_629916 JE.Lundberg.109_956296 JE.Lundberg.10_1162208 JE.Lundberg.10_142848 JE.Lundberg.10_164380 JE.Lundberg.10_357231 JE.Lundberg.10_363374 JE.Lundberg.10_391746 JE.Lundberg.10_431459 JE.Lundberg.10_448075 JE.Lundberg.10_486482 JE.Lundberg.10_487013 JE.Lundberg.10_513619 JE.Lundberg.10_52605 JE.Lundberg.10_563182 JE.Lundberg.10_702072 JE.Lundberg.10_707660 JE.Lundberg.10_748562 JE.Lundberg.10_760245 JE.Lundberg.10_86934 JE.Lundberg.10_87207 JE.Lundberg.10_910378 JE.Lundberg.10_937721 JE.Lundberg.10_953376 JE.Lundberg.110_161666 JE.Lundberg.110_181476 JE.Lundberg.113_1557338 JE.Lundberg.115_1115506 JE.Lundberg.115_1403295 JE.Lundberg.116_1766570 JE.Lundberg.116_208380 JE.Lundberg.118_1301884 JE.Lundberg.11_101337 JE.Lundberg.11_1184334 JE.Lundberg.11_1187352 JE.Lundberg.11_1273850 JE.Lundberg.11_1350237 JE.Lundberg.11_1497174 JE.Lundberg.11_19236 JE.Lundberg.11_331896 JE.Lundberg.121_1148153 JE.Lundberg.121_15274 JE.Lundberg.121_671001 JE.Lundberg.122_852144 JE.Lundberg.124_214413 JE.Lundberg.124_310773 JE.Lundberg.125_814570 JE.Lundberg.127_126824 JE.Lundberg.127_175587 JE.Lundberg.127_898239 JE.Lundberg.128_862816 JE.Lundberg.12_1064856 JE.Lundberg.12_1135223 JE.Lundberg.12_1585475 JE.Lundberg.12_258074 JE.Lundberg.12_927801 JE.Lundberg.131_62425 JE.Lundberg.131_939698 JE.Lundberg.133_1176016 JE.Lundberg.133_712377 JE.Lundberg.136_571527 JE.Lundberg.136_585274 JE.Lundberg.136_671479 JE.Lundberg.139_1115672 JE.Lundberg.139_8271 JE.Lundberg.13_1037416 JE.Lundberg.13_1124549 JE.Lundberg.13_1482441 JE.Lundberg.13_1534564 JE.Lundberg.13_2077251 JE.Lundberg.13_2119188 JE.Lundberg.13_2133199 JE.Lundberg.13_2220848 JE.Lundberg.13_2315422 JE.Lundberg.13_2527001 JE.Lundberg.13_2707637 JE.Lundberg.13_334285 JE.Lundberg.13_3532186 JE.Lundberg.13_3836252 JE.Lundberg.13_4409935 JE.Lundberg.13_4583136 JE.Lundberg.13_4797583 JE.Lundberg.13_52289 JE.Lundberg.13_5269641 JE.Lundberg.140_1395752 JE.Lundberg.140_591366 JE.Lundberg.145_1031880 JE.Lundberg.145_1316635 JE.Lundberg.145_1519665 JE.Lundberg.147_287901 JE.Lundberg.151_871342 JE.Lundberg.152_1896110 JE.Lundberg.152_406936 JE.Lundberg.157_135922 JE.Lundberg.157_430830 JE.Lundberg.157_746709 JE.Lundberg.158_525603 JE.Lundberg.15_1372172 JE.Lundberg.161_706519 JE.Lundberg.161_706621 JE.Lundberg.163_218319 JE.Lundberg.163_762280 JE.Lundberg.166_1253746 JE.Lundberg.167_428792 JE.Lundberg.169_1750233 JE.Lundberg.169_1774703 JE.Lundberg.169_188155 JE.Lundberg.169_477886 JE.Lundberg.169_827993 JE.Lundberg.16_1032021 JE.Lundberg.16_1149679 JE.Lundberg.16_1199169 JE.Lundberg.16_134017 JE.Lundberg.16_154985 JE.Lundberg.16_242323 JE.Lundberg.16_327450 JE.Lundberg.16_395884 JE.Lundberg.16_407876 JE.Lundberg.16_484985 JE.Lundberg.16_503762 JE.Lundberg.16_57352 JE.Lundberg.16_632297 JE.Lundberg.16_697751 JE.Lundberg.16_731356 JE.Lundberg.16_799385 JE.Lundberg.16_911703 JE.Lundberg.16_952753 JE.Lundberg.170_571479 JE.Lundberg.171_87271 JE.Lundberg.171_87604 JE.Lundberg.172_115092 JE.Lundberg.172_1190528 JE.Lundberg.172_1385052 JE.Lundberg.173_1386591 JE.Lundberg.173_1416615 JE.Lundberg.173_1597239 JE.Lundberg.175_1036960 JE.Lundberg.175_335027 JE.Lundberg.175_702099 JE.Lundberg.176_1018574 JE.Lundberg.176_1845572 JE.Lundberg.176_790573 JE.Lundberg.178_364377 JE.Lundberg.178_38520 JE.Lundberg.178_437838 JE.Lundberg.178_575281 JE.Lundberg.178_92034 JE.Lundberg.17_1327795 JE.Lundberg.17_283100 JE.Lundberg.17_518631 JE.Lundberg.17_802905 JE.Lundberg.17_904932 JE.Lundberg.17_906032 JE.Lundberg.17_913877 JE.Lundberg.17_952860 JE.Lundberg.17_952955 JE.Lundberg.187_1363072 JE.Lundberg.187_1364993 JE.Lundberg.188_1097372 JE.Lundberg.188_369396 JE.Lundberg.18_1372995 JE.Lundberg.18_1485401 JE.Lundberg.18_1972353 JE.Lundberg.18_2023303 JE.Lundberg.18_295268 JE.Lundberg.190_1404429 JE.Lundberg.192_167549 JE.Lundberg.19_1002581 JE.Lundberg.19_10448 JE.Lundberg.19_1201919 JE.Lundberg.19_1227972 JE.Lundberg.19_131892 JE.Lundberg.19_151452 JE.Lundberg.19_348167 JE.Lundberg.19_60144 JE.Lundberg.19_635470 JE.Lundberg.19_668847 JE.Lundberg.19_682027 JE.Lundberg.19_806881 JE.Lundberg.19_982492 JE.Lundberg.1_1174252 JE.Lundberg.1_2070221 JE.Lundberg.1_262066 JE.Lundberg.1_389589 JE.Lundberg.1_556615 JE.Lundberg.1_596444 JE.Lundberg.20_1378099 JE.Lundberg.20_1378468 JE.Lundberg.20_1426697 JE.Lundberg.20_1432016 JE.Lundberg.20_1785424 JE.Lundberg.20_1850368 JE.Lundberg.20_2099328 JE.Lundberg.20_2278173 JE.Lundberg.20_371362 JE.Lundberg.20_382980 JE.Lundberg.20_388773 JE.Lundberg.20_945106 JE.Lundberg.21_1146017 JE.Lundberg.21_137560 JE.Lundberg.21_1835223 JE.Lundberg.21_1884915 JE.Lundberg.22_1046490 JE.Lundberg.22_1051600 JE.Lundberg.22_1147444 JE.Lundberg.22_29038 JE.Lundberg.22_78201 JE.Lundberg.23_1011617 JE.Lundberg.23_1044835 JE.Lundberg.23_132314 JE.Lundberg.23_1400804 JE.Lundberg.23_1494073 JE.Lundberg.23_1514665 JE.Lundberg.23_1515265 JE.Lundberg.23_209452 JE.Lundberg.23_286626 JE.Lundberg.23_380187 JE.Lundberg.23_470065 JE.Lundberg.23_56684 JE.Lundberg.23_601030 JE.Lundberg.23_602883 JE.Lundberg.23_755097 JE.Lundberg.23_897950 JE.Lundberg.23_973616 JE.Lundberg.24_527987 JE.Lundberg.24_728693 JE.Lundberg.25_1068449 JE.Lundberg.25_1343074 JE.Lundberg.25_145985 JE.Lundberg.25_1568688 JE.Lundberg.25_1660394 JE.Lundberg.25_342197 JE.Lundberg.25_764465 JE.Lundberg.26_1459376 JE.Lundberg.26_1568225 JE.Lundberg.26_325379 JE.Lundberg.26_605129 JE.Lundberg.26_610689 JE.Lundberg.26_811124 JE.Lundberg.26_811464 JE.Lundberg.27_2179416 JE.Lundberg.27_795174 JE.Lundberg.28_1373829 JE.Lundberg.28_705908 JE.Lundberg.2_1022230 JE.Lundberg.2_124086 JE.Lundberg.2_355805 JE.Lundberg.2_604945 JE.Lundberg.2_862980 JE.Lundberg.30_160852 JE.Lundberg.30_90203 JE.Lundberg.31_1248312 JE.Lundberg.31_1257232 JE.Lundberg.31_1270621 JE.Lundberg.31_344930 JE.Lundberg.31_4069 JE.Lundberg.31_76218 JE.Lundberg.31_772444 JE.Lundberg.31_774540 JE.Lundberg.32_1389995 JE.Lundberg.32_371186 JE.Lundberg.32_965184 JE.Lundberg.33_251300 JE.Lundberg.34_1157900 JE.Lundberg.34_12249 JE.Lundberg.34_747298 JE.Lundberg.34_747539 JE.Lundberg.35_708635 JE.Lundberg.36_512755 JE.Lundberg.37_633519 JE.Lundberg.37_715366 JE.Lundberg.38_1575287 JE.Lundberg.38_631257 JE.Lundberg.39_1528528 JE.Lundberg.3_1770025 JE.Lundberg.3_2626982 JE.Lundberg.40_1034243 JE.Lundberg.40_1301228 JE.Lundberg.41_1009284 JE.Lundberg.41_256329 JE.Lundberg.42_338585 JE.Lundberg.42_595334 JE.Lundberg.43_1209421 JE.Lundberg.43_853253 JE.Lundberg.44_1284224 JE.Lundberg.44_15455 JE.Lundberg.44_1570369 JE.Lundberg.44_1828084 JE.Lundberg.44_928464 JE.Lundberg.45_244757 JE.Lundberg.46_1535710 JE.Lundberg.46_1581229 JE.Lundberg.46_376509 JE.Lundberg.46_813122 JE.Lundberg.47_1091195 JE.Lundberg.47_111493 JE.Lundberg.47_1182267 JE.Lundberg.47_298355 JE.Lundberg.47_489266 JE.Lundberg.47_700913 JE.Lundberg.47_877391 JE.Lundberg.47_912796 JE.Lundberg.47_91899 JE.Lundberg.47_92066 JE.Lundberg.47_92123 JE.Lundberg.48_334698 JE.Lundberg.48_723977 JE.Lundberg.48_724157 JE.Lundberg.49_1034503 JE.Lundberg.49_1136515 JE.Lundberg.49_318217 JE.Lundberg.49_618125 JE.Lundberg.49_96787 JE.Lundberg.49_970482 JE.Lundberg.4_1201100 JE.Lundberg.4_1331514 JE.Lundberg.4_1373333 JE.Lundberg.4_1469150 JE.Lundberg.4_1492838 JE.Lundberg.4_33565 JE.Lundberg.4_37552 JE.Lundberg.4_606071 JE.Lundberg.4_703643 JE.Lundberg.4_811052 JE.Lundberg.50_1297230 JE.Lundberg.50_1319260 JE.Lundberg.50_669624 JE.Lundberg.52_1117522 JE.Lundberg.52_1676582 JE.Lundberg.52_712194 JE.Lundberg.52_946194 JE.Lundberg.53_1464352 JE.Lundberg.53_1871986 JE.Lundberg.54_1059283 JE.Lundberg.55_1124090 JE.Lundberg.55_1811423 JE.Lundberg.55_750293 JE.Lundberg.55_864865 JE.Lundberg.55_970158 JE.Lundberg.56_1296323 JE.Lundberg.56_1341294 JE.Lundberg.56_1737923 JE.Lundberg.56_19536 JE.Lundberg.58_1182595 JE.Lundberg.58_1188690 JE.Lundberg.58_143196 JE.Lundberg.58_1591664 JE.Lundberg.58_511393 JE.Lundberg.58_616806 JE.Lundberg.59_1213504 JE.Lundberg.59_1313815 JE.Lundberg.59_2160925 JE.Lundberg.59_2166393 JE.Lundberg.59_372355 JE.Lundberg.59_517584 JE.Lundberg.59_517595 JE.Lundberg.59_851949 JE.Lundberg.5_1898743 JE.Lundberg.61_1068474 JE.Lundberg.61_1160448 JE.Lundberg.61_1181540 JE.Lundberg.61_1287289 JE.Lundberg.61_1494342 JE.Lundberg.61_1508315 JE.Lundberg.61_1584775 JE.Lundberg.61_1744555 JE.Lundberg.61_2011963 JE.Lundberg.61_21507 JE.Lundberg.61_395763 JE.Lundberg.61_919338 JE.Lundberg.62_1570649 JE.Lundberg.64_1007650 JE.Lundberg.64_1007694 JE.Lundberg.64_1428024 JE.Lundberg.64_154817 JE.Lundberg.64_155087 JE.Lundberg.64_1669199 JE.Lundberg.64_2131576 JE.Lundberg.64_25452 JE.Lundberg.64_901833 JE.Lundberg.65_1038804 JE.Lundberg.65_857519 JE.Lundberg.67_1004849 JE.Lundberg.67_1044025 JE.Lundberg.67_1101549 JE.Lundberg.67_1185022 JE.Lundberg.67_1281310 JE.Lundberg.67_148880 JE.Lundberg.67_1612997 JE.Lundberg.67_1641636 JE.Lundberg.67_346320 JE.Lundberg.67_628862 JE.Lundberg.68_1275900 JE.Lundberg.68_1294170 JE.Lundberg.68_1410173 JE.Lundberg.68_1487732 JE.Lundberg.68_1692680 JE.Lundberg.68_1829336 JE.Lundberg.68_2129777 JE.Lundberg.68_24121 JE.Lundberg.68_399368 JE.Lundberg.68_730678 JE.Lundberg.68_730681 JE.Lundberg.6_24024 JE.Lundberg.6_612869 JE.Lundberg.70_1302205 JE.Lundberg.70_1470950 JE.Lundberg.70_1526016 JE.Lundberg.70_1532945 JE.Lundberg.70_1707090 JE.Lundberg.70_26619 JE.Lundberg.70_334194 JE.Lundberg.70_363610 JE.Lundberg.70_457521 JE.Lundberg.70_590533 JE.Lundberg.70_659295 JE.Lundberg.70_731923 JE.Lundberg.70_756504 JE.Lundberg.70_937545 JE.Lundberg.71_1061364 JE.Lundberg.71_1273007 JE.Lundberg.71_1292256 JE.Lundberg.71_913570 JE.Lundberg.73_186529 JE.Lundberg.73_274520 JE.Lundberg.73_304169 JE.Lundberg.73_347205 JE.Lundberg.73_364738 JE.Lundberg.73_449755 JE.Lundberg.73_647214 JE.Lundberg.74_2515734 JE.Lundberg.76_1374455 JE.Lundberg.76_14889 JE.Lundberg.76_222378 JE.Lundberg.76_222687 JE.Lundberg.76_301179 JE.Lundberg.76_334935 JE.Lundberg.76_452538 JE.Lundberg.76_461763 JE.Lundberg.76_783524 JE.Lundberg.77_1194619 JE.Lundberg.77_1957757 JE.Lundberg.77_2052301 JE.Lundberg.77_2154487 JE.Lundberg.77_481564 JE.Lundberg.77_621104 JE.Lundberg.79_1421426 JE.Lundberg.79_1604250 JE.Lundberg.79_1626683 JE.Lundberg.79_752685 JE.Lundberg.79_866401 JE.Lundberg.7_1090734 JE.Lundberg.7_1090888 JE.Lundberg.7_1126318 JE.Lundberg.7_1156169 JE.Lundberg.7_1196425 JE.Lundberg.7_1286106 JE.Lundberg.7_1412155 JE.Lundberg.7_1478514 JE.Lundberg.7_1536404 JE.Lundberg.7_1649274 JE.Lundberg.7_1669438 JE.Lundberg.7_172825 JE.Lundberg.7_1772716 JE.Lundberg.7_1802557 JE.Lundberg.7_202831 JE.Lundberg.7_23371 JE.Lundberg.7_331502 JE.Lundberg.7_372168 JE.Lundberg.7_377681 JE.Lundberg.7_423406 JE.Lundberg.7_595844 JE.Lundberg.7_595863 JE.Lundberg.7_639500 JE.Lundberg.7_817663 JE.Lundberg.7_920535 JE.Lundberg.7_981033 JE.Lundberg.7_987552 JE.Lundberg.7_998819 JE.Lundberg.80_1058047 JE.Lundberg.80_1404378 JE.Lundberg.80_443804 JE.Lundberg.80_760308 JE.Lundberg.82_335272 JE.Lundberg.82_356696 JE.Lundberg.82_553329 JE.Lundberg.82_803631 JE.Lundberg.82_971420 JE.Lundberg.85_3859761 JE.Lundberg.85_4617098 JE.Lundberg.85_4767449 JE.Lundberg.85_4941652 JE.Lundberg.85_4941659 JE.Lundberg.85_817872 JE.Lundberg.88_1119576 JE.Lundberg.88_267342 JE.Lundberg.88_51989 JE.Lundberg.88_521839 JE.Lundberg.88_951463 JE.Lundberg.89_1190410 JE.Lundberg.89_756928 JE.Lundberg.8_1065246 JE.Lundberg.8_1231389 JE.Lundberg.8_1260034 JE.Lundberg.8_1260290 JE.Lundberg.8_1581512 JE.Lundberg.8_490546 JE.Lundberg.8_578142 JE.Lundberg.8_795944 JE.Lundberg.8_821677 JE.Lundberg.8_870252 JE.Lundberg.8_870257 JE.Lundberg.8_946476 JE.Lundberg.91_1284762 JE.Lundberg.91_1399097 JE.Lundberg.91_1653703 JE.Lundberg.91_1749924 JE.Lundberg.91_22263 JE.Lundberg.91_581325 JE.Lundberg.91_691432 JE.Lundberg.92_1473980 JE.Lundberg.94_1196253 JE.Lundberg.94_1209715 JE.Lundberg.94_195022 JE.Lundberg.94_778470 JE.Lundberg.94_949987 JE.Lundberg.95_1744837 JE.Lundberg.95_1772115 JE.Lundberg.95_30779 JE.Lundberg.95_308444 JE.Lundberg.96_1647250 JE.Lundberg.96_961018 JE.Lundberg.97_404968 JE.Lundberg.98_986769 JE.Lundberg.9_1447976 JE.Lundberg.9_1509484 JE.Lundberg.9_1537701 JE.Lundberg.9_337224 JE.Soil.194_4055967 JE.Soil.222_412159 JE.Soil.22_78307 JE.Soil.231_2134442 JE.Soil.234_1964440 JE.Soil.235_1003875 JE.Soil.262_1324597 JE.Soil.270_646715 JE.Soil.270_679260 JE.Soil.30_2036388 JE.Soil.38_2389996 JE.Soil.3_2152638 JE.Soil.46_2998194 JE.Soil.54_506502 JE.Soil.66_34027 JE.Soil.87_104597 JE.Soil.87_2083495 JE.Soil.87_365630 JE.Soil.91_1737868 JE.Lundberg.101_522038 JE.Lundberg.102_1055507 JE.Lundberg.103_323295 JE.Lundberg.103_883958 JE.Lundberg.103_962426 JE.Lundberg.103_1550109 JE.Lundberg.106_647110 JE.Lundberg.106_1094812 JE.Lundberg.107_551403 JE.Lundberg.107_2586859 JE.Lundberg.109_889399 JE.Lundberg.109_997650 JE.Lundberg.10_70939 JE.Lundberg.10_108907 JE.Lundberg.10_188462 JE.Lundberg.10_253780 JE.Lundberg.10_350118 JE.Lundberg.10_362041 JE.Lundberg.10_374624 JE.Lundberg.10_405475 JE.Lundberg.10_426876 JE.Lundberg.10_550674 JE.Lundberg.10_586667 JE.Lundberg.10_649396 JE.Lundberg.10_921838 JE.Lundberg.10_1032612 JE.Lundberg.10_1231409 JE.Lundberg.110_380895 JE.Lundberg.112_213860 JE.Lundberg.112_350431 JE.Lundberg.115_1215455 JE.Lundberg.116_1822679 JE.Lundberg.118_1035056 JE.Lundberg.118_1086680 JE.Lundberg.11_101081 JE.Lundberg.11_263276 JE.Lundberg.11_864178 JE.Lundberg.11_1046279 JE.Lundberg.11_1885240 JE.Lundberg.127_34275 JE.Lundberg.127_491123 JE.Lundberg.12_257961 JE.Lundberg.12_1064676 JE.Lundberg.130_465395 JE.Lundberg.135_258089 JE.Lundberg.13_380562 JE.Lundberg.13_1672342 JE.Lundberg.13_1935586 JE.Lundberg.13_2315219 JE.Lundberg.13_3056180 JE.Lundberg.13_3056387 JE.Lundberg.13_3328721 JE.Lundberg.13_3622792 JE.Lundberg.13_5231890 JE.Lundberg.140_1120320 JE.Lundberg.145_671670 JE.Lundberg.145_1548571 JE.Lundberg.145_1664479 JE.Lundberg.145_1725142 JE.Lundberg.146_1586342 JE.Lundberg.148_245661 JE.Lundberg.148_773042 JE.Lundberg.148_778430 JE.Lundberg.149_208524 JE.Lundberg.149_602021 JE.Lundberg.149_1177602 JE.Lundberg.151_871692 JE.Lundberg.151_993570 JE.Lundberg.151_1666052 JE.Lundberg.152_81330 JE.Lundberg.152_883634 JE.Lundberg.152_916824 JE.Lundberg.152_1037131 JE.Lundberg.152_1489472 JE.Lundberg.152_1896188 JE.Lundberg.155_2924812 JE.Lundberg.157_658904 JE.Lundberg.157_1121327 JE.Lundberg.15_928307 JE.Lundberg.15_1326078 JE.Lundberg.160_514062 JE.Lundberg.165_898628 JE.Lundberg.165_903840 JE.Lundberg.165_1652088 JE.Lundberg.167_82643 JE.Lundberg.167_673948 JE.Lundberg.169_159328 JE.Lundberg.169_277776 JE.Lundberg.169_277999 JE.Lundberg.169_304630 JE.Lundberg.169_432873 JE.Lundberg.169_503981 JE.Lundberg.169_514207 JE.Lundberg.169_545660 JE.Lundberg.169_545809 JE.Lundberg.169_574946 JE.Lundberg.169_584391 JE.Lundberg.169_699884 JE.Lundberg.169_728548 JE.Lundberg.169_735940 JE.Lundberg.169_736081 JE.Lundberg.169_847974 JE.Lundberg.169_901978 JE.Lundberg.169_903441 JE.Lundberg.169_1043382 JE.Lundberg.169_1246833 JE.Lundberg.169_1278922 JE.Lundberg.169_1390840 JE.Lundberg.169_1390943 JE.Lundberg.169_1418208 JE.Lundberg.169_1466427 JE.Lundberg.169_1498843 JE.Lundberg.169_1630546 JE.Lundberg.169_1630605 JE.Lundberg.169_1726835 JE.Lundberg.169_1776823 JE.Lundberg.16_38394 JE.Lundberg.16_41004 JE.Lundberg.16_78331 JE.Lundberg.16_121131 JE.Lundberg.16_128772 JE.Lundberg.16_187872 JE.Lundberg.16_319696 JE.Lundberg.16_359607 JE.Lundberg.16_394277 JE.Lundberg.16_660472 JE.Lundberg.16_701338 JE.Lundberg.16_717862 JE.Lundberg.16_822637 JE.Lundberg.16_960320 JE.Lundberg.16_1058802 JE.Lundberg.170_571144 JE.Lundberg.170_571232 JE.Lundberg.171_858592 JE.Lundberg.172_78531 JE.Lundberg.172_107772 JE.Lundberg.172_114918 JE.Lundberg.172_582360 JE.Lundberg.172_691852 JE.Lundberg.172_691966 JE.Lundberg.172_695821 JE.Lundberg.172_695904 JE.Lundberg.172_714836 JE.Lundberg.172_830825 JE.Lundberg.172_896692 JE.Lundberg.172_913751 JE.Lundberg.172_1007311 JE.Lundberg.173_482803 JE.Lundberg.173_814640 JE.Lundberg.173_1298791 JE.Lundberg.175_38988 JE.Lundberg.175_137419 JE.Lundberg.175_268325 JE.Lundberg.175_637526 JE.Lundberg.175_853288 JE.Lundberg.175_958743 JE.Lundberg.175_959003 JE.Lundberg.175_1036803 JE.Lundberg.175_1152245 JE.Lundberg.175_1185653 JE.Lundberg.175_1248469 JE.Lundberg.176_145037 JE.Lundberg.176_517081 JE.Lundberg.176_558298 JE.Lundberg.176_855072 JE.Lundberg.176_855300 JE.Lundberg.176_1328316 JE.Lundberg.176_1907682 JE.Lundberg.178_39677 JE.Lundberg.178_69039 JE.Lundberg.178_80958 JE.Lundberg.178_91087 JE.Lundberg.178_156176 JE.Lundberg.178_156208 JE.Lundberg.178_219833 JE.Lundberg.178_255089 JE.Lundberg.178_272502 JE.Lundberg.178_302004 JE.Lundberg.178_345172 JE.Lundberg.178_352032 JE.Lundberg.178_434657 JE.Lundberg.178_457466 JE.Lundberg.178_522899 JE.Lundberg.178_620077 JE.Lundberg.178_640940 JE.Lundberg.17_86833 JE.Lundberg.17_711285 JE.Lundberg.17_825562 JE.Lundberg.17_1140832 JE.Lundberg.17_1413907 JE.Lundberg.181_151598 JE.Lundberg.181_230609 JE.Lundberg.181_270728 JE.Lundberg.181_378370 JE.Lundberg.181_390401 JE.Lundberg.181_458356 JE.Lundberg.181_682943 JE.Lundberg.181_829424 JE.Lundberg.181_858760 JE.Lundberg.181_1094259 JE.Lundberg.181_1151841 JE.Lundberg.181_1212609 JE.Lundberg.181_1249577 JE.Lundberg.182_44310 JE.Lundberg.182_224379 JE.Lundberg.182_965231 JE.Lundberg.182_1174092 JE.Lundberg.182_1176984 JE.Lundberg.186_1087842 JE.Lundberg.186_1387184 JE.Lundberg.187_11096 JE.Lundberg.187_16094 JE.Lundberg.187_22856 JE.Lundberg.187_97812 JE.Lundberg.187_195125 JE.Lundberg.187_261709 JE.Lundberg.187_419064 JE.Lundberg.187_475807 JE.Lundberg.187_559027 JE.Lundberg.187_613292 JE.Lundberg.187_618319 JE.Lundberg.187_755120 JE.Lundberg.187_829078 JE.Lundberg.187_852286 JE.Lundberg.187_887843 JE.Lundberg.187_1134808 JE.Lundberg.187_1151413 JE.Lundberg.187_1364722 JE.Lundberg.187_1366594 JE.Lundberg.187_1515411 JE.Lundberg.187_1615194 JE.Lundberg.188_351457 JE.Lundberg.188_718803 JE.Lundberg.18_291547 JE.Lundberg.18_1007900 JE.Lundberg.190_195679 JE.Lundberg.190_195951 JE.Lundberg.190_396312 JE.Lundberg.190_532450 JE.Lundberg.190_946031 JE.Lundberg.190_951226 JE.Lundberg.190_1226338 JE.Lundberg.190_1339802 JE.Lundberg.191_768407 JE.Lundberg.191_1390197 JE.Lundberg.19_106366 JE.Lundberg.19_155005 JE.Lundberg.19_318423 JE.Lundberg.19_1176441 JE.Lundberg.1_458409 JE.Lundberg.1_486177 JE.Lundberg.1_713775 JE.Lundberg.1_857773 JE.Lundberg.1_964645 JE.Lundberg.1_1747187 JE.Lundberg.20_155889 JE.Lundberg.20_156041 JE.Lundberg.20_412348 JE.Lundberg.20_451706 JE.Lundberg.20_510504 JE.Lundberg.20_765113 JE.Lundberg.20_1340861 JE.Lundberg.20_1766994 JE.Lundberg.21_676821 JE.Lundberg.21_1834957 JE.Lundberg.22_180683 JE.Lundberg.22_235774 JE.Lundberg.22_531802 JE.Lundberg.22_701653 JE.Lundberg.22_729626 JE.Lundberg.22_911668 JE.Lundberg.22_948667 JE.Lundberg.22_948737 JE.Lundberg.22_995059 JE.Lundberg.23_120971 JE.Lundberg.23_451190 JE.Lundberg.23_590561 JE.Lundberg.23_689742 JE.Lundberg.23_710098 JE.Lundberg.23_783969 JE.Lundberg.23_966695 JE.Lundberg.23_1008941 JE.Lundberg.23_1071934 JE.Lundberg.23_1400706 JE.Lundberg.24_778436 JE.Lundberg.24_1282158 JE.Lundberg.25_85575 JE.Lundberg.25_85929 JE.Lundberg.25_103256 JE.Lundberg.25_194157 JE.Lundberg.25_250519 JE.Lundberg.25_296469 JE.Lundberg.25_392894 JE.Lundberg.25_393090 JE.Lundberg.25_505952 JE.Lundberg.25_527299 JE.Lundberg.25_722381 JE.Lundberg.25_794053 JE.Lundberg.25_1010340 JE.Lundberg.25_1079942 JE.Lundberg.25_1146710 JE.Lundberg.25_1164179 JE.Lundberg.25_1284654 JE.Lundberg.25_1284749 JE.Lundberg.25_1509293 JE.Lundberg.25_1686801 JE.Lundberg.25_1744050 JE.Lundberg.26_110904 JE.Lundberg.26_914832 JE.Lundberg.26_1086901 JE.Lundberg.26_1087052 JE.Lundberg.26_1287555 JE.Lundberg.26_1287660 JE.Lundberg.26_1461119 JE.Lundberg.26_1607191 JE.Lundberg.27_236244 JE.Lundberg.27_1068099 JE.Lundberg.28_366 JE.Lundberg.28_400 JE.Lundberg.28_111750 JE.Lundberg.28_295607 JE.Lundberg.28_315413 JE.Lundberg.28_321841 JE.Lundberg.28_353491 JE.Lundberg.28_369701 JE.Lundberg.28_487046 JE.Lundberg.28_516645 JE.Lundberg.28_565254 JE.Lundberg.28_638163 JE.Lundberg.28_675437 JE.Lundberg.28_706297 JE.Lundberg.28_722270 JE.Lundberg.28_928596 JE.Lundberg.28_932358 JE.Lundberg.28_971501 JE.Lundberg.28_1128826 JE.Lundberg.28_1140684 JE.Lundberg.28_1140714 JE.Lundberg.28_1148819 JE.Lundberg.28_1325873 JE.Lundberg.28_1339637 JE.Lundberg.28_1339646 JE.Lundberg.28_1359920 JE.Lundberg.28_1419182 JE.Lundberg.28_1459261 JE.Lundberg.28_1463890 JE.Lundberg.29_188395 JE.Lundberg.29_255562 JE.Lundberg.29_255684 JE.Lundberg.29_377481 JE.Lundberg.29_586778 JE.Lundberg.29_924958 JE.Lundberg.29_940942 JE.Lundberg.29_1132343 JE.Lundberg.29_1287227 JE.Lundberg.29_1287262 JE.Lundberg.29_1466254 JE.Lundberg.29_1550389 JE.Lundberg.29_1581000 JE.Lundberg.29_1645272 JE.Lundberg.2_168169 JE.Lundberg.2_326557 JE.Lundberg.2_419905 JE.Lundberg.2_857557 JE.Lundberg.2_1095486 JE.Lundberg.2_1313242 JE.Lundberg.30_10371 JE.Lundberg.30_417241 JE.Lundberg.30_1215909 JE.Lundberg.30_1228218 JE.Lundberg.30_1886033 JE.Lundberg.31_75909 JE.Lundberg.31_220800 JE.Lundberg.31_302632 JE.Lundberg.31_340345 JE.Lundberg.31_386241 JE.Lundberg.31_510812 JE.Lundberg.31_554369 JE.Lundberg.31_646939 JE.Lundberg.31_675398 JE.Lundberg.31_769524 JE.Lundberg.31_809632 JE.Lundberg.31_877418 JE.Lundberg.31_904547 JE.Lundberg.31_909663 JE.Lundberg.31_953724 JE.Lundberg.31_954048 JE.Lundberg.31_1061411 JE.Lundberg.31_1064369 JE.Lundberg.31_1128917 JE.Lundberg.31_1183327 JE.Lundberg.31_1188742 JE.Lundberg.31_1252317 JE.Lundberg.31_1266354 JE.Lundberg.31_1277603 JE.Lundberg.31_1316021 JE.Lundberg.31_1319462 JE.Lundberg.31_1335054 JE.Lundberg.31_1379571 JE.Lundberg.31_1384247 JE.Lundberg.31_1387056 JE.Lundberg.31_1455651 JE.Lundberg.31_1550781 JE.Lundberg.31_1551101 JE.Lundberg.31_1553152 JE.Lundberg.31_1571624 JE.Lundberg.31_1587323 JE.Lundberg.31_1637664 JE.Lundberg.31_1637921 JE.Lundberg.31_1655794 JE.Lundberg.31_1656014 JE.Lundberg.32_2295 JE.Lundberg.32_14618 JE.Lundberg.32_179671 JE.Lundberg.32_268940 JE.Lundberg.32_295426 JE.Lundberg.32_502440 JE.Lundberg.32_562350 JE.Lundberg.32_912516 JE.Lundberg.32_947642 JE.Lundberg.32_951312 JE.Lundberg.32_1000041 JE.Lundberg.32_1073235 JE.Lundberg.32_1275500 JE.Lundberg.32_1287814 JE.Lundberg.32_1326587 JE.Lundberg.32_1379755 JE.Lundberg.32_1707480 JE.Lundberg.33_34806 JE.Lundberg.33_748557 JE.Lundberg.33_819487 JE.Lundberg.33_928738 JE.Lundberg.34_205901 JE.Lundberg.34_285178 JE.Lundberg.34_486584 JE.Lundberg.34_538169 JE.Lundberg.34_624728 JE.Lundberg.34_679228 JE.Lundberg.34_691875 JE.Lundberg.34_725187 JE.Lundberg.34_746913 JE.Lundberg.34_752688 JE.Lundberg.34_893585 JE.Lundberg.34_1181839 JE.Lundberg.34_1268537 JE.Lundberg.34_1631782 JE.Lundberg.34_1711334 JE.Lundberg.34_1783568 JE.Lundberg.34_1814501 JE.Lundberg.34_1878066 JE.Lundberg.35_135618 JE.Lundberg.35_373818 JE.Lundberg.35_390494 JE.Lundberg.35_708765 JE.Lundberg.35_954500 JE.Lundberg.35_1020258 JE.Lundberg.35_1274408 JE.Lundberg.35_1349724 JE.Lundberg.35_1725040 JE.Lundberg.35_1853148 JE.Lundberg.35_1997595 JE.Lundberg.36_160797 JE.Lundberg.36_816415 JE.Lundberg.36_1073760 JE.Lundberg.36_1672657 JE.Lundberg.37_5876 JE.Lundberg.37_5892 JE.Lundberg.37_17744 JE.Lundberg.37_48464 JE.Lundberg.37_107781 JE.Lundberg.37_147026 JE.Lundberg.37_377755 JE.Lundberg.37_437669 JE.Lundberg.37_633370 JE.Lundberg.37_639203 JE.Lundberg.37_641515 JE.Lundberg.37_653229 JE.Lundberg.37_751826 JE.Lundberg.37_832320 JE.Lundberg.37_851965 JE.Lundberg.37_957772 JE.Lundberg.37_1077734 JE.Lundberg.37_1175016 JE.Lundberg.37_1197731 JE.Lundberg.37_1219515 JE.Lundberg.37_1219636 JE.Lundberg.37_1304065 JE.Lundberg.37_1307967 JE.Lundberg.37_1338788 JE.Lundberg.37_1384620 JE.Lundberg.37_1464480 JE.Lundberg.37_1492628 JE.Lundberg.38_143843 JE.Lundberg.38_426174 JE.Lundberg.38_652532 JE.Lundberg.38_799945 JE.Lundberg.38_1000221 JE.Lundberg.38_1126489 JE.Lundberg.38_1166157 JE.Lundberg.38_1166453 JE.Lundberg.38_1174580 JE.Lundberg.38_1287473 JE.Lundberg.38_1350779 JE.Lundberg.38_1379495 JE.Lundberg.38_1631680 JE.Lundberg.39_103965 JE.Lundberg.39_594002 JE.Lundberg.39_839002 JE.Lundberg.39_852979 JE.Lundberg.39_1783513 JE.Lundberg.39_1783629 JE.Lundberg.39_1783770 JE.Lundberg.3_2550146 JE.Lundberg.3_2858663 JE.Lundberg.40_15578 JE.Lundberg.40_97154 JE.Lundberg.40_165509 JE.Lundberg.40_307275 JE.Lundberg.40_425079 JE.Lundberg.40_798031 JE.Lundberg.40_808555 JE.Lundberg.40_856884 JE.Lundberg.40_1300611 JE.Lundberg.40_1300859 JE.Lundberg.40_1312846 JE.Lundberg.40_1339139 JE.Lundberg.40_1706259 JE.Lundberg.40_1706433 JE.Lundberg.41_133721 JE.Lundberg.41_149228 JE.Lundberg.41_256105 JE.Lundberg.41_384081 JE.Lundberg.41_437918 JE.Lundberg.41_525413 JE.Lundberg.41_610635 JE.Lundberg.41_710000 JE.Lundberg.41_710077 JE.Lundberg.41_915244 JE.Lundberg.41_1009434 JE.Lundberg.41_1009442 JE.Lundberg.41_1128587 JE.Lundberg.41_1303062 JE.Lundberg.42_75228 JE.Lundberg.42_317259 JE.Lundberg.42_468374 JE.Lundberg.42_477707 JE.Lundberg.42_550847 JE.Lundberg.42_646015 JE.Lundberg.42_857100 JE.Lundberg.42_1503358 JE.Lundberg.42_1518195 JE.Lundberg.43_53950 JE.Lundberg.43_53951 JE.Lundberg.43_212949 JE.Lundberg.43_321588 JE.Lundberg.43_446797 JE.Lundberg.43_472224 JE.Lundberg.43_587814 JE.Lundberg.43_590352 JE.Lundberg.43_618098 JE.Lundberg.43_618297 JE.Lundberg.43_809022 JE.Lundberg.43_887757 JE.Lundberg.43_889199 JE.Lundberg.43_985596 JE.Lundberg.43_1055021 JE.Lundberg.43_1301957 JE.Lundberg.43_1354212 JE.Lundberg.44_156437 JE.Lundberg.44_215408 JE.Lundberg.44_706318 JE.Lundberg.44_983807 JE.Lundberg.44_1064169 JE.Lundberg.44_1344909 JE.Lundberg.44_1531417 JE.Lundberg.44_1660333 JE.Lundberg.44_1828380 JE.Lundberg.45_208152 JE.Lundberg.45_704540 JE.Lundberg.45_708474 JE.Lundberg.45_878427 JE.Lundberg.45_960768 JE.Lundberg.46_177366 JE.Lundberg.46_229105 JE.Lundberg.46_258066 JE.Lundberg.46_267223 JE.Lundberg.46_284151 JE.Lundberg.46_519937 JE.Lundberg.46_526622 JE.Lundberg.46_763517 JE.Lundberg.46_833141 JE.Lundberg.46_892253 JE.Lundberg.46_989912 JE.Lundberg.46_1034958 JE.Lundberg.46_1040091 JE.Lundberg.46_1097604 JE.Lundberg.46_1111124 JE.Lundberg.46_1174285 JE.Lundberg.46_1174306 JE.Lundberg.46_1178239 JE.Lundberg.46_1200604 JE.Lundberg.46_1226917 JE.Lundberg.46_1227032 JE.Lundberg.46_1247856 JE.Lundberg.46_1247930 JE.Lundberg.46_1320019 JE.Lundberg.46_1339118 JE.Lundberg.46_1543771 JE.Lundberg.46_1616114 JE.Lundberg.46_1623074 JE.Lundberg.46_1679599 JE.Lundberg.47_261531 JE.Lundberg.47_290963 JE.Lundberg.47_555598 JE.Lundberg.47_607803 JE.Lundberg.47_826027 JE.Lundberg.47_979687 JE.Lundberg.47_1022251 JE.Lundberg.47_1077608 JE.Lundberg.47_1085344 JE.Lundberg.47_1091350 JE.Lundberg.47_1373512 JE.Lundberg.47_1484070 JE.Lundberg.48_305939 JE.Lundberg.48_553664 JE.Lundberg.48_1025409 JE.Lundberg.48_1133180 JE.Lundberg.48_1487513 JE.Lundberg.48_1677557 JE.Lundberg.49_149634 JE.Lundberg.49_248434 JE.Lundberg.49_434797 JE.Lundberg.49_448196 JE.Lundberg.49_694793 JE.Lundberg.49_809264 JE.Lundberg.49_1324103 JE.Lundberg.49_1405736 JE.Lundberg.4_50493 JE.Lundberg.4_104145 JE.Lundberg.4_246139 JE.Lundberg.4_246706 JE.Lundberg.4_264161 JE.Lundberg.4_330321 JE.Lundberg.4_342862 JE.Lundberg.4_401050 JE.Lundberg.4_426285 JE.Lundberg.4_471364 JE.Lundberg.4_571588 JE.Lundberg.4_600962 JE.Lundberg.4_611380 JE.Lundberg.4_640271 JE.Lundberg.4_676953 JE.Lundberg.4_768385 JE.Lundberg.4_844787 JE.Lundberg.4_977191 JE.Lundberg.4_1166728 JE.Lundberg.4_1248890 JE.Lundberg.4_1251315 JE.Lundberg.4_1253018 JE.Lundberg.4_1370049 JE.Lundberg.4_1371771 JE.Lundberg.50_63746 JE.Lundberg.50_210328 JE.Lundberg.50_1142061 JE.Lundberg.52_80508 JE.Lundberg.52_622237 JE.Lundberg.52_712331 JE.Lundberg.52_715436 JE.Lundberg.52_838607 JE.Lundberg.52_1407921 JE.Lundberg.53_248837 JE.Lundberg.55_860650 JE.Lundberg.55_1042730 JE.Lundberg.55_1267273 JE.Lundberg.55_1288349 JE.Lundberg.55_1366899 JE.Lundberg.55_1428623 JE.Lundberg.55_1812711 JE.Lundberg.55_1874030 JE.Lundberg.56_164887 JE.Lundberg.56_234857 JE.Lundberg.56_1234480 JE.Lundberg.58_105452 JE.Lundberg.58_362009 JE.Lundberg.58_696528 JE.Lundberg.58_761558 JE.Lundberg.58_949118 JE.Lundberg.58_1290793 JE.Lundberg.58_1307218 JE.Lundberg.58_1564757 JE.Lundberg.58_1569661 JE.Lundberg.58_2203465 JE.Lundberg.59_366905 JE.Lundberg.59_511785 JE.Lundberg.59_560275 JE.Lundberg.59_735358 JE.Lundberg.59_818352 JE.Lundberg.59_1040142 JE.Lundberg.59_1548092 JE.Lundberg.5_472435 JE.Lundberg.5_1513509 JE.Lundberg.60_1237187 JE.Lundberg.61_444164 JE.Lundberg.61_497244 JE.Lundberg.61_665431 JE.Lundberg.61_779603 JE.Lundberg.61_874826 JE.Lundberg.61_1262838 JE.Lundberg.61_1345596 JE.Lundberg.61_1833789 JE.Lundberg.62_855999 JE.Lundberg.63_1917539 JE.Lundberg.63_1970570 JE.Lundberg.64_676991 JE.Lundberg.64_817907 JE.Lundberg.64_823270 JE.Lundberg.64_1290271 JE.Lundberg.64_1348452 JE.Lundberg.64_1526561 JE.Lundberg.64_2305630 JE.Lundberg.65_207596 JE.Lundberg.65_349965 JE.Lundberg.65_1052745 JE.Lundberg.65_1595268 JE.Lundberg.66_110245 JE.Lundberg.67_181168 JE.Lundberg.67_389519 JE.Lundberg.67_554690 JE.Lundberg.67_778644 JE.Lundberg.67_1414006 JE.Lundberg.67_1728370 JE.Lundberg.68_559596 JE.Lundberg.68_814029 JE.Lundberg.68_865912 JE.Lundberg.68_949075 JE.Lundberg.68_1325199 JE.Lundberg.68_1350871 JE.Lundberg.68_1439296 JE.Lundberg.68_2050310 JE.Lundberg.69_19631 JE.Lundberg.69_1751920 JE.Lundberg.6_23808 JE.Lundberg.6_1073295 JE.Lundberg.70_208509 JE.Lundberg.70_400642 JE.Lundberg.70_503620 JE.Lundberg.70_503714 JE.Lundberg.70_659104 JE.Lundberg.70_743264 JE.Lundberg.70_1073735 JE.Lundberg.70_1215688 JE.Lundberg.70_1261323 JE.Lundberg.70_1370767 JE.Lundberg.70_1525099 JE.Lundberg.71_78610 JE.Lundberg.71_791484 JE.Lundberg.71_939135 JE.Lundberg.71_1417341 JE.Lundberg.71_1417527 JE.Lundberg.71_1538673 JE.Lundberg.73_262645 JE.Lundberg.73_320719 JE.Lundberg.73_551227 JE.Lundberg.73_585501 JE.Lundberg.73_714017 JE.Lundberg.73_1001997 JE.Lundberg.73_1108936 JE.Lundberg.73_1177096 JE.Lundberg.74_406612 JE.Lundberg.74_464480 JE.Lundberg.74_1570580 JE.Lundberg.74_2340415 JE.Lundberg.74_2647175 JE.Lundberg.76_17513 JE.Lundberg.76_46680 JE.Lundberg.76_163787 JE.Lundberg.76_336587 JE.Lundberg.76_452147 JE.Lundberg.76_840480 JE.Lundberg.76_921439 JE.Lundberg.76_980784 JE.Lundberg.76_1290669 JE.Lundberg.76_1555977 JE.Lundberg.76_1637679 JE.Lundberg.77_306574 JE.Lundberg.77_615630 JE.Lundberg.77_789467 JE.Lundberg.77_1194868 JE.Lundberg.77_1245960 JE.Lundberg.77_1383290 JE.Lundberg.77_1383533 JE.Lundberg.77_1622561 JE.Lundberg.77_1709476 JE.Lundberg.77_2004995 JE.Lundberg.77_2025307 JE.Lundberg.77_2026506 JE.Lundberg.78_692884 JE.Lundberg.78_1704153 JE.Lundberg.79_66175 JE.Lundberg.79_79105 JE.Lundberg.79_107391 JE.Lundberg.79_177763 JE.Lundberg.79_235967 JE.Lundberg.79_237626 JE.Lundberg.79_366089 JE.Lundberg.79_405865 JE.Lundberg.79_443147 JE.Lundberg.79_497330 JE.Lundberg.79_691713 JE.Lundberg.79_942831 JE.Lundberg.79_1078490 JE.Lundberg.79_1216761 JE.Lundberg.79_1238813 JE.Lundberg.7_39884 JE.Lundberg.7_49530 JE.Lundberg.7_262531 JE.Lundberg.7_346750 JE.Lundberg.7_408846 JE.Lundberg.7_413324 JE.Lundberg.7_439042 JE.Lundberg.7_439453 JE.Lundberg.7_511630 JE.Lundberg.7_563221 JE.Lundberg.7_801593 JE.Lundberg.7_831911 JE.Lundberg.7_920546 JE.Lundberg.7_964206 JE.Lundberg.7_1196515 JE.Lundberg.7_1302200 JE.Lundberg.7_1362832 JE.Lundberg.7_1391932 JE.Lundberg.7_1512904 JE.Lundberg.7_1562924 JE.Lundberg.7_1568429 JE.Lundberg.7_1591570 JE.Lundberg.7_1800158 JE.Lundberg.7_1820423 JE.Lundberg.80_128221 JE.Lundberg.80_171286 JE.Lundberg.80_378010 JE.Lundberg.80_378131 JE.Lundberg.80_1091709 JE.Lundberg.80_1091923 JE.Lundberg.80_1157935 JE.Lundberg.80_1194819 JE.Lundberg.80_1218038 JE.Lundberg.80_1294347 JE.Lundberg.80_1336264 JE.Lundberg.80_1404272 JE.Lundberg.81_1340745 JE.Lundberg.82_125010 JE.Lundberg.82_176060 JE.Lundberg.82_177237 JE.Lundberg.82_259134 JE.Lundberg.82_265525 JE.Lundberg.82_295638 JE.Lundberg.82_311858 JE.Lundberg.82_364768 JE.Lundberg.82_573551 JE.Lundberg.82_625992 JE.Lundberg.82_627586 JE.Lundberg.82_627713 JE.Lundberg.82_785543 JE.Lundberg.82_813276 JE.Lundberg.84_485028 JE.Lundberg.84_1204463 JE.Lundberg.85_320249 JE.Lundberg.85_445907 JE.Lundberg.85_510816 JE.Lundberg.85_746496 JE.Lundberg.85_1197613 JE.Lundberg.85_1920082 JE.Lundberg.85_3048893 JE.Lundberg.85_3743385 JE.Lundberg.85_4118303 JE.Lundberg.85_4118587 JE.Lundberg.85_4118657 JE.Lundberg.85_4308723 JE.Lundberg.85_4756607 JE.Lundberg.85_4765728 JE.Lundberg.85_5050852 JE.Lundberg.85_5546288 JE.Lundberg.86_298565 JE.Lundberg.86_1766979 JE.Lundberg.87_657379 JE.Lundberg.87_1580900 JE.Lundberg.88_104991 JE.Lundberg.88_225397 JE.Lundberg.88_370003 JE.Lundberg.88_567638 JE.Lundberg.88_785206 JE.Lundberg.88_806440 JE.Lundberg.88_812733 JE.Lundberg.88_818457 JE.Lundberg.88_827190 JE.Lundberg.88_1005068 JE.Lundberg.88_1110496 JE.Lundberg.88_1149078 JE.Lundberg.88_1162363 JE.Lundberg.88_1198647 JE.Lundberg.88_1303973 JE.Lundberg.88_1412742 JE.Lundberg.89_401317 JE.Lundberg.89_442624 JE.Lundberg.89_699837 JE.Lundberg.89_789603 JE.Lundberg.89_1026777 JE.Lundberg.89_1190542 JE.Lundberg.89_1469515 JE.Lundberg.8_167717 JE.Lundberg.8_218019 JE.Lundberg.8_498406 JE.Lundberg.8_538980 JE.Lundberg.8_650338 JE.Lundberg.8_675899 JE.Lundberg.8_678780 JE.Lundberg.8_821831 JE.Lundberg.8_834813 JE.Lundberg.8_941288 JE.Lundberg.8_1001540 JE.Lundberg.8_1152903 JE.Lundberg.8_1288325 JE.Lundberg.8_1533716 JE.Lundberg.91_223625 JE.Lundberg.91_369551 JE.Lundberg.91_445019 JE.Lundberg.91_542775 JE.Lundberg.91_547637 JE.Lundberg.91_750251 JE.Lundberg.91_762066 JE.Lundberg.91_871236 JE.Lundberg.91_876054 JE.Lundberg.91_1205972 JE.Lundberg.91_1242505 JE.Lundberg.91_1367829 JE.Lundberg.91_1375139 JE.Lundberg.92_412732 JE.Lundberg.92_883022 JE.Lundberg.92_1229070 JE.Lundberg.93_120246 JE.Lundberg.94_140037 JE.Lundberg.94_195236 JE.Lundberg.94_356531 JE.Lundberg.94_356641 JE.Lundberg.94_364817 JE.Lundberg.94_474174 JE.Lundberg.94_566008 JE.Lundberg.94_682518 JE.Lundberg.94_753678 JE.Lundberg.94_821439 JE.Lundberg.94_912465 JE.Lundberg.94_1009062 JE.Lundberg.94_1036989 JE.Lundberg.94_1051016 JE.Lundberg.94_1146402 JE.Lundberg.95_30713 JE.Lundberg.95_30938 JE.Lundberg.95_58454 JE.Lundberg.95_151036 JE.Lundberg.95_151175 JE.Lundberg.95_482354 JE.Lundberg.95_589729 JE.Lundberg.95_920715 JE.Lundberg.95_1155788 JE.Lundberg.95_1467420 JE.Lundberg.95_1639525 JE.Lundberg.96_1303782 JE.Lundberg.97_224443 JE.Lundberg.98_524626 JE.Lundberg.98_690828 JE.Lundberg.9_432978 JE.Soil.14_405162 JE.Soil.14_889214 JE.Soil.14_984312 JE.Soil.14_2096370 JE.Soil.14_2096499 JE.Soil.15_82405 JE.Soil.15_225416 JE.Soil.15_1206557 JE.Soil.182_879736 JE.Soil.182_1808836 JE.Soil.183_28540 JE.Soil.183_42643 JE.Soil.187_1029748 JE.Soil.18_267790 JE.Soil.190_1185329 JE.Soil.190_2377341 JE.Soil.190_2442119 JE.Soil.191_115630 JE.Soil.191_331367 JE.Soil.191_982845 JE.Soil.191_2192963 JE.Soil.194_962362 JE.Soil.194_3866325 JE.Soil.195_926551 JE.Soil.195_1704588 JE.Soil.198_1198711 JE.Soil.200_721535 JE.Soil.202_107056 JE.Soil.202_553753 JE.Soil.202_920527 JE.Soil.206_412113 JE.Soil.20_2235124 JE.Soil.210_155182 JE.Soil.210_375625 JE.Soil.210_752700 JE.Soil.211_177642 JE.Soil.211_576732 JE.Soil.211_588894 JE.Soil.214_1624592 JE.Soil.214_2758499 JE.Soil.215_428859 JE.Soil.218_40251 JE.Soil.218_62507 JE.Soil.218_62932 JE.Soil.218_1255197 JE.Soil.219_269321 JE.Soil.219_1264185 JE.Soil.219_1852115 JE.Soil.219_2033823 JE.Soil.222_42468 JE.Soil.222_164749 JE.Soil.222_215344 JE.Soil.222_283118 JE.Soil.222_1643968 JE.Soil.222_2245141 JE.Soil.223_218880 JE.Soil.227_283607 JE.Soil.227_549370 JE.Soil.227_975576 JE.Soil.22_84056 JE.Soil.22_1844797 JE.Soil.231_2001994 JE.Soil.231_2004399 JE.Soil.231_2134406 JE.Soil.234_321728 JE.Soil.235_362208 JE.Soil.235_759968 JE.Soil.235_1083213 JE.Soil.235_1204657 JE.Soil.239_546719 JE.Soil.239_1496983 JE.Soil.239_2698801 JE.Soil.23_1558653 JE.Soil.240_355009 JE.Soil.250_44624 JE.Soil.250_125723 JE.Soil.250_229031 JE.Soil.250_397719 JE.Soil.250_863854 JE.Soil.250_1125538 JE.Soil.254_38985 JE.Soil.254_39166 JE.Soil.254_462278 JE.Soil.254_490739 JE.Soil.254_565653 JE.Soil.254_766190 JE.Soil.254_1051401 JE.Soil.258_148087 JE.Soil.258_716357 JE.Soil.258_723099 JE.Soil.258_1093303 JE.Soil.258_1709377 JE.Soil.258_1719204 JE.Soil.258_1728758 JE.Soil.262_168003 JE.Soil.262_188864 JE.Soil.262_1088890 JE.Soil.262_1103505 JE.Soil.262_1333672 JE.Soil.262_1383832 JE.Soil.266_266546 JE.Soil.266_645012 JE.Soil.266_886169 JE.Soil.266_1031198 JE.Soil.266_1292260 JE.Soil.266_1304784 JE.Soil.266_1411615 JE.Soil.266_1447109 JE.Soil.266_2028135 JE.Soil.266_2037948 JE.Soil.26_679687 JE.Soil.26_1406001 JE.Soil.26_1658045 JE.Soil.26_1680949 JE.Soil.270_15728 JE.Soil.270_78931 JE.Soil.270_83182 JE.Soil.270_241304 JE.Soil.270_874244 JE.Soil.270_1434084 JE.Soil.270_1634317 JE.Soil.27_4007414 JE.Soil.27_4204957 JE.Soil.283_138050 JE.Soil.2_217798 JE.Soil.2_430662 JE.Soil.2_821097 JE.Soil.2_1062634 JE.Soil.2_1522493 JE.Soil.30_1599226 JE.Soil.30_1994020 JE.Soil.314_260550 JE.Soil.32_1503916 JE.Soil.34_617674 JE.Soil.34_1920976 JE.Soil.34_3039166 JE.Soil.34_3220123 JE.Soil.35_2850616 JE.Soil.35_3753022 JE.Soil.35_3753189 JE.Soil.38_139937 JE.Soil.38_737255 JE.Soil.38_1141218 JE.Soil.39_252547 JE.Soil.3_322366 JE.Soil.3_1276491 JE.Soil.3_1295492 JE.Soil.3_1688325 JE.Soil.3_2306147 JE.Soil.3_2518220 JE.Soil.46_662732 JE.Soil.46_662921 JE.Soil.46_742797 JE.Soil.46_1389504 JE.Soil.46_1483242 JE.Soil.46_1931340 JE.Soil.46_2415018 JE.Soil.46_2653331 JE.Soil.46_2811327 JE.Soil.47_10613 JE.Soil.47_899307 JE.Soil.47_936077 JE.Soil.47_2260964 JE.Soil.50_59487 JE.Soil.50_76113 JE.Soil.50_352852 JE.Soil.50_640868 JE.Soil.51_1257735 JE.Soil.54_106586 JE.Soil.54_1035522 JE.Soil.54_1035694 JE.Soil.58_211618 JE.Soil.58_211754 JE.Soil.58_504799 JE.Soil.58_1213181 JE.Soil.58_1264690 JE.Soil.59_9482 JE.Soil.62_100162 JE.Soil.62_150088 JE.Soil.62_667621 JE.Soil.62_759070 JE.Soil.62_1359270 JE.Soil.62_1686191 JE.Soil.62_1745221 JE.Soil.62_2506013 JE.Soil.62_2599177 JE.Soil.66_426750 JE.Soil.66_497522 JE.Soil.66_508454 JE.Soil.66_508571 JE.Soil.66_759387 JE.Soil.66_978154 JE.Soil.66_1147156 JE.Soil.66_1149056 JE.Soil.66_1161859 JE.Soil.67_152908 JE.Soil.70_47397 JE.Soil.70_66755 JE.Soil.70_272953 JE.Soil.70_609351 JE.Soil.70_613489 JE.Soil.70_848074 JE.Soil.70_921728 JE.Soil.70_1821439 JE.Soil.74_75679 JE.Soil.74_96947 JE.Soil.74_237936 JE.Soil.74_290612 JE.Soil.74_576311 JE.Soil.74_643735 JE.Soil.74_657894 JE.Soil.74_756961 JE.Soil.78_680000 JE.Soil.78_1264859 JE.Soil.78_1282662 JE.Soil.7_49256 JE.Soil.7_810842 JE.Soil.82_45126 JE.Soil.82_940306 JE.Soil.82_1454923 JE.Soil.82_1588759 JE.Soil.86_736111 JE.Soil.86_824620 JE.Soil.86_920224 JE.Soil.86_1390947 JE.Soil.87_195459 JE.Soil.87_302032 JE.Soil.87_472924 JE.Soil.87_1477814 JE.Soil.87_2176460 JE.Soil.87_2243003 JE.Soil.87_2299619 JE.Soil.91_359226 JE.Soil.91_616139 JE.Soil.91_936140 JE.Soil.91_1040914 JE.Soil.91_1187238 JE.Soil.91_1318637 JE.Soil.95_406407 JE.Soil.95_557181 JE.Soil.95_2628439 JE.Lundberg.100_1085378 JE.Lundberg.100_1208034 JE.Lundberg.101_587967 JE.Lundberg.101_748093 JE.Lundberg.102_101049 JE.Lundberg.102_257358 JE.Lundberg.102_410700 JE.Lundberg.102_506198 JE.Lundberg.102_909023 JE.Lundberg.104_26506 JE.Lundberg.104_90465 JE.Lundberg.104_107524 JE.Lundberg.104_289192 JE.Lundberg.104_457310 JE.Lundberg.104_519929 JE.Lundberg.104_667358 JE.Lundberg.104_1257937 JE.Lundberg.104_1289819 JE.Lundberg.104_1320003 JE.Lundberg.104_1322798 JE.Lundberg.105_717290 JE.Lundberg.105_772976 JE.Lundberg.105_974269 JE.Lundberg.105_974419 JE.Lundberg.105_1121384 JE.Lundberg.105_1121646 JE.Lundberg.105_1158993 JE.Lundberg.105_2166254 JE.Lundberg.105_2183876 JE.Lundberg.105_2205961 JE.Lundberg.106_257657 JE.Lundberg.106_545260 JE.Lundberg.106_688136 JE.Lundberg.107_141797 JE.Lundberg.107_258413 JE.Lundberg.107_431748 JE.Lundberg.107_543576 JE.Lundberg.107_1071658 JE.Lundberg.107_1267799 JE.Lundberg.107_2113503 JE.Lundberg.109_367634 JE.Lundberg.109_367819 JE.Lundberg.10_13332 JE.Lundberg.10_1155574 JE.Lundberg.110_36221 JE.Lundberg.110_45724 JE.Lundberg.110_180456 JE.Lundberg.110_256182 JE.Lundberg.110_259499 JE.Lundberg.110_274200 JE.Lundberg.110_290020 JE.Lundberg.110_986724 JE.Lundberg.111_478570 JE.Lundberg.111_867110 JE.Lundberg.112_102829 JE.Lundberg.112_342701 JE.Lundberg.113_532500 JE.Lundberg.113_546360 JE.Lundberg.113_1559464 JE.Lundberg.114_1991 JE.Lundberg.114_158828 JE.Lundberg.114_205376 JE.Lundberg.114_1117734 JE.Lundberg.115_143833 JE.Lundberg.115_687682 JE.Lundberg.115_687904 JE.Lundberg.115_791747 JE.Lundberg.116_531278 JE.Lundberg.116_764815 JE.Lundberg.116_914224 JE.Lundberg.116_1056449 JE.Lundberg.116_1127535 JE.Lundberg.116_1317769 JE.Lundberg.116_1440481 JE.Lundberg.117_455277 JE.Lundberg.117_1636758 JE.Lundberg.117_1712925 JE.Lundberg.117_2102022 JE.Lundberg.119_578211 JE.Lundberg.119_1147774 JE.Lundberg.119_1276289 JE.Lundberg.119_1933154 JE.Lundberg.122_554803 JE.Lundberg.125_69656 JE.Lundberg.125_69745 JE.Lundberg.125_83294 JE.Lundberg.125_101073 JE.Lundberg.125_149446 JE.Lundberg.125_290142 JE.Lundberg.125_343423 JE.Lundberg.125_445041 JE.Lundberg.125_579361 JE.Lundberg.125_689852 JE.Lundberg.125_877642 JE.Lundberg.125_877801 JE.Lundberg.125_1017327 JE.Lundberg.125_1060765 JE.Lundberg.125_1123609 JE.Lundberg.126_1164624 JE.Lundberg.128_845379 JE.Lundberg.129_770816 JE.Lundberg.131_266688 JE.Lundberg.131_563444 JE.Lundberg.134_110738 JE.Lundberg.134_483919 JE.Lundberg.134_854558 JE.Lundberg.135_102749 JE.Lundberg.135_120906 JE.Lundberg.135_140809 JE.Lundberg.135_1052255 JE.Lundberg.135_1241161 JE.Lundberg.136_764095 JE.Lundberg.137_781047 JE.Lundberg.138_280899 JE.Lundberg.13_1076665 JE.Lundberg.13_3360389 JE.Lundberg.13_3923151 JE.Lundberg.140_572689 JE.Lundberg.140_1221435 JE.Lundberg.140_1628370 JE.Lundberg.143_287050 JE.Lundberg.143_979955 JE.Lundberg.145_46938 JE.Lundberg.145_172899 JE.Lundberg.148_553155 JE.Lundberg.148_553162 JE.Lundberg.149_72853 JE.Lundberg.149_548490 JE.Lundberg.149_1351466 JE.Lundberg.149_1351551 JE.Lundberg.149_1377213 JE.Lundberg.151_111791 JE.Lundberg.152_759925 JE.Lundberg.152_970677 JE.Lundberg.152_989719 JE.Lundberg.153_716014 JE.Lundberg.154_693755 JE.Lundberg.154_693784 JE.Lundberg.155_18130 JE.Lundberg.155_512265 JE.Lundberg.155_2599401 JE.Lundberg.158_116495 JE.Lundberg.158_353246 JE.Lundberg.158_431394 JE.Lundberg.158_452302 JE.Lundberg.158_1101870 JE.Lundberg.158_1148536 JE.Lundberg.159_352924 JE.Lundberg.161_41220 JE.Lundberg.161_180105 JE.Lundberg.161_988351 JE.Lundberg.163_514895 JE.Lundberg.163_521719 JE.Lundberg.164_22986 JE.Lundberg.164_370764 JE.Lundberg.164_371042 JE.Lundberg.164_507816 JE.Lundberg.164_856071 JE.Lundberg.164_856376 JE.Lundberg.165_886952 JE.Lundberg.165_1030063 JE.Lundberg.166_900170 JE.Lundberg.166_900490 JE.Lundberg.167_24653 JE.Lundberg.167_546547 JE.Lundberg.167_780024 JE.Lundberg.169_149431 JE.Lundberg.169_243207 JE.Lundberg.169_792780 JE.Lundberg.169_797930 JE.Lundberg.169_1011309 JE.Lundberg.169_1129589 JE.Lundberg.169_1348026 JE.Lundberg.170_226620 JE.Lundberg.170_369029 JE.Lundberg.170_990363 JE.Lundberg.170_1063448 JE.Lundberg.171_4675 JE.Lundberg.171_5046 JE.Lundberg.171_223628 JE.Lundberg.171_785377 JE.Lundberg.171_1161615 JE.Lundberg.171_1996021 JE.Lundberg.172_1026833 JE.Lundberg.172_1316596 JE.Lundberg.173_59371 JE.Lundberg.173_185640 JE.Lundberg.173_203092 JE.Lundberg.173_572793 JE.Lundberg.173_675930 JE.Lundberg.173_743483 JE.Lundberg.173_935530 JE.Lundberg.173_1066448 JE.Lundberg.173_1479508 JE.Lundberg.173_1678765 JE.Lundberg.175_980808 JE.Lundberg.176_777320 JE.Lundberg.176_2264047 JE.Lundberg.178_253852 JE.Lundberg.178_586624 JE.Lundberg.17_840414 JE.Lundberg.181_820428 JE.Lundberg.182_121882 JE.Lundberg.182_122178 JE.Lundberg.182_1716527 JE.Lundberg.187_817751 JE.Lundberg.188_700143 JE.Lundberg.188_751771 JE.Lundberg.188_880380 JE.Lundberg.188_1136116 JE.Lundberg.190_1030875 JE.Lundberg.191_504001 JE.Lundberg.191_541286 JE.Lundberg.191_1160064 JE.Lundberg.191_1230467 JE.Lundberg.191_1561876 JE.Lundberg.19_1234482 JE.Lundberg.1_663429 JE.Lundberg.22_1147713 JE.Lundberg.22_1147873 JE.Lundberg.23_270517 JE.Lundberg.26_1323933 JE.Lundberg.31_1764095 JE.Lundberg.31_1769529 JE.Lundberg.38_843406 JE.Lundberg.38_1406891 JE.Lundberg.38_1574031 JE.Lundberg.41_1120299 JE.Lundberg.44_320312 JE.Lundberg.44_732490 JE.Lundberg.44_1039733 JE.Lundberg.47_295363 JE.Lundberg.47_295590 JE.Lundberg.47_967069 JE.Lundberg.49_173360 JE.Lundberg.49_1276979 JE.Lundberg.49_1277192 JE.Lundberg.49_1546990 JE.Lundberg.50_603341 JE.Lundberg.50_603428 JE.Lundberg.51_106344 JE.Lundberg.51_1542363 JE.Lundberg.52_425556 JE.Lundberg.53_177225 JE.Lundberg.53_547541 JE.Lundberg.53_1493609 JE.Lundberg.53_1801510 JE.Lundberg.54_1672737 JE.Lundberg.55_476936 JE.Lundberg.55_1108464 JE.Lundberg.56_216525 JE.Lundberg.56_905882 JE.Lundberg.56_1327346 JE.Lundberg.58_63137 JE.Lundberg.58_500191 JE.Lundberg.58_1751769 JE.Lundberg.59_6433 JE.Lundberg.59_9301 JE.Lundberg.59_70941 JE.Lundberg.59_83885 JE.Lundberg.59_93887 JE.Lundberg.59_313945 JE.Lundberg.59_466800 JE.Lundberg.59_708273 JE.Lundberg.59_861884 JE.Lundberg.59_905408 JE.Lundberg.59_909025 JE.Lundberg.59_1173733 JE.Lundberg.59_1179090 JE.Lundberg.59_1490543 JE.Lundberg.59_1499449 JE.Lundberg.59_1655674 JE.Lundberg.59_1757943 JE.Lundberg.59_1987893 JE.Lundberg.59_2009669 JE.Lundberg.59_2059337 JE.Lundberg.59_2172707 JE.Lundberg.60_268818 JE.Lundberg.60_1040821 JE.Lundberg.60_1041068 JE.Lundberg.61_442084 JE.Lundberg.61_845000 JE.Lundberg.62_570953 JE.Lundberg.62_721347 JE.Lundberg.63_507595 JE.Lundberg.63_815477 JE.Lundberg.63_1174227 JE.Lundberg.63_1428285 JE.Lundberg.63_2127170 JE.Lundberg.63_2127853 JE.Lundberg.63_2206998 JE.Lundberg.64_336050 JE.Lundberg.64_541381 JE.Lundberg.64_1705769 JE.Lundberg.64_1796239 JE.Lundberg.64_1958081 JE.Lundberg.65_43503 JE.Lundberg.65_458193 JE.Lundberg.65_474206 JE.Lundberg.65_608689 JE.Lundberg.65_1383337 JE.Lundberg.65_1741221 JE.Lundberg.65_1742895 JE.Lundberg.66_1000798 JE.Lundberg.66_1329440 JE.Lundberg.67_29431 JE.Lundberg.67_1178913 JE.Lundberg.67_1282251 JE.Lundberg.67_1623922 JE.Lundberg.67_1700709 JE.Lundberg.68_1045914 JE.Lundberg.70_177577 JE.Lundberg.70_196346 JE.Lundberg.70_358486 JE.Lundberg.70_680861 JE.Lundberg.70_1317607 JE.Lundberg.70_1441660 JE.Lundberg.70_1498256 JE.Lundberg.71_57385 JE.Lundberg.71_100506 JE.Lundberg.71_181902 JE.Lundberg.71_390932 JE.Lundberg.71_506532 JE.Lundberg.71_959124 JE.Lundberg.71_1743262 JE.Lundberg.73_351826 JE.Lundberg.73_353407 JE.Lundberg.73_534964 JE.Lundberg.73_708703 JE.Lundberg.73_1070838 JE.Lundberg.74_68316 JE.Lundberg.74_454271 JE.Lundberg.74_633404 JE.Lundberg.74_1133544 JE.Lundberg.74_1678573 JE.Lundberg.74_1795564 JE.Lundberg.74_1850000 JE.Lundberg.76_122418 JE.Lundberg.76_927281 JE.Lundberg.77_1598434 JE.Lundberg.78_64442 JE.Lundberg.78_64460 JE.Lundberg.78_69434 JE.Lundberg.78_69681 JE.Lundberg.78_200067 JE.Lundberg.78_951332 JE.Lundberg.79_16083 JE.Lundberg.79_138589 JE.Lundberg.79_138656 JE.Lundberg.79_229211 JE.Lundberg.79_370180 JE.Lundberg.79_375624 JE.Lundberg.79_719159 JE.Lundberg.79_798280 JE.Lundberg.79_1136767 JE.Lundberg.79_1254380 JE.Lundberg.7_66057 JE.Lundberg.7_1814239 JE.Lundberg.80_84835 JE.Lundberg.80_1470871 JE.Lundberg.82_817512 JE.Lundberg.85_1093767 JE.Lundberg.85_5725365 JE.Lundberg.86_654269 JE.Lundberg.86_794598 JE.Lundberg.86_841105 JE.Lundberg.86_941316 JE.Lundberg.86_996779 JE.Lundberg.86_1356632 JE.Lundberg.86_1536178 JE.Lundberg.86_1931305 JE.Lundberg.87_1126227 JE.Lundberg.88_98260 JE.Lundberg.88_98353 JE.Lundberg.88_645755 JE.Lundberg.88_711810 JE.Lundberg.88_1205757 JE.Lundberg.88_1206294 JE.Lundberg.88_1209532 JE.Lundberg.88_1215306 JE.Lundberg.89_977492 JE.Lundberg.90_235762 JE.Lundberg.90_235977 JE.Lundberg.91_469092 JE.Lundberg.91_816778 JE.Lundberg.91_1035991 JE.Lundberg.91_1128764 JE.Lundberg.92_1156795 JE.Lundberg.93_2030614 JE.Lundberg.94_1009519 JE.Lundberg.95_61923 JE.Lundberg.95_173909 JE.Lundberg.95_238985 JE.Lundberg.95_361838 JE.Lundberg.95_519029 JE.Lundberg.95_524592 JE.Lundberg.95_670694 JE.Lundberg.95_758071 JE.Lundberg.95_866360 JE.Lundberg.95_1233671 JE.Lundberg.95_1398096 JE.Lundberg.95_1635876 JE.Lundberg.96_285791 JE.Lundberg.96_285949 JE.Lundberg.97_362165 JE.Lundberg.97_479053 JE.Lundberg.97_840996 JE.Lundberg.98_98115 JE.Lundberg.98_125909 JE.Lundberg.98_207323 JE.Lundberg.98_474492 JE.Lundberg.98_585130 JE.Lundberg.98_1034459 JE.Lundberg.99_443534 JE.Lundberg.99_978155 JE.Soil.100_449368 JE.Soil.115_1551585 JE.Soil.115_2068324 JE.Soil.115_2776834 JE.Soil.115_2776949 JE.Soil.115_3136681 JE.Soil.116_590568 JE.Soil.116_741202 JE.Soil.118_233365 JE.Soil.118_766815 JE.Soil.118_1137584 JE.Soil.119_727886 JE.Soil.119_1366325 JE.Soil.139_672576 JE.Soil.139_1037847 JE.Soil.14_2510275 JE.Soil.15_114553 JE.Soil.15_822689 JE.Soil.15_889555 JE.Soil.15_1644498 JE.Soil.15_1644581 JE.Soil.16_561179 JE.Soil.16_2025163 JE.Soil.178_285210 JE.Soil.178_662566 JE.Soil.178_850627 JE.Soil.179_9046 JE.Soil.179_762783 JE.Soil.179_779844 JE.Soil.179_912624 JE.Soil.179_998606 JE.Soil.179_1925946 JE.Soil.179_2305326 JE.Soil.179_2340378 JE.Soil.180_1990626 JE.Soil.182_1907823 JE.Soil.183_80675 JE.Soil.183_89322 JE.Soil.183_98102 JE.Soil.183_142144 JE.Soil.183_200222 JE.Soil.183_242012 JE.Soil.183_282532 JE.Soil.183_331525 JE.Soil.183_343260 JE.Soil.183_361196 JE.Soil.183_381328 JE.Soil.183_465066 JE.Soil.183_502502 JE.Soil.183_522831 JE.Soil.183_534569 JE.Soil.183_582728 JE.Soil.183_614868 JE.Soil.183_636111 JE.Soil.183_641019 JE.Soil.183_714731 JE.Soil.183_771770 JE.Soil.183_820911 JE.Soil.183_853343 JE.Soil.183_980494 JE.Soil.183_1187297 JE.Soil.183_1262460 JE.Soil.183_1318921 JE.Soil.183_1422721 JE.Soil.183_1425775 JE.Soil.184_94770 JE.Soil.184_734658 JE.Soil.187_4326 JE.Soil.187_204312 JE.Soil.187_282692 JE.Soil.187_412827 JE.Soil.187_462443 JE.Soil.187_494706 JE.Soil.187_522086 JE.Soil.187_618982 JE.Soil.187_746774 JE.Soil.187_947832 JE.Soil.187_984418 JE.Soil.187_1024433 JE.Soil.187_1173399 JE.Soil.187_1257363 JE.Soil.187_1267233 JE.Soil.187_1273047 JE.Soil.187_1284997 JE.Soil.187_1354682 JE.Soil.187_1355726 JE.Soil.187_1437328 JE.Soil.187_1554348 JE.Soil.187_1587903 JE.Soil.187_1623514 JE.Soil.187_1778150 JE.Soil.187_1812768 JE.Soil.187_1816019 JE.Soil.187_1816060 JE.Soil.187_1854786 JE.Soil.187_1893122 JE.Soil.188_1682927 JE.Soil.18_528710 JE.Soil.18_528796 JE.Soil.18_831094 JE.Soil.18_1023413 JE.Soil.18_1636638 JE.Soil.18_2436666 JE.Soil.190_2558508 JE.Soil.190_3423122 JE.Soil.191_91031 JE.Soil.191_498902 JE.Soil.191_738251 JE.Soil.191_815395 JE.Soil.191_841867 JE.Soil.191_864923 JE.Soil.191_1014612 JE.Soil.191_1128339 JE.Soil.191_1131744 JE.Soil.191_1472963 JE.Soil.191_1619046 JE.Soil.191_1689413 JE.Soil.191_1743360 JE.Soil.191_1771420 JE.Soil.191_1797546 JE.Soil.191_2131898 JE.Soil.191_2164933 JE.Soil.192_40631 JE.Soil.192_127043 JE.Soil.192_158062 JE.Soil.192_897781 JE.Soil.195_23105 JE.Soil.195_96144 JE.Soil.195_252606 JE.Soil.195_290836 JE.Soil.195_399421 JE.Soil.195_399663 JE.Soil.195_538984 JE.Soil.195_628496 JE.Soil.195_628609 JE.Soil.195_646884 JE.Soil.195_999962 JE.Soil.195_1021610 JE.Soil.195_1213628 JE.Soil.195_1326189 JE.Soil.195_1731346 JE.Soil.195_1893819 JE.Soil.195_1893920 JE.Soil.195_1962079 JE.Soil.195_1964530 JE.Soil.195_1980444 JE.Soil.195_2081045 JE.Soil.199_46108 JE.Soil.199_258049 JE.Soil.199_352139 JE.Soil.199_406045 JE.Soil.199_483858 JE.Soil.199_638599 JE.Soil.199_711245 JE.Soil.199_912025 JE.Soil.199_981206 JE.Soil.199_1080192 JE.Soil.199_1297932 JE.Soil.199_1404944 JE.Soil.199_1433060 JE.Soil.199_1460687 JE.Soil.199_1530817 JE.Soil.199_1530823 JE.Soil.199_1620468 JE.Soil.199_1622247 JE.Soil.199_1640668 JE.Soil.199_1704956 JE.Soil.199_1739706 JE.Soil.199_1837864 JE.Soil.199_1837889 JE.Soil.199_1893294 JE.Soil.199_2055196 JE.Soil.199_2099117 JE.Soil.19_63071 JE.Soil.19_102298 JE.Soil.19_113336 JE.Soil.19_126726 JE.Soil.19_166671 JE.Soil.19_178155 JE.Soil.19_213743 JE.Soil.19_245143 JE.Soil.19_245162 JE.Soil.19_266934 JE.Soil.19_294041 JE.Soil.19_308959 JE.Soil.19_323979 JE.Soil.19_332533 JE.Soil.19_391647 JE.Soil.19_473096 JE.Soil.19_525369 JE.Soil.19_532816 JE.Soil.19_553671 JE.Soil.19_575930 JE.Soil.19_662867 JE.Soil.19_669924 JE.Soil.19_691853 JE.Soil.19_717117 JE.Soil.19_720484 JE.Soil.19_724662 JE.Soil.19_748041 JE.Soil.19_773598 JE.Soil.19_775089 JE.Soil.19_918485 JE.Soil.19_979882 JE.Soil.19_1008137 JE.Soil.19_1026899 JE.Soil.19_1056044 JE.Soil.19_1099005 JE.Soil.19_1131413 JE.Soil.19_1151557 JE.Soil.19_1163768 JE.Soil.19_1173513 JE.Soil.19_1198339 JE.Soil.19_1292492 JE.Soil.19_1299440 JE.Soil.19_1324699 JE.Soil.19_1371300 JE.Soil.19_1380420 JE.Soil.19_1438634 JE.Soil.19_1459287 JE.Soil.19_1502524 JE.Soil.19_1509048 JE.Soil.19_1528227 JE.Soil.19_1535944 JE.Soil.19_1561160 JE.Soil.19_1610136 JE.Soil.19_1610186 JE.Soil.19_1657767 JE.Soil.19_1724290 JE.Soil.19_1797501 JE.Soil.19_1865918 JE.Soil.19_1904754 JE.Soil.19_1917672 JE.Soil.19_1947775 JE.Soil.19_1959986 JE.Soil.19_1961501 JE.Soil.19_1973956 JE.Soil.206_241026 JE.Soil.206_1574711 JE.Soil.20_1358024 JE.Soil.20_1758349 JE.Soil.210_70439 JE.Soil.210_138097 JE.Soil.210_147112 JE.Soil.211_163594 JE.Soil.211_201946 JE.Soil.211_552872 JE.Soil.211_923572 JE.Soil.211_1067524 JE.Soil.211_1100113 JE.Soil.211_1395843 JE.Soil.211_2672492 JE.Soil.211_2822219 JE.Soil.215_193739 JE.Soil.215_194003 JE.Soil.215_416122 JE.Soil.215_605403 JE.Soil.215_605683 JE.Soil.215_655778 JE.Soil.215_746568 JE.Soil.215_858834 JE.Soil.215_918704 JE.Soil.215_960647 JE.Soil.215_1041986 JE.Soil.215_1290635 JE.Soil.215_1509410 JE.Soil.215_1631124 JE.Soil.215_1755011 JE.Soil.215_1907798 JE.Soil.215_2168292 JE.Soil.215_2185392 JE.Soil.215_2257354 JE.Soil.215_2373266 JE.Soil.215_2397603 JE.Soil.215_2428019 JE.Soil.218_621708 JE.Soil.218_815838 JE.Soil.218_946870 JE.Soil.218_1691641 JE.Soil.218_1691738 JE.Soil.219_90451 JE.Soil.219_838498 JE.Soil.219_1190123 JE.Soil.219_1285220 JE.Soil.219_1389115 JE.Soil.220_24383 JE.Soil.220_106730 JE.Soil.220_469024 JE.Soil.223_25977 JE.Soil.223_192716 JE.Soil.223_214084 JE.Soil.223_214412 JE.Soil.223_214842 JE.Soil.223_252474 JE.Soil.223_270627 JE.Soil.223_288283 JE.Soil.223_288351 JE.Soil.223_354522 JE.Soil.223_373256 JE.Soil.223_401917 JE.Soil.223_476345 JE.Soil.223_501955 JE.Soil.223_558593 JE.Soil.223_586871 JE.Soil.223_629285 JE.Soil.223_708207 JE.Soil.223_729980 JE.Soil.223_731251 JE.Soil.223_733977 JE.Soil.223_772334 JE.Soil.223_1001141 JE.Soil.223_1028377 JE.Soil.223_1042670 JE.Soil.223_1075861 JE.Soil.223_1089962 JE.Soil.223_1149073 JE.Soil.223_1151306 JE.Soil.223_1168654 JE.Soil.223_1174989 JE.Soil.223_1195671 JE.Soil.223_1207109 JE.Soil.223_1247351 JE.Soil.223_1254088 JE.Soil.223_1256614 JE.Soil.223_1285906 JE.Soil.223_1314269 JE.Soil.223_1407011 JE.Soil.223_1411595 JE.Soil.223_1503803 JE.Soil.223_1520708 JE.Soil.223_1528034 JE.Soil.223_1532721 JE.Soil.223_1591800 JE.Soil.223_1660110 JE.Soil.223_1722403 JE.Soil.223_1723991 JE.Soil.223_1781047 JE.Soil.223_1782731 JE.Soil.223_1782845 JE.Soil.223_1785559 JE.Soil.223_1865018 JE.Soil.223_1947241 JE.Soil.223_1976366 JE.Soil.223_2009855 JE.Soil.223_2027299 JE.Soil.223_2032921 JE.Soil.223_2035842 JE.Soil.223_2069103 JE.Soil.223_2148519 JE.Soil.223_2156990 JE.Soil.223_2211516 JE.Soil.223_2233329 JE.Soil.223_2269924 JE.Soil.223_2271385 JE.Soil.223_2355482 JE.Soil.223_2462885 JE.Soil.223_2463723 JE.Soil.223_2552965 JE.Soil.223_2562535 JE.Soil.223_2596449 JE.Soil.223_2628502 JE.Soil.228_1651693 JE.Soil.22_1092868 JE.Soil.231_1057135 JE.Soil.231_2262688 JE.Soil.231_2332271 JE.Soil.231_2446568 JE.Soil.235_1032393 JE.Soil.23_48103 JE.Soil.23_51372 JE.Soil.23_58198 JE.Soil.23_127036 JE.Soil.23_130480 JE.Soil.23_208338 JE.Soil.23_231125 JE.Soil.23_248914 JE.Soil.23_269191 JE.Soil.23_367770 JE.Soil.23_384550 JE.Soil.23_484251 JE.Soil.23_501021 JE.Soil.23_511993 JE.Soil.23_587396 JE.Soil.23_735080 JE.Soil.23_844781 JE.Soil.23_848412 JE.Soil.23_945253 JE.Soil.23_951103 JE.Soil.23_1053361 JE.Soil.23_1079671 JE.Soil.23_1101066 JE.Soil.23_1124359 JE.Soil.23_1124366 JE.Soil.23_1195246 JE.Soil.23_1200173 JE.Soil.23_1206234 JE.Soil.23_1288144 JE.Soil.23_1336767 JE.Soil.23_1395974 JE.Soil.23_1415959 JE.Soil.23_1420413 JE.Soil.23_1425299 JE.Soil.23_1446032 JE.Soil.23_1446146 JE.Soil.23_1465650 JE.Soil.23_1560293 JE.Soil.23_1621755 JE.Soil.23_1671548 JE.Soil.244_684881 JE.Soil.24_134540 JE.Soil.24_535883 JE.Soil.24_623060 JE.Soil.24_671534 JE.Soil.24_705598 JE.Soil.24_705648 JE.Soil.24_2023110 JE.Soil.250_680549 JE.Soil.250_796680 JE.Soil.250_941642 JE.Soil.250_941921 JE.Soil.254_985603 JE.Soil.256_616469 JE.Soil.256_617219 JE.Soil.262_63327 JE.Soil.266_1055854 JE.Soil.279_713516 JE.Soil.279_871428 JE.Soil.279_2089626 JE.Soil.27_701693 JE.Soil.27_1185744 JE.Soil.27_2218095 JE.Soil.27_2964285 JE.Soil.27_2988491 JE.Soil.27_3342846 JE.Soil.27_3484958 JE.Soil.283_314324 JE.Soil.283_472755 JE.Soil.283_711657 JE.Soil.283_1661202 JE.Soil.283_1951412 JE.Soil.283_2360546 JE.Soil.283_2460230 JE.Soil.286_1284239 JE.Soil.287_1163251 JE.Soil.287_1163474 JE.Soil.287_1427302 JE.Soil.287_1589413 JE.Soil.28_408979 JE.Soil.28_1660141 JE.Soil.28_3554450 JE.Soil.291_147988 JE.Soil.295_1985469 JE.Soil.32_406803 JE.Soil.34_3842832 JE.Soil.35_515276 JE.Soil.35_1006498 JE.Soil.35_1118941 JE.Soil.35_1258045 JE.Soil.35_1557682 JE.Soil.35_1712560 JE.Soil.35_2505662 JE.Soil.35_2634481 JE.Soil.35_2689609 JE.Soil.35_3147340 JE.Soil.35_3433019 JE.Soil.35_3669336 JE.Soil.39_16642 JE.Soil.39_335923 JE.Soil.39_522112 JE.Soil.39_597866 JE.Soil.39_707618 JE.Soil.39_904725 JE.Soil.39_1023993 JE.Soil.39_1041850 JE.Soil.39_1088326 JE.Soil.39_1153909 JE.Soil.39_1223803 JE.Soil.39_1276752 JE.Soil.39_1407784 JE.Soil.39_1568968 JE.Soil.39_1576253 JE.Soil.39_1870652 JE.Soil.39_1937483 JE.Soil.39_2052949 JE.Soil.39_2135269 JE.Soil.39_2266273 JE.Soil.39_2471647 JE.Soil.39_2500490 JE.Soil.39_2549868 JE.Soil.39_2708072 JE.Soil.39_2713705 JE.Soil.39_2776280 JE.Soil.39_2779720 JE.Soil.39_2929977 JE.Soil.39_2958151 JE.Soil.39_3139544 JE.Soil.39_3159257 JE.Soil.3_290343 JE.Soil.3_338313 JE.Soil.3_455449 JE.Soil.3_470465 JE.Soil.3_492873 JE.Soil.3_500687 JE.Soil.3_557252 JE.Soil.3_711632 JE.Soil.3_753640 JE.Soil.3_976348 JE.Soil.3_1412410 JE.Soil.3_1429672 JE.Soil.3_1592909 JE.Soil.3_1605036 JE.Soil.3_1615118 JE.Soil.3_1654619 JE.Soil.3_1654796 JE.Soil.3_1768878 JE.Soil.3_1795273 JE.Soil.3_1860924 JE.Soil.3_1894335 JE.Soil.3_1932636 JE.Soil.3_2066075 JE.Soil.3_2110162 JE.Soil.43_147349 JE.Soil.43_191995 JE.Soil.43_347889 JE.Soil.43_401560 JE.Soil.43_427312 JE.Soil.43_658373 JE.Soil.43_696755 JE.Soil.43_727394 JE.Soil.43_846914 JE.Soil.43_958839 JE.Soil.43_1180993 JE.Soil.43_1470133 JE.Soil.43_2142443 JE.Soil.43_2289629 JE.Soil.43_2700334 JE.Soil.43_3146827 JE.Soil.44_2210750 JE.Soil.44_2210981 JE.Soil.46_912760 JE.Soil.46_912917 JE.Soil.46_940059 JE.Soil.46_1488176 JE.Soil.46_1542724 JE.Soil.47_186222 JE.Soil.47_267772 JE.Soil.47_487607 JE.Soil.47_938842 JE.Soil.47_992275 JE.Soil.47_2587752 JE.Soil.47_2818473 JE.Soil.47_2857655 JE.Soil.4_71756 JE.Soil.4_472267 JE.Soil.4_1096062 JE.Soil.4_2443880 JE.Soil.51_1371264 JE.Soil.59_382603 JE.Soil.59_598147 JE.Soil.59_603359 JE.Soil.59_797476 JE.Soil.59_932803 JE.Soil.59_1227892 JE.Soil.59_1930330 JE.Soil.59_2509337 JE.Soil.63_91869 JE.Soil.63_103229 JE.Soil.63_144192 JE.Soil.63_566911 JE.Soil.63_1266271 JE.Soil.63_1595669 JE.Soil.63_2307658 JE.Soil.63_2513891 JE.Soil.66_915074 JE.Soil.68_882631 JE.Soil.71_1786761 JE.Soil.75_63412 JE.Soil.75_63442 JE.Soil.75_382861 JE.Soil.75_660985 JE.Soil.75_799364 JE.Soil.75_801803 JE.Soil.75_865753 JE.Soil.75_1059415 JE.Soil.75_1347132 JE.Soil.75_1628841 JE.Soil.75_2344300 JE.Soil.75_2473988 JE.Soil.75_2485941 JE.Soil.75_2732395 JE.Soil.75_2798739 JE.Soil.75_2798881 JE.Soil.75_3207472 JE.Soil.75_3288294 JE.Soil.7_49257 JE.Soil.7_434859 JE.Soil.7_514497 JE.Soil.7_517955 JE.Soil.7_538760 JE.Soil.7_812504 JE.Soil.7_868316 JE.Soil.7_901463 JE.Soil.7_1012956 JE.Soil.7_1079415 JE.Soil.7_1165527 JE.Soil.7_1175515 JE.Soil.82_867720 JE.Soil.86_2106028 JE.Soil.87_125648 JE.Soil.87_140420 JE.Soil.87_220295 JE.Soil.87_391779 JE.Soil.87_536208 JE.Soil.87_749448 JE.Soil.87_1258810 JE.Soil.95_531469 JE.Soil.95_1295254 JE.Soil.95_1823009 JE.Lundberg.101_138777 JE.Lundberg.101_167222 JE.Lundberg.101_191640 JE.Lundberg.101_269935 JE.Lundberg.101_506611 JE.Lundberg.101_1113596 JE.Lundberg.102_518296 JE.Lundberg.102_967559 JE.Lundberg.102_967727 JE.Lundberg.104_390618 JE.Lundberg.104_390897 JE.Lundberg.104_1180793 JE.Lundberg.105_276291 JE.Lundberg.105_1243182 JE.Lundberg.105_1392936 JE.Lundberg.105_1835008 JE.Lundberg.105_1940042 JE.Lundberg.106_660242 JE.Lundberg.107_328981 JE.Lundberg.107_395066 JE.Lundberg.107_863590 JE.Lundberg.107_863801 JE.Lundberg.107_996012 JE.Lundberg.107_1016945 JE.Lundberg.107_1619133 JE.Lundberg.107_2460739 JE.Lundberg.110_250730 JE.Lundberg.110_927818 JE.Lundberg.110_1544257 JE.Lundberg.110_1544477 JE.Lundberg.111_1261790 JE.Lundberg.113_884962 JE.Lundberg.113_902747 JE.Lundberg.113_1728964 JE.Lundberg.114_76118 JE.Lundberg.114_1599680 JE.Lundberg.116_434824 JE.Lundberg.116_651604 JE.Lundberg.116_1097380 JE.Lundberg.118_1224429 JE.Lundberg.119_253162 JE.Lundberg.119_531052 JE.Lundberg.119_565471 JE.Lundberg.119_637634 JE.Lundberg.119_1552503 JE.Lundberg.119_1926039 JE.Lundberg.11_83962 JE.Lundberg.11_257340 JE.Lundberg.11_792504 JE.Lundberg.121_1336962 JE.Lundberg.125_70016 JE.Lundberg.125_204336 JE.Lundberg.125_845662 JE.Lundberg.128_204289 JE.Lundberg.12_1711513 JE.Lundberg.130_812161 JE.Lundberg.132_189276 JE.Lundberg.132_574708 JE.Lundberg.138_192408 JE.Lundberg.13_1079101 JE.Lundberg.13_4767145 JE.Lundberg.144_1531464 JE.Lundberg.151_779436 JE.Lundberg.152_309797 JE.Lundberg.153_1030904 JE.Lundberg.154_880207 JE.Lundberg.155_254617 JE.Lundberg.155_2078213 JE.Lundberg.156_117704 JE.Lundberg.158_130026 JE.Lundberg.158_858238 JE.Lundberg.159_669073 JE.Lundberg.161_564359 JE.Lundberg.161_665073 JE.Lundberg.161_1200452 JE.Lundberg.163_790055 JE.Lundberg.164_737604 JE.Lundberg.164_821302 JE.Lundberg.167_670474 JE.Lundberg.167_724222 JE.Lundberg.168_648830 JE.Lundberg.170_321852 JE.Lundberg.170_404236 JE.Lundberg.170_551781 JE.Lundberg.170_601496 JE.Lundberg.170_719984 JE.Lundberg.170_729310 JE.Lundberg.170_883361 JE.Lundberg.17_46209 JE.Lundberg.17_172945 JE.Lundberg.17_226850 JE.Lundberg.17_683600 JE.Lundberg.17_718095 JE.Lundberg.17_1147893 JE.Lundberg.17_1224702 JE.Lundberg.17_1333706 JE.Lundberg.182_44822 JE.Lundberg.182_45020 JE.Lundberg.188_1033357 JE.Lundberg.191_156330 JE.Lundberg.20_791510 JE.Lundberg.23_502916 JE.Lundberg.23_573932 JE.Lundberg.23_1026588 JE.Lundberg.23_1026825 JE.Lundberg.25_889514 JE.Lundberg.25_1392711 JE.Lundberg.26_288665 JE.Lundberg.26_288972 JE.Lundberg.26_1535069 JE.Lundberg.26_1758235 JE.Lundberg.26_1758360 JE.Lundberg.29_540157 JE.Lundberg.29_834271 JE.Lundberg.29_1133116 JE.Lundberg.29_1144150 JE.Lundberg.29_1260978 JE.Lundberg.2_468971 JE.Lundberg.2_1347519 JE.Lundberg.30_1113983 JE.Lundberg.32_521042 JE.Lundberg.32_1081903 JE.Lundberg.32_1082056 JE.Lundberg.32_1280634 JE.Lundberg.32_1686678 JE.Lundberg.38_20954 JE.Lundberg.38_146331 JE.Lundberg.38_622180 JE.Lundberg.38_697507 JE.Lundberg.38_820499 JE.Lundberg.41_662145 JE.Lundberg.41_697672 JE.Lundberg.42_810591 JE.Lundberg.42_815236 JE.Lundberg.42_1384833 JE.Lundberg.44_92160 JE.Lundberg.44_212257 JE.Lundberg.44_441922 JE.Lundberg.44_781407 JE.Lundberg.44_1316179 JE.Lundberg.44_1348712 JE.Lundberg.44_1498212 JE.Lundberg.44_1785016 JE.Lundberg.45_903566 JE.Lundberg.45_1089825 JE.Lundberg.45_1423849 JE.Lundberg.45_1423957 JE.Lundberg.47_59177 JE.Lundberg.47_95331 JE.Lundberg.47_130719 JE.Lundberg.47_1140157 JE.Lundberg.47_1140372 JE.Lundberg.47_1320403 JE.Lundberg.47_1325525 JE.Lundberg.49_289093 JE.Lundberg.4_332601 JE.Lundberg.50_406959 JE.Lundberg.50_468826 JE.Lundberg.50_478240 JE.Lundberg.50_582124 JE.Lundberg.50_952631 JE.Lundberg.50_1112721 JE.Lundberg.50_1152645 JE.Lundberg.50_1312973 JE.Lundberg.50_1319158 JE.Lundberg.51_1314397 JE.Lundberg.53_241919 JE.Lundberg.53_271046 JE.Lundberg.53_494775 JE.Lundberg.53_1398330 JE.Lundberg.53_1657483 JE.Lundberg.53_1806657 JE.Lundberg.53_1906297 JE.Lundberg.53_2056093 JE.Lundberg.55_1144868 JE.Lundberg.59_277458 JE.Lundberg.59_388764 JE.Lundberg.59_466512 JE.Lundberg.59_697288 JE.Lundberg.59_764754 JE.Lundberg.59_1235071 JE.Lundberg.59_1329525 JE.Lundberg.59_1863089 JE.Lundberg.5_1351595 JE.Lundberg.61_835396 JE.Lundberg.61_1640565 JE.Lundberg.62_122935 JE.Lundberg.62_206508 JE.Lundberg.62_248010 JE.Lundberg.62_418392 JE.Lundberg.62_432726 JE.Lundberg.62_500993 JE.Lundberg.62_501052 JE.Lundberg.62_577861 JE.Lundberg.62_677458 JE.Lundberg.62_716613 JE.Lundberg.62_731006 JE.Lundberg.62_919807 JE.Lundberg.62_1017739 JE.Lundberg.62_1052992 JE.Lundberg.62_1102822 JE.Lundberg.62_1103159 JE.Lundberg.62_1393366 JE.Lundberg.62_1447925 JE.Lundberg.62_1620275 JE.Lundberg.63_170409 JE.Lundberg.63_286572 JE.Lundberg.63_341610 JE.Lundberg.63_397620 JE.Lundberg.63_398121 JE.Lundberg.63_492173 JE.Lundberg.63_535163 JE.Lundberg.63_753663 JE.Lundberg.63_790501 JE.Lundberg.63_920335 JE.Lundberg.63_1344117 JE.Lundberg.63_1720637 JE.Lundberg.63_1916537 JE.Lundberg.63_2003121 JE.Lundberg.63_2077211 JE.Lundberg.64_132670 JE.Lundberg.64_2337841 JE.Lundberg.65_40166 JE.Lundberg.65_40394 JE.Lundberg.65_131224 JE.Lundberg.65_277763 JE.Lundberg.65_357783 JE.Lundberg.65_420662 JE.Lundberg.65_469067 JE.Lundberg.65_510377 JE.Lundberg.65_520401 JE.Lundberg.65_687236 JE.Lundberg.65_708246 JE.Lundberg.65_812649 JE.Lundberg.65_909428 JE.Lundberg.65_988796 JE.Lundberg.65_1045685 JE.Lundberg.65_1145517 JE.Lundberg.65_1216976 JE.Lundberg.65_1339227 JE.Lundberg.65_1343803 JE.Lundberg.65_1349091 JE.Lundberg.65_1448600 JE.Lundberg.65_1451009 JE.Lundberg.65_1567634 JE.Lundberg.65_1572044 JE.Lundberg.65_1676184 JE.Lundberg.65_1743722 JE.Lundberg.65_1750757 JE.Lundberg.65_1750873 JE.Lundberg.66_341872 JE.Lundberg.66_1391037 JE.Lundberg.66_1868385 JE.Lundberg.66_1883146 JE.Lundberg.68_15800 JE.Lundberg.70_1599570 JE.Lundberg.71_1114 JE.Lundberg.71_9885 JE.Lundberg.71_21034 JE.Lundberg.71_96783 JE.Lundberg.71_120527 JE.Lundberg.71_333462 JE.Lundberg.71_379545 JE.Lundberg.71_384428 JE.Lundberg.71_393604 JE.Lundberg.71_405164 JE.Lundberg.71_558803 JE.Lundberg.71_668638 JE.Lundberg.71_687011 JE.Lundberg.71_774216 JE.Lundberg.71_844288 JE.Lundberg.71_898554 JE.Lundberg.71_965192 JE.Lundberg.71_1108322 JE.Lundberg.71_1202836 JE.Lundberg.71_1277239 JE.Lundberg.71_1322940 JE.Lundberg.71_1554075 JE.Lundberg.71_1568115 JE.Lundberg.71_1609685 JE.Lundberg.71_1613815 JE.Lundberg.71_1639794 JE.Lundberg.71_1671423 JE.Lundberg.71_1730615 JE.Lundberg.71_1736028 JE.Lundberg.71_1844366 JE.Lundberg.73_370741 JE.Lundberg.73_753614 JE.Lundberg.73_957047 JE.Lundberg.74_165326 JE.Lundberg.74_863093 JE.Lundberg.74_863425 JE.Lundberg.74_1142518 JE.Lundberg.74_1785580 JE.Lundberg.74_1885751 JE.Lundberg.74_1891366 JE.Lundberg.74_1922060 JE.Lundberg.74_2056276 JE.Lundberg.74_2644004 JE.Lundberg.74_2690407 JE.Lundberg.74_2690583 JE.Lundberg.75_899823 JE.Lundberg.75_1044002 JE.Lundberg.75_1725388 JE.Lundberg.78_190055 JE.Lundberg.78_190383 JE.Lundberg.78_226736 JE.Lundberg.78_916210 JE.Lundberg.78_945662 JE.Lundberg.78_1581164 JE.Lundberg.78_1683879 JE.Lundberg.78_1688378 JE.Lundberg.78_1746159 JE.Lundberg.79_76924 JE.Lundberg.79_502173 JE.Lundberg.7_169822 JE.Lundberg.80_527202 JE.Lundberg.80_594731 JE.Lundberg.80_594901 JE.Lundberg.80_1252077 JE.Lundberg.80_1252414 JE.Lundberg.81_126473 JE.Lundberg.81_271748 JE.Lundberg.81_501558 JE.Lundberg.81_787132 JE.Lundberg.81_826993 JE.Lundberg.81_1388250 JE.Lundberg.82_491247 JE.Lundberg.84_65574 JE.Lundberg.84_215778 JE.Lundberg.84_452579 JE.Lundberg.84_500937 JE.Lundberg.84_1090029 JE.Lundberg.84_1098929 JE.Lundberg.85_732137 JE.Lundberg.86_723884 JE.Lundberg.86_786367 JE.Lundberg.86_808777 JE.Lundberg.86_1096341 JE.Lundberg.86_1109977 JE.Lundberg.86_1772684 JE.Lundberg.87_524870 JE.Lundberg.87_701403 JE.Lundberg.87_701422 JE.Lundberg.87_900785 JE.Lundberg.87_958198 JE.Lundberg.87_1288308 JE.Lundberg.87_1288462 JE.Lundberg.88_544190 JE.Lundberg.89_278032 JE.Lundberg.89_288698 JE.Lundberg.89_315467 JE.Lundberg.89_329085 JE.Lundberg.89_329261 JE.Lundberg.89_369769 JE.Lundberg.89_374952 JE.Lundberg.89_417814 JE.Lundberg.89_418072 JE.Lundberg.89_573121 JE.Lundberg.89_573477 JE.Lundberg.89_669665 JE.Lundberg.89_673387 JE.Lundberg.89_732591 JE.Lundberg.89_752261 JE.Lundberg.89_815264 JE.Lundberg.89_822501 JE.Lundberg.89_826503 JE.Lundberg.89_835756 JE.Lundberg.89_876047 JE.Lundberg.89_1091472 JE.Lundberg.89_1129098 JE.Lundberg.89_1194755 JE.Lundberg.89_1244230 JE.Lundberg.89_1297362 JE.Lundberg.89_1305216 JE.Lundberg.89_1330628 JE.Lundberg.89_1333692 JE.Lundberg.89_1507648 JE.Lundberg.89_1509667 JE.Lundberg.89_1515210 JE.Lundberg.89_1556527 JE.Lundberg.89_1557118 JE.Lundberg.89_1577980 JE.Lundberg.89_1595641 JE.Lundberg.89_1627888 JE.Lundberg.89_1720926 JE.Lundberg.89_1774253 JE.Lundberg.90_72841 JE.Lundberg.90_73028 JE.Lundberg.90_93042 JE.Lundberg.90_255162 JE.Lundberg.90_255477 JE.Lundberg.90_591632 JE.Lundberg.90_1065784 JE.Lundberg.90_1065905 JE.Lundberg.90_1176127 JE.Lundberg.90_1466784 JE.Lundberg.92_554117 JE.Lundberg.92_1880108 JE.Lundberg.92_1880419 JE.Lundberg.93_824199 JE.Lundberg.94_1235977 JE.Lundberg.95_430062 JE.Lundberg.95_692602 JE.Lundberg.95_793640 JE.Lundberg.95_1806189 JE.Lundberg.96_208553 JE.Lundberg.96_599895 JE.Lundberg.96_860886 JE.Lundberg.96_1126956 JE.Lundberg.98_1060671 JE.Lundberg.9_56262 JE.Soil.102_135135 JE.Soil.107_1249286 JE.Soil.107_1821974 JE.Soil.108_81981 JE.Soil.108_82230 JE.Soil.108_310938 JE.Soil.108_326519 JE.Soil.108_453213 JE.Soil.108_708473 JE.Soil.108_821957 JE.Soil.108_1084497 JE.Soil.111_577186 JE.Soil.111_819479 JE.Soil.111_2010037 JE.Soil.111_2277562 JE.Soil.111_2420006 JE.Soil.111_2420032 JE.Soil.115_150311 JE.Soil.115_161203 JE.Soil.115_288826 JE.Soil.115_301213 JE.Soil.115_311075 JE.Soil.115_345063 JE.Soil.115_579173 JE.Soil.115_584825 JE.Soil.115_649439 JE.Soil.115_657044 JE.Soil.115_659104 JE.Soil.115_890581 JE.Soil.115_942179 JE.Soil.115_975237 JE.Soil.115_1044513 JE.Soil.115_1171701 JE.Soil.115_1252860 JE.Soil.115_1253059 JE.Soil.115_1273156 JE.Soil.115_1488598 JE.Soil.115_1570194 JE.Soil.115_1635324 JE.Soil.115_1897203 JE.Soil.115_1935283 JE.Soil.115_2102788 JE.Soil.115_2394689 JE.Soil.115_2583796 JE.Soil.115_2595740 JE.Soil.115_2642339 JE.Soil.115_2713327 JE.Soil.115_2774833 JE.Soil.115_2780944 JE.Soil.115_2782722 JE.Soil.115_3130888 JE.Soil.115_3261761 JE.Soil.116_274068 JE.Soil.116_692279 JE.Soil.116_1145951 JE.Soil.116_1400350 JE.Soil.119_791 JE.Soil.119_56395 JE.Soil.119_96256 JE.Soil.119_96466 JE.Soil.119_528022 JE.Soil.119_577165 JE.Soil.119_591371 JE.Soil.119_664646 JE.Soil.119_799888 JE.Soil.119_948798 JE.Soil.119_985589 JE.Soil.119_999989 JE.Soil.119_1034111 JE.Soil.119_1071814 JE.Soil.119_1199095 JE.Soil.119_1202376 JE.Soil.119_1322370 JE.Soil.119_1534472 JE.Soil.119_1631249 JE.Soil.120_304405 JE.Soil.120_1037436 JE.Soil.122_256315 JE.Soil.122_256775 JE.Soil.122_644852 JE.Soil.127_1757194 JE.Soil.131_1124256 JE.Soil.131_4836945 JE.Soil.134_1961975 JE.Soil.136_308751 JE.Soil.138_247178 JE.Soil.139_74249 JE.Soil.139_82443 JE.Soil.139_589140 JE.Soil.139_883182 JE.Soil.139_1071500 JE.Soil.139_1250281 JE.Soil.139_1296677 JE.Soil.139_2098888 JE.Soil.139_2288899 JE.Soil.139_2733361 JE.Soil.139_2734815 JE.Soil.139_2877245 JE.Soil.139_2910934 JE.Soil.139_3152484 JE.Soil.139_3513251 JE.Soil.139_3584556 JE.Soil.139_3610519 JE.Soil.139_3894677 JE.Soil.142_2011150 JE.Soil.143_5535 JE.Soil.143_86387 JE.Soil.143_438181 JE.Soil.143_438320 JE.Soil.143_637698 JE.Soil.143_811731 JE.Soil.143_886223 JE.Soil.143_920220 JE.Soil.143_920301 JE.Soil.143_1418159 JE.Soil.143_2136150 JE.Soil.143_2168737 JE.Soil.144_969327 JE.Soil.144_1230241 JE.Soil.144_1274666 JE.Soil.144_1455142 JE.Soil.144_1893798 JE.Soil.144_2737917 JE.Soil.144_2792639 JE.Soil.144_2908382 JE.Soil.144_3040305 JE.Soil.14_2132530 JE.Soil.14_2546732 JE.Soil.15_316255 JE.Soil.15_666888 JE.Soil.15_731341 JE.Soil.15_1044928 JE.Soil.178_541844 JE.Soil.178_541880 JE.Soil.179_83054 JE.Soil.179_428476 JE.Soil.179_972003 JE.Soil.179_1613495 JE.Soil.179_2211842 JE.Soil.180_2594958 JE.Soil.182_1169728 JE.Soil.183_207640 JE.Soil.183_441526 JE.Soil.183_540546 JE.Soil.183_540631 JE.Soil.183_920817 JE.Soil.186_301634 JE.Soil.186_301713 JE.Soil.187_4158 JE.Soil.187_172279 JE.Soil.187_189960 JE.Soil.187_369557 JE.Soil.187_509616 JE.Soil.187_528761 JE.Soil.187_642866 JE.Soil.187_697468 JE.Soil.187_790893 JE.Soil.187_838204 JE.Soil.187_1172565 JE.Soil.187_1267410 JE.Soil.187_1269909 JE.Soil.187_1470517 JE.Soil.187_1949735 JE.Soil.18_1133145 JE.Soil.190_123876 JE.Soil.190_3284065 JE.Soil.191_1797082 JE.Soil.191_2040912 JE.Soil.192_1072207 JE.Soil.195_1164290 JE.Soil.199_831849 JE.Soil.199_832071 JE.Soil.199_864589 JE.Soil.199_1346849 JE.Soil.199_1449549 JE.Soil.199_1636229 JE.Soil.199_2005015 JE.Soil.19_31406 JE.Soil.19_526406 JE.Soil.19_641195 JE.Soil.19_1049155 JE.Soil.19_1070149 JE.Soil.19_1105373 JE.Soil.19_1249304 JE.Soil.19_1262614 JE.Soil.19_1351615 JE.Soil.19_1596922 JE.Soil.19_1888313 JE.Soil.206_323067 JE.Soil.20_1807484 JE.Soil.211_141902 JE.Soil.211_347749 JE.Soil.211_1201974 JE.Soil.211_1368148 JE.Soil.211_1473328 JE.Soil.211_2138732 JE.Soil.211_2913239 JE.Soil.211_3666800 JE.Soil.211_3666847 JE.Soil.211_3667017 JE.Soil.214_866449 JE.Soil.215_581520 JE.Soil.215_767799 JE.Soil.215_2316292 JE.Soil.215_2453126 JE.Soil.218_1476018 JE.Soil.218_1476164 JE.Soil.219_34 JE.Soil.219_1303570 JE.Soil.219_1336731 JE.Soil.219_1390556 JE.Soil.219_1783734 JE.Soil.219_2018028 JE.Soil.220_345987 JE.Soil.220_346273 JE.Soil.220_411612 JE.Soil.222_1738797 JE.Soil.223_30759 JE.Soil.223_309269 JE.Soil.223_527205 JE.Soil.223_561435 JE.Soil.223_649367 JE.Soil.223_801467 JE.Soil.223_837292 JE.Soil.223_967682 JE.Soil.223_1108681 JE.Soil.223_1171033 JE.Soil.223_1604251 JE.Soil.223_1604532 JE.Soil.223_1771823 JE.Soil.223_1988305 JE.Soil.223_2058347 JE.Soil.223_2233362 JE.Soil.227_64145 JE.Soil.227_194266 JE.Soil.227_1021337 JE.Soil.227_1053644 JE.Soil.227_1621539 JE.Soil.227_2038723 JE.Soil.227_2223687 JE.Soil.22_2055693 JE.Soil.239_1475126 JE.Soil.239_2529819 JE.Soil.23_536556 JE.Soil.23_1243745 JE.Soil.23_1276311 JE.Soil.23_1350888 JE.Soil.23_1475870 JE.Soil.23_1707558 JE.Soil.24_115371 JE.Soil.266_537899 JE.Soil.26_1100753 JE.Soil.276_2037627 JE.Soil.279_64262 JE.Soil.279_91503 JE.Soil.279_103581 JE.Soil.279_127366 JE.Soil.279_140201 JE.Soil.279_157920 JE.Soil.279_180205 JE.Soil.279_228415 JE.Soil.279_238500 JE.Soil.279_249070 JE.Soil.279_269767 JE.Soil.279_270369 JE.Soil.279_312971 JE.Soil.279_317949 JE.Soil.279_456737 JE.Soil.279_458583 JE.Soil.279_465303 JE.Soil.279_474123 JE.Soil.279_553201 JE.Soil.279_598145 JE.Soil.279_751943 JE.Soil.279_833094 JE.Soil.279_871867 JE.Soil.279_881420 JE.Soil.279_968107 JE.Soil.279_989918 JE.Soil.279_1033406 JE.Soil.279_1175440 JE.Soil.279_1218295 JE.Soil.279_1336569 JE.Soil.279_1359082 JE.Soil.279_1576651 JE.Soil.279_1605292 JE.Soil.279_1649138 JE.Soil.279_1672395 JE.Soil.279_1904578 JE.Soil.279_1999924 JE.Soil.280_186759 JE.Soil.280_536092 JE.Soil.280_964670 JE.Soil.280_1122248 JE.Soil.280_1316064 JE.Soil.280_1429535 JE.Soil.280_1829550 JE.Soil.280_1959484 JE.Soil.280_2246074 JE.Soil.282_680836 JE.Soil.282_1091784 JE.Soil.283_103289 JE.Soil.283_347952 JE.Soil.283_580269 JE.Soil.283_642151 JE.Soil.283_989796 JE.Soil.283_1051410 JE.Soil.283_1051691 JE.Soil.283_1241231 JE.Soil.283_1305102 JE.Soil.283_1312637 JE.Soil.283_1493950 JE.Soil.283_2735364 JE.Soil.287_169337 JE.Soil.287_178914 JE.Soil.287_179281 JE.Soil.287_235762 JE.Soil.287_723266 JE.Soil.287_723446 JE.Soil.287_735936 JE.Soil.287_895453 JE.Soil.287_957932 JE.Soil.287_1115933 JE.Soil.287_1117713 JE.Soil.287_1873250 JE.Soil.28_3082274 JE.Soil.28_3087525 JE.Soil.291_135947 JE.Soil.291_384661 JE.Soil.291_893162 JE.Soil.291_1039170 JE.Soil.291_1434001 JE.Soil.295_158125 JE.Soil.295_191754 JE.Soil.295_394807 JE.Soil.295_394933 JE.Soil.295_559249 JE.Soil.295_638711 JE.Soil.295_748873 JE.Soil.295_809495 JE.Soil.295_943141 JE.Soil.295_1115497 JE.Soil.295_1148121 JE.Soil.295_1555696 JE.Soil.295_1655148 JE.Soil.296_883821 JE.Soil.298_644743 JE.Soil.298_705523 JE.Soil.2_539398 JE.Soil.302_228420 JE.Soil.302_438578 JE.Soil.303_110897 JE.Soil.303_234711 JE.Soil.303_270023 JE.Soil.303_559281 JE.Soil.303_970800 JE.Soil.303_1053213 JE.Soil.303_1158665 JE.Soil.303_1922438 JE.Soil.303_2227407 JE.Soil.303_2239519 JE.Soil.303_2572866 JE.Soil.307_199951 JE.Soil.307_337137 JE.Soil.307_714730 JE.Soil.307_740111 JE.Soil.307_740220 JE.Soil.308_527710 JE.Soil.30_1454245 JE.Soil.310_1783257 JE.Soil.312_1779157 JE.Soil.315_256252 JE.Soil.315_540517 JE.Soil.315_2251742 JE.Soil.315_2551410 JE.Soil.319_114522 JE.Soil.319_386390 JE.Soil.319_484994 JE.Soil.319_569810 JE.Soil.319_598512 JE.Soil.319_641618 JE.Soil.319_668909 JE.Soil.319_749716 JE.Soil.319_792315 JE.Soil.319_863991 JE.Soil.319_900344 JE.Soil.319_928508 JE.Soil.319_1153016 JE.Soil.319_1221224 JE.Soil.319_1615083 JE.Soil.319_1756098 JE.Soil.319_2004069 JE.Soil.319_2030313 JE.Soil.319_2160812 JE.Soil.319_2357579 JE.Soil.319_2523077 JE.Soil.319_2540281 JE.Soil.319_2588190 JE.Soil.319_2772973 JE.Soil.319_2799331 JE.Soil.32_559932 JE.Soil.32_1400797 JE.Soil.32_1400955 JE.Soil.35_529941 JE.Soil.35_602003 JE.Soil.35_2323234 JE.Soil.35_2532737 JE.Soil.35_3044208 JE.Soil.35_3049851 JE.Soil.39_800928 JE.Soil.39_1172608 JE.Soil.39_1179397 JE.Soil.39_1845527 JE.Soil.39_2630752 JE.Soil.39_2738194 JE.Soil.39_3268073 JE.Soil.39_3417305 JE.Soil.3_164952 JE.Soil.3_330611 JE.Soil.3_428123 JE.Soil.3_428202 JE.Soil.3_496628 JE.Soil.3_525649 JE.Soil.3_581136 JE.Soil.3_597185 JE.Soil.3_638237 JE.Soil.3_976820 JE.Soil.3_1477903 JE.Soil.3_1554041 JE.Soil.3_1855550 JE.Soil.3_2183633 JE.Soil.43_514165 JE.Soil.43_745061 JE.Soil.43_1183574 JE.Soil.44_2647836 JE.Soil.46_2614849 JE.Soil.54_506709 JE.Soil.58_624265 JE.Soil.59_756575 JE.Soil.59_756779 JE.Soil.59_835569 JE.Soil.59_887715 JE.Soil.59_1483527 JE.Soil.59_1499432 JE.Soil.59_2689437 JE.Soil.63_1053737 JE.Soil.66_144313 JE.Soil.66_144532 JE.Soil.6_563198 JE.Soil.6_563280 JE.Soil.6_1769087 JE.Soil.74_153796 JE.Soil.74_224791 JE.Soil.74_398998 JE.Soil.75_744295 JE.Soil.7_267652 JE.Soil.7_667524 JE.Soil.99_535596 JE.Soil.99_547859 JE.Soil.99_629113 JE.Soil.99_1429739 JE.Soil.99_1449743 JE.Soil.99_1711600 JE.Soil.99_1810488 JE.Soil.99_2015930 JE.Soil.99_2395954 JE.Soil.99_2692978 JE.Soil.99_2716675 JE.Soil.99_2768969 JE.Soil.99_3134891 JE.Lundberg.100_130023 JE.Lundberg.100_571741 JE.Lundberg.100_676257 JE.Lundberg.100_817080 JE.Lundberg.101_1245036 JE.Lundberg.103_968665 JE.Lundberg.104_682377 JE.Lundberg.105_1649831 JE.Lundberg.106_1268524 JE.Lundberg.10_111361 JE.Lundberg.10_218911 JE.Lundberg.10_265240 JE.Lundberg.10_465888 JE.Lundberg.10_860917 JE.Lundberg.112_818099 JE.Lundberg.112_1362824 JE.Lundberg.115_297780 JE.Lundberg.115_1018981 JE.Lundberg.115_1182365 JE.Lundberg.118_456192 JE.Lundberg.119_191490 JE.Lundberg.11_170741 JE.Lundberg.121_386555 JE.Lundberg.125_222589 JE.Lundberg.131_253594 JE.Lundberg.131_1134583 JE.Lundberg.132_1833270 JE.Lundberg.134_449003 JE.Lundberg.137_477273 JE.Lundberg.137_500922 JE.Lundberg.137_933211 JE.Lundberg.139_608718 JE.Lundberg.13_254726 JE.Lundberg.13_2142223 JE.Lundberg.13_4535634 JE.Lundberg.145_114212 JE.Lundberg.145_192762 JE.Lundberg.145_461605 JE.Lundberg.145_628645 JE.Lundberg.148_263688 JE.Lundberg.148_307341 JE.Lundberg.148_343863 JE.Lundberg.148_521918 JE.Lundberg.148_924104 JE.Lundberg.148_1082776 JE.Lundberg.148_1082952 JE.Lundberg.148_1176290 JE.Lundberg.149_230724 JE.Lundberg.149_512131 JE.Lundberg.149_512275 JE.Lundberg.149_1063495 JE.Lundberg.151_557194 JE.Lundberg.151_1271736 JE.Lundberg.151_1613946 JE.Lundberg.151_1617759 JE.Lundberg.151_1646083 JE.Lundberg.151_1721509 JE.Lundberg.154_92345 JE.Lundberg.154_113755 JE.Lundberg.154_607760 JE.Lundberg.154_647860 JE.Lundberg.154_681771 JE.Lundberg.154_868765 JE.Lundberg.154_868944 JE.Lundberg.154_1225176 JE.Lundberg.155_614807 JE.Lundberg.155_614983 JE.Lundberg.155_722999 JE.Lundberg.155_1269691 JE.Lundberg.155_1406957 JE.Lundberg.155_1818443 JE.Lundberg.155_3237993 JE.Lundberg.157_352384 JE.Lundberg.157_410138 JE.Lundberg.157_804008 JE.Lundberg.157_1053135 JE.Lundberg.157_1053145 JE.Lundberg.157_1127814 JE.Lundberg.157_1247041 JE.Lundberg.158_799922 JE.Lundberg.158_1192383 JE.Lundberg.160_59899 JE.Lundberg.160_223849 JE.Lundberg.160_267693 JE.Lundberg.160_475315 JE.Lundberg.160_475547 JE.Lundberg.160_758879 JE.Lundberg.160_820221 JE.Lundberg.160_907143 JE.Lundberg.160_1113863 JE.Lundberg.160_1114010 JE.Lundberg.161_47602 JE.Lundberg.161_79746 JE.Lundberg.161_192488 JE.Lundberg.161_197859 JE.Lundberg.161_645306 JE.Lundberg.161_840212 JE.Lundberg.161_1068213 JE.Lundberg.161_1321115 JE.Lundberg.162_415101 JE.Lundberg.162_634865 JE.Lundberg.162_1066399 JE.Lundberg.163_566079 JE.Lundberg.163_566331 JE.Lundberg.163_575675 JE.Lundberg.163_660496 JE.Lundberg.163_727846 JE.Lundberg.163_731872 JE.Lundberg.163_828598 JE.Lundberg.163_902713 JE.Lundberg.164_167428 JE.Lundberg.164_343012 JE.Lundberg.165_1712850 JE.Lundberg.166_155770 JE.Lundberg.166_425707 JE.Lundberg.166_460116 JE.Lundberg.166_600589 JE.Lundberg.166_639763 JE.Lundberg.166_899674 JE.Lundberg.167_218796 JE.Lundberg.167_318910 JE.Lundberg.167_319076 JE.Lundberg.167_321618 JE.Lundberg.167_753399 JE.Lundberg.167_769608 JE.Lundberg.169_120408 JE.Lundberg.169_869825 JE.Lundberg.169_1079823 JE.Lundberg.16_792985 JE.Lundberg.172_402548 JE.Lundberg.172_450363 JE.Lundberg.173_90717 JE.Lundberg.173_90986 JE.Lundberg.173_91076 JE.Lundberg.173_98208 JE.Lundberg.173_463860 JE.Lundberg.173_473914 JE.Lundberg.173_654644 JE.Lundberg.173_654876 JE.Lundberg.173_659543 JE.Lundberg.173_824194 JE.Lundberg.173_949944 JE.Lundberg.173_998187 JE.Lundberg.173_1294664 JE.Lundberg.173_1330592 JE.Lundberg.175_1111636 JE.Lundberg.175_1173332 JE.Lundberg.176_1503406 JE.Lundberg.17_203470 JE.Lundberg.17_599528 JE.Lundberg.181_835889 JE.Lundberg.182_238494 JE.Lundberg.182_507843 JE.Lundberg.182_513097 JE.Lundberg.182_923378 JE.Lundberg.183_636771 JE.Lundberg.187_780828 JE.Lundberg.187_890171 JE.Lundberg.190_1168838 JE.Lundberg.19_408312 JE.Lundberg.19_719697 JE.Lundberg.19_719975 JE.Lundberg.19_1093064 JE.Lundberg.1_1044678 JE.Lundberg.22_668874 JE.Lundberg.22_1342059 JE.Lundberg.23_1023264 JE.Lundberg.24_1916098 JE.Lundberg.25_474938 JE.Lundberg.25_896292 JE.Lundberg.25_1367559 JE.Lundberg.25_1382165 JE.Lundberg.25_1518462 JE.Lundberg.27_120375 JE.Lundberg.27_200849 JE.Lundberg.28_30539 JE.Lundberg.28_45661 JE.Lundberg.28_313490 JE.Lundberg.28_360418 JE.Lundberg.28_645310 JE.Lundberg.28_1027618 JE.Lundberg.28_1162860 JE.Lundberg.28_1437160 JE.Lundberg.30_443863 JE.Lundberg.30_1597785 JE.Lundberg.31_595353 JE.Lundberg.31_595540 JE.Lundberg.31_634827 JE.Lundberg.31_634980 JE.Lundberg.31_671396 JE.Lundberg.31_758325 JE.Lundberg.31_1047286 JE.Lundberg.31_1051330 JE.Lundberg.31_1051354 JE.Lundberg.31_1201679 JE.Lundberg.31_1498015 JE.Lundberg.32_667863 JE.Lundberg.32_668173 JE.Lundberg.32_1013122 JE.Lundberg.32_1111096 JE.Lundberg.32_1111263 JE.Lundberg.34_147697 JE.Lundberg.34_147780 JE.Lundberg.37_791089 JE.Lundberg.38_242369 JE.Lundberg.38_1558452 JE.Lundberg.39_1225784 JE.Lundberg.39_1226015 JE.Lundberg.39_1242890 JE.Lundberg.40_1066713 JE.Lundberg.42_1423268 JE.Lundberg.43_163411 JE.Lundberg.43_163649 JE.Lundberg.43_306111 JE.Lundberg.43_749847 JE.Lundberg.43_768607 JE.Lundberg.43_768789 JE.Lundberg.43_1183492 JE.Lundberg.43_1183800 JE.Lundberg.43_1257667 JE.Lundberg.44_990473 JE.Lundberg.44_1086613 JE.Lundberg.46_946361 JE.Lundberg.46_1246336 JE.Lundberg.46_1246584 JE.Lundberg.47_96107 JE.Lundberg.47_193518 JE.Lundberg.47_577052 JE.Lundberg.47_914178 JE.Lundberg.47_1103946 JE.Lundberg.47_1334885 JE.Lundberg.48_112786 JE.Lundberg.49_9740 JE.Lundberg.49_51768 JE.Lundberg.49_97718 JE.Lundberg.49_506199 JE.Lundberg.49_973127 JE.Lundberg.49_1082856 JE.Lundberg.49_1305066 JE.Lundberg.49_1379684 JE.Lundberg.49_1540771 JE.Lundberg.49_1605213 JE.Lundberg.49_1689544 JE.Lundberg.4_592411 JE.Lundberg.4_1080046 JE.Lundberg.50_431541 JE.Lundberg.50_524307 JE.Lundberg.50_564721 JE.Lundberg.50_994694 JE.Lundberg.50_1297944 JE.Lundberg.52_78818 JE.Lundberg.52_308336 JE.Lundberg.52_372153 JE.Lundberg.52_382722 JE.Lundberg.52_984809 JE.Lundberg.52_1123865 JE.Lundberg.52_1151137 JE.Lundberg.52_1788799 JE.Lundberg.53_1089574 JE.Lundberg.53_2158760 JE.Lundberg.53_2254603 JE.Lundberg.54_860624 JE.Lundberg.55_30931 JE.Lundberg.55_171101 JE.Lundberg.55_196334 JE.Lundberg.55_205811 JE.Lundberg.55_399275 JE.Lundberg.55_452623 JE.Lundberg.55_520041 JE.Lundberg.55_522734 JE.Lundberg.55_749319 JE.Lundberg.55_749545 JE.Lundberg.55_1056289 JE.Lundberg.55_1088952 JE.Lundberg.55_1286006 JE.Lundberg.55_1314794 JE.Lundberg.56_112023 JE.Lundberg.56_535766 JE.Lundberg.56_1011395 JE.Lundberg.56_1147548 JE.Lundberg.56_1485901 JE.Lundberg.58_255448 JE.Lundberg.58_396411 JE.Lundberg.58_516434 JE.Lundberg.58_644382 JE.Lundberg.58_1415005 JE.Lundberg.58_1540408 JE.Lundberg.58_1756602 JE.Lundberg.58_2111315 JE.Lundberg.58_2163787 JE.Lundberg.59_538261 JE.Lundberg.59_1065567 JE.Lundberg.59_1552824 JE.Lundberg.59_1922741 JE.Lundberg.59_2100276 JE.Lundberg.61_8955 JE.Lundberg.61_25655 JE.Lundberg.61_45779 JE.Lundberg.61_95549 JE.Lundberg.61_230496 JE.Lundberg.61_257370 JE.Lundberg.61_373036 JE.Lundberg.61_427468 JE.Lundberg.61_442496 JE.Lundberg.61_480636 JE.Lundberg.61_492494 JE.Lundberg.61_492658 JE.Lundberg.61_504339 JE.Lundberg.61_550217 JE.Lundberg.61_550394 JE.Lundberg.61_630719 JE.Lundberg.61_681333 JE.Lundberg.61_986171 JE.Lundberg.61_1077537 JE.Lundberg.61_1098620 JE.Lundberg.61_1111594 JE.Lundberg.61_1245821 JE.Lundberg.61_1318590 JE.Lundberg.61_1328114 JE.Lundberg.61_1358204 JE.Lundberg.61_1411218 JE.Lundberg.61_1617799 JE.Lundberg.61_1734544 JE.Lundberg.61_1899335 JE.Lundberg.61_1931133 JE.Lundberg.61_2041948 JE.Lundberg.62_398317 JE.Lundberg.62_469136 JE.Lundberg.62_567991 JE.Lundberg.62_713947 JE.Lundberg.62_856035 JE.Lundberg.62_1263581 JE.Lundberg.62_1690768 JE.Lundberg.64_111439 JE.Lundberg.64_111531 JE.Lundberg.64_396009 JE.Lundberg.64_396245 JE.Lundberg.64_417227 JE.Lundberg.64_431670 JE.Lundberg.64_434015 JE.Lundberg.64_778416 JE.Lundberg.64_1375810 JE.Lundberg.64_1420671 JE.Lundberg.64_1537006 JE.Lundberg.64_1704263 JE.Lundberg.64_1970945 JE.Lundberg.64_2000822 JE.Lundberg.64_2116422 JE.Lundberg.64_2229197 JE.Lundberg.64_2238716 JE.Lundberg.64_2359234 JE.Lundberg.64_2467829 JE.Lundberg.65_345932 JE.Lundberg.65_796682 JE.Lundberg.65_899215 JE.Lundberg.65_1327643 JE.Lundberg.67_68287 JE.Lundberg.67_92828 JE.Lundberg.67_119942 JE.Lundberg.67_159330 JE.Lundberg.67_520844 JE.Lundberg.67_604910 JE.Lundberg.67_673520 JE.Lundberg.67_790125 JE.Lundberg.67_827343 JE.Lundberg.67_913361 JE.Lundberg.67_942603 JE.Lundberg.67_1049631 JE.Lundberg.67_1171201 JE.Lundberg.67_1222188 JE.Lundberg.67_1384918 JE.Lundberg.67_1655327 JE.Lundberg.67_1697350 JE.Lundberg.67_1799051 JE.Lundberg.68_137107 JE.Lundberg.68_210565 JE.Lundberg.68_301573 JE.Lundberg.68_1003625 JE.Lundberg.68_1003671 JE.Lundberg.68_1040380 JE.Lundberg.68_1258120 JE.Lundberg.68_1521734 JE.Lundberg.68_1576913 JE.Lundberg.68_1943078 JE.Lundberg.70_4365 JE.Lundberg.70_64176 JE.Lundberg.70_171203 JE.Lundberg.70_347668 JE.Lundberg.70_448743 JE.Lundberg.70_476722 JE.Lundberg.70_642237 JE.Lundberg.70_672378 JE.Lundberg.70_737103 JE.Lundberg.70_823461 JE.Lundberg.70_851545 JE.Lundberg.70_856230 JE.Lundberg.70_1041436 JE.Lundberg.70_1298955 JE.Lundberg.70_1308162 JE.Lundberg.70_1497988 JE.Lundberg.70_1563591 JE.Lundberg.70_1573836 JE.Lundberg.70_1617457 JE.Lundberg.71_1304451 JE.Lundberg.71_1375411 JE.Lundberg.71_1674434 JE.Lundberg.72_1279175 JE.Lundberg.73_243654 JE.Lundberg.73_439197 JE.Lundberg.73_1063657 JE.Lundberg.73_1176963 JE.Lundberg.73_1389498 JE.Lundberg.74_521968 JE.Lundberg.74_2707516 JE.Lundberg.75_574827 JE.Lundberg.75_1547291 JE.Lundberg.76_220093 JE.Lundberg.76_266784 JE.Lundberg.76_464172 JE.Lundberg.76_508644 JE.Lundberg.76_575152 JE.Lundberg.76_898273 JE.Lundberg.76_908541 JE.Lundberg.76_908723 JE.Lundberg.76_1124110 JE.Lundberg.76_1348699 JE.Lundberg.76_1560180 JE.Lundberg.76_1598618 JE.Lundberg.76_1598763 JE.Lundberg.77_763193 JE.Lundberg.77_990716 JE.Lundberg.77_1497406 JE.Lundberg.77_2125058 JE.Lundberg.79_132996 JE.Lundberg.79_388974 JE.Lundberg.79_411619 JE.Lundberg.79_625547 JE.Lundberg.79_775931 JE.Lundberg.79_967199 JE.Lundberg.79_1154559 JE.Lundberg.79_1252463 JE.Lundberg.79_1364343 JE.Lundberg.79_1399802 JE.Lundberg.79_1453003 JE.Lundberg.7_1080886 JE.Lundberg.7_1433250 JE.Lundberg.7_1438690 JE.Lundberg.7_1438732 JE.Lundberg.80_41722 JE.Lundberg.80_142131 JE.Lundberg.80_155970 JE.Lundberg.80_862368 JE.Lundberg.80_1203452 JE.Lundberg.82_581711 JE.Lundberg.82_673288 JE.Lundberg.82_929668 JE.Lundberg.82_929899 JE.Lundberg.85_237727 JE.Lundberg.85_1336123 JE.Lundberg.85_1524233 JE.Lundberg.85_1525243 JE.Lundberg.85_3437151 JE.Lundberg.85_4338703 JE.Lundberg.85_4338948 JE.Lundberg.86_259565 JE.Lundberg.86_1252749 JE.Lundberg.86_1257706 JE.Lundberg.86_1372323 JE.Lundberg.88_210548 JE.Lundberg.88_210707 JE.Lundberg.88_331073 JE.Lundberg.88_492198 JE.Lundberg.88_664369 JE.Lundberg.88_717240 JE.Lundberg.88_720169 JE.Lundberg.88_1104631 JE.Lundberg.88_1199551 JE.Lundberg.88_1434278 JE.Lundberg.88_1445593 JE.Lundberg.88_1451227 JE.Lundberg.89_568362 JE.Lundberg.89_704110 JE.Lundberg.89_1527381 JE.Lundberg.89_1682603 JE.Lundberg.89_1688832 JE.Lundberg.90_626685 JE.Lundberg.90_1661220 JE.Lundberg.91_556211 JE.Lundberg.91_561504 JE.Lundberg.91_690119 JE.Lundberg.91_1140154 JE.Lundberg.91_1229200 JE.Lundberg.91_1454680 JE.Lundberg.94_500492 JE.Lundberg.94_833361 JE.Lundberg.94_891985 JE.Lundberg.94_979850 JE.Lundberg.95_708603 JE.Lundberg.96_428575 JE.Lundberg.98_662737 JE.Soil.139_2575329 JE.Soil.18_2597020 JE.Soil.227_1642138 JE.Soil.227_1782103 JE.Soil.227_2331415 JE.Soil.227_2350688 JE.Soil.22_1349951 JE.Soil.231_51496 JE.Soil.231_66062 JE.Soil.231_843438 JE.Soil.231_889008 JE.Soil.231_1730112 JE.Soil.231_2040895 JE.Soil.231_2051952 JE.Soil.234_92705 JE.Soil.234_271550 JE.Soil.235_147358 JE.Soil.235_267774 JE.Soil.235_401679 JE.Soil.235_475282 JE.Soil.235_575715 JE.Soil.235_683984 JE.Soil.235_791840 JE.Soil.235_1491896 JE.Soil.236_1576026 JE.Soil.239_118501 JE.Soil.239_336468 JE.Soil.239_1413069 JE.Soil.239_1685419 JE.Soil.239_1685890 JE.Soil.239_2128011 JE.Soil.239_2587851 JE.Soil.240_484470 JE.Soil.240_859050 JE.Soil.250_159145 JE.Soil.250_269073 JE.Soil.250_509784 JE.Soil.250_609281 JE.Soil.250_609389 JE.Soil.250_659668 JE.Soil.250_749589 JE.Soil.250_954432 JE.Soil.250_989030 JE.Soil.250_1196433 JE.Soil.250_1291678 JE.Soil.250_1466732 JE.Soil.250_1477872 JE.Soil.250_1504931 JE.Soil.250_1517728 JE.Soil.250_1577510 JE.Soil.250_1580792 JE.Soil.250_1618470 JE.Soil.250_1714142 JE.Soil.250_1744708 JE.Soil.254_107647 JE.Soil.254_120160 JE.Soil.254_313183 JE.Soil.254_405795 JE.Soil.254_525849 JE.Soil.254_535048 JE.Soil.254_562260 JE.Soil.254_609639 JE.Soil.254_661907 JE.Soil.254_963001 JE.Soil.254_1008726 JE.Soil.254_1022792 JE.Soil.254_1046569 JE.Soil.258_441380 JE.Soil.258_648572 JE.Soil.258_648638 JE.Soil.258_1650395 JE.Soil.258_1720927 JE.Soil.262_49413 JE.Soil.262_247588 JE.Soil.262_257213 JE.Soil.262_491681 JE.Soil.262_540041 JE.Soil.262_614892 JE.Soil.262_675239 JE.Soil.262_759210 JE.Soil.262_820664 JE.Soil.262_890706 JE.Soil.262_1002168 JE.Soil.262_1055071 JE.Soil.262_1273930 JE.Soil.262_1301453 JE.Soil.262_1395398 JE.Soil.266_473293 JE.Soil.266_652293 JE.Soil.266_1079062 JE.Soil.266_1117227 JE.Soil.266_1288503 JE.Soil.266_1442229 JE.Soil.266_1606023 JE.Soil.266_1910013 JE.Soil.266_2145075 JE.Soil.266_2182273 JE.Soil.270_50868 JE.Soil.270_202016 JE.Soil.270_363248 JE.Soil.270_402021 JE.Soil.270_558700 JE.Soil.270_649650 JE.Soil.270_658076 JE.Soil.270_749695 JE.Soil.270_1044996 JE.Soil.270_1332653 JE.Soil.270_1416812 JE.Soil.270_1433550 JE.Soil.270_1446423 JE.Soil.270_1479461 JE.Soil.270_1569426 JE.Soil.270_1611018 JE.Soil.47_809219 JE.Soil.50_250524 JE.Soil.50_257672 JE.Soil.50_291162 JE.Soil.50_315029 JE.Soil.50_323029 JE.Soil.50_346554 JE.Soil.50_450074 JE.Soil.50_599712 JE.Soil.50_712103 JE.Soil.50_792743 JE.Soil.51_44531 JE.Soil.51_246619 JE.Soil.54_15011 JE.Soil.54_178533 JE.Soil.54_183718 JE.Soil.54_339515 JE.Soil.54_353624 JE.Soil.54_379600 JE.Soil.54_423916 JE.Soil.54_499999 JE.Soil.54_673998 JE.Soil.54_674992 JE.Soil.54_747154 JE.Soil.54_928677 JE.Soil.54_959806 JE.Soil.54_987179 JE.Soil.54_1066515 JE.Soil.54_1214930 JE.Soil.54_1300822 JE.Soil.58_24508 JE.Soil.58_257522 JE.Soil.58_313168 JE.Soil.58_315661 JE.Soil.58_335166 JE.Soil.58_361567 JE.Soil.58_381609 JE.Soil.58_430621 JE.Soil.58_541465 JE.Soil.58_597329 JE.Soil.58_607656 JE.Soil.58_657131 JE.Soil.58_797912 JE.Soil.58_876288 JE.Soil.58_960082 JE.Soil.58_1072802 JE.Soil.58_1243470 JE.Soil.58_1456063 JE.Soil.59_257067 JE.Soil.59_950449 JE.Soil.59_1930021 JE.Soil.59_2895488 JE.Soil.62_5590 JE.Soil.62_60194 JE.Soil.62_129075 JE.Soil.62_383687 JE.Soil.62_588156 JE.Soil.62_637858 JE.Soil.62_913760 JE.Soil.62_913833 JE.Soil.62_939936 JE.Soil.62_1197736 JE.Soil.62_1760123 JE.Soil.62_2015960 JE.Soil.62_2188587 JE.Soil.62_2211891 JE.Soil.62_2288329 JE.Soil.62_2363725 JE.Soil.62_2430112 JE.Soil.63_1005517 JE.Soil.63_1459543 JE.Soil.63_1630370 JE.Soil.63_1772132 JE.Soil.63_2030522 JE.Soil.63_2445972 JE.Soil.66_136394 JE.Soil.66_172735 JE.Soil.66_653966 JE.Soil.66_781581 JE.Soil.66_791478 JE.Soil.66_820853 JE.Soil.66_941081 JE.Soil.66_942666 JE.Soil.66_1059886 JE.Soil.66_1170190 JE.Soil.66_1334702 JE.Soil.66_1677716 JE.Soil.66_1721068 JE.Soil.67_1698106 JE.Soil.70_181656 JE.Soil.70_197191 JE.Soil.70_456516 JE.Soil.70_471977 JE.Soil.70_701369 JE.Soil.70_713484 JE.Soil.70_757750 JE.Soil.70_965606 JE.Soil.70_1120361 JE.Soil.70_1175194 JE.Soil.70_1336192 JE.Soil.70_1360936 JE.Soil.70_1491564 JE.Soil.70_1513375 JE.Soil.70_1520354 JE.Soil.70_1551770 JE.Soil.70_1639056 JE.Soil.70_1916624 JE.Soil.71_1136493 JE.Soil.71_1682139 JE.Soil.71_2529303 JE.Soil.74_57396 JE.Soil.74_148529 JE.Soil.74_153788 JE.Soil.74_515061 JE.Soil.74_539125 JE.Soil.74_545905 JE.Soil.74_585489 JE.Soil.75_211221 JE.Soil.75_222729 JE.Soil.75_403385 JE.Soil.75_565772 JE.Soil.75_633625 JE.Soil.75_633811 JE.Soil.75_673063 JE.Soil.75_692158 JE.Soil.75_693229 JE.Soil.75_975702 JE.Soil.75_1221436 JE.Soil.75_1625077 JE.Soil.75_1926252 JE.Soil.75_2001936 JE.Soil.75_2072486 JE.Soil.75_2118371 JE.Soil.75_3230113 JE.Soil.75_3388481 JE.Soil.78_48336 JE.Soil.78_139264 JE.Soil.78_653027 JE.Soil.78_704323 JE.Soil.78_776968 JE.Soil.78_950013 JE.Soil.78_1177384 JE.Soil.82_32728 JE.Soil.82_98130 JE.Soil.82_148867 JE.Soil.82_766638 JE.Soil.82_933115 JE.Soil.82_1009481 JE.Soil.82_1038121 JE.Soil.82_1271451 JE.Soil.82_1338409 JE.Soil.82_1386289 JE.Soil.82_1429724 JE.Soil.82_1475191 JE.Soil.83_1588013 JE.Soil.83_2063653 JE.Soil.86_524029 JE.Soil.86_612203 JE.Soil.86_672710 JE.Soil.86_840090 JE.Soil.86_1004376 JE.Soil.86_1065205 JE.Soil.86_1108832 JE.Soil.86_1264546 JE.Soil.86_1309714 JE.Soil.86_1392932 JE.Soil.86_1452555 JE.Soil.86_1521540 JE.Soil.86_1738043 JE.Soil.86_1886866 JE.Soil.86_1930554 JE.Soil.86_1931797 JE.Soil.86_1969019 JE.Soil.86_1987986 JE.Soil.86_2255629 JE.Soil.86_2451536 JE.Soil.86_2459263 JE.Soil.86_2597359 JE.Soil.86_2606627 JE.Soil.87_76795 JE.Soil.87_278186 JE.Soil.87_1051168 JE.Soil.87_1163213 JE.Soil.87_1193323 JE.Soil.87_1572995 JE.Soil.87_1639380 JE.Soil.87_1830100 JE.Soil.87_2085529 JE.Soil.87_2332141 JE.Soil.87_2351045 JE.Soil.87_2397593 JE.Soil.87_2427172 JE.Soil.91_306151 JE.Soil.91_323666 JE.Soil.91_365919 JE.Soil.91_1013653 JE.Soil.91_1516010 JE.Soil.91_1778713 JE.Soil.91_2623542 JE.Soil.95_516527 JE.Soil.95_647873 JE.Soil.95_813666 JE.Soil.95_1223666 JE.Soil.95_1403431 JE.Soil.95_1406737 JE.Soil.95_1450631 JE.Soil.95_1645393 JE.Soil.95_1777844 JE.Soil.95_2040941 JE.Soil.95_2437738 JE.Soil.95_2457713 JE.Soil.95_2551616 JE.Soil.95_2599202 JE.Lundberg.100_164638 JE.Lundberg.100_181956 JE.Lundberg.100_348694 JE.Lundberg.100_980293 JE.Lundberg.101_537316 JE.Lundberg.102_46066 JE.Lundberg.106_466038 JE.Lundberg.106_685766 JE.Lundberg.108_470386 JE.Lundberg.109_1876679 JE.Lundberg.10_786809 JE.Lundberg.110_541256 JE.Lundberg.110_541680 JE.Lundberg.110_1416801 JE.Lundberg.111_897422 JE.Lundberg.112_233393 JE.Lundberg.112_1405015 JE.Lundberg.115_417185 JE.Lundberg.115_1549171 JE.Lundberg.118_480459 JE.Lundberg.118_487868 JE.Lundberg.119_481421 JE.Lundberg.13_1441719 JE.Lundberg.145_414023 JE.Lundberg.145_1363481 JE.Lundberg.146_437559 JE.Lundberg.151_644162 JE.Lundberg.151_699560 JE.Lundberg.151_717035 JE.Lundberg.155_988919 JE.Lundberg.156_1639817 JE.Lundberg.158_1064689 JE.Lundberg.158_1199183 JE.Lundberg.15_1285602 JE.Lundberg.160_415855 JE.Lundberg.160_718947 JE.Lundberg.160_719069 JE.Lundberg.163_762020 JE.Lundberg.166_343533 JE.Lundberg.166_771562 JE.Lundberg.167_428726 JE.Lundberg.167_566392 JE.Lundberg.169_18520 JE.Lundberg.169_89430 JE.Lundberg.169_1053322 JE.Lundberg.169_1265593 JE.Lundberg.169_1267480 JE.Lundberg.169_1271109 JE.Lundberg.169_1647853 JE.Lundberg.16_198482 JE.Lundberg.16_750322 JE.Lundberg.170_445841 JE.Lundberg.170_1020889 JE.Lundberg.170_1042381 JE.Lundberg.170_1082405 JE.Lundberg.171_2127197 JE.Lundberg.171_2127368 JE.Lundberg.172_64748 JE.Lundberg.172_64818 JE.Lundberg.172_64953 JE.Lundberg.172_256037 JE.Lundberg.172_261396 JE.Lundberg.172_568911 JE.Lundberg.172_1083293 JE.Lundberg.172_1171214 JE.Lundberg.172_1447694 JE.Lundberg.173_20363 JE.Lundberg.173_306813 JE.Lundberg.173_323053 JE.Lundberg.173_575851 JE.Lundberg.173_657851 JE.Lundberg.173_1085407 JE.Lundberg.173_1129790 JE.Lundberg.173_1143597 JE.Lundberg.173_1315678 JE.Lundberg.173_1470549 JE.Lundberg.173_1685276 JE.Lundberg.173_1685342 JE.Lundberg.175_315641 JE.Lundberg.175_688291 JE.Lundberg.175_969979 JE.Lundberg.176_165477 JE.Lundberg.176_240973 JE.Lundberg.176_1010251 JE.Lundberg.176_1206758 JE.Lundberg.176_2001809 JE.Lundberg.176_2231120 JE.Lundberg.178_93545 JE.Lundberg.178_113640 JE.Lundberg.178_251279 JE.Lundberg.178_392054 JE.Lundberg.178_511910 JE.Lundberg.178_591977 JE.Lundberg.17_185582 JE.Lundberg.181_310588 JE.Lundberg.182_1549984 JE.Lundberg.183_1077990 JE.Lundberg.187_29114 JE.Lundberg.187_142140 JE.Lundberg.187_283153 JE.Lundberg.187_461055 JE.Lundberg.187_996015 JE.Lundberg.187_1159139 JE.Lundberg.187_1265829 JE.Lundberg.187_1344317 JE.Lundberg.188_80674 JE.Lundberg.188_238573 JE.Lundberg.188_693403 JE.Lundberg.188_817866 JE.Lundberg.188_1618250 JE.Lundberg.188_1642389 JE.Lundberg.189_66914 JE.Lundberg.190_1324398 JE.Lundberg.190_1324446 JE.Lundberg.19_226661 JE.Lundberg.19_316259 JE.Lundberg.19_813365 JE.Lundberg.1_491348 JE.Lundberg.1_874308 JE.Lundberg.1_1301453 JE.Lundberg.20_584895 JE.Lundberg.20_687567 JE.Lundberg.20_1946257 JE.Lundberg.22_31930 JE.Lundberg.22_436919 JE.Lundberg.22_437056 JE.Lundberg.22_843435 JE.Lundberg.22_1352953 JE.Lundberg.22_1369376 JE.Lundberg.23_110250 JE.Lundberg.23_208568 JE.Lundberg.23_361159 JE.Lundberg.23_406958 JE.Lundberg.23_467476 JE.Lundberg.23_549931 JE.Lundberg.23_1383110 JE.Lundberg.24_1131672 JE.Lundberg.25_325281 JE.Lundberg.25_1087244 JE.Lundberg.25_1850547 JE.Lundberg.26_226878 JE.Lundberg.26_437275 JE.Lundberg.28_28349 JE.Lundberg.28_284115 JE.Lundberg.28_407047 JE.Lundberg.28_943315 JE.Lundberg.28_1101589 JE.Lundberg.29_1144907 JE.Lundberg.2_250419 JE.Lundberg.30_1436723 JE.Lundberg.31_211141 JE.Lundberg.31_437157 JE.Lundberg.31_464563 JE.Lundberg.31_581813 JE.Lundberg.31_1092256 JE.Lundberg.32_258598 JE.Lundberg.32_589164 JE.Lundberg.32_924681 JE.Lundberg.37_82307 JE.Lundberg.37_82576 JE.Lundberg.37_1023819 JE.Lundberg.37_1221326 JE.Lundberg.37_1291680 JE.Lundberg.37_1292026 JE.Lundberg.37_1312872 JE.Lundberg.37_1353787 JE.Lundberg.37_1531166 JE.Lundberg.37_1566512 JE.Lundberg.38_545237 JE.Lundberg.39_657939 JE.Lundberg.40_41848 JE.Lundberg.40_194128 JE.Lundberg.40_862573 JE.Lundberg.40_1094016 JE.Lundberg.42_638859 JE.Lundberg.42_1286088 JE.Lundberg.42_1709008 JE.Lundberg.43_708468 JE.Lundberg.43_708631 JE.Lundberg.43_738938 JE.Lundberg.43_798523 JE.Lundberg.43_1003851 JE.Lundberg.43_1009240 JE.Lundberg.44_940152 JE.Lundberg.44_1389118 JE.Lundberg.44_1539258 JE.Lundberg.44_1780971 JE.Lundberg.45_210496 JE.Lundberg.46_1455966 JE.Lundberg.47_175013 JE.Lundberg.47_295584 JE.Lundberg.47_295875 JE.Lundberg.47_333956 JE.Lundberg.47_489532 JE.Lundberg.47_491761 JE.Lundberg.47_675845 JE.Lundberg.47_695012 JE.Lundberg.47_700184 JE.Lundberg.47_956106 JE.Lundberg.47_1288198 JE.Lundberg.48_206431 JE.Lundberg.4_478502 JE.Lundberg.4_707579 JE.Lundberg.4_937727 JE.Lundberg.53_1350904 JE.Lundberg.56_1155244 JE.Lundberg.59_434928 JE.Lundberg.5_1605918 JE.Lundberg.60_1024173 JE.Lundberg.61_1090367 JE.Lundberg.62_275649 JE.Lundberg.64_257569 JE.Lundberg.64_497478 JE.Lundberg.64_1007926 JE.Lundberg.64_1832215 JE.Lundberg.64_2256305 JE.Lundberg.67_321005 JE.Lundberg.67_436596 JE.Lundberg.67_841687 JE.Lundberg.68_1656090 JE.Lundberg.6_1379098 JE.Lundberg.6_1379312 JE.Lundberg.73_267781 JE.Lundberg.73_505678 JE.Lundberg.73_702992 JE.Lundberg.73_867630 JE.Lundberg.73_918972 JE.Lundberg.73_919205 JE.Lundberg.73_1129812 JE.Lundberg.73_1144004 JE.Lundberg.73_1352244 JE.Lundberg.74_712634 JE.Lundberg.74_2574209 JE.Lundberg.76_169343 JE.Lundberg.76_1154464 JE.Lundberg.76_1321240 JE.Lundberg.77_356764 JE.Lundberg.77_487165 JE.Lundberg.77_964750 JE.Lundberg.77_1190267 JE.Lundberg.77_1190438 JE.Lundberg.77_1611203 JE.Lundberg.79_167867 JE.Lundberg.79_168138 JE.Lundberg.79_587412 JE.Lundberg.79_967251 JE.Lundberg.7_42246 JE.Lundberg.7_48941 JE.Lundberg.7_501996 JE.Lundberg.7_949163 JE.Lundberg.7_1246516 JE.Lundberg.7_1361933 JE.Lundberg.7_1699547 JE.Lundberg.80_272055 JE.Lundberg.80_945757 JE.Lundberg.80_1008998 JE.Lundberg.81_246119 JE.Lundberg.82_52481 JE.Lundberg.82_337705 JE.Lundberg.85_323435 JE.Lundberg.85_1227139 JE.Lundberg.85_3396287 JE.Lundberg.85_3396509 JE.Lundberg.85_4463709 JE.Lundberg.85_5324888 JE.Lundberg.86_1762941 JE.Lundberg.87_1221160 JE.Lundberg.88_12343 JE.Lundberg.88_676123 JE.Lundberg.88_716912 JE.Lundberg.88_989750 JE.Lundberg.88_1167051 JE.Lundberg.88_1167187 JE.Lundberg.89_1183504 JE.Lundberg.8_510128 JE.Lundberg.91_817297 JE.Lundberg.92_932216 JE.Lundberg.92_937270 JE.Lundberg.93_444567 JE.Lundberg.94_1167752 JE.Lundberg.94_1167824 JE.Lundberg.95_50995 JE.Lundberg.95_244015 JE.Lundberg.95_788391 JE.Lundberg.95_845775 JE.Lundberg.95_1161309 JE.Lundberg.95_1279270 JE.Lundberg.95_1375052 JE.Lundberg.96_557618 JE.Lundberg.96_914377 JE.Lundberg.98_133747 JE.Lundberg.98_166890 JE.Lundberg.98_659239 JE.Soil.14_337721 JE.Soil.14_776869 JE.Soil.215_798657 JE.Soil.231_571722 JE.Soil.231_571730 JE.Soil.231_1109133 JE.Soil.231_1118028 JE.Soil.231_1292519 JE.Soil.231_1325731 JE.Soil.231_1466909 JE.Soil.231_1620674 JE.Soil.231_1699484 JE.Soil.232_88199 JE.Soil.234_264003 JE.Soil.235_27581 JE.Soil.235_669719 JE.Soil.235_820108 JE.Soil.235_1403189 JE.Soil.239_1106286 JE.Soil.240_588610 JE.Soil.250_165570 JE.Soil.250_290700 JE.Soil.250_1070755 JE.Soil.250_1196128 JE.Soil.250_1239907 JE.Soil.250_1338800 JE.Soil.250_1395006 JE.Soil.254_159645 JE.Soil.254_865418 JE.Soil.258_246743 JE.Soil.258_1141812 JE.Soil.258_1236189 JE.Soil.262_354442 JE.Soil.262_1080696 JE.Soil.266_112392 JE.Soil.266_179029 JE.Soil.266_201277 JE.Soil.266_201645 JE.Soil.266_617460 JE.Soil.266_1435772 JE.Soil.266_1793076 JE.Soil.270_24313 JE.Soil.270_104927 JE.Soil.270_614322 JE.Soil.270_876223 JE.Soil.270_889924 JE.Soil.270_1448275 JE.Soil.35_3466035 JE.Soil.50_96071 JE.Soil.50_201453 JE.Soil.50_264848 JE.Soil.50_727407 JE.Soil.50_823059 JE.Soil.54_632615 JE.Soil.58_1371938 JE.Soil.59_271011 JE.Soil.62_2316897 JE.Soil.66_375339 JE.Soil.68_747991 JE.Soil.6_1159127 JE.Soil.70_181078 JE.Soil.70_621008 JE.Soil.70_621076 JE.Soil.70_647490 JE.Soil.70_757386 JE.Soil.70_1245512 JE.Soil.70_1627515 JE.Soil.70_1697170 JE.Soil.70_1746580 JE.Soil.71_11266 JE.Soil.71_64400 JE.Soil.71_241424 JE.Soil.71_331437 JE.Soil.71_365645 JE.Soil.71_604194 JE.Soil.71_619792 JE.Soil.71_979833 JE.Soil.71_1046860 JE.Soil.71_1366800 JE.Soil.71_1649588 JE.Soil.71_1683668 JE.Soil.71_1987553 JE.Soil.71_2196905 JE.Soil.71_2485803 JE.Soil.74_573909 JE.Soil.74_733853 JE.Soil.74_820800 JE.Soil.75_148132 JE.Soil.75_1528024 JE.Soil.78_207940 JE.Soil.78_610374 JE.Soil.82_1269284 JE.Soil.83_1265148 JE.Soil.83_1427208 JE.Soil.83_1591469 JE.Soil.86_1172935 JE.Soil.86_1653397 JE.Soil.86_2085179 JE.Soil.87_554536 JE.Soil.87_1212010 JE.Soil.87_2045442 JE.Soil.87_2407203 JE.Soil.87_2487286 JE.Soil.95_282766 JE.Soil.95_887492 JE.Soil.95_2342432 JE.Lundberg.85_221055 JE.Lundberg.91_1353946 JE.Soil.127_512016 JE.Soil.14_163766 JE.Soil.14_243467 JE.Soil.14_273534 JE.Soil.14_327145 JE.Soil.14_433417 JE.Soil.14_601303 JE.Soil.14_766811 JE.Soil.14_837223 JE.Soil.14_839685 JE.Soil.14_919956 JE.Soil.14_1243618 JE.Soil.14_1369377 JE.Soil.14_1394274 JE.Soil.14_1429887 JE.Soil.14_1869648 JE.Soil.14_1931395 JE.Soil.14_1975922 JE.Soil.14_2010287 JE.Soil.14_2633700 JE.Soil.178_79391 JE.Soil.178_98798 JE.Soil.178_422644 JE.Soil.178_422656 JE.Soil.178_425494 JE.Soil.178_597317 JE.Soil.178_933404 JE.Soil.178_936247 JE.Soil.179_183146 JE.Soil.182_2050 JE.Soil.182_79693 JE.Soil.182_270815 JE.Soil.182_298700 JE.Soil.182_340924 JE.Soil.182_370361 JE.Soil.182_575594 JE.Soil.182_714755 JE.Soil.182_740243 JE.Soil.182_868924 JE.Soil.182_894773 JE.Soil.182_1067734 JE.Soil.182_1309496 JE.Soil.182_1522122 JE.Soil.182_1586374 JE.Soil.182_1646866 JE.Soil.182_1875723 JE.Soil.182_1969500 JE.Soil.183_298313 JE.Soil.186_8734 JE.Soil.186_50299 JE.Soil.186_98114 JE.Soil.186_100878 JE.Soil.186_126336 JE.Soil.186_259776 JE.Soil.186_603649 JE.Soil.186_700488 JE.Soil.186_795458 JE.Soil.186_836628 JE.Soil.186_912901 JE.Soil.186_930182 JE.Soil.186_1043507 JE.Soil.186_1323402 JE.Soil.186_1444970 JE.Soil.186_1568907 JE.Soil.186_1706604 JE.Soil.186_1926232 JE.Soil.186_2000470 JE.Soil.18_8389 JE.Soil.18_35537 JE.Soil.18_973120 JE.Soil.18_1503515 JE.Soil.18_1683631 JE.Soil.18_2322231 JE.Soil.18_2472648 JE.Soil.18_2756774 JE.Soil.18_2756849 JE.Soil.18_2937531 JE.Soil.190_162474 JE.Soil.190_218444 JE.Soil.190_236208 JE.Soil.190_351104 JE.Soil.190_400469 JE.Soil.190_663879 JE.Soil.190_793386 JE.Soil.190_850284 JE.Soil.190_1167164 JE.Soil.190_1749223 JE.Soil.190_1955144 JE.Soil.190_2287771 JE.Soil.190_2540664 JE.Soil.190_2871977 JE.Soil.190_2973373 JE.Soil.191_453235 JE.Soil.191_590123 JE.Soil.191_1645781 JE.Soil.191_1981771 JE.Soil.194_3059 JE.Soil.194_10488 JE.Soil.194_10587 JE.Soil.194_36998 JE.Soil.194_214635 JE.Soil.194_441524 JE.Soil.194_563280 JE.Soil.194_1083096 JE.Soil.194_1260482 JE.Soil.194_1465365 JE.Soil.194_1640928 JE.Soil.194_1691825 JE.Soil.194_1844504 JE.Soil.194_2156642 JE.Soil.194_2268132 JE.Soil.194_2315931 JE.Soil.194_2452389 JE.Soil.194_2500794 JE.Soil.194_2644275 JE.Soil.194_2762121 JE.Soil.194_2892811 JE.Soil.194_2979458 JE.Soil.194_4032719 JE.Soil.194_4769084 JE.Soil.195_183060 JE.Soil.195_415214 JE.Soil.195_505745 JE.Soil.195_544944 JE.Soil.195_1270971 JE.Soil.195_1599499 JE.Soil.195_1630615 JE.Soil.198_20554 JE.Soil.198_65356 JE.Soil.198_80569 JE.Soil.198_99911 JE.Soil.198_163225 JE.Soil.198_201943 JE.Soil.198_208833 JE.Soil.198_266094 JE.Soil.198_411688 JE.Soil.198_652122 JE.Soil.198_827469 JE.Soil.198_1083285 JE.Soil.198_1228435 JE.Soil.198_1329101 JE.Soil.198_1591925 JE.Soil.199_527679 JE.Soil.202_175895 JE.Soil.202_298552 JE.Soil.202_332199 JE.Soil.202_529843 JE.Soil.202_793353 JE.Soil.204_464870 JE.Soil.206_234352 JE.Soil.206_935634 JE.Soil.206_1180114 JE.Soil.210_112198 JE.Soil.210_127937 JE.Soil.210_217961 JE.Soil.210_333523 JE.Soil.210_471658 JE.Soil.210_692657 JE.Soil.210_778308 JE.Soil.210_816408 JE.Soil.211_1433899 JE.Soil.211_1665130 JE.Soil.211_2054552 JE.Soil.211_2054618 JE.Soil.211_2866712 JE.Soil.214_52463 JE.Soil.214_249895 JE.Soil.214_397543 JE.Soil.214_567215 JE.Soil.214_591736 JE.Soil.214_705034 JE.Soil.214_990956 JE.Soil.214_1322021 JE.Soil.214_1573743 JE.Soil.214_1613429 JE.Soil.214_1756211 JE.Soil.214_1886496 JE.Soil.214_1978197 JE.Soil.214_2170130 JE.Soil.214_2529474 JE.Soil.214_2630228 JE.Soil.215_1623314 JE.Soil.215_2458281 JE.Soil.218_156983 JE.Soil.218_395135 JE.Soil.218_595183 JE.Soil.218_765535 JE.Soil.218_786154 JE.Soil.218_1153346 JE.Soil.218_1341477 JE.Soil.218_1410596 JE.Soil.218_1425343 JE.Soil.218_1469209 JE.Soil.218_1478134 JE.Soil.218_1537730 JE.Soil.218_1617234 JE.Soil.219_829772 JE.Soil.219_1336263 JE.Soil.219_1453451 JE.Soil.219_1533978 JE.Soil.219_2142442 JE.Soil.222_103997 JE.Soil.222_181346 JE.Soil.222_310553 JE.Soil.222_1140236 JE.Soil.222_1706933 JE.Soil.222_2342529 JE.Soil.222_2528946 JE.Soil.222_2603591 JE.Soil.223_761794 JE.Soil.223_761941 JE.Soil.223_2248488 JE.Soil.22_573615 JE.Soil.22_1080705 JE.Soil.22_1325892 JE.Soil.22_1352775 JE.Soil.22_1595927 JE.Soil.22_1837145 JE.Soil.22_2088681 JE.Soil.26_10749 JE.Soil.26_180789 JE.Soil.26_476947 JE.Soil.26_1090773 JE.Soil.26_1200266 JE.Soil.26_1265886 JE.Soil.26_1424273 JE.Soil.26_1444321 JE.Soil.26_1857861 JE.Soil.26_1962627 JE.Soil.26_2058988 JE.Soil.27_956047 JE.Soil.27_1728581 JE.Soil.2_171123 JE.Soil.2_198029 JE.Soil.2_358834 JE.Soil.2_477189 JE.Soil.2_504306 JE.Soil.2_2203202 JE.Soil.30_605598 JE.Soil.30_654643 JE.Soil.30_664792 JE.Soil.30_734177 JE.Soil.30_800967 JE.Soil.30_949700 JE.Soil.30_1017241 JE.Soil.30_1147287 JE.Soil.30_1200804 JE.Soil.30_1347600 JE.Soil.30_1471783 JE.Soil.30_1690333 JE.Soil.30_1698635 JE.Soil.30_1958975 JE.Soil.30_2224877 JE.Soil.314_229027 JE.Soil.314_282567 JE.Soil.314_582758 JE.Soil.314_858121 JE.Soil.314_1168037 JE.Soil.314_1346757 JE.Soil.34_245625 JE.Soil.34_827842 JE.Soil.34_1004340 JE.Soil.34_1368541 JE.Soil.34_2120411 JE.Soil.34_2947555 JE.Soil.34_3438273 JE.Soil.34_3613132 JE.Soil.34_3636549 JE.Soil.34_3908232 JE.Soil.34_3997527 JE.Soil.34_4016195 JE.Soil.34_4021363 JE.Soil.35_120144 JE.Soil.35_3101005 JE.Soil.38_275305 JE.Soil.38_275359 JE.Soil.38_594396 JE.Soil.38_860230 JE.Soil.38_912685 JE.Soil.38_1032490 JE.Soil.38_1375729 JE.Soil.38_1485339 JE.Soil.38_1657539 JE.Soil.38_1851354 JE.Soil.38_1886696 JE.Soil.38_1952440 JE.Soil.38_2003722 JE.Soil.38_2275512 JE.Soil.38_2348133 JE.Soil.38_2560760 JE.Soil.38_2565603 JE.Soil.38_2783342 JE.Soil.38_2802490 JE.Soil.38_2947882 JE.Soil.38_2954796 JE.Soil.38_3002602 JE.Soil.38_3040527 JE.Soil.39_1397911 JE.Soil.3_2406093 JE.Soil.42_751040 JE.Soil.42_867135 JE.Soil.42_982278 JE.Soil.42_1109560 JE.Soil.42_1220860 JE.Soil.42_1595441 JE.Soil.42_1649180 JE.Soil.42_2374731 JE.Soil.42_2453946 JE.Soil.42_2523082 JE.Soil.42_2540808 JE.Soil.43_1935920 JE.Soil.43_2449014 JE.Soil.46_230732 JE.Soil.46_412006 JE.Soil.46_594412 JE.Soil.46_612611 JE.Soil.46_630387 JE.Soil.46_753479 JE.Soil.46_856212 JE.Soil.46_937924 JE.Soil.46_948605 JE.Soil.46_1042450 JE.Soil.46_1265930 JE.Soil.46_1265947 JE.Soil.46_1321458 JE.Soil.46_1463265 JE.Soil.46_1509025 JE.Soil.46_1834101 JE.Soil.46_2098268 JE.Soil.46_2373336 JE.Soil.46_2496142 JE.Soil.46_2939422 JE.Soil.46_3132199 JE.Soil.47_2690924 JE.Soil.6_148600 JE.Soil.6_158494 JE.Soil.6_630260 JE.Soil.6_711491 JE.Soil.6_871634 JE.Soil.6_1794677 JE.Soil.6_2316478 JE.Soil.6_2441446 JE.Soil.6_2892148 JE.Soil.6_2892340 JE.Soil.74_674489 JE.Soil.75_1596307 JE.Lundberg.106_266000 JE.Lundberg.10_325203 JE.Lundberg.10_392483 JE.Lundberg.10_586117 JE.Lundberg.10_811541 JE.Lundberg.115_386207 JE.Lundberg.115_1305719 JE.Lundberg.115_1454861 JE.Lundberg.11_957111 JE.Lundberg.121_431354 JE.Lundberg.121_431624 JE.Lundberg.13_105582 JE.Lundberg.13_4890023 JE.Lundberg.166_848241 JE.Lundberg.169_213341 JE.Lundberg.169_474249 JE.Lundberg.169_534507 JE.Lundberg.169_616223 JE.Lundberg.169_962291 JE.Lundberg.169_1091854 JE.Lundberg.16_485485 JE.Lundberg.170_376317 JE.Lundberg.170_924840 JE.Lundberg.170_924899 JE.Lundberg.170_957756 JE.Lundberg.172_498364 JE.Lundberg.172_808066 JE.Lundberg.172_854587 JE.Lundberg.172_1113447 JE.Lundberg.172_1176099 JE.Lundberg.172_1344133 JE.Lundberg.173_492860 JE.Lundberg.173_1188248 JE.Lundberg.175_231620 JE.Lundberg.175_241589 JE.Lundberg.175_1047073 JE.Lundberg.176_895154 JE.Lundberg.178_6032 JE.Lundberg.178_444192 JE.Lundberg.178_444424 JE.Lundberg.178_492202 JE.Lundberg.17_568223 JE.Lundberg.17_839309 JE.Lundberg.17_883319 JE.Lundberg.17_1034392 JE.Lundberg.17_1050018 JE.Lundberg.181_556871 JE.Lundberg.181_629187 JE.Lundberg.187_243321 JE.Lundberg.187_266526 JE.Lundberg.187_378232 JE.Lundberg.187_665695 JE.Lundberg.187_844347 JE.Lundberg.187_1060913 JE.Lundberg.187_1104543 JE.Lundberg.187_1195385 JE.Lundberg.187_1200804 JE.Lundberg.188_1193608 JE.Lundberg.190_192059 JE.Lundberg.19_132557 JE.Lundberg.19_864736 JE.Lundberg.1_91804 JE.Lundberg.1_1983803 JE.Lundberg.20_242298 JE.Lundberg.20_2169693 JE.Lundberg.22_378862 JE.Lundberg.22_468707 JE.Lundberg.22_607256 JE.Lundberg.23_14014 JE.Lundberg.23_217820 JE.Lundberg.23_337194 JE.Lundberg.23_383751 JE.Lundberg.23_686023 JE.Lundberg.23_715974 JE.Lundberg.23_732150 JE.Lundberg.23_873692 JE.Lundberg.23_892319 JE.Lundberg.23_1389777 JE.Lundberg.24_1295149 JE.Lundberg.25_252954 JE.Lundberg.25_323746 JE.Lundberg.25_329069 JE.Lundberg.25_655833 JE.Lundberg.25_1059287 JE.Lundberg.25_1310410 JE.Lundberg.25_1310499 JE.Lundberg.25_1337865 JE.Lundberg.25_1499726 JE.Lundberg.25_1772552 JE.Lundberg.26_123295 JE.Lundberg.26_550752 JE.Lundberg.26_845004 JE.Lundberg.26_845056 JE.Lundberg.27_137197 JE.Lundberg.27_194960 JE.Lundberg.28_102817 JE.Lundberg.28_138305 JE.Lundberg.28_176503 JE.Lundberg.28_206145 JE.Lundberg.28_300175 JE.Lundberg.28_363067 JE.Lundberg.28_801290 JE.Lundberg.28_935594 JE.Lundberg.28_965959 JE.Lundberg.29_530994 JE.Lundberg.29_1291093 JE.Lundberg.29_1330788 JE.Lundberg.29_1477501 JE.Lundberg.2_23011 JE.Lundberg.2_514073 JE.Lundberg.31_365422 JE.Lundberg.31_707633 JE.Lundberg.32_976361 JE.Lundberg.32_1168928 JE.Lundberg.32_1349254 JE.Lundberg.32_1484887 JE.Lundberg.33_570467 JE.Lundberg.34_568973 JE.Lundberg.34_604319 JE.Lundberg.34_1129862 JE.Lundberg.34_1830802 JE.Lundberg.34_1848762 JE.Lundberg.37_2189 JE.Lundberg.37_788473 JE.Lundberg.37_790854 JE.Lundberg.37_918236 JE.Lundberg.37_935856 JE.Lundberg.37_935894 JE.Lundberg.37_1292982 JE.Lundberg.37_1486118 JE.Lundberg.38_203550 JE.Lundberg.38_486361 JE.Lundberg.38_486595 JE.Lundberg.38_486766 JE.Lundberg.38_824693 JE.Lundberg.38_1117606 JE.Lundberg.3_940399 JE.Lundberg.42_550198 JE.Lundberg.43_522001 JE.Lundberg.43_1081221 JE.Lundberg.43_1087556 JE.Lundberg.43_1262718 JE.Lundberg.46_32220 JE.Lundberg.46_1043137 JE.Lundberg.46_1349121 JE.Lundberg.46_1445086 JE.Lundberg.46_1454615 JE.Lundberg.46_1622117 JE.Lundberg.47_95255 JE.Lundberg.47_157222 JE.Lundberg.47_439022 JE.Lundberg.47_759637 JE.Lundberg.47_821297 JE.Lundberg.47_882476 JE.Lundberg.47_909572 JE.Lundberg.47_1318862 JE.Lundberg.47_1511249 JE.Lundberg.47_1680971 JE.Lundberg.48_533967 JE.Lundberg.48_1285844 JE.Lundberg.49_368080 JE.Lundberg.49_1592751 JE.Lundberg.4_672306 JE.Lundberg.4_1172431 JE.Lundberg.4_1217623 JE.Lundberg.52_504201 JE.Lundberg.53_1459620 JE.Lundberg.53_1555960 JE.Lundberg.55_359013 JE.Lundberg.55_445061 JE.Lundberg.55_1111428 JE.Lundberg.56_187682 JE.Lundberg.58_928010 JE.Lundberg.58_1916089 JE.Lundberg.59_1834198 JE.Lundberg.60_810566 JE.Lundberg.61_237235 JE.Lundberg.61_1872463 JE.Lundberg.67_955279 JE.Lundberg.67_1647772 JE.Lundberg.68_461530 JE.Lundberg.70_481269 JE.Lundberg.70_1206149 JE.Lundberg.73_967964 JE.Lundberg.7_1149272 JE.Lundberg.7_1646038 JE.Lundberg.80_278522 JE.Lundberg.82_269494 JE.Lundberg.88_1381379 JE.Lundberg.89_668617 JE.Lundberg.89_1336549 JE.Lundberg.92_959249 JE.Lundberg.94_808826 JE.Lundberg.95_1372916 JE.Soil.34_157196 JE.Lundberg.10_1150444 JE.Lundberg.124_1033581 JE.Lundberg.13_716655 JE.Lundberg.13_1407602 JE.Lundberg.13_1819125 JE.Lundberg.13_2894357 JE.Lundberg.13_4084629 JE.Lundberg.13_4084839 JE.Lundberg.13_5303537 JE.Lundberg.155_639900 JE.Lundberg.15_316564 JE.Lundberg.169_170233 JE.Lundberg.169_304577 JE.Lundberg.169_572463 JE.Lundberg.169_784466 JE.Lundberg.169_845164 JE.Lundberg.169_955834 JE.Lundberg.169_1565022 JE.Lundberg.169_1701465 JE.Lundberg.16_54949 JE.Lundberg.16_187447 JE.Lundberg.16_349239 JE.Lundberg.16_503331 JE.Lundberg.16_786933 JE.Lundberg.171_1876373 JE.Lundberg.172_11098 JE.Lundberg.172_34615 JE.Lundberg.172_813464 JE.Lundberg.173_351362 JE.Lundberg.173_835782 JE.Lundberg.173_890558 JE.Lundberg.173_1195715 JE.Lundberg.173_1375365 JE.Lundberg.173_1375529 JE.Lundberg.175_254155 JE.Lundberg.175_1130281 JE.Lundberg.178_113449 JE.Lundberg.178_530845 JE.Lundberg.178_573009 JE.Lundberg.178_630267 JE.Lundberg.17_303848 JE.Lundberg.181_127739 JE.Lundberg.181_511082 JE.Lundberg.181_906455 JE.Lundberg.181_1095088 JE.Lundberg.187_373009 JE.Lundberg.190_374458 JE.Lundberg.190_379889 JE.Lundberg.190_380150 JE.Lundberg.191_277537 JE.Lundberg.191_481759 JE.Lundberg.1_547038 JE.Lundberg.1_1620193 JE.Lundberg.20_2152217 JE.Lundberg.22_1280759 JE.Lundberg.22_1280936 JE.Lundberg.22_1374792 JE.Lundberg.23_156535 JE.Lundberg.23_524132 JE.Lundberg.23_524320 JE.Lundberg.23_1075103 JE.Lundberg.25_174718 JE.Lundberg.25_427849 JE.Lundberg.25_752839 JE.Lundberg.25_1043713 JE.Lundberg.25_1704622 JE.Lundberg.26_663743 JE.Lundberg.26_928225 JE.Lundberg.27_1560393 JE.Lundberg.28_298401 JE.Lundberg.28_345731 JE.Lundberg.28_498468 JE.Lundberg.28_763084 JE.Lundberg.28_763359 JE.Lundberg.28_1075294 JE.Lundberg.28_1267455 JE.Lundberg.28_1295000 JE.Lundberg.28_1305193 JE.Lundberg.28_1305203 JE.Lundberg.28_1354127 JE.Lundberg.29_235474 JE.Lundberg.29_240361 JE.Lundberg.29_464017 JE.Lundberg.2_1373165 JE.Lundberg.30_1291776 JE.Lundberg.30_1718441 JE.Lundberg.31_21701 JE.Lundberg.31_552690 JE.Lundberg.31_639121 JE.Lundberg.31_823283 JE.Lundberg.31_881292 JE.Lundberg.31_1197443 JE.Lundberg.31_1507220 JE.Lundberg.32_224864 JE.Lundberg.32_907237 JE.Lundberg.32_1240135 JE.Lundberg.32_1240162 JE.Lundberg.33_893654 JE.Lundberg.34_54303 JE.Lundberg.34_738714 JE.Lundberg.34_1026190 JE.Lundberg.34_1759227 JE.Lundberg.35_1002914 JE.Lundberg.36_1014077 JE.Lundberg.37_206776 JE.Lundberg.37_262228 JE.Lundberg.37_262458 JE.Lundberg.37_729436 JE.Lundberg.38_705100 JE.Lundberg.38_1186703 JE.Lundberg.38_1399076 JE.Lundberg.39_171247 JE.Lundberg.3_1780201 JE.Lundberg.40_186421 JE.Lundberg.40_920179 JE.Lundberg.41_893985 JE.Lundberg.41_1311959 JE.Lundberg.41_1541306 JE.Lundberg.42_84517 JE.Lundberg.42_580834 JE.Lundberg.42_666389 JE.Lundberg.42_666656 JE.Lundberg.43_381917 JE.Lundberg.43_467396 JE.Lundberg.43_469511 JE.Lundberg.43_469597 JE.Lundberg.43_530107 JE.Lundberg.43_843268 JE.Lundberg.44_99206 JE.Lundberg.44_99503 JE.Lundberg.44_265588 JE.Lundberg.44_736990 JE.Lundberg.44_1443784 JE.Lundberg.44_1832903 JE.Lundberg.44_1833169 JE.Lundberg.45_126857 JE.Lundberg.45_707819 JE.Lundberg.46_136491 JE.Lundberg.46_190760 JE.Lundberg.46_382255 JE.Lundberg.46_397173 JE.Lundberg.46_681687 JE.Lundberg.46_915811 JE.Lundberg.46_999678 JE.Lundberg.46_1605402 JE.Lundberg.46_1646125 JE.Lundberg.47_41100 JE.Lundberg.47_481784 JE.Lundberg.47_530991 JE.Lundberg.47_542170 JE.Lundberg.47_626791 JE.Lundberg.47_870475 JE.Lundberg.47_1189275 JE.Lundberg.49_198897 JE.Lundberg.4_705797 JE.Lundberg.4_734094 JE.Lundberg.4_1078458 JE.Lundberg.4_1320960 JE.Lundberg.55_514256 JE.Lundberg.58_496019 JE.Lundberg.58_2172462 JE.Lundberg.61_1342684 JE.Lundberg.62_820775 JE.Lundberg.65_114896 JE.Lundberg.67_1421395 JE.Lundberg.68_2163304 JE.Lundberg.71_187146 JE.Lundberg.7_998546 JE.Lundberg.7_1668350 JE.Lundberg.7_1794618 JE.Lundberg.9_1146434 JE.Lundberg.10_310099 JE.Lundberg.10_737582 JE.Lundberg.10_840431 JE.Lundberg.10_1105035 JE.Lundberg.11_1774089 JE.Lundberg.13_203455 JE.Lundberg.152_151234 JE.Lundberg.152_156697 JE.Lundberg.154_1007126 JE.Lundberg.16_495397 JE.Lundberg.178_541338 JE.Lundberg.187_616521 JE.Lundberg.18_1088887 JE.Lundberg.1_596394 JE.Lundberg.20_136958 JE.Lundberg.20_1939803 JE.Lundberg.22_126317 JE.Lundberg.22_1321013 JE.Lundberg.23_555724 JE.Lundberg.25_148932 JE.Lundberg.25_177689 JE.Lundberg.25_334646 JE.Lundberg.25_884036 JE.Lundberg.26_419701 JE.Lundberg.26_424983 JE.Lundberg.27_854955 JE.Lundberg.27_2396009 JE.Lundberg.28_122678 JE.Lundberg.28_818688 JE.Lundberg.28_818860 JE.Lundberg.28_881054 JE.Lundberg.29_649420 JE.Lundberg.29_841840 JE.Lundberg.29_965178 JE.Lundberg.29_1002736 JE.Lundberg.29_1245121 JE.Lundberg.2_694822 JE.Lundberg.2_984519 JE.Lundberg.30_11664 JE.Lundberg.30_328186 JE.Lundberg.31_101977 JE.Lundberg.31_829017 JE.Lundberg.31_1731464 JE.Lundberg.31_1731575 JE.Lundberg.32_291975 JE.Lundberg.32_475494 JE.Lundberg.32_1455270 JE.Lundberg.33_744464 JE.Lundberg.33_744503 JE.Lundberg.34_963301 JE.Lundberg.34_1595896 JE.Lundberg.35_327989 JE.Lundberg.36_512472 JE.Lundberg.37_252048 JE.Lundberg.37_961457 JE.Lundberg.37_1281341 JE.Lundberg.37_1301645 JE.Lundberg.38_245083 JE.Lundberg.38_813777 JE.Lundberg.38_813942 JE.Lundberg.38_953479 JE.Lundberg.38_1369297 JE.Lundberg.41_1314366 JE.Lundberg.41_1415844 JE.Lundberg.43_192446 JE.Lundberg.43_1000614 JE.Lundberg.44_634131 JE.Lundberg.44_856610 JE.Lundberg.44_1674762 JE.Lundberg.45_1325313 JE.Lundberg.46_622741 JE.Lundberg.46_800685 JE.Lundberg.46_1016043 JE.Lundberg.46_1467030 JE.Lundberg.47_227182 JE.Lundberg.47_366049 JE.Lundberg.47_1138221 JE.Lundberg.47_1139505 JE.Lundberg.47_1543434 JE.Lundberg.47_1543752 JE.Lundberg.48_698249 JE.Lundberg.48_833833 JE.Lundberg.48_1247608 JE.Lundberg.4_388660 JE.Lundberg.4_570431 JE.Lundberg.4_917487 JE.Lundberg.4_917612 JE.Lundberg.4_1041325 JE.Lundberg.56_408913 JE.Lundberg.58_442476 JE.Lundberg.59_1782738 JE.Lundberg.65_791091 JE.Lundberg.71_537332 JE.Lundberg.73_766455 JE.Lundberg.73_1223109 JE.Lundberg.73_1223431 JE.Lundberg.74_200674 JE.Lundberg.74_2751098 JE.Lundberg.76_424990 JE.Lundberg.77_690505 JE.Lundberg.77_733945 JE.Lundberg.78_949542 JE.Lundberg.79_225362 JE.Lundberg.79_599290 JE.Lundberg.79_1477174 JE.Lundberg.7_94406 JE.Lundberg.7_708528 JE.Lundberg.7_1273501 JE.Lundberg.7_1569939 JE.Lundberg.80_1001251 JE.Lundberg.88_785792 JE.Lundberg.89_627213 JE.Lundberg.89_1719675 JE.Lundberg.94_900563 JE.Lundberg.95_1327879 JE.Soil.231_726412 JE.Soil.234_652689 JE.Soil.234_2212723 JE.Soil.235_2052478 JE.Soil.250_711688 JE.Soil.250_818318 JE.Soil.250_930150 JE.Soil.250_1331161 JE.Soil.254_21542 JE.Soil.254_630447 JE.Soil.256_1505895 JE.Soil.256_1506251 JE.Soil.262_1357255 JE.Soil.262_1396966 JE.Soil.266_1622519 JE.Soil.270_793097 JE.Soil.50_766877 JE.Soil.51_838974 JE.Soil.51_878800 JE.Soil.51_1139049 JE.Soil.54_462740 JE.Soil.54_845677 JE.Soil.62_865860 JE.Soil.62_1568698 JE.Soil.62_2314251 JE.Soil.63_504425 JE.Soil.63_1488365 JE.Soil.66_198303 JE.Soil.66_1527774 JE.Soil.66_1564489 JE.Soil.70_1310111 JE.Soil.70_1650036 JE.Soil.78_567197 JE.Soil.78_933878 JE.Soil.78_939250 JE.Soil.78_1096676 JE.Soil.82_581472 JE.Soil.86_707408 JE.Soil.87_6744 JE.Soil.95_1105550 JE.Lundberg.127_1271195 JE.Lundberg.143_220644 JE.Lundberg.152_1706068 JE.Lundberg.154_312382 JE.Lundberg.154_312585 JE.Lundberg.160_82757 JE.Lundberg.161_1289189 JE.Lundberg.183_574267 JE.Lundberg.73_42505 JE.Lundberg.73_116237 JE.Lundberg.73_127816 JE.Lundberg.73_128064 JE.Lundberg.73_197224 JE.Lundberg.73_197504 JE.Lundberg.73_357525 JE.Lundberg.73_544460 JE.Lundberg.73_782685 JE.Lundberg.73_895607 JE.Lundberg.73_992319 JE.Lundberg.73_1035817 JE.Lundberg.73_1090422 JE.Lundberg.76_168645 JE.Lundberg.76_454701 JE.Lundberg.76_623723 JE.Lundberg.76_788294 JE.Lundberg.76_1128074 JE.Lundberg.77_880024 JE.Lundberg.77_2052354 JE.Lundberg.77_2245437 JE.Lundberg.79_344374 JE.Lundberg.79_344442 JE.Lundberg.79_495621 JE.Lundberg.79_495763 JE.Lundberg.79_702880 JE.Lundberg.79_773557 JE.Lundberg.79_777485 JE.Lundberg.79_778813 JE.Lundberg.79_778903 JE.Lundberg.79_845766 JE.Lundberg.79_1315812 JE.Lundberg.79_1466372 JE.Lundberg.79_1629352 JE.Lundberg.79_1630697 JE.Lundberg.79_1630761 JE.Lundberg.80_443866 JE.Lundberg.80_1111253 JE.Lundberg.82_110403 JE.Lundberg.82_177080 JE.Lundberg.82_233276 JE.Lundberg.82_243371 JE.Lundberg.82_457782 JE.Lundberg.82_572905 JE.Lundberg.82_601355 JE.Lundberg.82_753946 JE.Lundberg.82_835744 JE.Lundberg.82_882544 JE.Lundberg.84_922606 JE.Lundberg.85_1220014 JE.Lundberg.85_2584571 JE.Lundberg.85_2668176 JE.Lundberg.85_2805817 JE.Lundberg.85_3303782 JE.Lundberg.85_3350772 JE.Lundberg.85_3769371 JE.Lundberg.85_3967948 JE.Lundberg.85_5663435 JE.Lundberg.86_1238966 JE.Lundberg.86_1239137 JE.Lundberg.88_154593 JE.Lundberg.88_154672 JE.Lundberg.88_257743 JE.Lundberg.88_258032 JE.Lundberg.88_551063 JE.Lundberg.88_632367 JE.Lundberg.88_932694 JE.Lundberg.88_1269462 JE.Lundberg.89_277395 JE.Lundberg.89_686470 JE.Lundberg.91_428994 JE.Lundberg.91_473811 JE.Lundberg.91_702438 JE.Lundberg.91_737310 JE.Lundberg.91_737730 JE.Lundberg.91_875198 JE.Lundberg.91_888935 JE.Lundberg.91_925649 JE.Lundberg.91_1012193 JE.Lundberg.91_1234263 JE.Lundberg.91_1234309 JE.Lundberg.91_1281401 JE.Lundberg.92_1463956 JE.Lundberg.92_1464081 JE.Lundberg.92_1464175 JE.Lundberg.93_471327 JE.Lundberg.94_402489 JE.Lundberg.94_843535 JE.Lundberg.94_988687 JE.Lundberg.94_1081080 JE.Lundberg.95_1044197 JE.Lundberg.95_1781768 JE.Lundberg.96_847408 JE.Lundberg.96_847670 JE.Lundberg.96_1646120 JE.Lundberg.96_1646353 JE.Soil.22_43992 JE.Lundberg.10_528550 JE.Lundberg.11_142142 JE.Lundberg.12_1372631 JE.Lundberg.13_412459 JE.Lundberg.13_1064125 JE.Lundberg.13_2461672 JE.Lundberg.17_92923 JE.Lundberg.17_558846 JE.Lundberg.19_776620 JE.Lundberg.22_987824 JE.Lundberg.22_1039876 JE.Lundberg.23_157325 JE.Lundberg.25_475284 JE.Lundberg.25_1213896 JE.Lundberg.25_1312213 JE.Lundberg.26_227940 JE.Lundberg.26_546358 JE.Lundberg.26_1466258 JE.Lundberg.26_1662454 JE.Lundberg.28_908 JE.Lundberg.28_303955 JE.Lundberg.28_478717 JE.Lundberg.28_613698 JE.Lundberg.28_812446 JE.Lundberg.28_931051 JE.Lundberg.28_1039534 JE.Lundberg.28_1291019 JE.Lundberg.29_675971 JE.Lundberg.29_824428 JE.Lundberg.29_1322265 JE.Lundberg.29_1322495 JE.Lundberg.2_7662 JE.Lundberg.31_286865 JE.Lundberg.31_325499 JE.Lundberg.31_950278 JE.Lundberg.31_1025586 JE.Lundberg.31_1538812 JE.Lundberg.31_1668183 JE.Lundberg.31_1693424 JE.Lundberg.32_514844 JE.Lundberg.32_1003227 JE.Lundberg.32_1231324 JE.Lundberg.32_1600023 JE.Lundberg.33_852275 JE.Lundberg.35_1399773 JE.Lundberg.35_1405203 JE.Lundberg.35_1565040 JE.Lundberg.36_1558750 JE.Lundberg.37_760916 JE.Lundberg.37_1353353 JE.Lundberg.38_23868 JE.Lundberg.39_1764959 JE.Lundberg.40_558827 JE.Lundberg.40_559054 JE.Lundberg.40_1311726 JE.Lundberg.43_218860 JE.Lundberg.43_299589 JE.Lundberg.43_339468 JE.Lundberg.43_592179 JE.Lundberg.43_612752 JE.Lundberg.43_612759 JE.Lundberg.43_978204 JE.Lundberg.43_978453 JE.Lundberg.43_1236977 JE.Lundberg.44_105804 JE.Lundberg.44_106095 JE.Lundberg.44_1220652 JE.Lundberg.44_1262639 JE.Lundberg.44_1306868 JE.Lundberg.44_1306884 JE.Lundberg.46_568083 JE.Lundberg.46_711380 JE.Lundberg.46_955676 JE.Lundberg.46_1343450 JE.Lundberg.46_1359400 JE.Lundberg.46_1515596 JE.Lundberg.46_1601459 JE.Lundberg.46_1632146 JE.Lundberg.47_643656 JE.Lundberg.4_1294194 JE.Lundberg.5_1319171 JE.Lundberg.76_421066 JE.Lundberg.76_1323426 JE.Lundberg.79_690576 JE.Lundberg.79_1647525 JE.Lundberg.80_1489574 JE.Lundberg.81_1482382 JE.Lundberg.85_3812911 JE.Lundberg.85_3813135 JE.Lundberg.85_4005479 JE.Lundberg.8_185666 JE.Lundberg.8_710534 JE.Lundberg.91_1686191 JE.Lundberg.94_241572 JE.Lundberg.96_470446 JE.Lundberg.16_1164805 JE.Lundberg.170_123847 JE.Lundberg.171_87402 JE.Lundberg.171_87568 JE.Lundberg.171_1162569 JE.Lundberg.172_989559 JE.Lundberg.172_989726 JE.Lundberg.173_1164151 JE.Lundberg.17_685038 JE.Lundberg.182_1218497 JE.Lundberg.21_1083056 JE.Lundberg.22_816471 JE.Lundberg.23_272289 JE.Lundberg.25_1147086 JE.Lundberg.26_504323 JE.Lundberg.26_626141 JE.Lundberg.28_570332 JE.Lundberg.29_593640 JE.Lundberg.29_1121603 JE.Lundberg.31_123276 JE.Lundberg.31_586278 JE.Lundberg.31_1682180 JE.Lundberg.34_1158007 JE.Lundberg.38_343558 JE.Lundberg.38_1414182 JE.Lundberg.42_1450831 JE.Lundberg.43_318649 JE.Lundberg.43_917879 JE.Lundberg.43_1307259 JE.Lundberg.47_1097430 JE.Lundberg.4_221033 JE.Lundberg.4_682754 JE.Lundberg.50_1109439 JE.Lundberg.50_1319007 JE.Lundberg.56_745947 JE.Lundberg.58_1443306 JE.Lundberg.59_919551 JE.Lundberg.64_134628 JE.Lundberg.74_1439926 JE.Lundberg.77_1219390 JE.Lundberg.79_1626387 JE.Lundberg.79_1626533 JE.Lundberg.80_1420259 JE.Lundberg.81_948187 JE.Lundberg.82_93047 JE.Lundberg.84_602857 JE.Lundberg.86_1928996 JE.Lundberg.86_1929122 JE.Lundberg.87_1197524 JE.Lundberg.88_83981 JE.Lundberg.88_539535 JE.Lundberg.89_883069 JE.Lundberg.8_72228 JE.Lundberg.8_1065085 JE.Lundberg.13_5293070 JE.Lundberg.16_320226 JE.Lundberg.16_320368 JE.Lundberg.25_1548135 JE.Lundberg.32_1242972 JE.Lundberg.35_605097 JE.Lundberg.35_605377 JE.Lundberg.43_1073455 JE.Lundberg.50_71617 JE.Lundberg.55_1237200 JE.Lundberg.55_1701635 JE.Lundberg.56_1580823 JE.Lundberg.58_288706 JE.Lundberg.58_1957998 JE.Lundberg.61_855704 JE.Lundberg.61_1499908 JE.Lundberg.64_669486 JE.Lundberg.65_469919 JE.Lundberg.65_1014050 JE.Lundberg.67_191043 JE.Lundberg.73_265321 JE.Lundberg.73_596583 JE.Lundberg.73_639172 JE.Lundberg.76_925599 JE.Lundberg.76_1045362 JE.Lundberg.77_431555 JE.Lundberg.77_775184 JE.Lundberg.77_1187397 JE.Lundberg.77_1187575 JE.Lundberg.77_1885724 JE.Lundberg.79_812452 JE.Lundberg.79_1421259 JE.Lundberg.79_1652397 JE.Lundberg.7_378698 JE.Lundberg.82_474957 JE.Lundberg.85_4378521 JE.Lundberg.87_767828 JE.Lundberg.88_257132 JE.Lundberg.88_1235824 JE.Lundberg.89_1634354 JE.Lundberg.91_532673 JE.Soil.194_821852 JE.Soil.194_822710 JE.Soil.194_3437432 JE.Soil.202_293487 JE.Soil.202_294092 JE.Soil.222_1607702 JE.Soil.43_2254480 JE.Soil.46_1663393 JE.Lundberg.107_2565864 JE.Lundberg.109_747920 JE.Lundberg.109_1677246 JE.Lundberg.10_1082839 JE.Lundberg.118_1271058 JE.Lundberg.11_1187238 JE.Lundberg.11_1496868 JE.Lundberg.12_710810 JE.Lundberg.12_1914133 JE.Lundberg.13_2077140 JE.Lundberg.140_1247529 JE.Lundberg.182_965076 JE.Lundberg.18_2081143 JE.Lundberg.19_934836 JE.Lundberg.20_361148 JE.Lundberg.20_1102346 JE.Lundberg.20_1206300 JE.Lundberg.22_1064169 JE.Lundberg.23_674908 JE.Lundberg.23_1006244 JE.Lundberg.23_1159386 JE.Lundberg.23_1516902 JE.Lundberg.2_1500746 JE.Lundberg.31_1399225 JE.Lundberg.36_1749614 JE.Lundberg.3_2546118 JE.Lundberg.46_1035088 JE.Lundberg.4_1309214 JE.Lundberg.52_1072773 JE.Lundberg.52_1126246 JE.Lundberg.58_713128 JE.Lundberg.58_1657436 JE.Lundberg.59_522772 JE.Lundberg.61_17934 JE.Lundberg.61_497398 JE.Lundberg.61_1580962 JE.Lundberg.64_1217553 JE.Lundberg.67_1262387 JE.Lundberg.67_1544582 JE.Lundberg.68_1409940 JE.Lundberg.68_1410239 JE.Lundberg.68_1948196 JE.Lundberg.70_1522507 JE.Lundberg.7_408674 JE.Lundberg.7_1141942 JE.Lundberg.7_1312508 JE.Lundberg.8_1134756 JE.Lundberg.187_239923 JE.Lundberg.187_1103994 JE.Lundberg.55_92005 JE.Lundberg.61_104614 JE.Lundberg.73_404502 JE.Lundberg.73_633928 JE.Lundberg.73_814224 JE.Lundberg.73_1128088 JE.Lundberg.73_1128357 JE.Lundberg.76_152202 JE.Lundberg.76_527947 JE.Lundberg.76_1065417 JE.Lundberg.76_1171053 JE.Lundberg.76_1575727 JE.Lundberg.77_405778 JE.Lundberg.77_1949198 JE.Lundberg.79_52382 JE.Lundberg.79_322839 JE.Lundberg.79_323457 JE.Lundberg.79_555312 JE.Lundberg.79_561958 JE.Lundberg.79_828352 JE.Lundberg.79_1057673 JE.Lundberg.7_1239038 JE.Lundberg.82_462769 JE.Lundberg.82_785198 JE.Lundberg.82_968738 JE.Lundberg.85_2057153 JE.Lundberg.85_3158103 JE.Lundberg.85_3439514 JE.Lundberg.85_3568741 JE.Lundberg.85_4247403 JE.Lundberg.88_518929 JE.Lundberg.88_1097546 JE.Lundberg.88_1447872 JE.Lundberg.91_136658 JE.Lundberg.91_271950 JE.Lundberg.93_295689 JE.Lundberg.94_261011 JE.Lundberg.94_628063 JE.Lundberg.94_762825 JE.Lundberg.94_801518 JE.Lundberg.94_968142 JE.Soil.190_2753694 JE.Soil.218_1331272 JE.Lundberg.124_1089998 JE.Lundberg.133_384983 JE.Lundberg.133_787997 JE.Lundberg.139_10150 JE.Lundberg.139_1256561 JE.Lundberg.145_1691877 JE.Lundberg.148_894122 JE.Lundberg.148_944698 JE.Lundberg.148_963708 JE.Lundberg.148_963986 JE.Lundberg.151_542757 JE.Lundberg.154_1280207 JE.Lundberg.157_146662 JE.Lundberg.157_1179850 JE.Lundberg.158_1055280 JE.Lundberg.160_569577 JE.Lundberg.160_609550 JE.Lundberg.163_296588 JE.Lundberg.163_800308 JE.Lundberg.163_800549 JE.Lundberg.166_584947 JE.Lundberg.169_1368623 JE.Lundberg.169_1373678 JE.Lundberg.172_106629 JE.Lundberg.172_189393 JE.Lundberg.172_459036 JE.Lundberg.172_464204 JE.Lundberg.172_1342334 JE.Lundberg.173_1167195 JE.Lundberg.173_1638875 JE.Lundberg.178_628900 JE.Lundberg.181_1158984 JE.Lundberg.187_1277024 JE.Lundberg.76_500845 JE.Lundberg.82_25347 JE.Soil.234_2043309 JE.Soil.254_469566 JE.Soil.254_700596 JE.Soil.270_1070682 JE.Soil.270_1299835 JE.Soil.58_456242 JE.Soil.62_393633 JE.Soil.82_370131 JE.Soil.83_2555418 JE.Lundberg.10_1129136 JE.Lundberg.115_197488 JE.Lundberg.11_1675585 JE.Lundberg.13_2887885 JE.Lundberg.16_41123 JE.Lundberg.178_457179 JE.Lundberg.17_945345 JE.Lundberg.18_1596541 JE.Lundberg.18_1679887 JE.Lundberg.19_207766 JE.Lundberg.20_1072271 JE.Lundberg.20_2045917 JE.Lundberg.21_912006 JE.Lundberg.22_917553 JE.Lundberg.37_1109425 JE.Lundberg.49_999027 JE.Lundberg.4_1371627 JE.Lundberg.50_182710 JE.Lundberg.50_289786 JE.Lundberg.52_784982 JE.Lundberg.55_1811281 JE.Lundberg.55_1884126 JE.Lundberg.56_37057 JE.Lundberg.56_1837318 JE.Lundberg.58_691467 JE.Lundberg.59_1426670 JE.Lundberg.61_1934702 JE.Lundberg.67_1185447 JE.Lundberg.68_797756 JE.Lundberg.70_43115 JE.Lundberg.7_963424 JE.Lundberg.7_1402543 JE.Lundberg.7_1587539 JE.Lundberg.9_1998743 JE.Lundberg.169_1512891 JE.Lundberg.16_422307 JE.Lundberg.172_64615 JE.Lundberg.175_424068 JE.Lundberg.187_582643 JE.Lundberg.30_443256 JE.Lundberg.34_1725971 JE.Lundberg.40_193686 JE.Lundberg.43_266632 JE.Lundberg.47_881988 JE.Lundberg.48_1346301 JE.Lundberg.50_262809 JE.Lundberg.50_858251 JE.Lundberg.61_82245 JE.Lundberg.73_337476 JE.Lundberg.73_342738 JE.Lundberg.73_1231938 JE.Lundberg.73_1374189 JE.Lundberg.74_1761415 JE.Lundberg.76_1124576 JE.Lundberg.76_1129868 JE.Lundberg.76_1610364 JE.Lundberg.79_353392 JE.Lundberg.79_353550 JE.Lundberg.79_847838 JE.Lundberg.79_1014720 JE.Lundberg.79_1043897 JE.Lundberg.79_1500162 JE.Lundberg.85_1134220 JE.Lundberg.85_5475282 JE.Lundberg.85_5475438 JE.Lundberg.85_5788540 JE.Lundberg.91_745868 JE.Lundberg.43_962177 JE.Lundberg.58_1867599 JE.Lundberg.58_1867637 JE.Lundberg.6_321171 JE.Lundberg.71_1272668 JE.Lundberg.73_363549 JE.Lundberg.73_380664 JE.Lundberg.73_664511 JE.Lundberg.74_2103969 JE.Lundberg.76_461734 JE.Lundberg.76_888272 JE.Lundberg.76_1161907 JE.Lundberg.77_297230 JE.Lundberg.77_1361399 JE.Lundberg.79_1460078 JE.Lundberg.79_1460295 JE.Lundberg.79_1465462 JE.Lundberg.82_200513 JE.Lundberg.89_86355 JE.Lundberg.89_86616 JE.Lundberg.89_759884 JE.Lundberg.89_863000 JE.Lundberg.92_1473796 JE.Lundberg.94_778267 JE.Lundberg.16_8784 JE.Lundberg.19_675556 JE.Lundberg.19_767008 JE.Lundberg.19_1119469 JE.Lundberg.20_1398691 JE.Lundberg.23_528238 JE.Lundberg.23_672750 JE.Lundberg.23_1328541 JE.Lundberg.23_1494910 JE.Lundberg.25_1045650 JE.Lundberg.49_638865 JE.Lundberg.49_1253431 JE.Lundberg.4_1051038 JE.Lundberg.53_738901 JE.Lundberg.5_1002139 JE.Lundberg.5_1561655 JE.Lundberg.64_1567816 JE.Lundberg.64_1594294 JE.Lundberg.68_781255 JE.Lundberg.68_1138395 JE.Lundberg.106_961557 JE.Lundberg.109_1569267 JE.Lundberg.112_1431584 JE.Lundberg.118_1432089 JE.Lundberg.16_1160550 JE.Lundberg.170_355713 JE.Lundberg.172_261149 JE.Lundberg.19_808705 JE.Lundberg.23_1121026 JE.Lundberg.2_1125671 JE.Lundberg.31_1314061 JE.Lundberg.49_1504660 JE.Lundberg.69_1735712 JE.Lundberg.6_811564 JE.Lundberg.77_964835 JE.Lundberg.7_909993 JE.Lundberg.7_1342933 JE.Lundberg.95_381819 JE.Lundberg.98_1081293 JE.Lundberg.73_514700 JE.Lundberg.73_552953 JE.Lundberg.73_1113044 JE.Lundberg.76_90185 JE.Lundberg.79_270721 JE.Lundberg.79_1444452 JE.Lundberg.82_300255 JE.Lundberg.82_300538 JE.Lundberg.82_363433 JE.Lundberg.82_363541 JE.Lundberg.82_966252 JE.Lundberg.91_54258 JE.Lundberg.91_377518 JE.Lundberg.91_393732 JE.Lundberg.91_514406 JE.Lundberg.91_514449 JE.Lundberg.91_691416 JE.Lundberg.94_481565 JE.Lundberg.95_153908 JE.Lundberg.133_1141667 JE.Lundberg.134_722104 JE.Lundberg.136_126621 JE.Lundberg.175_546793 JE.Lundberg.175_546983 JE.Lundberg.187_906880 JE.Lundberg.190_710049 JE.Lundberg.190_957552 JE.Lundberg.190_1395011 JE.Lundberg.67_374822 JE.Lundberg.97_702925 JE.Lundberg.97_1008672 JE.Lundberg.101_1424373 JE.Lundberg.112_18887 JE.Lundberg.11_288453 JE.Lundberg.169_1630073 JE.Lundberg.18_1620299 JE.Lundberg.30_1921087 JE.Lundberg.4_804833 JE.Lundberg.63_1065785 JE.Lundberg.71_1898570 JE.Lundberg.7_1830606 JE.Soil.262_681012 JE.Lundberg.11_978157 JE.Lundberg.11_1116303 JE.Lundberg.12_1313724 JE.Lundberg.20_1196670 JE.Lundberg.23_1514645 JE.Lundberg.24_540972 JE.Lundberg.49_1700207 JE.Lundberg.52_1716865 JE.Lundberg.53_1251531 JE.Lundberg.5_729317 JE.Lundberg.67_1534804 JE.Lundberg.154_146431 JE.Lundberg.178_497290 JE.Lundberg.37_1279529 JE.Lundberg.40_776095 JE.Lundberg.52_113666 JE.Lundberg.62_635324 JE.Lundberg.67_252919 JE.Lundberg.79_28696 JE.Lundberg.8_1431635 JE.Soil.58_864876 JE.Soil.70_1530090 JE.Lundberg.148_92357 JE.Lundberg.152_1044917 JE.Lundberg.154_266900 JE.Lundberg.154_673594 JE.Lundberg.157_136213 JE.Lundberg.164_458535 JE.Lundberg.165_1239146 JE.Soil.254_105567 JE.Soil.254_585880 JE.Lundberg.13_870943 JE.Lundberg.16_161673 JE.Lundberg.25_547885 JE.Lundberg.31_1228941 JE.Lundberg.47_975055 JE.Lundberg.47_1152371 JE.Lundberg.49_271302 JE.Soil.39_2068734 JE.Lundberg.10_854540 JE.Lundberg.110_502697 JE.Lundberg.64_2194132 JE.Lundberg.65_1503450 JE.Lundberg.68_538528 JE.Lundberg.68_1976170 JE.Lundberg.8_701621 JE.Lundberg.176_1888415 JE.Lundberg.181_197161 JE.Lundberg.188_751964 JE.Lundberg.190_114146 JE.Lundberg.191_836849 JE.Lundberg.39_891040 JE.Lundberg.94_81548 JE.Lundberg.67_1714669 JE.Lundberg.70_480819 JE.Lundberg.70_1258188 JE.Lundberg.79_301952 JE.Soil.18_1060183 JE.Soil.202_988070 JE.Soil.26_827517 JE.Lundberg.16_698981 JE.Lundberg.26_728008 JE.Lundberg.50_772266 JE.Lundberg.53_1851097 JE.Lundberg.68_1392791 JE.Lundberg.8_671868 JE.Lundberg.22_28857 JE.Lundberg.31_308555 JE.Lundberg.32_286792 JE.Lundberg.43_56791 JE.Lundberg.61_120629 JE.Lundberg.7_256501 JE.Lundberg.17_1457791 JE.Lundberg.23_194758 JE.Lundberg.2_204398 JE.Lundberg.2_280610 JE.Lundberg.32_67247 JE.Lundberg.49_872316 JE.Lundberg.23_957068 JE.Lundberg.3_2136410 JE.Lundberg.61_1436538 JE.Lundberg.7_302007 JE.Lundberg.7_1049169 JE.Lundberg.7_1069370 JE.Lundberg.17_18060 JE.Lundberg.17_60730 JE.Lundberg.28_362 JE.Lundberg.4_1042046 JE.Soil.211_332811 JE.Lundberg.154_385097 JE.Lundberg.155_1072673 JE.Lundberg.157_727578 JE.Lundberg.166_1253431 JE.Lundberg.166_1253579 JE.Lundberg.25_242890 JE.Lundberg.33_279822 JE.Lundberg.34_679412 JE.Lundberg.92_1769649 JE.Soil.35_2850744 JE.Lundberg.20_1669131 JE.Lundberg.23_1267809 JE.Lundberg.61_865296 JE.Lundberg.64_700302 JE.Lundberg.70_1257671 JE.Lundberg.38_1394237 JE.Lundberg.46_807583 JE.Lundberg.70_936321 JE.Lundberg.77_84133 JE.Lundberg.89_442853 JE.Lundberg.59_994860 JE.Lundberg.70_451062 JE.Lundberg.94_1072032 JE.Lundberg.94_1077148 JE.Soil.254_828230 JE.Lundberg.107_1140166 JE.Lundberg.173_168705 JE.Lundberg.23_1153936 JE.Lundberg.66_1357998 JE.Lundberg.1_1240019 JE.Lundberg.23_1201510 JE.Lundberg.62_1354858 JE.Lundberg.7_952899 JE.Lundberg.12_1538616 JE.Lundberg.16_145557 JE.Lundberg.16_342581 JE.Lundberg.24_713232 JE.Lundberg.28_206329 JE.Lundberg.52_830041 JE.Lundberg.59_23741 JE.Lundberg.65_1633838 JE.Lundberg.40_751806 JE.Lundberg.73_283966 JE.Lundberg.95_1724940 JE.Lundberg.95_1724981 JE.Lundberg.59_560073 JE.Lundberg.94_365018 JE.Soil.186_524823 JE.Soil.270_241548 JE.Lundberg.23_1400742 JE.Lundberg.56_1023929 JE.Lundberg.58_1235485 JE.Lundberg.37_302724 JE.Lundberg.85_2463658 JE.Soil.59_1178564 JE.Lundberg.92_3306 JE.Lundberg.92_415430 JE.Soil.270_890493 JE.Lundberg.96_966576 JE.Soil.186_1662746 JE.Soil.214_2096661 JE.Lundberg.23_1417974 JE.Lundberg.5_1889989 JE.Lundberg.110_1399219 JE.Lundberg.23_1352187 JE.Lundberg.19_340068 JE.Lundberg.7_1219491 JE.Lundberg.172_1102333 JE.Lundberg.64_176327 JE.Lundberg.182_82433 JE.Lundberg.182_87686 JE.Lundberg.7_180130 JE.Lundberg.80_945970 JE.Lundberg.55_688798 JE.Lundberg.9_1423074 JE.Lundberg.34_1408498 JE.Lundberg.38_1027516 JE.Lundberg.4_272102 JE.Lundberg.68_1294099 JE.Lundberg.43_582140 JE.Lundberg.43_582401 JE.Lundberg.47_1663054 JE.Lundberg.8_311806 JE.Lundberg.36_935766 JE.Lundberg.37_1077536 JE.Lundberg.31_1790790 JE.Lundberg.67_1407550 JE.Lundberg.80_980655 JE.Lundberg.92_594707 JE.Lundberg.46_813354 JE.Lundberg.46_1675700 JE.Lundberg.64_969820 JE.Lundberg.68_1929956 JE.Lundberg.89_765769 JE.Lundberg.89_765974 JE.Soil.250_1732973 JE.Soil.95_1489003 JE.Lundberg.8_1152969 JE.Lundberg.104_1336057 JE.Lundberg.106_143017 JE.Lundberg.95_1764069 JE.Lundberg.1_1376664 JE.Soil.194_2301428 JE.Lundberg.4_1377824 JE.Lundberg.64_154974 JE.Lundberg.4_30448 JE.Lundberg.9_337430 JE.Lundberg.58_1574968 JE.Lundberg.7_1733584 JE.Lundberg.35_98913 JE.Lundberg.19_342662 JE.Lundberg.20_136853 JE.Lundberg.145_166168 JE.Lundberg.73_1211083 JE.Lundberg.85_2538390 JE.Lundberg.2_849861 JE.Lundberg.58_1474262 JE.Lundberg.169_586949 JE.Lundberg.16_949358 JE.Soil.258_272494 JE.Lundberg.28_1386213 JE.Lundberg.28_1163753 JE.Lundberg.23_85957 JE.Lundberg.56_19347 JE.Lundberg.181_682474 JE.Lundberg.19_1018130 JE.Lundberg.188_266832 JE.Lundberg.47_1357115 JE.Lundberg.7_1072561 JE.Lundberg.59_1306082 JE.Lundberg.19_225177 JE.Lundberg.40_1192348 JE.Lundberg.19_1257668 JE.Lundberg.43_1364973 JE.Lundberg.34_697488 JE.Lundberg.2_708119 JE.Lundberg.4_891225 JE.Lundberg.7_1369758 JE.Lundberg.58_269250 JE.Lundberg.31_730877 JE.Lundberg.47_643504 JE.Lundberg.5_1473008 JE.Lundberg.43_564232 JE.Lundberg.94_10544 JE.Lundberg.41_384059 JE.Lundberg.62_925455 JE.Lundberg.30_1146648 JE.Soil.244_73813 JE.Lundberg.30_472065 JE.Lundberg.34_1678950 JE.Lundberg.88_89747 JE.Lundberg.49_1026935 JE.Lundberg.47_388735 JE.Lundberg.31_830675 JE.Soil.26_739743 JE.Lundberg.86_1049975 JE.Lundberg.34_1110161 JE.Lundberg.35_312015 JE.Soil.74_716680 JE.Lundberg.91_1773117 JE.Lundberg.71_228630 JE.Lundberg.59_2166684 JE.Lundberg.5_248832 JE.Lundberg.46_1272270 JE.Lundberg.80_269120 JE.Lundberg.88_1315446 JE.Soil.14_211267 JE.Lundberg.49_542512 JE.Lundberg.4_963341 JE.Lundberg.4_1469945 JE.Lundberg.88_785474 JE.Lundberg.65_1722810 JE.Lundberg.79_1518277 JE.Lundberg.64_534249 JE.Lundberg.94_48916 JE.Soil.27_3836178 JE.Lundberg.96_726925 JE.Soil.199_882229 JE.Lundberg.7_1721712 JE.Lundberg.85_5671490 JE.Lundberg.79_632486 JE.Lundberg.94_315007 JE.Lundberg.85_4112474 JE.Lundberg.88_1349831 JE.Soil.250_1422868 JE.Lundberg.94_902673 JE.Lundberg.9_299425 JE.Lundberg.110_1013105 JE.Lundberg.17_1297761 JE.Lundberg.17_905963 JE.Lundberg.28_1046422 JE.Lundberg.49_631573 JE.Lundberg.49_805204 JE.Lundberg.68_830824 JE.Lundberg.69_1068845 JE.Lundberg.70_1252582 JE.Lundberg.70_1550461 JE.Lundberg.71_845479 JE.Lundberg.88_1302500 JE.Lundberg.94_703550 JE.Lundberg.133_310424 JE.Lundberg.133_988167 JE.Lundberg.136_441282 JE.Lundberg.137_207455 JE.Lundberg.172_362827 JE.Lundberg.175_251052 JE.Lundberg.58_698961 JE.Lundberg.49_55311 JE.Lundberg.7_596646 JE.Lundberg.110_1412518 JE.Lundberg.16_951757 JE.Lundberg.13_1124766 JE.Lundberg.2_1229342 JE.Lundberg.59_740753 JE.Lundberg.8_597467 JE.Lundberg.13_1482326 JE.Lundberg.4_938595 JE.Lundberg.55_1884294 JE.Lundberg.133_705047 JE.Lundberg.4_635164 JE.Lundberg.55_328868 JE.Lundberg.19_620809 JE.Lundberg.19_620933 JE.Lundberg.106_81529 JE.Lundberg.10_303726 JE.Lundberg.145_799780 JE.Lundberg.62_1355051 JE.Lundberg.56_1447634 JE.Lundberg.10_361723 JE.Lundberg.17_162390 JE.Lundberg.187_1578595 JE.Lundberg.187_272142 JE.Lundberg.187_447419 JE.Lundberg.187_826590 JE.Lundberg.187_826645 JE.Lundberg.19_204430 JE.Lundberg.19_347418 JE.Lundberg.19_347550 JE.Lundberg.1_1728968 JE.Lundberg.1_758019 JE.Lundberg.1_758106 JE.Lundberg.1_791735 JE.Lundberg.22_800321 JE.Lundberg.23_1005743 JE.Lundberg.23_1282722 JE.Lundberg.23_166068 JE.Lundberg.23_197955 JE.Lundberg.23_551188 JE.Lundberg.23_933566 JE.Lundberg.28_1147386 JE.Lundberg.28_362883 JE.Lundberg.28_558496 JE.Lundberg.2_143184 JE.Lundberg.30_90047 JE.Lundberg.31_1263696 JE.Lundberg.32_1629020 JE.Lundberg.37_1163125 JE.Lundberg.38_519826 JE.Lundberg.3_527949 JE.Lundberg.43_1081357 JE.Lundberg.43_81863 JE.Lundberg.45_756585 JE.Lundberg.46_572765 JE.Lundberg.4_1172460 JE.Lundberg.4_1263040 JE.Lundberg.4_1362305 JE.Lundberg.4_383585 JE.Lundberg.52_1237021 JE.Lundberg.52_1237116 JE.Lundberg.52_1353202 JE.Lundberg.55_487328 JE.Lundberg.58_764910 JE.Lundberg.59_1600273 JE.Lundberg.59_37624 JE.Lundberg.61_2039788 JE.Lundberg.61_407199 JE.Lundberg.64_1753563 JE.Lundberg.67_627168 JE.Lundberg.69_695034 JE.Lundberg.7_347267 JE.Lundberg.80_148087 JE.Lundberg.8_1240099 JE.Lundberg.8_345632 JE.Lundberg.8_819707 JE.Lundberg.182_1027626 JE.Lundberg.19_895754 JE.Lundberg.20_1669848 JE.Lundberg.21_778172 JE.Lundberg.22_1320783 JE.Lundberg.23_1292026 JE.Lundberg.23_354924 JE.Lundberg.23_635568 JE.Lundberg.2_1589116 JE.Lundberg.2_871978 JE.Lundberg.32_291747 JE.Lundberg.33_564947 JE.Lundberg.37_40249 JE.Lundberg.40_96399 JE.Lundberg.48_1247847 JE.Lundberg.49_460444 JE.Lundberg.4_1262804 JE.Lundberg.52_783728 JE.Lundberg.56_1505699 JE.Lundberg.5_437368 JE.Lundberg.5_931289 JE.Lundberg.67_1022127 JE.Lundberg.69_631830 JE.Lundberg.7_225105 JE.Lundberg.23_420064 JE.Lundberg.23_892402 JE.Lundberg.49_254245 JE.Lundberg.49_901807 JE.Lundberg.56_123562 JE.Lundberg.70_775590 JE.Lundberg.65_1717261 JE.Lundberg.70_1133870 JE.Lundberg.115_1278109 JE.Lundberg.13_5230996 JE.Lundberg.169_123268 JE.Lundberg.172_854512 JE.Lundberg.173_965970 JE.Lundberg.178_369393 JE.Lundberg.178_6126 JE.Lundberg.19_1246898 JE.Lundberg.19_1977 JE.Lundberg.22_289080 JE.Lundberg.23_893336 JE.Lundberg.25_1287905 JE.Lundberg.31_525486 JE.Lundberg.40_353553 JE.Lundberg.43_534949 JE.Lundberg.46_329853 JE.Lundberg.49_901820 JE.Lundberg.4_359550 JE.Lundberg.63_2073453 JE.Lundberg.7_930163 JE.Lundberg.23_730874 JE.Lundberg.56_1505571 JE.Lundberg.10_1005715 JE.Lundberg.23_28410 JE.Lundberg.56_337374 JE.Lundberg.109_776673 JE.Lundberg.23_351966 JE.Lundberg.77_486946 JE.Lundberg.112_927106 JE.Lundberg.125_266043 JE.Lundberg.140_354689 JE.Lundberg.148_796148 JE.Lundberg.155_3090799 JE.Lundberg.169_996216 JE.Lundberg.16_928163 JE.Lundberg.170_1042197 JE.Lundberg.170_336109 JE.Lundberg.171_2112354 JE.Lundberg.173_1315475 JE.Lundberg.173_320506 JE.Lundberg.182_771014 JE.Lundberg.187_811280 JE.Lundberg.188_1517407 JE.Lundberg.190_1387004 JE.Lundberg.19_1312390 JE.Lundberg.19_813475 JE.Lundberg.22_1050349 JE.Lundberg.22_1273013 JE.Lundberg.23_279361 JE.Lundberg.23_57300 JE.Lundberg.24_1131533 JE.Lundberg.24_2056514 JE.Lundberg.25_1087283 JE.Lundberg.26_437084 JE.Lundberg.27_2109091 JE.Lundberg.28_539336 JE.Lundberg.2_1542459 JE.Lundberg.3_2807325 JE.Lundberg.43_96514 JE.Lundberg.46_360738 JE.Lundberg.4_1083219 JE.Lundberg.4_1216215 JE.Lundberg.50_210239 JE.Lundberg.55_870568 JE.Lundberg.56_625460 JE.Lundberg.56_885495 JE.Lundberg.59_1782849 JE.Lundberg.61_742122 JE.Lundberg.62_189047 JE.Lundberg.64_1284942 JE.Lundberg.64_2427184 JE.Lundberg.67_536175 JE.Lundberg.70_48306 JE.Lundberg.70_751748 JE.Lundberg.73_538868 JE.Lundberg.74_1669075 JE.Lundberg.77_1148331 JE.Lundberg.7_1143007 JE.Lundberg.87_69240 JE.Lundberg.92_3419 JE.Lundberg.97_870533 JE.Lundberg.13_1441872 JE.Lundberg.1_286462 JE.Lundberg.23_632206 JE.Lundberg.58_1231949 JE.Lundberg.62_1258523 JE.Lundberg.7_993272 JE.Lundberg.23_868460 JE.Lundberg.106_78123 JE.Lundberg.108_1369464 JE.Lundberg.119_1454891 JE.Lundberg.136_313546 JE.Lundberg.16_978077 JE.Lundberg.97_881198 JE.Lundberg.98_1081067 JE.Lundberg.56_1739523 JE.Soil.266_1765694 JE.Lundberg.59_1441726 JE.Lundberg.100_1125918 JE.Lundberg.116_957909 JE.Lundberg.20_584781 JE.Lundberg.22_606149 JE.Lundberg.118_1049259 JE.Lundberg.31_1087216 JE.Lundberg.32_507974 JE.Lundberg.70_319959 JE.Lundberg.49_1360731 JE.Lundberg.70_1169254 JE.Lundberg.97_949515 JE.Lundberg.23_949119 JE.Lundberg.144_683523 JE.Lundberg.19_104034 JE.Lundberg.1_592598 JE.Lundberg.19_1188496 JE.Lundberg.64_895593 JE.Lundberg.65_1166040 JE.Lundberg.115_823899 JE.Lundberg.11_513119 JE.Lundberg.2_1585069 JE.Lundberg.119_602081 JE.Lundberg.10_361575 JE.Lundberg.115_1428061 JE.Lundberg.68_1439077 JE.Lundberg.22_1237402 JE.Soil.278_1771858 JE.Soil.62_1058702 JE.Soil.87_227602 JE.Soil.26_472897 JE.Soil.143_979033 JE.Lundberg.58_245673 JE.Lundberg.52_400065 JE.Lundberg.7_1347259 JE.Soil.178_478070 JE.Lundberg.53_1224209 JE.Soil.58_414813 JE.Soil.98_711867 JE.Soil.234_77959 JE.Soil.258_1072783 JE.Lundberg.122_933130 JE.Lundberg.64_551527 JE.Lundberg.8_633753 JE.Soil.106_2995404 JE.Soil.106_2995545 JE.Soil.214_1376198 JE.Soil.111_1172841 JE.Soil.18_691914 JE.Soil.18_692050 JE.Soil.30_590349 JE.Lundberg.145_275715 JE.Lundberg.10_48583 JE.Lundberg.145_1337708 JE.Soil.102_8890 JE.Soil.102_13499 JE.Soil.102_83842 JE.Soil.122_236467 JE.Soil.134_173066 JE.Soil.102_47103 JE.Soil.106_2319405 JE.Soil.234_1041059 JE.Soil.118_257504 JE.Soil.106_2107093 JE.Soil.126_218700 JE.Soil.142_621530 JE.Soil.102_351234 JE.Soil.102_578929 JE.Soil.118_1072900 JE.Lundberg.176_113820 JE.Lundberg.49_1395252 JE.Lundberg.71_228556 JE.Soil.102_327565 JE.Soil.102_51756 JE.Soil.103_464342 JE.Soil.106_2081742 JE.Soil.118_8892 JE.Soil.178_465042 JE.Soil.102_258563 JE.Soil.103_519259 JE.Soil.118_1115997 JE.Soil.134_2956985 JE.Soil.142_1645371 JE.Soil.282_2545465 JE.Soil.283_1591133 JE.Lundberg.182_1145831 JE.Soil.102_117107 JE.Soil.102_627047 JE.Soil.102_653345 JE.Soil.106_115671 JE.Soil.106_1261330 JE.Soil.106_2304774 JE.Soil.110_249832 JE.Soil.110_568969 JE.Soil.122_602727 JE.Soil.126_267674 JE.Soil.126_31434 JE.Soil.126_671539 JE.Soil.127_250060 JE.Soil.130_224403 JE.Soil.182_2040439 JE.Soil.222_1890359 JE.Soil.235_929137 JE.Soil.278_332443 JE.Soil.282_44744 JE.Soil.294_416062 JE.Soil.302_160664 JE.Soil.318_1486037 JE.Soil.50_585201 JE.Lundberg.149_171523 JE.Lundberg.154_252806 JE.Lundberg.177_730105 JE.Lundberg.182_1023690 JE.Lundberg.190_926612 JE.Lundberg.64_667064 JE.Soil.102_126704 JE.Soil.102_13193 JE.Soil.102_138354 JE.Soil.102_176115 JE.Soil.102_307499 JE.Soil.102_31069 JE.Soil.102_375672 JE.Soil.102_381430 JE.Soil.102_389890 JE.Soil.102_531962 JE.Soil.102_89494 JE.Soil.103_1632850 JE.Soil.103_1633830 JE.Soil.103_867610 JE.Soil.106_1199108 JE.Soil.106_1819607 JE.Soil.106_1959863 JE.Soil.106_2116823 JE.Soil.106_2526044 JE.Soil.106_29546 JE.Soil.106_447655 JE.Soil.106_468957 JE.Soil.106_499489 JE.Soil.106_602102 JE.Soil.106_823493 JE.Soil.107_2496826 JE.Soil.110_1143129 JE.Soil.110_1384435 JE.Soil.110_23053 JE.Soil.110_43830 JE.Soil.110_503522 JE.Soil.111_291428 JE.Soil.118_1132734 JE.Soil.118_737479 JE.Soil.118_813079 JE.Soil.118_842708 JE.Soil.122_700414 JE.Soil.122_754769 JE.Soil.126_1146720 JE.Soil.126_348832 JE.Soil.126_765184 JE.Soil.126_911728 JE.Soil.130_225474 JE.Soil.130_403401 JE.Soil.130_718405 JE.Soil.130_829492 JE.Soil.131_4010275 JE.Soil.134_1721096 JE.Soil.134_2970622 JE.Soil.138_1129420 JE.Soil.138_946614 JE.Soil.138_960918 JE.Soil.142_1976629 JE.Soil.143_875398 JE.Soil.182_167412 JE.Soil.190_1016878 JE.Soil.194_2668848 JE.Soil.198_1247007 JE.Soil.198_56759 JE.Soil.202_877348 JE.Soil.250_1370163 JE.Soil.258_1146539 JE.Soil.26_1191622 JE.Soil.270_220420 JE.Soil.274_2331231 JE.Soil.274_840971 JE.Soil.278_1964890 JE.Soil.278_869229 JE.Soil.280_1135313 JE.Soil.282_1264211 JE.Soil.282_2200017 JE.Soil.282_2216249 JE.Soil.282_308628 JE.Soil.282_43682 JE.Soil.286_1289210 JE.Soil.286_167497 JE.Soil.290_2705798 JE.Soil.290_3129142 JE.Soil.294_224397 JE.Soil.294_237766 JE.Soil.298_686204 JE.Soil.2_2111899 JE.Soil.30_175820 JE.Soil.30_2893533 JE.Soil.98_187917 JE.Soil.98_932308 JE.Lundberg.149_508802 JE.Lundberg.149_508878 JE.Lundberg.154_253874 JE.Lundberg.154_366308 JE.Lundberg.154_893009 JE.Lundberg.163_989715 JE.Lundberg.166_1017022 JE.Lundberg.166_1264588 JE.Lundberg.176_1937754 JE.Lundberg.177_1219511 JE.Lundberg.52_353121 JE.Lundberg.64_1474837 JE.Lundberg.68_1930522 JE.Soil.100_234601 JE.Soil.102_141450 JE.Soil.102_144793 JE.Soil.102_14483 JE.Soil.102_16054 JE.Soil.102_183836 JE.Soil.102_264753 JE.Soil.102_433236 JE.Soil.102_445007 JE.Soil.102_463697 JE.Soil.102_486873 JE.Soil.102_531279 JE.Soil.102_543253 JE.Soil.102_553279 JE.Soil.102_574232 JE.Soil.102_583126 JE.Soil.102_600604 JE.Soil.102_607020 JE.Soil.102_609835 JE.Soil.102_612929 JE.Soil.102_617637 JE.Soil.102_644330 JE.Soil.102_648711 JE.Soil.102_664781 JE.Soil.102_92540 JE.Soil.103_1320638 JE.Soil.103_1634816 JE.Soil.103_1968760 JE.Soil.103_19930 JE.Soil.103_2483576 JE.Soil.103_2723560 JE.Soil.103_2809736 JE.Soil.103_442062 JE.Soil.103_460088 JE.Soil.103_787642 JE.Soil.103_919220 JE.Soil.106_1080495 JE.Soil.106_1148181 JE.Soil.106_1212816 JE.Soil.106_1254867 JE.Soil.106_1524078 JE.Soil.106_1646229 JE.Soil.106_1734564 JE.Soil.106_177138 JE.Soil.106_1874593 JE.Soil.106_1924249 JE.Soil.106_1964488 JE.Soil.106_196810 JE.Soil.106_1973783 JE.Soil.106_198233 JE.Soil.106_2241940 JE.Soil.106_2475951 JE.Soil.106_2476409 JE.Soil.106_2610376 JE.Soil.106_2619838 JE.Soil.106_2707980 JE.Soil.106_2754611 JE.Soil.106_2790589 JE.Soil.106_2818531 JE.Soil.106_2986404 JE.Soil.106_3016480 JE.Soil.106_3065473 JE.Soil.106_366122 JE.Soil.106_402125 JE.Soil.106_482809 JE.Soil.106_604484 JE.Soil.106_699907 JE.Soil.106_862318 JE.Soil.106_885674 JE.Soil.106_987458 JE.Soil.107_1162276 JE.Soil.107_2448601 JE.Soil.107_371424 JE.Soil.107_610060 JE.Soil.110_1033086 JE.Soil.110_1058296 JE.Soil.110_1143660 JE.Soil.110_1178864 JE.Soil.110_1182161 JE.Soil.110_125 JE.Soil.110_1266331 JE.Soil.110_1308863 JE.Soil.110_351813 JE.Soil.110_416393 JE.Soil.110_49758 JE.Soil.110_617565 JE.Soil.110_659322 JE.Soil.110_722869 JE.Soil.110_751791 JE.Soil.110_772974 JE.Soil.110_863374 JE.Soil.111_1377319 JE.Soil.111_2113737 JE.Soil.111_2370980 JE.Soil.111_2468238 JE.Soil.115_3186618 JE.Soil.116_1174938 JE.Soil.118_1015846 JE.Soil.118_1037907 JE.Soil.118_1106720 JE.Soil.118_1143319 JE.Soil.118_1176402 JE.Soil.118_1180887 JE.Soil.118_1209293 JE.Soil.118_184300 JE.Soil.118_312424 JE.Soil.118_363546 JE.Soil.118_429549 JE.Soil.118_440061 JE.Soil.118_596475 JE.Soil.118_731727 JE.Soil.118_750318 JE.Soil.118_75661 JE.Soil.118_770190 JE.Soil.118_9436 JE.Soil.122_137270 JE.Soil.122_155298 JE.Soil.122_230452 JE.Soil.122_243962 JE.Soil.122_337179 JE.Soil.122_361547 JE.Soil.122_479382 JE.Soil.122_545730 JE.Soil.122_662123 JE.Soil.122_673195 JE.Soil.122_676142 JE.Soil.122_693707 JE.Soil.122_701740 JE.Soil.122_719159 JE.Soil.122_722630 JE.Soil.122_82022 JE.Soil.122_94179 JE.Soil.124_1442489 JE.Soil.126_1006212 JE.Soil.126_1006847 JE.Soil.126_1047674 JE.Soil.126_1047882 JE.Soil.126_1117015 JE.Soil.126_1201592 JE.Soil.126_1320550 JE.Soil.126_1384996 JE.Soil.126_1385461 JE.Soil.126_140228 JE.Soil.126_1435682 JE.Soil.126_154331 JE.Soil.126_205714 JE.Soil.126_28796 JE.Soil.126_34874 JE.Soil.126_352161 JE.Soil.126_627464 JE.Soil.126_714156 JE.Soil.126_754032 JE.Soil.126_854660 JE.Soil.126_909787 JE.Soil.126_951802 JE.Soil.127_2310558 JE.Soil.127_245624 JE.Soil.127_2810688 JE.Soil.127_3066882 JE.Soil.130_122583 JE.Soil.130_143674 JE.Soil.130_168577 JE.Soil.130_173966 JE.Soil.130_215147 JE.Soil.130_231075 JE.Soil.130_242816 JE.Soil.130_259334 JE.Soil.130_301760 JE.Soil.130_346417 JE.Soil.130_362814 JE.Soil.130_425874 JE.Soil.130_443557 JE.Soil.130_446060 JE.Soil.130_518866 JE.Soil.130_530036 JE.Soil.130_543689 JE.Soil.130_576863 JE.Soil.130_715764 JE.Soil.130_726295 JE.Soil.130_755941 JE.Soil.130_864745 JE.Soil.130_873370 JE.Soil.131_2804885 JE.Soil.131_3797307 JE.Soil.134_1167708 JE.Soil.134_1403083 JE.Soil.134_181183 JE.Soil.134_2072801 JE.Soil.134_2313732 JE.Soil.134_244989 JE.Soil.134_3004512 JE.Soil.134_378473 JE.Soil.134_64251 JE.Soil.134_64458 JE.Soil.134_735709 JE.Soil.134_97387 JE.Soil.134_97638 JE.Soil.135_1531751 JE.Soil.135_726289 JE.Soil.138_1003013 JE.Soil.138_1058244 JE.Soil.138_1087484 JE.Soil.138_117342 JE.Soil.138_1254136 JE.Soil.138_297294 JE.Soil.138_378297 JE.Soil.138_397273 JE.Soil.138_397374 JE.Soil.138_510813 JE.Soil.138_517363 JE.Soil.138_907722 JE.Soil.138_99069 JE.Soil.139_1637437 JE.Soil.139_2535678 JE.Soil.142_1323648 JE.Soil.142_1536419 JE.Soil.142_1972583 JE.Soil.142_2168341 JE.Soil.142_2549926 JE.Soil.142_2835917 JE.Soil.143_402015 JE.Soil.143_806799 JE.Soil.178_161560 JE.Soil.178_222940 JE.Soil.178_429933 JE.Soil.178_71637 JE.Soil.178_916008 JE.Soil.179_1597884 JE.Soil.179_2197249 JE.Soil.183_1119196 JE.Soil.186_1779867 JE.Soil.186_262334 JE.Soil.186_677018 JE.Soil.187_1207546 JE.Soil.187_1744218 JE.Soil.18_1431517 JE.Soil.18_1858076 JE.Soil.18_2430072 JE.Soil.18_423510 JE.Soil.190_1591542 JE.Soil.194_1150615 JE.Soil.194_1755370 JE.Soil.194_2447317 JE.Soil.194_539005 JE.Soil.198_1005215 JE.Soil.198_494702 JE.Soil.198_641 JE.Soil.198_735358 JE.Soil.202_112909 JE.Soil.202_14131 JE.Soil.202_142261 JE.Soil.202_152187 JE.Soil.202_294914 JE.Soil.202_295317 JE.Soil.202_311300 JE.Soil.202_349743 JE.Soil.202_353974 JE.Soil.202_377141 JE.Soil.202_610608 JE.Soil.202_657951 JE.Soil.202_926220 JE.Soil.214_1163859 JE.Soil.214_2112774 JE.Soil.214_562419 JE.Soil.214_574700 JE.Soil.218_1000624 JE.Soil.224_1106013 JE.Soil.224_1106513 JE.Soil.227_1521056 JE.Soil.227_1521568 JE.Soil.227_1957196 JE.Soil.22_1617611 JE.Soil.22_545724 JE.Soil.231_1105201 JE.Soil.231_1138996 JE.Soil.231_154530 JE.Soil.231_1672844 JE.Soil.231_282583 JE.Soil.231_935161 JE.Soil.234_2086034 JE.Soil.234_2322331 JE.Soil.234_237896 JE.Soil.234_735650 JE.Soil.234_945304 JE.Soil.235_1101316 JE.Soil.235_1145078 JE.Soil.235_401114 JE.Soil.250_556643 JE.Soil.254_916526 JE.Soil.258_1215865 JE.Soil.258_639795 JE.Soil.262_861941 JE.Soil.266_1268318 JE.Soil.266_2086116 JE.Soil.26_2087862 JE.Soil.274_1173639 JE.Soil.274_1278834 JE.Soil.274_1578819 JE.Soil.274_1941333 JE.Soil.274_1941723 JE.Soil.274_1948367 JE.Soil.274_1973832 JE.Soil.274_2195565 JE.Soil.274_2313966 JE.Soil.274_2403277 JE.Soil.274_2470435 JE.Soil.274_250501 JE.Soil.274_524313 JE.Soil.274_632694 JE.Soil.274_668915 JE.Soil.274_849431 JE.Soil.274_896979 JE.Soil.274_899861 JE.Soil.278_125245 JE.Soil.278_1275495 JE.Soil.278_1360341 JE.Soil.278_1368735 JE.Soil.278_1387882 JE.Soil.278_147255 JE.Soil.278_1783755 JE.Soil.278_1951009 JE.Soil.278_1997891 JE.Soil.278_2250884 JE.Soil.278_241464 JE.Soil.278_2426195 JE.Soil.278_343225 JE.Soil.278_464760 JE.Soil.278_522109 JE.Soil.278_553390 JE.Soil.278_598944 JE.Soil.278_612702 JE.Soil.278_751778 JE.Soil.278_851102 JE.Soil.279_1969355 JE.Soil.280_698942 JE.Soil.282_1111116 JE.Soil.282_1188629 JE.Soil.282_1189500 JE.Soil.282_123918 JE.Soil.282_1255626 JE.Soil.282_1677628 JE.Soil.282_1819571 JE.Soil.282_1819702 JE.Soil.282_1825965 JE.Soil.282_2006353 JE.Soil.282_2052443 JE.Soil.282_2102285 JE.Soil.282_2197986 JE.Soil.282_2321093 JE.Soil.282_2321806 JE.Soil.282_2387198 JE.Soil.282_2447873 JE.Soil.282_2450124 JE.Soil.282_283684 JE.Soil.282_930304 JE.Soil.283_1264807 JE.Soil.283_724620 JE.Soil.283_763434 JE.Soil.286_1063972 JE.Soil.286_1168454 JE.Soil.286_1318956 JE.Soil.286_1336589 JE.Soil.286_1596185 JE.Soil.286_1819155 JE.Soil.286_1871749 JE.Soil.286_250825 JE.Soil.286_331160 JE.Soil.286_416265 JE.Soil.286_431980 JE.Soil.286_450260 JE.Soil.286_67054 JE.Soil.286_684074 JE.Soil.286_780662 JE.Soil.286_957911 JE.Soil.286_959211 JE.Soil.287_832625 JE.Soil.287_954054 JE.Soil.290_1377584 JE.Soil.290_1577713 JE.Soil.290_1773847 JE.Soil.290_206473 JE.Soil.290_2488344 JE.Soil.290_2954311 JE.Soil.290_458394 JE.Soil.291_1304952 JE.Soil.294_127399 JE.Soil.294_165004 JE.Soil.294_194538 JE.Soil.294_261818 JE.Soil.294_276103 JE.Soil.294_287882 JE.Soil.294_292115 JE.Soil.294_310231 JE.Soil.294_316445 JE.Soil.294_317589 JE.Soil.294_32104 JE.Soil.294_340655 JE.Soil.294_340694 JE.Soil.294_350057 JE.Soil.294_415963 JE.Soil.294_422750 JE.Soil.294_500588 JE.Soil.294_515539 JE.Soil.294_536204 JE.Soil.294_544293 JE.Soil.294_575857 JE.Soil.294_598616 JE.Soil.294_609387 JE.Soil.294_69318 JE.Soil.295_1636993 JE.Soil.295_343103 JE.Soil.295_910915 JE.Soil.298_120926 JE.Soil.298_224501 JE.Soil.298_398301 JE.Soil.298_436991 JE.Soil.298_551465 JE.Soil.298_570788 JE.Soil.298_590186 JE.Soil.298_605865 JE.Soil.298_646937 JE.Soil.298_711249 JE.Soil.298_721754 JE.Soil.298_739410 JE.Soil.298_812422 JE.Soil.2_1046859 JE.Soil.2_1122330 JE.Soil.2_1320927 JE.Soil.2_1641170 JE.Soil.2_368574 JE.Soil.2_490257 JE.Soil.302_112393 JE.Soil.302_142521 JE.Soil.302_154720 JE.Soil.302_197606 JE.Soil.302_213612 JE.Soil.302_2229 JE.Soil.302_235641 JE.Soil.302_242034 JE.Soil.302_266513 JE.Soil.302_280613 JE.Soil.302_288358 JE.Soil.302_358125 JE.Soil.302_369970 JE.Soil.302_386054 JE.Soil.302_410003 JE.Soil.302_431936 JE.Soil.302_530783 JE.Soil.302_559501 JE.Soil.302_611023 JE.Soil.302_617913 JE.Soil.302_689528 JE.Soil.302_75626 JE.Soil.30_1381991 JE.Soil.30_2014736 JE.Soil.30_2072648 JE.Soil.30_2243132 JE.Soil.30_2908837 JE.Soil.30_427170 JE.Soil.30_950912 JE.Soil.30_951068 JE.Soil.310_1054022 JE.Soil.310_1197820 JE.Soil.310_1211488 JE.Soil.310_1382036 JE.Soil.310_1730468 JE.Soil.310_2140356 JE.Soil.310_2216751 JE.Soil.310_2222919 JE.Soil.310_354305 JE.Soil.310_560397 JE.Soil.310_669274 JE.Soil.314_1141771 JE.Soil.314_124768 JE.Soil.314_1438508 JE.Soil.314_168165 JE.Soil.314_169624 JE.Soil.314_172498 JE.Soil.314_232740 JE.Soil.314_310365 JE.Soil.314_380202 JE.Soil.314_445353 JE.Soil.314_860361 JE.Soil.314_899083 JE.Soil.314_99715 JE.Soil.318_1123313 JE.Soil.318_1185089 JE.Soil.318_1300438 JE.Soil.318_1301277 JE.Soil.318_259638 JE.Soil.318_268358 JE.Soil.318_300145 JE.Soil.318_335803 JE.Soil.34_1284449 JE.Soil.34_3481029 JE.Soil.35_3786968 JE.Soil.38_1336549 JE.Soil.38_1399169 JE.Soil.38_2660641 JE.Soil.38_797535 JE.Soil.38_817131 JE.Soil.38_835549 JE.Soil.38_968556 JE.Soil.39_3339050 JE.Soil.3_2205955 JE.Soil.3_2526449 JE.Soil.42_930193 JE.Soil.43_1664034 JE.Soil.47_712116 JE.Soil.50_275264 JE.Soil.50_847612 JE.Soil.54_383080 JE.Soil.54_41458 JE.Soil.54_701284 JE.Soil.54_761640 JE.Soil.54_943275 JE.Soil.58_1113012 JE.Soil.58_1486836 JE.Soil.58_1519186 JE.Soil.58_570302 JE.Soil.58_599129 JE.Soil.58_910846 JE.Soil.62_294050 JE.Soil.66_497162 JE.Soil.66_692167 JE.Soil.66_709682 JE.Soil.6_1384828 JE.Soil.6_1417420 JE.Soil.6_1625530 JE.Soil.6_2014412 JE.Soil.6_2307446 JE.Soil.6_2511646 JE.Soil.6_261994 JE.Soil.74_138034 JE.Soil.74_427851 JE.Soil.74_498704 JE.Soil.74_589575 JE.Soil.74_715776 JE.Soil.74_817113 JE.Soil.74_84845 JE.Soil.78_1282897 JE.Soil.78_129723 JE.Soil.78_220541 JE.Soil.78_279705 JE.Soil.78_526742 JE.Soil.78_760388 JE.Soil.7_22523 JE.Soil.82_1070892 JE.Soil.82_1082814 JE.Soil.82_1397320 JE.Soil.82_1436979 JE.Soil.82_1593621 JE.Soil.82_370424 JE.Soil.82_651767 JE.Soil.82_665119 JE.Soil.82_69408 JE.Soil.82_716663 JE.Soil.82_790185 JE.Soil.83_1318313 JE.Soil.83_1682504 JE.Soil.83_277410 JE.Soil.86_1329004 JE.Soil.86_1396910 JE.Soil.86_1524396 JE.Soil.86_2278777 JE.Soil.86_2385820 JE.Soil.87_652367 JE.Soil.8_2306120 JE.Soil.95_1620792 JE.Soil.98_1005380 JE.Soil.98_1016790 JE.Soil.98_134158 JE.Soil.98_148143 JE.Soil.98_167119 JE.Soil.98_187841 JE.Soil.98_190329 JE.Soil.98_219685 JE.Soil.98_268158 JE.Soil.98_40260 JE.Soil.98_465871 JE.Soil.98_47462 JE.Soil.98_496781 JE.Soil.98_540757 JE.Soil.98_541157 JE.Soil.98_546980 JE.Soil.98_576617 JE.Soil.98_625891 JE.Soil.98_677374 JE.Soil.98_695140 JE.Soil.98_726144 JE.Soil.98_726215 JE.Soil.98_755168 JE.Soil.98_789575 JE.Soil.98_886360 JE.Soil.98_895225 JE.Soil.98_913930 JE.Soil.98_914393 JE.Soil.98_918847 JE.Soil.98_923187 JE.Soil.98_943089 JE.Soil.98_949928 JE.Soil.98_953468 JE.Soil.98_964495 JE.Soil.99_1019287 JE.Soil.99_2523533 JE.Soil.99_501624 JE.Lundberg.148_64671 JE.Lundberg.154_178441 JE.Lundberg.155_3168511 JE.Lundberg.175_1025175 JE.Lundberg.177_892442 JE.Lundberg.182_16201 JE.Lundberg.182_60282 JE.Lundberg.182_147373 JE.Lundberg.182_868955 JE.Lundberg.182_1153129 JE.Lundberg.64_2462214 JE.Lundberg.67_36921 JE.Lundberg.73_202167 JE.Soil.100_234479 JE.Soil.102_3154 JE.Soil.102_13191 JE.Soil.102_14771 JE.Soil.102_24089 JE.Soil.102_36060 JE.Soil.102_36170 JE.Soil.102_39085 JE.Soil.102_42570 JE.Soil.102_43135 JE.Soil.102_43401 JE.Soil.102_45591 JE.Soil.102_46099 JE.Soil.102_56136 JE.Soil.102_68939 JE.Soil.102_75626 JE.Soil.102_76742 JE.Soil.102_100457 JE.Soil.102_104715 JE.Soil.102_114389 JE.Soil.102_117482 JE.Soil.102_123890 JE.Soil.102_128130 JE.Soil.102_128836 JE.Soil.102_138630 JE.Soil.102_138681 JE.Soil.102_140654 JE.Soil.102_141215 JE.Soil.102_141334 JE.Soil.102_142718 JE.Soil.102_161488 JE.Soil.102_169318 JE.Soil.102_169499 JE.Soil.102_169504 JE.Soil.102_176242 JE.Soil.102_179714 JE.Soil.102_181232 JE.Soil.102_190215 JE.Soil.102_190816 JE.Soil.102_210953 JE.Soil.102_226503 JE.Soil.102_235320 JE.Soil.102_235666 JE.Soil.102_235706 JE.Soil.102_239060 JE.Soil.102_239590 JE.Soil.102_247446 JE.Soil.102_254158 JE.Soil.102_260494 JE.Soil.102_261672 JE.Soil.102_269926 JE.Soil.102_284286 JE.Soil.102_290575 JE.Soil.102_305772 JE.Soil.102_308338 JE.Soil.102_309478 JE.Soil.102_310375 JE.Soil.102_312359 JE.Soil.102_316601 JE.Soil.102_317562 JE.Soil.102_320957 JE.Soil.102_333669 JE.Soil.102_334351 JE.Soil.102_336215 JE.Soil.102_340913 JE.Soil.102_347770 JE.Soil.102_349998 JE.Soil.102_357891 JE.Soil.102_358217 JE.Soil.102_361716 JE.Soil.102_367698 JE.Soil.102_375136 JE.Soil.102_387327 JE.Soil.102_415137 JE.Soil.102_422300 JE.Soil.102_432965 JE.Soil.102_437731 JE.Soil.102_445132 JE.Soil.102_451348 JE.Soil.102_452292 JE.Soil.102_461950 JE.Soil.102_462372 JE.Soil.102_463124 JE.Soil.102_463763 JE.Soil.102_464521 JE.Soil.102_481832 JE.Soil.102_481985 JE.Soil.102_485644 JE.Soil.102_501171 JE.Soil.102_508414 JE.Soil.102_517640 JE.Soil.102_518708 JE.Soil.102_519106 JE.Soil.102_535793 JE.Soil.102_538866 JE.Soil.102_546056 JE.Soil.102_553076 JE.Soil.102_555530 JE.Soil.102_564308 JE.Soil.102_570237 JE.Soil.102_570920 JE.Soil.102_578625 JE.Soil.102_579216 JE.Soil.102_601090 JE.Soil.102_607088 JE.Soil.102_625175 JE.Soil.102_625399 JE.Soil.102_627023 JE.Soil.102_651450 JE.Soil.102_652357 JE.Soil.102_652628 JE.Soil.102_658037 JE.Soil.102_659559 JE.Soil.102_677826 JE.Soil.102_678786 JE.Soil.102_686611 JE.Soil.102_686842 JE.Soil.102_688978 JE.Soil.102_693145 JE.Soil.102_701665 JE.Soil.102_703044 JE.Soil.102_708116 JE.Soil.103_79747 JE.Soil.103_91574 JE.Soil.103_199408 JE.Soil.103_439546 JE.Soil.103_491497 JE.Soil.103_519198 JE.Soil.103_612978 JE.Soil.103_645311 JE.Soil.103_702677 JE.Soil.103_704647 JE.Soil.103_752210 JE.Soil.103_763050 JE.Soil.103_789774 JE.Soil.103_792342 JE.Soil.103_970681 JE.Soil.103_995735 JE.Soil.103_1121007 JE.Soil.103_1242241 JE.Soil.103_1243768 JE.Soil.103_1270890 JE.Soil.103_1471523 JE.Soil.103_1522373 JE.Soil.103_1533079 JE.Soil.103_1558524 JE.Soil.103_1694047 JE.Soil.103_1931528 JE.Soil.103_2041795 JE.Soil.103_2056091 JE.Soil.103_2279523 JE.Soil.103_2302011 JE.Soil.103_2326165 JE.Soil.103_2363663 JE.Soil.103_2463117 JE.Soil.103_2567708 JE.Soil.103_2670425 JE.Soil.103_2774398 JE.Soil.103_2874982 JE.Soil.103_2991633 JE.Soil.104_988703 JE.Soil.104_1532567 JE.Soil.106_5385 JE.Soil.106_45252 JE.Soil.106_78816 JE.Soil.106_148126 JE.Soil.106_156006 JE.Soil.106_176243 JE.Soil.106_255678 JE.Soil.106_276590 JE.Soil.106_306683 JE.Soil.106_311835 JE.Soil.106_344385 JE.Soil.106_377151 JE.Soil.106_377204 JE.Soil.106_380662 JE.Soil.106_414612 JE.Soil.106_415605 JE.Soil.106_435365 JE.Soil.106_439661 JE.Soil.106_450361 JE.Soil.106_469604 JE.Soil.106_484507 JE.Soil.106_511775 JE.Soil.106_518451 JE.Soil.106_540545 JE.Soil.106_541621 JE.Soil.106_562332 JE.Soil.106_564968 JE.Soil.106_604341 JE.Soil.106_670433 JE.Soil.106_725453 JE.Soil.106_747611 JE.Soil.106_771545 JE.Soil.106_784654 JE.Soil.106_823769 JE.Soil.106_826766 JE.Soil.106_854667 JE.Soil.106_864215 JE.Soil.106_901332 JE.Soil.106_935746 JE.Soil.106_937097 JE.Soil.106_945342 JE.Soil.106_945554 JE.Soil.106_1006927 JE.Soil.106_1027030 JE.Soil.106_1027175 JE.Soil.106_1031116 JE.Soil.106_1117844 JE.Soil.106_1153876 JE.Soil.106_1164873 JE.Soil.106_1172302 JE.Soil.106_1178513 JE.Soil.106_1206882 JE.Soil.106_1234674 JE.Soil.106_1252677 JE.Soil.106_1292041 JE.Soil.106_1315259 JE.Soil.106_1388632 JE.Soil.106_1414672 JE.Soil.106_1421128 JE.Soil.106_1475321 JE.Soil.106_1476315 JE.Soil.106_1489293 JE.Soil.106_1490555 JE.Soil.106_1490699 JE.Soil.106_1540739 JE.Soil.106_1574802 JE.Soil.106_1580350 JE.Soil.106_1597611 JE.Soil.106_1607564 JE.Soil.106_1614802 JE.Soil.106_1624611 JE.Soil.106_1640792 JE.Soil.106_1677509 JE.Soil.106_1686290 JE.Soil.106_1693546 JE.Soil.106_1711698 JE.Soil.106_1716236 JE.Soil.106_1755244 JE.Soil.106_1774262 JE.Soil.106_1775048 JE.Soil.106_1822175 JE.Soil.106_1864375 JE.Soil.106_1869310 JE.Soil.106_1869674 JE.Soil.106_1890017 JE.Soil.106_1902566 JE.Soil.106_1904771 JE.Soil.106_1928443 JE.Soil.106_1942282 JE.Soil.106_1952532 JE.Soil.106_1973668 JE.Soil.106_2007876 JE.Soil.106_2009343 JE.Soil.106_2011780 JE.Soil.106_2026176 JE.Soil.106_2047053 JE.Soil.106_2100615 JE.Soil.106_2105670 JE.Soil.106_2120423 JE.Soil.106_2136076 JE.Soil.106_2155598 JE.Soil.106_2176464 JE.Soil.106_2187476 JE.Soil.106_2193159 JE.Soil.106_2227004 JE.Soil.106_2240531 JE.Soil.106_2300308 JE.Soil.106_2308172 JE.Soil.106_2318104 JE.Soil.106_2333530 JE.Soil.106_2337766 JE.Soil.106_2368613 JE.Soil.106_2412037 JE.Soil.106_2426483 JE.Soil.106_2428418 JE.Soil.106_2459208 JE.Soil.106_2459943 JE.Soil.106_2464855 JE.Soil.106_2465592 JE.Soil.106_2470547 JE.Soil.106_2484794 JE.Soil.106_2487720 JE.Soil.106_2518375 JE.Soil.106_2547368 JE.Soil.106_2554868 JE.Soil.106_2565517 JE.Soil.106_2677126 JE.Soil.106_2708825 JE.Soil.106_2728305 JE.Soil.106_2782082 JE.Soil.106_2783349 JE.Soil.106_2810875 JE.Soil.106_2838012 JE.Soil.106_2850665 JE.Soil.106_2903398 JE.Soil.106_2923767 JE.Soil.106_2933009 JE.Soil.106_2933139 JE.Soil.106_2952594 JE.Soil.106_2955887 JE.Soil.106_2991475 JE.Soil.106_2996524 JE.Soil.106_3021130 JE.Soil.106_3052651 JE.Soil.106_3084214 JE.Soil.106_3093098 JE.Soil.106_3142985 JE.Soil.106_3159393 JE.Soil.106_3167985 JE.Soil.106_3172982 JE.Soil.106_3186809 JE.Soil.106_3207726 JE.Soil.106_3236428 JE.Soil.107_33788 JE.Soil.107_602251 JE.Soil.107_703751 JE.Soil.107_711650 JE.Soil.107_935138 JE.Soil.107_1117429 JE.Soil.107_1837901 JE.Soil.107_1882171 JE.Soil.107_1942853 JE.Soil.107_2423352 JE.Soil.107_2600723 JE.Soil.107_2643753 JE.Soil.108_829549 JE.Soil.110_1923 JE.Soil.110_25789 JE.Soil.110_25920 JE.Soil.110_37753 JE.Soil.110_53442 JE.Soil.110_53670 JE.Soil.110_70772 JE.Soil.110_74401 JE.Soil.110_95282 JE.Soil.110_104743 JE.Soil.110_121574 JE.Soil.110_132128 JE.Soil.110_135312 JE.Soil.110_148678 JE.Soil.110_157522 JE.Soil.110_161998 JE.Soil.110_168457 JE.Soil.110_169692 JE.Soil.110_175691 JE.Soil.110_199097 JE.Soil.110_199262 JE.Soil.110_211147 JE.Soil.110_219783 JE.Soil.110_230688 JE.Soil.110_241691 JE.Soil.110_258662 JE.Soil.110_338418 JE.Soil.110_347873 JE.Soil.110_348372 JE.Soil.110_356922 JE.Soil.110_364607 JE.Soil.110_369963 JE.Soil.110_377276 JE.Soil.110_395068 JE.Soil.110_414015 JE.Soil.110_420417 JE.Soil.110_431598 JE.Soil.110_436680 JE.Soil.110_486874 JE.Soil.110_527581 JE.Soil.110_584444 JE.Soil.110_587477 JE.Soil.110_594549 JE.Soil.110_628061 JE.Soil.110_640606 JE.Soil.110_644060 JE.Soil.110_644211 JE.Soil.110_652137 JE.Soil.110_688407 JE.Soil.110_709982 JE.Soil.110_710392 JE.Soil.110_719003 JE.Soil.110_722477 JE.Soil.110_723035 JE.Soil.110_734579 JE.Soil.110_763148 JE.Soil.110_771470 JE.Soil.110_796526 JE.Soil.110_803875 JE.Soil.110_805581 JE.Soil.110_814564 JE.Soil.110_815696 JE.Soil.110_839591 JE.Soil.110_840006 JE.Soil.110_843402 JE.Soil.110_904154 JE.Soil.110_909428 JE.Soil.110_911807 JE.Soil.110_916903 JE.Soil.110_919173 JE.Soil.110_935387 JE.Soil.110_950202 JE.Soil.110_973121 JE.Soil.110_974388 JE.Soil.110_992913 JE.Soil.110_1005981 JE.Soil.110_1008256 JE.Soil.110_1008941 JE.Soil.110_1038959 JE.Soil.110_1043045 JE.Soil.110_1056104 JE.Soil.110_1062569 JE.Soil.110_1068900 JE.Soil.110_1084558 JE.Soil.110_1108542 JE.Soil.110_1108628 JE.Soil.110_1125610 JE.Soil.110_1132210 JE.Soil.110_1164007 JE.Soil.110_1169800 JE.Soil.110_1198981 JE.Soil.110_1222155 JE.Soil.110_1225919 JE.Soil.110_1289851 JE.Soil.110_1292659 JE.Soil.110_1303295 JE.Soil.110_1317426 JE.Soil.110_1330669 JE.Soil.110_1336371 JE.Soil.110_1339998 JE.Soil.110_1353252 JE.Soil.110_1374923 JE.Soil.111_275852 JE.Soil.111_694370 JE.Soil.111_723357 JE.Soil.111_759240 JE.Soil.111_1054184 JE.Soil.111_1143456 JE.Soil.111_1614501 JE.Soil.111_1697671 JE.Soil.111_1809680 JE.Soil.111_1809855 JE.Soil.111_1880417 JE.Soil.111_2333191 JE.Soil.111_2472448 JE.Soil.115_210056 JE.Soil.115_586281 JE.Soil.115_1149841 JE.Soil.115_1210786 JE.Soil.115_1834034 JE.Soil.115_2742568 JE.Soil.115_3122198 JE.Soil.115_3127739 JE.Soil.115_3271116 JE.Soil.118_4596 JE.Soil.118_8600 JE.Soil.118_26225 JE.Soil.118_30105 JE.Soil.118_32788 JE.Soil.118_40663 JE.Soil.118_50281 JE.Soil.118_66240 JE.Soil.118_88289 JE.Soil.118_125776 JE.Soil.118_146125 JE.Soil.118_149987 JE.Soil.118_150970 JE.Soil.118_166816 JE.Soil.118_167766 JE.Soil.118_192989 JE.Soil.118_193146 JE.Soil.118_199001 JE.Soil.118_214553 JE.Soil.118_219180 JE.Soil.118_263794 JE.Soil.118_268921 JE.Soil.118_279091 JE.Soil.118_323147 JE.Soil.118_329598 JE.Soil.118_332284 JE.Soil.118_348023 JE.Soil.118_355161 JE.Soil.118_355416 JE.Soil.118_359099 JE.Soil.118_454320 JE.Soil.118_454349 JE.Soil.118_462273 JE.Soil.118_462725 JE.Soil.118_479021 JE.Soil.118_510280 JE.Soil.118_519971 JE.Soil.118_541483 JE.Soil.118_542244 JE.Soil.118_548807 JE.Soil.118_554077 JE.Soil.118_556619 JE.Soil.118_569968 JE.Soil.118_575163 JE.Soil.118_584373 JE.Soil.118_587144 JE.Soil.118_587962 JE.Soil.118_590456 JE.Soil.118_602529 JE.Soil.118_608971 JE.Soil.118_628231 JE.Soil.118_639508 JE.Soil.118_648555 JE.Soil.118_672103 JE.Soil.118_726547 JE.Soil.118_729811 JE.Soil.118_743600 JE.Soil.118_747313 JE.Soil.118_778475 JE.Soil.118_807506 JE.Soil.118_831735 JE.Soil.118_839936 JE.Soil.118_840280 JE.Soil.118_856172 JE.Soil.118_868544 JE.Soil.118_870155 JE.Soil.118_876956 JE.Soil.118_907071 JE.Soil.118_913253 JE.Soil.118_934544 JE.Soil.118_951593 JE.Soil.118_961537 JE.Soil.118_972889 JE.Soil.118_983152 JE.Soil.118_984127 JE.Soil.118_984642 JE.Soil.118_986012 JE.Soil.118_1032867 JE.Soil.118_1040805 JE.Soil.118_1057783 JE.Soil.118_1072930 JE.Soil.118_1084667 JE.Soil.118_1088575 JE.Soil.118_1114178 JE.Soil.118_1137179 JE.Soil.118_1156653 JE.Soil.118_1163016 JE.Soil.118_1176162 JE.Soil.118_1181414 JE.Soil.118_1183178 JE.Soil.118_1183725 JE.Soil.118_1197658 JE.Soil.119_818473 JE.Soil.119_1129646 JE.Soil.120_11190 JE.Soil.120_943450 JE.Soil.122_773 JE.Soil.122_17514 JE.Soil.122_31485 JE.Soil.122_33058 JE.Soil.122_33713 JE.Soil.122_54458 JE.Soil.122_73107 JE.Soil.122_88334 JE.Soil.122_93519 JE.Soil.122_97274 JE.Soil.122_111206 JE.Soil.122_122555 JE.Soil.122_123096 JE.Soil.122_124587 JE.Soil.122_128832 JE.Soil.122_156739 JE.Soil.122_169946 JE.Soil.122_174150 JE.Soil.122_180473 JE.Soil.122_202286 JE.Soil.122_204992 JE.Soil.122_205096 JE.Soil.122_209694 JE.Soil.122_212237 JE.Soil.122_215536 JE.Soil.122_223988 JE.Soil.122_227956 JE.Soil.122_230033 JE.Soil.122_240531 JE.Soil.122_241695 JE.Soil.122_248524 JE.Soil.122_290330 JE.Soil.122_294604 JE.Soil.122_302503 JE.Soil.122_309510 JE.Soil.122_310043 JE.Soil.122_310581 JE.Soil.122_313065 JE.Soil.122_314718 JE.Soil.122_316676 JE.Soil.122_332015 JE.Soil.122_337781 JE.Soil.122_361333 JE.Soil.122_372531 JE.Soil.122_396773 JE.Soil.122_403628 JE.Soil.122_405391 JE.Soil.122_424601 JE.Soil.122_430848 JE.Soil.122_467243 JE.Soil.122_474126 JE.Soil.122_492519 JE.Soil.122_495445 JE.Soil.122_502501 JE.Soil.122_509237 JE.Soil.122_535994 JE.Soil.122_542365 JE.Soil.122_544208 JE.Soil.122_544556 JE.Soil.122_545769 JE.Soil.122_556779 JE.Soil.122_558021 JE.Soil.122_573156 JE.Soil.122_573617 JE.Soil.122_578926 JE.Soil.122_579789 JE.Soil.122_598831 JE.Soil.122_602776 JE.Soil.122_611282 JE.Soil.122_614400 JE.Soil.122_617105 JE.Soil.122_620512 JE.Soil.122_631105 JE.Soil.122_644169 JE.Soil.122_650133 JE.Soil.122_656592 JE.Soil.122_658901 JE.Soil.122_682511 JE.Soil.122_682685 JE.Soil.122_683806 JE.Soil.122_722365 JE.Soil.122_722389 JE.Soil.122_726110 JE.Soil.122_741179 JE.Soil.122_741322 JE.Soil.122_743859 JE.Soil.122_748049 JE.Soil.122_751006 JE.Soil.122_767514 JE.Soil.122_770876 JE.Soil.122_773316 JE.Soil.122_795127 JE.Soil.122_798436 JE.Soil.122_818653 JE.Soil.122_828402 JE.Soil.122_828950 JE.Soil.122_832919 JE.Soil.122_836204 JE.Soil.122_843548 JE.Soil.122_845518 JE.Soil.122_845690 JE.Soil.122_853544 JE.Soil.126_8441 JE.Soil.126_13777 JE.Soil.126_22785 JE.Soil.126_34749 JE.Soil.126_45155 JE.Soil.126_88581 JE.Soil.126_88780 JE.Soil.126_106719 JE.Soil.126_152957 JE.Soil.126_154143 JE.Soil.126_222095 JE.Soil.126_254354 JE.Soil.126_272252 JE.Soil.126_283142 JE.Soil.126_286977 JE.Soil.126_307015 JE.Soil.126_310018 JE.Soil.126_324379 JE.Soil.126_340516 JE.Soil.126_351869 JE.Soil.126_352679 JE.Soil.126_365486 JE.Soil.126_399550 JE.Soil.126_417056 JE.Soil.126_428288 JE.Soil.126_446827 JE.Soil.126_470232 JE.Soil.126_470716 JE.Soil.126_473991 JE.Soil.126_506408 JE.Soil.126_557635 JE.Soil.126_561232 JE.Soil.126_576565 JE.Soil.126_578842 JE.Soil.126_601071 JE.Soil.126_601343 JE.Soil.126_616142 JE.Soil.126_622417 JE.Soil.126_652305 JE.Soil.126_655367 JE.Soil.126_660789 JE.Soil.126_700699 JE.Soil.126_715458 JE.Soil.126_722242 JE.Soil.126_751566 JE.Soil.126_805101 JE.Soil.126_811422 JE.Soil.126_826530 JE.Soil.126_827074 JE.Soil.126_865688 JE.Soil.126_878958 JE.Soil.126_879244 JE.Soil.126_909948 JE.Soil.126_922409 JE.Soil.126_922494 JE.Soil.126_928820 JE.Soil.126_928884 JE.Soil.126_940300 JE.Soil.126_963837 JE.Soil.126_963893 JE.Soil.126_979801 JE.Soil.126_997682 JE.Soil.126_999513 JE.Soil.126_1015752 JE.Soil.126_1027315 JE.Soil.126_1042616 JE.Soil.126_1045928 JE.Soil.126_1062434 JE.Soil.126_1086956 JE.Soil.126_1097573 JE.Soil.126_1107457 JE.Soil.126_1123661 JE.Soil.126_1136387 JE.Soil.126_1139325 JE.Soil.126_1144460 JE.Soil.126_1149130 JE.Soil.126_1192782 JE.Soil.126_1205415 JE.Soil.126_1242463 JE.Soil.126_1251810 JE.Soil.126_1252492 JE.Soil.126_1252925 JE.Soil.126_1275221 JE.Soil.126_1296520 JE.Soil.126_1316618 JE.Soil.126_1335400 JE.Soil.126_1335419 JE.Soil.126_1368505 JE.Soil.126_1372568 JE.Soil.126_1373828 JE.Soil.126_1374047 JE.Soil.126_1380891 JE.Soil.126_1380940 JE.Soil.126_1402140 JE.Soil.126_1449497 JE.Soil.126_1466797 JE.Soil.126_1480862 JE.Soil.126_1481012 JE.Soil.126_1481154 JE.Soil.126_1491718 JE.Soil.126_1509736 JE.Soil.127_106120 JE.Soil.127_106170 JE.Soil.127_128047 JE.Soil.127_181164 JE.Soil.127_181359 JE.Soil.127_355873 JE.Soil.127_376226 JE.Soil.127_560517 JE.Soil.127_676593 JE.Soil.127_728281 JE.Soil.127_729974 JE.Soil.127_748245 JE.Soil.127_949414 JE.Soil.127_1047632 JE.Soil.127_1171047 JE.Soil.127_1206371 JE.Soil.127_1382630 JE.Soil.127_1382751 JE.Soil.127_1387876 JE.Soil.127_1397635 JE.Soil.127_1514404 JE.Soil.127_1609441 JE.Soil.127_1725734 JE.Soil.127_1921688 JE.Soil.127_2102434 JE.Soil.127_2173459 JE.Soil.127_2410819 JE.Soil.127_2596363 JE.Soil.127_2685623 JE.Soil.127_2691638 JE.Soil.127_2708627 JE.Soil.127_2928195 JE.Soil.130_10678 JE.Soil.130_14951 JE.Soil.130_16559 JE.Soil.130_44772 JE.Soil.130_51960 JE.Soil.130_54302 JE.Soil.130_65029 JE.Soil.130_73779 JE.Soil.130_87537 JE.Soil.130_112441 JE.Soil.130_115114 JE.Soil.130_117558 JE.Soil.130_134748 JE.Soil.130_154445 JE.Soil.130_156187 JE.Soil.130_156629 JE.Soil.130_166544 JE.Soil.130_166755 JE.Soil.130_178984 JE.Soil.130_180035 JE.Soil.130_191254 JE.Soil.130_191423 JE.Soil.130_199809 JE.Soil.130_205064 JE.Soil.130_208070 JE.Soil.130_216470 JE.Soil.130_217081 JE.Soil.130_218675 JE.Soil.130_219359 JE.Soil.130_234843 JE.Soil.130_236153 JE.Soil.130_238613 JE.Soil.130_242278 JE.Soil.130_254704 JE.Soil.130_265728 JE.Soil.130_273407 JE.Soil.130_275128 JE.Soil.130_278985 JE.Soil.130_282044 JE.Soil.130_294849 JE.Soil.130_298536 JE.Soil.130_302564 JE.Soil.130_318156 JE.Soil.130_329868 JE.Soil.130_336128 JE.Soil.130_339947 JE.Soil.130_344003 JE.Soil.130_345713 JE.Soil.130_348432 JE.Soil.130_349226 JE.Soil.130_350749 JE.Soil.130_354098 JE.Soil.130_357472 JE.Soil.130_360788 JE.Soil.130_361471 JE.Soil.130_374307 JE.Soil.130_382761 JE.Soil.130_403484 JE.Soil.130_415755 JE.Soil.130_417879 JE.Soil.130_422237 JE.Soil.130_425532 JE.Soil.130_434214 JE.Soil.130_434877 JE.Soil.130_444993 JE.Soil.130_445120 JE.Soil.130_458491 JE.Soil.130_476252 JE.Soil.130_487887 JE.Soil.130_491802 JE.Soil.130_494997 JE.Soil.130_495272 JE.Soil.130_497352 JE.Soil.130_508556 JE.Soil.130_512438 JE.Soil.130_518638 JE.Soil.130_541612 JE.Soil.130_543693 JE.Soil.130_548692 JE.Soil.130_551196 JE.Soil.130_561963 JE.Soil.130_566451 JE.Soil.130_574133 JE.Soil.130_593235 JE.Soil.130_608591 JE.Soil.130_619778 JE.Soil.130_630758 JE.Soil.130_641406 JE.Soil.130_647001 JE.Soil.130_674840 JE.Soil.130_677149 JE.Soil.130_686557 JE.Soil.130_691160 JE.Soil.130_692649 JE.Soil.130_696327 JE.Soil.130_708234 JE.Soil.130_712033 JE.Soil.130_730674 JE.Soil.130_734694 JE.Soil.130_745944 JE.Soil.130_746843 JE.Soil.130_751435 JE.Soil.130_764645 JE.Soil.130_777399 JE.Soil.130_788907 JE.Soil.130_798727 JE.Soil.130_815556 JE.Soil.130_836864 JE.Soil.130_843990 JE.Soil.130_858252 JE.Soil.130_859276 JE.Soil.130_866255 JE.Soil.130_880012 JE.Soil.130_881739 JE.Soil.131_179461 JE.Soil.131_508013 JE.Soil.131_936626 JE.Soil.131_1059052 JE.Soil.131_1797023 JE.Soil.131_3478948 JE.Soil.131_3508012 JE.Soil.131_3553439 JE.Soil.131_3716181 JE.Soil.131_4806572 JE.Soil.134_6932 JE.Soil.134_48056 JE.Soil.134_53772 JE.Soil.134_93297 JE.Soil.134_97636 JE.Soil.134_124000 JE.Soil.134_138432 JE.Soil.134_180932 JE.Soil.134_202637 JE.Soil.134_282745 JE.Soil.134_590874 JE.Soil.134_605748 JE.Soil.134_605986 JE.Soil.134_744741 JE.Soil.134_757394 JE.Soil.134_799283 JE.Soil.134_846952 JE.Soil.134_923748 JE.Soil.134_994827 JE.Soil.134_1122455 JE.Soil.134_1150987 JE.Soil.134_1209190 JE.Soil.134_1217517 JE.Soil.134_1232678 JE.Soil.134_1243454 JE.Soil.134_1342575 JE.Soil.134_1345743 JE.Soil.134_1505951 JE.Soil.134_1506760 JE.Soil.134_1517120 JE.Soil.134_1622059 JE.Soil.134_1631034 JE.Soil.134_1660231 JE.Soil.134_1741851 JE.Soil.134_1865418 JE.Soil.134_1868018 JE.Soil.134_1899307 JE.Soil.134_1900943 JE.Soil.134_1920625 JE.Soil.134_1952370 JE.Soil.134_1962980 JE.Soil.134_2040848 JE.Soil.134_2060384 JE.Soil.134_2067179 JE.Soil.134_2067196 JE.Soil.134_2074368 JE.Soil.134_2134969 JE.Soil.134_2199125 JE.Soil.134_2215053 JE.Soil.134_2370063 JE.Soil.134_2424496 JE.Soil.134_2465488 JE.Soil.134_2545229 JE.Soil.134_2594115 JE.Soil.134_2853539 JE.Soil.134_2993233 JE.Soil.134_3001423 JE.Soil.134_3021481 JE.Soil.135_1326731 JE.Soil.135_2106586 JE.Soil.135_3976821 JE.Soil.138_17650 JE.Soil.138_34954 JE.Soil.138_52155 JE.Soil.138_52295 JE.Soil.138_64747 JE.Soil.138_68911 JE.Soil.138_77731 JE.Soil.138_134350 JE.Soil.138_160464 JE.Soil.138_190161 JE.Soil.138_251630 JE.Soil.138_251727 JE.Soil.138_258810 JE.Soil.138_268979 JE.Soil.138_288448 JE.Soil.138_294979 JE.Soil.138_308730 JE.Soil.138_368232 JE.Soil.138_373196 JE.Soil.138_377671 JE.Soil.138_409765 JE.Soil.138_424056 JE.Soil.138_436420 JE.Soil.138_505970 JE.Soil.138_516319 JE.Soil.138_525897 JE.Soil.138_555461 JE.Soil.138_555675 JE.Soil.138_580936 JE.Soil.138_581873 JE.Soil.138_627608 JE.Soil.138_644120 JE.Soil.138_727074 JE.Soil.138_798697 JE.Soil.138_866681 JE.Soil.138_1007288 JE.Soil.138_1037212 JE.Soil.138_1090281 JE.Soil.138_1090307 JE.Soil.138_1099500 JE.Soil.138_1100473 JE.Soil.138_1181397 JE.Soil.138_1185202 JE.Soil.138_1185862 JE.Soil.138_1193735 JE.Soil.138_1217348 JE.Soil.138_1238982 JE.Soil.138_1241774 JE.Soil.138_1251031 JE.Soil.138_1314826 JE.Soil.138_1320784 JE.Soil.138_1323990 JE.Soil.138_1364894 JE.Soil.138_1377079 JE.Soil.139_1420892 JE.Soil.139_1430901 JE.Soil.139_2470914 JE.Soil.139_2831648 JE.Soil.139_3357766 JE.Soil.139_3394709 JE.Soil.139_3394830 JE.Soil.139_3778617 JE.Soil.139_3935257 JE.Soil.142_103295 JE.Soil.142_157690 JE.Soil.142_171288 JE.Soil.142_187810 JE.Soil.142_209647 JE.Soil.142_209807 JE.Soil.142_212017 JE.Soil.142_235768 JE.Soil.142_280299 JE.Soil.142_309387 JE.Soil.142_310308 JE.Soil.142_326418 JE.Soil.142_352147 JE.Soil.142_540372 JE.Soil.142_541242 JE.Soil.142_565232 JE.Soil.142_584205 JE.Soil.142_593777 JE.Soil.142_658488 JE.Soil.142_674200 JE.Soil.142_814454 JE.Soil.142_909663 JE.Soil.142_919171 JE.Soil.142_1006225 JE.Soil.142_1027308 JE.Soil.142_1104753 JE.Soil.142_1104954 JE.Soil.142_1111136 JE.Soil.142_1122338 JE.Soil.142_1137692 JE.Soil.142_1184780 JE.Soil.142_1212070 JE.Soil.142_1255516 JE.Soil.142_1326098 JE.Soil.142_1387234 JE.Soil.142_1507157 JE.Soil.142_1671741 JE.Soil.142_1677379 JE.Soil.142_1707821 JE.Soil.142_1728769 JE.Soil.142_1771166 JE.Soil.142_1784087 JE.Soil.142_1870380 JE.Soil.142_1879605 JE.Soil.142_2007491 JE.Soil.142_2154103 JE.Soil.142_2220398 JE.Soil.142_2269616 JE.Soil.142_2342331 JE.Soil.142_2353151 JE.Soil.142_2386132 JE.Soil.142_2394797 JE.Soil.142_2422753 JE.Soil.142_2452903 JE.Soil.142_2493517 JE.Soil.142_2563668 JE.Soil.142_2620034 JE.Soil.142_2669089 JE.Soil.142_2688356 JE.Soil.142_2726058 JE.Soil.142_2745033 JE.Soil.142_2821232 JE.Soil.142_2859344 JE.Soil.142_2914919 JE.Soil.142_2959706 JE.Soil.142_2978929 JE.Soil.143_118787 JE.Soil.143_545707 JE.Soil.143_740829 JE.Soil.143_905559 JE.Soil.143_1155039 JE.Soil.143_1415313 JE.Soil.143_1532941 JE.Soil.143_1609200 JE.Soil.143_1694701 JE.Soil.143_1727327 JE.Soil.143_1850491 JE.Soil.143_2132695 JE.Soil.143_2359042 JE.Soil.143_2411104 JE.Soil.143_2628262 JE.Soil.14_330951 JE.Soil.14_519765 JE.Soil.14_994336 JE.Soil.14_1010804 JE.Soil.14_1828261 JE.Soil.14_2609747 JE.Soil.14_2670638 JE.Soil.15_189374 JE.Soil.15_761697 JE.Soil.178_7835 JE.Soil.178_157444 JE.Soil.178_178626 JE.Soil.178_182852 JE.Soil.178_252779 JE.Soil.178_267671 JE.Soil.178_273020 JE.Soil.178_287744 JE.Soil.178_309833 JE.Soil.178_377224 JE.Soil.178_392378 JE.Soil.178_464829 JE.Soil.178_487417 JE.Soil.178_495957 JE.Soil.178_531402 JE.Soil.178_535936 JE.Soil.178_552112 JE.Soil.178_570766 JE.Soil.178_599420 JE.Soil.178_599959 JE.Soil.178_690877 JE.Soil.178_712740 JE.Soil.178_730806 JE.Soil.178_765909 JE.Soil.178_766658 JE.Soil.178_780004 JE.Soil.178_835525 JE.Soil.178_852920 JE.Soil.178_853276 JE.Soil.178_878462 JE.Soil.178_882935 JE.Soil.178_900521 JE.Soil.178_936394 JE.Soil.178_936825 JE.Soil.178_963989 JE.Soil.178_982375 JE.Soil.178_985956 JE.Soil.178_988038 JE.Soil.179_165715 JE.Soil.179_231978 JE.Soil.179_274149 JE.Soil.179_814372 JE.Soil.179_915573 JE.Soil.179_1236922 JE.Soil.179_1482425 JE.Soil.179_1587563 JE.Soil.179_1817328 JE.Soil.182_115047 JE.Soil.182_539220 JE.Soil.182_867777 JE.Soil.182_968790 JE.Soil.182_1562488 JE.Soil.182_1785912 JE.Soil.182_1857117 JE.Soil.182_1948527 JE.Soil.183_637745 JE.Soil.183_1149849 JE.Soil.183_1539736 JE.Soil.183_1540099 JE.Soil.186_95421 JE.Soil.186_291985 JE.Soil.186_702077 JE.Soil.186_702665 JE.Soil.186_1262860 JE.Soil.186_1288819 JE.Soil.186_1366807 JE.Soil.186_1435769 JE.Soil.186_1584008 JE.Soil.186_1897229 JE.Soil.186_1965595 JE.Soil.186_1986134 JE.Soil.187_44106 JE.Soil.187_96506 JE.Soil.187_802112 JE.Soil.187_1570385 JE.Soil.18_114027 JE.Soil.18_162640 JE.Soil.18_655267 JE.Soil.18_760509 JE.Soil.18_835565 JE.Soil.18_1074646 JE.Soil.18_1101914 JE.Soil.18_1487507 JE.Soil.18_1611397 JE.Soil.18_1641375 JE.Soil.18_1641493 JE.Soil.18_1864695 JE.Soil.18_2025378 JE.Soil.18_2057824 JE.Soil.18_2125868 JE.Soil.18_2186767 JE.Soil.18_2383174 JE.Soil.18_2422777 JE.Soil.18_2490755 JE.Soil.18_2676735 JE.Soil.18_2851594 JE.Soil.190_170354 JE.Soil.190_900582 JE.Soil.190_978948 JE.Soil.190_1216331 JE.Soil.190_1455387 JE.Soil.190_1462402 JE.Soil.190_1496789 JE.Soil.190_1745354 JE.Soil.190_2226862 JE.Soil.190_2444412 JE.Soil.191_109739 JE.Soil.191_831948 JE.Soil.191_947610 JE.Soil.191_962725 JE.Soil.191_962945 JE.Soil.191_1071597 JE.Soil.191_1686283 JE.Soil.191_1907589 JE.Soil.191_1949549 JE.Soil.191_2181715 JE.Soil.194_288573 JE.Soil.194_1103416 JE.Soil.194_1679344 JE.Soil.194_2033934 JE.Soil.194_3181573 JE.Soil.194_4204950 JE.Soil.194_4317857 JE.Soil.194_4754699 JE.Soil.195_323673 JE.Soil.195_585849 JE.Soil.195_727009 JE.Soil.195_747667 JE.Soil.195_813346 JE.Soil.195_813640 JE.Soil.195_837017 JE.Soil.195_837835 JE.Soil.195_1137409 JE.Soil.195_1345054 JE.Soil.195_1416411 JE.Soil.198_250627 JE.Soil.198_302375 JE.Soil.198_302487 JE.Soil.198_396553 JE.Soil.198_498273 JE.Soil.198_500768 JE.Soil.198_893017 JE.Soil.198_925704 JE.Soil.198_1071405 JE.Soil.198_1302721 JE.Soil.199_1423883 JE.Soil.19_1766213 JE.Soil.202_72234 JE.Soil.202_107326 JE.Soil.202_107616 JE.Soil.202_110884 JE.Soil.202_126457 JE.Soil.202_155580 JE.Soil.202_192918 JE.Soil.202_209290 JE.Soil.202_229696 JE.Soil.202_319426 JE.Soil.202_383829 JE.Soil.202_403773 JE.Soil.202_414280 JE.Soil.202_426822 JE.Soil.202_427137 JE.Soil.202_463442 JE.Soil.202_497655 JE.Soil.202_498056 JE.Soil.202_508967 JE.Soil.202_523373 JE.Soil.202_529081 JE.Soil.202_542590 JE.Soil.202_542959 JE.Soil.202_662780 JE.Soil.202_662944 JE.Soil.202_750497 JE.Soil.202_755991 JE.Soil.202_768465 JE.Soil.202_777199 JE.Soil.202_785057 JE.Soil.202_789395 JE.Soil.202_864573 JE.Soil.202_877012 JE.Soil.202_877240 JE.Soil.202_907666 JE.Soil.202_916544 JE.Soil.202_917685 JE.Soil.202_960479 JE.Soil.202_1023196 JE.Soil.206_67225 JE.Soil.206_802712 JE.Soil.206_1046171 JE.Soil.206_1159755 JE.Soil.206_1571587 JE.Soil.206_1810398 JE.Soil.210_38778 JE.Soil.210_78709 JE.Soil.210_79077 JE.Soil.210_167825 JE.Soil.210_178655 JE.Soil.210_818472 JE.Soil.211_577992 JE.Soil.211_578600 JE.Soil.211_773761 JE.Soil.211_797851 JE.Soil.211_1061524 JE.Soil.211_1133956 JE.Soil.211_1134411 JE.Soil.211_1310458 JE.Soil.211_1603365 JE.Soil.211_1830384 JE.Soil.211_1868826 JE.Soil.211_3341196 JE.Soil.211_3378356 JE.Soil.211_3378808 JE.Soil.214_223024 JE.Soil.214_259134 JE.Soil.214_370223 JE.Soil.214_425828 JE.Soil.214_719593 JE.Soil.214_1421017 JE.Soil.214_1618721 JE.Soil.215_1181810 JE.Soil.218_176464 JE.Soil.218_465642 JE.Soil.218_760037 JE.Soil.218_1297562 JE.Soil.218_1632718 JE.Soil.219_269516 JE.Soil.219_1435064 JE.Soil.219_1835099 JE.Soil.222_2381363 JE.Soil.223_557132 JE.Soil.227_159847 JE.Soil.227_289495 JE.Soil.227_292176 JE.Soil.227_626735 JE.Soil.227_634047 JE.Soil.227_652926 JE.Soil.227_801050 JE.Soil.227_919529 JE.Soil.227_999708 JE.Soil.227_1015708 JE.Soil.227_1041021 JE.Soil.227_1068029 JE.Soil.227_1337600 JE.Soil.227_1509293 JE.Soil.227_1608101 JE.Soil.227_1718102 JE.Soil.227_1977773 JE.Soil.227_1981557 JE.Soil.227_2002783 JE.Soil.227_2037874 JE.Soil.227_2414839 JE.Soil.22_118627 JE.Soil.22_316314 JE.Soil.22_505414 JE.Soil.22_662331 JE.Soil.22_684674 JE.Soil.22_695832 JE.Soil.22_798302 JE.Soil.22_798388 JE.Soil.22_802855 JE.Soil.22_1403024 JE.Soil.22_1883273 JE.Soil.22_1926438 JE.Soil.22_1926610 JE.Soil.22_2023140 JE.Soil.231_108727 JE.Soil.231_128786 JE.Soil.231_221611 JE.Soil.231_530418 JE.Soil.231_792826 JE.Soil.231_937599 JE.Soil.231_986898 JE.Soil.231_1240912 JE.Soil.231_1253269 JE.Soil.231_1348921 JE.Soil.231_1554845 JE.Soil.231_1779330 JE.Soil.231_1779827 JE.Soil.231_1853593 JE.Soil.231_1855035 JE.Soil.231_1918149 JE.Soil.231_2225002 JE.Soil.231_2338155 JE.Soil.234_431654 JE.Soil.234_693116 JE.Soil.234_693197 JE.Soil.234_948426 JE.Soil.234_951423 JE.Soil.234_980806 JE.Soil.234_1008918 JE.Soil.234_1454280 JE.Soil.234_1497394 JE.Soil.234_1905571 JE.Soil.234_1943763 JE.Soil.234_2096573 JE.Soil.234_2113291 JE.Soil.234_2180545 JE.Soil.234_2286737 JE.Soil.234_2297159 JE.Soil.234_2484680 JE.Soil.235_805542 JE.Soil.235_1793092 JE.Soil.239_621441 JE.Soil.239_1007346 JE.Soil.239_1317388 JE.Soil.239_2739099 JE.Soil.240_1672855 JE.Soil.250_158795 JE.Soil.250_196162 JE.Soil.250_383401 JE.Soil.250_548135 JE.Soil.250_676179 JE.Soil.250_714107 JE.Soil.250_733179 JE.Soil.250_850782 JE.Soil.250_1322341 JE.Soil.250_1355383 JE.Soil.250_1459472 JE.Soil.250_1471496 JE.Soil.250_1489993 JE.Soil.250_1520088 JE.Soil.250_1713611 JE.Soil.254_302931 JE.Soil.254_304771 JE.Soil.254_310552 JE.Soil.254_352251 JE.Soil.254_471799 JE.Soil.254_902590 JE.Soil.254_976036 JE.Soil.254_1050363 JE.Soil.254_1078659 JE.Soil.254_1093732 JE.Soil.254_1094046 JE.Soil.258_75826 JE.Soil.258_404102 JE.Soil.258_684828 JE.Soil.258_759034 JE.Soil.258_1077115 JE.Soil.258_1168843 JE.Soil.258_1506741 JE.Soil.258_1647975 JE.Soil.258_1866389 JE.Soil.262_19235 JE.Soil.262_133400 JE.Soil.262_184892 JE.Soil.262_266387 JE.Soil.262_347996 JE.Soil.262_390765 JE.Soil.262_644893 JE.Soil.262_992321 JE.Soil.262_1159888 JE.Soil.262_1164286 JE.Soil.262_1271667 JE.Soil.266_2350 JE.Soil.266_162947 JE.Soil.266_841267 JE.Soil.268_313638 JE.Soil.26_173619 JE.Soil.26_651784 JE.Soil.26_688859 JE.Soil.26_882024 JE.Soil.26_1065975 JE.Soil.26_1432837 JE.Soil.26_1807240 JE.Soil.26_1807315 JE.Soil.270_103075 JE.Soil.270_455623 JE.Soil.270_540623 JE.Soil.270_736641 JE.Soil.270_1076279 JE.Soil.270_1378689 JE.Soil.270_1553743 JE.Soil.270_1588166 JE.Soil.274_7484 JE.Soil.274_24382 JE.Soil.274_60125 JE.Soil.274_124906 JE.Soil.274_141915 JE.Soil.274_146460 JE.Soil.274_152242 JE.Soil.274_168664 JE.Soil.274_240873 JE.Soil.274_247424 JE.Soil.274_247854 JE.Soil.274_276265 JE.Soil.274_317244 JE.Soil.274_363712 JE.Soil.274_364142 JE.Soil.274_381752 JE.Soil.274_400726 JE.Soil.274_444006 JE.Soil.274_445879 JE.Soil.274_459756 JE.Soil.274_462515 JE.Soil.274_473846 JE.Soil.274_507043 JE.Soil.274_509823 JE.Soil.274_522569 JE.Soil.274_539840 JE.Soil.274_544525 JE.Soil.274_557416 JE.Soil.274_632912 JE.Soil.274_634190 JE.Soil.274_686093 JE.Soil.274_699929 JE.Soil.274_703004 JE.Soil.274_709148 JE.Soil.274_752007 JE.Soil.274_777063 JE.Soil.274_785754 JE.Soil.274_808691 JE.Soil.274_860468 JE.Soil.274_866035 JE.Soil.274_890140 JE.Soil.274_893089 JE.Soil.274_893172 JE.Soil.274_957061 JE.Soil.274_978290 JE.Soil.274_989745 JE.Soil.274_1023885 JE.Soil.274_1052233 JE.Soil.274_1073284 JE.Soil.274_1080460 JE.Soil.274_1105737 JE.Soil.274_1127359 JE.Soil.274_1128153 JE.Soil.274_1135578 JE.Soil.274_1170062 JE.Soil.274_1187454 JE.Soil.274_1191720 JE.Soil.274_1220412 JE.Soil.274_1220484 JE.Soil.274_1230649 JE.Soil.274_1282476 JE.Soil.274_1309706 JE.Soil.274_1319461 JE.Soil.274_1319598 JE.Soil.274_1319839 JE.Soil.274_1325288 JE.Soil.274_1334151 JE.Soil.274_1357050 JE.Soil.274_1392486 JE.Soil.274_1432480 JE.Soil.274_1483375 JE.Soil.274_1494326 JE.Soil.274_1530874 JE.Soil.274_1537086 JE.Soil.274_1539251 JE.Soil.274_1576252 JE.Soil.274_1591081 JE.Soil.274_1591393 JE.Soil.274_1592940 JE.Soil.274_1604818 JE.Soil.274_1618724 JE.Soil.274_1636426 JE.Soil.274_1657735 JE.Soil.274_1668176 JE.Soil.274_1735211 JE.Soil.274_1752021 JE.Soil.274_1768343 JE.Soil.274_1789275 JE.Soil.274_1837893 JE.Soil.274_1905247 JE.Soil.274_1938501 JE.Soil.274_1995566 JE.Soil.274_2023171 JE.Soil.274_2025903 JE.Soil.274_2051736 JE.Soil.274_2079252 JE.Soil.274_2081958 JE.Soil.274_2082387 JE.Soil.274_2111537 JE.Soil.274_2208589 JE.Soil.274_2209068 JE.Soil.274_2221019 JE.Soil.274_2240173 JE.Soil.274_2271685 JE.Soil.274_2314523 JE.Soil.274_2329897 JE.Soil.274_2349010 JE.Soil.274_2350349 JE.Soil.274_2364239 JE.Soil.274_2365351 JE.Soil.274_2368036 JE.Soil.274_2377351 JE.Soil.274_2378719 JE.Soil.274_2462861 JE.Soil.274_2470323 JE.Soil.274_2496375 JE.Soil.274_2519502 JE.Soil.274_2524422 JE.Soil.274_2526079 JE.Soil.274_2528743 JE.Soil.274_2543069 JE.Soil.278_24451 JE.Soil.278_63481 JE.Soil.278_66777 JE.Soil.278_90345 JE.Soil.278_102178 JE.Soil.278_106914 JE.Soil.278_107187 JE.Soil.278_129658 JE.Soil.278_189222 JE.Soil.278_247002 JE.Soil.278_348794 JE.Soil.278_399062 JE.Soil.278_410514 JE.Soil.278_411584 JE.Soil.278_464136 JE.Soil.278_468982 JE.Soil.278_473898 JE.Soil.278_510374 JE.Soil.278_511168 JE.Soil.278_553558 JE.Soil.278_561647 JE.Soil.278_567728 JE.Soil.278_578655 JE.Soil.278_608704 JE.Soil.278_613371 JE.Soil.278_642373 JE.Soil.278_646518 JE.Soil.278_652090 JE.Soil.278_664926 JE.Soil.278_686947 JE.Soil.278_700480 JE.Soil.278_700566 JE.Soil.278_724154 JE.Soil.278_745723 JE.Soil.278_749187 JE.Soil.278_750025 JE.Soil.278_770349 JE.Soil.278_795908 JE.Soil.278_796952 JE.Soil.278_845878 JE.Soil.278_1006564 JE.Soil.278_1011694 JE.Soil.278_1024482 JE.Soil.278_1066369 JE.Soil.278_1095977 JE.Soil.278_1116431 JE.Soil.278_1177785 JE.Soil.278_1177860 JE.Soil.278_1184286 JE.Soil.278_1199070 JE.Soil.278_1208827 JE.Soil.278_1237932 JE.Soil.278_1238188 JE.Soil.278_1257438 JE.Soil.278_1260710 JE.Soil.278_1294801 JE.Soil.278_1325390 JE.Soil.278_1336071 JE.Soil.278_1407681 JE.Soil.278_1411813 JE.Soil.278_1439333 JE.Soil.278_1467569 JE.Soil.278_1489278 JE.Soil.278_1507155 JE.Soil.278_1566975 JE.Soil.278_1567618 JE.Soil.278_1596666 JE.Soil.278_1603937 JE.Soil.278_1614518 JE.Soil.278_1615340 JE.Soil.278_1624222 JE.Soil.278_1637697 JE.Soil.278_1639403 JE.Soil.278_1661186 JE.Soil.278_1756177 JE.Soil.278_1785697 JE.Soil.278_1825065 JE.Soil.278_1878860 JE.Soil.278_1880934 JE.Soil.278_1896490 JE.Soil.278_1928807 JE.Soil.278_1943790 JE.Soil.278_1955190 JE.Soil.278_1980252 JE.Soil.278_2011888 JE.Soil.278_2039711 JE.Soil.278_2039714 JE.Soil.278_2040246 JE.Soil.278_2040325 JE.Soil.278_2069547 JE.Soil.278_2071773 JE.Soil.278_2083009 JE.Soil.278_2098421 JE.Soil.278_2119437 JE.Soil.278_2220789 JE.Soil.278_2223073 JE.Soil.278_2225007 JE.Soil.278_2244791 JE.Soil.278_2253540 JE.Soil.278_2266765 JE.Soil.278_2276941 JE.Soil.278_2286842 JE.Soil.278_2289160 JE.Soil.278_2305183 JE.Soil.278_2351859 JE.Soil.278_2354607 JE.Soil.278_2365105 JE.Soil.278_2435698 JE.Soil.278_2438861 JE.Soil.278_2452937 JE.Soil.278_2457846 JE.Soil.278_2465596 JE.Soil.278_2484348 JE.Soil.278_2493118 JE.Soil.278_2504698 JE.Soil.278_2506177 JE.Soil.278_2514071 JE.Soil.278_2516587 JE.Soil.278_2516662 JE.Soil.278_2533673 JE.Soil.278_2537979 JE.Soil.278_2554694 JE.Soil.278_2567023 JE.Soil.278_2590466 JE.Soil.278_2592215 JE.Soil.278_2635911 JE.Soil.279_101648 JE.Soil.279_101677 JE.Soil.279_304172 JE.Soil.279_357518 JE.Soil.279_389270 JE.Soil.279_481651 JE.Soil.279_856393 JE.Soil.279_1076855 JE.Soil.279_1217431 JE.Soil.279_1443057 JE.Soil.279_1572714 JE.Soil.27_660151 JE.Soil.27_1192240 JE.Soil.27_3005241 JE.Soil.280_2937678 JE.Soil.282_60411 JE.Soil.282_68959 JE.Soil.282_78547 JE.Soil.282_127876 JE.Soil.282_271066 JE.Soil.282_284192 JE.Soil.282_287541 JE.Soil.282_351865 JE.Soil.282_358498 JE.Soil.282_400113 JE.Soil.282_414595 JE.Soil.282_495402 JE.Soil.282_519483 JE.Soil.282_586269 JE.Soil.282_590774 JE.Soil.282_598644 JE.Soil.282_622977 JE.Soil.282_688711 JE.Soil.282_701738 JE.Soil.282_709487 JE.Soil.282_731609 JE.Soil.282_757011 JE.Soil.282_780416 JE.Soil.282_810473 JE.Soil.282_819182 JE.Soil.282_822104 JE.Soil.282_927939 JE.Soil.282_928154 JE.Soil.282_948138 JE.Soil.282_948240 JE.Soil.282_959594 JE.Soil.282_978800 JE.Soil.282_1003598 JE.Soil.282_1014539 JE.Soil.282_1043289 JE.Soil.282_1057321 JE.Soil.282_1087137 JE.Soil.282_1087706 JE.Soil.282_1130236 JE.Soil.282_1136469 JE.Soil.282_1138451 JE.Soil.282_1147362 JE.Soil.282_1166118 JE.Soil.282_1226044 JE.Soil.282_1236035 JE.Soil.282_1263668 JE.Soil.282_1290730 JE.Soil.282_1334288 JE.Soil.282_1340230 JE.Soil.282_1347915 JE.Soil.282_1359625 JE.Soil.282_1364139 JE.Soil.282_1415948 JE.Soil.282_1489271 JE.Soil.282_1511384 JE.Soil.282_1512320 JE.Soil.282_1532402 JE.Soil.282_1534112 JE.Soil.282_1578616 JE.Soil.282_1582162 JE.Soil.282_1586900 JE.Soil.282_1614500 JE.Soil.282_1620820 JE.Soil.282_1625979 JE.Soil.282_1636013 JE.Soil.282_1692619 JE.Soil.282_1717856 JE.Soil.282_1725556 JE.Soil.282_1727929 JE.Soil.282_1729574 JE.Soil.282_1736919 JE.Soil.282_1740341 JE.Soil.282_1741087 JE.Soil.282_1810671 JE.Soil.282_1826233 JE.Soil.282_1844706 JE.Soil.282_1930418 JE.Soil.282_1935472 JE.Soil.282_1949373 JE.Soil.282_1949725 JE.Soil.282_2009429 JE.Soil.282_2040110 JE.Soil.282_2046639 JE.Soil.282_2099365 JE.Soil.282_2103604 JE.Soil.282_2157293 JE.Soil.282_2163048 JE.Soil.282_2172386 JE.Soil.282_2189751 JE.Soil.282_2197718 JE.Soil.282_2217584 JE.Soil.282_2232257 JE.Soil.282_2260216 JE.Soil.282_2312198 JE.Soil.282_2329033 JE.Soil.282_2329221 JE.Soil.282_2342092 JE.Soil.282_2347660 JE.Soil.282_2357081 JE.Soil.282_2361902 JE.Soil.282_2476620 JE.Soil.282_2481548 JE.Soil.282_2509598 JE.Soil.282_2519887 JE.Soil.282_2540016 JE.Soil.282_2545950 JE.Soil.282_2563131 JE.Soil.282_2563312 JE.Soil.282_2593622 JE.Soil.282_2596290 JE.Soil.282_2598240 JE.Soil.283_102656 JE.Soil.283_182864 JE.Soil.283_485506 JE.Soil.283_499360 JE.Soil.283_646468 JE.Soil.283_746325 JE.Soil.283_804633 JE.Soil.283_1115213 JE.Soil.283_1416544 JE.Soil.283_1599423 JE.Soil.283_1773466 JE.Soil.283_1903901 JE.Soil.283_1943577 JE.Soil.283_2074255 JE.Soil.283_2276169 JE.Soil.283_2367731 JE.Soil.283_2368196 JE.Soil.283_2545089 JE.Soil.283_2566590 JE.Soil.283_2566838 JE.Soil.283_2567935 JE.Soil.283_2597024 JE.Soil.284_1875907 JE.Soil.286_70639 JE.Soil.286_74783 JE.Soil.286_108193 JE.Soil.286_139134 JE.Soil.286_140231 JE.Soil.286_186384 JE.Soil.286_245233 JE.Soil.286_245409 JE.Soil.286_274316 JE.Soil.286_287296 JE.Soil.286_291635 JE.Soil.286_300515 JE.Soil.286_302419 JE.Soil.286_315905 
```
