## Supplementary material 1 for "Detection of phylogenetic core groups in diverse microbial ecosystems": filt.txt (part 2 of 63)

```
JE.Soil.286_316959 JE.Soil.286_347400 JE.Soil.286_391324 JE.Soil.286_397631 JE.Soil.286_431809 JE.Soil.286_463029 JE.Soil.286_581752 JE.Soil.286_600461 JE.Soil.286_603217 JE.Soil.286_636482 JE.Soil.286_649423 JE.Soil.286_769411 JE.Soil.286_779908 JE.Soil.286_793095 JE.Soil.286_801326 JE.Soil.286_801703 JE.Soil.286_841255 JE.Soil.286_885452 JE.Soil.286_886016 JE.Soil.286_916631 JE.Soil.286_939034 JE.Soil.286_1034447 JE.Soil.286_1034852 JE.Soil.286_1054590 JE.Soil.286_1067877 JE.Soil.286_1090787 JE.Soil.286_1094172 JE.Soil.286_1127534 JE.Soil.286_1135908 JE.Soil.286_1167727 JE.Soil.286_1169489 JE.Soil.286_1190283 JE.Soil.286_1203971 JE.Soil.286_1214102 JE.Soil.286_1239537 JE.Soil.286_1262696 JE.Soil.286_1313180 JE.Soil.286_1339464 JE.Soil.286_1389176 JE.Soil.286_1394516 JE.Soil.286_1422601 JE.Soil.286_1428567 JE.Soil.286_1431883 JE.Soil.286_1444346 JE.Soil.286_1459207 JE.Soil.286_1464454 JE.Soil.286_1464944 JE.Soil.286_1467977 JE.Soil.286_1481461 JE.Soil.286_1486979 JE.Soil.286_1507767 JE.Soil.286_1510198 JE.Soil.286_1538636 JE.Soil.286_1541698 JE.Soil.286_1563237 JE.Soil.286_1571166 JE.Soil.286_1589011 JE.Soil.286_1604067 JE.Soil.286_1618700 JE.Soil.286_1660434 JE.Soil.286_1716689 JE.Soil.286_1756224 JE.Soil.286_1768020 JE.Soil.286_1827079 JE.Soil.286_1847483 JE.Soil.286_1854821 JE.Soil.286_1854830 JE.Soil.286_1898778 JE.Soil.286_1955322 JE.Soil.286_1968393 JE.Soil.286_1974332 JE.Soil.286_2026139 JE.Soil.286_2084853 JE.Soil.286_2103534 JE.Soil.286_2133239 JE.Soil.286_2133858 JE.Soil.287_1009226 JE.Soil.287_1153525 JE.Soil.287_1230321 JE.Soil.287_1780107 JE.Soil.288_1601308 JE.Soil.290_83630 JE.Soil.290_93190 JE.Soil.290_105953 JE.Soil.290_234433 JE.Soil.290_265901 JE.Soil.290_279865 JE.Soil.290_383539 JE.Soil.290_421609 JE.Soil.290_460602 JE.Soil.290_498691 JE.Soil.290_562834 JE.Soil.290_684608 JE.Soil.290_688916 JE.Soil.290_705210 JE.Soil.290_728450 JE.Soil.290_740210 JE.Soil.290_777818 JE.Soil.290_787402 JE.Soil.290_930482 JE.Soil.290_977391 JE.Soil.290_992430 JE.Soil.290_1090734 JE.Soil.290_1168986 JE.Soil.290_1186069 JE.Soil.290_1233828 JE.Soil.290_1278035 JE.Soil.290_1282066 JE.Soil.290_1282413 JE.Soil.290_1300850 JE.Soil.290_1383179 JE.Soil.290_1405167 JE.Soil.290_1405198 JE.Soil.290_1405241 JE.Soil.290_1423399 JE.Soil.290_1425634 JE.Soil.290_1426161 JE.Soil.290_1451023 JE.Soil.290_1515354 JE.Soil.290_1594069 JE.Soil.290_1694432 JE.Soil.290_1778990 JE.Soil.290_1874753 JE.Soil.290_1878073 JE.Soil.290_1880278 JE.Soil.290_1884788 JE.Soil.290_1901421 JE.Soil.290_1927775 JE.Soil.290_1932411 JE.Soil.290_2000948 JE.Soil.290_2040388 JE.Soil.290_2041880 JE.Soil.290_2092578 JE.Soil.290_2186263 JE.Soil.290_2202293 JE.Soil.290_2203141 JE.Soil.290_2326946 JE.Soil.290_2339735 JE.Soil.290_2340974 JE.Soil.290_2397964 JE.Soil.290_2423443 JE.Soil.290_2462503 JE.Soil.290_2551579 JE.Soil.290_2560102 JE.Soil.290_2568569 JE.Soil.290_2596145 JE.Soil.290_2604830 JE.Soil.290_2623174 JE.Soil.290_2647376 JE.Soil.290_2740611 JE.Soil.290_2783193 JE.Soil.290_2843212 JE.Soil.290_2853654 JE.Soil.290_2872812 JE.Soil.290_2988504 JE.Soil.290_3104834 JE.Soil.290_3116728 JE.Soil.291_415312 JE.Soil.291_538833 JE.Soil.291_544721 JE.Soil.291_544833 JE.Soil.291_1080812 JE.Soil.291_1325374 JE.Soil.291_1389316 JE.Soil.291_1389722 JE.Soil.291_1841815 JE.Soil.294_8014 JE.Soil.294_8499 JE.Soil.294_11590 JE.Soil.294_14578 JE.Soil.294_15223 JE.Soil.294_29270 JE.Soil.294_32636 JE.Soil.294_38154 JE.Soil.294_60636 JE.Soil.294_75051 JE.Soil.294_76309 JE.Soil.294_95958 JE.Soil.294_104303 JE.Soil.294_123285 JE.Soil.294_134012 JE.Soil.294_139729 JE.Soil.294_147174 JE.Soil.294_147559 JE.Soil.294_147886 JE.Soil.294_149126 JE.Soil.294_152225 JE.Soil.294_158281 JE.Soil.294_163674 JE.Soil.294_166535 JE.Soil.294_166732 JE.Soil.294_171333 JE.Soil.294_172053 JE.Soil.294_172191 JE.Soil.294_178438 JE.Soil.294_193728 JE.Soil.294_201721 JE.Soil.294_207334 JE.Soil.294_222478 JE.Soil.294_230415 JE.Soil.294_231537 JE.Soil.294_234798 JE.Soil.294_235225 JE.Soil.294_259154 JE.Soil.294_264714 JE.Soil.294_269145 JE.Soil.294_269968 JE.Soil.294_271239 JE.Soil.294_278061 JE.Soil.294_278276 JE.Soil.294_284711 JE.Soil.294_286454 JE.Soil.294_288175 JE.Soil.294_294467 JE.Soil.294_302025 JE.Soil.294_303782 JE.Soil.294_314949 JE.Soil.294_317376 JE.Soil.294_320357 JE.Soil.294_320470 JE.Soil.294_323257 JE.Soil.294_324022 JE.Soil.294_326713 JE.Soil.294_327774 JE.Soil.294_336636 JE.Soil.294_337967 JE.Soil.294_359399 JE.Soil.294_364953 JE.Soil.294_380154 JE.Soil.294_384529 JE.Soil.294_406212 JE.Soil.294_412967 JE.Soil.294_415756 JE.Soil.294_423731 JE.Soil.294_423736 JE.Soil.294_428556 JE.Soil.294_429192 JE.Soil.294_434282 JE.Soil.294_436290 JE.Soil.294_436983 JE.Soil.294_447953 JE.Soil.294_448197 JE.Soil.294_450311 JE.Soil.294_456214 JE.Soil.294_457402 JE.Soil.294_459265 JE.Soil.294_460285 JE.Soil.294_465302 JE.Soil.294_496071 JE.Soil.294_521789 JE.Soil.294_528405 JE.Soil.294_535381 JE.Soil.294_539497 JE.Soil.294_539754 JE.Soil.294_545432 JE.Soil.294_545700 JE.Soil.294_556513 JE.Soil.294_575681 JE.Soil.294_592917 JE.Soil.294_598319 JE.Soil.294_600551 JE.Soil.294_601413 JE.Soil.294_606331 JE.Soil.294_607998 JE.Soil.294_608281 JE.Soil.294_613637 JE.Soil.294_623624 JE.Soil.294_623664 JE.Soil.294_639612 JE.Soil.294_639931 JE.Soil.295_22606 JE.Soil.295_73904 JE.Soil.295_120603 JE.Soil.295_193776 JE.Soil.295_193872 JE.Soil.295_322996 JE.Soil.295_697975 JE.Soil.295_835155 JE.Soil.295_983816 JE.Soil.295_984364 JE.Soil.295_1509254 JE.Soil.295_1593219 JE.Soil.295_2083671 JE.Soil.296_840280 JE.Soil.298_61502 JE.Soil.298_97174 JE.Soil.298_103919 JE.Soil.298_122702 JE.Soil.298_125470 JE.Soil.298_135867 JE.Soil.298_146723 JE.Soil.298_178190 JE.Soil.298_178296 JE.Soil.298_227844 JE.Soil.298_235777 JE.Soil.298_270065 JE.Soil.298_270685 JE.Soil.298_276208 JE.Soil.298_287277 JE.Soil.298_288030 JE.Soil.298_341512 JE.Soil.298_350430 JE.Soil.298_354191 JE.Soil.298_360373 JE.Soil.298_362147 JE.Soil.298_372690 JE.Soil.298_383268 JE.Soil.298_403060 JE.Soil.298_487533 JE.Soil.298_488680 JE.Soil.298_495382 JE.Soil.298_505278 JE.Soil.298_522749 JE.Soil.298_525201 JE.Soil.298_532618 JE.Soil.298_549054 JE.Soil.298_552852 JE.Soil.298_563851 JE.Soil.298_571113 JE.Soil.298_581696 JE.Soil.298_584173 JE.Soil.298_587673 JE.Soil.298_615411 JE.Soil.298_629997 JE.Soil.298_646278 JE.Soil.298_653379 JE.Soil.298_669189 JE.Soil.298_688917 JE.Soil.298_700139 JE.Soil.298_700273 JE.Soil.298_709895 JE.Soil.298_716544 JE.Soil.298_719393 JE.Soil.298_722464 JE.Soil.298_724682 JE.Soil.298_760332 JE.Soil.298_782842 JE.Soil.298_799745 JE.Soil.298_800248 JE.Soil.298_806207 JE.Soil.298_821251 JE.Soil.298_824793 JE.Soil.298_840843 JE.Soil.298_868247 JE.Soil.2_40688 JE.Soil.2_49125 JE.Soil.2_116532 JE.Soil.2_150105 JE.Soil.2_328585 JE.Soil.2_441429 JE.Soil.2_497284 JE.Soil.2_536121 JE.Soil.2_606905 JE.Soil.2_643495 JE.Soil.2_750884 JE.Soil.2_807066 JE.Soil.2_1044956 JE.Soil.2_1045015 JE.Soil.2_1066974 JE.Soil.2_1267653 JE.Soil.2_1345545 JE.Soil.2_1429475 JE.Soil.2_1577601 JE.Soil.2_1605803 JE.Soil.2_1627403 JE.Soil.2_1672630 JE.Soil.2_1691006 JE.Soil.2_1802497 JE.Soil.2_1903431 JE.Soil.302_15977 JE.Soil.302_52979 JE.Soil.302_54926 JE.Soil.302_67227 JE.Soil.302_83862 JE.Soil.302_101276 JE.Soil.302_103019 JE.Soil.302_107730 JE.Soil.302_107756 JE.Soil.302_131248 JE.Soil.302_145161 JE.Soil.302_150724 JE.Soil.302_155271 JE.Soil.302_199039 JE.Soil.302_199580 JE.Soil.302_215790 JE.Soil.302_223892 JE.Soil.302_224406 JE.Soil.302_225043 JE.Soil.302_231408 JE.Soil.302_243864 JE.Soil.302_244108 JE.Soil.302_252032 JE.Soil.302_258972 JE.Soil.302_265100 JE.Soil.302_275082 JE.Soil.302_280993 JE.Soil.302_287425 JE.Soil.302_289903 JE.Soil.302_310825 JE.Soil.302_317283 JE.Soil.302_321674 JE.Soil.302_323370 JE.Soil.302_328894 JE.Soil.302_356058 JE.Soil.302_357025 JE.Soil.302_365696 JE.Soil.302_368205 JE.Soil.302_369929 JE.Soil.302_374338 JE.Soil.302_374937 JE.Soil.302_375031 JE.Soil.302_375168 JE.Soil.302_375622 JE.Soil.302_393375 JE.Soil.302_394251 JE.Soil.302_407000 JE.Soil.302_408824 JE.Soil.302_411106 JE.Soil.302_411307 JE.Soil.302_416948 JE.Soil.302_419779 JE.Soil.302_421073 JE.Soil.302_423175 JE.Soil.302_428723 JE.Soil.302_447106 JE.Soil.302_447231 JE.Soil.302_449912 JE.Soil.302_456753 JE.Soil.302_457466 JE.Soil.302_458682 JE.Soil.302_461389 JE.Soil.302_462216 JE.Soil.302_464113 JE.Soil.302_475201 JE.Soil.302_477253 JE.Soil.302_492914 JE.Soil.302_501068 JE.Soil.302_510706 JE.Soil.302_510825 JE.Soil.302_513040 JE.Soil.302_524953 JE.Soil.302_542078 JE.Soil.302_544325 JE.Soil.302_544992 JE.Soil.302_557547 JE.Soil.302_558963 JE.Soil.302_561567 JE.Soil.302_561605 JE.Soil.302_563272 JE.Soil.302_565785 JE.Soil.302_578582 JE.Soil.302_582243 JE.Soil.302_587938 JE.Soil.302_591229 JE.Soil.302_602463 JE.Soil.302_612528 JE.Soil.302_614603 JE.Soil.302_614934 JE.Soil.302_616729 JE.Soil.302_622954 JE.Soil.302_638368 JE.Soil.302_638488 JE.Soil.302_638571 JE.Soil.302_655216 JE.Soil.302_670076 JE.Soil.302_688515 JE.Soil.303_772550 JE.Soil.303_1864521 JE.Soil.307_124456 JE.Soil.307_141835 JE.Soil.30_85537 JE.Soil.30_226029 JE.Soil.30_226167 JE.Soil.30_383842 JE.Soil.30_599139 JE.Soil.30_601097 JE.Soil.30_626141 JE.Soil.30_794210 JE.Soil.30_859275 JE.Soil.30_908040 JE.Soil.30_1008422 JE.Soil.30_1037674 JE.Soil.30_1043572 JE.Soil.30_1049496 JE.Soil.30_1077150 JE.Soil.30_1223753 JE.Soil.30_1286632 JE.Soil.30_1295986 JE.Soil.30_1417556 JE.Soil.30_1417717 JE.Soil.30_1468857 JE.Soil.30_1662627 JE.Soil.30_2400039 JE.Soil.30_2434007 JE.Soil.30_2498931 JE.Soil.30_2534407 JE.Soil.30_2539571 JE.Soil.30_2545686 JE.Soil.30_2563112 JE.Soil.30_2664126 JE.Soil.30_2937786 JE.Soil.30_3028518 JE.Soil.30_3109940 JE.Soil.30_3131622 JE.Soil.310_10149 JE.Soil.310_12191 JE.Soil.310_105313 JE.Soil.310_243992 JE.Soil.310_266736 JE.Soil.310_277628 JE.Soil.310_313728 JE.Soil.310_363085 JE.Soil.310_364985 JE.Soil.310_443920 JE.Soil.310_565130 JE.Soil.310_684257 JE.Soil.310_685007 JE.Soil.310_779042 JE.Soil.310_882991 JE.Soil.310_919722 JE.Soil.310_935864 JE.Soil.310_936101 JE.Soil.310_949851 JE.Soil.310_992888 JE.Soil.310_1006871 JE.Soil.310_1082691 JE.Soil.310_1150456 JE.Soil.310_1245643 JE.Soil.310_1377037 JE.Soil.310_1523308 JE.Soil.310_1580113 JE.Soil.310_1600764 JE.Soil.310_1600870 JE.Soil.310_1643440 JE.Soil.310_1664819 JE.Soil.310_1692257 JE.Soil.310_1757635 JE.Soil.310_1765720 JE.Soil.310_1766223 JE.Soil.310_1775720 JE.Soil.310_1778829 JE.Soil.310_1816235 JE.Soil.310_1918113 JE.Soil.310_1918290 JE.Soil.310_1919155 JE.Soil.310_1945844 JE.Soil.310_1976796 JE.Soil.310_2037558 JE.Soil.310_2054655 JE.Soil.310_2068938 JE.Soil.310_2144329 JE.Soil.310_2177572 JE.Soil.310_2181595 JE.Soil.312_69193 JE.Soil.312_1475503 JE.Soil.314_13346 JE.Soil.314_29695 JE.Soil.314_105930 JE.Soil.314_116611 JE.Soil.314_137734 JE.Soil.314_152166 JE.Soil.314_169835 JE.Soil.314_362672 JE.Soil.314_363358 JE.Soil.314_396099 JE.Soil.314_406864 JE.Soil.314_435214 JE.Soil.314_446861 JE.Soil.314_479532 JE.Soil.314_493740 JE.Soil.314_507170 JE.Soil.314_575571 JE.Soil.314_626428 JE.Soil.314_626529 JE.Soil.314_672447 JE.Soil.314_680285 JE.Soil.314_680519 JE.Soil.314_688477 JE.Soil.314_730887 JE.Soil.314_737153 JE.Soil.314_750479 JE.Soil.314_774060 JE.Soil.314_799667 JE.Soil.314_811289 JE.Soil.314_855626 JE.Soil.314_860178 JE.Soil.314_879491 JE.Soil.314_972684 JE.Soil.314_999703 JE.Soil.314_1064385 JE.Soil.314_1067033 JE.Soil.314_1167459 JE.Soil.314_1203021 JE.Soil.314_1231503 JE.Soil.314_1312681 JE.Soil.314_1422046 JE.Soil.314_1448149 JE.Soil.314_1497397 JE.Soil.314_1529513 JE.Soil.314_1534080 JE.Soil.315_797455 JE.Soil.316_837862 JE.Soil.316_1184123 JE.Soil.318_111277 JE.Soil.318_161816 JE.Soil.318_206214 JE.Soil.318_219444 JE.Soil.318_277270 JE.Soil.318_344805 JE.Soil.318_391700 JE.Soil.318_417014 JE.Soil.318_452860 JE.Soil.318_507098 JE.Soil.318_507321 JE.Soil.318_534470 JE.Soil.318_560200 JE.Soil.318_587998 JE.Soil.318_651387 JE.Soil.318_676848 JE.Soil.318_677318 JE.Soil.318_776578 JE.Soil.318_851764 JE.Soil.318_872186 JE.Soil.318_993072 JE.Soil.318_1044193 JE.Soil.318_1093198 JE.Soil.318_1189972 JE.Soil.318_1198248 JE.Soil.318_1228653 JE.Soil.318_1300961 JE.Soil.318_1304928 JE.Soil.318_1460262 JE.Soil.318_1469701 JE.Soil.318_1489433 JE.Soil.318_1580776 JE.Soil.318_1663562 JE.Soil.318_1730416 JE.Soil.319_597958 JE.Soil.319_1046853 JE.Soil.319_1405669 JE.Soil.34_140367 JE.Soil.34_456501 JE.Soil.34_621104 JE.Soil.34_799545 JE.Soil.34_951279 JE.Soil.34_1542334 JE.Soil.34_2157055 JE.Soil.34_2260949 JE.Soil.34_3639739 JE.Soil.34_3929009 JE.Soil.35_674550 JE.Soil.35_1567799 JE.Soil.35_2149395 JE.Soil.35_2623366 JE.Soil.35_3334043 JE.Soil.35_3581924 JE.Soil.38_242606 JE.Soil.38_440780 JE.Soil.38_550447 JE.Soil.38_1464473 JE.Soil.38_1642853 JE.Soil.38_1833288 JE.Soil.38_1927997 JE.Soil.38_2015403 JE.Soil.38_2158250 JE.Soil.38_2295491 JE.Soil.38_2316996 JE.Soil.3_1887375 JE.Soil.3_2021510 JE.Soil.3_2185010 JE.Soil.42_95361 JE.Soil.42_200473 JE.Soil.42_512121 JE.Soil.42_555881 JE.Soil.42_638564 JE.Soil.42_706155 JE.Soil.42_766070 JE.Soil.42_924885 JE.Soil.42_1205826 JE.Soil.42_1226847 JE.Soil.42_1545767 JE.Soil.42_1577983 JE.Soil.42_1747448 JE.Soil.42_1887256 JE.Soil.42_2090407 JE.Soil.42_2323017 JE.Soil.42_2414000 JE.Soil.42_2581347 JE.Soil.42_2678123 JE.Soil.43_864526 JE.Soil.43_2678507 JE.Soil.43_3215917 JE.Soil.44_1831778 JE.Soil.46_27739 JE.Soil.46_240586 JE.Soil.46_389318 JE.Soil.46_572838 JE.Soil.46_1032739 JE.Soil.46_1595893 JE.Soil.46_2150458 JE.Soil.46_3133363 JE.Soil.50_70664 JE.Soil.50_297527 JE.Soil.50_325828 JE.Soil.50_414799 JE.Soil.50_478082 JE.Soil.50_498644 JE.Soil.50_618374 JE.Soil.50_719712 JE.Soil.50_761718 JE.Soil.50_775183 JE.Soil.50_845337 JE.Soil.50_848875 JE.Soil.54_22420 JE.Soil.54_113806 JE.Soil.54_138650 JE.Soil.54_138677 JE.Soil.54_244258 JE.Soil.54_272476 JE.Soil.54_338929 JE.Soil.54_339174 JE.Soil.54_438845 JE.Soil.54_489372 JE.Soil.54_540129 JE.Soil.54_563122 JE.Soil.54_618515 JE.Soil.54_637370 JE.Soil.54_702390 JE.Soil.54_838491 JE.Soil.54_907102 JE.Soil.54_993396 JE.Soil.54_997355 JE.Soil.54_1041913 JE.Soil.54_1042790 JE.Soil.54_1052425 JE.Soil.54_1076468 JE.Soil.54_1102402 JE.Soil.54_1115855 JE.Soil.54_1159135 JE.Soil.54_1179608 JE.Soil.54_1212303 JE.Soil.58_45842 JE.Soil.58_46010 JE.Soil.58_317050 JE.Soil.58_626164 JE.Soil.58_642270 JE.Soil.58_1081068 JE.Soil.58_1104847 JE.Soil.58_1265207 JE.Soil.58_1272859 JE.Soil.58_1336674 JE.Soil.58_1343723 JE.Soil.58_1455552 JE.Soil.59_634559 JE.Soil.59_1575208 JE.Soil.62_145811 JE.Soil.62_208696 JE.Soil.62_208785 JE.Soil.62_505403 JE.Soil.62_818070 JE.Soil.62_852796 JE.Soil.62_1020905 JE.Soil.62_1149551 JE.Soil.62_1300931 JE.Soil.62_1303227 JE.Soil.62_1354418 JE.Soil.62_1421493 JE.Soil.62_1427927 JE.Soil.62_1465930 JE.Soil.62_1466937 JE.Soil.62_1467277 JE.Soil.62_1489813 JE.Soil.62_1508948 JE.Soil.62_1509214 JE.Soil.62_1639903 JE.Soil.62_1760105 JE.Soil.62_1807641 JE.Soil.62_1948448 JE.Soil.62_2507348 JE.Soil.62_2608017 JE.Soil.63_355654 JE.Soil.63_2103224 JE.Soil.63_2485414 JE.Soil.66_457499 JE.Soil.66_477146 JE.Soil.66_619972 JE.Soil.66_692083 JE.Soil.66_824566 JE.Soil.66_1123410 JE.Soil.66_1217148 JE.Soil.66_1514427 JE.Soil.66_1712192 JE.Soil.6_97261 JE.Soil.6_219260 JE.Soil.6_242593 JE.Soil.6_242661 JE.Soil.6_473698 JE.Soil.6_521341 JE.Soil.6_729403 JE.Soil.6_907488 JE.Soil.6_1074201 JE.Soil.6_1512637 JE.Soil.6_1585199 JE.Soil.6_1795893 JE.Soil.6_2081427 JE.Soil.6_2203304 JE.Soil.6_2223843 JE.Soil.6_2680558 JE.Soil.6_2680761 JE.Soil.6_2714634 JE.Soil.6_2899480 JE.Soil.6_2949535 JE.Soil.70_14578 JE.Soil.70_222839 JE.Soil.70_269832 JE.Soil.70_389429 JE.Soil.70_629556 JE.Soil.70_711983 JE.Soil.70_1187524 JE.Soil.70_1309601 JE.Soil.70_1394218 JE.Soil.70_1680090 JE.Soil.70_1721985 JE.Soil.70_1792615 JE.Soil.70_1898084 JE.Soil.71_895980 JE.Soil.74_53531 JE.Soil.74_188191 JE.Soil.74_196146 JE.Soil.74_242494 JE.Soil.74_249601 JE.Soil.74_274772 JE.Soil.74_304742 JE.Soil.74_415785 JE.Soil.74_418535 JE.Soil.74_441319 JE.Soil.74_448188 JE.Soil.74_565003 JE.Soil.74_589101 JE.Soil.74_606487 JE.Soil.74_720374 JE.Soil.74_778132 JE.Soil.74_847754 JE.Soil.74_864716 JE.Soil.75_2449550 JE.Soil.75_3205497 JE.Soil.78_25554 JE.Soil.78_33231 JE.Soil.78_109888 JE.Soil.78_182843 JE.Soil.78_253964 JE.Soil.78_359966 JE.Soil.78_377608 JE.Soil.78_378747 JE.Soil.78_646058 JE.Soil.78_699943 JE.Soil.78_723919 JE.Soil.78_803551 JE.Soil.78_809623 JE.Soil.78_865133 JE.Soil.78_918321 JE.Soil.78_918414 JE.Soil.78_960486 JE.Soil.78_1234110 JE.Soil.78_1306789 JE.Soil.78_1325218 JE.Soil.78_1338867 JE.Soil.78_1368856 JE.Soil.78_1413903 JE.Soil.78_1461516 JE.Soil.7_163181 JE.Soil.7_670986 JE.Soil.82_60552 JE.Soil.82_85262 JE.Soil.82_201606 JE.Soil.82_389292 JE.Soil.82_410125 JE.Soil.82_411452 JE.Soil.82_422930 JE.Soil.82_438686 JE.Soil.82_449871 JE.Soil.82_515963 JE.Soil.82_529549 JE.Soil.82_617173 JE.Soil.82_864313 JE.Soil.82_868682 JE.Soil.82_868928 JE.Soil.82_881055 JE.Soil.82_948309 JE.Soil.82_986838 JE.Soil.82_1082587 JE.Soil.82_1121469 JE.Soil.82_1206625 JE.Soil.82_1229594 JE.Soil.82_1332893 JE.Soil.83_662675 JE.Soil.83_664160 JE.Soil.83_2135344 JE.Soil.83_2376755 JE.Soil.84_1033504 JE.Soil.86_358862 JE.Soil.86_575582 JE.Soil.86_765646 JE.Soil.86_1348319 JE.Soil.86_1704506 JE.Soil.86_1997931 JE.Soil.86_2016697 JE.Soil.86_2284923 JE.Soil.86_2284961 JE.Soil.86_2348490 JE.Soil.86_2407379 JE.Soil.86_2495599 JE.Soil.87_1717230 JE.Soil.88_1829548 JE.Soil.91_25783 JE.Soil.91_393507 JE.Soil.91_754527 JE.Soil.91_1674023 JE.Soil.91_2203332 JE.Soil.95_127489 JE.Soil.95_970290 JE.Soil.95_1873052 JE.Soil.95_2242467 JE.Soil.98_5076 JE.Soil.98_11896 JE.Soil.98_14402 JE.Soil.98_24260 JE.Soil.98_34590 JE.Soil.98_40001 JE.Soil.98_60026 JE.Soil.98_69220 JE.Soil.98_86991 JE.Soil.98_88046 JE.Soil.98_91478 JE.Soil.98_95109 JE.Soil.98_101148 JE.Soil.98_107229 JE.Soil.98_118336 JE.Soil.98_127227 JE.Soil.98_143304 JE.Soil.98_164197 JE.Soil.98_169454 JE.Soil.98_172635 JE.Soil.98_176874 JE.Soil.98_185951 JE.Soil.98_188144 JE.Soil.98_188222 JE.Soil.98_188433 JE.Soil.98_193964 JE.Soil.98_197223 JE.Soil.98_197256 JE.Soil.98_211314 JE.Soil.98_211688 JE.Soil.98_226123 JE.Soil.98_227920 JE.Soil.98_231873 JE.Soil.98_233592 JE.Soil.98_240114 JE.Soil.98_241399 JE.Soil.98_242513 JE.Soil.98_247652 JE.Soil.98_252866 JE.Soil.98_252991 JE.Soil.98_260394 JE.Soil.98_262209 JE.Soil.98_272624 JE.Soil.98_283925 JE.Soil.98_310224 JE.Soil.98_325094 JE.Soil.98_332024 JE.Soil.98_332267 JE.Soil.98_336616 JE.Soil.98_345211 JE.Soil.98_345298 JE.Soil.98_355458 JE.Soil.98_358448 JE.Soil.98_365390 JE.Soil.98_373267 JE.Soil.98_374315 JE.Soil.98_375953 JE.Soil.98_381321 JE.Soil.98_390865 JE.Soil.98_392904 JE.Soil.98_393543 JE.Soil.98_395526 JE.Soil.98_427807 JE.Soil.98_439830 JE.Soil.98_441164 JE.Soil.98_449612 JE.Soil.98_456509 JE.Soil.98_461230 JE.Soil.98_461336 JE.Soil.98_461372 JE.Soil.98_475291 JE.Soil.98_476109 JE.Soil.98_480186 JE.Soil.98_482113 JE.Soil.98_482555 JE.Soil.98_486617 JE.Soil.98_491110 JE.Soil.98_503355 JE.Soil.98_504505 JE.Soil.98_506375 JE.Soil.98_518699 JE.Soil.98_520720 JE.Soil.98_528711 JE.Soil.98_540413 JE.Soil.98_545456 JE.Soil.98_551147 JE.Soil.98_551546 JE.Soil.98_552803 JE.Soil.98_554081 JE.Soil.98_560193 JE.Soil.98_564309 JE.Soil.98_569243 JE.Soil.98_577760 JE.Soil.98_583733 JE.Soil.98_613316 JE.Soil.98_622631 JE.Soil.98_623561 JE.Soil.98_640479 JE.Soil.98_654997 JE.Soil.98_673043 JE.Soil.98_696958 JE.Soil.98_701651 JE.Soil.98_711036 JE.Soil.98_711711 JE.Soil.98_719028 JE.Soil.98_721124 JE.Soil.98_724907 JE.Soil.98_730442 JE.Soil.98_731347 JE.Soil.98_737196 JE.Soil.98_740561 JE.Soil.98_745780 JE.Soil.98_752569 JE.Soil.98_754458 JE.Soil.98_755013 JE.Soil.98_758728 JE.Soil.98_766333 JE.Soil.98_781996 JE.Soil.98_782455 JE.Soil.98_783231 JE.Soil.98_791009 JE.Soil.98_798624 JE.Soil.98_798724 JE.Soil.98_800082 JE.Soil.98_806547 JE.Soil.98_806939 JE.Soil.98_809434 JE.Soil.98_812234 JE.Soil.98_812312 JE.Soil.98_812519 JE.Soil.98_815133 JE.Soil.98_820031 JE.Soil.98_820215 JE.Soil.98_821946 JE.Soil.98_830971 JE.Soil.98_835352 JE.Soil.98_837699 JE.Soil.98_838686 JE.Soil.98_840364 JE.Soil.98_841317 JE.Soil.98_856395 JE.Soil.98_864101 JE.Soil.98_864279 JE.Soil.98_873277 JE.Soil.98_880021 JE.Soil.98_883274 JE.Soil.98_887657 JE.Soil.98_892485 JE.Soil.98_894771 JE.Soil.98_900825 JE.Soil.98_903635 JE.Soil.98_920643 JE.Soil.98_921222 JE.Soil.98_922380 JE.Soil.98_922817 JE.Soil.98_929197 JE.Soil.98_929550 JE.Soil.98_937901 JE.Soil.98_986386 JE.Soil.98_988069 JE.Soil.98_988246 JE.Soil.98_993529 JE.Soil.98_1009855 JE.Soil.98_1020051 JE.Soil.98_1030603 JE.Soil.98_1030813 JE.Soil.98_1035483 JE.Soil.98_1035848 JE.Soil.98_1035899 JE.Soil.98_1038097 JE.Soil.98_1038375 JE.Soil.99_190056 JE.Soil.99_210462 JE.Soil.99_244191 JE.Soil.99_605697 JE.Soil.99_2169979 JE.Lundberg.10_195409 JE.Lundberg.10_426931 JE.Lundberg.10_734476 JE.Lundberg.10_748278 JE.Lundberg.10_777484 JE.Lundberg.10_1101019 JE.Lundberg.11_653854 JE.Lundberg.11_1365944 JE.Lundberg.145_610587 JE.Lundberg.148_1018645 JE.Lundberg.148_1018862 JE.Lundberg.157_282883 JE.Lundberg.163_253907 JE.Lundberg.163_367034 JE.Lundberg.163_823670 JE.Lundberg.169_1069922 JE.Lundberg.16_997195 JE.Lundberg.170_307176 JE.Lundberg.170_427109 JE.Lundberg.173_1649501 JE.Lundberg.175_788223 JE.Lundberg.175_1089188 JE.Lundberg.175_1089262 JE.Lundberg.176_6724 JE.Lundberg.176_458227 JE.Lundberg.176_2205634 JE.Lundberg.176_2205642 JE.Lundberg.177_124384 JE.Lundberg.177_701340 JE.Lundberg.180_369235 JE.Lundberg.181_181365 JE.Lundberg.181_616562 JE.Lundberg.181_998040 JE.Lundberg.181_1182172 JE.Lundberg.182_855131 JE.Lundberg.182_1719105 JE.Lundberg.182_1719271 JE.Lundberg.183_317773 JE.Lundberg.187_374779 JE.Lundberg.187_559595 JE.Lundberg.187_573218 JE.Lundberg.187_621570 JE.Lundberg.187_837671 JE.Lundberg.187_1273468 JE.Lundberg.187_1521865 JE.Lundberg.188_122183 JE.Lundberg.188_970745 JE.Lundberg.190_264708 JE.Lundberg.190_520638 JE.Lundberg.190_663774 JE.Lundberg.190_779336 JE.Lundberg.190_1159701 JE.Lundberg.190_1212760 JE.Lundberg.19_224447 JE.Lundberg.19_662822 JE.Lundberg.1_1912692 JE.Lundberg.1_2139817 JE.Lundberg.20_1029765 JE.Lundberg.22_1237129 JE.Lundberg.23_104629 JE.Lundberg.23_952603 JE.Lundberg.25_296234 JE.Lundberg.25_434486 JE.Lundberg.25_497229 JE.Lundberg.25_672460 JE.Lundberg.25_755299 JE.Lundberg.25_763352 JE.Lundberg.25_834648 JE.Lundberg.25_1582813 JE.Lundberg.25_1594253 JE.Lundberg.25_1665870 JE.Lundberg.25_1666136 JE.Lundberg.25_1699980 JE.Lundberg.26_770437 JE.Lundberg.26_891936 JE.Lundberg.28_6553 JE.Lundberg.28_216255 JE.Lundberg.28_453991 JE.Lundberg.28_533412 JE.Lundberg.28_772706 JE.Lundberg.28_1380259 JE.Lundberg.29_81065 JE.Lundberg.29_151140 JE.Lundberg.29_496481 JE.Lundberg.31_176774 JE.Lundberg.31_255350 JE.Lundberg.31_333019 JE.Lundberg.31_334651 JE.Lundberg.31_756159 JE.Lundberg.31_821145 JE.Lundberg.31_828228 JE.Lundberg.31_829343 JE.Lundberg.31_848570 JE.Lundberg.31_848837 JE.Lundberg.31_898035 JE.Lundberg.31_913752 JE.Lundberg.31_992243 JE.Lundberg.31_1204403 JE.Lundberg.31_1353815 JE.Lundberg.31_1440609 JE.Lundberg.31_1440786 JE.Lundberg.31_1505592 JE.Lundberg.31_1575806 JE.Lundberg.32_75516 JE.Lundberg.32_162396 JE.Lundberg.32_247471 JE.Lundberg.32_408032 JE.Lundberg.32_721485 JE.Lundberg.32_739564 JE.Lundberg.32_739815 JE.Lundberg.32_994141 JE.Lundberg.32_1272349 JE.Lundberg.32_1371158 JE.Lundberg.32_1653182 JE.Lundberg.34_115417 JE.Lundberg.34_195065 JE.Lundberg.34_321979 JE.Lundberg.34_322174 JE.Lundberg.34_471440 JE.Lundberg.34_916568 JE.Lundberg.34_962410 JE.Lundberg.34_1154651 JE.Lundberg.34_1395973 JE.Lundberg.34_1425730 JE.Lundberg.34_1506740 JE.Lundberg.34_1828431 JE.Lundberg.35_438151 JE.Lundberg.35_657803 JE.Lundberg.35_1402613 JE.Lundberg.35_1402651 JE.Lundberg.35_1694797 JE.Lundberg.35_1840546 JE.Lundberg.37_84160 JE.Lundberg.37_292343 JE.Lundberg.37_414787 JE.Lundberg.37_417415 JE.Lundberg.37_462697 JE.Lundberg.37_518874 JE.Lundberg.37_567693 JE.Lundberg.37_584389 JE.Lundberg.37_846703 JE.Lundberg.37_907908 JE.Lundberg.37_955524 JE.Lundberg.37_987254 JE.Lundberg.37_1092672 JE.Lundberg.37_1243860 JE.Lundberg.37_1270734 JE.Lundberg.38_1045585 JE.Lundberg.38_1526990 JE.Lundberg.38_1527310 JE.Lundberg.40_32183 JE.Lundberg.40_151555 JE.Lundberg.40_341037 JE.Lundberg.40_702679 JE.Lundberg.40_702699 JE.Lundberg.40_1302817 JE.Lundberg.40_1396936 JE.Lundberg.40_1538518 JE.Lundberg.41_851506 JE.Lundberg.41_915904 JE.Lundberg.41_931286 JE.Lundberg.41_936334 JE.Lundberg.41_1240261 JE.Lundberg.42_1068539 JE.Lundberg.43_34090 JE.Lundberg.43_46839 JE.Lundberg.43_46894 JE.Lundberg.43_372042 JE.Lundberg.43_411276 JE.Lundberg.43_499946 JE.Lundberg.43_510089 JE.Lundberg.43_521815 JE.Lundberg.43_928828 JE.Lundberg.43_961708 JE.Lundberg.46_156092 JE.Lundberg.46_156139 JE.Lundberg.46_170095 JE.Lundberg.46_549369 JE.Lundberg.46_773071 JE.Lundberg.46_778692 JE.Lundberg.46_1271828 JE.Lundberg.46_1397313 JE.Lundberg.46_1672461 JE.Lundberg.47_488673 JE.Lundberg.47_648087 JE.Lundberg.47_1110283 JE.Lundberg.47_1589452 JE.Lundberg.4_555711 JE.Lundberg.4_591750 JE.Lundberg.4_737427 JE.Lundberg.4_1385073 JE.Lundberg.55_1627371 JE.Lundberg.57_1330672 JE.Lundberg.58_246238 JE.Lundberg.5_1595667 JE.Lundberg.5_1873791 JE.Lundberg.61_726920 JE.Lundberg.70_325612 JE.Lundberg.73_442609 JE.Lundberg.73_1061050 JE.Lundberg.76_231069 JE.Lundberg.76_231223 JE.Lundberg.76_1094062 JE.Lundberg.76_1276709 JE.Lundberg.77_63004 JE.Lundberg.77_75804 JE.Lundberg.77_418134 JE.Lundberg.77_691654 JE.Lundberg.79_391828 JE.Lundberg.79_482696 JE.Lundberg.79_623936 JE.Lundberg.79_872320 JE.Lundberg.79_1381533 JE.Lundberg.7_46896 JE.Lundberg.7_139235 JE.Lundberg.7_383757 JE.Lundberg.7_387634 JE.Lundberg.7_451327 JE.Lundberg.7_558917 JE.Lundberg.7_652367 JE.Lundberg.7_795844 JE.Lundberg.7_1146969 JE.Lundberg.7_1328267 JE.Lundberg.7_1673920 JE.Lundberg.82_578828 JE.Lundberg.82_832145 JE.Lundberg.82_913116 JE.Lundberg.82_918581 JE.Lundberg.85_908605 JE.Lundberg.85_4023295 JE.Lundberg.87_657813 JE.Lundberg.88_44799 JE.Lundberg.88_571482 JE.Lundberg.88_577013 JE.Lundberg.88_604147 JE.Lundberg.88_604273 JE.Lundberg.88_1200666 JE.Lundberg.88_1296405 JE.Lundberg.8_269045 JE.Lundberg.8_995170 JE.Lundberg.8_1158034 JE.Lundberg.8_1276368 JE.Lundberg.91_1569377 JE.Lundberg.94_302961 JE.Lundberg.94_682668 JE.Lundberg.94_690859 JE.Lundberg.94_707400 JE.Lundberg.94_1255915 JE.Soil.102_328318 JE.Soil.110_458212 JE.Soil.116_1882988 JE.Soil.118_735983 JE.Soil.118_741312 JE.Soil.118_973680 JE.Soil.127_434422 JE.Soil.127_1039554 JE.Soil.127_1248844 JE.Soil.127_1249040 JE.Soil.127_1254144 JE.Soil.127_1258138 JE.Soil.127_2306732 JE.Soil.127_2342161 JE.Soil.127_2478880 JE.Soil.127_2719903 JE.Soil.131_42745 JE.Soil.131_128722 JE.Soil.131_188397 JE.Soil.131_305740 JE.Soil.131_431643 JE.Soil.131_434455 JE.Soil.131_502492 JE.Soil.131_711630 JE.Soil.131_758674 JE.Soil.131_835003 JE.Soil.131_844520 JE.Soil.131_1199439 JE.Soil.131_1202461 JE.Soil.131_1346194 JE.Soil.131_1668195 JE.Soil.131_1784912 JE.Soil.131_1784933 JE.Soil.131_1827210 JE.Soil.131_1895242 JE.Soil.131_2011924 JE.Soil.131_2012075 JE.Soil.131_2356898 JE.Soil.131_2398898 JE.Soil.131_2415311 JE.Soil.131_2475502 JE.Soil.131_2545543 JE.Soil.131_2551000 JE.Soil.131_2594564 JE.Soil.131_2702476 JE.Soil.131_3018925 JE.Soil.131_3254330 JE.Soil.131_3278736 JE.Soil.131_3348292 JE.Soil.131_3466968 JE.Soil.131_3552722 JE.Soil.131_3558320 JE.Soil.131_3558512 JE.Soil.131_3773733 JE.Soil.131_3870557 JE.Soil.131_3891176 JE.Soil.131_3990548 JE.Soil.131_4080658 JE.Soil.131_4080907 JE.Soil.131_4217922 JE.Soil.131_4232324 JE.Soil.131_4373853 JE.Soil.131_4405317 JE.Soil.131_4449877 JE.Soil.131_4527052 JE.Soil.131_4572949 JE.Soil.131_4672344 JE.Soil.131_4725216 JE.Soil.131_4863404 JE.Soil.131_4888701 JE.Soil.131_5000257 JE.Soil.131_5066499 JE.Soil.131_5097504 JE.Soil.131_5160103 JE.Soil.131_5294849 JE.Soil.131_5506209 JE.Soil.131_5539120 JE.Soil.131_5664277 JE.Soil.131_5698520 JE.Soil.135_138770 JE.Soil.135_174393 JE.Soil.135_212326 JE.Soil.135_222689 JE.Soil.135_228065 JE.Soil.135_310327 JE.Soil.135_439624 JE.Soil.135_579813 JE.Soil.135_592245 JE.Soil.135_681106 JE.Soil.135_1056743 JE.Soil.135_1056927 JE.Soil.135_1180140 JE.Soil.135_1263208 JE.Soil.135_1286621 JE.Soil.135_1314038 JE.Soil.135_1386350 JE.Soil.135_1495852 JE.Soil.135_1750579 JE.Soil.135_1908056 JE.Soil.135_1971218 JE.Soil.135_2125113 JE.Soil.135_2138695 JE.Soil.135_2188927 JE.Soil.135_2210359 JE.Soil.135_2212358 JE.Soil.135_2281953 JE.Soil.135_2312577 JE.Soil.135_2312665 JE.Soil.135_2361660 JE.Soil.135_2673684 JE.Soil.135_2694785 JE.Soil.135_2809754 JE.Soil.135_2918833 JE.Soil.135_3260203 JE.Soil.135_3492395 JE.Soil.135_3705679 JE.Soil.135_3803971 JE.Soil.135_3875947 JE.Soil.135_3892478 JE.Soil.135_3946859 JE.Soil.139_20311 JE.Soil.139_38698 JE.Soil.139_120340 JE.Soil.139_160447 JE.Soil.139_186817 JE.Soil.139_260133 JE.Soil.139_267571 JE.Soil.139_269444 JE.Soil.139_440931 JE.Soil.139_457057 JE.Soil.139_626038 JE.Soil.139_668184 JE.Soil.139_668224 JE.Soil.139_682110 JE.Soil.139_799588 JE.Soil.139_971366 JE.Soil.139_1020248 JE.Soil.139_1038235 JE.Soil.139_1255486 JE.Soil.139_1311211 JE.Soil.139_1351361 JE.Soil.139_1481157 JE.Soil.139_1503215 JE.Soil.139_1749746 JE.Soil.139_1833673 JE.Soil.139_1859011 JE.Soil.139_1866267 JE.Soil.139_1866432 JE.Soil.139_1940963 JE.Soil.139_1951759 JE.Soil.139_1960830 JE.Soil.139_1962677 JE.Soil.139_1990336 JE.Soil.139_2101828 JE.Soil.139_2120287 JE.Soil.139_2174862 JE.Soil.139_2258248 JE.Soil.139_2724657 JE.Soil.139_2987812 JE.Soil.139_3146040 JE.Soil.139_3201280 JE.Soil.139_3209145 JE.Soil.139_3285184 JE.Soil.139_3381953 JE.Soil.139_3395445 JE.Soil.139_3431093 JE.Soil.139_3539575 JE.Soil.139_3610300 JE.Soil.139_3634139 JE.Soil.139_3651044 JE.Soil.139_3690840 JE.Soil.139_3759979 JE.Soil.139_3779833 JE.Soil.139_3948533 JE.Soil.142_2974728 JE.Soil.143_45830 JE.Soil.143_115263 JE.Soil.143_151856 JE.Soil.143_159743 JE.Soil.143_198512 JE.Soil.143_256215 JE.Soil.143_256942 JE.Soil.143_269197 JE.Soil.143_306302 JE.Soil.143_307365 JE.Soil.143_412473 JE.Soil.143_555801 JE.Soil.143_572841 JE.Soil.143_599090 JE.Soil.143_673478 JE.Soil.143_733043 JE.Soil.143_750403 JE.Soil.143_782473 JE.Soil.143_824553 JE.Soil.143_828622 JE.Soil.143_880290 JE.Soil.143_916962 JE.Soil.143_969345 JE.Soil.143_1053798 JE.Soil.143_1100979 JE.Soil.143_1117866 JE.Soil.143_1122469 JE.Soil.143_1166410 JE.Soil.143_1176986 JE.Soil.143_1327092 JE.Soil.143_1336229 JE.Soil.143_1388110 JE.Soil.143_1411537 JE.Soil.143_1452886 JE.Soil.143_1544723 JE.Soil.143_1544820 JE.Soil.143_1564053 JE.Soil.143_1755430 JE.Soil.143_1814887 JE.Soil.143_1826638 JE.Soil.143_1927514 JE.Soil.143_1954678 JE.Soil.143_1977850 JE.Soil.143_1995522 JE.Soil.143_1996575 JE.Soil.143_2142430 JE.Soil.143_2150020 JE.Soil.143_2153066 JE.Soil.143_2176810 JE.Soil.143_2235860 JE.Soil.143_2320198 JE.Soil.143_2336362 JE.Soil.143_2448471 JE.Soil.143_2464379 JE.Soil.143_2556818 JE.Soil.143_2585620 JE.Soil.143_2645272 JE.Soil.143_2705766 JE.Soil.14_14903 JE.Soil.14_34885 JE.Soil.14_63985 JE.Soil.14_64290 JE.Soil.14_65989 JE.Soil.14_66099 JE.Soil.14_68431 JE.Soil.14_103757 JE.Soil.14_120482 JE.Soil.14_181677 JE.Soil.14_188163 JE.Soil.14_238216 JE.Soil.14_248587 JE.Soil.14_326353 JE.Soil.14_360329 JE.Soil.14_518123 JE.Soil.14_526032 JE.Soil.14_564506 JE.Soil.14_572217 JE.Soil.14_573213 JE.Soil.14_587330 JE.Soil.14_605637 JE.Soil.14_630591 JE.Soil.14_662954 JE.Soil.14_734233 JE.Soil.14_867324 JE.Soil.14_872568 JE.Soil.14_882976 JE.Soil.14_1054995 JE.Soil.14_1085410 JE.Soil.14_1103425 JE.Soil.14_1109131 JE.Soil.14_1189932 JE.Soil.14_1208632 JE.Soil.14_1227009 JE.Soil.14_1235287 JE.Soil.14_1342194 JE.Soil.14_1342432 JE.Soil.14_1359377 JE.Soil.14_1407061 JE.Soil.14_1446399 JE.Soil.14_1515034 JE.Soil.14_1564277 JE.Soil.14_1661723 JE.Soil.14_1711974 JE.Soil.14_1712164 JE.Soil.14_1819609 JE.Soil.14_1829218 JE.Soil.14_1856980 JE.Soil.14_1922994 JE.Soil.14_2012448 JE.Soil.14_2065921 JE.Soil.14_2270020 JE.Soil.14_2276178 JE.Soil.14_2312121 JE.Soil.14_2376058 JE.Soil.14_2439501 JE.Soil.14_2490029 JE.Soil.14_2493161 JE.Soil.14_2495694 JE.Soil.14_2572577 JE.Soil.15_349796 JE.Soil.15_935184 JE.Soil.15_1046335 JE.Soil.15_1364218 JE.Soil.15_1580507 JE.Soil.15_1983433 JE.Soil.178_701 JE.Soil.178_2258 JE.Soil.178_20189 JE.Soil.178_20700 JE.Soil.178_41791 JE.Soil.178_52894 JE.Soil.178_52990 JE.Soil.178_60743 JE.Soil.178_69528 JE.Soil.178_70056 JE.Soil.178_78733 JE.Soil.178_82852 JE.Soil.178_116610 JE.Soil.178_139635 JE.Soil.178_143137 JE.Soil.178_144117 JE.Soil.178_154746 JE.Soil.178_154948 JE.Soil.178_162496 JE.Soil.178_166905 JE.Soil.178_199747 JE.Soil.178_201558 JE.Soil.178_215762 JE.Soil.178_218591 JE.Soil.178_222329 JE.Soil.178_237742 JE.Soil.178_245149 JE.Soil.178_246842 JE.Soil.178_248906 JE.Soil.178_258521 JE.Soil.178_267030 JE.Soil.178_273628 JE.Soil.178_285300 JE.Soil.178_315839 JE.Soil.178_321421 JE.Soil.178_328707 JE.Soil.178_332297 JE.Soil.178_340961 JE.Soil.178_341305 JE.Soil.178_349249 JE.Soil.178_362952 JE.Soil.178_363550 JE.Soil.178_383626 JE.Soil.178_384318 JE.Soil.178_387424 JE.Soil.178_397335 JE.Soil.178_401214 JE.Soil.178_405158 JE.Soil.178_419113 JE.Soil.178_419691 JE.Soil.178_431990 JE.Soil.178_438175 JE.Soil.178_459670 JE.Soil.178_468493 JE.Soil.178_469358 JE.Soil.178_481176 JE.Soil.178_493348 JE.Soil.178_496814 JE.Soil.178_500372 JE.Soil.178_502826 JE.Soil.178_507179 JE.Soil.178_527028 JE.Soil.178_539776 JE.Soil.178_544896 JE.Soil.178_549897 JE.Soil.178_550047 JE.Soil.178_575501 JE.Soil.178_586152 JE.Soil.178_592178 JE.Soil.178_596215 JE.Soil.178_609683 JE.Soil.178_611443 JE.Soil.178_612400 JE.Soil.178_612410 JE.Soil.178_620559 JE.Soil.178_629773 JE.Soil.178_630339 JE.Soil.178_637884 JE.Soil.178_648468 JE.Soil.178_673141 JE.Soil.178_681858 JE.Soil.178_690779 JE.Soil.178_692762 JE.Soil.178_708495 JE.Soil.178_711756 JE.Soil.178_716766 JE.Soil.178_719137 JE.Soil.178_719845 JE.Soil.178_726460 JE.Soil.178_748960 JE.Soil.178_749718 JE.Soil.178_759487 JE.Soil.178_760867 JE.Soil.178_762666 JE.Soil.178_765819 JE.Soil.178_770371 JE.Soil.178_773790 JE.Soil.178_782772 JE.Soil.178_783368 JE.Soil.178_785035 JE.Soil.178_800727 JE.Soil.178_815031 JE.Soil.178_823600 JE.Soil.178_827849 JE.Soil.178_827852 JE.Soil.178_828896 JE.Soil.178_836322 JE.Soil.178_846208 JE.Soil.178_854080 JE.Soil.178_854089 JE.Soil.178_861489 JE.Soil.178_862139 JE.Soil.178_863290 JE.Soil.178_875815 JE.Soil.178_884422 JE.Soil.178_884502 JE.Soil.178_900313 JE.Soil.178_906510 JE.Soil.178_909022 JE.Soil.178_916438 JE.Soil.178_919093 JE.Soil.178_926063 JE.Soil.178_941262 JE.Soil.178_941718 JE.Soil.178_949833 JE.Soil.178_957266 JE.Soil.178_966658 JE.Soil.178_985639 JE.Soil.178_994943 JE.Soil.179_23379 JE.Soil.179_23978 JE.Soil.179_153173 JE.Soil.179_261897 JE.Soil.179_388958 JE.Soil.179_675152 JE.Soil.179_679934 JE.Soil.179_687105 JE.Soil.179_688290 JE.Soil.179_781178 JE.Soil.179_1019678 JE.Soil.179_1106351 JE.Soil.179_1730376 JE.Soil.179_1925211 JE.Soil.179_1957239 JE.Soil.179_1957948 JE.Soil.179_2006960 JE.Soil.179_2089810 JE.Soil.179_2135056 JE.Soil.179_2148266 JE.Soil.179_2148807 JE.Soil.179_2159350 JE.Soil.179_2347226 JE.Soil.179_2347262 JE.Soil.182_10657 JE.Soil.182_12024 JE.Soil.182_52679 JE.Soil.182_93337 JE.Soil.182_122669 JE.Soil.182_123968 JE.Soil.182_181571 JE.Soil.182_193598 JE.Soil.182_198171 JE.Soil.182_220269 JE.Soil.182_271394 JE.Soil.182_309873 JE.Soil.182_316093 JE.Soil.182_317497 JE.Soil.182_328968 JE.Soil.182_329358 JE.Soil.182_358323 JE.Soil.182_377937 JE.Soil.182_381536 JE.Soil.182_382112 JE.Soil.182_390437 JE.Soil.182_396576 JE.Soil.182_400115 JE.Soil.182_413925 JE.Soil.182_422164 JE.Soil.182_452781 JE.Soil.182_458809 JE.Soil.182_539605 JE.Soil.182_543833 JE.Soil.182_568562 JE.Soil.182_595912 JE.Soil.182_615340 JE.Soil.182_690196 JE.Soil.182_698077 JE.Soil.182_705349 JE.Soil.182_708752 JE.Soil.182_789167 JE.Soil.182_794484 JE.Soil.182_816208 JE.Soil.182_837168 JE.Soil.182_849434 JE.Soil.182_870346 JE.Soil.182_895953 JE.Soil.182_913617 JE.Soil.182_918097 JE.Soil.182_954043 JE.Soil.182_973714 JE.Soil.182_979315 JE.Soil.182_1008517 JE.Soil.182_1010220 JE.Soil.182_1020247 JE.Soil.182_1045623 JE.Soil.182_1067870 JE.Soil.182_1074669 JE.Soil.182_1173357 JE.Soil.182_1229539 JE.Soil.182_1236603 JE.Soil.182_1255248 JE.Soil.182_1256481 JE.Soil.182_1286135 JE.Soil.182_1313034 JE.Soil.182_1320550 JE.Soil.182_1321188 JE.Soil.182_1333771 JE.Soil.182_1340816 JE.Soil.182_1383301 JE.Soil.182_1384677 JE.Soil.182_1409772 JE.Soil.182_1437368 JE.Soil.182_1439078 JE.Soil.182_1461120 JE.Soil.182_1471618 JE.Soil.182_1485978 JE.Soil.182_1504408 JE.Soil.182_1534464 JE.Soil.182_1551327 JE.Soil.182_1551391 JE.Soil.182_1561313 JE.Soil.182_1568769 JE.Soil.182_1575583 JE.Soil.182_1588746 JE.Soil.182_1592526 JE.Soil.182_1594297 JE.Soil.182_1617787 JE.Soil.182_1626116 JE.Soil.182_1663552 JE.Soil.182_1679975 JE.Soil.182_1680343 JE.Soil.182_1739110 JE.Soil.182_1749033 JE.Soil.182_1749060 JE.Soil.182_1760545 JE.Soil.182_1770740 JE.Soil.182_1775985 JE.Soil.182_1779130 JE.Soil.182_1831220 JE.Soil.182_1862741 JE.Soil.182_1865305 JE.Soil.182_1868726 JE.Soil.182_1889019 JE.Soil.182_1895427 JE.Soil.182_1905806 JE.Soil.182_1906190 JE.Soil.182_1945506 JE.Soil.182_2003608 JE.Soil.182_2027484 JE.Soil.183_21144 JE.Soil.183_99103 JE.Soil.183_101940 JE.Soil.183_152653 JE.Soil.183_197229 JE.Soil.183_209601 JE.Soil.183_211949 JE.Soil.183_235317 JE.Soil.183_326745 JE.Soil.183_350307 JE.Soil.183_368298 JE.Soil.183_368398 JE.Soil.183_368511 JE.Soil.183_446009 JE.Soil.183_450297 JE.Soil.183_494810 JE.Soil.183_513642 JE.Soil.183_528497 JE.Soil.183_599908 JE.Soil.183_632128 JE.Soil.183_632800 JE.Soil.183_680243 JE.Soil.183_690951 JE.Soil.183_704970 JE.Soil.183_706466 JE.Soil.183_741126 JE.Soil.183_777738 JE.Soil.183_786937 JE.Soil.183_790678 JE.Soil.183_847106 JE.Soil.183_888866 JE.Soil.183_916816 JE.Soil.183_942104 JE.Soil.183_974070 JE.Soil.183_974178 JE.Soil.183_1026743 JE.Soil.183_1047567 JE.Soil.183_1142577 JE.Soil.183_1227867 JE.Soil.183_1235095 JE.Soil.183_1248089 JE.Soil.183_1351463 JE.Soil.183_1381885 JE.Soil.183_1407740 JE.Soil.183_1407960 JE.Soil.183_1464192 JE.Soil.183_1537096 JE.Soil.186_36167 JE.Soil.186_39397 JE.Soil.186_72871 JE.Soil.186_72882 JE.Soil.186_83402 JE.Soil.186_96934 JE.Soil.186_100699 JE.Soil.186_101735 JE.Soil.186_123436 JE.Soil.186_182335 JE.Soil.186_184178 JE.Soil.186_222411 JE.Soil.186_238970 JE.Soil.186_246434 JE.Soil.186_363938 JE.Soil.186_450983 JE.Soil.186_522939 JE.Soil.186_538722 JE.Soil.186_540578 JE.Soil.186_547256 JE.Soil.186_547623 JE.Soil.186_552140 JE.Soil.186_590998 JE.Soil.186_627080 JE.Soil.186_636466 JE.Soil.186_637895 JE.Soil.186_663652 JE.Soil.186_705733 JE.Soil.186_714437 JE.Soil.186_737329 JE.Soil.186_756019 JE.Soil.186_760166 JE.Soil.186_796540 JE.Soil.186_819033 JE.Soil.186_855014 JE.Soil.186_907149 JE.Soil.186_908463 JE.Soil.186_918251 JE.Soil.186_942696 JE.Soil.186_944272 JE.Soil.186_975168 JE.Soil.186_995910 JE.Soil.186_996189 JE.Soil.186_1025573 JE.Soil.186_1046470 JE.Soil.186_1050325 JE.Soil.186_1050649 JE.Soil.186_1065450 JE.Soil.186_1087919 JE.Soil.186_1113079 JE.Soil.186_1128858 JE.Soil.186_1182405 JE.Soil.186_1296562 JE.Soil.186_1313728 JE.Soil.186_1324531 JE.Soil.186_1362185 JE.Soil.186_1362652 JE.Soil.186_1370672 JE.Soil.186_1401185 JE.Soil.186_1410643 JE.Soil.186_1416118 JE.Soil.186_1421490 JE.Soil.186_1434174 JE.Soil.186_1451265 JE.Soil.186_1490530 JE.Soil.186_1498943 JE.Soil.186_1546479 JE.Soil.186_1555080 JE.Soil.186_1555400 JE.Soil.186_1557527 JE.Soil.186_1631699 JE.Soil.186_1654955 JE.Soil.186_1658717 JE.Soil.186_1675982 JE.Soil.186_1705145 JE.Soil.186_1715825 JE.Soil.186_1732539 JE.Soil.186_1753281 JE.Soil.186_1794390 JE.Soil.186_1808350 JE.Soil.186_1835724 JE.Soil.186_1859700 JE.Soil.186_1866333 JE.Soil.186_1901379 JE.Soil.186_1904638 JE.Soil.186_1986437 JE.Soil.186_1996878 JE.Soil.187_4012 JE.Soil.187_24438 JE.Soil.187_38287 JE.Soil.187_222686 JE.Soil.187_527242 JE.Soil.187_615702 JE.Soil.187_740750 JE.Soil.187_868374 JE.Soil.187_924069 JE.Soil.187_977603 JE.Soil.187_985729 JE.Soil.187_1171662 JE.Soil.187_1310199 JE.Soil.187_1414398 JE.Soil.187_1820912 JE.Soil.187_1999557 JE.Soil.18_2865 JE.Soil.18_52221 JE.Soil.18_54530 JE.Soil.18_71905 JE.Soil.18_95979 JE.Soil.18_110322 JE.Soil.18_169412 JE.Soil.18_266056 JE.Soil.18_299396 JE.Soil.18_357441 JE.Soil.18_385496 JE.Soil.18_386743 JE.Soil.18_408184 JE.Soil.18_473305 JE.Soil.18_493525 JE.Soil.18_520687 JE.Soil.18_533478 JE.Soil.18_570014 JE.Soil.18_607607 JE.Soil.18_631349 JE.Soil.18_822462 JE.Soil.18_909746 JE.Soil.18_988961 JE.Soil.18_1028502 JE.Soil.18_1183427 JE.Soil.18_1183542 JE.Soil.18_1184515 JE.Soil.18_1213400 JE.Soil.18_1253405 JE.Soil.18_1395630 JE.Soil.18_1405371 JE.Soil.18_1765506 JE.Soil.18_1874388 JE.Soil.18_1885363 JE.Soil.18_1944480 JE.Soil.18_2032843 JE.Soil.18_2038665 JE.Soil.18_2052411 JE.Soil.18_2086200 JE.Soil.18_2254595 JE.Soil.18_2270582 JE.Soil.18_2445909 JE.Soil.18_2530204 JE.Soil.18_2545060 JE.Soil.18_2546440 JE.Soil.18_2548285 JE.Soil.18_2554208 JE.Soil.18_2560191 JE.Soil.18_2569443 JE.Soil.18_2569626 JE.Soil.18_2577954 JE.Soil.18_2577993 JE.Soil.18_2644539 JE.Soil.18_2656139 JE.Soil.18_2697841 JE.Soil.18_2848303 JE.Soil.18_2857981 JE.Soil.18_2861120 JE.Soil.18_2880895 JE.Soil.190_39850 JE.Soil.190_149363 JE.Soil.190_297770 JE.Soil.190_338483 JE.Soil.190_390336 JE.Soil.190_678412 JE.Soil.190_689938 JE.Soil.190_690334 JE.Soil.190_812898 JE.Soil.190_813400 JE.Soil.190_822688 JE.Soil.190_829978 JE.Soil.190_872194 JE.Soil.190_878584 JE.Soil.190_878626 JE.Soil.190_879599 JE.Soil.190_1008381 JE.Soil.190_1010331 JE.Soil.190_1013350 JE.Soil.190_1019329 JE.Soil.190_1026430 JE.Soil.190_1074509 JE.Soil.190_1127146 JE.Soil.190_1225293 JE.Soil.190_1300129 JE.Soil.190_1300139 JE.Soil.190_1322297 JE.Soil.190_1347379 JE.Soil.190_1356370 JE.Soil.190_1476229 JE.Soil.190_1584189 JE.Soil.190_1620036 JE.Soil.190_1637185 JE.Soil.190_1643652 JE.Soil.190_1644611 JE.Soil.190_1806311 JE.Soil.190_1841972 JE.Soil.190_2089967 JE.Soil.190_2099785 JE.Soil.190_2180042 JE.Soil.190_2198331 JE.Soil.190_2278988 JE.Soil.190_2282087 JE.Soil.190_2284427 JE.Soil.190_2295512 JE.Soil.190_2310604 JE.Soil.190_2312603 JE.Soil.190_2312736 JE.Soil.190_2312781 JE.Soil.190_2363295 JE.Soil.190_2412106 JE.Soil.190_2438372 JE.Soil.190_2481981 JE.Soil.190_2532773 JE.Soil.190_2533825 JE.Soil.190_2566474 JE.Soil.190_2636127 JE.Soil.190_2659032 JE.Soil.190_2659415 JE.Soil.190_2682271 JE.Soil.190_2840675 JE.Soil.190_2930395 JE.Soil.190_2967949 JE.Soil.190_2979312 JE.Soil.190_3014433 JE.Soil.190_3070728 JE.Soil.190_3081817 JE.Soil.190_3100100 JE.Soil.190_3119404 JE.Soil.190_3167105 JE.Soil.190_3181507 JE.Soil.190_3197892 JE.Soil.190_3252588 JE.Soil.190_3428876 JE.Soil.190_3429130 JE.Soil.190_3517553 JE.Soil.191_7876 JE.Soil.191_7916 JE.Soil.191_67257 JE.Soil.191_190291 JE.Soil.191_608148 JE.Soil.191_709262 JE.Soil.191_709942 JE.Soil.191_1134057 JE.Soil.191_1144708 JE.Soil.191_1333481 JE.Soil.191_1405852 JE.Soil.191_1444959 JE.Soil.191_1496715 JE.Soil.191_1624793 JE.Soil.191_1752301 JE.Soil.191_2123414 JE.Soil.192_1104876 JE.Soil.194_398996 JE.Soil.194_425391 JE.Soil.194_608744 JE.Soil.194_609063 JE.Soil.194_694508 JE.Soil.194_859606 JE.Soil.194_971690 JE.Soil.194_973343 JE.Soil.194_999884 JE.Soil.194_1236747 JE.Soil.194_1242774 JE.Soil.194_1243842 JE.Soil.194_1314792 JE.Soil.194_1444450 JE.Soil.194_1555674 JE.Soil.194_1576758 JE.Soil.194_1617099 JE.Soil.194_1670497 JE.Soil.194_1830404 JE.Soil.194_1836035 JE.Soil.194_1974128 JE.Soil.194_1974579 JE.Soil.194_2024859 JE.Soil.194_2073524 JE.Soil.194_2101444 JE.Soil.194_2187793 JE.Soil.194_2201409 JE.Soil.194_2382520 JE.Soil.194_2486405 JE.Soil.194_2680673 JE.Soil.194_2756350 JE.Soil.194_2766162 JE.Soil.194_2770038 JE.Soil.194_2783433 JE.Soil.194_2870465 JE.Soil.194_3042134 JE.Soil.194_3068953 JE.Soil.194_3078986 JE.Soil.194_3166014 JE.Soil.194_3259572 JE.Soil.194_3295817 JE.Soil.194_3317192 JE.Soil.194_3356115 JE.Soil.194_3432693 JE.Soil.194_3552410 JE.Soil.194_3596612 JE.Soil.194_3643767 JE.Soil.194_3693405 JE.Soil.194_3696550 JE.Soil.194_3711830 JE.Soil.194_3868581 JE.Soil.194_3875916 JE.Soil.194_3906120 JE.Soil.194_3906188 JE.Soil.194_3946285 JE.Soil.194_3949909 JE.Soil.194_4001497 JE.Soil.194_4197887 JE.Soil.194_4263741 JE.Soil.194_4307483 JE.Soil.194_4362928 JE.Soil.194_4452607 JE.Soil.194_4664424 JE.Soil.194_4679610 JE.Soil.195_23336 JE.Soil.195_84191 JE.Soil.195_255716 JE.Soil.195_271479 JE.Soil.195_432612 JE.Soil.195_643663 JE.Soil.195_657093 JE.Soil.195_661009 JE.Soil.195_694146 JE.Soil.195_718912 JE.Soil.195_759633 JE.Soil.195_791989 JE.Soil.195_854630 JE.Soil.195_895410 JE.Soil.195_984825 JE.Soil.195_1142009 JE.Soil.195_1171924 JE.Soil.195_1217034 JE.Soil.195_1418184 JE.Soil.195_1448075 JE.Soil.195_1515248 JE.Soil.195_1564415 JE.Soil.195_1626731 JE.Soil.195_1626771 JE.Soil.195_1647568 JE.Soil.195_1691926 JE.Soil.195_1706090 JE.Soil.195_1706643 JE.Soil.195_1708342 JE.Soil.195_1838903 JE.Soil.195_2089553 JE.Soil.195_2090381 JE.Soil.198_34410 JE.Soil.198_35425 JE.Soil.198_51096 JE.Soil.198_72339 JE.Soil.198_74180 JE.Soil.198_76746 JE.Soil.198_86259 JE.Soil.198_111666 JE.Soil.198_119010 JE.Soil.198_152850 JE.Soil.198_200093 JE.Soil.198_221707 JE.Soil.198_238430 JE.Soil.198_247028 JE.Soil.198_266255 JE.Soil.198_271957 JE.Soil.198_289948 JE.Soil.198_333539 JE.Soil.198_362460 JE.Soil.198_368484 JE.Soil.198_393931 JE.Soil.198_399590 JE.Soil.198_413157 JE.Soil.198_432763 JE.Soil.198_434117 JE.Soil.198_471112 JE.Soil.198_516035 JE.Soil.198_558588 JE.Soil.198_603674 JE.Soil.198_629309 JE.Soil.198_664825 JE.Soil.198_679747 JE.Soil.198_701531 JE.Soil.198_754220 JE.Soil.198_757422 JE.Soil.198_798480 JE.Soil.198_805630 JE.Soil.198_807188 JE.Soil.198_824658 JE.Soil.198_829819 JE.Soil.198_852734 JE.Soil.198_872024 JE.Soil.198_872862 JE.Soil.198_880264 JE.Soil.198_880698 JE.Soil.198_915693 JE.Soil.198_917349 JE.Soil.198_930077 JE.Soil.198_931623 JE.Soil.198_957359 JE.Soil.198_965633 JE.Soil.198_968384 JE.Soil.198_977289 JE.Soil.198_1018012 JE.Soil.198_1027845 JE.Soil.198_1061490 JE.Soil.198_1077104 JE.Soil.198_1083977 JE.Soil.198_1090197 JE.Soil.198_1092498 JE.Soil.198_1165911 JE.Soil.198_1225353 JE.Soil.198_1270944 JE.Soil.198_1277525 JE.Soil.198_1280744 JE.Soil.198_1288471 JE.Soil.198_1309631 JE.Soil.198_1325407 JE.Soil.198_1335091 JE.Soil.198_1383400 JE.Soil.198_1399825 JE.Soil.198_1400967 JE.Soil.198_1426458 JE.Soil.198_1440321 JE.Soil.198_1511497 JE.Soil.198_1513116 JE.Soil.198_1545485 JE.Soil.198_1557385 JE.Soil.198_1557845 JE.Soil.198_1565897 JE.Soil.198_1567258 JE.Soil.198_1581602 JE.Soil.198_1584690 JE.Soil.198_1601062 JE.Soil.198_1623347 JE.Soil.199_638215 JE.Soil.199_638330 JE.Soil.199_1195813 JE.Soil.199_1340028 JE.Soil.199_1378839 JE.Soil.199_1409975 JE.Soil.199_1410298 JE.Soil.199_1489472 JE.Soil.199_1728317 JE.Soil.199_1807485 JE.Soil.199_2000945 JE.Soil.19_332729 JE.Soil.19_527447 JE.Soil.19_706887 JE.Soil.19_1123909 JE.Soil.19_1300837 JE.Soil.19_1803093 JE.Soil.19_1894790 JE.Soil.202_12035 JE.Soil.202_13787 JE.Soil.202_36491 JE.Soil.202_57523 JE.Soil.202_63131 JE.Soil.202_72257 JE.Soil.202_73857 JE.Soil.202_74235 JE.Soil.202_74327 JE.Soil.202_105423 JE.Soil.202_105516 JE.Soil.202_118678 JE.Soil.202_124869 JE.Soil.202_125042 JE.Soil.202_127514 JE.Soil.202_145162 JE.Soil.202_162491 JE.Soil.202_169471 JE.Soil.202_188173 JE.Soil.202_192738 JE.Soil.202_214153 JE.Soil.202_222371 JE.Soil.202_259682 JE.Soil.202_262960 JE.Soil.202_265459 JE.Soil.202_280820 JE.Soil.202_299158 JE.Soil.202_318455 JE.Soil.202_327513 JE.Soil.202_333417 JE.Soil.202_338644 JE.Soil.202_342029 JE.Soil.202_346090 JE.Soil.202_346718 JE.Soil.202_346846 JE.Soil.202_376605 JE.Soil.202_379266 JE.Soil.202_425591 JE.Soil.202_436251 JE.Soil.202_461992 JE.Soil.202_465533 JE.Soil.202_472031 JE.Soil.202_484098 JE.Soil.202_486731 JE.Soil.202_487817 JE.Soil.202_490371 JE.Soil.202_490406 JE.Soil.202_490433 JE.Soil.202_498442 JE.Soil.202_501968 JE.Soil.202_511174 JE.Soil.202_523043 JE.Soil.202_526716 JE.Soil.202_527601 JE.Soil.202_528191 JE.Soil.202_529720 JE.Soil.202_549278 JE.Soil.202_549889 JE.Soil.202_565734 JE.Soil.202_577871 JE.Soil.202_579198 JE.Soil.202_604534 JE.Soil.202_620867 JE.Soil.202_626388 JE.Soil.202_630937 JE.Soil.202_632924 JE.Soil.202_661784 JE.Soil.202_666815 JE.Soil.202_675801 JE.Soil.202_681068 JE.Soil.202_696701 JE.Soil.202_702865 JE.Soil.202_727473 JE.Soil.202_734996 JE.Soil.202_755434 JE.Soil.202_757127 JE.Soil.202_774157 JE.Soil.202_775827 JE.Soil.202_778670 JE.Soil.202_839032 JE.Soil.202_849692 JE.Soil.202_853952 JE.Soil.202_854845 JE.Soil.202_872179 JE.Soil.202_881978 JE.Soil.202_919252 JE.Soil.202_925166 JE.Soil.202_944884 JE.Soil.202_961913 JE.Soil.202_969483 JE.Soil.202_978346 JE.Soil.202_991486 JE.Soil.202_992293 JE.Soil.202_992674 JE.Soil.202_1008671 JE.Soil.202_1010757 JE.Soil.202_1013588 JE.Soil.206_4793 JE.Soil.206_35942 JE.Soil.206_42101 JE.Soil.206_94785 JE.Soil.206_108801 JE.Soil.206_112603 JE.Soil.206_129245 JE.Soil.206_144949 JE.Soil.206_145930 JE.Soil.206_164714 JE.Soil.206_168456 JE.Soil.206_194580 JE.Soil.206_195893 JE.Soil.206_210749 JE.Soil.206_210845 JE.Soil.206_212965 JE.Soil.206_223823 JE.Soil.206_237976 JE.Soil.206_274059 JE.Soil.206_277409 JE.Soil.206_282687 JE.Soil.206_283440 JE.Soil.206_327711 JE.Soil.206_364913 JE.Soil.206_416184 JE.Soil.206_429129 JE.Soil.206_454546 JE.Soil.206_459501 JE.Soil.206_469497 JE.Soil.206_475522 JE.Soil.206_491280 JE.Soil.206_492200 JE.Soil.206_496883 JE.Soil.206_499627 JE.Soil.206_528954 JE.Soil.206_535868 JE.Soil.206_547513 JE.Soil.206_575370 JE.Soil.206_575477 JE.Soil.206_581793 JE.Soil.206_585343 JE.Soil.206_600276 JE.Soil.206_615658 JE.Soil.206_671237 JE.Soil.206_676508 JE.Soil.206_676962 JE.Soil.206_689150 JE.Soil.206_694521 JE.Soil.206_700295 JE.Soil.206_736050 JE.Soil.206_744926 JE.Soil.206_750277 JE.Soil.206_766062 JE.Soil.206_791964 JE.Soil.206_800000 JE.Soil.206_801290 JE.Soil.206_852870 JE.Soil.206_874705 JE.Soil.206_925023 JE.Soil.206_948280 JE.Soil.206_948481 JE.Soil.206_956954 JE.Soil.206_964201 JE.Soil.206_965985 JE.Soil.206_966662 JE.Soil.206_968434 JE.Soil.206_973175 JE.Soil.206_983047 JE.Soil.206_990467 JE.Soil.206_991416 JE.Soil.206_991605 JE.Soil.206_1008510 JE.Soil.206_1017075 JE.Soil.206_1021661 JE.Soil.206_1023165 JE.Soil.206_1039692 JE.Soil.206_1047481 JE.Soil.206_1061032 JE.Soil.206_1072182 JE.Soil.206_1086606 JE.Soil.206_1087769 JE.Soil.206_1093281 JE.Soil.206_1105103 JE.Soil.206_1149448 JE.Soil.206_1158007 JE.Soil.206_1158357 JE.Soil.206_1169354 JE.Soil.206_1173959 JE.Soil.206_1176440 JE.Soil.206_1210001 JE.Soil.206_1255756 JE.Soil.206_1270897 JE.Soil.206_1302373 JE.Soil.206_1315108 JE.Soil.206_1345465 JE.Soil.206_1366480 JE.Soil.206_1379030 JE.Soil.206_1384728 JE.Soil.206_1390167 JE.Soil.206_1398188 JE.Soil.206_1398643 JE.Soil.206_1446922 JE.Soil.206_1458300 JE.Soil.206_1461172 JE.Soil.206_1468525 JE.Soil.206_1490296 JE.Soil.206_1500524 JE.Soil.206_1577087 JE.Soil.206_1648398 JE.Soil.206_1687151 JE.Soil.206_1689917 JE.Soil.206_1690317 JE.Soil.206_1703764 JE.Soil.206_1781033 JE.Soil.206_1790456 JE.Soil.206_1802680 JE.Soil.206_1819494 JE.Soil.206_1820074 JE.Soil.206_1827469 JE.Soil.206_1827710 JE.Soil.206_1852025 JE.Soil.206_1856341 JE.Soil.206_1856422 JE.Soil.206_1863461 JE.Soil.206_1865945 JE.Soil.206_1867167 JE.Soil.206_1876769 JE.Soil.206_1912105 JE.Soil.208_382908 JE.Soil.210_2386 JE.Soil.210_10038 JE.Soil.210_10336 JE.Soil.210_11087 JE.Soil.210_43260 JE.Soil.210_71749 JE.Soil.210_88680 JE.Soil.210_100731 JE.Soil.210_105375 JE.Soil.210_121170 JE.Soil.210_126361 JE.Soil.210_132684 JE.Soil.210_150131 JE.Soil.210_162246 JE.Soil.210_202282 JE.Soil.210_217997 JE.Soil.210_284633 JE.Soil.210_294420 JE.Soil.210_324102 JE.Soil.210_344827 JE.Soil.210_353568 JE.Soil.210_354210 JE.Soil.210_356499 JE.Soil.210_356772 JE.Soil.210_361478 JE.Soil.210_362495 JE.Soil.210_368374 JE.Soil.210_372777 JE.Soil.210_372992 JE.Soil.210_376800 JE.Soil.210_376976 JE.Soil.210_394641 JE.Soil.210_410300 JE.Soil.210_410717 JE.Soil.210_425357 JE.Soil.210_434950 JE.Soil.210_435499 JE.Soil.210_436231 JE.Soil.210_456266 JE.Soil.210_463142 JE.Soil.210_463943 JE.Soil.210_482120 JE.Soil.210_523748 JE.Soil.210_535899 JE.Soil.210_581789 JE.Soil.210_604852 JE.Soil.210_608204 JE.Soil.210_645961 JE.Soil.210_655736 JE.Soil.210_657364 JE.Soil.210_663761 JE.Soil.210_669857 JE.Soil.210_707081 JE.Soil.210_755660 JE.Soil.210_756372 JE.Soil.210_794496 JE.Soil.210_815908 JE.Soil.210_839183 JE.Soil.210_858257 JE.Soil.210_894638 JE.Soil.210_927029 JE.Soil.211_89551 JE.Soil.211_90731 JE.Soil.211_90994 JE.Soil.211_116621 JE.Soil.211_218529 JE.Soil.211_327800 JE.Soil.211_339579 JE.Soil.211_400608 JE.Soil.211_468315 JE.Soil.211_505223 JE.Soil.211_523390 JE.Soil.211_563253 JE.Soil.211_575619 JE.Soil.211_668711 JE.Soil.211_722485 JE.Soil.211_798861 JE.Soil.211_851436 JE.Soil.211_885108 JE.Soil.211_1096685 JE.Soil.211_1122305 JE.Soil.211_1179623 JE.Soil.211_1227396 JE.Soil.211_1251288 JE.Soil.211_1255182 JE.Soil.211_1327232 JE.Soil.211_1353811 JE.Soil.211_1393128 JE.Soil.211_1396150 JE.Soil.211_1410100 JE.Soil.211_1700698 JE.Soil.211_1709831 JE.Soil.211_1871765 JE.Soil.211_1881105 JE.Soil.211_1950281 JE.Soil.211_1978252 JE.Soil.211_2174215 JE.Soil.211_2221459 JE.Soil.211_2235454 JE.Soil.211_2322308 JE.Soil.211_2324752 JE.Soil.211_2327633 JE.Soil.211_2330598 JE.Soil.211_2404489 JE.Soil.211_2446151 JE.Soil.211_2533898 JE.Soil.211_2540541 JE.Soil.211_2688338 JE.Soil.211_2800862 JE.Soil.211_2892235 JE.Soil.211_2973652 JE.Soil.211_3013521 JE.Soil.211_3053514 JE.Soil.211_3053545 JE.Soil.211_3080238 JE.Soil.211_3118680 JE.Soil.211_3324791 JE.Soil.211_3404036 JE.Soil.211_3404636 JE.Soil.211_3445393 JE.Soil.211_3514568 JE.Soil.211_3599366 JE.Soil.211_3776036 JE.Soil.214_93351 JE.Soil.214_170414 JE.Soil.214_176739 JE.Soil.214_223851 JE.Soil.214_297517 JE.Soil.214_327851 JE.Soil.214_394014 JE.Soil.214_396047 JE.Soil.214_426073 JE.Soil.214_432242 JE.Soil.214_447512 JE.Soil.214_515347 JE.Soil.214_523772 JE.Soil.214_580958 JE.Soil.214_599781 JE.Soil.214_653822 JE.Soil.214_669607 JE.Soil.214_756895 JE.Soil.214_757743 JE.Soil.214_858598 JE.Soil.214_927481 JE.Soil.214_1122845 JE.Soil.214_1133991 JE.Soil.214_1177796 JE.Soil.214_1192849 JE.Soil.214_1235963 JE.Soil.214_1291366 JE.Soil.214_1293487 JE.Soil.214_1343184 JE.Soil.214_1361233 JE.Soil.214_1408340 JE.Soil.214_1628605 JE.Soil.214_1885187 JE.Soil.214_1891875 JE.Soil.214_1892420 JE.Soil.214_2131824 JE.Soil.214_2140071 JE.Soil.214_2171253 JE.Soil.214_2250407 JE.Soil.214_2273180 JE.Soil.214_2287879 JE.Soil.214_2341982 JE.Soil.214_2346908 JE.Soil.214_2364342 JE.Soil.214_2386444 JE.Soil.214_2568393 JE.Soil.214_2576280 JE.Soil.214_2606176 JE.Soil.214_2640943 JE.Soil.214_2734899 JE.Soil.214_2736219 JE.Soil.214_2781585 JE.Soil.215_545653 JE.Soil.215_610771 JE.Soil.215_1365203 JE.Soil.215_1696049 JE.Soil.215_2201116 JE.Soil.216_1379271 JE.Soil.216_1405326 JE.Soil.218_27136 JE.Soil.218_27164 JE.Soil.218_32686 JE.Soil.218_50438 JE.Soil.218_58172 JE.Soil.218_72255 JE.Soil.218_207795 JE.Soil.218_218733 JE.Soil.218_222244 JE.Soil.218_227456 JE.Soil.218_236155 JE.Soil.218_274976 JE.Soil.218_281810 JE.Soil.218_281825 JE.Soil.218_302120 JE.Soil.218_371798 JE.Soil.218_374361 JE.Soil.218_388042 JE.Soil.218_427212 JE.Soil.218_487626 JE.Soil.218_635527 JE.Soil.218_648827 JE.Soil.218_676357 JE.Soil.218_703759 JE.Soil.218_704024 JE.Soil.218_715783 JE.Soil.218_752562 JE.Soil.218_772876 JE.Soil.218_792953 JE.Soil.218_806438 JE.Soil.218_817436 JE.Soil.218_905929 JE.Soil.218_931855 JE.Soil.218_952970 JE.Soil.218_977162 JE.Soil.218_977335 JE.Soil.218_999925 JE.Soil.218_1048772 JE.Soil.218_1048811 JE.Soil.218_1063034 JE.Soil.218_1116059 JE.Soil.218_1147263 JE.Soil.218_1176801 JE.Soil.218_1177435 JE.Soil.218_1189526 JE.Soil.218_1196314 JE.Soil.218_1269384 JE.Soil.218_1270069 JE.Soil.218_1317416 JE.Soil.218_1341302 JE.Soil.218_1342454 JE.Soil.218_1345424 JE.Soil.218_1363316 JE.Soil.218_1374334 JE.Soil.218_1393747 JE.Soil.218_1399946 JE.Soil.218_1421145 JE.Soil.218_1463054 JE.Soil.218_1476105 JE.Soil.218_1484583 JE.Soil.218_1545291 JE.Soil.218_1562793 JE.Soil.218_1630843 JE.Soil.218_1662459 JE.Soil.218_1685905 JE.Soil.219_35439 JE.Soil.219_43859 JE.Soil.219_89194 JE.Soil.219_115738 JE.Soil.219_167800 JE.Soil.219_185538 JE.Soil.219_213680 JE.Soil.219_257516 JE.Soil.219_327582 JE.Soil.219_327651 JE.Soil.219_382495 JE.Soil.219_385547 JE.Soil.219_437513 JE.Soil.219_502247 JE.Soil.219_510978 JE.Soil.219_533610 JE.Soil.219_601360 JE.Soil.219_622766 JE.Soil.219_688118 JE.Soil.219_713004 JE.Soil.219_716991 JE.Soil.219_724710 JE.Soil.219_758625 JE.Soil.219_776396 JE.Soil.219_837503 JE.Soil.219_943915 JE.Soil.219_975645 JE.Soil.219_1000664 JE.Soil.219_1034255 JE.Soil.219_1244185 JE.Soil.219_1425982 JE.Soil.219_1589451 JE.Soil.219_1593457 JE.Soil.219_1748607 JE.Soil.219_1761895 JE.Soil.219_1779108 JE.Soil.219_2027539 JE.Soil.219_2032775 JE.Soil.219_2080820 JE.Soil.219_2100434 JE.Soil.219_2100583 JE.Soil.222_2769 JE.Soil.222_10504 JE.Soil.222_88751 JE.Soil.222_91905 JE.Soil.222_113887 JE.Soil.222_120414 JE.Soil.222_143319 JE.Soil.222_161601 JE.Soil.222_195576 JE.Soil.222_225348 JE.Soil.222_256759 JE.Soil.222_262575 JE.Soil.222_317248 JE.Soil.222_535219 JE.Soil.222_605542 JE.Soil.222_614386 JE.Soil.222_658680 JE.Soil.222_687427 JE.Soil.222_814517 JE.Soil.222_837680 JE.Soil.222_875344 JE.Soil.222_890930 JE.Soil.222_908723 JE.Soil.222_923087 JE.Soil.222_993834 JE.Soil.222_1178106 JE.Soil.222_1261721 JE.Soil.222_1271320 JE.Soil.222_1271360 JE.Soil.222_1287436 JE.Soil.222_1316446 JE.Soil.222_1347299 JE.Soil.222_1362531 JE.Soil.222_1416538 JE.Soil.222_1494104 JE.Soil.222_1585314 JE.Soil.222_1585461 JE.Soil.222_1601142 JE.Soil.222_1653598 JE.Soil.222_1656822 JE.Soil.222_1684221 JE.Soil.222_1708565 JE.Soil.222_1712679 JE.Soil.222_1856682 JE.Soil.222_1896236 JE.Soil.222_1974462 JE.Soil.222_2061639 JE.Soil.222_2084748 JE.Soil.222_2091933 JE.Soil.222_2137544 JE.Soil.222_2236401 JE.Soil.222_2341201 JE.Soil.222_2351681 JE.Soil.222_2358963 JE.Soil.222_2481466 JE.Soil.222_2481961 JE.Soil.222_2563921 JE.Soil.222_2594216 JE.Soil.222_2623548 JE.Soil.222_2673637 JE.Soil.223_106396 JE.Soil.223_225785 JE.Soil.223_269707 JE.Soil.223_682480 JE.Soil.223_746552 JE.Soil.223_981526 JE.Soil.223_1742920 JE.Soil.223_2263399 JE.Soil.223_2303046 JE.Soil.227_1199141 JE.Soil.227_1203373 JE.Soil.227_2335570 JE.Soil.22_93551 JE.Soil.22_186724 JE.Soil.22_234986 JE.Soil.22_243557 JE.Soil.22_257052 JE.Soil.22_297992 JE.Soil.22_317352 JE.Soil.22_366565 JE.Soil.22_380556 JE.Soil.22_381874 JE.Soil.22_405706 JE.Soil.22_405856 JE.Soil.22_478636 JE.Soil.22_519083 JE.Soil.22_619175 JE.Soil.22_623055 JE.Soil.22_632956 JE.Soil.22_634497 JE.Soil.22_816904 JE.Soil.22_949492 JE.Soil.22_993298 JE.Soil.22_1048525 JE.Soil.22_1057851 JE.Soil.22_1127593 JE.Soil.22_1286190 JE.Soil.22_1292992 JE.Soil.22_1318083 JE.Soil.22_1320707 JE.Soil.22_1348369 JE.Soil.22_1419835 JE.Soil.22_1442840 JE.Soil.22_1444258 JE.Soil.22_1514760 JE.Soil.22_1514881 JE.Soil.22_1519022 JE.Soil.22_1527596 JE.Soil.22_1538970 JE.Soil.22_1592722 JE.Soil.22_1617352 JE.Soil.22_1620079 JE.Soil.22_1623770 JE.Soil.22_1686176 JE.Soil.22_1707448 JE.Soil.22_1832995 JE.Soil.22_1864050 JE.Soil.22_1871768 JE.Soil.22_1875579 JE.Soil.22_1894019 JE.Soil.22_1947450 JE.Soil.22_1980375 JE.Soil.22_2017039 JE.Soil.22_2023607 JE.Soil.22_2036261 JE.Soil.22_2056995 JE.Soil.22_2065740 JE.Soil.22_2099501 JE.Soil.231_1376114 JE.Soil.231_1808040 JE.Soil.231_2480614 JE.Soil.232_390836 JE.Soil.234_81471 JE.Soil.234_154070 JE.Soil.234_200509 JE.Soil.234_350082 JE.Soil.234_633459 JE.Soil.234_934831 JE.Soil.234_1370066 JE.Soil.234_1370249 JE.Soil.234_1559875 JE.Soil.234_1690646 JE.Soil.234_1933122 JE.Soil.234_1959771 JE.Soil.234_2033614 JE.Soil.234_2393159 JE.Soil.234_2466812 JE.Soil.234_2491483 JE.Soil.234_2491725 JE.Soil.234_2524071 JE.Soil.235_167336 JE.Soil.235_167868 JE.Soil.235_270808 JE.Soil.235_721813 JE.Soil.235_891544 JE.Soil.235_1472754 JE.Soil.235_1505467 JE.Soil.235_1894942 JE.Soil.239_796133 JE.Soil.23_625537 JE.Soil.23_764274 JE.Soil.23_1409037 JE.Soil.24_367310 JE.Soil.24_2239756 JE.Soil.24_2483093 JE.Soil.250_1062186 JE.Soil.250_1319400 JE.Soil.250_1343080 JE.Soil.250_1625275 JE.Soil.250_1664881 JE.Soil.254_24855 JE.Soil.254_373804 JE.Soil.254_374030 JE.Soil.254_374034 JE.Soil.254_434551 JE.Soil.254_434887 JE.Soil.254_1041460 JE.Soil.254_1087452 JE.Soil.254_1092164 JE.Soil.258_330614 JE.Soil.258_365728 JE.Soil.258_433637 JE.Soil.258_434619 JE.Soil.258_443928 JE.Soil.258_552421 JE.Soil.258_1453417 JE.Soil.266_1421241 JE.Soil.266_1682161 JE.Soil.26_41301 JE.Soil.26_51784 JE.Soil.26_58745 JE.Soil.26_67593 JE.Soil.26_96652 JE.Soil.26_111911 JE.Soil.26_119943 JE.Soil.26_225900 JE.Soil.26_236489 JE.Soil.26_236543 JE.Soil.26_334167 JE.Soil.26_373151 JE.Soil.26_373335 JE.Soil.26_396525 JE.Soil.26_404985 JE.Soil.26_405731 JE.Soil.26_418200 JE.Soil.26_453366 JE.Soil.26_480590 JE.Soil.26_500974 JE.Soil.26_502418 JE.Soil.26_564718 JE.Soil.26_585257 JE.Soil.26_590683 JE.Soil.26_669274 JE.Soil.26_686957 JE.Soil.26_686986 JE.Soil.26_702568 JE.Soil.26_758364 JE.Soil.26_779790 JE.Soil.26_800580 JE.Soil.26_800780 JE.Soil.26_855889 JE.Soil.26_945166 JE.Soil.26_945422 JE.Soil.26_946343 JE.Soil.26_969356 JE.Soil.26_983437 JE.Soil.26_984266 JE.Soil.26_1007870 JE.Soil.26_1084535 JE.Soil.26_1182995 JE.Soil.26_1199470 JE.Soil.26_1239353 JE.Soil.26_1256917 JE.Soil.26_1290240 JE.Soil.26_1312998 JE.Soil.26_1320674 JE.Soil.26_1322564 JE.Soil.26_1343785 JE.Soil.26_1441237 JE.Soil.26_1454089 JE.Soil.26_1486366 JE.Soil.26_1523625 JE.Soil.26_1540509 JE.Soil.26_1568696 JE.Soil.26_1568885 JE.Soil.26_1606452 JE.Soil.26_1607090 JE.Soil.26_1609777 JE.Soil.26_1643635 JE.Soil.26_1649955 JE.Soil.26_1686904 JE.Soil.26_1707876 JE.Soil.26_1709446 JE.Soil.26_1763852 JE.Soil.26_1789682 JE.Soil.26_1797077 JE.Soil.26_1813654 JE.Soil.26_1820581 JE.Soil.26_1838856 JE.Soil.26_1838891 JE.Soil.26_1842374 JE.Soil.26_1859714 JE.Soil.26_1869871 JE.Soil.26_1883459 JE.Soil.26_1899105 JE.Soil.26_1912273 JE.Soil.26_1923758 JE.Soil.26_2026166 JE.Soil.26_2043846 JE.Soil.26_2099482 JE.Soil.270_1468855 JE.Soil.274_213409 JE.Soil.278_69825 JE.Soil.27_77176 JE.Soil.27_129691 JE.Soil.27_464232 JE.Soil.27_758597 JE.Soil.27_899274 JE.Soil.27_960819 JE.Soil.27_1847666 JE.Soil.27_2020917 JE.Soil.27_2766636 JE.Soil.27_2869060 JE.Soil.27_2907676 JE.Soil.27_2928217 JE.Soil.27_2977208 JE.Soil.27_3412114 JE.Soil.27_3658773 JE.Soil.27_3841131 JE.Soil.27_3865705 JE.Soil.27_3875867 JE.Soil.27_4043999 JE.Soil.27_4432904 JE.Soil.27_4508949 JE.Soil.27_4644916 JE.Soil.287_1614751 JE.Soil.290_136907 JE.Soil.290_137341 JE.Soil.290_1919316 JE.Soil.294_367121 JE.Soil.2_35827 JE.Soil.2_49737 JE.Soil.2_51105 JE.Soil.2_75400 JE.Soil.2_78279 JE.Soil.2_79216 JE.Soil.2_83265 JE.Soil.2_96932 JE.Soil.2_118533 JE.Soil.2_131445 JE.Soil.2_157208 JE.Soil.2_170042 JE.Soil.2_185376 JE.Soil.2_190252 JE.Soil.2_216432 JE.Soil.2_225341 JE.Soil.2_228160 JE.Soil.2_245647 JE.Soil.2_272900 JE.Soil.2_301754 JE.Soil.2_318453 JE.Soil.2_363572 JE.Soil.2_378065 JE.Soil.2_387431 JE.Soil.2_432747 JE.Soil.2_440331 JE.Soil.2_454454 JE.Soil.2_455641 JE.Soil.2_470247 JE.Soil.2_471559 JE.Soil.2_490757 JE.Soil.2_511077 JE.Soil.2_606346 JE.Soil.2_622466 JE.Soil.2_630787 JE.Soil.2_681844 JE.Soil.2_734394 JE.Soil.2_788485 JE.Soil.2_810509 JE.Soil.2_837465 JE.Soil.2_879852 JE.Soil.2_896798 JE.Soil.2_899382 JE.Soil.2_907067 JE.Soil.2_952799 JE.Soil.2_986945 JE.Soil.2_1041016 JE.Soil.2_1109590 JE.Soil.2_1131913 JE.Soil.2_1153669 JE.Soil.2_1183853 JE.Soil.2_1244324 JE.Soil.2_1259757 JE.Soil.2_1279576 JE.Soil.2_1279836 JE.Soil.2_1328473 JE.Soil.2_1414464 JE.Soil.2_1433522 JE.Soil.2_1458848 JE.Soil.2_1585091 JE.Soil.2_1593023 JE.Soil.2_1610317 JE.Soil.2_1610955 JE.Soil.2_1616308 JE.Soil.2_1672715 JE.Soil.2_1679353 JE.Soil.2_1693416 JE.Soil.2_1693962 JE.Soil.2_1702782 JE.Soil.2_1741841 JE.Soil.2_1755711 JE.Soil.2_1772108 JE.Soil.2_1790204 JE.Soil.2_1792720 JE.Soil.2_1794482 JE.Soil.2_1810101 JE.Soil.2_1872530 JE.Soil.2_1873220 JE.Soil.2_1894128 JE.Soil.2_1916933 JE.Soil.2_1936476 JE.Soil.2_1942356 JE.Soil.2_1958223 JE.Soil.2_1975307 JE.Soil.2_1981776 JE.Soil.2_1982017 JE.Soil.2_1988949 JE.Soil.2_1993369 JE.Soil.2_1993536 JE.Soil.2_2013840 JE.Soil.2_2030059 JE.Soil.2_2063844 JE.Soil.2_2136431 JE.Soil.2_2137328 JE.Soil.2_2153481 JE.Soil.2_2179591 JE.Soil.2_2201728 JE.Soil.2_2282367 JE.Soil.302_64712 JE.Soil.30_498 JE.Soil.30_13224 JE.Soil.30_184149 JE.Soil.30_212723 JE.Soil.30_215465 JE.Soil.30_241987 JE.Soil.30_282740 JE.Soil.30_284514 JE.Soil.30_294806 JE.Soil.30_309752 JE.Soil.30_381818 JE.Soil.30_430214 JE.Soil.30_493556 JE.Soil.30_557420 JE.Soil.30_590196 JE.Soil.30_618346 JE.Soil.30_623684 JE.Soil.30_650296 JE.Soil.30_667955 JE.Soil.30_690402 JE.Soil.30_697104 JE.Soil.30_801890 JE.Soil.30_833967 JE.Soil.30_844438 JE.Soil.30_856992 JE.Soil.30_883232 JE.Soil.30_884651 JE.Soil.30_885274 JE.Soil.30_889384 JE.Soil.30_926331 JE.Soil.30_961700 JE.Soil.30_992078 JE.Soil.30_1011774 JE.Soil.30_1066181 JE.Soil.30_1072125 JE.Soil.30_1077806 JE.Soil.30_1095301 JE.Soil.30_1104261 JE.Soil.30_1129709 JE.Soil.30_1150935 JE.Soil.30_1159029 JE.Soil.30_1240864 JE.Soil.30_1252183 JE.Soil.30_1310182 JE.Soil.30_1355208 JE.Soil.30_1404050 JE.Soil.30_1406487 JE.Soil.30_1466665 JE.Soil.30_1514781 JE.Soil.30_1523206 JE.Soil.30_1533768 JE.Soil.30_1556242 JE.Soil.30_1574147 JE.Soil.30_1625688 JE.Soil.30_1630969 JE.Soil.30_1642528 JE.Soil.30_1662984 JE.Soil.30_1673028 JE.Soil.30_1676266 JE.Soil.30_1719124 JE.Soil.30_1738920 JE.Soil.30_1804878 JE.Soil.30_1807631 JE.Soil.30_1813136 JE.Soil.30_1928227 JE.Soil.30_1928586 JE.Soil.30_1947097 JE.Soil.30_1947199 JE.Soil.30_1952847 JE.Soil.30_1971933 JE.Soil.30_2011426 JE.Soil.30_2022570 JE.Soil.30_2061171 JE.Soil.30_2107540 JE.Soil.30_2132017 JE.Soil.30_2172057 JE.Soil.30_2228351 JE.Soil.30_2250782 JE.Soil.30_2263838 JE.Soil.30_2327649 JE.Soil.30_2341148 JE.Soil.30_2382048 JE.Soil.30_2419918 JE.Soil.30_2514799 JE.Soil.30_2610030 JE.Soil.30_2637434 JE.Soil.30_2679400 JE.Soil.30_2689545 JE.Soil.30_2759494 JE.Soil.30_2803814 JE.Soil.30_2846263 JE.Soil.30_2922551 JE.Soil.30_2933997 JE.Soil.30_2987673 JE.Soil.30_3001880 JE.Soil.30_3001970 JE.Soil.30_3028395 JE.Soil.30_3032232 JE.Soil.310_368416 JE.Soil.310_368448 JE.Soil.314_196641 JE.Soil.314_197105 JE.Soil.314_300589 JE.Soil.314_318471 JE.Soil.314_489535 JE.Soil.314_631065 JE.Soil.314_635607 JE.Soil.314_655533 JE.Soil.314_675918 JE.Soil.314_913615 JE.Soil.314_953333 JE.Soil.314_975255 JE.Soil.314_983057 JE.Soil.314_1000362 JE.Soil.314_1047163 JE.Soil.314_1065988 JE.Soil.314_1111944 JE.Soil.314_1132491 JE.Soil.314_1253387 JE.Soil.314_1270988 JE.Soil.314_1312253 JE.Soil.314_1359140 JE.Soil.314_1403558 JE.Soil.314_1460993 JE.Soil.314_1507655 JE.Soil.314_1515528 JE.Soil.32_1078990 JE.Soil.34_2065 JE.Soil.34_27107 JE.Soil.34_80165 JE.Soil.34_96223 JE.Soil.34_214811 JE.Soil.34_276331 JE.Soil.34_297670 JE.Soil.34_359481 JE.Soil.34_360800 JE.Soil.34_370570 JE.Soil.34_382618 JE.Soil.34_425899 JE.Soil.34_442006 JE.Soil.34_472278 JE.Soil.34_486529 JE.Soil.34_496341 JE.Soil.34_548871 JE.Soil.34_649771 JE.Soil.34_678240 JE.Soil.34_683406 JE.Soil.34_772360 JE.Soil.34_780635 JE.Soil.34_795886 JE.Soil.34_798612 JE.Soil.34_840298 JE.Soil.34_949967 JE.Soil.34_954232 JE.Soil.34_1078899 JE.Soil.34_1092885 JE.Soil.34_1121491 JE.Soil.34_1121519 JE.Soil.34_1212254 JE.Soil.34_1247412 JE.Soil.34_1251029 JE.Soil.34_1268152 JE.Soil.34_1398395 JE.Soil.34_1474447 JE.Soil.34_1550384 JE.Soil.34_1608453 JE.Soil.34_1612732 JE.Soil.34_1675264 JE.Soil.34_1687077 JE.Soil.34_1690622 JE.Soil.34_1715757 JE.Soil.34_1750814 JE.Soil.34_1750964 JE.Soil.34_1884382 JE.Soil.34_1912222 JE.Soil.34_1929461 JE.Soil.34_1990914 JE.Soil.34_2000629 JE.Soil.34_2012169 JE.Soil.34_2026437 JE.Soil.34_2109811 JE.Soil.34_2127709 JE.Soil.34_2162594 JE.Soil.34_2249238 JE.Soil.34_2257538 JE.Soil.34_2310091 JE.Soil.34_2383035 JE.Soil.34_2451175 JE.Soil.34_2538274 JE.Soil.34_2538351 JE.Soil.34_2548534 JE.Soil.34_2567361 JE.Soil.34_2583409 JE.Soil.34_2638322 JE.Soil.34_2643680 JE.Soil.34_2743434 JE.Soil.34_2772183 JE.Soil.34_2772267 JE.Soil.34_2808145 JE.Soil.34_2835929 JE.Soil.34_2894751 JE.Soil.34_2908167 JE.Soil.34_2962298 JE.Soil.34_3176357 JE.Soil.34_3213611 JE.Soil.34_3286450 JE.Soil.34_3296940 JE.Soil.34_3303392 JE.Soil.34_3318196 JE.Soil.34_3327172 JE.Soil.34_3349474 JE.Soil.34_3386636 JE.Soil.34_3428604 JE.Soil.34_3522356 JE.Soil.34_3540411 JE.Soil.34_3546033 JE.Soil.34_3549718 JE.Soil.34_3582917 JE.Soil.34_3583904 JE.Soil.34_3595731 JE.Soil.34_3726023 JE.Soil.34_3778743 JE.Soil.34_3839172 JE.Soil.34_3938404 JE.Soil.34_4078019 JE.Soil.35_171544 JE.Soil.35_359480 JE.Soil.35_396476 JE.Soil.35_412601 JE.Soil.35_1507914 JE.Soil.35_1640587 JE.Soil.35_1806100 JE.Soil.35_2022042 JE.Soil.35_2776565 JE.Soil.35_2976679 JE.Soil.35_2982190 JE.Soil.35_2983159 JE.Soil.35_3104521 JE.Soil.35_3255881 JE.Soil.35_3435842 JE.Soil.35_3436026 JE.Soil.35_3472102 JE.Soil.35_3534191 JE.Soil.35_3660880 JE.Soil.36_471424 JE.Soil.38_109632 JE.Soil.38_172327 JE.Soil.38_227865 JE.Soil.38_277212 JE.Soil.38_354526 JE.Soil.38_400660 JE.Soil.38_456995 JE.Soil.38_478215 JE.Soil.38_478298 JE.Soil.38_489674 JE.Soil.38_507055 JE.Soil.38_532283 JE.Soil.38_548000 JE.Soil.38_640625 JE.Soil.38_653287 JE.Soil.38_656388 JE.Soil.38_691367 JE.Soil.38_740313 JE.Soil.38_763636 JE.Soil.38_786169 JE.Soil.38_815662 JE.Soil.38_824568 JE.Soil.38_832142 JE.Soil.38_911655 JE.Soil.38_917730 JE.Soil.38_957503 JE.Soil.38_971062 JE.Soil.38_1081289 JE.Soil.38_1134530 JE.Soil.38_1143247 JE.Soil.38_1281384 JE.Soil.38_1285746 JE.Soil.38_1347735 JE.Soil.38_1378336 JE.Soil.38_1398621 JE.Soil.38_1448968 JE.Soil.38_1459078 JE.Soil.38_1492531 JE.Soil.38_1511627 JE.Soil.38_1562186 JE.Soil.38_1562191 JE.Soil.38_1596799 JE.Soil.38_1597108 JE.Soil.38_1603564 JE.Soil.38_1726745 JE.Soil.38_1770458 JE.Soil.38_1795990 JE.Soil.38_1855926 JE.Soil.38_2176143 JE.Soil.38_2182414 JE.Soil.38_2233911 JE.Soil.38_2234102 JE.Soil.38_2295977 JE.Soil.38_2304383 JE.Soil.38_2309558 JE.Soil.38_2370570 JE.Soil.38_2375991 JE.Soil.38_2407062 JE.Soil.38_2408158 JE.Soil.38_2456435 JE.Soil.38_2470734 JE.Soil.38_2485989 JE.Soil.38_2508750 JE.Soil.38_2558075 JE.Soil.38_2585206 JE.Soil.38_2585376 JE.Soil.38_2600437 JE.Soil.38_2611279 JE.Soil.38_2636068 JE.Soil.38_2665049 JE.Soil.38_2687939 JE.Soil.38_2738905 JE.Soil.38_2780676 JE.Soil.38_2789680 JE.Soil.38_2803108 JE.Soil.38_2810989 JE.Soil.38_2816036 JE.Soil.38_2887423 JE.Soil.38_2913227 JE.Soil.38_2935253 JE.Soil.38_2967771 JE.Soil.38_2983212 JE.Soil.38_3000548 JE.Soil.38_3023929 JE.Soil.39_1371846 JE.Soil.39_1480315 JE.Soil.39_1876310 JE.Soil.39_2842423 JE.Soil.39_2913968 JE.Soil.39_3400333 JE.Soil.3_210281 JE.Soil.3_651668 JE.Soil.3_941327 JE.Soil.3_1039170 JE.Soil.3_1276592 JE.Soil.3_1533469 JE.Soil.3_1551680 JE.Soil.3_1658867 JE.Soil.3_1671523 JE.Soil.3_1676214 JE.Soil.3_1734629 JE.Soil.3_1943388 JE.Soil.3_1950486 JE.Soil.3_2035573 JE.Soil.3_2182463 JE.Soil.3_2196331 JE.Soil.3_2398512 JE.Soil.3_2509272 JE.Soil.3_2510296 JE.Soil.42_80905 JE.Soil.42_84350 JE.Soil.42_101672 JE.Soil.42_237648 JE.Soil.42_239061 JE.Soil.42_293680 JE.Soil.42_308666 JE.Soil.42_340995 JE.Soil.42_421114 JE.Soil.42_423792 JE.Soil.42_495849 JE.Soil.42_514739 JE.Soil.42_585815 JE.Soil.42_619536 JE.Soil.42_638940 JE.Soil.42_772475 JE.Soil.42_792622 JE.Soil.42_813534 JE.Soil.42_892974 JE.Soil.42_939321 JE.Soil.42_964248 JE.Soil.42_1120011 JE.Soil.42_1403454 JE.Soil.42_1415895 JE.Soil.42_1418662 JE.Soil.42_1431468 JE.Soil.42_1493538 JE.Soil.42_1511336 JE.Soil.42_1530034 JE.Soil.42_1568412 JE.Soil.42_1569594 JE.Soil.42_1569779 JE.Soil.42_1597843 JE.Soil.42_1647808 JE.Soil.42_1712729 JE.Soil.42_1722363 JE.Soil.42_1747905 JE.Soil.42_1777373 JE.Soil.42_1841865 JE.Soil.42_1856873 JE.Soil.42_1856973 JE.Soil.42_1897515 JE.Soil.42_1897712 JE.Soil.42_1898428 JE.Soil.42_1905353 JE.Soil.42_1939457 JE.Soil.42_1955208 JE.Soil.42_1956150 JE.Soil.42_2059196 JE.Soil.42_2083591 JE.Soil.42_2124996 JE.Soil.42_2228068 JE.Soil.42_2228569 JE.Soil.42_2254348 JE.Soil.42_2403013 JE.Soil.42_2437936 JE.Soil.42_2491468 JE.Soil.42_2507536 JE.Soil.42_2664855 JE.Soil.42_2691325 JE.Soil.42_2693816 JE.Soil.43_690971 JE.Soil.43_696750 JE.Soil.43_909391 JE.Soil.43_1231707 JE.Soil.43_1273227 JE.Soil.43_1317936 JE.Soil.43_1367847 JE.Soil.43_1815075 JE.Soil.43_1815162 JE.Soil.43_1845916 JE.Soil.43_2638345 JE.Soil.43_2805633 JE.Soil.43_2997459 JE.Soil.43_3044936 JE.Soil.43_3249601 JE.Soil.44_1135426 JE.Soil.46_101856 JE.Soil.46_102002 JE.Soil.46_129646 JE.Soil.46_139912 JE.Soil.46_163914 JE.Soil.46_185710 JE.Soil.46_229296 JE.Soil.46_245314 JE.Soil.46_253403 JE.Soil.46_253516 JE.Soil.46_351272 JE.Soil.46_388505 JE.Soil.46_388643 JE.Soil.46_388697 JE.Soil.46_427121 JE.Soil.46_581345 JE.Soil.46_596203 JE.Soil.46_640874 JE.Soil.46_676497 JE.Soil.46_676594 JE.Soil.46_765958 JE.Soil.46_858391 JE.Soil.46_859976 JE.Soil.46_911493 JE.Soil.46_968378 JE.Soil.46_983307 JE.Soil.46_1015548 JE.Soil.46_1120637 JE.Soil.46_1145908 JE.Soil.46_1154826 JE.Soil.46_1218736 JE.Soil.46_1297896 JE.Soil.46_1326088 JE.Soil.46_1610848 JE.Soil.46_1642381 JE.Soil.46_1878465 JE.Soil.46_1920011 JE.Soil.46_1964356 JE.Soil.46_1998347 JE.Soil.46_2037356 JE.Soil.46_2038446 JE.Soil.46_2268880 JE.Soil.46_2405082 JE.Soil.46_2574890 JE.Soil.46_2636697 JE.Soil.46_2653540 JE.Soil.46_2662183 JE.Soil.46_2723005 JE.Soil.46_2807555 JE.Soil.46_2847715 JE.Soil.46_2904264 JE.Soil.46_2959983 JE.Soil.46_3131361 JE.Soil.47_51657 JE.Soil.47_225442 JE.Soil.47_239787 JE.Soil.47_566148 JE.Soil.47_611857 JE.Soil.47_747814 JE.Soil.47_813839 JE.Soil.47_1574685 JE.Soil.47_1996181 JE.Soil.47_2832443 JE.Soil.47_2924267 JE.Soil.47_3001627 JE.Soil.47_3028785 JE.Soil.48_571973 JE.Soil.48_572001 JE.Soil.50_129262 JE.Soil.50_152274 JE.Soil.50_156289 JE.Soil.54_102201 JE.Soil.54_286844 JE.Soil.54_331523 JE.Soil.54_458954 JE.Soil.54_651152 JE.Soil.54_738499 JE.Soil.54_777530 JE.Soil.54_1213720 JE.Soil.58_792508 JE.Soil.58_914295 JE.Soil.58_1140303 JE.Soil.58_1180453 JE.Soil.58_1208986 JE.Soil.58_1386338 JE.Soil.62_850580 JE.Soil.62_872277 JE.Soil.62_1461540 JE.Soil.62_1639928 JE.Soil.62_2038691 JE.Soil.63_108253 JE.Soil.63_2615556 JE.Soil.66_403143 JE.Soil.66_778953 JE.Soil.66_943528 JE.Soil.66_1048443 JE.Soil.66_1076718 JE.Soil.66_1727198 JE.Soil.6_10765 JE.Soil.6_11945 JE.Soil.6_16602 JE.Soil.6_28288 JE.Soil.6_36944 JE.Soil.6_48799 JE.Soil.6_65033 JE.Soil.6_70352 JE.Soil.6_74977 JE.Soil.6_102065 JE.Soil.6_108201 JE.Soil.6_137915 JE.Soil.6_142898 JE.Soil.6_147113 JE.Soil.6_159720 JE.Soil.6_164250 JE.Soil.6_198348 JE.Soil.6_199246 JE.Soil.6_201769 JE.Soil.6_212478 JE.Soil.6_212619 JE.Soil.6_233875 JE.Soil.6_237887 JE.Soil.6_249005 JE.Soil.6_257551 JE.Soil.6_305785 JE.Soil.6_306486 JE.Soil.6_325744 JE.Soil.6_337890 JE.Soil.6_357801 JE.Soil.6_372814 JE.Soil.6_373680 JE.Soil.6_381937 JE.Soil.6_384624 JE.Soil.6_401612 JE.Soil.6_421024 JE.Soil.6_445347 JE.Soil.6_450557 JE.Soil.6_450656 JE.Soil.6_510551 JE.Soil.6_543403 JE.Soil.6_586954 JE.Soil.6_598058 JE.Soil.6_598295 JE.Soil.6_601845 JE.Soil.6_628036 JE.Soil.6_637223 JE.Soil.6_649136 JE.Soil.6_656534 JE.Soil.6_664346 JE.Soil.6_664482 JE.Soil.6_673804 JE.Soil.6_674849 JE.Soil.6_676572 JE.Soil.6_687848 JE.Soil.6_692764 JE.Soil.6_720174 JE.Soil.6_724637 JE.Soil.6_731332 JE.Soil.6_770841 JE.Soil.6_793448 JE.Soil.6_793636 JE.Soil.6_817720 JE.Soil.6_831996 JE.Soil.6_886383 JE.Soil.6_895526 JE.Soil.6_932866 JE.Soil.6_940847 JE.Soil.6_946947 JE.Soil.6_949121 JE.Soil.6_976048 JE.Soil.6_1111632 JE.Soil.6_1136355 JE.Soil.6_1139236 JE.Soil.6_1208590 JE.Soil.6_1254168 JE.Soil.6_1276933 JE.Soil.6_1297195 JE.Soil.6_1297546 JE.Soil.6_1302001 JE.Soil.6_1314663 JE.Soil.6_1322514 JE.Soil.6_1421555 JE.Soil.6_1428104 JE.Soil.6_1449553 JE.Soil.6_1464171 JE.Soil.6_1476208 JE.Soil.6_1509857 JE.Soil.6_1528599 JE.Soil.6_1557099 JE.Soil.6_1564780 JE.Soil.6_1588736 JE.Soil.6_1593285 JE.Soil.6_1607256 JE.Soil.6_1625016 JE.Soil.6_1625222 JE.Soil.6_1637029 JE.Soil.6_1637584 JE.Soil.6_1650553 JE.Soil.6_1676440 JE.Soil.6_1681724 JE.Soil.6_1699353 JE.Soil.6_1699912 JE.Soil.6_1705220 JE.Soil.6_1722602 JE.Soil.6_1724934 JE.Soil.6_1851101 JE.Soil.6_1913827 JE.Soil.6_1940305 JE.Soil.6_1945009 JE.Soil.6_1954950 JE.Soil.6_2002372 JE.Soil.6_2017457 JE.Soil.6_2029100 JE.Soil.6_2043750 JE.Soil.6_2054497 JE.Soil.6_2150334 JE.Soil.6_2171907 JE.Soil.6_2188555 JE.Soil.6_2210268 JE.Soil.6_2211320 JE.Soil.6_2221286 JE.Soil.6_2246316 JE.Soil.6_2262735 JE.Soil.6_2293849 JE.Soil.6_2346956 JE.Soil.6_2347253 JE.Soil.6_2352967 JE.Soil.6_2375027 JE.Soil.6_2389268 JE.Soil.6_2413006 JE.Soil.6_2424145 JE.Soil.6_2431292 JE.Soil.6_2448994 JE.Soil.6_2449158 JE.Soil.6_2473383 JE.Soil.6_2477368 JE.Soil.6_2478525 JE.Soil.6_2501809 JE.Soil.6_2516376 JE.Soil.6_2516856 JE.Soil.6_2524926 JE.Soil.6_2535085 JE.Soil.6_2629609 JE.Soil.6_2643430 JE.Soil.6_2653887 JE.Soil.6_2654480 JE.Soil.6_2659327 JE.Soil.6_2660625 JE.Soil.6_2673373 JE.Soil.6_2695581 JE.Soil.6_2718246 JE.Soil.6_2723282 JE.Soil.6_2736586 JE.Soil.6_2763516 JE.Soil.6_2766192 JE.Soil.6_2787260 JE.Soil.6_2787338 JE.Soil.6_2787766 JE.Soil.6_2805511 JE.Soil.6_2807043 JE.Soil.6_2826675 JE.Soil.6_2857977 JE.Soil.6_2882926 JE.Soil.6_2895601 JE.Soil.6_2902242 JE.Soil.6_2904648 JE.Soil.6_2914468 JE.Soil.6_2929264 JE.Soil.6_2949118 JE.Soil.6_2960389 JE.Soil.70_222064 JE.Soil.70_1389163 JE.Soil.70_1807303 JE.Soil.74_135580 JE.Soil.74_137027 JE.Soil.74_154176 JE.Soil.74_398339 JE.Soil.74_512741 JE.Soil.74_622940 JE.Soil.74_828642 JE.Soil.78_17894 JE.Soil.78_24530 JE.Soil.78_197867 JE.Soil.78_227952 JE.Soil.78_239879 JE.Soil.78_270992 JE.Soil.78_502958 JE.Soil.78_658679 JE.Soil.78_752567 JE.Soil.78_1055569 JE.Soil.78_1095446 JE.Soil.78_1350813 JE.Soil.7_28053 JE.Soil.7_85850 JE.Soil.7_211781 JE.Soil.7_268135 JE.Soil.7_301259 JE.Soil.7_339062 JE.Soil.7_354351 JE.Soil.7_428344 JE.Soil.7_446964 JE.Soil.7_568336 JE.Soil.7_627211 JE.Soil.7_662035 JE.Soil.7_663548 JE.Soil.7_672051 JE.Soil.7_715310 JE.Soil.7_760973 JE.Soil.7_761012 JE.Soil.7_791281 JE.Soil.7_804748 JE.Soil.7_981208 JE.Soil.7_1037973 JE.Soil.7_1092385 JE.Soil.7_1140337 JE.Soil.7_1140382 JE.Soil.7_1152128 JE.Soil.7_1187337 JE.Soil.82_273907 JE.Soil.82_280671 JE.Soil.82_362135 JE.Soil.82_523241 JE.Soil.82_644222 JE.Soil.82_790747 JE.Soil.82_846596 JE.Soil.82_1134778 JE.Soil.82_1297790 JE.Soil.82_1464353 JE.Soil.82_1578345 JE.Soil.83_2015816 JE.Soil.86_431830 JE.Soil.86_707279 JE.Soil.86_1261803 JE.Soil.86_2200231 JE.Soil.86_2292979 JE.Soil.87_745900 JE.Soil.8_386580 JE.Soil.8_500927 JE.Soil.91_239319 JE.Soil.91_1869522 JE.Soil.91_2561188 JE.Soil.91_2595711 JE.Soil.98_219088 JE.Soil.98_281960 JE.Lundberg.145_1673734 JE.Lundberg.148_580662 JE.Lundberg.149_112806 JE.Lundberg.149_223766 JE.Lundberg.149_351921 JE.Lundberg.154_236943 JE.Lundberg.154_273260 JE.Lundberg.154_810454 JE.Lundberg.154_922231 JE.Lundberg.161_401540 JE.Lundberg.161_433804 JE.Lundberg.161_1129248 JE.Lundberg.163_989767 JE.Lundberg.164_6358 JE.Lundberg.164_6460 JE.Lundberg.52_74319 JE.Lundberg.52_784980 JE.Lundberg.52_1260946 JE.Lundberg.64_413947 JE.Lundberg.64_462504 JE.Lundberg.64_1493342 JE.Lundberg.64_1676079 JE.Soil.102_2811 JE.Soil.102_57007 JE.Soil.102_71685 JE.Soil.102_116507 JE.Soil.102_147103 JE.Soil.102_228174 JE.Soil.102_281313 JE.Soil.102_295741 JE.Soil.102_334154 JE.Soil.102_347912 JE.Soil.102_351451 JE.Soil.102_384377 JE.Soil.102_432448 JE.Soil.102_438798 JE.Soil.102_445763 JE.Soil.102_477298 JE.Soil.102_513184 JE.Soil.102_513197 JE.Soil.102_546646 JE.Soil.102_554493 JE.Soil.102_559688 JE.Soil.102_567631 JE.Soil.102_575085 JE.Soil.102_597169 JE.Soil.102_640118 JE.Soil.102_664470 JE.Soil.103_73720 JE.Soil.103_196362 JE.Soil.103_285469 JE.Soil.103_410289 JE.Soil.103_664957 JE.Soil.103_705157 JE.Soil.103_1101785 JE.Soil.103_1270871 JE.Soil.103_1547378 JE.Soil.103_1807435 JE.Soil.103_1845153 JE.Soil.103_1947574 JE.Soil.103_2035325 JE.Soil.103_2309541 JE.Soil.103_2326809 JE.Soil.103_2498782 JE.Soil.103_2602236 JE.Soil.103_2603462 JE.Soil.103_2794706 JE.Soil.106_4447 JE.Soil.106_9992 JE.Soil.106_41245 JE.Soil.106_72724 JE.Soil.106_149054 JE.Soil.106_174370 JE.Soil.106_215921 JE.Soil.106_245727 JE.Soil.106_273333 JE.Soil.106_274013 JE.Soil.106_308928 JE.Soil.106_358430 JE.Soil.106_384930 JE.Soil.106_398196 JE.Soil.106_429225 JE.Soil.106_464846 JE.Soil.106_512239 JE.Soil.106_575182 JE.Soil.106_590559 JE.Soil.106_593505 JE.Soil.106_622775 JE.Soil.106_671628 JE.Soil.106_680991 JE.Soil.106_728751 JE.Soil.106_735837 JE.Soil.106_875655 JE.Soil.106_906928 JE.Soil.106_973733 JE.Soil.106_1024949 JE.Soil.106_1064126 JE.Soil.106_1136504 JE.Soil.106_1155439 JE.Soil.106_1211253 JE.Soil.106_1236809 JE.Soil.106_1244672 JE.Soil.106_1273475 JE.Soil.106_1290036 JE.Soil.106_1437839 JE.Soil.106_1571293 JE.Soil.106_1576888 JE.Soil.106_1642261 JE.Soil.106_1683757 JE.Soil.106_1769289 JE.Soil.106_1943724 JE.Soil.106_1995515 JE.Soil.106_2014392 JE.Soil.106_2042230 JE.Soil.106_2043952 JE.Soil.106_2077487 JE.Soil.106_2093746 JE.Soil.106_2095946 JE.Soil.106_2136233 JE.Soil.106_2179647 JE.Soil.106_2246113 JE.Soil.106_2248802 JE.Soil.106_2249944 JE.Soil.106_2251829 JE.Soil.106_2277763 JE.Soil.106_2292912 JE.Soil.106_2295960 JE.Soil.106_2315953 JE.Soil.106_2373120 JE.Soil.106_2378381 JE.Soil.106_2379910 JE.Soil.106_2475199 JE.Soil.106_2519187 JE.Soil.106_2814402 JE.Soil.106_2854862 JE.Soil.106_2973841 JE.Soil.106_3002066 JE.Soil.106_3104405 JE.Soil.106_3136377 JE.Soil.107_181787 JE.Soil.107_1570256 JE.Soil.107_2476283 JE.Soil.107_2476380 JE.Soil.108_815476 JE.Soil.110_18321 JE.Soil.110_87551 JE.Soil.110_393551 JE.Soil.110_454009 JE.Soil.110_496266 JE.Soil.110_505447 JE.Soil.110_505545 JE.Soil.110_531890 JE.Soil.110_635015 JE.Soil.110_714282 JE.Soil.110_800876 JE.Soil.110_908642 JE.Soil.110_908771 JE.Soil.110_1000469 JE.Soil.110_1003649 JE.Soil.110_1090635 JE.Soil.110_1146057 JE.Soil.110_1261430 JE.Soil.110_1268419 JE.Soil.110_1279460 JE.Soil.110_1321653 JE.Soil.110_1328295 JE.Soil.110_1335071 JE.Soil.110_1356221 JE.Soil.110_1359447 JE.Soil.110_1360666 JE.Soil.111_1721836 JE.Soil.111_2018379 JE.Soil.115_974762 JE.Soil.115_1781287 JE.Soil.115_1922632 JE.Soil.115_1922662 JE.Soil.115_2603758 JE.Soil.116_772028 JE.Soil.118_59863 JE.Soil.118_82695 JE.Soil.118_149487 JE.Soil.118_211636 JE.Soil.118_217833 JE.Soil.118_217980 JE.Soil.118_231717 JE.Soil.118_273014 JE.Soil.118_294357 JE.Soil.118_304419 JE.Soil.118_310061 JE.Soil.118_325164 JE.Soil.118_440492 JE.Soil.118_442487 JE.Soil.118_444738 JE.Soil.118_464558 JE.Soil.118_500706 JE.Soil.118_504256 JE.Soil.118_529614 JE.Soil.118_566407 JE.Soil.118_573683 JE.Soil.118_609689 JE.Soil.118_620618 JE.Soil.118_636346 JE.Soil.118_734994 JE.Soil.118_802627 JE.Soil.118_875569 JE.Soil.118_893499 JE.Soil.118_913284 JE.Soil.118_942934 JE.Soil.118_959698 JE.Soil.118_962048 JE.Soil.118_1004444 JE.Soil.118_1019412 JE.Soil.118_1044051 JE.Soil.118_1128387 JE.Soil.118_1160535 JE.Soil.118_1162377 JE.Soil.122_685 JE.Soil.122_11402 JE.Soil.122_26437 JE.Soil.122_28120 JE.Soil.122_51629 JE.Soil.122_53874 JE.Soil.122_85032 JE.Soil.122_111065 JE.Soil.122_111393 JE.Soil.122_117332 JE.Soil.122_117892 JE.Soil.122_161833 JE.Soil.122_176649 JE.Soil.122_188718 JE.Soil.122_235605 JE.Soil.122_256274 JE.Soil.122_326491 JE.Soil.122_387155 JE.Soil.122_410396 JE.Soil.122_418575 JE.Soil.122_429138 JE.Soil.122_434837 JE.Soil.122_467077 JE.Soil.122_467099 JE.Soil.122_473966 JE.Soil.122_488835 JE.Soil.122_506777 JE.Soil.122_533557 JE.Soil.122_552847 JE.Soil.122_671249 JE.Soil.122_688774 JE.Soil.122_693578 JE.Soil.122_713361 JE.Soil.122_721358 JE.Soil.122_735104 JE.Soil.122_739430 JE.Soil.122_773061 JE.Soil.122_783369 JE.Soil.122_792123 JE.Soil.122_806802 JE.Soil.122_838073 JE.Soil.122_845637 JE.Soil.126_6593 JE.Soil.126_21219 JE.Soil.126_33551 JE.Soil.126_38192 JE.Soil.126_176188 JE.Soil.126_190780 JE.Soil.126_226234 JE.Soil.126_231641 JE.Soil.126_256032 JE.Soil.126_384291 JE.Soil.126_498491 JE.Soil.126_580738 JE.Soil.126_627651 JE.Soil.126_666126 JE.Soil.126_723859 JE.Soil.126_736941 JE.Soil.126_842431 JE.Soil.126_907516 JE.Soil.126_969081 JE.Soil.126_983691 JE.Soil.126_1057768 JE.Soil.126_1200844 JE.Soil.126_1262110 JE.Soil.126_1386119 JE.Soil.126_1387374 JE.Soil.126_1392945 JE.Soil.126_1447103 JE.Soil.126_1470390 JE.Soil.126_1535483 JE.Soil.127_24038 JE.Soil.127_114561 JE.Soil.127_156907 JE.Soil.127_257523 JE.Soil.127_502334 JE.Soil.127_1269431 JE.Soil.127_1492948 JE.Soil.127_1574639 JE.Soil.127_1650581 JE.Soil.127_1955979 JE.Soil.127_1992585 JE.Soil.127_2600995 JE.Soil.130_12038 JE.Soil.130_19064 JE.Soil.130_81416 JE.Soil.130_121905 JE.Soil.130_149061 JE.Soil.130_154270 JE.Soil.130_175906 JE.Soil.130_198206 JE.Soil.130_201560 JE.Soil.130_225284 JE.Soil.130_242374 JE.Soil.130_242434 JE.Soil.130_268987 JE.Soil.130_288332 JE.Soil.130_308766 JE.Soil.130_313640 JE.Soil.130_342157 JE.Soil.130_363645 JE.Soil.130_363706 JE.Soil.130_381861 JE.Soil.130_420594 JE.Soil.130_424293 JE.Soil.130_453245 JE.Soil.130_562052 JE.Soil.130_567614 JE.Soil.130_578883 JE.Soil.130_598464 JE.Soil.130_627093 JE.Soil.130_690317 JE.Soil.130_695710 JE.Soil.130_709250 JE.Soil.130_727308 JE.Soil.130_729024 JE.Soil.130_747561 JE.Soil.130_747731 JE.Soil.130_753814 JE.Soil.130_770601 JE.Soil.130_796162 JE.Soil.130_808051 JE.Soil.130_818198 JE.Soil.130_861121 JE.Soil.130_866736 JE.Soil.130_881845 JE.Soil.131_354743 JE.Soil.131_474077 JE.Soil.131_1276770 JE.Soil.131_2978997 JE.Soil.131_3614486 JE.Soil.134_21082 JE.Soil.134_24948 JE.Soil.134_77423 JE.Soil.134_243871 JE.Soil.134_343350 JE.Soil.134_413391 JE.Soil.134_522728 JE.Soil.134_1126364 JE.Soil.134_1224852 JE.Soil.134_1657647 JE.Soil.134_2043987 JE.Soil.134_2219444 JE.Soil.134_2284247 JE.Soil.134_2380960 JE.Soil.134_2382447 JE.Soil.134_2453003 JE.Soil.134_2689704 JE.Soil.134_2806393 JE.Soil.134_2994444 JE.Soil.135_3182563 JE.Soil.136_778916 JE.Soil.138_110888 JE.Soil.138_369665 JE.Soil.138_375323 JE.Soil.138_613318 JE.Soil.138_625373 JE.Soil.138_709472 JE.Soil.138_743153 JE.Soil.138_753060 JE.Soil.138_769882 JE.Soil.138_776913 JE.Soil.138_825131 JE.Soil.138_951164 JE.Soil.138_960400 JE.Soil.138_1045074 JE.Soil.138_1104654 JE.Soil.138_1255221 JE.Soil.138_1336270 JE.Soil.138_1337764 JE.Soil.138_1357462 JE.Soil.138_1380027 JE.Soil.139_133998 JE.Soil.139_865992 JE.Soil.139_2144482 JE.Soil.139_2607550 JE.Soil.139_2612259 JE.Soil.142_210593 JE.Soil.142_300682 JE.Soil.142_316347 JE.Soil.142_393093 JE.Soil.142_399795 JE.Soil.142_595565 JE.Soil.142_839986 JE.Soil.142_852183 JE.Soil.142_1010933 JE.Soil.142_1045619 JE.Soil.142_1387261 JE.Soil.142_1387281 JE.Soil.142_1394386 JE.Soil.142_1533516 JE.Soil.142_1642200 JE.Soil.142_1782483 JE.Soil.142_1893466 JE.Soil.142_1977349 JE.Soil.142_1989258 JE.Soil.142_2434620 JE.Soil.142_2511012 JE.Soil.142_2815987 JE.Soil.142_2870119 JE.Soil.143_306181 JE.Soil.143_403406 JE.Soil.143_776633 JE.Soil.143_1223906 JE.Soil.143_1559902 JE.Soil.143_1592701 JE.Soil.143_2087089 JE.Soil.14_2558676 JE.Soil.178_70216 JE.Soil.178_362781 JE.Soil.178_383710 JE.Soil.178_499136 JE.Soil.178_540119 JE.Soil.178_564434 JE.Soil.178_788512 JE.Soil.178_936192 JE.Soil.179_334796 JE.Soil.182_1207363 JE.Soil.182_1300716 JE.Soil.182_1300967 JE.Soil.182_1382657 JE.Soil.182_1383078 JE.Soil.182_1828293 JE.Soil.182_2052688 JE.Soil.183_487504 JE.Soil.183_488181 JE.Soil.183_749522 JE.Soil.183_869151 JE.Soil.183_1282506 JE.Soil.186_2347 JE.Soil.186_225924 JE.Soil.186_385265 JE.Soil.186_1131217 JE.Soil.186_1236919 JE.Soil.186_1677690 JE.Soil.186_1933138 JE.Soil.187_445509 JE.Soil.18_15764 JE.Soil.18_21200 JE.Soil.18_423690 JE.Soil.18_490525 JE.Soil.18_507837 JE.Soil.18_675512 JE.Soil.18_1307678 JE.Soil.18_1568798 JE.Soil.18_1594130 JE.Soil.18_2281002 JE.Soil.18_2431348 JE.Soil.190_1236464 JE.Soil.190_1481841 JE.Soil.190_2914149 JE.Soil.190_2919237 JE.Soil.190_3103764 JE.Soil.190_3104655 JE.Soil.194_557613 JE.Soil.194_874108 JE.Soil.194_1379868 JE.Soil.194_1692971 JE.Soil.194_1783507 JE.Soil.194_4175919 JE.Soil.194_4428363 JE.Soil.194_4428654 JE.Soil.198_259161 JE.Soil.198_365472 JE.Soil.198_905555 JE.Soil.198_1255029 JE.Soil.198_1483211 JE.Soil.202_137973 JE.Soil.202_169215 JE.Soil.202_243346 JE.Soil.202_246106 JE.Soil.202_303447 JE.Soil.202_412907 JE.Soil.202_449610 JE.Soil.202_501658 JE.Soil.202_528425 JE.Soil.202_566872 JE.Soil.202_582314 JE.Soil.202_588813 JE.Soil.202_778770 JE.Soil.202_839769 JE.Soil.202_866307 JE.Soil.202_919038 JE.Soil.206_288606 JE.Soil.206_789491 JE.Soil.206_869778 JE.Soil.206_1636912 JE.Soil.206_1701047 JE.Soil.206_1794379 JE.Soil.210_396765 JE.Soil.210_553600 JE.Soil.211_790035 JE.Soil.211_1611277 JE.Soil.211_2898197 JE.Soil.211_3654225 JE.Soil.214_2157832 JE.Soil.215_2020772 JE.Soil.218_584588 JE.Soil.218_1373032 JE.Soil.218_1433632 JE.Soil.219_1151427 JE.Soil.219_1205895 JE.Soil.222_702863 JE.Soil.227_87529 JE.Soil.227_553215 JE.Soil.227_1389051 JE.Soil.227_1782162 JE.Soil.227_1784765 JE.Soil.227_1968928 JE.Soil.227_2380892 JE.Soil.22_999300 JE.Soil.22_1432124 JE.Soil.22_1873501 JE.Soil.22_2042390 JE.Soil.231_63128 JE.Soil.231_384851 JE.Soil.231_740416 JE.Soil.231_776500 JE.Soil.231_823211 JE.Soil.231_927130 JE.Soil.231_975965 JE.Soil.231_1278709 JE.Soil.231_1384993 JE.Soil.231_1385181 JE.Soil.231_1501769 JE.Soil.231_1832983 JE.Soil.231_1944855 JE.Soil.231_2392734 JE.Soil.231_2453630 JE.Soil.231_2475847 JE.Soil.231_2560999 JE.Soil.234_86937 JE.Soil.234_237868 JE.Soil.234_249169 JE.Soil.234_317855 JE.Soil.234_344823 JE.Soil.234_398992 JE.Soil.234_463437 JE.Soil.234_837150 JE.Soil.234_1024463 JE.Soil.234_1192913 JE.Soil.234_1218711 JE.Soil.234_1539521 JE.Soil.234_1544189 JE.Soil.234_1601994 JE.Soil.234_1704658 JE.Soil.234_1706732 JE.Soil.234_1955223 JE.Soil.234_1975368 JE.Soil.234_2039392 JE.Soil.234_2117413 JE.Soil.234_2146043 JE.Soil.234_2237713 JE.Soil.234_2395714 JE.Soil.234_2473396 JE.Soil.235_563974 JE.Soil.235_824861 JE.Soil.235_929392 JE.Soil.235_1081538 JE.Soil.235_1770105 JE.Soil.250_393505 JE.Soil.250_553307 JE.Soil.250_943348 JE.Soil.250_985420 JE.Soil.250_1302276 JE.Soil.250_1423546 JE.Soil.250_1428296 JE.Soil.254_192940 JE.Soil.254_409105 JE.Soil.254_422437 JE.Soil.254_550297 JE.Soil.254_791922 JE.Soil.258_1049274 JE.Soil.258_1170231 JE.Soil.258_1351098 JE.Soil.258_1373739 JE.Soil.258_1536017 JE.Soil.262_9798 JE.Soil.262_152907 JE.Soil.262_356804 JE.Soil.262_523322 JE.Soil.262_524440 JE.Soil.262_554438 JE.Soil.262_624902 JE.Soil.262_679416 JE.Soil.262_810220 JE.Soil.262_810646 JE.Soil.262_1371336 JE.Soil.266_252370 JE.Soil.266_295942 JE.Soil.266_352441 JE.Soil.266_513764 JE.Soil.266_1379519 JE.Soil.266_1465526 JE.Soil.266_1637854 JE.Soil.266_1907569 JE.Soil.266_2073033 JE.Soil.26_163048 JE.Soil.270_269063 JE.Soil.270_354689 JE.Soil.270_917871 JE.Soil.270_951042 JE.Soil.270_1074005 JE.Soil.270_1154361 JE.Soil.270_1386305 JE.Soil.274_11184 JE.Soil.274_228383 JE.Soil.274_256190 JE.Soil.274_269481 JE.Soil.274_287478 JE.Soil.274_307827 JE.Soil.274_458412 JE.Soil.274_467027 JE.Soil.274_598673 JE.Soil.274_707849 JE.Soil.274_731671 JE.Soil.274_746578 JE.Soil.274_824286 JE.Soil.274_835797 JE.Soil.274_938641 JE.Soil.274_973449 JE.Soil.274_1063068 JE.Soil.274_1063667 JE.Soil.274_1092808 JE.Soil.274_1096604 JE.Soil.274_1104789 JE.Soil.274_1250785 JE.Soil.274_1256762 JE.Soil.274_1273963 JE.Soil.274_1277570 JE.Soil.274_1422796 JE.Soil.274_1471467 JE.Soil.274_1553471 JE.Soil.274_1561425 JE.Soil.274_1561986 JE.Soil.274_1574115 JE.Soil.274_1581386 JE.Soil.274_1632671 JE.Soil.274_1770017 JE.Soil.274_1885327 JE.Soil.274_1895681 JE.Soil.274_1918308 JE.Soil.274_1921873 JE.Soil.274_1942648 JE.Soil.274_2009652 JE.Soil.274_2073882 JE.Soil.274_2230565 JE.Soil.274_2467132 JE.Soil.278_82005 JE.Soil.278_82246 JE.Soil.278_95339 JE.Soil.278_97453 JE.Soil.278_125926 JE.Soil.278_128473 JE.Soil.278_139911 JE.Soil.278_190908 JE.Soil.278_243890 JE.Soil.278_282713 JE.Soil.278_310856 JE.Soil.278_336560 JE.Soil.278_384859 JE.Soil.278_504525 JE.Soil.278_534909 JE.Soil.278_556438 JE.Soil.278_708923 JE.Soil.278_717118 JE.Soil.278_738120 JE.Soil.278_746736 JE.Soil.278_800038 JE.Soil.278_868292 JE.Soil.278_935814 JE.Soil.278_979053 JE.Soil.278_986405 JE.Soil.278_986447 JE.Soil.278_1035982 JE.Soil.278_1124043 JE.Soil.278_1125148 JE.Soil.278_1131972 JE.Soil.278_1162506 JE.Soil.278_1305055 JE.Soil.278_1308381 JE.Soil.278_1351925 JE.Soil.278_1360728 JE.Soil.278_1384631 JE.Soil.278_1394794 JE.Soil.278_1430700 JE.Soil.278_1440774 JE.Soil.278_1507848 JE.Soil.278_1520195 JE.Soil.278_1562694 JE.Soil.278_1562872 JE.Soil.278_1671388 JE.Soil.278_1793676 JE.Soil.278_1842204 JE.Soil.278_1844985 JE.Soil.278_1979369 JE.Soil.278_1998248 JE.Soil.278_2041057 JE.Soil.278_2073935 JE.Soil.278_2121849 JE.Soil.278_2139609 JE.Soil.278_2178990 JE.Soil.278_2195039 JE.Soil.278_2269375 JE.Soil.278_2279662 JE.Soil.278_2284378 JE.Soil.278_2288270 JE.Soil.278_2293166 JE.Soil.278_2307873 JE.Soil.278_2309276 JE.Soil.278_2323029 JE.Soil.278_2369008 JE.Soil.278_2508290 JE.Soil.278_2602434 JE.Soil.278_2608374 JE.Soil.279_710684 JE.Soil.279_959495 JE.Soil.279_1134107 JE.Soil.279_1171495 JE.Soil.279_1401167 JE.Soil.279_1870667 JE.Soil.279_1871021 JE.Soil.279_1938122 JE.Soil.279_1938699 JE.Soil.279_2033629 JE.Soil.279_2117185 JE.Soil.282_21109 JE.Soil.282_29223 JE.Soil.282_42162 JE.Soil.282_61033 JE.Soil.282_157072 JE.Soil.282_225196 JE.Soil.282_308271 JE.Soil.282_345346 JE.Soil.282_424364 JE.Soil.282_438069 JE.Soil.282_539383 JE.Soil.282_708305 JE.Soil.282_763767 JE.Soil.282_867561 JE.Soil.282_947005 JE.Soil.282_997391 JE.Soil.282_1008315 JE.Soil.282_1021623 JE.Soil.282_1035583 JE.Soil.282_1049628 JE.Soil.282_1069649 JE.Soil.282_1147667 JE.Soil.282_1228169 JE.Soil.282_1255624 JE.Soil.282_1279424 JE.Soil.282_1455442 JE.Soil.282_1486116 JE.Soil.282_1564326 JE.Soil.282_1662870 JE.Soil.282_1753845 JE.Soil.282_1895202 JE.Soil.282_1997599 JE.Soil.282_2004669 JE.Soil.282_2006235 JE.Soil.282_2095201 JE.Soil.282_2217897 JE.Soil.282_2332881 JE.Soil.282_2441970 JE.Soil.282_2443237 JE.Soil.282_2443516 JE.Soil.282_2461646 JE.Soil.282_2563783 JE.Soil.283_554413 JE.Soil.283_994626 JE.Soil.283_1400662 JE.Soil.283_1493398 JE.Soil.283_1757666 JE.Soil.283_1973183 JE.Soil.283_2305354 JE.Soil.283_2305717 JE.Soil.283_2799932 JE.Soil.286_42456 JE.Soil.286_80650 JE.Soil.286_89232 JE.Soil.286_109490 JE.Soil.286_202390 JE.Soil.286_227549 JE.Soil.286_261544 JE.Soil.286_274637 JE.Soil.286_337798 JE.Soil.286_429397 JE.Soil.286_435988 JE.Soil.286_494161 JE.Soil.286_524404 JE.Soil.286_546342 JE.Soil.286_590179 JE.Soil.286_726762 JE.Soil.286_753723 JE.Soil.286_760981 JE.Soil.286_803368 JE.Soil.286_825335 JE.Soil.286_855707 JE.Soil.286_915933 JE.Soil.286_987682 JE.Soil.286_1026674 JE.Soil.286_1040576 JE.Soil.286_1059469 JE.Soil.286_1059696 JE.Soil.286_1064051 JE.Soil.286_1082509 JE.Soil.286_1122247 JE.Soil.286_1232540 JE.Soil.286_1267821 JE.Soil.286_1495313 JE.Soil.286_1497591 JE.Soil.286_1517071 JE.Soil.286_1517981 JE.Soil.286_1636500 JE.Soil.286_1655344 JE.Soil.286_1655424 JE.Soil.286_1714706 JE.Soil.286_1776089 JE.Soil.286_1807974 JE.Soil.286_1827903 JE.Soil.286_1840704 JE.Soil.286_1841385 JE.Soil.286_1884977 JE.Soil.287_26807 JE.Soil.287_299300 JE.Soil.287_299302 JE.Soil.287_671865 JE.Soil.287_719092 JE.Soil.287_732328 JE.Soil.287_1204994 JE.Soil.287_1810641 JE.Soil.290_34939 JE.Soil.290_84296 JE.Soil.290_99432 JE.Soil.290_101269 JE.Soil.290_142194 JE.Soil.290_142305 JE.Soil.290_218810 JE.Soil.290_298117 JE.Soil.290_383562 JE.Soil.290_412704 JE.Soil.290_499247 JE.Soil.290_511868 JE.Soil.290_520050 JE.Soil.290_552136 JE.Soil.290_577844 JE.Soil.290_756626 JE.Soil.290_787959 JE.Soil.290_826635 JE.Soil.290_992156 JE.Soil.290_1039088 JE.Soil.290_1161823 JE.Soil.290_1237083 JE.Soil.290_1239517 JE.Soil.290_1247971 JE.Soil.290_1310948 JE.Soil.290_1392220 JE.Soil.290_1454386 JE.Soil.290_1470049 JE.Soil.290_1508433 JE.Soil.290_1627826 JE.Soil.290_1682893 JE.Soil.290_1867048 JE.Soil.290_1932718 JE.Soil.290_2032219 JE.Soil.290_2100123 JE.Soil.290_2134363 JE.Soil.290_2585973 JE.Soil.290_2620192 JE.Soil.290_2643447 JE.Soil.290_2671867 JE.Soil.290_2822732 JE.Soil.290_2914469 JE.Soil.290_2959011 JE.Soil.290_2976432 JE.Soil.291_1541810 JE.Soil.291_1582880 JE.Soil.291_1734254 JE.Soil.294_14983 JE.Soil.294_25190 JE.Soil.294_38921 JE.Soil.294_40648 JE.Soil.294_50293 JE.Soil.294_50486 JE.Soil.294_123729 JE.Soil.294_124777 JE.Soil.294_142579 JE.Soil.294_144855 JE.Soil.294_151460 JE.Soil.294_176197 JE.Soil.294_176371 JE.Soil.294_204788 JE.Soil.294_252641 JE.Soil.294_261701 JE.Soil.294_262453 JE.Soil.294_281806 JE.Soil.294_292320 JE.Soil.294_328771 JE.Soil.294_370440 JE.Soil.294_375939 JE.Soil.294_378706 JE.Soil.294_435666 JE.Soil.294_452693 JE.Soil.294_464492 JE.Soil.294_464943 JE.Soil.294_466429 JE.Soil.294_468622 JE.Soil.294_471267 JE.Soil.294_498091 JE.Soil.294_500894 JE.Soil.294_508824 JE.Soil.294_513367 JE.Soil.294_522070 JE.Soil.294_538627 JE.Soil.294_541368 JE.Soil.294_542470 JE.Soil.294_574554 JE.Soil.294_608613 JE.Soil.295_505813 JE.Soil.298_4019 JE.Soil.298_11777 JE.Soil.298_86537 JE.Soil.298_86795 JE.Soil.298_147747 JE.Soil.298_224833 JE.Soil.298_304785 JE.Soil.298_341540 JE.Soil.298_363682 JE.Soil.298_403627 JE.Soil.298_445919 JE.Soil.298_489358 JE.Soil.298_495229 JE.Soil.298_557001 JE.Soil.298_569346 JE.Soil.298_587002 JE.Soil.298_689514 JE.Soil.298_700293 JE.Soil.298_705206 JE.Soil.298_790409 JE.Soil.298_819910 JE.Soil.2_763833 JE.Soil.2_861395 JE.Soil.2_903546 JE.Soil.2_949394 JE.Soil.2_1693576 JE.Soil.2_1694143 JE.Soil.302_7305 JE.Soil.302_17671 JE.Soil.302_27190 JE.Soil.302_27304 JE.Soil.302_27832 JE.Soil.302_78741 JE.Soil.302_87160 JE.Soil.302_87224 JE.Soil.302_108369 JE.Soil.302_120929 JE.Soil.302_146449 JE.Soil.302_162745 JE.Soil.302_163102 JE.Soil.302_185937 JE.Soil.302_203413 JE.Soil.302_221211 JE.Soil.302_223865 JE.Soil.302_279634 JE.Soil.302_314570 JE.Soil.302_354797 JE.Soil.302_364687 JE.Soil.302_379628 JE.Soil.302_416518 JE.Soil.302_421857 JE.Soil.302_432438 JE.Soil.302_443138 JE.Soil.302_451079 JE.Soil.302_511977 JE.Soil.302_551364 JE.Soil.302_552269 JE.Soil.302_561825 JE.Soil.302_566348 JE.Soil.302_569437 JE.Soil.302_603992 JE.Soil.302_627983 JE.Soil.302_637105 JE.Soil.302_683836 JE.Soil.303_378122 JE.Soil.303_1603811 JE.Soil.303_2470245 JE.Soil.30_1049638 JE.Soil.30_1051739 JE.Soil.30_1151872 JE.Soil.30_1817714 JE.Soil.30_2147692 JE.Soil.30_2316257 JE.Soil.30_2316405 JE.Soil.30_2647766 JE.Soil.30_2835661 JE.Soil.30_2902053 JE.Soil.310_255962 JE.Soil.310_832044 JE.Soil.310_1306161 JE.Soil.310_1458678 JE.Soil.310_1576947 JE.Soil.310_1652178 JE.Soil.310_1875209 JE.Soil.310_2208124 JE.Soil.314_15968 JE.Soil.314_123662 JE.Soil.314_123818 JE.Soil.314_705172 JE.Soil.314_706859 JE.Soil.314_1048032 JE.Soil.314_1141379 JE.Soil.314_1249602 JE.Soil.314_1307531 JE.Soil.318_154261 JE.Soil.318_558951 JE.Soil.318_967995 JE.Soil.318_1008108 JE.Soil.318_1560925 JE.Soil.318_1576124 JE.Soil.319_1956367 JE.Soil.319_2197601 JE.Soil.34_540191 JE.Soil.34_625681 JE.Soil.34_2438679 JE.Soil.34_3444036 JE.Soil.34_3444213 JE.Soil.34_3949484 JE.Soil.35_2572691 JE.Soil.38_166526 JE.Soil.38_873444 JE.Soil.38_1254237 JE.Soil.38_1459587 JE.Soil.42_51763 JE.Soil.42_612201 JE.Soil.42_771464 JE.Soil.42_820424 JE.Soil.42_1452080 JE.Soil.42_1684173 JE.Soil.42_1745655 JE.Soil.42_1745776 JE.Soil.42_1758567 JE.Soil.42_2240974 JE.Soil.46_2260307 JE.Soil.47_1151248 JE.Soil.50_23516 JE.Soil.50_120031 JE.Soil.50_207557 JE.Soil.50_209110 JE.Soil.50_299667 JE.Soil.50_334141 JE.Soil.50_358188 JE.Soil.50_384469 JE.Soil.50_384653 JE.Soil.50_488956 JE.Soil.50_563062 JE.Soil.50_587305 JE.Soil.50_622412 JE.Soil.50_689067 JE.Soil.50_742722 JE.Soil.50_781391 JE.Soil.50_798127 JE.Soil.50_849217 JE.Soil.51_21034 JE.Soil.51_355088 JE.Soil.51_490273 JE.Soil.51_795658 JE.Soil.54_270347 JE.Soil.54_396085 JE.Soil.54_477798 JE.Soil.54_484107 JE.Soil.54_511528 JE.Soil.54_701193 JE.Soil.54_789854 JE.Soil.54_819841 JE.Soil.54_876810 JE.Soil.54_1180136 JE.Soil.54_1185361 JE.Soil.54_1216294 JE.Soil.58_11348 JE.Soil.58_24611 JE.Soil.58_113120 JE.Soil.58_154773 JE.Soil.58_172073 JE.Soil.58_231880 JE.Soil.58_313563 JE.Soil.58_354704 JE.Soil.58_459942 JE.Soil.58_639888 JE.Soil.58_776895 JE.Soil.58_820258 JE.Soil.58_827402 JE.Soil.58_873785 JE.Soil.58_1117475 JE.Soil.58_1190776 JE.Soil.58_1221280 JE.Soil.58_1289372 JE.Soil.58_1374327 JE.Soil.62_327753 JE.Soil.62_611561 JE.Soil.62_769263 JE.Soil.62_769390 JE.Soil.62_771275 JE.Soil.62_1389942 JE.Soil.62_1800006 JE.Soil.62_2246594 JE.Soil.62_2405326 JE.Soil.62_2417101 JE.Soil.62_2446824 JE.Soil.63_775434 JE.Soil.63_1075581 JE.Soil.64_703471 JE.Soil.66_289336 JE.Soil.66_652910 JE.Soil.66_707631 JE.Soil.66_833278 JE.Soil.66_1313084 JE.Soil.66_1394883 JE.Soil.66_1438342 JE.Soil.66_1507714 JE.Soil.66_1585350 JE.Soil.66_1675055 JE.Soil.66_1690657 JE.Soil.6_859573 JE.Soil.6_1191659 JE.Soil.6_1766709 JE.Soil.6_2033786 JE.Soil.6_2181549 JE.Soil.6_2664743 JE.Soil.6_2884543 JE.Soil.70_41484 JE.Soil.70_195026 JE.Soil.70_312327 JE.Soil.70_1121364 JE.Soil.70_1172780 JE.Soil.70_1894013 JE.Soil.71_254751 JE.Soil.71_513210 JE.Soil.74_59842 JE.Soil.74_103633 JE.Soil.74_159343 JE.Soil.74_214195 JE.Soil.74_218545 JE.Soil.74_225424 JE.Soil.74_226486 JE.Soil.74_307131 JE.Soil.74_407690 JE.Soil.74_438674 JE.Soil.74_441770 JE.Soil.74_461271 JE.Soil.74_470772 JE.Soil.74_521530 JE.Soil.74_609366 JE.Soil.74_621444 JE.Soil.74_626910 JE.Soil.74_653274 JE.Soil.74_687297 JE.Soil.74_715576 JE.Soil.74_763763 JE.Soil.74_793720 JE.Soil.74_848782 JE.Soil.75_103567 JE.Soil.75_608148 JE.Soil.78_7508 JE.Soil.78_104541 JE.Soil.78_120940 JE.Soil.78_135867 JE.Soil.78_192421 JE.Soil.78_192580 JE.Soil.78_255288 JE.Soil.78_329747 JE.Soil.78_404309 JE.Soil.78_423249 JE.Soil.78_484122 JE.Soil.78_484225 JE.Soil.78_491451 JE.Soil.78_528973 JE.Soil.78_602564 JE.Soil.78_627759 JE.Soil.78_669413 JE.Soil.78_687146 JE.Soil.78_818900 JE.Soil.78_916052 JE.Soil.78_954183 JE.Soil.78_957791 JE.Soil.78_988084 JE.Soil.78_988707 JE.Soil.78_992666 JE.Soil.78_1041429 JE.Soil.78_1221403 JE.Soil.78_1279456 JE.Soil.78_1290023 JE.Soil.78_1316841 JE.Soil.78_1361309 JE.Soil.78_1392350 JE.Soil.78_1407009 JE.Soil.78_1409256 JE.Soil.78_1431948 JE.Soil.78_1436874 JE.Soil.7_385148 JE.Soil.7_854665 JE.Soil.7_1138192 JE.Soil.82_7575 JE.Soil.82_127754 JE.Soil.82_309910 JE.Soil.82_363918 JE.Soil.82_365514 JE.Soil.82_369690 JE.Soil.82_449691 JE.Soil.82_630360 JE.Soil.82_630430 JE.Soil.82_664678 JE.Soil.82_681477 JE.Soil.82_727395 JE.Soil.82_851768 JE.Soil.82_851861 JE.Soil.82_855371 JE.Soil.82_919465 JE.Soil.82_939708 JE.Soil.82_960835 JE.Soil.82_1058568 JE.Soil.82_1088036 JE.Soil.82_1096541 JE.Soil.82_1108567 JE.Soil.82_1126501 JE.Soil.82_1178319 JE.Soil.82_1186886 JE.Soil.82_1203912 JE.Soil.82_1352173 JE.Soil.82_1366286 JE.Soil.82_1400353 JE.Soil.82_1413512 JE.Soil.82_1416370 JE.Soil.82_1432115 JE.Soil.82_1441379 JE.Soil.83_40166 JE.Soil.83_481693 JE.Soil.83_683373 JE.Soil.83_862473 JE.Soil.83_895135 JE.Soil.83_1699609 JE.Soil.83_2511613 JE.Soil.83_2529141 JE.Soil.83_2668282 JE.Soil.86_74382 JE.Soil.86_176156 JE.Soil.86_249831 JE.Soil.86_293298 JE.Soil.86_699107 JE.Soil.86_734043 JE.Soil.86_1409837 JE.Soil.86_1476217 JE.Soil.86_1580493 JE.Soil.86_1691209 JE.Soil.87_1560271 JE.Soil.87_1560474 JE.Soil.87_1630914 JE.Soil.87_1819613 JE.Soil.87_1852814 JE.Soil.88_1163413 JE.Soil.91_473574 JE.Soil.91_876995 JE.Soil.92_2191486 JE.Soil.95_173250 JE.Soil.95_468456 JE.Soil.95_482675 JE.Soil.95_554103 JE.Soil.95_942114 JE.Soil.95_942154 JE.Soil.95_1160961 JE.Soil.95_2019442 JE.Soil.95_2326156 JE.Soil.95_2405395 JE.Soil.98_2196 JE.Soil.98_11992 JE.Soil.98_14297 JE.Soil.98_22912 JE.Soil.98_50699 JE.Soil.98_90924 JE.Soil.98_91150 JE.Soil.98_146522 JE.Soil.98_169208 JE.Soil.98_195750 JE.Soil.98_195922 JE.Soil.98_200615 JE.Soil.98_204021 JE.Soil.98_255695 JE.Soil.98_256646 JE.Soil.98_260830 JE.Soil.98_267339 JE.Soil.98_269290 JE.Soil.98_275623 JE.Soil.98_319390 JE.Soil.98_337396 JE.Soil.98_339343 JE.Soil.98_365815 JE.Soil.98_379387 JE.Soil.98_408266 JE.Soil.98_408417 JE.Soil.98_420561 JE.Soil.98_425298 JE.Soil.98_429002 JE.Soil.98_455127 JE.Soil.98_455475 JE.Soil.98_471588 JE.Soil.98_490558 JE.Soil.98_499967 JE.Soil.98_514594 JE.Soil.98_521043 JE.Soil.98_532811 JE.Soil.98_548955 JE.Soil.98_587336 JE.Soil.98_596068 JE.Soil.98_612748 JE.Soil.98_619416 JE.Soil.98_628499 JE.Soil.98_645915 JE.Soil.98_649121 JE.Soil.98_649290 JE.Soil.98_664836 JE.Soil.98_713538 JE.Soil.98_739924 JE.Soil.98_740074 JE.Soil.98_744024 JE.Soil.98_776047 JE.Soil.98_786305 JE.Soil.98_793957 JE.Soil.98_803752 JE.Soil.98_810186 JE.Soil.98_812286 JE.Soil.98_816597 JE.Soil.98_842257 JE.Soil.98_849482 JE.Soil.98_851962 JE.Soil.98_886760 JE.Soil.98_921515 JE.Soil.98_940817 JE.Soil.98_958665 JE.Soil.98_958717 JE.Soil.98_965579 JE.Soil.98_968185 JE.Soil.98_973787 JE.Soil.98_977786 JE.Soil.98_1008174 JE.Soil.98_1009896 JE.Soil.98_1013985 JE.Soil.98_1031429 JE.Soil.99_771410 JE.Soil.99_1422029 JE.Soil.99_2195968 JE.Soil.102_27270 JE.Soil.102_41968 JE.Soil.102_48610 JE.Soil.102_69164 JE.Soil.102_73812 JE.Soil.102_75832 JE.Soil.102_76216 JE.Soil.102_102202 JE.Soil.102_116103 JE.Soil.102_133193 JE.Soil.102_161508 JE.Soil.102_199340 JE.Soil.102_215295 JE.Soil.102_220527 JE.Soil.102_243323 JE.Soil.102_273991 JE.Soil.102_277705 JE.Soil.102_282560 JE.Soil.102_305626 JE.Soil.102_312744 JE.Soil.102_315782 JE.Soil.102_321344 JE.Soil.102_346056 JE.Soil.102_349277 JE.Soil.102_357859 JE.Soil.102_360670 JE.Soil.102_361244 JE.Soil.102_389887 JE.Soil.102_393525 JE.Soil.102_409615 JE.Soil.102_416496 JE.Soil.102_421301 JE.Soil.102_441955 JE.Soil.102_451903 JE.Soil.102_451971 JE.Soil.102_455251 JE.Soil.102_469415 JE.Soil.102_478417 JE.Soil.102_499583 JE.Soil.102_499677 JE.Soil.102_502676 JE.Soil.102_509537 JE.Soil.102_535504 JE.Soil.102_546782 JE.Soil.102_555163 JE.Soil.102_563751 JE.Soil.102_568292 JE.Soil.102_571082 JE.Soil.102_571142 JE.Soil.102_574572 JE.Soil.102_588074 JE.Soil.102_593759 JE.Soil.102_607782 JE.Soil.102_612585 JE.Soil.102_617401 JE.Soil.102_633582 JE.Soil.102_649818 JE.Soil.102_667898 JE.Soil.102_675484 JE.Soil.102_688393 JE.Soil.102_694031 JE.Soil.102_705742 JE.Soil.103_68656 JE.Soil.103_120931 JE.Soil.103_297749 JE.Soil.103_595762 JE.Soil.103_1039486 JE.Soil.103_1215754 JE.Soil.103_1409465 JE.Soil.103_1416159 JE.Soil.103_1600514 JE.Soil.103_1602012 JE.Soil.103_1679513 JE.Soil.103_1792801 JE.Soil.103_1845447 JE.Soil.103_1877665 JE.Soil.103_2308284 JE.Soil.103_2740706 JE.Soil.103_2788245 JE.Soil.103_3072013 JE.Soil.106_12129 JE.Soil.106_110854 JE.Soil.106_218499 JE.Soil.106_279776 JE.Soil.106_335699 JE.Soil.106_342426 JE.Soil.106_351105 JE.Soil.106_392224 JE.Soil.106_402179 JE.Soil.106_402334 JE.Soil.106_420228 JE.Soil.106_434136 JE.Soil.106_434280 JE.Soil.106_454005 JE.Soil.106_459776 JE.Soil.106_521280 JE.Soil.106_528765 JE.Soil.106_568905 JE.Soil.106_592991 JE.Soil.106_593281 JE.Soil.106_608956 JE.Soil.106_611408 JE.Soil.106_613888 JE.Soil.106_616841 JE.Soil.106_627450 JE.Soil.106_768065 JE.Soil.106_768067 JE.Soil.106_771085 JE.Soil.106_855700 JE.Soil.106_864945 JE.Soil.106_879301 JE.Soil.106_881540 JE.Soil.106_895010 JE.Soil.106_913177 JE.Soil.106_919787 JE.Soil.106_945725 JE.Soil.106_1032831 JE.Soil.106_1050322 JE.Soil.106_1131622 JE.Soil.106_1132945 JE.Soil.106_1134749 JE.Soil.106_1219804 JE.Soil.106_1355460 JE.Soil.106_1397395 JE.Soil.106_1484791 JE.Soil.106_1509276 JE.Soil.106_1512416 JE.Soil.106_1641425 JE.Soil.106_1657089 JE.Soil.106_1662009 JE.Soil.106_1666587 JE.Soil.106_1696925 JE.Soil.106_1699673 JE.Soil.106_1928218 JE.Soil.106_1999414 JE.Soil.106_2013401 JE.Soil.106_2030317 JE.Soil.106_2051616 JE.Soil.106_2077789 JE.Soil.106_2094225 JE.Soil.106_2141452 JE.Soil.106_2167370 JE.Soil.106_2185851 JE.Soil.106_2192629 JE.Soil.106_2216177 JE.Soil.106_2231595 JE.Soil.106_2249642 JE.Soil.106_2271378 JE.Soil.106_2276007 JE.Soil.106_2359003 JE.Soil.106_2577665 JE.Soil.106_2582027 JE.Soil.106_2638400 JE.Soil.106_2657051 JE.Soil.106_2680816 JE.Soil.106_2736935 JE.Soil.106_2752708 JE.Soil.106_2821371 JE.Soil.106_2899981 JE.Soil.106_3128949 JE.Soil.106_3153334 JE.Soil.106_3185862 JE.Soil.106_3194352 JE.Soil.106_3235827 JE.Soil.107_80094 JE.Soil.107_211984 JE.Soil.107_218445 JE.Soil.107_218620 JE.Soil.107_375977 JE.Soil.107_800413 JE.Soil.107_848125 JE.Soil.107_1224272 JE.Soil.107_1762011 JE.Soil.107_1767221 JE.Soil.107_2115522 JE.Soil.107_2161850 JE.Soil.107_2606901 JE.Soil.108_970239 JE.Soil.110_27439 JE.Soil.110_89866 JE.Soil.110_224980 JE.Soil.110_265780 JE.Soil.110_345485 JE.Soil.110_367773 JE.Soil.110_395372 JE.Soil.110_403475 JE.Soil.110_442532 JE.Soil.110_458314 JE.Soil.110_510632 JE.Soil.110_557155 JE.Soil.110_579725 JE.Soil.110_617513 JE.Soil.110_633694 JE.Soil.110_643353 JE.Soil.110_657668 JE.Soil.110_657751 JE.Soil.110_663354 JE.Soil.110_688079 JE.Soil.110_788483 JE.Soil.110_815512 JE.Soil.110_872849 JE.Soil.110_913616 JE.Soil.110_978557 JE.Soil.110_989337 JE.Soil.110_1011233 JE.Soil.110_1037321 JE.Soil.110_1039673 JE.Soil.110_1118157 JE.Soil.110_1208015 JE.Soil.110_1209762 JE.Soil.110_1301608 JE.Soil.110_1315034 JE.Soil.110_1322483 JE.Soil.111_1216074 JE.Soil.111_1251004 JE.Soil.111_2093863 JE.Soil.111_2125079 JE.Soil.111_2207162 JE.Soil.115_1719265 JE.Soil.115_1771737 JE.Soil.118_14920 JE.Soil.118_24236 JE.Soil.118_61992 JE.Soil.118_67188 JE.Soil.118_69054 JE.Soil.118_72034 JE.Soil.118_195705 JE.Soil.118_224710 JE.Soil.118_283467 JE.Soil.118_420876 JE.Soil.118_450658 JE.Soil.118_457041 JE.Soil.118_465771 JE.Soil.118_465827 JE.Soil.118_467890 JE.Soil.118_545649 JE.Soil.118_711338 JE.Soil.118_798402 JE.Soil.118_810653 JE.Soil.118_833081 JE.Soil.118_852950 JE.Soil.118_872312 JE.Soil.118_948861 JE.Soil.118_958894 JE.Soil.118_963070 JE.Soil.118_992624 JE.Soil.118_1034395 JE.Soil.118_1041287 JE.Soil.118_1049545 JE.Soil.118_1050881 JE.Soil.118_1156522 JE.Soil.118_1156577 JE.Soil.119_210135 JE.Soil.120_145077 JE.Soil.122_39752 JE.Soil.122_39914 JE.Soil.122_40010 JE.Soil.122_61290 JE.Soil.122_62734 JE.Soil.122_71504 JE.Soil.122_76854 JE.Soil.122_91235 JE.Soil.122_94554 JE.Soil.122_103073 JE.Soil.122_174969 JE.Soil.122_272927 JE.Soil.122_281922 JE.Soil.122_366996 JE.Soil.122_372986 JE.Soil.122_384087 JE.Soil.122_384092 JE.Soil.122_396301 JE.Soil.122_414754 JE.Soil.122_439781 JE.Soil.122_440651 JE.Soil.122_453206 JE.Soil.122_453519 JE.Soil.122_454183 JE.Soil.122_493458 JE.Soil.122_516706 JE.Soil.122_516815 JE.Soil.122_516866 JE.Soil.122_523645 JE.Soil.122_585088 JE.Soil.122_585753 JE.Soil.122_600608 JE.Soil.122_602232 JE.Soil.122_622139 JE.Soil.122_622229 JE.Soil.122_638028 JE.Soil.122_639360 JE.Soil.122_669315 JE.Soil.122_706668 JE.Soil.122_717611 JE.Soil.122_725490 JE.Soil.122_739978 JE.Soil.122_741491 JE.Soil.122_776335 JE.Soil.122_778834 JE.Soil.122_781482 JE.Soil.122_786220 JE.Soil.122_786592 JE.Soil.122_792232 JE.Soil.122_802789 JE.Soil.122_807257 JE.Soil.122_807284 JE.Soil.122_810804 JE.Soil.122_829505 JE.Soil.122_833961 JE.Soil.122_838372 JE.Soil.122_861532 JE.Soil.126_41840 JE.Soil.126_81878 JE.Soil.126_109424 JE.Soil.126_111081 JE.Soil.126_111663 JE.Soil.126_124751 JE.Soil.126_140105 JE.Soil.126_158616 JE.Soil.126_183181 JE.Soil.126_227128 JE.Soil.126_230887 JE.Soil.126_255990 JE.Soil.126_268520 JE.Soil.126_370760 JE.Soil.126_403551 JE.Soil.126_439868 JE.Soil.126_443019 JE.Soil.126_454486 JE.Soil.126_454526 JE.Soil.126_566565 JE.Soil.126_572436 JE.Soil.126_579661 JE.Soil.126_586008 JE.Soil.126_591799 JE.Soil.126_622926 JE.Soil.126_667980 JE.Soil.126_673836 JE.Soil.126_676301 JE.Soil.126_698040 JE.Soil.126_721281 JE.Soil.126_817945 JE.Soil.126_839915 JE.Soil.126_905943 JE.Soil.126_920544 JE.Soil.126_946504 JE.Soil.126_965554 JE.Soil.126_976422 JE.Soil.126_1143434 JE.Soil.126_1175601 JE.Soil.126_1239167 JE.Soil.126_1321000 JE.Soil.126_1329574 JE.Soil.126_1368240 JE.Soil.126_1474342 JE.Soil.126_1474649 JE.Soil.127_841689 JE.Soil.127_932049 JE.Soil.127_1363082 JE.Soil.127_1363209 JE.Soil.127_1410104 JE.Soil.127_1957885 JE.Soil.127_2387168 JE.Soil.127_2758980 JE.Soil.127_2802378 JE.Soil.127_2874374 JE.Soil.130_132712 JE.Soil.130_144167 JE.Soil.130_207168 JE.Soil.130_211174 JE.Soil.130_216673 JE.Soil.130_255143 JE.Soil.130_269617 JE.Soil.130_271693 JE.Soil.130_299546 JE.Soil.130_312903 JE.Soil.130_349786 JE.Soil.130_355044 JE.Soil.130_371498 JE.Soil.130_372540 JE.Soil.130_392398 JE.Soil.130_421999 JE.Soil.130_425323 JE.Soil.130_431898 JE.Soil.130_456420 JE.Soil.130_509314 JE.Soil.130_512739 JE.Soil.130_520785 JE.Soil.130_555333 JE.Soil.130_559833 JE.Soil.130_562273 JE.Soil.130_574932 JE.Soil.130_589045 JE.Soil.130_599790 JE.Soil.130_622965 JE.Soil.130_664456 JE.Soil.130_722757 JE.Soil.130_779052 JE.Soil.130_799607 JE.Soil.130_806618 JE.Soil.130_809607 JE.Soil.130_811753 JE.Soil.130_844183 JE.Soil.130_853765 JE.Soil.130_855057 JE.Soil.131_5205104 JE.Soil.134_71894 JE.Soil.134_169080 JE.Soil.134_225757 JE.Soil.134_248660 JE.Soil.134_584491 JE.Soil.134_623866 JE.Soil.134_1010832 JE.Soil.134_1108656 JE.Soil.134_1130426 JE.Soil.134_1151103 JE.Soil.134_1177792 JE.Soil.134_1219959 JE.Soil.134_1228172 JE.Soil.134_1411796 JE.Soil.134_1411895 JE.Soil.134_1416832 JE.Soil.134_1544049 JE.Soil.134_1702196 JE.Soil.134_1797606 JE.Soil.134_1797720 JE.Soil.134_1975225 JE.Soil.134_1983798 JE.Soil.134_1984526 JE.Soil.134_2100259 JE.Soil.134_2106842 JE.Soil.134_2157835 JE.Soil.134_2160180 JE.Soil.134_2255493 JE.Soil.134_2408238 JE.Soil.134_2560071 JE.Soil.134_2627103 JE.Soil.134_2727068 JE.Soil.135_184015 JE.Soil.135_222989 JE.Soil.138_165451 JE.Soil.138_165685 JE.Soil.138_176215 JE.Soil.138_176372 JE.Soil.138_290537 JE.Soil.138_300467 JE.Soil.138_424209 JE.Soil.138_430035 JE.Soil.138_440869 JE.Soil.138_447953 JE.Soil.138_513873 JE.Soil.138_539062 JE.Soil.138_679853 JE.Soil.138_746854 JE.Soil.138_781551 JE.Soil.138_811014 JE.Soil.138_825940 JE.Soil.138_1070461 JE.Soil.138_1095000 JE.Soil.142_10864 JE.Soil.142_162465 JE.Soil.142_522226 JE.Soil.142_607580 JE.Soil.142_715212 JE.Soil.142_715317 JE.Soil.142_722914 JE.Soil.142_1001523 JE.Soil.142_1061198 JE.Soil.142_1068043 JE.Soil.142_1071253 JE.Soil.142_1075060 JE.Soil.142_1102091 JE.Soil.142_1218227 JE.Soil.142_1349224 JE.Soil.142_1738505 JE.Soil.142_1817184 JE.Soil.142_2134916 JE.Soil.142_2161363 JE.Soil.142_2224441 JE.Soil.142_2362826 JE.Soil.142_2373574 JE.Soil.142_2413868 JE.Soil.142_2657771 JE.Soil.142_2657893 JE.Soil.142_2808879 JE.Soil.143_1294621 JE.Soil.14_2145849 JE.Soil.15_1403238 JE.Soil.178_41078 JE.Soil.178_193168 JE.Soil.178_375661 JE.Soil.178_430479 JE.Soil.178_485211 JE.Soil.178_576395 JE.Soil.178_634998 JE.Soil.178_638357 JE.Soil.178_715896 JE.Soil.178_737566 JE.Soil.178_802628 JE.Soil.178_883705 JE.Soil.178_941843 JE.Soil.178_943086 JE.Soil.178_947195 JE.Soil.178_983289 JE.Soil.179_90684 JE.Soil.179_387805 JE.Soil.179_921019 JE.Soil.179_938131 JE.Soil.182_524414 JE.Soil.182_996149 JE.Soil.182_996335 JE.Soil.182_1033826 JE.Soil.182_1593707 JE.Soil.182_1663660 JE.Soil.182_1789588 JE.Soil.183_417485 JE.Soil.183_1370616 JE.Soil.186_478415 JE.Soil.186_491837 JE.Soil.186_955381 JE.Soil.186_1246898 JE.Soil.186_1353815 JE.Soil.186_1491365 JE.Soil.186_1694060 JE.Soil.186_1780118 JE.Soil.187_1461331 JE.Soil.187_1562368 JE.Soil.187_1695163 JE.Soil.18_738251 JE.Soil.18_1124349 JE.Soil.18_1676012 JE.Soil.18_2417306 JE.Soil.18_2709439 JE.Soil.18_2939371 JE.Soil.190_1016849 JE.Soil.190_2365515 JE.Soil.190_3297167 JE.Soil.190_3480367 JE.Soil.191_496258 JE.Soil.191_502132 JE.Soil.191_502142 JE.Soil.194_937992 JE.Soil.194_2563429 JE.Soil.195_182820 JE.Soil.195_300744 JE.Soil.195_365172 JE.Soil.195_456603 JE.Soil.195_621934 JE.Soil.195_703339 JE.Soil.195_1105511 JE.Soil.195_1173571 JE.Soil.195_1452365 JE.Soil.195_1588857 JE.Soil.195_1736529 JE.Soil.195_2177492 JE.Soil.195_2185871 JE.Soil.198_290005 JE.Soil.198_395145 JE.Soil.198_658046 JE.Soil.198_1318551 JE.Soil.198_1358469 JE.Soil.198_1615189 JE.Soil.202_15251 JE.Soil.202_49113 JE.Soil.202_87571 JE.Soil.202_114757 JE.Soil.202_170471 JE.Soil.202_208920 JE.Soil.202_257163 JE.Soil.202_292671 JE.Soil.202_321650 JE.Soil.202_427852 JE.Soil.202_434462 JE.Soil.202_548815 JE.Soil.202_574919 JE.Soil.202_583878 JE.Soil.202_590527 JE.Soil.202_681472 JE.Soil.202_817526 JE.Soil.202_922698 JE.Soil.202_936083 JE.Soil.202_972520 JE.Soil.206_163957 JE.Soil.206_231725 JE.Soil.206_232150 JE.Soil.206_553070 JE.Soil.206_858463 JE.Soil.206_1136834 JE.Soil.206_1339659 JE.Soil.206_1390070 JE.Soil.206_1455656 JE.Soil.206_1770850 JE.Soil.210_542193 JE.Soil.210_651786 JE.Soil.211_3127903 JE.Soil.214_10516 JE.Soil.214_145992 JE.Soil.214_146439 JE.Soil.214_1373786 JE.Soil.218_725331 JE.Soil.218_1312795 JE.Soil.218_1627422 JE.Soil.219_427352 JE.Soil.219_993851 JE.Soil.219_1222704 JE.Soil.222_1546894 JE.Soil.222_1717723 JE.Soil.222_2237535 JE.Soil.227_157435 JE.Soil.227_1316586 JE.Soil.227_1938026 JE.Soil.22_514314 JE.Soil.22_656329 JE.Soil.22_656447 JE.Soil.22_791741 JE.Soil.22_805671 JE.Soil.22_1136190 JE.Soil.22_2090224 JE.Soil.231_489382 JE.Soil.231_556521 JE.Soil.231_1136962 JE.Soil.231_1929724 JE.Soil.234_1333461 JE.Soil.234_1576496 JE.Soil.234_1854884 JE.Soil.239_905429 JE.Soil.239_2475442 JE.Soil.244_931136 JE.Soil.250_509344 JE.Soil.250_985796 JE.Soil.258_348757 JE.Soil.258_678409 JE.Soil.258_1127296 JE.Soil.258_1214529 JE.Soil.262_113862 JE.Soil.262_167663 JE.Soil.26_295819 JE.Soil.26_1071020 JE.Soil.26_1745891 JE.Soil.270_1786471 JE.Soil.274_28192 JE.Soil.274_28330 JE.Soil.274_66252 JE.Soil.274_67014 JE.Soil.274_122952 JE.Soil.274_123138 JE.Soil.274_159964 JE.Soil.274_184635 JE.Soil.274_208908 JE.Soil.274_240938 JE.Soil.274_251578 JE.Soil.274_326152 JE.Soil.274_329623 JE.Soil.274_361336 JE.Soil.274_460130 JE.Soil.274_509061 JE.Soil.274_600293 JE.Soil.274_774982 JE.Soil.274_831253 JE.Soil.274_845430 JE.Soil.274_849536 JE.Soil.274_905134 JE.Soil.274_941775 JE.Soil.274_974612 JE.Soil.274_974903 JE.Soil.274_976839 JE.Soil.274_982843 JE.Soil.274_997288 JE.Soil.274_997594 JE.Soil.274_1161033 JE.Soil.274_1197069 JE.Soil.274_1259267 JE.Soil.274_1283565 JE.Soil.274_1327256 JE.Soil.274_1497627 JE.Soil.274_1535624 JE.Soil.274_1653469 JE.Soil.274_1784707 JE.Soil.274_1804190 JE.Soil.274_1840867 JE.Soil.274_1893857 JE.Soil.274_1901881 JE.Soil.274_1949413 JE.Soil.274_1949952 JE.Soil.274_2052206 JE.Soil.274_2124439 JE.Soil.274_2142365 JE.Soil.274_2298049 JE.Soil.274_2299912 JE.Soil.274_2365228 JE.Soil.278_13870 JE.Soil.278_222007 JE.Soil.278_363082 JE.Soil.278_499431 JE.Soil.278_555597 JE.Soil.278_583495 JE.Soil.278_674070 JE.Soil.278_701939 JE.Soil.278_741962 JE.Soil.278_814010 JE.Soil.278_841748 JE.Soil.278_936084 JE.Soil.278_975916 JE.Soil.278_989283 JE.Soil.278_1102397 JE.Soil.278_1123225 JE.Soil.278_1143025 JE.Soil.278_1206811 JE.Soil.278_1211350 JE.Soil.278_1334438 JE.Soil.278_1391843 JE.Soil.278_1465954 JE.Soil.278_1668143 JE.Soil.278_1689149 JE.Soil.278_1710917 JE.Soil.278_1749092 JE.Soil.278_1798992 JE.Soil.278_1893661 JE.Soil.278_1962168 JE.Soil.278_2023933 JE.Soil.278_2053694 JE.Soil.278_2108588 JE.Soil.278_2160567 JE.Soil.278_2189382 JE.Soil.278_2257838 JE.Soil.278_2316500 JE.Soil.278_2328969 JE.Soil.278_2353688 JE.Soil.278_2376084 JE.Soil.278_2486480 JE.Soil.278_2531386 JE.Soil.278_2532488 JE.Soil.278_2535275 JE.Soil.278_2546626 JE.Soil.278_2586092 JE.Soil.278_2643662 JE.Soil.278_2646948 JE.Soil.279_345491 JE.Soil.279_996748 JE.Soil.279_1581588 JE.Soil.279_2049867 JE.Soil.279_2145796 JE.Soil.27_3249576 JE.Soil.280_2500018 JE.Soil.282_2695 JE.Soil.282_24107 JE.Soil.282_67500 JE.Soil.282_92802 JE.Soil.282_97780 JE.Soil.282_111099 JE.Soil.282_126366 JE.Soil.282_131713 JE.Soil.282_138882 JE.Soil.282_154846 JE.Soil.282_154851 JE.Soil.282_205726 JE.Soil.282_211414 JE.Soil.282_240198 JE.Soil.282_253141 JE.Soil.282_269312 JE.Soil.282_281836 JE.Soil.282_320567 JE.Soil.282_323109 JE.Soil.282_334433 JE.Soil.282_340339 JE.Soil.282_362258 JE.Soil.282_425901 JE.Soil.282_426270 JE.Soil.282_669710 JE.Soil.282_699354 JE.Soil.282_725995 JE.Soil.282_819238 JE.Soil.282_841664 JE.Soil.282_1023598 JE.Soil.282_1055625 JE.Soil.282_1096483 JE.Soil.282_1235281 JE.Soil.282_1432076 JE.Soil.282_1581623 JE.Soil.282_1615335 JE.Soil.282_1622906 JE.Soil.282_1667233 JE.Soil.282_1722794 JE.Soil.282_1738283 JE.Soil.282_1777639 JE.Soil.282_1851443 JE.Soil.282_1913544 JE.Soil.282_2084626 JE.Soil.282_2105541 JE.Soil.282_2106359 JE.Soil.282_2153294 JE.Soil.282_2178059 JE.Soil.282_2183922 JE.Soil.282_2278016 JE.Soil.282_2321775 JE.Soil.282_2385164 JE.Soil.282_2636468 JE.Soil.282_2640215 JE.Soil.283_127076 JE.Soil.283_427971 JE.Soil.283_584862 JE.Soil.283_959441 JE.Soil.283_1524537 JE.Soil.283_1984655 JE.Soil.283_2132940 JE.Soil.284_721877 JE.Soil.284_1720630 JE.Soil.286_7012 JE.Soil.286_7049 JE.Soil.286_85289 JE.Soil.286_102209 JE.Soil.286_132136 JE.Soil.286_143406 JE.Soil.286_294882 JE.Soil.286_377735 JE.Soil.286_527653 JE.Soil.286_699717 JE.Soil.286_757232 JE.Soil.286_818164 JE.Soil.286_1166905 JE.Soil.286_1182831 JE.Soil.286_1285310 JE.Soil.286_1296986 JE.Soil.286_1322967 JE.Soil.286_1323064 JE.Soil.286_1325554 JE.Soil.286_1485109 JE.Soil.286_1802353 JE.Soil.286_1937936 JE.Soil.286_2028164 JE.Soil.287_281928 JE.Soil.287_1531449 JE.Soil.287_1920547 JE.Soil.290_236699 JE.Soil.290_331044 JE.Soil.290_401103 JE.Soil.290_573722 JE.Soil.290_636174 JE.Soil.290_786303 JE.Soil.290_949661 JE.Soil.290_976084 JE.Soil.290_1550833 JE.Soil.290_1553323 JE.Soil.290_1606766 JE.Soil.290_1679667 JE.Soil.290_1892926 JE.Soil.290_1936164 JE.Soil.290_2145687 JE.Soil.290_2340027 JE.Soil.290_2456384 JE.Soil.290_2523060 JE.Soil.290_2608295 JE.Soil.290_2674297 JE.Soil.290_2703630 JE.Soil.290_2704264 JE.Soil.290_2745615 JE.Soil.290_2934906 JE.Soil.290_3034181 JE.Soil.290_3077491 JE.Soil.290_3114012 JE.Soil.291_210349 JE.Soil.291_210717 JE.Soil.291_537526 JE.Soil.291_1942032 JE.Soil.291_1942360 JE.Soil.294_127592 JE.Soil.294_236852 JE.Soil.294_247502 JE.Soil.294_284282 JE.Soil.294_293421 JE.Soil.294_315567 JE.Soil.294_329256 JE.Soil.294_367937 JE.Soil.294_380141 JE.Soil.294_403631 JE.Soil.294_404397 JE.Soil.294_452390 JE.Soil.294_463685 JE.Soil.294_488890 JE.Soil.294_494939 JE.Soil.294_496557 JE.Soil.294_499192 JE.Soil.294_528333 JE.Soil.294_544257 JE.Soil.294_547124 JE.Soil.294_557538 JE.Soil.294_644205 JE.Soil.295_1205479 JE.Soil.295_1205554 JE.Soil.295_1257494 JE.Soil.295_1302050 JE.Soil.295_1318191 JE.Soil.295_1717419 JE.Soil.298_29645 JE.Soil.298_132812 JE.Soil.298_206974 JE.Soil.298_325118 JE.Soil.298_442819 JE.Soil.298_443290 JE.Soil.298_514187 JE.Soil.298_514302 JE.Soil.298_583400 JE.Soil.298_631140 JE.Soil.298_634995 JE.Soil.298_713600 JE.Soil.298_716011 JE.Soil.298_844641 JE.Soil.2_52302 JE.Soil.2_52488 JE.Soil.2_210052 JE.Soil.2_438006 JE.Soil.2_734526 JE.Soil.2_842179 JE.Soil.2_878431 JE.Soil.2_999170 JE.Soil.2_1674141 JE.Soil.2_1768884 JE.Soil.2_2075163 JE.Soil.2_2085151 JE.Soil.2_2279130 JE.Soil.302_1398 JE.Soil.302_35609 JE.Soil.302_43685 JE.Soil.302_61603 JE.Soil.302_113925 JE.Soil.302_123369 JE.Soil.302_136147 JE.Soil.302_154632 JE.Soil.302_171012 JE.Soil.302_179358 JE.Soil.302_214379 JE.Soil.302_230195 JE.Soil.302_231910 JE.Soil.302_232177 JE.Soil.302_239036 JE.Soil.302_240622 JE.Soil.302_240931 JE.Soil.302_260399 JE.Soil.302_280450 JE.Soil.302_301306 JE.Soil.302_335392 JE.Soil.302_361898 JE.Soil.302_369220 JE.Soil.302_386004 JE.Soil.302_402060 JE.Soil.302_409694 JE.Soil.302_437893 JE.Soil.302_458836 JE.Soil.302_459226 JE.Soil.302_471800 JE.Soil.302_555263 JE.Soil.302_600541 JE.Soil.307_399952 JE.Soil.30_642263 JE.Soil.30_832471 JE.Soil.30_899872 JE.Soil.30_932900 JE.Soil.30_1017833 JE.Soil.30_1528875 JE.Soil.30_1704613 JE.Soil.30_1711232 JE.Soil.30_1969661 JE.Soil.30_2044740 JE.Soil.30_2177792 JE.Soil.30_2831772 JE.Soil.30_3082450 JE.Soil.310_43623 JE.Soil.310_100945 JE.Soil.310_100965 JE.Soil.310_520488 JE.Soil.310_581120 JE.Soil.310_770462 JE.Soil.310_1112547 JE.Soil.310_1354513 JE.Soil.310_1682484 JE.Soil.310_1739847 JE.Soil.310_1935937 JE.Soil.310_2087801 JE.Soil.310_2124183 JE.Soil.310_2140566 JE.Soil.310_2194690 JE.Soil.310_2220121 JE.Soil.314_202465 JE.Soil.314_202868 JE.Soil.314_697564 JE.Soil.314_829174 JE.Soil.314_830648 JE.Soil.314_845505 JE.Soil.314_1056899 JE.Soil.314_1098432 JE.Soil.314_1115891 JE.Soil.314_1128939 JE.Soil.314_1129339 JE.Soil.314_1179858 JE.Soil.314_1179936 JE.Soil.314_1189157 JE.Soil.314_1427621 JE.Soil.314_1427949 JE.Soil.314_1524852 JE.Soil.314_1570099 JE.Soil.315_480870 JE.Soil.318_257111 JE.Soil.318_352791 JE.Soil.318_353221 JE.Soil.318_929166 JE.Soil.318_995665 JE.Soil.318_1615780 JE.Soil.318_1716176 JE.Soil.34_1887978 JE.Soil.34_1925473 JE.Soil.34_2667610 JE.Soil.34_3058921 JE.Soil.35_3375451 JE.Soil.38_574374 JE.Soil.38_587669 JE.Soil.38_587689 JE.Soil.38_1602574 JE.Soil.38_1767264 JE.Soil.38_1897155 JE.Soil.38_2343988 JE.Soil.38_2890305 JE.Soil.3_499408 JE.Soil.3_689001 JE.Soil.3_1166882 JE.Soil.3_1363053 JE.Soil.42_224928 JE.Soil.42_292414 JE.Soil.42_821814 JE.Soil.42_842959 JE.Soil.42_981852 JE.Soil.42_1075933 JE.Soil.42_1398179 JE.Soil.46_1664054 JE.Soil.46_1695215 JE.Soil.46_2110920 JE.Soil.50_193170 JE.Soil.50_495189 JE.Soil.50_759963 JE.Soil.58_534566 JE.Soil.58_806157 JE.Soil.59_1596802 JE.Soil.59_1609173 JE.Soil.62_92926 JE.Soil.62_98419 JE.Soil.62_168432 JE.Soil.62_686615 JE.Soil.62_686694 JE.Soil.62_854323 JE.Soil.62_967121 JE.Soil.62_1275955 JE.Soil.62_1286996 JE.Soil.62_1346207 JE.Soil.62_1520513 JE.Soil.62_1566442 JE.Soil.62_1734970 JE.Soil.62_1761952 JE.Soil.62_1822069 JE.Soil.62_1851029 JE.Soil.62_2007712 JE.Soil.62_2205306 JE.Soil.62_2400953 JE.Soil.62_2412896 JE.Soil.62_2459365 JE.Soil.62_2532723 JE.Soil.63_694786 JE.Soil.66_556492 JE.Soil.66_556549 JE.Soil.66_556673 JE.Soil.66_1317945 JE.Soil.6_38212 JE.Soil.6_388958 JE.Soil.6_613864 JE.Soil.6_618984 JE.Soil.6_1486096 JE.Soil.6_1644808 JE.Soil.6_1780761 JE.Soil.6_2224232 JE.Soil.6_2248735 JE.Soil.6_2562322 JE.Soil.6_2779671 JE.Soil.6_2835095 JE.Soil.70_1772990 JE.Soil.74_117316 JE.Soil.74_230168 JE.Soil.74_234548 JE.Soil.74_293759 JE.Soil.74_340409 JE.Soil.74_370577 JE.Soil.74_497082 JE.Soil.74_843328 JE.Soil.78_342997 JE.Soil.7_464334 JE.Soil.7_1005922 JE.Soil.82_100339 JE.Soil.82_111580 JE.Soil.82_644017 JE.Soil.82_875605 JE.Soil.82_1016961 JE.Soil.82_1150019 JE.Soil.82_1191056 JE.Soil.83_500521 JE.Soil.83_1623888 JE.Soil.83_2508694 JE.Soil.83_2599157 JE.Soil.86_615467 JE.Soil.86_1624321 JE.Soil.86_1624400 JE.Soil.86_1726017 JE.Soil.86_1746461 JE.Soil.87_857835 JE.Soil.87_1323821 JE.Soil.87_1457592 JE.Soil.91_1223126 JE.Soil.92_2225227 JE.Soil.95_1733852 JE.Soil.95_2288325 JE.Soil.98_10995 JE.Soil.98_53967 JE.Soil.98_66836 JE.Soil.98_77747 JE.Soil.98_85402 JE.Soil.98_96700 JE.Soil.98_124317 JE.Soil.98_126381 JE.Soil.98_197234 JE.Soil.98_205999 JE.Soil.98_206581 JE.Soil.98_245857 JE.Soil.98_246910 JE.Soil.98_304056 JE.Soil.98_387418 JE.Soil.98_487903 JE.Soil.98_521835 JE.Soil.98_530213 JE.Soil.98_555877 JE.Soil.98_557642 JE.Soil.98_591483 JE.Soil.98_612848 JE.Soil.98_613314 JE.Soil.98_633485 JE.Soil.98_668558 JE.Soil.98_680322 JE.Soil.98_709052 JE.Soil.98_714688 JE.Soil.98_756611 JE.Soil.98_790052 JE.Soil.98_832098 JE.Soil.98_836104 JE.Soil.98_844561 JE.Soil.98_854980 JE.Soil.98_860059 JE.Soil.98_895059 JE.Soil.98_911730 JE.Soil.98_926259 JE.Soil.98_935832 JE.Soil.98_945218 JE.Soil.98_955926 JE.Soil.98_965686 JE.Soil.98_967628 JE.Soil.98_987688 JE.Soil.98_1028367 JE.Soil.98_1039985 JE.Soil.99_2198246 JE.Soil.99_3120729 JE.Soil.102_15975 JE.Soil.102_97475 JE.Soil.102_118319 JE.Soil.102_131513 JE.Soil.102_131699 JE.Soil.102_163524 JE.Soil.102_191640 JE.Soil.102_194989 JE.Soil.102_201113 JE.Soil.102_239174 JE.Soil.102_412558 JE.Soil.102_463970 JE.Soil.102_566951 JE.Soil.102_615037 JE.Soil.102_631546 JE.Soil.102_647265 JE.Soil.102_663650 JE.Soil.102_686669 JE.Soil.102_709304 JE.Soil.103_250941 JE.Soil.103_427917 JE.Soil.103_627974 JE.Soil.103_783287 JE.Soil.103_1214648 JE.Soil.103_1656845 JE.Soil.103_1880732 JE.Soil.103_1974489 JE.Soil.103_2313859 JE.Soil.103_2412657 JE.Soil.103_2482303 JE.Soil.104_950113 JE.Soil.104_1591688 JE.Soil.106_19256 JE.Soil.106_86702 JE.Soil.106_99309 JE.Soil.106_147158 JE.Soil.106_184696 JE.Soil.106_373134 JE.Soil.106_373704 JE.Soil.106_374223 JE.Soil.106_389877 JE.Soil.106_608313 JE.Soil.106_613418 JE.Soil.106_862450 JE.Soil.106_917688 JE.Soil.106_1185353 JE.Soil.106_1218525 JE.Soil.106_1227831 JE.Soil.106_1232224 JE.Soil.106_1241302 JE.Soil.106_1257959 JE.Soil.106_1485349 JE.Soil.106_1886779 JE.Soil.106_1917742 JE.Soil.106_2011301 JE.Soil.106_2071702 JE.Soil.106_2326169 JE.Soil.106_2388054 JE.Soil.106_2395434 JE.Soil.106_2506678 JE.Soil.106_2608256 JE.Soil.106_2668901 JE.Soil.106_2849914 JE.Soil.106_2949335 JE.Soil.106_2968148 JE.Soil.106_3035343 JE.Soil.107_1162304 JE.Soil.107_1630541 JE.Soil.107_2227960 JE.Soil.110_350080 JE.Soil.110_356249 JE.Soil.110_356370 JE.Soil.110_419690 JE.Soil.110_494437 JE.Soil.110_726192 JE.Soil.110_1088839 JE.Soil.110_1115148 JE.Soil.110_1135025 JE.Soil.110_1259890 JE.Soil.111_32677 JE.Soil.118_7959 JE.Soil.118_23719 JE.Soil.118_23783 JE.Soil.118_181544 JE.Soil.118_187629 JE.Soil.118_296422 JE.Soil.118_573529 JE.Soil.118_631029 JE.Soil.118_642229 JE.Soil.118_700504 JE.Soil.118_797609 JE.Soil.118_1030074 JE.Soil.118_1103476 JE.Soil.118_1164040 JE.Soil.122_111199 JE.Soil.122_215333 JE.Soil.122_219696 JE.Soil.122_228129 JE.Soil.122_273633 JE.Soil.122_293699 JE.Soil.122_300636 JE.Soil.122_307986 JE.Soil.122_426310 JE.Soil.122_426910 JE.Soil.122_426979 JE.Soil.122_537353 JE.Soil.122_540919 JE.Soil.122_700477 JE.Soil.122_730465 JE.Soil.122_777828 JE.Soil.122_812358 JE.Soil.126_28960 JE.Soil.126_288091 JE.Soil.126_316815 JE.Soil.126_394898 JE.Soil.126_419493 JE.Soil.126_462880 JE.Soil.126_462990 JE.Soil.126_519413 JE.Soil.126_563435 JE.Soil.126_730964 JE.Soil.126_875925 JE.Soil.126_951760 JE.Soil.126_1006878 JE.Soil.126_1099653 JE.Soil.126_1116851 JE.Soil.126_1146078 JE.Soil.126_1181217 JE.Soil.126_1336275 JE.Soil.126_1339997 JE.Soil.126_1458717 JE.Soil.126_1458903 JE.Soil.127_3075645 JE.Soil.130_97329 JE.Soil.130_337789 JE.Soil.130_342509 JE.Soil.130_350223 JE.Soil.130_406083 JE.Soil.130_433248 JE.Soil.130_618285 JE.Soil.130_756398 JE.Soil.130_761109 JE.Soil.130_774071 JE.Soil.130_830226 JE.Soil.130_832229 JE.Soil.130_879098 JE.Soil.131_1174727 JE.Soil.134_1004017 JE.Soil.134_1297306 JE.Soil.134_1569090 JE.Soil.134_1619202 JE.Soil.134_2557331 JE.Soil.135_2997546 JE.Soil.138_65102 JE.Soil.138_198615 JE.Soil.138_259159 JE.Soil.138_348890 JE.Soil.138_580313 JE.Soil.138_677697 JE.Soil.138_916989 JE.Soil.138_1085271 JE.Soil.138_1211216 JE.Soil.138_1231115 JE.Soil.139_321951 JE.Soil.142_480016 JE.Soil.142_514867 JE.Soil.142_689888 JE.Soil.142_884756 JE.Soil.142_932615 JE.Soil.142_1018568 JE.Soil.142_1425350 JE.Soil.142_2470257 JE.Soil.142_2744728 JE.Soil.143_1851678 JE.Soil.235_21338 JE.Soil.235_21611 JE.Soil.274_55861 JE.Soil.274_181797 JE.Soil.274_226511 JE.Soil.274_353569 JE.Soil.274_458721 JE.Soil.274_512763 JE.Soil.274_901170 JE.Soil.274_1092074 JE.Soil.274_1092190 JE.Soil.274_1110093 JE.Soil.274_1173885 JE.Soil.274_1276399 JE.Soil.274_1314198 JE.Soil.274_1358972 JE.Soil.274_1463869 JE.Soil.274_1507206 JE.Soil.274_1595695 JE.Soil.274_1604581 JE.Soil.274_1638885 JE.Soil.274_1640779 JE.Soil.274_1668264 JE.Soil.274_1753980 JE.Soil.274_1960198 JE.Soil.274_1992630 JE.Soil.274_2042894 JE.Soil.274_2392207 JE.Soil.278_171380 JE.Soil.278_221430 JE.Soil.278_299893 JE.Soil.278_452043 JE.Soil.278_537459 JE.Soil.278_635029 JE.Soil.278_671451 JE.Soil.278_1087983 JE.Soil.278_1399602 JE.Soil.278_1437883 JE.Soil.278_1533868 JE.Soil.278_1747080 JE.Soil.278_1805264 JE.Soil.278_2081373 JE.Soil.278_2130842 JE.Soil.278_2388674 JE.Soil.278_2514156 JE.Soil.278_2564863 JE.Soil.278_2605826 JE.Soil.279_456371 JE.Soil.279_1055294 JE.Soil.282_345836 JE.Soil.282_415994 JE.Soil.282_483491 JE.Soil.282_600641 JE.Soil.282_744997 JE.Soil.282_1054574 JE.Soil.282_1068884 JE.Soil.282_1070450 JE.Soil.282_1210589 JE.Soil.282_1343069 JE.Soil.282_1452935 JE.Soil.282_1565777 JE.Soil.282_1731361 JE.Soil.282_1784646 JE.Soil.282_2277645 JE.Soil.282_2555860 JE.Soil.282_2556468 JE.Soil.282_2559405 JE.Soil.283_347235 JE.Soil.283_631931 JE.Soil.286_162752 JE.Soil.286_251525 JE.Soil.286_263300 JE.Soil.286_316914 JE.Soil.286_986843 JE.Soil.286_1478442 JE.Soil.286_1958682 JE.Soil.287_100896 JE.Soil.290_312349 JE.Soil.290_318565 JE.Soil.290_582812 JE.Soil.290_635368 JE.Soil.290_845058 JE.Soil.290_848973 JE.Soil.290_948609 JE.Soil.290_1129076 JE.Soil.290_1298245 JE.Soil.290_1401947 JE.Soil.290_1596157 JE.Soil.290_1596231 JE.Soil.290_2205063 JE.Soil.290_2648990 JE.Soil.290_3145691 JE.Soil.294_22209 JE.Soil.294_34308 JE.Soil.294_43679 JE.Soil.294_45954 JE.Soil.294_58324 JE.Soil.294_58804 JE.Soil.294_78251 JE.Soil.294_85730 JE.Soil.294_112541 JE.Soil.294_127184 JE.Soil.294_202026 JE.Soil.294_256119 JE.Soil.294_285611 JE.Soil.294_320800 JE.Soil.294_354531 JE.Soil.294_371308 JE.Soil.294_561019 JE.Soil.294_561366 JE.Soil.294_563155 JE.Soil.294_615262 JE.Soil.295_834671 JE.Soil.298_78681 JE.Soil.298_78959 JE.Soil.298_158782 JE.Soil.298_302027 JE.Soil.298_631555 JE.Soil.302_25309 JE.Soil.302_112043 JE.Soil.302_169279 JE.Soil.302_202914 JE.Soil.302_235396 JE.Soil.302_272522 JE.Soil.302_291035 JE.Soil.302_324077 JE.Soil.302_429993 JE.Soil.302_470974 JE.Soil.302_508868 JE.Soil.302_559195 JE.Soil.302_600182 JE.Soil.310_141831 JE.Soil.310_1262226 JE.Soil.310_1948342 JE.Soil.314_861403 JE.Soil.314_912079 JE.Soil.314_933680 JE.Soil.314_1355673 JE.Soil.314_1355778 JE.Soil.318_466562 JE.Soil.318_1133231 JE.Soil.66_680627 JE.Soil.66_1673146 JE.Soil.74_697630 JE.Soil.74_697682 JE.Soil.78_1404158 JE.Soil.82_1010732 JE.Soil.98_7240 JE.Soil.98_19368 JE.Soil.98_74894 JE.Soil.98_108254 JE.Soil.98_120083 JE.Soil.98_123098 JE.Soil.98_162488 JE.Soil.98_196406 JE.Soil.98_199843 JE.Soil.98_199886 JE.Soil.98_204187 JE.Soil.98_262838 JE.Soil.98_354783 JE.Soil.98_367457 JE.Soil.98_376578 JE.Soil.98_399103 JE.Soil.98_452323 JE.Soil.98_455205 JE.Soil.98_479204 JE.Soil.98_522105 JE.Soil.98_625273 JE.Soil.98_654525 JE.Soil.98_671090 JE.Soil.98_671968 JE.Soil.98_725973 JE.Soil.98_756366 JE.Soil.98_768797 JE.Soil.98_824718 JE.Soil.98_917003 JE.Soil.98_921335 JE.Soil.98_936383 JE.Soil.98_959192 JE.Soil.98_963926 JE.Soil.98_979073 JE.Soil.98_984682 JE.Soil.98_992041 JE.Soil.98_1010256 JE.Soil.98_1015537 JE.Soil.99_1894815 JE.Soil.99_2683287 JE.Soil.102_206630 JE.Soil.102_206899 JE.Soil.102_277153 JE.Soil.102_278669 JE.Soil.102_284390 JE.Soil.102_304376 JE.Soil.102_309957 JE.Soil.102_381670 JE.Soil.102_571183 JE.Soil.102_596110 JE.Soil.102_615855 JE.Soil.103_2081773 JE.Soil.103_2203984 JE.Soil.103_2713801 JE.Soil.106_118551 JE.Soil.106_308716 JE.Soil.106_1333014 JE.Soil.106_2230244 JE.Soil.106_2242198 JE.Soil.106_2265025 JE.Soil.106_2346841 JE.Soil.110_138214 JE.Soil.110_138408 JE.Soil.110_284139 JE.Soil.110_738388 JE.Soil.110_997329 JE.Soil.111_209303 JE.Soil.111_2460450 JE.Soil.115_160677 JE.Soil.115_855578 JE.Soil.118_54671 JE.Soil.118_478178 JE.Soil.118_770761 JE.Soil.122_22163 JE.Soil.122_147588 JE.Soil.122_164683 JE.Soil.122_235740 JE.Soil.122_284925 JE.Soil.122_285064 JE.Soil.122_291788 JE.Soil.122_521122 JE.Soil.122_618319 JE.Soil.122_839980 JE.Soil.126_902380 JE.Soil.126_1101469 JE.Soil.126_1342975 JE.Soil.126_1485376 JE.Soil.127_1895621 JE.Soil.130_72145 JE.Soil.130_77191 JE.Soil.130_399108 JE.Soil.130_417695 JE.Soil.130_513633 JE.Soil.130_616924 JE.Soil.134_370485 JE.Soil.138_1166891 JE.Soil.139_245053 JE.Soil.139_315559 JE.Soil.139_320577 JE.Soil.139_340271 JE.Soil.139_526805 JE.Soil.139_542243 JE.Soil.139_542372 JE.Soil.139_582766 JE.Soil.139_805121 JE.Soil.139_858444 JE.Soil.139_883493 JE.Soil.139_1600007 JE.Soil.139_1637337 JE.Soil.139_2340132 JE.Soil.139_3083612 JE.Soil.139_3088874 JE.Soil.139_3163811 JE.Soil.139_3533040 JE.Soil.139_3762552 JE.Soil.142_2919744 JE.Soil.14_1081735 JE.Soil.14_2313580 JE.Soil.178_266187 JE.Soil.178_621846 JE.Soil.179_67207 JE.Soil.179_72216 JE.Soil.179_1425761 JE.Soil.182_1631440 JE.Soil.186_1420009 JE.Soil.186_1920461 JE.Soil.187_398226 JE.Soil.187_1117951 JE.Soil.188_780297 JE.Soil.18_1319211 JE.Soil.18_1671061 JE.Soil.18_1954447 JE.Soil.18_2220096 JE.Soil.190_521813 JE.Soil.190_3123730 JE.Soil.191_2010889 JE.Soil.194_3149053 JE.Soil.198_1304336 JE.Soil.198_1381123 JE.Soil.202_75178 JE.Soil.202_312986 JE.Soil.202_400964 JE.Soil.202_879672 JE.Soil.202_1030828 JE.Soil.206_1692584 JE.Soil.206_1692662 JE.Soil.210_207004 JE.Soil.214_974865 JE.Soil.214_2428876 JE.Soil.219_1439540 JE.Soil.22_1724821 JE.Soil.24_1540139 JE.Soil.26_11240 JE.Soil.274_860733 JE.Soil.274_1249411 JE.Soil.274_1808874 JE.Soil.274_1860988 JE.Soil.278_241463 JE.Soil.278_867571 JE.Soil.278_1108604 JE.Soil.278_1542179 JE.Soil.278_2138450 JE.Soil.279_1842526 JE.Soil.282_337878 JE.Soil.282_378499 JE.Soil.282_1686326 JE.Soil.283_525556 JE.Soil.283_908527 JE.Soil.283_909019 JE.Soil.283_1007243 JE.Soil.283_2373075 JE.Soil.286_346768 JE.Soil.286_756922 JE.Soil.286_985662 JE.Soil.290_131621 JE.Soil.290_532235 JE.Soil.290_1106752 JE.Soil.290_1443639 JE.Soil.290_1616389 JE.Soil.290_1778562 JE.Soil.290_1782281 JE.Soil.290_2093098 JE.Soil.290_2771856 JE.Soil.294_439795 JE.Soil.294_527575 JE.Soil.294_576775 JE.Soil.295_1900247 JE.Soil.298_661532 JE.Soil.298_779598 JE.Soil.2_625040 JE.Soil.2_666001 JE.Soil.2_950941 JE.Soil.2_1447862 JE.Soil.2_1527895 JE.Soil.302_568939 JE.Soil.302_688981 JE.Soil.303_1802088 JE.Soil.30_869569 JE.Soil.30_880315 JE.Soil.30_1695874 JE.Soil.30_2165510 JE.Soil.30_2923537 JE.Soil.30_2923696 JE.Soil.30_3020557 JE.Soil.30_3068019 JE.Soil.310_2165955 JE.Soil.318_120347 JE.Soil.34_293628 JE.Soil.34_1132223 JE.Soil.34_2174605 JE.Soil.34_3289950 JE.Soil.34_3290137 JE.Soil.34_3555797 JE.Soil.34_3704030 JE.Soil.42_1340662 JE.Soil.42_2212106 JE.Soil.42_2361885 JE.Soil.42_2378863 JE.Soil.43_2362699 JE.Soil.54_238118 JE.Soil.6_2301832 JE.Soil.98_122499 JE.Soil.98_238768 JE.Soil.98_368483 JE.Soil.98_473407 JE.Soil.98_547718 JE.Soil.98_755882 JE.Soil.98_820454 JE.Soil.98_853960 JE.Soil.98_884226 JE.Soil.98_929089 JE.Soil.98_970374 JE.Soil.98_1011234 JE.Soil.130_432356 JE.Soil.227_1039226 JE.Soil.231_237205 JE.Soil.234_510747 JE.Soil.234_972060 JE.Soil.234_1373995 JE.Soil.234_1548458 JE.Soil.234_1993252 JE.Soil.239_1229697 JE.Soil.250_86033 JE.Soil.254_443936 JE.Soil.258_391613 JE.Soil.258_821760 JE.Soil.262_208040 JE.Soil.262_571329 JE.Soil.262_571577 JE.Soil.262_794634 JE.Soil.262_892924 JE.Soil.262_1503434 JE.Soil.274_1922543 JE.Soil.274_1922573 JE.Soil.278_1014632 JE.Soil.280_1786995 JE.Soil.54_49128 JE.Soil.54_277412 JE.Soil.54_375686 JE.Soil.58_962911 JE.Soil.62_1648756 JE.Soil.66_793921 JE.Soil.70_91481 JE.Soil.70_981704 JE.Soil.70_1074219 JE.Soil.70_1712245 JE.Soil.70_1712805 JE.Soil.74_395240 JE.Soil.74_402558 JE.Soil.74_420609 JE.Soil.78_14296 JE.Soil.78_771220 JE.Soil.78_825009 JE.Soil.82_212471 JE.Soil.82_474014 JE.Soil.82_723784 JE.Soil.82_1115008 JE.Soil.82_1166498 JE.Soil.82_1570070 JE.Soil.86_823479 JE.Soil.86_1556624 JE.Soil.86_2470061 JE.Soil.86_2584540 JE.Soil.86_2628253 JE.Soil.95_2652632 JE.Soil.134_173249 JE.Soil.135_111096 JE.Soil.135_388241 JE.Soil.135_445599 JE.Soil.135_684107 JE.Soil.135_822523 JE.Soil.135_944754 JE.Soil.135_1408291 JE.Soil.135_1784844 JE.Soil.135_1785008 JE.Soil.135_1818215 JE.Soil.135_1892456 JE.Soil.135_2466634 JE.Soil.135_2893186 JE.Soil.135_2952583 JE.Soil.135_2956586 JE.Soil.135_3074695 JE.Soil.135_3296772 JE.Soil.135_3349850 JE.Soil.106_909135 JE.Soil.126_1080525 JE.Soil.127_2812159 JE.Soil.138_792387 JE.Soil.138_1232950 JE.Soil.178_988477 JE.Soil.286_528773 JE.Soil.290_1922280 JE.Soil.35_899139 JE.Soil.54_246441 JE.Soil.78_1237790 JE.Soil.110_718938 JE.Soil.122_529690 JE.Soil.122_596280 JE.Soil.130_454677 JE.Soil.138_563281 JE.Soil.142_572608 JE.Soil.142_2162771 JE.Soil.142_2162935 JE.Soil.278_2644089 JE.Soil.319_592972 JE.Soil.98_934533 JE.Soil.235_1079369 JE.Soil.250_860738 JE.Soil.250_1720692 JE.Soil.262_828879 JE.Soil.262_1220964 JE.Soil.294_474834 JE.Soil.50_178554 JE.Soil.66_709785 JE.Soil.75_1613524 JE.Soil.82_815552 JE.Soil.98_676635 JE.Soil.122_551817 JE.Soil.130_502042 JE.Soil.142_2224592 JE.Soil.178_973061 JE.Soil.227_2021913 JE.Soil.291_2099809 JE.Soil.310_256540 JE.Soil.310_2010919 JE.Soil.98_964409 JE.Soil.107_1814086 JE.Soil.110_1216462 JE.Soil.282_1506997 JE.Soil.302_186564 JE.Soil.30_1179182 JE.Soil.310_623323 JE.Soil.62_1407857 JE.Soil.98_813002 JE.Soil.130_446332 JE.Soil.202_789577 JE.Soil.274_764953 JE.Soil.298_716863 JE.Soil.302_390578 JE.Soil.302_552922 JE.Soil.50_376759 JE.Soil.98_213898 JE.Soil.178_412518 JE.Soil.178_757494 JE.Soil.178_821060 JE.Soil.179_85254 JE.Soil.18_858874 JE.Soil.218_269530 JE.Soil.46_754410 JE.Soil.46_2867693 JE.Soil.106_541284 JE.Soil.106_1250689 JE.Soil.118_756018 JE.Soil.142_365556 JE.Soil.294_148044 JE.Soil.310_1766458 JE.Soil.98_229907 JE.Soil.110_871739 JE.Soil.118_628654 JE.Soil.130_470660 JE.Soil.286_1825004 JE.Soil.294_507485 JE.Soil.98_900688 JE.Soil.130_298871 JE.Soil.290_2041026 JE.Soil.294_258561 JE.Soil.63_736310 JE.Soil.98_485023 JE.Lundberg.176_423438 JE.Lundberg.176_689180 JE.Soil.130_468434 JE.Soil.98_358455 JE.Soil.102_498015 JE.Soil.111_250794 JE.Soil.111_250861 JE.Soil.294_496874 JE.Lundberg.71_805622 JE.Soil.103_251161 JE.Soil.198_1487441 JE.Soil.7_1134653 JE.Soil.110_82852 JE.Soil.122_41783 JE.Soil.302_424920 JE.Soil.314_306621 JE.Soil.186_1312746 JE.Soil.219_1796523 JE.Soil.278_972143 JE.Soil.98_220997 JE.Soil.142_1001359 JE.Soil.290_818508 JE.Soil.30_2007460 JE.Soil.98_601871 JE.Soil.122_462771 JE.Soil.122_707112 JE.Soil.310_382020 JE.Soil.98_602948 JE.Soil.202_584047 JE.Soil.274_2274184 JE.Soil.98_261405 JE.Soil.98_753805 JE.Soil.274_249402 JE.Soil.318_1055348 JE.Soil.98_323918 JE.Soil.98_416387 JE.Soil.127_1080077 JE.Soil.130_476166 JE.Soil.50_297768 JE.Soil.294_448771 JE.Soil.98_63800 JE.Soil.98_765161 JE.Soil.118_1116108 JE.Soil.134_2607799 JE.Soil.6_2600005 JE.Soil.202_852143 JE.Soil.234_2074175 JE.Soil.318_1461579 JE.Soil.282_647106 JE.Soil.30_1580126 JE.Soil.70_206380 JE.Soil.294_297359 JE.Soil.294_318915 JE.Soil.98_55218 JE.Soil.291_611144 JE.Soil.78_576002 JE.Soil.98_614193 JE.Soil.130_91119 JE.Soil.38_1119639 JE.Soil.42_2348927 JE.Soil.83_2140856 JE.Soil.134_2515471 JE.Soil.99_2856137 JE.Soil.127_729833 JE.Soil.130_642600 JE.Soil.274_1512915 JE.Soil.287_1207134 JE.Soil.302_307076 JE.Soil.34_3639792 JE.Soil.314_1352332 JE.Soil.78_246695 JE.Soil.118_15544 JE.Soil.130_587160 JE.Soil.278_1875036 JE.Soil.62_551573 JE.Soil.122_731350 JE.Soil.198_1091930 JE.Soil.286_344360 JE.Soil.30_1778289 JE.Soil.42_799128 JE.Soil.59_1127637 JE.Soil.314_1249170 JE.Soil.70_207911 JE.Soil.294_643131 JE.Soil.302_411532 JE.Soil.130_224482 JE.Soil.98_734622 JE.Soil.66_476972 JE.Soil.98_267295 JE.Soil.222_1890726 JE.Soil.222_1890852 JE.Soil.266_1480021 JE.Soil.287_27104 JE.Soil.310_920416 JE.Soil.310_920493 JE.Soil.282_111186 JE.Soil.99_2412595 JE.Soil.310_1300937 JE.Soil.318_1099710 JE.Soil.70_183770 JE.Soil.70_183977 JE.Soil.38_1741294 JE.Soil.62_2369916 JE.Soil.98_113604 JE.Soil.98_409586 JE.Soil.290_3024867 JE.Soil.142_626387 JE.Lundberg.177_735385 JE.Soil.262_647408 JE.Soil.99_1168020 JE.Soil.126_61308 JE.Soil.294_328738 JE.Soil.2_1862823 JE.Soil.102_426229 JE.Soil.122_126093 JE.Soil.278_1518890 JE.Soil.143_1854544 JE.Soil.122_163909 JE.Soil.274_1267365 JE.Soil.98_50751 JE.Soil.102_532125 JE.Soil.130_614648 JE.Soil.270_1032006 JE.Soil.110_224346 JE.Soil.284_2163531 JE.Soil.218_1559600 JE.Soil.134_2327920 JE.Soil.106_1959990 JE.Soil.270_1829673 JE.Soil.314_155292 JE.Soil.50_798597 JE.Soil.106_447805 JE.Soil.106_880325 JE.Soil.278_862000 JE.Soil.198_304598 JE.Soil.98_888441 JE.Soil.302_124341 JE.Soil.98_265967 JE.Soil.310_95750 JE.Soil.14_2281875 JE.Soil.279_1348905 JE.Soil.262_257822 JE.Soil.30_1311025 JE.Soil.2_1763635 JE.Soil.298_485618 JE.Soil.278_1927509 JE.Soil.127_938444 JE.Soil.126_858356 JE.Soil.286_336014 JE.Soil.126_1146761 JE.Soil.98_647217 JE.Soil.98_401499 JE.Soil.290_1679723 JE.Soil.98_372015 JE.Soil.302_513714 JE.Soil.310_894988 JE.Soil.310_179714 JE.Soil.294_155268 JE.Soil.186_1501444 JE.Soil.182_1075968 JE.Soil.314_246292 JE.Soil.82_1183297 JE.Soil.98_31514 JE.Soil.282_387657 JE.Soil.206_1218918 JE.Soil.222_2536403 JE.Soil.294_541026 JE.Soil.310_926062 JE.Soil.34_3974845 JE.Soil.198_57086 JE.Soil.70_945159 JE.Soil.266_1267864 JE.Soil.294_566236 JE.Soil.50_732640 JE.Soil.98_70628 JE.Soil.290_323730 JE.Soil.282_1138702 JE.Soil.279_1014487 JE.Soil.82_470639 JE.Soil.280_1135925 JE.Soil.286_654262 JE.Soil.286_1427003 JE.Soil.286_466593 JE.Soil.310_537194 JE.Soil.282_1292691 JE.Soil.290_2584182 JE.Soil.314_187222 JE.Soil.63_894372 JE.Soil.7_573724 JE.Soil.74_225539 JE.Soil.34_3037825 JE.Soil.2_347728 JE.Soil.62_793406 JE.Soil.58_614785 JE.Soil.319_84275 JE.Soil.98_294742 JE.Soil.99_3120929 JE.Soil.122_131228 JE.Lundberg.124_42058 JE.Lundberg.58_2181946 JE.Soil.54_697048 JE.Soil.135_2775621 JE.Soil.66_371095 JE.Soil.6_732488 JE.Soil.106_234235 JE.Soil.106_2849507 JE.Lundberg.163_195774 JE.Soil.82_428104 JE.Soil.86_326190 JE.Soil.278_916491 JE.Soil.106_626920 JE.Soil.122_220438 JE.Soil.2_246109 JE.Soil.250_1092294 JE.Lundberg.26_1550827 JE.Lundberg.43_1247222 JE.Lundberg.43_354980 JE.Lundberg.4_1481825 JE.Lundberg.4_1481891 JE.Lundberg.4_660282 JE.Lundberg.58_1575278 JE.Lundberg.64_866905 JE.Lundberg.68_1399027 JE.Lundberg.68_408015 JE.Lundberg.70_108839 JE.Lundberg.70_1669306 JE.Lundberg.70_884930 JE.Lundberg.77_1496212 JE.Lundberg.7_1162903 JE.Lundberg.85_477018 JE.Lundberg.130_537340 JE.Lundberg.136_379214 JE.Lundberg.70_653821 JE.Lundberg.70_886715 JE.Lundberg.133_1119413 JE.Soil.70_1132072 JE.Soil.106_87144 JE.Soil.310_2201301 JE.Soil.182_813635 JE.Soil.186_1006825 JE.Soil.186_1238371 JE.Soil.186_1599635 JE.Soil.186_533986 JE.Soil.18_1627868 JE.Soil.18_1628010 JE.Soil.18_2337303 JE.Soil.190_2411893 JE.Soil.195_117540 JE.Soil.195_312502 JE.Soil.198_684025 JE.Soil.202_388732 JE.Soil.202_504167 JE.Soil.202_670346 JE.Soil.202_913950 JE.Soil.219_501159 JE.Soil.227_1529612 JE.Soil.227_2150672 JE.Soil.22_1762097 JE.Soil.22_1911339 JE.Soil.254_420382 JE.Soil.254_916950 JE.Soil.262_1135584 JE.Soil.262_1348865 JE.Soil.262_1456307 JE.Soil.262_445852 JE.Soil.26_441528 JE.Soil.26_605873 JE.Soil.274_1383991 JE.Soil.274_669303 JE.Soil.278_1503197 JE.Soil.282_1184172 JE.Soil.283_530215 JE.Soil.286_1515887 JE.Soil.286_2026708 JE.Soil.286_442155 JE.Soil.294_289536 JE.Soil.294_470997 JE.Soil.298_320159 JE.Soil.2_1503559 JE.Soil.30_1405216 JE.Soil.30_1559732 JE.Soil.30_1636130 JE.Soil.30_2550497 JE.Soil.30_2550611 JE.Soil.30_693509 JE.Soil.30_693644 JE.Soil.310_623159 JE.Soil.34_1164898 JE.Soil.35_2956270 JE.Soil.38_3059240 JE.Soil.42_1067239 JE.Soil.42_1254541 JE.Soil.42_2073813 JE.Soil.42_2683302 JE.Soil.46_1619484 JE.Soil.50_469714 JE.Soil.50_527662 JE.Soil.54_482028 JE.Soil.58_277416 JE.Soil.58_817958 JE.Soil.62_1495329 JE.Soil.62_243167 JE.Soil.63_158774 JE.Soil.63_934688 JE.Soil.66_903341 JE.Soil.6_1964116 JE.Soil.6_2738957 JE.Soil.6_2953798 JE.Soil.6_713537 JE.Soil.6_830052 JE.Soil.70_572044 JE.Soil.70_678649 JE.Soil.71_153537 JE.Soil.75_1140634 JE.Soil.95_1067542 JE.Soil.98_192914 JE.Soil.98_288624 JE.Soil.98_663934 JE.Soil.130_249023 JE.Soil.258_786508 JE.Soil.283_1147181 JE.Soil.294_35785 JE.Soil.294_480695 JE.Soil.302_191949 JE.Soil.314_685945 JE.Soil.54_1119222 JE.Soil.131_5086268 JE.Soil.254_26145 JE.Soil.278_2521968 JE.Soil.54_198507 JE.Soil.302_663232 JE.Soil.231_1676193 JE.Soil.250_136339 JE.Soil.258_26600 JE.Soil.268_848953 JE.Soil.50_560907 JE.Soil.54_1052369 JE.Soil.54_315576 JE.Soil.54_914136 JE.Soil.58_1157661 JE.Soil.62_693381 JE.Soil.66_1502729 JE.Soil.70_132470 JE.Soil.74_70212 JE.Soil.75_1633114 JE.Soil.78_1329558 JE.Soil.82_72750 JE.Lundberg.176_1094951 JE.Soil.102_185841 JE.Lundberg.181_530886 JE.Soil.102_13768 JE.Soil.107_696499 JE.Lundberg.131_413691 JE.Lundberg.32_646687 JE.Soil.106_417693 JE.Lundberg.10_385696 JE.Soil.139_544846 JE.Lundberg.43_1149761 JE.Soil.139_893943 JE.Lundberg.19_525837 JE.Soil.139_207410 JE.Soil.178_898528 JE.Soil.187_911336 JE.Lundberg.13_3499829 JE.Lundberg.176_603093 JE.Lundberg.176_94034 JE.Lundberg.1_1054189 JE.Lundberg.34_1447205 JE.Lundberg.4_73522 JE.Soil.178_432891 JE.Lundberg.7_1382431 JE.Soil.143_348492 JE.Soil.178_936635 JE.Soil.182_1967614 JE.Soil.198_1217428 JE.Soil.22_1463689 JE.Soil.34_439589 JE.Lundberg.1_580906 JE.Lundberg.20_1348288 JE.Lundberg.31_1088191 JE.Lundberg.35_206024 JE.Lundberg.40_981728 JE.Lundberg.64_285968 JE.Soil.131_4524957 JE.Soil.131_5032067 JE.Soil.135_3545174 JE.Soil.15_1807581 JE.Soil.178_121565 JE.Soil.178_242252 JE.Soil.182_1095942 JE.Soil.182_1626916 JE.Soil.198_1062946 JE.Soil.210_220298 JE.Soil.210_744187 JE.Soil.210_755623 JE.Soil.22_1610921 JE.Soil.38_571495 JE.Lundberg.136_435965 JE.Lundberg.13_4797580 JE.Lundberg.170_628245 JE.Lundberg.187_1591720 JE.Lundberg.1_2168792 JE.Lundberg.25_339492 JE.Lundberg.43_863011 JE.Lundberg.59_483965 JE.Lundberg.77_11007 JE.Lundberg.7_86054 JE.Lundberg.91_1569200 JE.Lundberg.91_862399 JE.Soil.131_2551105 JE.Soil.131_3375815 JE.Soil.139_2870657 JE.Soil.14_1194923 JE.Soil.14_729337 JE.Soil.178_18124 JE.Soil.178_256453 JE.Soil.178_355501 JE.Soil.178_99961 JE.Soil.182_449460 JE.Soil.182_786562 JE.Soil.183_89011 JE.Soil.18_1294430 JE.Soil.18_301918 JE.Soil.190_2097945 JE.Soil.190_2363797 JE.Soil.190_297978 JE.Soil.190_399734 JE.Soil.194_3252024 JE.Soil.194_3517324 JE.Soil.198_1510568 JE.Soil.202_976357 JE.Soil.210_554758 JE.Soil.222_1172530 JE.Soil.234_446556 JE.Soil.234_653483 JE.Soil.262_1101540 JE.Soil.262_813981 JE.Soil.274_133988 JE.Soil.2_1515770 JE.Soil.2_867207 JE.Soil.34_1633952 JE.Soil.38_2789282 JE.Soil.62_2117267 JE.Soil.6_1967919 JE.Soil.6_223337 JE.Lundberg.10_427629 JE.Lundberg.10_891167 JE.Lundberg.13_1339723 JE.Lundberg.13_4710471 JE.Lundberg.163_655783 JE.Lundberg.16_853591 JE.Lundberg.16_858837 JE.Lundberg.16_884254 JE.Lundberg.176_1166548 JE.Lundberg.176_1444918 JE.Lundberg.176_1657899 JE.Lundberg.176_1732235 JE.Lundberg.176_58345 JE.Lundberg.176_995742 JE.Lundberg.181_181509 JE.Lundberg.190_130031 JE.Lundberg.190_217731 JE.Lundberg.1_1894887 JE.Lundberg.1_2059991 JE.Lundberg.1_338935 JE.Lundberg.1_725036 JE.Lundberg.23_1509368 JE.Lundberg.23_395932 JE.Lundberg.25_22424 JE.Lundberg.25_343912 JE.Lundberg.2_4682 JE.Lundberg.31_101789 JE.Lundberg.31_107854 JE.Lundberg.31_459185 JE.Lundberg.38_1045715 JE.Lundberg.38_81855 JE.Lundberg.40_1235317 JE.Lundberg.43_411191 JE.Lundberg.46_967836 JE.Lundberg.52_116471 JE.Lundberg.59_1733576 JE.Lundberg.68_1476831 JE.Lundberg.68_894382 JE.Lundberg.79_1381738 JE.Lundberg.7_1632079 JE.Lundberg.7_652425 JE.Lundberg.82_213949 JE.Lundberg.8_1034953 JE.Lundberg.8_368379 JE.Lundberg.94_1271005 JE.Lundberg.94_302922 JE.Soil.102_110308 JE.Soil.102_235552 JE.Soil.102_249817 JE.Soil.102_515401 JE.Soil.102_651513 JE.Soil.106_2475791 JE.Soil.106_2607300 JE.Soil.106_2955238 JE.Soil.110_1183405 JE.Soil.110_400771 JE.Soil.110_995613 JE.Soil.118_177665 JE.Soil.118_763023 JE.Soil.118_8031 JE.Soil.122_1740 JE.Soil.122_836520 JE.Soil.126_1379456 JE.Soil.126_1410857 JE.Soil.127_2398721 JE.Soil.127_2764753 JE.Soil.127_786987 JE.Soil.130_102442 JE.Soil.130_461222 JE.Soil.130_90355 JE.Soil.131_156620 JE.Soil.131_3084580 JE.Soil.131_4834306 JE.Soil.134_1700029 JE.Soil.135_1314163 JE.Soil.135_1857395 JE.Soil.135_3895794 JE.Soil.135_873115 JE.Soil.138_1283706 JE.Soil.138_977452 JE.Soil.139_1184698 JE.Soil.139_1363263 JE.Soil.139_1740898 JE.Soil.139_282406 JE.Soil.139_3575077 JE.Soil.142_2035252 JE.Soil.142_2265665 JE.Soil.143_1239726 JE.Soil.143_1388031 JE.Soil.143_1947675 JE.Soil.143_2435251 JE.Soil.143_469581 JE.Soil.14_1184794 JE.Soil.14_248731 JE.Soil.14_525865 JE.Soil.15_592297 JE.Soil.15_667948 JE.Soil.178_1012599 JE.Soil.178_329100 JE.Soil.178_341490 JE.Soil.178_376048 JE.Soil.178_419198 JE.Soil.178_703309 JE.Soil.178_723081 JE.Soil.178_944529 JE.Soil.178_950849 JE.Soil.178_966613 JE.Soil.179_1090233 JE.Soil.179_2090526 JE.Soil.179_449776 JE.Soil.182_1880946 JE.Soil.182_520260 JE.Soil.182_792867 JE.Soil.182_947364 JE.Soil.183_451191 JE.Soil.186_1497449 JE.Soil.186_870285 JE.Soil.186_873700 JE.Soil.186_896732 JE.Soil.187_1754137 JE.Soil.187_945458 JE.Soil.18_1154111 JE.Soil.18_1259281 JE.Soil.18_2303867 JE.Soil.18_47411 JE.Soil.18_493842 JE.Soil.190_1506384 JE.Soil.190_411092 JE.Soil.190_462759 JE.Soil.194_1106145 JE.Soil.194_2681971 JE.Soil.194_3606814 JE.Soil.198_1308847 JE.Soil.198_412947 JE.Soil.198_512138 JE.Soil.198_551669 JE.Soil.198_650628 JE.Soil.198_680123 JE.Soil.198_690298 JE.Soil.198_722208 JE.Soil.198_737563 JE.Soil.202_234792 JE.Soil.202_976013 JE.Soil.206_179261 JE.Soil.206_265000 JE.Soil.206_663155 JE.Soil.211_1808663 JE.Soil.211_575717 JE.Soil.214_1532014 JE.Soil.214_327038 JE.Soil.218_1135476 JE.Soil.218_1191887 JE.Soil.218_1316031 JE.Soil.218_288135 JE.Soil.218_313524 JE.Soil.218_313888 JE.Soil.219_1474537 JE.Soil.222_2073195 JE.Soil.222_2267227 JE.Soil.222_908584 JE.Soil.222_951226 JE.Soil.223_1571234 JE.Soil.227_1739006 JE.Soil.22_1098152 JE.Soil.22_1437128 JE.Soil.22_1503115 JE.Soil.22_1531038 JE.Soil.22_787377 JE.Soil.22_808853 JE.Soil.234_2108687 JE.Soil.262_343997 JE.Soil.266_469164 JE.Soil.26_1041161 JE.Soil.26_1258347 JE.Soil.26_221270 JE.Soil.26_259458 JE.Soil.26_366972 JE.Soil.270_916110 JE.Soil.282_2418483 JE.Soil.283_2459770 JE.Soil.2_1116863 JE.Soil.2_1117005 JE.Soil.2_1190771 JE.Soil.2_1460632 JE.Soil.2_2162168 JE.Soil.2_2254446 JE.Soil.2_904747 JE.Soil.302_246138 JE.Soil.30_1240658 JE.Soil.30_1252110 JE.Soil.30_234331 JE.Soil.30_2918398 JE.Soil.30_349552 JE.Soil.30_786953 JE.Soil.310_1570982 JE.Soil.314_1551429 JE.Soil.34_1156838 JE.Soil.34_1349992 JE.Soil.34_2098638 JE.Soil.34_217510 JE.Soil.34_3186575 JE.Soil.34_694754 JE.Soil.35_3467097 JE.Soil.38_1459248 JE.Soil.38_763496 JE.Soil.39_375054 JE.Soil.3_1396031 JE.Soil.3_1586293 JE.Soil.3_2100860 JE.Soil.42_1424016 JE.Soil.42_3244 JE.Soil.43_2092503 JE.Soil.46_1095317 JE.Soil.46_1629124 JE.Soil.46_2147775 JE.Soil.46_3033412 JE.Soil.46_539773 JE.Soil.46_596047 JE.Soil.54_784153 JE.Soil.54_919221 JE.Soil.6_1203293 JE.Soil.6_1738909 JE.Soil.6_2243020 JE.Soil.6_2408877 JE.Soil.6_2576625 JE.Soil.6_262948 JE.Soil.6_2798574 JE.Soil.6_594559 JE.Soil.6_798615 JE.Soil.74_719915 JE.Soil.78_230534 JE.Soil.86_45977 JE.Soil.87_2042189 JE.Soil.98_604958 JE.Lundberg.176_1809355 JE.Lundberg.176_1970950 JE.Lundberg.181_180469 JE.Lundberg.182_1132769 JE.Lundberg.190_308789 JE.Lundberg.190_593039 JE.Lundberg.190_1368716 JE.Lundberg.52_175412 JE.Lundberg.52_175691 JE.Lundberg.77_1723191 JE.Lundberg.88_883347 JE.Lundberg.94_914048 JE.Soil.127_885730 JE.Soil.127_1755557 JE.Soil.127_1938549 JE.Soil.127_2000790 JE.Soil.131_373470 JE.Soil.131_553219 JE.Soil.131_553357 JE.Soil.131_1576470 JE.Soil.131_2177773 JE.Soil.131_3477597 JE.Soil.131_4179290 JE.Soil.131_5342557 JE.Soil.143_188379 JE.Soil.143_1032839 JE.Soil.143_1303026 JE.Soil.143_1623177 JE.Soil.143_1623297 JE.Soil.143_1887984 JE.Soil.143_2567912 JE.Soil.143_2692664 JE.Soil.14_70948 JE.Soil.14_465334 JE.Soil.14_1111930 JE.Soil.14_1194732 JE.Soil.14_1367964 JE.Soil.14_2710437 JE.Soil.15_1568025 JE.Soil.178_150228 JE.Soil.178_217655 JE.Soil.178_269504 JE.Soil.178_880304 JE.Soil.179_1564852 JE.Soil.182_133831 JE.Soil.182_167829 JE.Soil.182_261693 JE.Soil.182_358932 JE.Soil.182_519549 JE.Soil.182_538482 JE.Soil.182_603395 JE.Soil.182_711662 JE.Soil.182_946930 JE.Soil.182_1734472 JE.Soil.182_1909233 JE.Soil.183_813148 JE.Soil.183_813406 JE.Soil.183_870230 JE.Soil.183_1199024 JE.Soil.186_293806 JE.Soil.186_293872 JE.Soil.186_575668 JE.Soil.186_690035 JE.Soil.186_799202 JE.Soil.186_873383 JE.Soil.186_1086441 JE.Soil.186_1126599 JE.Soil.186_1239101 JE.Soil.186_1611699 JE.Soil.186_1811162 JE.Soil.186_2007181 JE.Soil.186_2007587 JE.Soil.187_397798 JE.Soil.187_499061 JE.Soil.18_277574 JE.Soil.18_277692 JE.Soil.18_336755 JE.Soil.18_903839 JE.Soil.18_1532907 JE.Soil.18_2112047 JE.Soil.18_2784294 JE.Soil.190_199129 JE.Soil.190_216917 JE.Soil.190_222192 JE.Soil.190_417692 JE.Soil.190_626626 JE.Soil.190_906391 JE.Soil.190_1983806 JE.Soil.190_3199751 JE.Soil.191_827159 JE.Soil.191_1285592 JE.Soil.191_1388026 JE.Soil.194_146681 JE.Soil.194_689761 JE.Soil.194_815480 JE.Soil.194_1678435 JE.Soil.194_2611097 JE.Soil.194_3819041 JE.Soil.194_4382537 JE.Soil.195_774308 JE.Soil.195_1995694 JE.Soil.198_282369 JE.Soil.198_562389 JE.Soil.198_574234 JE.Soil.198_590680 JE.Soil.198_771586 JE.Soil.198_1017125 JE.Soil.198_1238566 JE.Soil.198_1240349 JE.Soil.198_1502908 JE.Soil.199_731872 JE.Soil.202_101944 JE.Soil.202_175064 JE.Soil.202_225189 JE.Soil.202_231752 JE.Soil.202_411629 JE.Soil.202_855060 JE.Soil.202_919863 JE.Soil.206_112442 JE.Soil.206_235517 JE.Soil.206_532434 JE.Soil.206_886520 JE.Soil.206_886812 JE.Soil.206_944333 JE.Soil.206_1301312 JE.Soil.206_1447107 JE.Soil.206_1695500 JE.Soil.206_1709582 JE.Soil.206_1724198 JE.Soil.210_325058 JE.Soil.210_498023 JE.Soil.210_622698 JE.Soil.210_685682 JE.Soil.211_190620 JE.Soil.211_763936 JE.Soil.211_898932 JE.Soil.211_1644530 JE.Soil.211_1853923 JE.Soil.211_2612046 JE.Soil.214_73900 JE.Soil.214_629984 JE.Soil.214_714427 JE.Soil.214_1018702 JE.Soil.214_1110710 JE.Soil.214_1148419 JE.Soil.214_1410747 JE.Soil.214_2175530 JE.Soil.214_2176000 JE.Soil.215_387217 JE.Soil.215_712954 JE.Soil.218_24858 JE.Soil.218_313961 JE.Soil.218_714757 JE.Soil.218_815215 JE.Soil.218_1139858 JE.Soil.218_1186905 JE.Soil.218_1607560 JE.Soil.218_1619307 JE.Soil.218_1639510 JE.Soil.219_1764275 JE.Soil.219_1783634 JE.Soil.222_510407 JE.Soil.222_643336 JE.Soil.222_1266723 JE.Soil.222_1652737 JE.Soil.222_2023216 JE.Soil.222_2155096 JE.Soil.222_2199709 JE.Soil.222_2580354 JE.Soil.223_874728 JE.Soil.223_1870912 JE.Soil.22_457227 JE.Soil.22_640044 JE.Soil.22_1258008 JE.Soil.22_1260005 JE.Soil.22_2066518 JE.Soil.22_2068777 JE.Soil.23_1453681 JE.Soil.26_14118 JE.Soil.26_1808650 JE.Soil.26_1847688 JE.Soil.26_2024693 JE.Soil.28_2384197 JE.Soil.2_348037 JE.Soil.2_590572 JE.Soil.2_590764 JE.Soil.2_780831 JE.Soil.2_838086 JE.Soil.2_1588396 JE.Soil.2_1654696 JE.Soil.2_2064581 JE.Soil.30_289198 JE.Soil.30_713759 JE.Soil.30_769395 JE.Soil.30_1772358 JE.Soil.30_2126203 JE.Soil.30_2164745 JE.Soil.30_2380450 JE.Soil.30_2665459 JE.Soil.30_2750037 JE.Soil.30_2853186 JE.Soil.30_2868644 JE.Soil.30_3003600 JE.Soil.30_3142009 JE.Soil.314_478445 JE.Soil.314_1388273 JE.Soil.34_177315 JE.Soil.34_618780 JE.Soil.34_960619 JE.Soil.34_1455118 JE.Soil.34_2119536 JE.Soil.34_3204539 JE.Soil.34_3740796 JE.Soil.34_3863592 JE.Soil.35_1261754 JE.Soil.35_1905357 JE.Soil.35_2911567 JE.Soil.35_3079803 JE.Soil.38_412058 JE.Soil.38_1102705 JE.Soil.38_1431575 JE.Soil.38_1431610 JE.Soil.38_1600821 JE.Soil.38_1982262 JE.Soil.42_3431 JE.Soil.42_439978 JE.Soil.42_1789686 JE.Soil.42_2177385 JE.Soil.42_2358327 JE.Soil.42_2394878 JE.Soil.43_433366 JE.Soil.46_739940 JE.Soil.46_996724 JE.Soil.46_2010673 JE.Soil.46_2241904 JE.Soil.46_3073417 JE.Soil.47_589134 JE.Soil.47_2115944 JE.Soil.4_2820161 JE.Soil.6_291700 JE.Soil.6_816912 JE.Soil.6_837131 JE.Soil.6_933448 JE.Soil.6_1000922 JE.Soil.6_1074091 JE.Soil.6_1095097 JE.Soil.6_1138288 JE.Soil.6_1386032 JE.Soil.6_1875764 JE.Soil.6_2076714 JE.Soil.6_2159371 JE.Soil.6_2677534 JE.Soil.6_2856769 JE.Soil.6_2872795 JE.Soil.6_2942625 JE.Soil.7_701560 JE.Soil.82_137718 JE.Soil.8_856267 JE.Soil.8_856376 JE.Soil.8_1238212 JE.Soil.98_159788 JE.Soil.102_267108 JE.Soil.102_515285 JE.Soil.102_688991 JE.Soil.103_1038183 JE.Soil.103_2225145 JE.Soil.103_2626253 JE.Soil.106_106671 JE.Soil.106_236812 JE.Soil.106_338480 JE.Soil.106_373830 JE.Soil.106_532132 JE.Soil.106_862255 JE.Soil.106_932007 JE.Soil.106_934884 JE.Soil.106_934936 JE.Soil.106_1081167 JE.Soil.106_1198808 JE.Soil.106_1215840 JE.Soil.106_1241642 JE.Soil.106_1297102 JE.Soil.106_1335349 JE.Soil.106_1414633 JE.Soil.106_1537118 JE.Soil.106_1714545 JE.Soil.106_1768949 JE.Soil.106_1775707 JE.Soil.106_1805487 JE.Soil.106_2138633 JE.Soil.106_2301435 JE.Soil.106_2306312 JE.Soil.106_2368675 JE.Soil.106_2388226 JE.Soil.106_2415968 JE.Soil.106_2484208 JE.Soil.106_2499850 JE.Soil.106_2505008 JE.Soil.106_2660916 JE.Soil.106_2740781 JE.Soil.106_2753704 JE.Soil.106_2855469 JE.Soil.106_2901089 JE.Soil.106_2910768 JE.Soil.106_2947069 JE.Soil.110_77745 JE.Soil.110_250942 JE.Soil.110_656165 JE.Soil.110_671939 JE.Soil.110_970575 JE.Soil.118_138314 JE.Soil.118_251644 JE.Soil.118_366491 JE.Soil.118_587019 JE.Soil.118_655939 JE.Soil.118_1071737 JE.Soil.122_1263 JE.Soil.122_3609 JE.Soil.122_146370 JE.Soil.122_151642 JE.Soil.122_461486 JE.Soil.122_648788 JE.Soil.122_711180 JE.Soil.122_819734 JE.Soil.124_1547781 JE.Soil.126_472130 JE.Soil.126_797623 JE.Soil.126_893717 JE.Soil.126_1081138 JE.Soil.126_1305389 JE.Soil.130_96043 JE.Soil.130_205743 JE.Soil.130_240391 JE.Soil.130_289767 JE.Soil.130_304381 JE.Soil.130_373586 JE.Soil.134_76124 JE.Soil.134_668001 JE.Soil.134_2791678 JE.Soil.138_99817 JE.Soil.138_1042074 JE.Soil.138_1213493 JE.Soil.142_31530 JE.Soil.142_991779 JE.Soil.142_1551122 JE.Soil.142_1850507 JE.Soil.142_2150773 JE.Soil.234_2202424 JE.Soil.274_1802212 JE.Soil.274_1948361 JE.Soil.274_2427409 JE.Soil.278_487191 JE.Soil.278_1078570 JE.Soil.278_1189941 JE.Soil.278_1724682 JE.Soil.278_1987272 JE.Soil.278_2365254 JE.Soil.278_2547330 JE.Soil.278_2625506 JE.Soil.279_1706150 JE.Soil.280_1172740 JE.Soil.280_1843881 JE.Soil.282_132361 JE.Soil.282_952015 JE.Soil.282_994572 JE.Soil.282_994720 JE.Soil.282_1106662 JE.Soil.282_1801488 JE.Soil.282_2089165 JE.Soil.286_718242 JE.Soil.286_828154 JE.Soil.286_918191 JE.Soil.286_1479325 JE.Soil.290_1220069 JE.Soil.294_12375 JE.Soil.294_31215 JE.Soil.294_397138 JE.Soil.294_457638 JE.Soil.294_511961 JE.Soil.294_576185 JE.Soil.298_153181 JE.Soil.298_296374 JE.Soil.298_403103 JE.Soil.302_249648 JE.Soil.302_542571 JE.Soil.302_549148 JE.Soil.302_574704 JE.Soil.302_674990 JE.Soil.303_1266879 JE.Soil.310_27870 JE.Soil.310_657787 JE.Soil.310_1334596 JE.Soil.310_1583298 JE.Soil.310_1854449 JE.Soil.314_617567 JE.Soil.314_674447 JE.Soil.314_1114832 JE.Soil.314_1275285 JE.Soil.314_1483109 JE.Soil.318_157340 JE.Soil.318_1231004 JE.Soil.318_1658185 JE.Soil.98_5040 JE.Soil.98_253272 JE.Soil.98_436480 JE.Soil.98_592027 JE.Soil.98_594083 JE.Soil.98_763989 JE.Soil.98_855393 JE.Soil.98_942435 JE.Soil.98_1030922 JE.Soil.178_124382 JE.Soil.186_1429743 JE.Soil.227_377015 JE.Soil.227_465359 JE.Soil.227_470394 JE.Soil.227_584840 JE.Soil.227_863130 JE.Soil.227_1377654 JE.Soil.227_1727366 JE.Soil.227_2200266 JE.Soil.231_911515 JE.Soil.231_1980194 JE.Soil.231_2048878 JE.Soil.234_447188 JE.Soil.234_829158 JE.Soil.234_1106379 JE.Soil.234_1187720 JE.Soil.234_1223735 JE.Soil.234_1350155 JE.Soil.234_1392703 JE.Soil.234_1458558 JE.Soil.234_1515336 JE.Soil.234_1515452 JE.Soil.234_2285321 JE.Soil.234_2509705 JE.Soil.235_1006515 JE.Soil.239_854160 JE.Soil.250_709572 JE.Soil.250_976886 JE.Soil.254_848230 JE.Soil.254_959165 JE.Soil.258_54865 JE.Soil.258_350659 JE.Soil.258_376101 JE.Soil.258_1158819 JE.Soil.258_1159151 JE.Soil.258_1544706 JE.Soil.258_1642551 JE.Soil.262_111598 JE.Soil.262_219425 JE.Soil.262_220283 JE.Soil.262_264212 JE.Soil.262_479027 JE.Soil.262_873531 JE.Soil.262_978340 JE.Soil.262_1315439 JE.Soil.270_559536 JE.Soil.270_915999 JE.Soil.290_1804600 JE.Soil.42_1801795 JE.Soil.50_88485 JE.Soil.50_117461 JE.Soil.50_239722 JE.Soil.50_300778 JE.Soil.50_603073 JE.Soil.50_692542 JE.Soil.50_757883 JE.Soil.54_23167 JE.Soil.54_370973 JE.Soil.54_393276 JE.Soil.54_434722 JE.Soil.54_435233 JE.Soil.54_1063662 JE.Soil.54_1141157 JE.Soil.54_1246615 JE.Soil.58_125006 JE.Soil.58_269433 JE.Soil.58_652604 JE.Soil.58_746216 JE.Soil.58_831947 JE.Soil.58_1032092 JE.Soil.59_2230462 JE.Soil.62_325846 JE.Soil.62_594532 JE.Soil.62_643115 JE.Soil.62_645431 JE.Soil.62_1166815 JE.Soil.62_1457193 JE.Soil.62_1950681 JE.Soil.62_2214730 JE.Soil.66_932332 JE.Soil.66_1178123 JE.Soil.66_1387401 JE.Soil.66_1456213 JE.Soil.70_664847 JE.Soil.70_1051372 JE.Soil.70_1540129 JE.Soil.74_24381 JE.Soil.74_106261 JE.Soil.74_216407 JE.Soil.74_471103 JE.Soil.74_559562 JE.Soil.74_670151 JE.Soil.74_685730 JE.Soil.74_707164 JE.Soil.74_742423 JE.Soil.74_832326 JE.Soil.75_889053 JE.Soil.75_2357513 JE.Soil.78_66542 JE.Soil.78_292029 JE.Soil.78_358470 JE.Soil.78_558389 JE.Soil.78_563780 JE.Soil.78_685754 JE.Soil.78_1105302 JE.Soil.78_1351616 JE.Soil.82_42075 JE.Soil.82_305002 JE.Soil.82_397115 JE.Soil.82_472815 JE.Soil.82_552147 JE.Soil.82_804663 JE.Soil.82_959482 JE.Soil.82_1106537 JE.Soil.86_271403 JE.Soil.86_1428583 JE.Soil.86_2035555 JE.Soil.87_1611240 JE.Soil.87_2528275 JE.Soil.91_1570589 JE.Soil.95_388842 JE.Soil.95_2320462 JE.Soil.102_233746 JE.Soil.102_369797 JE.Soil.102_641421 JE.Soil.106_286035 JE.Soil.106_941639 JE.Soil.106_949919 JE.Soil.106_1767637 JE.Soil.106_1811060 JE.Soil.106_1896870 JE.Soil.106_2383898 JE.Soil.106_2506759 JE.Soil.106_2754393 JE.Soil.106_2775647 JE.Soil.122_365037 JE.Soil.122_785536 JE.Soil.126_988346 JE.Soil.126_1242487 JE.Soil.130_268934 JE.Soil.130_358271 JE.Soil.130_669447 JE.Soil.130_794200 JE.Soil.142_574523 JE.Soil.178_835088 JE.Soil.26_119723 JE.Soil.26_119932 JE.Soil.274_1530279 JE.Soil.278_745040 JE.Soil.278_1370586 JE.Soil.282_645535 JE.Soil.282_645971 JE.Soil.282_1951323 JE.Soil.282_2062955 JE.Soil.282_2495980 JE.Soil.283_1367175 JE.Soil.286_567261 JE.Soil.286_598110 JE.Soil.286_665473 JE.Soil.286_1197702 JE.Soil.290_170575 JE.Soil.290_231348 JE.Soil.290_1516728 JE.Soil.290_1921698 JE.Soil.290_2045387 JE.Soil.290_2642445 JE.Soil.290_2799599 JE.Soil.291_848094 JE.Soil.298_364167 JE.Soil.314_113220 JE.Soil.318_74700 JE.Soil.319_915220 JE.Soil.58_416433 JE.Soil.74_239678 JE.Soil.98_211460 JE.Soil.98_1001701 JE.Soil.98_1001788 JE.Soil.115_1100833 JE.Soil.115_2536038 JE.Soil.219_778936 JE.Soil.231_406258 JE.Soil.231_885467 JE.Soil.231_1007726 JE.Soil.231_2578574 JE.Soil.232_1893778 JE.Soil.234_940289 JE.Soil.234_1829467 JE.Soil.250_1087565 JE.Soil.254_114678 JE.Soil.254_944644 JE.Soil.254_945217 JE.Soil.258_703110 JE.Soil.258_1032919 JE.Soil.258_1033521 JE.Soil.258_1566084 JE.Soil.258_1833234 JE.Soil.262_242008 JE.Soil.262_337110 JE.Soil.262_732874 JE.Soil.262_810319 JE.Soil.262_1188841 JE.Soil.274_542997 JE.Soil.274_543607 JE.Soil.287_1113188 JE.Soil.294_119132 JE.Soil.58_1181572 JE.Soil.58_1415312 JE.Soil.62_2445988 JE.Soil.66_110198 JE.Soil.66_255435 JE.Soil.74_84271 JE.Soil.74_384620 JE.Soil.78_1124928 JE.Soil.78_1260070 JE.Soil.82_718190 JE.Soil.82_927363 JE.Soil.83_1553669 JE.Soil.86_1146223 JE.Soil.86_1383108 JE.Soil.98_791012 JE.Soil.227_1144904 JE.Soil.231_277209 JE.Soil.231_1319611 JE.Soil.250_27914 JE.Soil.254_212589 JE.Soil.262_25134 JE.Soil.262_273167 JE.Soil.262_445586 JE.Soil.262_989331 JE.Soil.262_1184217 JE.Soil.262_1284054 JE.Soil.262_1324924 JE.Soil.262_1413838 JE.Soil.262_1421730 JE.Soil.50_239541 JE.Soil.50_239620 JE.Soil.50_391622 JE.Soil.50_391724 JE.Soil.50_799564 JE.Soil.50_804501 JE.Soil.63_1283877 JE.Soil.63_1799577 JE.Soil.63_2487628 JE.Soil.63_2634413 JE.Soil.66_954231 JE.Soil.66_954333 JE.Soil.74_222701 JE.Soil.74_222808 JE.Soil.74_828510 JE.Soil.82_669167 JE.Soil.82_885019 JE.Soil.83_2029181 JE.Soil.83_2127294 JE.Soil.83_2132789 JE.Lundberg.40_920018 JE.Lundberg.52_1140944 JE.Lundberg.52_1514619 JE.Soil.102_682479 JE.Soil.110_448649 JE.Soil.110_453993 JE.Soil.115_2329315 JE.Soil.18_416356 JE.Soil.18_1383318 JE.Soil.18_1606375 JE.Soil.198_1451502 JE.Soil.202_857048 JE.Soil.234_294912 JE.Soil.234_626580 JE.Soil.234_833689 JE.Soil.262_1090993 JE.Soil.262_1159327 JE.Soil.26_121111 JE.Soil.282_545275 JE.Soil.290_995041 JE.Soil.290_2154568 JE.Soil.290_3096670 JE.Soil.30_2951366 JE.Soil.42_152782 JE.Soil.42_152923 JE.Soil.42_2393172 JE.Soil.58_14251 JE.Soil.58_166772 JE.Soil.58_849931 JE.Soil.78_309251 JE.Soil.95_1774967 JE.Soil.106_1587947 JE.Soil.106_1807175 JE.Soil.127_47905 JE.Soil.130_677887 JE.Soil.130_812991 JE.Soil.130_865528 JE.Soil.286_1041013 JE.Soil.286_1732854 JE.Soil.290_660476 JE.Soil.294_549480 JE.Soil.294_629828 JE.Soil.30_3006686 JE.Lundberg.52_1540968 JE.Lundberg.53_549698 JE.Lundberg.53_2147431 JE.Lundberg.53_2275063 JE.Lundberg.8_1343676 JE.Lundberg.8_1343781 JE.Soil.234_1044668 JE.Soil.38_545342 JE.Soil.139_767199 JE.Soil.139_1031844 JE.Soil.139_1787549 JE.Soil.139_1796613 JE.Soil.139_1959305 JE.Soil.139_3120233 JE.Soil.139_3306281 JE.Soil.139_3695440 JE.Lundberg.79_486620 JE.Soil.179_1632992 JE.Soil.26_1914204 JE.Soil.2_35217 JE.Soil.30_2382889 JE.Soil.34_238908 JE.Soil.183_212084 JE.Soil.183_225509 JE.Soil.194_2837909 JE.Soil.210_909569 JE.Soil.219_756794 JE.Soil.47_2570191 JE.Soil.14_2519093 JE.Soil.219_1380867 JE.Soil.314_254064 JE.Soil.34_3268582 JE.Soil.7_4044 JE.Soil.139_860487 JE.Soil.139_2058632 JE.Soil.139_2089639 JE.Soil.139_3086995 JE.Soil.139_3655977 JE.Soil.186_355439 JE.Soil.206_35732 JE.Soil.38_786018 JE.Soil.38_1449916 JE.Soil.78_1167189 JE.Soil.191_1333615 JE.Soil.198_86250 JE.Soil.22_152419 JE.Soil.270_639278 JE.Soil.2_2090119 JE.Lundberg.16_335188 JE.Lundberg.20_1029528 JE.Lundberg.58_1274827 JE.Lundberg.94_682621 JE.Lundberg.176_1577849 JE.Lundberg.176_1577925 JE.Lundberg.176_1732037 JE.Lundberg.176_2003456 JE.Lundberg.176_434516 JE.Lundberg.176_852750 JE.Lundberg.176_973985 JE.Lundberg.176_974134 JE.Lundberg.31_459562 JE.Lundberg.34_1274752 JE.Lundberg.52_135765 JE.Soil.178_339903 JE.Soil.183_599658 JE.Soil.186_1901354 JE.Soil.194_1760501 JE.Soil.199_1874750 JE.Soil.135_474891 JE.Soil.18_1277818 JE.Soil.218_301984 JE.Soil.218_1270244 JE.Soil.211_1777535 JE.Soil.214_2171928 JE.Soil.219_619418 JE.Soil.34_368735 JE.Soil.198_631080 JE.Soil.6_438332 JE.Soil.6_862209 JE.Soil.143_348617 JE.Soil.178_543152 JE.Soil.34_3113801 JE.Soil.182_65764 JE.Soil.182_308868 JE.Soil.198_919799 JE.Soil.26_1258185 JE.Soil.42_1900350 JE.Soil.43_3249569 JE.Soil.2_465100 JE.Soil.38_1164005 JE.Soil.38_2522983 JE.Soil.22_1463827 JE.Soil.38_1268108 JE.Soil.3_1120466 JE.Soil.34_439607 JE.Soil.34_439816 JE.Soil.3_185448 JE.Lundberg.5_897231 JE.Lundberg.70_1736754 JE.Lundberg.2_1524522 JE.Soil.214_1236489 JE.Lundberg.31_1093456 JE.Lundberg.61_1732222 JE.Soil.135_82415 JE.Soil.46_1154689 JE.Soil.182_1356368 JE.Soil.210_596164 JE.Soil.194_4595238 JE.Soil.194_4595820 JE.Soil.186_868976 JE.Soil.30_2406555 JE.Soil.38_1641283 JE.Soil.6_221063 JE.Soil.198_588627 JE.Soil.2_2166969 JE.Soil.18_47349 JE.Soil.38_869116 JE.Soil.2_405571 JE.Soil.30_3013190 JE.Soil.2_1566330 JE.Soil.6_2566139 JE.Soil.210_363789 JE.Soil.210_364681 JE.Soil.38_2545907 JE.Soil.6_1698716 JE.Soil.206_765794 JE.Soil.23_400996 JE.Soil.210_220382 JE.Soil.210_220514 JE.Soil.235_2051408 JE.Soil.2_509536 JE.Soil.35_2351068 JE.Soil.78_1121733 JE.Soil.2_1084941 JE.Soil.35_3589657 JE.Soil.42_2393597 JE.Soil.42_2399344 JE.Soil.6_2120341 JE.Lundberg.19_1251136 JE.Lundberg.170_710172 JE.Lundberg.187_1596968 JE.Soil.218_1657954 JE.Soil.22_653638 JE.Soil.178_858348 JE.Soil.214_2506645 JE.Soil.135_268023 JE.Soil.214_2401682 JE.Soil.2_2200691 JE.Lundberg.91_862631 JE.Soil.198_280127 JE.Soil.26_130662 JE.Soil.42_1482820 JE.Soil.50_664580 JE.Soil.14_1866716 JE.Soil.3_1153399 JE.Soil.178_256840 JE.Soil.178_355989 JE.Soil.2_1587767 JE.Soil.47_2109527 JE.Soil.18_879841 JE.Soil.183_89717 JE.Soil.314_293788 JE.Soil.202_238851 JE.Soil.22_314605 JE.Soil.22_747613 JE.Soil.254_226754 JE.Soil.6_1823482 JE.Soil.34_2739074 JE.Soil.206_1831872 JE.Soil.30_748313 JE.Soil.202_976428 JE.Soil.210_554860 JE.Soil.70_571929 JE.Soil.234_446931 JE.Soil.258_317388 JE.Soil.26_1028831 JE.Soil.82_575998 JE.Soil.58_1416848 JE.Soil.30_1156810 JE.Soil.35_3125321 JE.Soil.6_1621182 JE.Soil.42_775141 JE.Soil.74_213025 JE.Soil.6_2887804 JE.Soil.6_1859845 JE.Lundberg.19_696104 JE.Lundberg.1_494400 JE.Lundberg.23_282198 JE.Lundberg.7_399708 JE.Lundberg.7_47065 JE.Lundberg.8_1393053 JE.Lundberg.9_1450118 JE.Soil.127_1765217 JE.Soil.131_4018842 JE.Lundberg.13_3720258 JE.Lundberg.25_1508580 JE.Lundberg.31_769408 JE.Lundberg.94_379771 JE.Soil.14_2040566 JE.Soil.186_736796 JE.Soil.187_85709 JE.Soil.206_1398282 JE.Soil.210_885490 JE.Soil.214_297406 JE.Soil.223_2263033 JE.Lundberg.10_281822 JE.Lundberg.16_524363 JE.Lundberg.16_524493 JE.Lundberg.172_127796 JE.Lundberg.28_113895 JE.Lundberg.28_685335 JE.Lundberg.32_1110637 JE.Lundberg.34_984022 JE.Lundberg.41_1217336 JE.Lundberg.43_1157 JE.Lundberg.7_467641 JE.Lundberg.82_520841 JE.Soil.131_3408268 JE.Soil.131_4786932 JE.Soil.139_2992503 JE.Soil.142_908222 JE.Soil.143_469514 JE.Soil.14_2572626 JE.Soil.14_791781 JE.Soil.178_164125 JE.Soil.182_1338712 JE.Soil.190_1942006 JE.Soil.194_1271616 JE.Soil.194_2835804 JE.Soil.194_3661235 JE.Soil.195_1177638 JE.Soil.202_1004083 JE.Soil.214_2311940 JE.Soil.214_701225 JE.Soil.218_505191 JE.Soil.219_118103 JE.Soil.219_2148348 JE.Soil.222_1581516 JE.Soil.22_1617270 JE.Soil.250_1665061 JE.Soil.294_337872 JE.Soil.34_3256893 JE.Soil.34_901152 JE.Soil.82_1242218 JE.Soil.82_358464 JE.Lundberg.82_849534 JE.Soil.218_1499833 JE.Soil.22_1744698 JE.Soil.222_340046 JE.Soil.202_824130 JE.Soil.194_1782368 JE.Soil.6_813722 JE.Soil.42_90852 JE.Soil.30_1521151 JE.Soil.34_1680732 JE.Soil.47_2832251 JE.Soil.218_847600 JE.Lundberg.10_1101126 JE.Lundberg.10_1186667 JE.Lundberg.176_29223 JE.Lundberg.176_6595 JE.Lundberg.188_483051 JE.Lundberg.31_387717 JE.Lundberg.7_985805 JE.Soil.131_4887616 JE.Soil.14_1597735 JE.Soil.14_1927552 JE.Soil.178_700342 JE.Soil.202_120523 JE.Soil.202_604789 JE.Soil.210_105256 JE.Soil.210_281769 JE.Soil.210_900712 JE.Soil.214_1969681 JE.Soil.2_1045516 JE.Soil.2_1789960 JE.Soil.35_2616680 JE.Soil.38_233902 JE.Soil.38_387882 JE.Soil.38_824563 JE.Soil.46_3033336 JE.Soil.6_1827233 JE.Soil.74_210117 JE.Soil.7_302991 JE.Soil.218_848032 JE.Soil.135_3302581 JE.Soil.2_471636 JE.Soil.182_1504805 JE.Soil.182_823002 JE.Soil.183_1146353 JE.Soil.186_868944 JE.Soil.198_1191030 JE.Soil.202_522078 JE.Soil.206_1366087 JE.Soil.206_1864874 JE.Soil.210_669714 JE.Soil.215_1318661 JE.Soil.218_1342604 JE.Soil.218_802373 JE.Soil.250_1486212 JE.Soil.26_1378173 JE.Soil.270_639500 JE.Soil.27_183035 JE.Soil.2_1641234 JE.Soil.2_64792 JE.Soil.42_1568485 JE.Soil.42_2644425 JE.Soil.42_518969 JE.Soil.62_274133 JE.Soil.6_1650667 JE.Soil.6_718714 JE.Soil.7_3785 JE.Soil.82_355813 JE.Soil.98_871858 JE.Soil.198_1500856 JE.Soil.202_432738 JE.Soil.210_908804 JE.Soil.211_3682762 JE.Soil.2_2119541 JE.Soil.2_2162185 JE.Soil.38_2380646 JE.Soil.7_1025559 JE.Soil.202_694381 JE.Soil.34_2769932 JE.Lundberg.10_581985 JE.Lundberg.13_2062836 JE.Lundberg.38_1045526 JE.Soil.194_3019466 JE.Soil.314_364345 JE.Soil.186_1429594 JE.Soil.38_1161679 JE.Soil.62_2072785 JE.Soil.14_470370 JE.Soil.14_2325021 JE.Soil.42_2555908 JE.Soil.46_1192627 JE.Lundberg.172_1050763 JE.Lundberg.40_826440 JE.Soil.139_17468 JE.Soil.14_1365455 JE.Soil.187_768408 JE.Soil.210_52995 JE.Soil.218_103835 JE.Soil.26_1674237 JE.Soil.182_413142 JE.Soil.58_945345 JE.Soil.186_265529 JE.Soil.118_224879 JE.Soil.126_1390979 JE.Soil.58_1100102 JE.Soil.134_21214 JE.Soil.135_1857474 JE.Soil.202_830709 JE.Soil.27_2687761 JE.Soil.26_1443231 JE.Soil.7_1126221 JE.Soil.222_1496900 JE.Lundberg.136_435783 JE.Lundberg.1_1187073 JE.Lundberg.28_1057012 JE.Soil.186_662671 JE.Soil.30_940968 JE.Soil.38_2924033 JE.Soil.115_555668 JE.Lundberg.4_548864 JE.Soil.42_2566475 JE.Soil.102_469014 JE.Soil.111_2079240 JE.Soil.118_285457 JE.Soil.122_434654 JE.Soil.126_1341451 JE.Soil.126_691597 JE.Soil.98_246903 JE.Soil.310_141768 JE.Soil.130_215263 JE.Soil.130_363781 JE.Soil.138_504538 JE.Soil.302_312221 JE.Soil.202_865068 JE.Soil.294_342140 JE.Soil.298_629800 JE.Soil.142_2986291 JE.Soil.82_805945 JE.Soil.82_930185 JE.Lundberg.149_346563 JE.Soil.34_214935 JE.Soil.183_792063 JE.Soil.190_1382971 JE.Soil.78_447144 JE.Soil.98_695276 JE.Soil.211_3087196 JE.Soil.106_1548012 JE.Soil.206_1698725 JE.Soil.262_1471870 JE.Soil.98_572075 JE.Soil.211_3099894 JE.Soil.131_2979045 JE.Soil.2_2098293 JE.Soil.2_699689 JE.Lundberg.25_944035 JE.Soil.179_1623342 JE.Soil.178_171742 JE.Soil.278_1192469 JE.Soil.42_368112 JE.Lundberg.131_202893 JE.Soil.227_585874 JE.Soil.118_874836 JE.Soil.122_46286 JE.Soil.18_2769751 JE.Soil.318_268245 JE.Soil.66_1425724 JE.Soil.6_2614221 JE.Soil.6_666514 JE.Soil.30_1957070 JE.Soil.46_2995292 JE.Lundberg.170_440984 JE.Soil.131_1048451 JE.Soil.183_1063793 JE.Soil.183_1367832 JE.Soil.202_744818 JE.Soil.211_2244261 JE.Soil.218_743244 JE.Soil.227_1048344 JE.Soil.279_579517 JE.Soil.6_1012016 JE.Soil.131_1048170 JE.Soil.131_364552 JE.Soil.178_45026 JE.Soil.183_1469756 JE.Soil.186_1231305 JE.Soil.186_410600 JE.Soil.187_774586 JE.Soil.18_1505573 JE.Soil.199_1403097 JE.Soil.202_19378 JE.Soil.202_370003 JE.Soil.202_428240 JE.Soil.202_921853 JE.Soil.206_1022324 JE.Soil.206_1088898 JE.Soil.206_1766222 JE.Soil.206_1799277 JE.Soil.206_184390 JE.Soil.206_1865417 JE.Soil.206_260163 JE.Soil.206_34678 JE.Soil.206_490829 JE.Soil.206_977267 JE.Soil.210_870327 JE.Soil.214_762 JE.Soil.222_1360193 JE.Soil.227_1344155 JE.Soil.22_111283 JE.Soil.22_1219551 JE.Soil.22_1515255 JE.Soil.22_1907523 JE.Soil.26_1286374 JE.Soil.26_178596 JE.Soil.27_652823 JE.Soil.30_2548598 JE.Soil.34_2352280 JE.Soil.38_2800105 JE.Soil.3_841628 JE.Soil.42_1431128 JE.Soil.42_694967 JE.Soil.47_113934 JE.Soil.6_2724564 JE.Soil.6_729139 JE.Soil.7_942177 JE.Lundberg.85_2321168 JE.Lundberg.91_1130495 JE.Lundberg.94_566549 JE.Lundberg.94_566658 JE.Soil.135_3396718 JE.Soil.135_3396774 JE.Soil.135_3497582 JE.Soil.143_221265 JE.Soil.143_221451 JE.Soil.143_2287725 JE.Soil.143_2704314 JE.Soil.14_299500 JE.Soil.14_332195 JE.Soil.14_433387 JE.Soil.14_497470 JE.Soil.14_612427 JE.Soil.14_1020395 JE.Soil.14_1214762 JE.Soil.14_1647255 JE.Soil.14_1931733 JE.Soil.14_2000556 JE.Soil.14_2006009 JE.Soil.14_2195279 JE.Soil.14_2374522 JE.Soil.14_2598758 JE.Soil.14_2606040 JE.Soil.178_55752 JE.Soil.178_174890 JE.Soil.178_195454 JE.Soil.178_388441 JE.Soil.178_415597 JE.Soil.178_444590 JE.Soil.178_554118 JE.Soil.178_582471 JE.Soil.178_596085 JE.Soil.178_627834 JE.Soil.178_640237 JE.Soil.178_802346 JE.Soil.178_826549 JE.Soil.179_656362 JE.Soil.179_1952099 JE.Soil.179_2144989 JE.Soil.182_92204 JE.Soil.182_99759 JE.Soil.182_100114 JE.Soil.182_573657 JE.Soil.182_574087 JE.Soil.182_715805 JE.Soil.182_731456 JE.Soil.182_784492 JE.Soil.182_886474 JE.Soil.182_1065926 JE.Soil.182_1196300 JE.Soil.182_1262885 JE.Soil.182_1587243 JE.Soil.182_1624936 JE.Soil.182_1638963 JE.Soil.182_1715711 JE.Soil.182_1776335 JE.Soil.182_1778059 JE.Soil.182_1839669 JE.Soil.182_1889432 JE.Soil.182_1984166 JE.Soil.182_2001671 JE.Soil.182_2001953 JE.Soil.182_2013517 JE.Soil.183_314984 JE.Soil.183_382087 JE.Soil.183_409615 JE.Soil.183_635819 JE.Soil.183_835058 JE.Soil.183_849212 JE.Soil.183_850813 JE.Soil.183_949777 JE.Soil.183_1098577 JE.Soil.183_1147787 JE.Soil.183_1308353 JE.Soil.183_1453046 JE.Soil.183_1469910 JE.Soil.186_140799 JE.Soil.186_178342 JE.Soil.186_364213 JE.Soil.186_501386 JE.Soil.186_602310 JE.Soil.186_672838 JE.Soil.186_822730 JE.Soil.186_881276 JE.Soil.186_1066730 JE.Soil.186_1122601 JE.Soil.186_1185443 JE.Soil.186_1269331 JE.Soil.186_1324107 JE.Soil.186_1563073 JE.Soil.186_1598976 JE.Soil.186_1731812 JE.Soil.186_1794078 JE.Soil.186_1823669 JE.Soil.187_774988 JE.Soil.187_1284838 JE.Soil.187_1564910 JE.Soil.187_1565282 JE.Soil.18_224580 JE.Soil.18_708174 JE.Soil.18_1162595 JE.Soil.18_1505802 JE.Soil.18_1548884 JE.Soil.18_2598369 JE.Soil.18_2910902 JE.Soil.190_404867 JE.Soil.190_1151239 JE.Soil.190_1406588 JE.Soil.190_3290389 JE.Soil.190_3348014 JE.Soil.191_442946 JE.Soil.194_125472 JE.Soil.194_1219880 JE.Soil.194_1265255 JE.Soil.194_2054394 JE.Soil.194_2587168 JE.Soil.194_2612470 JE.Soil.194_3067579 JE.Soil.194_3839411 JE.Soil.195_1833029 JE.Soil.198_229717 JE.Soil.198_363906 JE.Soil.198_442687 JE.Soil.198_480221 JE.Soil.198_480642 JE.Soil.198_481150 JE.Soil.198_542730 JE.Soil.198_689107 JE.Soil.198_697738 JE.Soil.198_734923 JE.Soil.198_872768 JE.Soil.198_934323 JE.Soil.198_1094255 JE.Soil.198_1094832 JE.Soil.198_1190102 JE.Soil.198_1273943 JE.Soil.198_1278362 JE.Soil.198_1308670 JE.Soil.198_1566097 JE.Soil.198_1578009 JE.Soil.198_1594104 JE.Soil.199_222694 JE.Soil.199_326704 JE.Soil.199_326857 JE.Soil.199_1183558 JE.Soil.199_1684932 JE.Soil.19_369306 JE.Soil.19_523415 JE.Soil.19_1567785 JE.Soil.202_15136 JE.Soil.202_75106 JE.Soil.202_79730 JE.Soil.202_108017 JE.Soil.202_228374 JE.Soil.202_236791 JE.Soil.202_257195 JE.Soil.202_329778 JE.Soil.202_432404 JE.Soil.202_475065 JE.Soil.202_509921 JE.Soil.202_520635 JE.Soil.202_574863 JE.Soil.202_580355 JE.Soil.202_597077 JE.Soil.202_603407 JE.Soil.202_712852 JE.Soil.202_755374 JE.Soil.202_761544 JE.Soil.202_812046 JE.Soil.202_881678 JE.Soil.202_971518 JE.Soil.206_54814 JE.Soil.206_335139 JE.Soil.206_368071 JE.Soil.206_368242 JE.Soil.206_428064 JE.Soil.206_589357 JE.Soil.206_759068 JE.Soil.206_977154 JE.Soil.206_1022900 JE.Soil.206_1056520 JE.Soil.206_1072719 JE.Soil.206_1133429 JE.Soil.206_1234930 JE.Soil.206_1252970 JE.Soil.206_1262964 JE.Soil.206_1276252 JE.Soil.206_1295602 JE.Soil.206_1358433 JE.Soil.206_1438917 JE.Soil.206_1483860 JE.Soil.206_1710380 JE.Soil.206_1901837 JE.Soil.210_20064 JE.Soil.210_65571 JE.Soil.210_174038 JE.Soil.210_248242 JE.Soil.210_285976 JE.Soil.210_319305 JE.Soil.210_396224 JE.Soil.210_413543 JE.Soil.210_418087 JE.Soil.210_552372 JE.Soil.210_618215 JE.Soil.210_647734 JE.Soil.210_702495 JE.Soil.210_710659 JE.Soil.210_735629 JE.Soil.210_782061 JE.Soil.210_792803 JE.Soil.210_792917 JE.Soil.210_841256 JE.Soil.210_849521 JE.Soil.210_893837 JE.Soil.210_903379 JE.Soil.210_908867 JE.Soil.210_918417 JE.Soil.211_7149 JE.Soil.211_3248607 JE.Soil.214_28 JE.Soil.214_281480 JE.Soil.214_544460 JE.Soil.214_544784 JE.Soil.214_719918 JE.Soil.214_1001649 JE.Soil.214_1200170 JE.Soil.214_1536008 JE.Soil.214_1536614 JE.Soil.214_1621936 JE.Soil.214_1760720 JE.Soil.214_1930700 JE.Soil.214_1938346 JE.Soil.214_2013459 JE.Soil.214_2570704 JE.Soil.214_2774831 JE.Soil.214_2774911 JE.Soil.214_2777126 JE.Soil.218_162618 JE.Soil.218_249531 JE.Soil.218_538549 JE.Soil.218_849547 JE.Soil.218_937362 JE.Soil.218_1143047 JE.Soil.218_1271774 JE.Soil.218_1494985 JE.Soil.218_1643257 JE.Soil.219_227050 JE.Soil.219_444815 JE.Soil.219_1245162 JE.Soil.219_1315722 JE.Soil.219_1805244 JE.Soil.219_2080290 JE.Soil.222_86588 JE.Soil.222_86916 JE.Soil.222_176964 JE.Soil.222_319079 JE.Soil.222_586240 JE.Soil.222_644126 JE.Soil.222_870733 JE.Soil.222_1079697 JE.Soil.222_1279858 JE.Soil.222_2483789 JE.Soil.222_2631526 JE.Soil.227_824863 JE.Soil.22_289677 JE.Soil.22_289878 JE.Soil.22_582722 JE.Soil.22_671573 JE.Soil.22_1364447 JE.Soil.22_1401050 JE.Soil.22_1641778 JE.Soil.22_1794645 JE.Soil.22_1903199 JE.Soil.235_2149139 JE.Soil.26_450490 JE.Soil.26_486556 JE.Soil.26_1357039 JE.Soil.26_1402368 JE.Soil.26_1602446 JE.Soil.26_1808052 JE.Soil.26_1843128 JE.Soil.279_396672 JE.Soil.279_917767 JE.Soil.27_1176662 JE.Soil.27_1191218 JE.Soil.27_1273179 JE.Soil.27_1503841 JE.Soil.27_2933068 JE.Soil.27_3213075 JE.Soil.27_3737989 JE.Soil.2_168 JE.Soil.2_104134 JE.Soil.2_283117 JE.Soil.2_398714 JE.Soil.2_423735 JE.Soil.2_497542 JE.Soil.2_634207 JE.Soil.2_635402 JE.Soil.2_713666 JE.Soil.2_903450 JE.Soil.2_1249979 JE.Soil.2_1479359 JE.Soil.2_1491734 JE.Soil.2_1697195 JE.Soil.2_1866809 JE.Soil.2_1986384 JE.Soil.30_13537 JE.Soil.30_118278 JE.Soil.30_287600 JE.Soil.30_305024 JE.Soil.30_486689 JE.Soil.30_1031037 JE.Soil.30_1144816 JE.Soil.30_1559982 JE.Soil.30_1672992 JE.Soil.30_1758211 JE.Soil.30_1874881 JE.Soil.30_1955814 JE.Soil.30_2143172 JE.Soil.30_2149463 JE.Soil.30_2149675 JE.Soil.30_2396594 JE.Soil.30_2452870 JE.Soil.30_2463615 JE.Soil.30_2549682 JE.Soil.30_2673768 JE.Soil.314_699860 JE.Soil.314_1108041 JE.Soil.314_1216227 JE.Soil.34_56246 JE.Soil.34_104549 JE.Soil.34_206041 JE.Soil.34_821004 JE.Soil.34_979289 JE.Soil.34_1230239 JE.Soil.34_1436336 JE.Soil.34_2511746 JE.Soil.34_2514236 JE.Soil.34_2680319 JE.Soil.34_2699919 JE.Soil.34_2714223 JE.Soil.34_3190382 JE.Soil.34_3987812 JE.Soil.35_220695 JE.Soil.35_1611561 JE.Soil.35_2172730 JE.Soil.38_129107 JE.Soil.38_309098 JE.Soil.38_661094 JE.Soil.38_750414 JE.Soil.38_971765 JE.Soil.38_1004038 JE.Soil.38_1010670 JE.Soil.38_1289312 JE.Soil.38_1303216 JE.Soil.38_1303312 JE.Soil.38_1333008 JE.Soil.38_1624316 JE.Soil.38_1624368 JE.Soil.38_1629153 JE.Soil.38_1655627 JE.Soil.38_2053976 JE.Soil.38_2137740 JE.Soil.38_2306656 JE.Soil.38_2565137 JE.Soil.39_1259145 JE.Soil.39_1503896 JE.Soil.39_2415980 JE.Soil.3_2150136 JE.Soil.42_514705 JE.Soil.42_740246 JE.Soil.42_1633933 JE.Soil.42_1731104 JE.Soil.42_2169237 JE.Soil.42_2249631 JE.Soil.42_2442176 JE.Soil.42_2455518 JE.Soil.43_2257934 JE.Soil.46_352399 JE.Soil.46_1440884 JE.Soil.46_1474548 JE.Soil.46_1998381 JE.Soil.46_2235714 JE.Soil.46_2390463 JE.Soil.46_2502152 JE.Soil.46_2555188 JE.Soil.47_9454 JE.Soil.47_971704 JE.Soil.47_971750 JE.Soil.47_1110113 JE.Soil.47_2731988 JE.Soil.47_2970557 JE.Soil.54_1057477 JE.Soil.58_303953 JE.Soil.6_8845 JE.Soil.6_11080 JE.Soil.6_44743 JE.Soil.6_66414 JE.Soil.6_81610 JE.Soil.6_349388 JE.Soil.6_710380 JE.Soil.6_887983 JE.Soil.6_979102 JE.Soil.6_1124738 JE.Soil.6_1279500 JE.Soil.6_1364068 JE.Soil.6_1454189 JE.Soil.6_1713847 JE.Soil.6_1864945 JE.Soil.6_1870262 JE.Soil.6_2002760 JE.Soil.6_2091244 JE.Soil.6_2096875 JE.Soil.6_2197788 JE.Soil.6_2284819 JE.Soil.6_2289854 JE.Soil.6_2660494 JE.Soil.75_3080328 JE.Soil.7_189256 JE.Soil.7_305387 JE.Soil.7_326457 JE.Soil.7_338943 JE.Soil.7_942066 JE.Soil.7_990389 JE.Soil.7_1200903 JE.Soil.131_3884453 JE.Soil.131_5543409 JE.Soil.214_2142419 JE.Soil.218_738103 JE.Soil.2_1057528 JE.Soil.42_1731143 JE.Soil.218_743422 JE.Soil.22_296172 JE.Soil.279_579832 JE.Soil.6_2778687 JE.Soil.78_1147384 JE.Lundberg.100_384264 JE.Lundberg.187_994237 JE.Lundberg.76_1436988 JE.Soil.186_625484 JE.Lundberg.55_1653087 JE.Lundberg.60_1508558 JE.Soil.179_2194516 JE.Lundberg.178_127419 JE.Lundberg.187_739323 JE.Lundberg.191_724606 JE.Lundberg.11_265148 JE.Lundberg.46_213501 JE.Lundberg.188_425838 JE.Lundberg.23_1356270 JE.Lundberg.169_971676 JE.Lundberg.28_1426302 JE.Lundberg.40_771272 JE.Lundberg.85_4772187 JE.Lundberg.16_179863 JE.Lundberg.190_1283096 JE.Lundberg.1_129993 JE.Lundberg.1_1758823 JE.Lundberg.1_1808109 JE.Lundberg.1_2019476 JE.Lundberg.1_2112954 JE.Lundberg.22_230750 JE.Lundberg.22_865319 JE.Lundberg.23_795974 JE.Lundberg.23_801480 JE.Lundberg.46_1640823 JE.Lundberg.46_231771 JE.Lundberg.46_604284 JE.Lundberg.4_50496 JE.Lundberg.58_1262271 JE.Lundberg.58_1262420 JE.Lundberg.64_1879054 JE.Lundberg.73_491940 JE.Lundberg.76_1298163 JE.Lundberg.77_1565309 JE.Lundberg.77_488721 JE.Lundberg.79_220751 JE.Lundberg.7_1245865 JE.Lundberg.7_269989 JE.Lundberg.85_5090244 JE.Lundberg.88_134840 JE.Lundberg.88_145600 JE.Lundberg.88_20090 JE.Lundberg.88_958279 JE.Lundberg.8_1261827 JE.Lundberg.92_398628 JE.Soil.210_200170 JE.Lundberg.11_1032832 JE.Lundberg.11_1033059 JE.Lundberg.1_803976 JE.Lundberg.1_1287257 JE.Lundberg.1_1318850 JE.Lundberg.22_1018762 JE.Lundberg.25_268739 JE.Lundberg.25_1376802 JE.Lundberg.26_1107146 JE.Lundberg.31_95713 JE.Lundberg.32_178004 JE.Lundberg.37_1043957 JE.Lundberg.37_1044952 JE.Lundberg.37_1239677 JE.Lundberg.40_948823 JE.Lundberg.40_1404612 JE.Lundberg.41_532194 JE.Lundberg.41_1273602 JE.Lundberg.41_1273717 JE.Lundberg.46_134478 JE.Lundberg.46_345266 JE.Lundberg.46_604423 JE.Lundberg.46_1578095 JE.Lundberg.7_564791 JE.Lundberg.7_1615157 JE.Lundberg.68_1538223 JE.Lundberg.73_497589 JE.Lundberg.73_1388636 JE.Lundberg.76_745140 JE.Lundberg.77_1874494 JE.Lundberg.79_1259169 JE.Lundberg.82_813042 JE.Lundberg.82_817496 JE.Lundberg.85_608732 JE.Lundberg.85_703953 JE.Lundberg.85_5090322 JE.Lundberg.88_14590 JE.Lundberg.88_17187 JE.Lundberg.88_411122 JE.Lundberg.88_627451 JE.Lundberg.88_632429 JE.Lundberg.89_881022 JE.Lundberg.91_291503 JE.Lundberg.91_1352672 JE.Lundberg.94_353016 JE.Lundberg.94_353100 JE.Lundberg.94_663248 JE.Lundberg.94_663505 JE.Lundberg.96_1010319 JE.Lundberg.76_17109 JE.Lundberg.76_347005 JE.Lundberg.85_3049793 JE.Lundberg.88_753979 JE.Lundberg.88_754180 JE.Lundberg.88_912168 JE.Lundberg.88_1409112 JE.Lundberg.94_13991 JE.Lundberg.94_440078 JE.Soil.178_664463 JE.Soil.182_2055441 JE.Soil.186_1208915 JE.Soil.18_2268520 JE.Soil.222_813846 JE.Soil.6_2636720 JE.Lundberg.31_664410 JE.Lundberg.32_760353 JE.Lundberg.76_1077550 JE.Lundberg.77_991971 JE.Lundberg.78_498859 JE.Lundberg.79_1650471 JE.Lundberg.88_512482 JE.Lundberg.91_390238 JE.Lundberg.170_686144 JE.Lundberg.170_840899 JE.Lundberg.176_1448438 JE.Lundberg.181_1089353 JE.Lundberg.183_1247697 JE.Lundberg.190_579992 JE.Lundberg.37_944475 JE.Lundberg.61_1714081 JE.Lundberg.40_771403 JE.Soil.34_1857397 JE.Soil.227_1987933 JE.Soil.227_500988 JE.Soil.234_2114316 JE.Soil.54_1150094 JE.Soil.54_1197945 JE.Soil.78_837198 JE.Soil.227_910560 JE.Soil.54_483175 JE.Soil.38_1510750 JE.Lundberg.124_661536 JE.Lundberg.52_1528782 JE.Lundberg.52_359484 JE.Lundberg.64_538783 JE.Lundberg.64_565611 JE.Soil.106_2478661 JE.Soil.110_510746 JE.Soil.206_1545434 JE.Soil.310_213799 JE.Lundberg.85_5324649 JE.Soil.190_766263 JE.Soil.302_229932 JE.Soil.227_61685 JE.Lundberg.52_606382 JE.Lundberg.52_971686 JE.Lundberg.64_1801590 JE.Soil.118_269118 JE.Soil.258_63060 JE.Soil.258_63465 JE.Soil.82_760262 JE.Soil.86_1098809 JE.Soil.86_1098829 JE.Soil.227_495722 JE.Soil.227_1028595 JE.Soil.227_2090520 JE.Soil.227_2091081 JE.Soil.228_1531575 JE.Soil.231_227236 JE.Soil.234_1104386 JE.Soil.234_2333966 JE.Soil.235_1375699 JE.Soil.254_320460 JE.Soil.254_378252 JE.Soil.262_155845 JE.Soil.262_1141818 JE.Soil.50_30026 JE.Soil.50_101122 JE.Soil.54_409345 JE.Soil.54_453088 JE.Soil.54_896184 JE.Soil.62_185898 JE.Soil.74_345903 JE.Soil.74_356485 JE.Soil.75_2651260 JE.Soil.78_926553 JE.Soil.82_6510 JE.Soil.82_315706 JE.Soil.82_765983 JE.Soil.82_1322310 JE.Lundberg.124_272732 JE.Lundberg.154_66094 JE.Lundberg.175_716049 JE.Lundberg.49_46404 JE.Soil.106_2040059 JE.Lundberg.187_1512610 JE.Soil.103_2606919 JE.Lundberg.52_220069 JE.Soil.102_228789 JE.Soil.102_65788 JE.Soil.106_1971498 JE.Lundberg.181_263800 JE.Soil.102_459032 JE.Soil.118_731904 JE.Soil.142_1835631 JE.Soil.227_510580 JE.Lundberg.136_407009 JE.Soil.103_1842624 JE.Soil.106_212084 JE.Soil.106_314512 JE.Soil.118_152447 JE.Soil.106_1163404 JE.Soil.106_1837108 JE.Soil.106_2917 JE.Soil.118_52254 JE.Lundberg.154_659616 JE.Soil.102_430439 JE.Soil.102_613202 JE.Soil.106_1155385 JE.Soil.110_55133 JE.Soil.122_784038 JE.Soil.126_1424423 JE.Soil.127_2370611 JE.Soil.178_23888 JE.Soil.234_389861 JE.Lundberg.52_776745 JE.Lundberg.55_163993 JE.Soil.102_306872 JE.Soil.102_335448 JE.Soil.102_652515 JE.Soil.102_681698 JE.Soil.102_83779 JE.Soil.106_2321521 JE.Soil.106_3069658 JE.Soil.110_921493 JE.Soil.111_2462597 JE.Soil.118_291190 JE.Soil.118_500773 JE.Soil.118_550954 JE.Soil.122_824329 JE.Soil.126_240492 JE.Soil.138_505769 JE.Soil.142_1293009 JE.Soil.142_1683615 JE.Soil.142_2339155 JE.Soil.14_2062909 JE.Soil.262_1138873 JE.Soil.310_1883129 JE.Soil.59_423765 JE.Lundberg.145_396275 JE.Lundberg.187_1058891 JE.Lundberg.52_1781379 JE.Lundberg.53_93545 JE.Lundberg.58_1231377 JE.Lundberg.58_51050 JE.Soil.102_411010 JE.Soil.102_518830 JE.Soil.103_1724813 JE.Soil.103_2357149 JE.Soil.103_7372 JE.Soil.106_1109366 JE.Soil.106_1317174 JE.Soil.106_1677881 JE.Soil.106_1842649 JE.Soil.106_201884 JE.Soil.106_2073456 JE.Soil.106_2076712 JE.Soil.106_2540086 JE.Soil.106_2553542 JE.Soil.106_2711143 JE.Soil.106_3128245 JE.Soil.106_376449 JE.Soil.106_71778 JE.Soil.106_845501 JE.Soil.107_616185 JE.Soil.110_1250719 JE.Soil.118_145363 JE.Soil.118_332603 JE.Soil.118_697702 JE.Soil.118_704365 JE.Soil.118_842319 JE.Soil.122_245575 JE.Soil.122_380984 JE.Soil.122_402123 JE.Soil.122_614248 JE.Soil.126_842398 JE.Soil.126_885654 JE.Soil.134_1206615 JE.Soil.134_3031950 JE.Soil.134_473545 JE.Soil.195_2121120 JE.Soil.22_1788506 JE.Soil.234_1088211 JE.Soil.234_1583861 JE.Soil.234_315179 JE.Soil.258_1772290 JE.Soil.258_994823 JE.Soil.270_1180515 JE.Soil.274_1025499 JE.Soil.274_1409519 JE.Soil.274_313053 JE.Soil.278_836727 JE.Soil.282_725992 JE.Soil.286_1648079 JE.Soil.286_275371 JE.Soil.290_2442202 JE.Soil.294_453943 JE.Soil.318_133769 JE.Soil.50_138662 JE.Soil.50_47306 JE.Soil.59_60163 JE.Soil.63_2182340 JE.Soil.66_1124137 JE.Soil.82_221001 JE.Soil.98_229535 JE.Soil.98_434326 JE.Soil.98_663275 JE.Lundberg.136_456287 JE.Lundberg.145_677670 JE.Lundberg.148_386321 JE.Lundberg.157_1223596 JE.Lundberg.158_100209 JE.Lundberg.166_298851 JE.Lundberg.181_148056 JE.Lundberg.37_350218 JE.Lundberg.52_1082513 JE.Lundberg.52_1127506 JE.Lundberg.52_1240548 JE.Lundberg.52_1345676 JE.Lundberg.52_1421178 JE.Lundberg.52_1518522 JE.Lundberg.52_478139 JE.Lundberg.52_701161 JE.Lundberg.52_944587 JE.Lundberg.53_1280870 JE.Lundberg.53_1875644 JE.Lundberg.53_603981 JE.Lundberg.53_73365 JE.Lundberg.53_848245 JE.Lundberg.53_88215 JE.Lundberg.56_1441121 JE.Lundberg.56_167017 JE.Lundberg.58_1171509 JE.Lundberg.58_1283358 JE.Lundberg.58_2078147 JE.Lundberg.59_1080447 JE.Lundberg.59_640892 JE.Lundberg.61_1436508 JE.Lundberg.61_1469523 JE.Lundberg.62_1874632 JE.Lundberg.64_1102590 JE.Lundberg.64_1238579 JE.Lundberg.64_1359386 JE.Lundberg.64_1365994 JE.Lundberg.64_2136470 JE.Lundberg.64_2338962 JE.Lundberg.64_2406669 JE.Lundberg.64_253098 JE.Lundberg.64_396554 JE.Lundberg.64_696227 JE.Lundberg.64_912038 JE.Lundberg.64_952045 JE.Lundberg.65_1328234 JE.Lundberg.66_1524703 JE.Lundberg.67_130831 JE.Lundberg.68_609988 JE.Lundberg.68_610122 JE.Lundberg.70_227735 JE.Soil.102_127957 JE.Soil.102_128757 JE.Soil.102_183254 JE.Soil.102_227309 JE.Soil.102_229235 JE.Soil.102_232185 JE.Soil.102_254630 JE.Soil.102_289363 JE.Soil.102_382279 JE.Soil.102_395216 JE.Soil.102_523614 JE.Soil.102_577332 JE.Soil.102_613203 JE.Soil.102_93731 JE.Soil.103_1348103 JE.Soil.103_2864680 JE.Soil.103_91934 JE.Soil.104_1429116 JE.Soil.106_1064531 JE.Soil.106_1133282 JE.Soil.106_1150181 JE.Soil.106_1158161 JE.Soil.106_1361064 JE.Soil.106_1543035 JE.Soil.106_1629555 JE.Soil.106_1836995 JE.Soil.106_2214179 JE.Soil.106_2253355 JE.Soil.106_2304916 JE.Soil.106_2311460 JE.Soil.106_2484685 JE.Soil.106_2522636 JE.Soil.106_2534105 JE.Soil.106_2603613 JE.Soil.106_2803545 JE.Soil.106_2814590 JE.Soil.106_2922890 JE.Soil.106_2945814 JE.Soil.106_3012313 JE.Soil.106_3026424 JE.Soil.106_3070959 JE.Soil.106_3075778 JE.Soil.106_330058 JE.Soil.106_416043 JE.Soil.106_424974 JE.Soil.106_431405 JE.Soil.106_554655 JE.Soil.106_650761 JE.Soil.106_682386 JE.Soil.106_729584 JE.Soil.106_825236 JE.Soil.106_860168 JE.Soil.106_936922 JE.Soil.106_938383 JE.Soil.106_949858 JE.Soil.107_66080 JE.Soil.110_1047350 JE.Soil.110_1185432 JE.Soil.110_1224099 JE.Soil.110_212059 JE.Soil.110_236125 JE.Soil.110_34986 JE.Soil.110_455714 JE.Soil.110_457438 JE.Soil.110_488110 JE.Soil.110_495466 JE.Soil.110_55294 JE.Soil.110_635312 JE.Soil.110_647643 JE.Soil.110_744281 JE.Soil.110_921617 JE.Soil.111_2001725 JE.Soil.111_343129 JE.Soil.112_1143472 JE.Soil.115_1624096 JE.Soil.118_1062965 JE.Soil.118_127234 JE.Soil.118_202148 JE.Soil.118_284621 JE.Soil.118_419017 JE.Soil.118_464892 JE.Soil.118_557855 JE.Soil.118_763001 JE.Soil.118_768878 JE.Soil.122_170613 JE.Soil.122_18772 JE.Soil.122_209889 JE.Soil.122_253260 JE.Soil.122_379826 JE.Soil.122_409843 JE.Soil.122_465576 JE.Soil.122_469990 JE.Soil.122_52389 JE.Soil.122_537851 JE.Soil.122_564648 JE.Soil.122_679760 JE.Soil.122_686766 JE.Soil.122_749291 JE.Soil.122_79618 JE.Soil.122_826820 JE.Soil.122_835312 JE.Soil.122_83654 JE.Soil.126_1031174 JE.Soil.126_1055746 JE.Soil.126_1120118 JE.Soil.126_1132008 JE.Soil.126_11869 JE.Soil.126_1392325 JE.Soil.126_154594 JE.Soil.126_190936 JE.Soil.126_290666 JE.Soil.126_500095 JE.Soil.126_557479 JE.Soil.126_605792 JE.Soil.126_777070 JE.Soil.126_807703 JE.Soil.126_847229 JE.Soil.126_87269 JE.Soil.127_1896087 JE.Soil.130_149958 JE.Soil.130_262754 JE.Soil.130_345915 JE.Soil.130_357605 JE.Soil.130_390956 JE.Soil.130_437469 JE.Soil.130_469274 JE.Soil.130_660370 JE.Soil.130_7027 JE.Soil.130_761056 JE.Soil.130_797306 JE.Soil.134_1444993 JE.Soil.134_2875214 JE.Soil.134_808996 JE.Soil.134_832235 JE.Soil.134_936432 JE.Soil.136_1182762 JE.Soil.138_1022333 JE.Soil.138_275965 JE.Soil.138_405835 JE.Soil.138_466114 JE.Soil.138_583726 JE.Soil.138_700459 JE.Soil.138_7064 JE.Soil.142_2435046 JE.Soil.142_896975 JE.Soil.143_1384718 JE.Soil.143_2373781 JE.Soil.186_1448119 JE.Soil.188_830866 JE.Soil.202_371856 JE.Soil.227_1680063 JE.Soil.227_1757736 JE.Soil.227_2142377 JE.Soil.227_718093 JE.Soil.227_910832 JE.Soil.231_1886021 JE.Soil.231_2184683 JE.Soil.231_2482719 JE.Soil.234_135401 JE.Soil.234_1549359 JE.Soil.234_1577966 JE.Soil.234_1764213 JE.Soil.234_2008462 JE.Soil.234_2340618 JE.Soil.234_284977 JE.Soil.234_610385 JE.Soil.235_195542 JE.Soil.235_565720 JE.Soil.235_682455 JE.Soil.250_156661 JE.Soil.250_1741369 JE.Soil.250_223530 JE.Soil.254_795500 JE.Soil.256_1582825 JE.Soil.258_1518322 JE.Soil.258_186567 JE.Soil.258_492254 JE.Soil.258_546302 JE.Soil.258_637729 JE.Soil.258_714224 JE.Soil.262_1086553 JE.Soil.262_435871 JE.Soil.262_651693 JE.Soil.262_764292 JE.Soil.266_1840038 JE.Soil.266_566699 JE.Soil.270_1549633 JE.Soil.270_946516 JE.Soil.274_1093609 JE.Soil.274_1123215 JE.Soil.274_1231867 JE.Soil.274_1489112 JE.Soil.274_1709095 JE.Soil.274_1820274 JE.Soil.274_2325614 JE.Soil.274_2447101 JE.Soil.274_34691 JE.Soil.274_521974 JE.Soil.278_1094182 JE.Soil.278_1191848 JE.Soil.278_1441057 JE.Soil.278_1564545 JE.Soil.278_1653788 JE.Soil.278_1693736 JE.Soil.278_835458 JE.Soil.278_899988 JE.Soil.279_1194579 JE.Soil.279_142143 JE.Soil.279_1669879 JE.Soil.279_1807137 JE.Soil.282_1074222 JE.Soil.282_10868 JE.Soil.282_1247267 JE.Soil.282_1456562 JE.Soil.282_155694 JE.Soil.282_2071564 JE.Soil.282_643521 JE.Soil.282_707960 JE.Soil.286_1325142 JE.Soil.286_1458347 JE.Soil.286_1786285 JE.Soil.286_1826955 JE.Soil.286_2097290 JE.Soil.286_239246 JE.Soil.286_611085 JE.Soil.286_833115 JE.Soil.286_923236 JE.Soil.287_822119 JE.Soil.290_1713832 JE.Soil.290_2261227 JE.Soil.294_144804 JE.Soil.294_15495 JE.Soil.294_162838 JE.Soil.294_168621 JE.Soil.294_170224 JE.Soil.294_175757 JE.Soil.294_180723 JE.Soil.294_182961 JE.Soil.294_234127 JE.Soil.294_254584 JE.Soil.294_302847 JE.Soil.294_326076 JE.Soil.294_401317 JE.Soil.294_447858 JE.Soil.294_587035 JE.Soil.298_104865 JE.Soil.298_128103 JE.Soil.298_325816 JE.Soil.298_591957 JE.Soil.302_124003 JE.Soil.302_148137 JE.Soil.302_291993 JE.Soil.302_311432 JE.Soil.302_398043 JE.Soil.302_411794 JE.Soil.302_574763 JE.Soil.302_604302 JE.Soil.302_95933 JE.Soil.310_1218387 JE.Soil.310_1246845 JE.Soil.310_342569 JE.Soil.310_921359 JE.Soil.314_1286681 JE.Soil.318_1736072 JE.Soil.318_690115 JE.Soil.318_781720 JE.Soil.318_910277 JE.Soil.34_2595166 JE.Soil.42_2073899 JE.Soil.50_10441 JE.Soil.50_130305 JE.Soil.50_181131 JE.Soil.50_270091 JE.Soil.50_276763 JE.Soil.50_307723 JE.Soil.50_367265 JE.Soil.50_392928 JE.Soil.50_615967 JE.Soil.50_681630 JE.Soil.50_712872 JE.Soil.50_720615 JE.Soil.50_83382 JE.Soil.51_186286 JE.Soil.51_186440 JE.Soil.54_1223538 JE.Soil.54_924 JE.Soil.58_1075979 JE.Soil.58_1159703 JE.Soil.58_138874 JE.Soil.58_1399181 JE.Soil.58_148887 JE.Soil.58_1506222 JE.Soil.58_630540 JE.Soil.58_637220 JE.Soil.59_2319617 JE.Soil.59_2936665 JE.Soil.59_60259 JE.Soil.62_1300982 JE.Soil.62_1384436 JE.Soil.62_1446404 JE.Soil.62_2316107 JE.Soil.63_684301 JE.Soil.66_1408178 JE.Soil.66_302332 JE.Soil.66_417620 JE.Soil.66_605182 JE.Soil.66_81696 JE.Soil.66_818476 JE.Soil.70_1237904 JE.Soil.70_1265198 JE.Soil.70_168135 JE.Soil.70_1922672 JE.Soil.70_393310 JE.Soil.74_376691 JE.Soil.74_43287 JE.Soil.74_449778 JE.Soil.74_459331 JE.Soil.74_611157 JE.Soil.74_759276 JE.Soil.74_813567 JE.Soil.74_835844 JE.Soil.78_1053987 JE.Soil.78_1091003 JE.Soil.78_1162530 JE.Soil.78_1207702 JE.Soil.78_1238483 JE.Soil.78_1355819 JE.Soil.78_187601 JE.Soil.78_467447 JE.Soil.78_561463 JE.Soil.78_893461 JE.Soil.78_923015 JE.Soil.82_1091451 JE.Soil.82_1320705 JE.Soil.82_1511212 JE.Soil.82_1591475 JE.Soil.82_30335 JE.Soil.82_693129 JE.Soil.82_894035 JE.Soil.82_899325 JE.Soil.82_955020 JE.Soil.83_900859 JE.Soil.86_1023746 JE.Soil.86_1068155 JE.Soil.86_1952979 JE.Soil.86_791886 JE.Soil.86_916212 JE.Soil.87_591619 JE.Soil.95_102617 JE.Soil.95_457422 JE.Soil.95_526239 JE.Soil.98_1041102 JE.Soil.98_183154 JE.Soil.98_19849 JE.Soil.98_210633 JE.Soil.98_263230 JE.Soil.98_271799 JE.Soil.98_27271 JE.Soil.98_351998 JE.Soil.98_373897 JE.Soil.98_403188 JE.Soil.98_486326 JE.Soil.98_671491 JE.Soil.98_698320 JE.Soil.98_719988 JE.Soil.98_792080 JE.Soil.98_807201 JE.Soil.98_808981 JE.Soil.98_932631 JE.Soil.98_945994 JE.Soil.98_988437 JE.Soil.99_1410124 JE.Soil.99_1493343 JE.Soil.99_707431 JE.Lundberg.124_357736 JE.Lundberg.124_779313 JE.Lundberg.133_793367 JE.Lundberg.134_1010622 JE.Lundberg.145_1445763 JE.Lundberg.146_125189 JE.Lundberg.146_881255 JE.Lundberg.147_1391613 JE.Lundberg.148_757860 JE.Lundberg.154_134895 JE.Lundberg.154_261705 JE.Lundberg.154_1008514 JE.Lundberg.158_105549 JE.Lundberg.160_62705 JE.Lundberg.160_140543 JE.Lundberg.161_75861 JE.Lundberg.161_300983 JE.Lundberg.161_1155835 JE.Lundberg.163_533555 JE.Lundberg.164_498142 JE.Lundberg.165_1631792 JE.Lundberg.172_1451582 JE.Lundberg.172_1451741 JE.Lundberg.178_644046 JE.Lundberg.182_1664411 JE.Lundberg.190_322107 JE.Lundberg.37_1339447 JE.Lundberg.49_1108857 JE.Lundberg.49_1472874 JE.Lundberg.50_630501 JE.Lundberg.51_230259 JE.Lundberg.52_90521 JE.Lundberg.52_161423 JE.Lundberg.52_178765 JE.Lundberg.52_189265 JE.Lundberg.52_212673 JE.Lundberg.52_358764 JE.Lundberg.52_358961 JE.Lundberg.52_510851 JE.Lundberg.52_515368 JE.Lundberg.52_567857 JE.Lundberg.52_568605 JE.Lundberg.52_603349 JE.Lundberg.52_657735 JE.Lundberg.52_720442 JE.Lundberg.52_800648 JE.Lundberg.52_1115875 JE.Lundberg.52_1233789 JE.Lundberg.52_1475906 JE.Lundberg.53_1975672 JE.Lundberg.55_164174 JE.Lundberg.58_54835 JE.Lundberg.58_654309 JE.Lundberg.58_708479 JE.Lundberg.58_2013613 JE.Lundberg.58_2167858 JE.Lundberg.61_360896 JE.Lundberg.61_916990 JE.Lundberg.64_190350 JE.Lundberg.64_498723 JE.Lundberg.64_696046 JE.Lundberg.64_1010805 JE.Lundberg.64_1812125 JE.Lundberg.64_1864486 JE.Lundberg.64_2003713 JE.Lundberg.64_2180217 JE.Lundberg.64_2240597 JE.Lundberg.64_2283321 JE.Lundberg.65_726223 JE.Lundberg.66_326675 JE.Lundberg.67_1690928 JE.Lundberg.68_1262657 JE.Soil.100_948963 JE.Soil.102_1324 JE.Soil.102_10042 JE.Soil.102_11261 JE.Soil.102_14040 JE.Soil.102_19867 JE.Soil.102_19999 JE.Soil.102_23191 JE.Soil.102_34696 JE.Soil.102_35062 JE.Soil.102_54319 JE.Soil.102_56043 JE.Soil.102_57871 JE.Soil.102_62815 JE.Soil.102_63158 JE.Soil.102_67965 JE.Soil.102_75503 JE.Soil.102_76181 JE.Soil.102_79527 JE.Soil.102_80783 JE.Soil.102_81780 JE.Soil.102_82007 JE.Soil.102_91948 JE.Soil.102_95779 JE.Soil.102_104951 JE.Soil.102_105232 JE.Soil.102_121755 JE.Soil.102_127019 JE.Soil.102_127274 JE.Soil.102_133423 JE.Soil.102_133765 JE.Soil.102_137068 JE.Soil.102_137870 JE.Soil.102_142130 JE.Soil.102_143060 JE.Soil.102_150517 JE.Soil.102_155443 JE.Soil.102_162399 JE.Soil.102_173560 JE.Soil.102_173568 JE.Soil.102_181263 JE.Soil.102_183037 JE.Soil.102_196388 JE.Soil.102_210650 JE.Soil.102_223202 JE.Soil.102_224855 JE.Soil.102_251446 JE.Soil.102_264604 JE.Soil.102_265707 JE.Soil.102_269259 JE.Soil.102_271599 JE.Soil.102_275778 JE.Soil.102_281546 JE.Soil.102_292176 JE.Soil.102_292950 JE.Soil.102_309659 JE.Soil.102_312272 JE.Soil.102_321855 JE.Soil.102_329160 JE.Soil.102_332089 JE.Soil.102_332723 JE.Soil.102_334871 JE.Soil.102_340542 JE.Soil.102_347394 JE.Soil.102_349012 JE.Soil.102_352801 JE.Soil.102_355291 JE.Soil.102_370117 JE.Soil.102_374050 JE.Soil.102_379549 JE.Soil.102_380060 JE.Soil.102_393842 JE.Soil.102_395594 JE.Soil.102_395780 JE.Soil.102_403759 JE.Soil.102_407875 JE.Soil.102_408823 JE.Soil.102_426013 JE.Soil.102_427266 JE.Soil.102_430292 JE.Soil.102_437815 JE.Soil.102_438462 JE.Soil.102_439404 JE.Soil.102_445259 JE.Soil.102_462454 JE.Soil.102_480027 JE.Soil.102_480238 JE.Soil.102_487014 JE.Soil.102_497156 JE.Soil.102_500071 JE.Soil.102_504496 JE.Soil.102_506581 JE.Soil.102_531401 JE.Soil.102_543053 JE.Soil.102_544048 JE.Soil.102_544377 JE.Soil.102_552865 JE.Soil.102_559781 JE.Soil.102_569147 JE.Soil.102_574825 JE.Soil.102_580654 JE.Soil.102_581260 JE.Soil.102_581505 JE.Soil.102_591911 JE.Soil.102_601535 JE.Soil.102_606610 JE.Soil.102_619291 JE.Soil.102_624058 JE.Soil.102_627839 JE.Soil.102_634355 JE.Soil.102_639097 JE.Soil.102_643577 JE.Soil.102_646942 JE.Soil.102_651422 JE.Soil.102_659115 JE.Soil.102_662977 JE.Soil.102_664289 JE.Soil.102_668326 JE.Soil.102_686634 JE.Soil.102_694625 JE.Soil.102_707078 JE.Soil.103_49286 JE.Soil.103_118546 JE.Soil.103_166282 JE.Soil.103_169558 JE.Soil.103_205438 JE.Soil.103_426844 JE.Soil.103_480327 JE.Soil.103_526591 JE.Soil.103_818291 JE.Soil.103_893376 JE.Soil.103_903547 JE.Soil.103_1015915 JE.Soil.103_1138845 JE.Soil.103_1228369 JE.Soil.103_1255256 JE.Soil.103_1326295 JE.Soil.103_1459002 JE.Soil.103_1660039 JE.Soil.103_1672129 JE.Soil.103_1840595 JE.Soil.103_1865957 JE.Soil.103_1908440 JE.Soil.103_1920467 JE.Soil.103_1975362 JE.Soil.103_1977174 JE.Soil.103_2036312 JE.Soil.103_2122614 JE.Soil.103_2141597 JE.Soil.103_2308969 JE.Soil.103_2583418 JE.Soil.103_2644547 JE.Soil.103_2734716 JE.Soil.103_2810088 JE.Soil.103_2825140 JE.Soil.103_2857415 JE.Soil.103_3031211 JE.Soil.106_14888 JE.Soil.106_23502 JE.Soil.106_24638 JE.Soil.106_31061 JE.Soil.106_32697 JE.Soil.106_46757 JE.Soil.106_60390 JE.Soil.106_118225 JE.Soil.106_148095 JE.Soil.106_181717 JE.Soil.106_186409 JE.Soil.106_191394 JE.Soil.106_191572 JE.Soil.106_210283 JE.Soil.106_220770 JE.Soil.106_221260 JE.Soil.106_253194 JE.Soil.106_266877 JE.Soil.106_277583 JE.Soil.106_292292 JE.Soil.106_301511 JE.Soil.106_303624 JE.Soil.106_308436 JE.Soil.106_315780 JE.Soil.106_322927 JE.Soil.106_325813 JE.Soil.106_328114 JE.Soil.106_345799 JE.Soil.106_351635 JE.Soil.106_379184 JE.Soil.106_389186 JE.Soil.106_396231 JE.Soil.106_396519 JE.Soil.106_401867 JE.Soil.106_413865 JE.Soil.106_441509 JE.Soil.106_449949 JE.Soil.106_452882 JE.Soil.106_456862 JE.Soil.106_463274 JE.Soil.106_501329 JE.Soil.106_502009 JE.Soil.106_504630 JE.Soil.106_515464 JE.Soil.106_518640 JE.Soil.106_553070 JE.Soil.106_565726 JE.Soil.106_567863 JE.Soil.106_572252 JE.Soil.106_583773 JE.Soil.106_588916 JE.Soil.106_589031 JE.Soil.106_590541 JE.Soil.106_604133 JE.Soil.106_610034 JE.Soil.106_616659 JE.Soil.106_618733 JE.Soil.106_625044 JE.Soil.106_635062 JE.Soil.106_639092 JE.Soil.106_661587 JE.Soil.106_665928 JE.Soil.106_666082 JE.Soil.106_670233 JE.Soil.106_677952 JE.Soil.106_682418 JE.Soil.106_697155 JE.Soil.106_717772 JE.Soil.106_730101 JE.Soil.106_732913 JE.Soil.106_736467 JE.Soil.106_760740 JE.Soil.106_801766 JE.Soil.106_813273 JE.Soil.106_817220 JE.Soil.106_835679 JE.Soil.106_852336 JE.Soil.106_861802 JE.Soil.106_866348 JE.Soil.106_873531 JE.Soil.106_879735 JE.Soil.106_899564 JE.Soil.106_908963 JE.Soil.106_923972 JE.Soil.106_943705 JE.Soil.106_951801 JE.Soil.106_957205 JE.Soil.106_961745 JE.Soil.106_970251 JE.Soil.106_972847 JE.Soil.106_996298 JE.Soil.106_1014029 JE.Soil.106_1020388 JE.Soil.106_1021713 JE.Soil.106_1021725 JE.Soil.106_1022476 JE.Soil.106_1027199 JE.Soil.106_1028135 JE.Soil.106_1044420 JE.Soil.106_1050494 JE.Soil.106_1053349 JE.Soil.106_1062785 JE.Soil.106_1078602 JE.Soil.106_1082780 JE.Soil.106_1084403 JE.Soil.106_1087859 JE.Soil.106_1088397 JE.Soil.106_1095455 JE.Soil.106_1102847 JE.Soil.106_1104725 JE.Soil.106_1116410 JE.Soil.106_1130507 JE.Soil.106_1131566 JE.Soil.106_1161018 JE.Soil.106_1165455 JE.Soil.106_1187796 JE.Soil.106_1191089 JE.Soil.106_1199286 JE.Soil.106_1225994 JE.Soil.106_1232414 JE.Soil.106_1294506 JE.Soil.106_1304740 JE.Soil.106_1320382 JE.Soil.106_1323487 JE.Soil.106_1336501 JE.Soil.106_1339297 JE.Soil.106_1344013 JE.Soil.106_1345570 JE.Soil.106_1345688 JE.Soil.106_1359034 JE.Soil.106_1371942 JE.Soil.106_1403325 JE.Soil.106_1425247 JE.Soil.106_1440156 JE.Soil.106_1443862 JE.Soil.106_1447551 JE.Soil.106_1459488 JE.Soil.106_1478322 JE.Soil.106_1491625 JE.Soil.106_1502063 JE.Soil.106_1509994 JE.Soil.106_1513476 JE.Soil.106_1517333 JE.Soil.106_1531703 JE.Soil.106_1545623 JE.Soil.106_1553080 JE.Soil.106_1556090 JE.Soil.106_1591406 JE.Soil.106_1605492 JE.Soil.106_1606467 JE.Soil.106_1607516 JE.Soil.106_1636468 JE.Soil.106_1641735 JE.Soil.106_1656570 JE.Soil.106_1667738 JE.Soil.106_1670306 JE.Soil.106_1678058 JE.Soil.106_1730012 JE.Soil.106_1731068 JE.Soil.106_1749500 JE.Soil.106_1770006 JE.Soil.106_1801350 JE.Soil.106_1818529 JE.Soil.106_1824209 JE.Soil.106_1842362 JE.Soil.106_1856273 JE.Soil.106_1858140 JE.Soil.106_1858359 JE.Soil.106_1860434 JE.Soil.106_1867355 JE.Soil.106_1879745 JE.Soil.106_1898949 JE.Soil.106_1905543 JE.Soil.106_1915217 JE.Soil.106_1919638 JE.Soil.106_1921458 JE.Soil.106_1923524 JE.Soil.106_1933069 JE.Soil.106_1934239 JE.Soil.106_1934738 JE.Soil.106_1978803 JE.Soil.106_1997269 JE.Soil.106_1999164 JE.Soil.106_2006955 JE.Soil.106_2020519 JE.Soil.106_2037555 JE.Soil.106_2042471 JE.Soil.106_2110150 JE.Soil.106_2116413 JE.Soil.106_2139323 JE.Soil.106_2184450 JE.Soil.106_2184993 JE.Soil.106_2187147 JE.Soil.106_2188808 JE.Soil.106_2189040 JE.Soil.106_2194533 JE.Soil.106_2197003 JE.Soil.106_2198031 JE.Soil.106_2202149 JE.Soil.106_2210571 JE.Soil.106_2235057 JE.Soil.106_2279165 JE.Soil.106_2280292 JE.Soil.106_2304860 JE.Soil.106_2325956 JE.Soil.106_2343570 JE.Soil.106_2360685 JE.Soil.106_2389730 JE.Soil.106_2397355 JE.Soil.106_2456983 JE.Soil.106_2472643 JE.Soil.106_2495468 JE.Soil.106_2506390 JE.Soil.106_2538607 JE.Soil.106_2562381 JE.Soil.106_2575478 JE.Soil.106_2580360 JE.Soil.106_2580699 JE.Soil.106_2611022 JE.Soil.106_2611943 JE.Soil.106_2619834 JE.Soil.106_2620289 JE.Soil.106_2638473 JE.Soil.106_2645001 JE.Soil.106_2647767 JE.Soil.106_2664822 JE.Soil.106_2669603 JE.Soil.106_2708186 JE.Soil.106_2715673 JE.Soil.106_2718652 JE.Soil.106_2729663 JE.Soil.106_2738044 JE.Soil.106_2775142 JE.Soil.106_2791785 JE.Soil.106_2794334 JE.Soil.106_2796949 JE.Soil.106_2818887 JE.Soil.106_2831771 JE.Soil.106_2843511 JE.Soil.106_2853536 JE.Soil.106_2918840 JE.Soil.106_2920220 JE.Soil.106_2921013 JE.Soil.106_2924540 JE.Soil.106_2926893 JE.Soil.106_2935422 JE.Soil.106_2936883 JE.Soil.106_2941421 JE.Soil.106_2991108 JE.Soil.106_3006311 JE.Soil.106_3006814 JE.Soil.106_3032331 JE.Soil.106_3041108 JE.Soil.106_3048865 JE.Soil.106_3057791 JE.Soil.106_3149201 JE.Soil.106_3152507 JE.Soil.106_3167236 JE.Soil.106_3190264 JE.Soil.106_3200606 JE.Soil.106_3209695 JE.Soil.106_3216322 JE.Soil.106_3216516 JE.Soil.106_3218106 JE.Soil.106_3218724 JE.Soil.106_3228538 JE.Soil.107_18740 JE.Soil.107_419615 JE.Soil.107_874864 JE.Soil.107_876846 JE.Soil.107_1017336 JE.Soil.107_1217376 JE.Soil.107_1884921 JE.Soil.107_2218635 JE.Soil.107_2223715 JE.Soil.107_2392489 JE.Soil.107_2463577 JE.Soil.107_2732352 JE.Soil.110_7846 JE.Soil.110_13066 JE.Soil.110_36276 JE.Soil.110_40095 JE.Soil.110_44895 JE.Soil.110_58404 JE.Soil.110_65235 JE.Soil.110_68539 JE.Soil.110_109571 JE.Soil.110_113732 JE.Soil.110_144277 JE.Soil.110_175618 JE.Soil.110_205262 JE.Soil.110_224318 JE.Soil.110_238890 JE.Soil.110_245224 JE.Soil.110_297606 JE.Soil.110_305755 JE.Soil.110_310103 JE.Soil.110_325234 JE.Soil.110_328334 JE.Soil.110_329079 JE.Soil.110_332216 JE.Soil.110_346575 JE.Soil.110_371748 JE.Soil.110_380078 JE.Soil.110_409346 JE.Soil.110_418935 JE.Soil.110_418952 JE.Soil.110_422280 JE.Soil.110_429579 JE.Soil.110_430554 JE.Soil.110_439303 JE.Soil.110_452171 JE.Soil.110_453709 JE.Soil.110_457991 JE.Soil.110_469777 JE.Soil.110_482344 JE.Soil.110_488958 JE.Soil.110_499956 JE.Soil.110_500064 JE.Soil.110_527072 JE.Soil.110_534842 JE.Soil.110_554000 JE.Soil.110_559524 JE.Soil.110_596148 JE.Soil.110_633650 JE.Soil.110_665434 JE.Soil.110_686497 JE.Soil.110_706208 JE.Soil.110_754392 JE.Soil.110_755996 JE.Soil.110_756209 JE.Soil.110_761688 JE.Soil.110_774107 JE.Soil.110_788253 JE.Soil.110_797667 JE.Soil.110_799449 JE.Soil.110_823031 JE.Soil.110_837589 JE.Soil.110_847761 JE.Soil.110_873019 JE.Soil.110_878140 JE.Soil.110_885825 JE.Soil.110_900221 JE.Soil.110_925600 JE.Soil.110_925698 JE.Soil.110_971184 JE.Soil.110_976252 JE.Soil.110_986111 JE.Soil.110_1017582 JE.Soil.110_1019104 JE.Soil.110_1060323 JE.Soil.110_1060998 JE.Soil.110_1070054 JE.Soil.110_1117437 JE.Soil.110_1120571 JE.Soil.110_1128918 JE.Soil.110_1169791 JE.Soil.110_1170978 JE.Soil.110_1177552 JE.Soil.110_1186638 JE.Soil.110_1203422 JE.Soil.110_1226896 JE.Soil.110_1241020 JE.Soil.110_1266643 JE.Soil.110_1278662 JE.Soil.110_1281389 JE.Soil.110_1281591 JE.Soil.110_1291826 JE.Soil.110_1302327 JE.Soil.110_1312000 JE.Soil.110_1349901 JE.Soil.110_1353975 JE.Soil.110_1354994 JE.Soil.111_131671 JE.Soil.111_207627 JE.Soil.111_497877 JE.Soil.111_648148 JE.Soil.111_691840 JE.Soil.111_821753 JE.Soil.111_902430 JE.Soil.111_1155213 JE.Soil.111_1756639 JE.Soil.111_1939242 JE.Soil.111_2096029 JE.Soil.111_2296063 JE.Soil.111_2455957 JE.Soil.111_2461357 JE.Soil.115_25738 JE.Soil.115_490526 JE.Soil.115_519354 JE.Soil.115_798290 JE.Soil.115_2434223 JE.Soil.115_2735389 JE.Soil.115_2768232 JE.Soil.115_2881305 JE.Soil.115_2927367 JE.Soil.115_3032595 JE.Soil.116_932499 JE.Soil.118_7845 JE.Soil.118_11880 JE.Soil.118_18910 JE.Soil.118_20637 JE.Soil.118_98848 JE.Soil.118_115669 JE.Soil.118_127447 JE.Soil.118_179953 JE.Soil.118_183386 JE.Soil.118_203587 JE.Soil.118_204108 JE.Soil.118_207985 JE.Soil.118_229834 JE.Soil.118_249809 JE.Soil.118_269644 JE.Soil.118_278834 JE.Soil.118_319110 JE.Soil.118_327005 JE.Soil.118_334282 JE.Soil.118_334652 JE.Soil.118_342490 JE.Soil.118_348526 JE.Soil.118_349988 JE.Soil.118_352453 JE.Soil.118_385044 JE.Soil.118_390185 JE.Soil.118_392283 JE.Soil.118_425967 JE.Soil.118_443965 JE.Soil.118_477476 JE.Soil.118_487959 JE.Soil.118_497673 JE.Soil.118_500508 JE.Soil.118_512393 JE.Soil.118_515252 JE.Soil.118_521195 JE.Soil.118_540501 JE.Soil.118_542002 JE.Soil.118_567783 JE.Soil.118_569884 JE.Soil.118_582078 JE.Soil.118_584300 JE.Soil.118_612379 JE.Soil.118_617140 JE.Soil.118_625612 JE.Soil.118_633490 JE.Soil.118_646228 JE.Soil.118_653956 JE.Soil.118_686067 JE.Soil.118_697708 JE.Soil.118_702839 JE.Soil.118_706130 JE.Soil.118_753147 JE.Soil.118_756724 JE.Soil.118_785945 JE.Soil.118_791847 JE.Soil.118_793834 JE.Soil.118_821959 JE.Soil.118_850777 JE.Soil.118_863628 JE.Soil.118_916625 JE.Soil.118_941677 JE.Soil.118_944655 JE.Soil.118_949215 JE.Soil.118_996343 JE.Soil.118_1000848 JE.Soil.118_1032401 JE.Soil.118_1035056 JE.Soil.118_1043570 JE.Soil.118_1057370 JE.Soil.118_1084916 JE.Soil.118_1095685 JE.Soil.118_1104156 JE.Soil.118_1109283 JE.Soil.118_1124157 JE.Soil.118_1149557 JE.Soil.118_1182921 JE.Soil.118_1186922 JE.Soil.118_1195975 JE.Soil.119_70998 JE.Soil.119_372723 JE.Soil.122_11268 JE.Soil.122_22649 JE.Soil.122_27558 JE.Soil.122_37098 JE.Soil.122_40361 JE.Soil.122_44495 JE.Soil.122_47612 JE.Soil.122_79465 JE.Soil.122_84089 JE.Soil.122_94620 JE.Soil.122_101979 JE.Soil.122_115378 JE.Soil.122_115817 JE.Soil.122_123004 JE.Soil.122_123231 JE.Soil.122_126246 JE.Soil.122_129280 JE.Soil.122_134730 JE.Soil.122_151164 JE.Soil.122_158683 JE.Soil.122_162184 JE.Soil.122_162611 JE.Soil.122_168442 JE.Soil.122_168982 JE.Soil.122_169520 JE.Soil.122_170389 JE.Soil.122_171461 JE.Soil.122_176679 JE.Soil.122_181006 JE.Soil.122_183394 JE.Soil.122_183737 JE.Soil.122_188252 JE.Soil.122_188372 JE.Soil.122_191796 JE.Soil.122_193118 JE.Soil.122_207510 JE.Soil.122_209921 JE.Soil.122_212799 JE.Soil.122_213122 JE.Soil.122_214900 JE.Soil.122_215698 JE.Soil.122_217318 JE.Soil.122_219931 JE.Soil.122_234882 JE.Soil.122_244070 JE.Soil.122_260017 JE.Soil.122_266424 JE.Soil.122_272905 JE.Soil.122_284716 JE.Soil.122_287977 JE.Soil.122_290478 JE.Soil.122_295503 JE.Soil.122_299026 JE.Soil.122_313538 JE.Soil.122_314869 JE.Soil.122_323539 JE.Soil.122_324618 JE.Soil.122_326317 JE.Soil.122_336153 JE.Soil.122_336783 JE.Soil.122_336835 JE.Soil.122_358745 JE.Soil.122_375938 JE.Soil.122_376827 JE.Soil.122_387660 JE.Soil.122_388481 JE.Soil.122_398472 JE.Soil.122_425937 JE.Soil.122_431285 JE.Soil.122_435142 JE.Soil.122_439315 JE.Soil.122_442061 JE.Soil.122_446299 JE.Soil.122_446721 JE.Soil.122_449597 JE.Soil.122_474472 JE.Soil.122_476993 JE.Soil.122_489130 JE.Soil.122_514645 JE.Soil.122_522299 JE.Soil.122_537730 JE.Soil.122_564886 JE.Soil.122_565135 JE.Soil.122_577398 JE.Soil.122_590073 JE.Soil.122_591409 JE.Soil.122_592600 JE.Soil.122_599992 JE.Soil.122_600301 JE.Soil.122_607588 JE.Soil.122_614486 JE.Soil.122_620584 JE.Soil.122_623966 JE.Soil.122_633605 JE.Soil.122_636988 JE.Soil.122_643140 JE.Soil.122_654936 JE.Soil.122_655792 JE.Soil.122_675543 JE.Soil.122_681907 JE.Soil.122_689093 JE.Soil.122_691655 JE.Soil.122_697146 JE.Soil.122_697806 JE.Soil.122_708972 JE.Soil.122_733261 JE.Soil.122_748127 JE.Soil.122_752405 JE.Soil.122_766931 JE.Soil.122_767917 JE.Soil.122_782033 JE.Soil.122_796053 JE.Soil.122_796829 JE.Soil.122_811579 JE.Soil.122_821883 JE.Soil.122_841606 JE.Soil.122_848784 JE.Soil.126_11885 JE.Soil.126_14246 JE.Soil.126_27096 JE.Soil.126_43873 JE.Soil.126_43991 JE.Soil.126_49132 JE.Soil.126_70469 JE.Soil.126_88592 JE.Soil.126_124141 JE.Soil.126_153690 JE.Soil.126_160250 JE.Soil.126_171443 JE.Soil.126_173702 JE.Soil.126_177591 JE.Soil.126_226585 JE.Soil.126_226755 JE.Soil.126_236388 JE.Soil.126_247954 JE.Soil.126_253385 JE.Soil.126_261652 JE.Soil.126_272061 JE.Soil.126_306625 JE.Soil.126_330530 JE.Soil.126_358889 JE.Soil.126_379879 JE.Soil.126_416101 JE.Soil.126_431766 JE.Soil.126_433618 JE.Soil.126_433708 JE.Soil.126_434822 JE.Soil.126_483661 JE.Soil.126_517626 JE.Soil.126_557579 JE.Soil.126_557589 JE.Soil.126_569491 JE.Soil.126_570759 JE.Soil.126_577814 JE.Soil.126_579197 JE.Soil.126_584208 JE.Soil.126_590040 JE.Soil.126_597247 JE.Soil.126_598234 JE.Soil.126_630498 JE.Soil.126_636171 JE.Soil.126_655485 JE.Soil.126_659301 JE.Soil.126_661226 JE.Soil.126_711334 JE.Soil.126_750842 JE.Soil.126_771229 JE.Soil.126_788794 JE.Soil.126_806757 JE.Soil.126_812446 JE.Soil.126_841756 JE.Soil.126_846184 JE.Soil.126_846318 JE.Soil.126_890304 JE.Soil.126_893088 JE.Soil.126_914240 JE.Soil.126_925801 JE.Soil.126_937165 JE.Soil.126_947071 JE.Soil.126_951946 JE.Soil.126_971650 JE.Soil.126_977633 JE.Soil.126_984080 JE.Soil.126_1076190 JE.Soil.126_1081500 JE.Soil.126_1091640 JE.Soil.126_1095255 JE.Soil.126_1097968 JE.Soil.126_1102736 JE.Soil.126_1108496 JE.Soil.126_1114512 JE.Soil.126_1136352 JE.Soil.126_1143045 JE.Soil.126_1154584 JE.Soil.126_1169015 JE.Soil.126_1183963 JE.Soil.126_1209337 JE.Soil.126_1233618 JE.Soil.126_1258310 JE.Soil.126_1292008 JE.Soil.126_1433140 JE.Soil.126_1446154 JE.Soil.126_1450767 JE.Soil.126_1460108 JE.Soil.126_1465498 JE.Soil.126_1471889 JE.Soil.126_1487581 JE.Soil.126_1489467 JE.Soil.126_1501257 JE.Soil.126_1503493 JE.Soil.126_1538723 JE.Soil.127_31156 JE.Soil.127_235650 JE.Soil.127_479695 JE.Soil.127_820784 JE.Soil.127_1241481 JE.Soil.127_1746192 JE.Soil.127_2253353 JE.Soil.127_2276259 JE.Soil.127_2367096 JE.Soil.127_2369641 JE.Soil.127_2432498 JE.Soil.127_2830125 JE.Soil.130_7392 JE.Soil.130_13549 JE.Soil.130_27084 JE.Soil.130_28240 JE.Soil.130_38070 JE.Soil.130_76649 JE.Soil.130_76964 JE.Soil.130_77511 JE.Soil.130_81861 JE.Soil.130_98252 JE.Soil.130_195929 JE.Soil.130_196631 JE.Soil.130_201435 JE.Soil.130_206429 JE.Soil.130_210053 JE.Soil.130_214559 JE.Soil.130_234563 JE.Soil.130_241807 JE.Soil.130_243842 JE.Soil.130_255309 JE.Soil.130_261851 JE.Soil.130_276335 JE.Soil.130_276420 JE.Soil.130_281913 JE.Soil.130_286871 JE.Soil.130_298618 JE.Soil.130_303459 JE.Soil.130_314899 JE.Soil.130_337247 JE.Soil.130_340791 JE.Soil.130_342530 JE.Soil.130_355557 JE.Soil.130_357408 JE.Soil.130_361982 JE.Soil.130_379343 JE.Soil.130_395157 JE.Soil.130_406061 JE.Soil.130_417696 JE.Soil.130_436419 JE.Soil.130_436425 JE.Soil.130_444176 JE.Soil.130_475890 JE.Soil.130_485334 JE.Soil.130_487459 JE.Soil.130_493863 JE.Soil.130_495946 JE.Soil.130_508341 JE.Soil.130_528289 JE.Soil.130_541224 JE.Soil.130_543193 JE.Soil.130_553831 JE.Soil.130_559265 JE.Soil.130_567334 JE.Soil.130_567341 JE.Soil.130_573819 JE.Soil.130_576486 JE.Soil.130_578116 JE.Soil.130_583347 JE.Soil.130_588957 JE.Soil.130_598323 JE.Soil.130_600953 JE.Soil.130_603942 JE.Soil.130_608887 JE.Soil.130_615942 JE.Soil.130_623280 JE.Soil.130_642865 JE.Soil.130_642874 JE.Soil.130_663958 JE.Soil.130_672368 JE.Soil.130_685668 JE.Soil.130_695314 JE.Soil.130_704781 JE.Soil.130_716630 JE.Soil.130_731997 JE.Soil.130_757709 JE.Soil.130_763846 JE.Soil.130_766974 JE.Soil.130_767987 JE.Soil.130_794182 JE.Soil.130_800586 JE.Soil.130_802107 JE.Soil.130_802275 JE.Soil.130_803539 JE.Soil.130_809735 JE.Soil.130_811736 JE.Soil.130_818051 JE.Soil.130_824355 JE.Soil.130_832646 JE.Soil.130_833163 JE.Soil.130_835387 JE.Soil.130_839187 JE.Soil.130_839978 JE.Soil.130_857132 JE.Soil.130_875458 JE.Soil.130_876467 JE.Soil.130_878753 JE.Soil.130_883679 JE.Soil.131_91424 JE.Soil.131_1124143 JE.Soil.131_1124194 JE.Soil.131_1529985 JE.Soil.131_2155958 JE.Soil.131_2724760 JE.Soil.131_2903701 JE.Soil.131_2903813 JE.Soil.134_45561 JE.Soil.134_139701 JE.Soil.134_139904 JE.Soil.134_153845 JE.Soil.134_367314 JE.Soil.134_367478 JE.Soil.134_393822 JE.Soil.134_415934 JE.Soil.134_574204 JE.Soil.134_683664 JE.Soil.134_711419 JE.Soil.134_712797 JE.Soil.134_845554 JE.Soil.134_859597 JE.Soil.134_888348 JE.Soil.134_900189 JE.Soil.134_925599 JE.Soil.134_928558 JE.Soil.134_1014913 JE.Soil.134_1098630 JE.Soil.134_1108340 JE.Soil.134_1122975 JE.Soil.134_1178132 JE.Soil.134_1220591 JE.Soil.134_1300955 JE.Soil.134_1372309 JE.Soil.134_1568571 JE.Soil.134_1673479 JE.Soil.134_1699286 JE.Soil.134_1713391 JE.Soil.134_1713547 JE.Soil.134_1792360 JE.Soil.134_1850568 JE.Soil.134_1866244 JE.Soil.134_1902249 JE.Soil.134_1902347 JE.Soil.134_1954641 JE.Soil.134_2127005 JE.Soil.134_2181422 JE.Soil.134_2206688 JE.Soil.134_2217995 JE.Soil.134_2263988 JE.Soil.134_2354516 JE.Soil.134_2373924 JE.Soil.134_2492625 JE.Soil.134_2497709 JE.Soil.134_2536672 JE.Soil.134_2536678 JE.Soil.134_2563720 JE.Soil.134_2650678 JE.Soil.134_2674652 JE.Soil.134_2685198 JE.Soil.134_2702490 JE.Soil.134_2816336 JE.Soil.134_2829409 JE.Soil.134_2907533 JE.Soil.138_19779 JE.Soil.138_36721 JE.Soil.138_45286 JE.Soil.138_94233 JE.Soil.138_94488 JE.Soil.138_102921 JE.Soil.138_131934 JE.Soil.138_189524 JE.Soil.138_202949 JE.Soil.138_263237 JE.Soil.138_296547 JE.Soil.138_323460 JE.Soil.138_332987 JE.Soil.138_388574 JE.Soil.138_388731 JE.Soil.138_423777 JE.Soil.138_429867 JE.Soil.138_445128 JE.Soil.138_490866 JE.Soil.138_514992 JE.Soil.138_517429 JE.Soil.138_564898 JE.Soil.138_573024 JE.Soil.138_681030 JE.Soil.138_693452 JE.Soil.138_731553 JE.Soil.138_755085 JE.Soil.138_866537 JE.Soil.138_880564 JE.Soil.138_880686 JE.Soil.138_889073 JE.Soil.138_893929 JE.Soil.138_928031 JE.Soil.138_932564 JE.Soil.138_934321 JE.Soil.138_941600 JE.Soil.138_996297 JE.Soil.138_998883 JE.Soil.138_1044735 JE.Soil.138_1071028 JE.Soil.138_1071697 JE.Soil.138_1134255 JE.Soil.138_1134296 JE.Soil.138_1180709 JE.Soil.138_1232091 JE.Soil.138_1259199 JE.Soil.138_1287342 JE.Soil.138_1301795 JE.Soil.138_1327018 JE.Soil.138_1331430 JE.Soil.138_1390677 JE.Soil.138_1401510 JE.Soil.139_800221 JE.Soil.139_966323 JE.Soil.139_1594690 JE.Soil.139_2738019 JE.Soil.142_51699 JE.Soil.142_131973 JE.Soil.142_131996 JE.Soil.142_138115 JE.Soil.142_151128 JE.Soil.142_222684 JE.Soil.142_279010 JE.Soil.142_311620 JE.Soil.142_377698 JE.Soil.142_478031 JE.Soil.142_487319 JE.Soil.142_543139 JE.Soil.142_576308 JE.Soil.142_625595 JE.Soil.142_629970 JE.Soil.142_653973 JE.Soil.142_816134 JE.Soil.142_827761 JE.Soil.142_882875 JE.Soil.142_883006 JE.Soil.142_922238 JE.Soil.142_969432 JE.Soil.142_969526 JE.Soil.142_994312 JE.Soil.142_1084914 JE.Soil.142_1254025 JE.Soil.142_1360481 JE.Soil.142_1374083 JE.Soil.142_1430124 JE.Soil.142_1541236 JE.Soil.142_1563551 JE.Soil.142_1605442 JE.Soil.142_1652737 JE.Soil.142_1706469 JE.Soil.142_1728485 JE.Soil.142_1734674 JE.Soil.142_1816092 JE.Soil.142_1843170 JE.Soil.142_1844136 JE.Soil.142_1879241 JE.Soil.142_1891197 JE.Soil.142_1946137 JE.Soil.142_2012588 JE.Soil.142_2020819 JE.Soil.142_2064888 JE.Soil.142_2064962 JE.Soil.142_2101268 JE.Soil.142_2110480 JE.Soil.142_2128858 JE.Soil.142_2154469 JE.Soil.142_2184718 JE.Soil.142_2259362 JE.Soil.142_2374866 JE.Soil.142_2399829 JE.Soil.142_2404352 JE.Soil.142_2457729 JE.Soil.142_2477292 JE.Soil.142_2592309 JE.Soil.142_2596263 JE.Soil.142_2734032 JE.Soil.142_2749907 JE.Soil.142_2786459 JE.Soil.142_2911553 JE.Soil.142_2924622 JE.Soil.142_2963984 JE.Soil.142_2970016 JE.Soil.143_120546 JE.Soil.143_145095 JE.Soil.143_176880 JE.Soil.143_346442 JE.Soil.143_479871 JE.Soil.143_738774 JE.Soil.143_746112 JE.Soil.143_958171 JE.Soil.143_1133553 JE.Soil.143_1272132 JE.Soil.143_1351649 JE.Soil.143_2745838 JE.Soil.14_456487 JE.Soil.178_558864 JE.Soil.178_736747 JE.Soil.182_417398 JE.Soil.182_1146303 JE.Soil.186_791146 JE.Soil.186_863480 JE.Soil.186_1008970 JE.Soil.186_1136985 JE.Soil.186_1151983 JE.Soil.186_1271294 JE.Soil.186_1282010 JE.Soil.186_1446735 JE.Soil.188_376334 JE.Soil.188_425335 JE.Soil.18_277866 JE.Soil.18_1730248 JE.Soil.18_2423616 JE.Soil.190_1191748 JE.Soil.190_1471055 JE.Soil.190_3413221 JE.Soil.195_229024 JE.Soil.202_38612 JE.Soil.202_750766 JE.Soil.202_1009108 JE.Soil.214_231351 JE.Soil.214_598367 JE.Soil.214_1853595 JE.Soil.214_2069862 JE.Soil.219_844332 JE.Soil.219_1219569 JE.Soil.219_1220425 JE.Soil.219_1699925 JE.Soil.222_2673592 JE.Soil.223_34729 JE.Soil.227_35449 JE.Soil.227_35709 JE.Soil.227_100832 JE.Soil.227_250607 JE.Soil.227_329131 JE.Soil.227_357907 JE.Soil.227_461120 JE.Soil.227_461859 JE.Soil.227_496600 JE.Soil.227_536394 JE.Soil.227_617691 JE.Soil.227_649996 JE.Soil.227_679070 JE.Soil.227_845894 JE.Soil.227_853845 JE.Soil.227_854340 JE.Soil.227_856553 JE.Soil.227_926505 JE.Soil.227_982722 JE.Soil.227_1024237 JE.Soil.227_1059670 JE.Soil.227_1087015 JE.Soil.227_1109197 JE.Soil.227_1275651 JE.Soil.227_1308516 JE.Soil.227_1342978 JE.Soil.227_1409790 JE.Soil.227_1417936 JE.Soil.227_1479073 JE.Soil.227_1538528 JE.Soil.227_1665018 JE.Soil.227_1736827 JE.Soil.227_1744975 JE.Soil.227_1775592 JE.Soil.227_1820230 JE.Soil.227_1994535 JE.Soil.227_2010027 JE.Soil.227_2010133 JE.Soil.227_2070143 JE.Soil.227_2099585 JE.Soil.227_2172770 JE.Soil.227_2199727 JE.Soil.227_2426611 JE.Soil.227_2454173 JE.Soil.227_2454287 JE.Soil.22_1975491 JE.Soil.231_9117 JE.Soil.231_103305 JE.Soil.231_103492 JE.Soil.231_169189 JE.Soil.231_170630 JE.Soil.231_171978 JE.Soil.231_174224 JE.Soil.231_334991 JE.Soil.231_392199 JE.Soil.231_400325 JE.Soil.231_420927 JE.Soil.231_447301 JE.Soil.231_452674 JE.Soil.231_572392 JE.Soil.231_829769 JE.Soil.231_931310 JE.Soil.231_940125 JE.Soil.231_948058 JE.Soil.231_1052960 JE.Soil.231_1111445 JE.Soil.231_1134276 JE.Soil.231_1339834 JE.Soil.231_1340020 JE.Soil.231_1470084 JE.Soil.231_1532937 JE.Soil.231_1554259 JE.Soil.231_1651779 JE.Soil.231_1662792 JE.Soil.231_1789379 JE.Soil.231_1802789 JE.Soil.231_1803581 JE.Soil.231_1821073 JE.Soil.231_1953057 JE.Soil.231_1976340 JE.Soil.231_2008823 JE.Soil.231_2009241 JE.Soil.231_2103440 JE.Soil.231_2143319 JE.Soil.231_2387096 JE.Soil.231_2399180 JE.Soil.231_2440601 JE.Soil.231_2441201 JE.Soil.231_2448528 JE.Soil.231_2449004 JE.Soil.231_2457558 JE.Soil.231_2485130 JE.Soil.231_2487995 JE.Soil.231_2489903 JE.Soil.231_2566833 JE.Soil.231_2575941 JE.Soil.231_2578192 JE.Soil.231_2590581 JE.Soil.234_24012 JE.Soil.234_53794 JE.Soil.234_73787 JE.Soil.234_121218 JE.Soil.234_124070 JE.Soil.234_141142 JE.Soil.234_190151 JE.Soil.234_211757 JE.Soil.234_266659 JE.Soil.234_313962 JE.Soil.234_334886 JE.Soil.234_416998 JE.Soil.234_425872 JE.Soil.234_444374 JE.Soil.234_544467 JE.Soil.234_558205 JE.Soil.234_558810 JE.Soil.234_595702 JE.Soil.234_603743 JE.Soil.234_619125 JE.Soil.234_638375 JE.Soil.234_646778 JE.Soil.234_691245 JE.Soil.234_691913 JE.Soil.234_708850 JE.Soil.234_708990 JE.Soil.234_757233 JE.Soil.234_772131 JE.Soil.234_785112 JE.Soil.234_791516 JE.Soil.234_805620 JE.Soil.234_833273 JE.Soil.234_867480 JE.Soil.234_878370 JE.Soil.234_933638 JE.Soil.234_944162 JE.Soil.234_950547 JE.Soil.234_979674 JE.Soil.234_984394 JE.Soil.234_1016337 JE.Soil.234_1016396 JE.Soil.234_1033265 JE.Soil.234_1048006 JE.Soil.234_1071749 JE.Soil.234_1093214 JE.Soil.234_1122165 JE.Soil.234_1150739 JE.Soil.234_1206088 JE.Soil.234_1213086 JE.Soil.234_1245437 JE.Soil.234_1269571 JE.Soil.234_1302879 JE.Soil.234_1385710 JE.Soil.234_1418571 JE.Soil.234_1426768 JE.Soil.234_1473990 JE.Soil.234_1509377 JE.Soil.234_1520021 JE.Soil.234_1596982 JE.Soil.234_1687201 JE.Soil.234_1745097 JE.Soil.234_1788845 JE.Soil.234_1797707 JE.Soil.234_1821310 JE.Soil.234_1860862 JE.Soil.234_1894312 JE.Soil.234_1954289 JE.Soil.234_1976139 JE.Soil.234_1978871 JE.Soil.234_2037169 JE.Soil.234_2050508 JE.Soil.234_2057781 JE.Soil.234_2092437 JE.Soil.234_2133203 JE.Soil.234_2215529 JE.Soil.234_2218105 JE.Soil.234_2256199 JE.Soil.234_2257347 JE.Soil.234_2277816 JE.Soil.234_2293412 JE.Soil.234_2377750 JE.Soil.234_2512700 JE.Soil.235_1359 JE.Soil.235_1575 JE.Soil.235_40012 JE.Soil.235_107034 JE.Soil.235_521440 JE.Soil.235_591047 JE.Soil.235_639446 JE.Soil.235_694875 JE.Soil.235_1025520 JE.Soil.235_1076962 JE.Soil.235_1109752 JE.Soil.235_1192452 JE.Soil.235_1193842 JE.Soil.235_1433607 JE.Soil.235_1439103 JE.Soil.235_1462426 JE.Soil.235_1752926 JE.Soil.235_1838434 JE.Soil.235_2029067 JE.Soil.235_2250615 JE.Soil.239_37537 JE.Soil.239_414656 JE.Soil.239_1157418 JE.Soil.239_1174479 JE.Soil.239_2019365 JE.Soil.239_2186284 JE.Soil.239_2497235 JE.Soil.239_2565346 JE.Soil.239_2773667 JE.Soil.239_2774166 JE.Soil.239_3003108 JE.Soil.239_3042461 JE.Soil.250_19896 JE.Soil.250_58597 JE.Soil.250_59724 JE.Soil.250_126035 JE.Soil.250_130334 JE.Soil.250_167786 JE.Soil.250_294495 JE.Soil.250_346652 JE.Soil.250_623165 JE.Soil.250_623267 JE.Soil.250_661167 JE.Soil.250_666156 JE.Soil.250_835838 JE.Soil.250_869127 JE.Soil.250_875416 JE.Soil.250_977790 JE.Soil.250_1036897 JE.Soil.250_1171012 JE.Soil.250_1268147 JE.Soil.250_1323835 JE.Soil.250_1416423 JE.Soil.250_1439618 JE.Soil.250_1459459 JE.Soil.250_1579687 JE.Soil.250_1580460 JE.Soil.250_1656892 JE.Soil.250_1660459 JE.Soil.250_1727598 JE.Soil.250_1741012 JE.Soil.254_35776 JE.Soil.254_66839 JE.Soil.254_138598 JE.Soil.254_144806 JE.Soil.254_260510 JE.Soil.254_275145 JE.Soil.254_413761 JE.Soil.254_420140 JE.Soil.254_421689 JE.Soil.254_432272 JE.Soil.254_484301 JE.Soil.254_484736 JE.Soil.254_493141 JE.Soil.254_627262 JE.Soil.254_741868 JE.Soil.254_801168 JE.Soil.254_850518 JE.Soil.254_889199 JE.Soil.254_892958 JE.Soil.254_946011 JE.Soil.254_991903 JE.Soil.254_1012485 JE.Soil.254_1023972 JE.Soil.258_72519 JE.Soil.258_90042 JE.Soil.258_100512 JE.Soil.258_156448 JE.Soil.258_179502 JE.Soil.258_231804 JE.Soil.258_378510 JE.Soil.258_437599 JE.Soil.258_548774 JE.Soil.258_641293 JE.Soil.258_656394 JE.Soil.258_671473 JE.Soil.258_779924 JE.Soil.258_852074 JE.Soil.258_938923 JE.Soil.258_958653 JE.Soil.258_1009591 JE.Soil.258_1023227 JE.Soil.258_1041754 JE.Soil.258_1045686 JE.Soil.258_1138428 JE.Soil.258_1261163 JE.Soil.258_1336416 JE.Soil.258_1349358 JE.Soil.258_1419911 JE.Soil.258_1442980 JE.Soil.258_1490301 JE.Soil.258_1652181 JE.Soil.258_1653015 JE.Soil.258_1686942 JE.Soil.258_1704696 JE.Soil.258_1783324 JE.Soil.258_1793506 JE.Soil.258_1858673 JE.Soil.262_20315 JE.Soil.262_50956 JE.Soil.262_148707 JE.Soil.262_164151 JE.Soil.262_195447 JE.Soil.262_230827 JE.Soil.262_394440 JE.Soil.262_411819 JE.Soil.262_529891 JE.Soil.262_534227 JE.Soil.262_543488 JE.Soil.262_554807 JE.Soil.262_620759 JE.Soil.262_638182 JE.Soil.262_659535 JE.Soil.262_671078 JE.Soil.262_676967 JE.Soil.262_728646 JE.Soil.262_729953 JE.Soil.262_802600 JE.Soil.262_820814 JE.Soil.262_822827 JE.Soil.262_914520 JE.Soil.262_916993 JE.Soil.262_994781 JE.Soil.262_1082393 JE.Soil.262_1083738 JE.Soil.262_1092241 JE.Soil.262_1104785 JE.Soil.262_1107534 JE.Soil.262_1164942 JE.Soil.262_1195521 JE.Soil.262_1264757 JE.Soil.262_1275711 JE.Soil.262_1284284 JE.Soil.262_1406604 JE.Soil.262_1465355 JE.Soil.266_62504 JE.Soil.266_304795 JE.Soil.266_548503 JE.Soil.266_587945 JE.Soil.266_597168 JE.Soil.266_728604 JE.Soil.266_958619 JE.Soil.266_1094068 JE.Soil.266_1181674 JE.Soil.266_1299646 JE.Soil.266_1408609 JE.Soil.266_1485033 JE.Soil.266_1558954 JE.Soil.266_1803753 JE.Soil.266_2020719 JE.Soil.266_2236843 JE.Soil.270_220276 JE.Soil.270_299394 JE.Soil.270_310664 JE.Soil.270_328251 JE.Soil.270_375393 JE.Soil.270_504936 JE.Soil.270_537327 JE.Soil.270_629188 JE.Soil.270_693233 JE.Soil.270_757784 JE.Soil.270_763575 JE.Soil.270_823842 JE.Soil.270_929519 JE.Soil.270_1027814 JE.Soil.270_1049212 JE.Soil.270_1226209 JE.Soil.270_1249158 JE.Soil.270_1279519 JE.Soil.270_1307462 JE.Soil.270_1328228 JE.Soil.270_1332232 JE.Soil.270_1371206 JE.Soil.270_1385643 JE.Soil.270_1491763 JE.Soil.270_1562801 JE.Soil.270_1617924 JE.Soil.270_1676866 JE.Soil.270_1742515 JE.Soil.270_1805643 JE.Soil.274_30809 JE.Soil.274_35006 JE.Soil.274_43935 JE.Soil.274_77286 JE.Soil.274_141730 JE.Soil.274_176424 JE.Soil.274_203940 JE.Soil.274_243227 JE.Soil.274_375306 JE.Soil.274_405319 JE.Soil.274_433600 JE.Soil.274_436637 JE.Soil.274_442700 JE.Soil.274_449309 JE.Soil.274_481785 JE.Soil.274_493979 JE.Soil.274_514123 JE.Soil.274_532530 JE.Soil.274_533499 JE.Soil.274_562612 JE.Soil.274_605410 JE.Soil.274_609507 JE.Soil.274_616702 JE.Soil.274_625071 JE.Soil.274_630107 JE.Soil.274_679618 JE.Soil.274_682520 JE.Soil.274_712547 JE.Soil.274_713451 JE.Soil.274_738112 JE.Soil.274_791411 JE.Soil.274_792946 JE.Soil.274_841814 JE.Soil.274_847599 JE.Soil.274_895468 JE.Soil.274_945998 JE.Soil.274_1011307 JE.Soil.274_1036157 JE.Soil.274_1061530 JE.Soil.274_1103348 JE.Soil.274_1143687 JE.Soil.274_1146025 JE.Soil.274_1151533 JE.Soil.274_1164881 JE.Soil.274_1202644 JE.Soil.274_1204983 JE.Soil.274_1226590 JE.Soil.274_1233587 JE.Soil.274_1259330 JE.Soil.274_1264062 JE.Soil.274_1271648 JE.Soil.274_1272200 JE.Soil.274_1290774 JE.Soil.274_1309976 JE.Soil.274_1317251 JE.Soil.274_1323247 JE.Soil.274_1336892 JE.Soil.274_1338677 JE.Soil.274_1386325 JE.Soil.274_1402443 JE.Soil.274_1415301 JE.Soil.274_1418161 JE.Soil.274_1447276 JE.Soil.274_1455527 JE.Soil.274_1463177 JE.Soil.274_1484435 JE.Soil.274_1514304 JE.Soil.274_1568350 JE.Soil.274_1569360 JE.Soil.274_1584248 JE.Soil.274_1630141 JE.Soil.274_1631116 JE.Soil.274_1700460 JE.Soil.274_1719364 JE.Soil.274_1719497 JE.Soil.274_1769818 JE.Soil.274_1803716 JE.Soil.274_1805402 JE.Soil.274_1866799 JE.Soil.274_1912449 JE.Soil.274_1933678 JE.Soil.274_2034969 JE.Soil.274_2042155 JE.Soil.274_2051628 JE.Soil.274_2055872 JE.Soil.274_2059681 JE.Soil.274_2065111 JE.Soil.274_2065115 JE.Soil.274_2076262 JE.Soil.274_2077280 JE.Soil.274_2080941 JE.Soil.274_2081361 JE.Soil.274_2120302 JE.Soil.274_2158435 JE.Soil.274_2158682 JE.Soil.274_2162395 JE.Soil.274_2209892 JE.Soil.274_2216054 JE.Soil.274_2263947 JE.Soil.274_2284691 JE.Soil.274_2287870 JE.Soil.274_2390947 JE.Soil.274_2393910 JE.Soil.274_2409187 JE.Soil.274_2437132 JE.Soil.274_2467834 JE.Soil.274_2489716 JE.Soil.274_2506046 JE.Soil.274_2519165 JE.Soil.274_2527328 JE.Soil.274_2527366 JE.Soil.276_1433065 JE.Soil.276_1433537 JE.Soil.278_2544 JE.Soil.278_2657 JE.Soil.278_18021 JE.Soil.278_19830 JE.Soil.278_49441 JE.Soil.278_54068 JE.Soil.278_84870 JE.Soil.278_85621 JE.Soil.278_94954 JE.Soil.278_105976 JE.Soil.278_107255 JE.Soil.278_111745 JE.Soil.278_114179 JE.Soil.278_137481 JE.Soil.278_146216 JE.Soil.278_150613 JE.Soil.278_155546 JE.Soil.278_160519 JE.Soil.278_207516 JE.Soil.278_218209 JE.Soil.278_257898 JE.Soil.278_295064 JE.Soil.278_335144 JE.Soil.278_339660 JE.Soil.278_339946 JE.Soil.278_366480 JE.Soil.278_380103 JE.Soil.278_386416 JE.Soil.278_398571 JE.Soil.278_408003 JE.Soil.278_443468 JE.Soil.278_475945 JE.Soil.278_484505 JE.Soil.278_486296 JE.Soil.278_489706 JE.Soil.278_493928 JE.Soil.278_499060 JE.Soil.278_500485 JE.Soil.278_522698 JE.Soil.278_535788 JE.Soil.278_546720 JE.Soil.278_584442 JE.Soil.278_626367 JE.Soil.278_627250 JE.Soil.278_639124 JE.Soil.278_642040 JE.Soil.278_652223 JE.Soil.278_675758 JE.Soil.278_747751 JE.Soil.278_756123 JE.Soil.278_767406 JE.Soil.278_829149 JE.Soil.278_897433 JE.Soil.278_902799 JE.Soil.278_903665 JE.Soil.278_920247 JE.Soil.278_934148 JE.Soil.278_964199 JE.Soil.278_971238 JE.Soil.278_986608 JE.Soil.278_997457 JE.Soil.278_1009253 JE.Soil.278_1019738 JE.Soil.278_1032098 JE.Soil.278_1061468 JE.Soil.278_1075600 JE.Soil.278_1089020 JE.Soil.278_1131016 JE.Soil.278_1134320 JE.Soil.278_1141357 JE.Soil.278_1149104 JE.Soil.278_1201294 JE.Soil.278_1214122 JE.Soil.278_1237243 JE.Soil.278_1255529 JE.Soil.278_1257543 JE.Soil.278_1269495 JE.Soil.278_1273192 JE.Soil.278_1295430 JE.Soil.278_1310088 JE.Soil.278_1312599 JE.Soil.278_1346663 JE.Soil.278_1347975 JE.Soil.278_1371974 JE.Soil.278_1424594 JE.Soil.278_1427777 JE.Soil.278_1453460 JE.Soil.278_1456552 JE.Soil.278_1468249 JE.Soil.278_1540643 JE.Soil.278_1563699 JE.Soil.278_1563944 JE.Soil.278_1566156 JE.Soil.278_1578717 JE.Soil.278_1593749 JE.Soil.278_1594044 JE.Soil.278_1595950 JE.Soil.278_1626049 JE.Soil.278_1642684 JE.Soil.278_1672362 JE.Soil.278_1696259 JE.Soil.278_1726878 JE.Soil.278_1736731 JE.Soil.278_1775495 JE.Soil.278_1781209 JE.Soil.278_1785887 JE.Soil.278_1786003 JE.Soil.278_1807618 JE.Soil.278_1813011 JE.Soil.278_1823857 JE.Soil.278_1832382 JE.Soil.278_1839393 JE.Soil.278_1873343 JE.Soil.278_1880315 JE.Soil.278_1885631 JE.Soil.278_1891843 JE.Soil.278_1910938 JE.Soil.278_1915454 JE.Soil.278_1920570 JE.Soil.278_1924203 JE.Soil.278_1952418 JE.Soil.278_1952654 JE.Soil.278_1955862 JE.Soil.278_1998271 JE.Soil.278_2026367 JE.Soil.278_2035609 JE.Soil.278_2042289 JE.Soil.278_2042434 JE.Soil.278_2051829 JE.Soil.278_2062499 JE.Soil.278_2097454 JE.Soil.278_2106413 JE.Soil.278_2125484 JE.Soil.278_2146322 JE.Soil.278_2148319 JE.Soil.278_2153758 JE.Soil.278_2178171 JE.Soil.278_2189695 JE.Soil.278_2198980 JE.Soil.278_2237503 JE.Soil.278_2282820 JE.Soil.278_2293249 JE.Soil.278_2293506 JE.Soil.278_2379430 JE.Soil.278_2428092 JE.Soil.278_2445413 JE.Soil.278_2447626 JE.Soil.278_2460956 JE.Soil.278_2481947 JE.Soil.278_2483026 JE.Soil.278_2483093 JE.Soil.278_2488275 JE.Soil.278_2494904 JE.Soil.278_2528060 JE.Soil.278_2536781 JE.Soil.278_2543190 JE.Soil.278_2546389 JE.Soil.278_2585775 JE.Soil.278_2603801 JE.Soil.278_2622393 JE.Soil.278_2626806 JE.Soil.278_2635573 JE.Soil.278_2641740 JE.Soil.279_10363 JE.Soil.279_186091 JE.Soil.279_564170 JE.Soil.279_970984 JE.Soil.279_1424236 JE.Soil.279_1526841 JE.Soil.279_1633300 JE.Soil.279_1669583 JE.Soil.279_1885494 JE.Soil.282_6398 JE.Soil.282_27034 JE.Soil.282_30953 JE.Soil.282_65109 JE.Soil.282_82476 JE.Soil.282_105587 JE.Soil.282_109403 JE.Soil.282_110439 JE.Soil.282_141629 JE.Soil.282_154820 JE.Soil.282_165750 JE.Soil.282_173154 JE.Soil.282_202946 JE.Soil.282_211006 JE.Soil.282_273209 JE.Soil.282_307989 JE.Soil.282_356643 JE.Soil.282_358542 JE.Soil.282_370841 JE.Soil.282_372696 JE.Soil.282_374576 JE.Soil.282_395686 JE.Soil.282_427073 JE.Soil.282_443091 JE.Soil.282_448289 JE.Soil.282_450949 JE.Soil.282_505174 JE.Soil.282_525990 JE.Soil.282_526458 JE.Soil.282_568708 JE.Soil.282_569142 JE.Soil.282_595539 JE.Soil.282_616339 JE.Soil.282_623312 JE.Soil.282_664460 JE.Soil.282_746786 JE.Soil.282_795200 JE.Soil.282_816380 JE.Soil.282_877959 JE.Soil.282_942326 JE.Soil.282_1026684 JE.Soil.282_1060712 JE.Soil.282_1098045 JE.Soil.282_1121187 JE.Soil.282_1198036 JE.Soil.282_1237725 JE.Soil.282_1253218 JE.Soil.282_1267342 JE.Soil.282_1308794 JE.Soil.282_1316007 JE.Soil.282_1316678 JE.Soil.282_1317482 JE.Soil.282_1341211 JE.Soil.282_1341320 JE.Soil.282_1370622 JE.Soil.282_1454068 JE.Soil.282_1525073 JE.Soil.282_1559804 JE.Soil.282_1568285 JE.Soil.282_1594419 JE.Soil.282_1699859 JE.Soil.282_1721164 JE.Soil.282_1757818 JE.Soil.282_1780085 JE.Soil.282_1849620 JE.Soil.282_1875963 JE.Soil.282_1879316 JE.Soil.282_1896409 JE.Soil.282_1911584 JE.Soil.282_1912975 JE.Soil.282_1917324 JE.Soil.282_2032087 JE.Soil.282_2057182 JE.Soil.282_2110360 JE.Soil.282_2155622 JE.Soil.282_2181140 JE.Soil.282_2230478 JE.Soil.282_2249923 JE.Soil.282_2277998 JE.Soil.282_2304164 JE.Soil.282_2337015 JE.Soil.282_2374315 JE.Soil.282_2404454 JE.Soil.282_2439048 JE.Soil.282_2444960 JE.Soil.282_2451881 JE.Soil.282_2481218 JE.Soil.282_2506258 JE.Soil.282_2509911 JE.Soil.282_2524622 JE.Soil.283_1076722 JE.Soil.283_1106304 JE.Soil.283_1181778 JE.Soil.283_1410518 JE.Soil.283_1637841 JE.Soil.283_2149395 JE.Soil.283_2370030 JE.Soil.283_2448613 JE.Soil.283_2599059 JE.Soil.283_2753462 JE.Soil.286_1169 JE.Soil.286_22707 JE.Soil.286_36935 JE.Soil.286_49789 JE.Soil.286_51286 JE.Soil.286_52827 JE.Soil.286_56552 JE.Soil.286_66750 JE.Soil.286_93406 JE.Soil.286_121343 JE.Soil.286_136396 JE.Soil.286_136565 JE.Soil.286_161359 JE.Soil.286_185186 JE.Soil.286_237956 JE.Soil.286_320054 JE.Soil.286_359636 JE.Soil.286_365443 JE.Soil.286_365713 JE.Soil.286_382241 JE.Soil.286_414733 JE.Soil.286_452846 JE.Soil.286_461912 JE.Soil.286_488655 JE.Soil.286_509086 JE.Soil.286_534270 JE.Soil.286_577097 JE.Soil.286_602194 JE.Soil.286_653941 JE.Soil.286_654212 JE.Soil.286_672450 JE.Soil.286_705314 JE.Soil.286_728263 JE.Soil.286_731238 JE.Soil.286_737235 JE.Soil.286_758629 JE.Soil.286_759733 JE.Soil.286_830204 JE.Soil.286_898091 JE.Soil.286_905582 JE.Soil.286_944113 JE.Soil.286_954338 JE.Soil.286_970111 JE.Soil.286_1007628 JE.Soil.286_1025019 JE.Soil.286_1026395 JE.Soil.286_1186953 JE.Soil.286_1254368 JE.Soil.286_1282801 JE.Soil.286_1283155 JE.Soil.286_1290492 JE.Soil.286_1301060 JE.Soil.286_1330466 JE.Soil.286_1392516 JE.Soil.286_1401635 JE.Soil.286_1414793 JE.Soil.286_1444070 JE.Soil.286_1499570 JE.Soil.286_1520375 JE.Soil.286_1558489 JE.Soil.286_1581892 JE.Soil.286_1583201 JE.Soil.286_1680282 JE.Soil.286_1733323 JE.Soil.286_1742310 JE.Soil.286_1746985 JE.Soil.286_1826394 JE.Soil.286_1840124 JE.Soil.286_1848946 JE.Soil.286_1869464 JE.Soil.286_1871434 JE.Soil.286_1917309 JE.Soil.286_1977967 JE.Soil.286_1983319 JE.Soil.286_1993020 JE.Soil.286_2041787 JE.Soil.286_2083801 JE.Soil.286_2099251 JE.Soil.287_130962 JE.Soil.287_148138 JE.Soil.287_598189 JE.Soil.287_644892 JE.Soil.287_650006 JE.Soil.287_993130 JE.Soil.290_11016 JE.Soil.290_80521 JE.Soil.290_119771 JE.Soil.290_192819 JE.Soil.290_199188 JE.Soil.290_254178 JE.Soil.290_266500 JE.Soil.290_311876 JE.Soil.290_325168 JE.Soil.290_337201 JE.Soil.290_386931 JE.Soil.290_396293 JE.Soil.290_400448 JE.Soil.290_424720 JE.Soil.290_434795 JE.Soil.290_444570 JE.Soil.290_486735 JE.Soil.290_541070 JE.Soil.290_578230 JE.Soil.290_617757 JE.Soil.290_776148 JE.Soil.290_808478 JE.Soil.290_810044 JE.Soil.290_824607 JE.Soil.290_833980 JE.Soil.290_845751 JE.Soil.290_945237 JE.Soil.290_986778 JE.Soil.290_995496 JE.Soil.290_1018112 JE.Soil.290_1045654 JE.Soil.290_1061513 JE.Soil.290_1073984 JE.Soil.290_1153807 JE.Soil.290_1180883 JE.Soil.290_1193855 JE.Soil.290_1300365 JE.Soil.290_1318089 JE.Soil.290_1441982 JE.Soil.290_1455766 JE.Soil.290_1539528 JE.Soil.290_1541070 JE.Soil.290_1568882 JE.Soil.290_1568955 JE.Soil.290_1576697 JE.Soil.290_1661697 JE.Soil.290_1702645 JE.Soil.290_1716963 JE.Soil.290_1937735 JE.Soil.290_1977402 JE.Soil.290_1983647 JE.Soil.290_2007922 JE.Soil.290_2014010 JE.Soil.290_2060207 JE.Soil.290_2074724 JE.Soil.290_2074856 JE.Soil.290_2094950 JE.Soil.290_2132872 JE.Soil.290_2137694 JE.Soil.290_2151003 JE.Soil.290_2186025 JE.Soil.290_2230073 JE.Soil.290_2253859 JE.Soil.290_2314146 JE.Soil.290_2346827 JE.Soil.290_2387356 JE.Soil.290_2515623 JE.Soil.290_2518658 JE.Soil.290_2569194 JE.Soil.290_2578677 JE.Soil.290_2668039 JE.Soil.290_2704068 JE.Soil.290_2745144 JE.Soil.290_2748152 JE.Soil.290_2784544 JE.Soil.290_2811304 JE.Soil.290_2849927 JE.Soil.290_2868938 JE.Soil.290_2888892 JE.Soil.290_2895375 JE.Soil.290_2934308 JE.Soil.290_2951299 JE.Soil.290_2962684 JE.Soil.290_2963884 JE.Soil.290_2992450 JE.Soil.290_2992529 JE.Soil.290_3069570 JE.Soil.290_3079832 JE.Soil.290_3088184 JE.Soil.290_3120057 JE.Soil.290_3127268 JE.Soil.291_5533 JE.Soil.291_347048 JE.Soil.291_458075 JE.Soil.291_522505 JE.Soil.291_1629640 JE.Soil.291_1810279 JE.Soil.291_1810415 JE.Soil.294_10873 JE.Soil.294_32603 JE.Soil.294_34840 JE.Soil.294_37426 JE.Soil.294_41364 JE.Soil.294_42484 JE.Soil.294_71036 JE.Soil.294_71996 JE.Soil.294_74157 JE.Soil.294_111691 JE.Soil.294_112292 JE.Soil.294_115796 JE.Soil.294_121072 JE.Soil.294_123826 JE.Soil.294_126000 JE.Soil.294_131374 JE.Soil.294_143623 JE.Soil.294_146148 JE.Soil.294_148021 JE.Soil.294_164792 JE.Soil.294_167858 JE.Soil.294_171788 JE.Soil.294_172784 JE.Soil.294_186774 JE.Soil.294_187549 JE.Soil.294_196284 JE.Soil.294_209122 JE.Soil.294_228965 JE.Soil.294_232067 JE.Soil.294_234409 JE.Soil.294_244892 JE.Soil.294_246431 JE.Soil.294_247150 JE.Soil.294_247192 JE.Soil.294_248002 JE.Soil.294_250996 JE.Soil.294_252060 JE.Soil.294_252157 JE.Soil.294_254630 JE.Soil.294_256332 JE.Soil.294_257675 JE.Soil.294_261245 JE.Soil.294_262972 JE.Soil.294_264498 JE.Soil.294_282237 JE.Soil.294_287860 JE.Soil.294_288213 JE.Soil.294_288771 JE.Soil.294_290977 JE.Soil.294_298167 JE.Soil.294_298691 JE.Soil.294_301915 JE.Soil.294_302564 JE.Soil.294_321332 JE.Soil.294_347277 JE.Soil.294_347282 JE.Soil.294_358386 JE.Soil.294_373243 JE.Soil.294_373674 JE.Soil.294_402072 JE.Soil.294_404549 JE.Soil.294_407045 JE.Soil.294_413450 JE.Soil.294_432923 JE.Soil.294_436658 JE.Soil.294_447893 JE.Soil.294_452804 JE.Soil.294_454180 JE.Soil.294_468530 JE.Soil.294_469139 JE.Soil.294_483620 JE.Soil.294_489210 JE.Soil.294_491939 JE.Soil.294_497758 JE.Soil.294_504039 JE.Soil.294_509676 JE.Soil.294_513010 JE.Soil.294_523244 JE.Soil.294_525132 JE.Soil.294_534705 JE.Soil.294_551090 JE.Soil.294_551228 JE.Soil.294_561670 JE.Soil.294_566200 JE.Soil.294_591486 JE.Soil.294_597991 JE.Soil.294_615345 JE.Soil.294_638852 JE.Soil.294_644725 JE.Soil.295_645488 JE.Soil.295_1364970 JE.Soil.295_1490811 JE.Soil.298_15624 JE.Soil.298_24146 JE.Soil.298_28569 JE.Soil.298_37781 JE.Soil.298_39463 JE.Soil.298_52140 JE.Soil.298_72012 JE.Soil.298_85667 JE.Soil.298_86958 JE.Soil.298_95670 JE.Soil.298_112299 JE.Soil.298_123054 JE.Soil.298_135696 JE.Soil.298_165961 JE.Soil.298_207412 JE.Soil.298_232731 JE.Soil.298_260716 JE.Soil.298_290423 JE.Soil.298_391568 JE.Soil.298_401883 JE.Soil.298_403452 JE.Soil.298_415737 JE.Soil.298_425241 JE.Soil.298_440550 JE.Soil.298_459085 JE.Soil.298_507249 JE.Soil.298_516868 JE.Soil.298_535213 JE.Soil.298_582690 JE.Soil.298_584813 JE.Soil.298_600521 JE.Soil.298_663400 JE.Soil.298_721051 JE.Soil.298_749442 JE.Soil.298_785989 JE.Soil.298_794252 JE.Soil.298_800021 JE.Soil.298_830111 JE.Soil.302_4872 JE.Soil.302_36355 JE.Soil.302_38236 JE.Soil.302_42790 JE.Soil.302_45252 JE.Soil.302_46068 JE.Soil.302_59768 JE.Soil.302_75352 JE.Soil.302_86248 JE.Soil.302_110409 JE.Soil.302_122732 JE.Soil.302_125496 JE.Soil.302_146985 JE.Soil.302_162187 JE.Soil.302_163418 JE.Soil.302_171634 JE.Soil.302_171928 JE.Soil.302_179004 JE.Soil.302_186168 JE.Soil.302_187202 JE.Soil.302_196220 JE.Soil.302_196394 JE.Soil.302_210993 JE.Soil.302_216303 JE.Soil.302_225637 JE.Soil.302_235468 JE.Soil.302_241400 JE.Soil.302_254628 JE.Soil.302_268791 JE.Soil.302_270888 JE.Soil.302_286827 JE.Soil.302_292204 JE.Soil.302_294896 JE.Soil.302_330763 JE.Soil.302_331127 JE.Soil.302_334806 JE.Soil.302_337571 JE.Soil.302_345432 JE.Soil.302_349545 JE.Soil.302_359232 JE.Soil.302_361063 JE.Soil.302_369118 JE.Soil.302_382917 JE.Soil.302_411890 JE.Soil.302_424669 JE.Soil.302_470724 JE.Soil.302_470930 JE.Soil.302_508234 JE.Soil.302_510299 JE.Soil.302_513597 JE.Soil.302_522241 JE.Soil.302_580592 JE.Soil.302_600774 JE.Soil.302_642269 JE.Soil.302_644883 JE.Soil.302_647336 JE.Soil.302_659876 JE.Soil.302_667902 JE.Soil.302_670046 JE.Soil.302_695681 JE.Soil.302_698131 JE.Soil.303_336155 JE.Soil.303_1063896 JE.Soil.303_1735590 JE.Soil.30_1405620 JE.Soil.30_2610824 JE.Soil.310_113029 JE.Soil.310_279524 JE.Soil.310_398589 JE.Soil.310_404819 JE.Soil.310_440582 JE.Soil.310_468444 JE.Soil.310_499546 JE.Soil.310_535713 JE.Soil.310_538703 JE.Soil.310_541803 JE.Soil.310_667003 JE.Soil.310_747543 JE.Soil.310_766468 JE.Soil.310_1236339 JE.Soil.310_1376395 JE.Soil.310_1541079 JE.Soil.310_1578157 JE.Soil.310_1582291 JE.Soil.310_1648025 JE.Soil.310_1649226 JE.Soil.310_1685382 JE.Soil.310_1699836 JE.Soil.310_1763294 JE.Soil.310_1809763 JE.Soil.310_1897226 JE.Soil.310_1897587 JE.Soil.310_1973517 JE.Soil.310_2074455 JE.Soil.310_2150770 JE.Soil.310_2181970 JE.Soil.312_1210347 JE.Soil.312_1210592 JE.Soil.314_41249 JE.Soil.314_68273 JE.Soil.314_169575 JE.Soil.314_194554 JE.Soil.314_196683 JE.Soil.314_602733 JE.Soil.314_788883 JE.Soil.314_876960 JE.Soil.314_927351 JE.Soil.314_986583 JE.Soil.314_1010435 JE.Soil.314_1032802 JE.Soil.314_1091790 JE.Soil.314_1101683 JE.Soil.314_1215768 JE.Soil.314_1254865 JE.Soil.314_1279812 JE.Soil.314_1404166 JE.Soil.314_1426189 JE.Soil.314_1457822 JE.Soil.314_1468219 JE.Soil.314_1506555 JE.Soil.318_100217 JE.Soil.318_154107 JE.Soil.318_167424 JE.Soil.318_272065 JE.Soil.318_384238 JE.Soil.318_394522 JE.Soil.318_681760 JE.Soil.318_682024 JE.Soil.318_791065 JE.Soil.318_880175 JE.Soil.318_1035766 JE.Soil.318_1161864 JE.Soil.318_1453352 JE.Soil.318_1498897 JE.Soil.318_1585715 JE.Soil.318_1675558 JE.Soil.318_1718525 JE.Soil.319_1017851 JE.Soil.319_1140077 JE.Soil.320_868551 JE.Soil.320_2198953 JE.Soil.34_1352153 JE.Soil.34_2964724 JE.Soil.38_1326270 JE.Soil.39_2192085 JE.Soil.39_2522889 JE.Soil.39_3495201 JE.Soil.39_3606740 JE.Soil.42_154603 JE.Soil.42_403679 JE.Soil.42_857629 JE.Soil.42_1112973 JE.Soil.42_1281402 JE.Soil.42_1902643 JE.Soil.42_2021238 JE.Soil.42_2566369 JE.Soil.42_2574415 JE.Soil.50_28228 JE.Soil.50_28674 JE.Soil.50_50345 JE.Soil.50_56659 JE.Soil.50_73530 JE.Soil.50_75903 JE.Soil.50_76378 JE.Soil.50_78769 JE.Soil.50_92204 JE.Soil.50_94007 JE.Soil.50_99815 JE.Soil.50_117759 JE.Soil.50_126192 JE.Soil.50_130843 JE.Soil.50_136225 JE.Soil.50_148102 JE.Soil.50_162951 JE.Soil.50_181010 JE.Soil.50_183349 JE.Soil.50_213086 JE.Soil.50_240670 JE.Soil.50_252408 JE.Soil.50_261232 JE.Soil.50_274908 JE.Soil.50_276228 JE.Soil.50_279522 JE.Soil.50_280074 JE.Soil.50_281842 JE.Soil.50_292405 JE.Soil.50_307582 JE.Soil.50_313907 JE.Soil.50_314015 JE.Soil.50_316391 JE.Soil.50_324090 JE.Soil.50_345735 JE.Soil.50_347862 JE.Soil.50_349403 JE.Soil.50_369695 JE.Soil.50_378039 JE.Soil.50_379325 JE.Soil.50_381228 JE.Soil.50_395186 JE.Soil.50_428061 JE.Soil.50_437517 JE.Soil.50_438548 JE.Soil.50_439324 JE.Soil.50_444518 JE.Soil.50_459550 JE.Soil.50_461586 JE.Soil.50_471251 JE.Soil.50_487990 JE.Soil.50_501592 JE.Soil.50_530240 JE.Soil.50_532593 JE.Soil.50_535160 JE.Soil.50_544038 JE.Soil.50_561917 JE.Soil.50_578292 JE.Soil.50_595051 JE.Soil.50_614530 JE.Soil.50_633738 JE.Soil.50_638601 JE.Soil.50_681441 JE.Soil.50_697279 JE.Soil.50_703828 JE.Soil.50_712360 JE.Soil.50_720519 JE.Soil.50_740792 JE.Soil.50_741190 JE.Soil.50_793284 JE.Soil.50_840166 JE.Soil.51_434192 JE.Soil.51_547964 JE.Soil.51_671401 JE.Soil.51_927052 JE.Soil.51_1051491 JE.Soil.54_13654 JE.Soil.54_24175 JE.Soil.54_24343 JE.Soil.54_82519 JE.Soil.54_88759 JE.Soil.54_95266 JE.Soil.54_126616 JE.Soil.54_166087 JE.Soil.54_288097 JE.Soil.54_338639 JE.Soil.54_358489 JE.Soil.54_359186 JE.Soil.54_375081 JE.Soil.54_407666 JE.Soil.54_444251 JE.Soil.54_485931 JE.Soil.54_544733 JE.Soil.54_552708 JE.Soil.54_554139 JE.Soil.54_584408 JE.Soil.54_621541 JE.Soil.54_651182 JE.Soil.54_654616 JE.Soil.54_669956 JE.Soil.54_691908 JE.Soil.54_708194 JE.Soil.54_714837 JE.Soil.54_843430 JE.Soil.54_883806 JE.Soil.54_918480 JE.Soil.54_918500 JE.Soil.54_975671 JE.Soil.54_985061 JE.Soil.54_993564 JE.Soil.54_1030794 JE.Soil.54_1035291 JE.Soil.54_1036802 JE.Soil.54_1047191 JE.Soil.54_1096593 JE.Soil.54_1099036 JE.Soil.54_1149122 JE.Soil.54_1179089 JE.Soil.54_1199869 JE.Soil.54_1207263 JE.Soil.54_1207462 JE.Soil.54_1223664 JE.Soil.54_1224948 JE.Soil.54_1233855 JE.Soil.54_1238950 JE.Soil.58_3551 JE.Soil.58_31586 JE.Soil.58_35410 JE.Soil.58_105957 JE.Soil.58_170998 JE.Soil.58_196242 JE.Soil.58_234300 JE.Soil.58_253577 JE.Soil.58_257008 JE.Soil.58_271421 JE.Soil.58_273846 JE.Soil.58_300285 JE.Soil.58_324161 JE.Soil.58_350092 JE.Soil.58_382838 JE.Soil.58_386808 JE.Soil.58_409619 JE.Soil.58_511961 JE.Soil.58_527080 JE.Soil.58_541417 JE.Soil.58_545257 JE.Soil.58_584494 JE.Soil.58_625734 JE.Soil.58_630582 JE.Soil.58_631874 JE.Soil.58_644036 JE.Soil.58_655573 JE.Soil.58_658096 JE.Soil.58_697746 JE.Soil.58_779584 JE.Soil.58_852581 JE.Soil.58_877432 JE.Soil.58_888449 JE.Soil.58_958309 JE.Soil.58_958512 JE.Soil.58_967095 JE.Soil.58_1029815 JE.Soil.58_1086440 JE.Soil.58_1179868 JE.Soil.58_1212760 JE.Soil.58_1223104 JE.Soil.58_1348600 JE.Soil.58_1365976 JE.Soil.58_1415391 JE.Soil.58_1433279 JE.Soil.58_1452337 JE.Soil.58_1454730 JE.Soil.58_1460155 JE.Soil.58_1462040 JE.Soil.58_1483178 JE.Soil.58_1529015 JE.Soil.59_27917 JE.Soil.59_422908 JE.Soil.59_423000 JE.Soil.59_520202 JE.Soil.59_780535 JE.Soil.59_903206 JE.Soil.59_1151748 JE.Soil.59_1211619 JE.Soil.59_1387002 JE.Soil.59_1710949 JE.Soil.59_2005273 JE.Soil.59_2319501 JE.Soil.59_2679023 JE.Soil.59_2846146 JE.Soil.59_2859720 JE.Soil.59_2859793 JE.Soil.62_45152 JE.Soil.62_100739 JE.Soil.62_129116 JE.Soil.62_143367 JE.Soil.62_143546 JE.Soil.62_149232 JE.Soil.62_179176 JE.Soil.62_269225 JE.Soil.62_357856 JE.Soil.62_382625 JE.Soil.62_391605 JE.Soil.62_446047 JE.Soil.62_462541 JE.Soil.62_529258 JE.Soil.62_551468 JE.Soil.62_624692 JE.Soil.62_672208 JE.Soil.62_707568 JE.Soil.62_713687 JE.Soil.62_715473 JE.Soil.62_723976 JE.Soil.62_762708 JE.Soil.62_764434 JE.Soil.62_795317 JE.Soil.62_856490 JE.Soil.62_859987 JE.Soil.62_922000 JE.Soil.62_939796 JE.Soil.62_966823 JE.Soil.62_1017308 JE.Soil.62_1055871 JE.Soil.62_1118693 JE.Soil.62_1148535 JE.Soil.62_1183850 JE.Soil.62_1228128 JE.Soil.62_1228293 JE.Soil.62_1300905 JE.Soil.62_1346220 JE.Soil.62_1388530 JE.Soil.62_1458841 JE.Soil.62_1509766 JE.Soil.62_1545046 JE.Soil.62_1681760 JE.Soil.62_1715455 JE.Soil.62_1715487 JE.Soil.62_1775008 JE.Soil.62_1780399 JE.Soil.62_1784660 JE.Soil.62_1862135 JE.Soil.62_1862301 JE.Soil.62_1917058 JE.Soil.62_2028612 JE.Soil.62_2048103 JE.Soil.62_2087159 JE.Soil.62_2095307 JE.Soil.62_2104691 JE.Soil.62_2168740 JE.Soil.62_2252454 JE.Soil.62_2297456 JE.Soil.62_2356807 JE.Soil.62_2369834 JE.Soil.62_2372932 JE.Soil.62_2487986 JE.Soil.62_2498530 JE.Soil.62_2603593 JE.Soil.63_388032 JE.Soil.63_532951 JE.Soil.63_729322 JE.Soil.63_1576509 JE.Soil.63_2064783 JE.Soil.63_2111584 JE.Soil.63_2134663 JE.Soil.63_2352810 JE.Soil.63_2455276 JE.Soil.66_7599 JE.Soil.66_13887 JE.Soil.66_21620 JE.Soil.66_31798 JE.Soil.66_54169 JE.Soil.66_110500 JE.Soil.66_115258 JE.Soil.66_216887 JE.Soil.66_217882 JE.Soil.66_218038 JE.Soil.66_237482 JE.Soil.66_247793 JE.Soil.66_257681 JE.Soil.66_289123 JE.Soil.66_319311 JE.Soil.66_343081 JE.Soil.66_417568 JE.Soil.66_441994 JE.Soil.66_469484 JE.Soil.66_509719 JE.Soil.66_669659 JE.Soil.66_740517 JE.Soil.66_775633 JE.Soil.66_831699 JE.Soil.66_888019 JE.Soil.66_909302 JE.Soil.66_944560 JE.Soil.66_1000746 JE.Soil.66_1173776 JE.Soil.66_1179911 JE.Soil.66_1382129 JE.Soil.66_1426448 JE.Soil.66_1476761 JE.Soil.66_1578324 JE.Soil.66_1583937 JE.Soil.67_2243555 JE.Soil.6_1378142 JE.Soil.70_115172 JE.Soil.70_332866 JE.Soil.70_399155 JE.Soil.70_427086 JE.Soil.70_506892 JE.Soil.70_535049 JE.Soil.70_828874 JE.Soil.70_975822 JE.Soil.70_1016852 JE.Soil.70_1094539 JE.Soil.70_1095853 JE.Soil.70_1126843 JE.Soil.70_1280462 JE.Soil.70_1299720 JE.Soil.70_1484843 JE.Soil.70_1519893 JE.Soil.70_1680212 JE.Soil.70_1699112 JE.Soil.70_1917482 JE.Soil.71_466049 JE.Soil.71_478199 JE.Soil.71_516056 JE.Soil.71_1205494 JE.Soil.71_1567198 JE.Soil.71_2035898 JE.Soil.74_6856 JE.Soil.74_8651 JE.Soil.74_18934 JE.Soil.74_30078 JE.Soil.74_40904 JE.Soil.74_48349 JE.Soil.74_68756 JE.Soil.74_93553 JE.Soil.74_121746 JE.Soil.74_123954 JE.Soil.74_124777 JE.Soil.74_153810 JE.Soil.74_168421 JE.Soil.74_172962 JE.Soil.74_174650 JE.Soil.74_184577 JE.Soil.74_194220 JE.Soil.74_215736 JE.Soil.74_231455 JE.Soil.74_232764 JE.Soil.74_243907 JE.Soil.74_259388 JE.Soil.74_272902 JE.Soil.74_289599 JE.Soil.74_317843 JE.Soil.74_345167 JE.Soil.74_360086 JE.Soil.74_363272 JE.Soil.74_375213 JE.Soil.74_418319 JE.Soil.74_422728 JE.Soil.74_428166 JE.Soil.74_449903 JE.Soil.74_464019 JE.Soil.74_478251 JE.Soil.74_528016 JE.Soil.74_528227 JE.Soil.74_536388 JE.Soil.74_544060 JE.Soil.74_549966 JE.Soil.74_552424 JE.Soil.74_552818 JE.Soil.74_557770 JE.Soil.74_566195 JE.Soil.74_589896 JE.Soil.74_600060 JE.Soil.74_610118 JE.Soil.74_626047 JE.Soil.74_630782 JE.Soil.74_635318 JE.Soil.74_650299 JE.Soil.74_671990 JE.Soil.74_697780 JE.Soil.74_699258 JE.Soil.74_700626 JE.Soil.74_708094 JE.Soil.74_721211 JE.Soil.74_726725 JE.Soil.74_754724 JE.Soil.74_798806 JE.Soil.74_811321 JE.Soil.74_820993 JE.Soil.74_821083 JE.Soil.74_868862 JE.Soil.75_359517 JE.Soil.75_475733 JE.Soil.75_798985 JE.Soil.75_1199004 JE.Soil.75_1792094 JE.Soil.75_1822509 JE.Soil.75_2362251 JE.Soil.75_2389624 JE.Soil.75_2779438 JE.Soil.75_2834270 JE.Soil.75_2891431 JE.Soil.75_2919889 JE.Soil.75_3087252 JE.Soil.78_9167 JE.Soil.78_9259 JE.Soil.78_12707 JE.Soil.78_18324 JE.Soil.78_140610 JE.Soil.78_150903 JE.Soil.78_156133 JE.Soil.78_179914 JE.Soil.78_182102 JE.Soil.78_182324 JE.Soil.78_194415 JE.Soil.78_194623 JE.Soil.78_202566 JE.Soil.78_225515 JE.Soil.78_231316 JE.Soil.78_233867 JE.Soil.78_236752 JE.Soil.78_249396 JE.Soil.78_251969 JE.Soil.78_258008 JE.Soil.78_271179 JE.Soil.78_286464 JE.Soil.78_294365 JE.Soil.78_297263 JE.Soil.78_302604 JE.Soil.78_319420 JE.Soil.78_324964 JE.Soil.78_330886 JE.Soil.78_337859 JE.Soil.78_338271 JE.Soil.78_344223 JE.Soil.78_344828 JE.Soil.78_392574 JE.Soil.78_402797 JE.Soil.78_402930 JE.Soil.78_405641 JE.Soil.78_409350 JE.Soil.78_411482 JE.Soil.78_436072 JE.Soil.78_443142 JE.Soil.78_478532 JE.Soil.78_482037 JE.Soil.78_514107 JE.Soil.78_523547 JE.Soil.78_525964 JE.Soil.78_533300 JE.Soil.78_558032 JE.Soil.78_593189 JE.Soil.78_618299 JE.Soil.78_621762 JE.Soil.78_645434 JE.Soil.78_655744 JE.Soil.78_655768 JE.Soil.78_666168 JE.Soil.78_666785 JE.Soil.78_681102 JE.Soil.78_684934 JE.Soil.78_686783 JE.Soil.78_691724 JE.Soil.78_721991 JE.Soil.78_733994 JE.Soil.78_759348 JE.Soil.78_759362 JE.Soil.78_771228 JE.Soil.78_772375 JE.Soil.78_816625 JE.Soil.78_822159 JE.Soil.78_831171 JE.Soil.78_837011 JE.Soil.78_854889 JE.Soil.78_865997 JE.Soil.78_892316 JE.Soil.78_892363 JE.Soil.78_903414 JE.Soil.78_904207 JE.Soil.78_904234 JE.Soil.78_922010 JE.Soil.78_922850 JE.Soil.78_922929 JE.Soil.78_945092 JE.Soil.78_950208 JE.Soil.78_1003692 JE.Soil.78_1030110 JE.Soil.78_1071122 JE.Soil.78_1092423 JE.Soil.78_1101405 JE.Soil.78_1112176 JE.Soil.78_1117606 JE.Soil.78_1121270 JE.Soil.78_1121422 JE.Soil.78_1152068 JE.Soil.78_1160374 JE.Soil.78_1160441 JE.Soil.78_1162587 JE.Soil.78_1178192 JE.Soil.78_1212080 JE.Soil.78_1214803 JE.Soil.78_1237883 JE.Soil.78_1259165 JE.Soil.78_1264786 JE.Soil.78_1278973 JE.Soil.78_1287195 JE.Soil.78_1327552 JE.Soil.78_1344767 JE.Soil.78_1373079 JE.Soil.78_1376607 JE.Soil.78_1381075 JE.Soil.78_1400707 JE.Soil.78_1413097 JE.Soil.78_1419118 JE.Soil.78_1429716 JE.Soil.78_1433836 JE.Soil.78_1467615 JE.Soil.7_79088 JE.Soil.7_409254 JE.Soil.7_637525 JE.Soil.82_31000 JE.Soil.82_40200 JE.Soil.82_42708 JE.Soil.82_60062 JE.Soil.82_68736 JE.Soil.82_75212 JE.Soil.82_104744 JE.Soil.82_121989 JE.Soil.82_127325 JE.Soil.82_138836 JE.Soil.82_148296 JE.Soil.82_150004 JE.Soil.82_150659 JE.Soil.82_154399 JE.Soil.82_155578 JE.Soil.82_160294 JE.Soil.82_160998 JE.Soil.82_167884 JE.Soil.82_173580 JE.Soil.82_181345 JE.Soil.82_196650 JE.Soil.82_196824 JE.Soil.82_234530 JE.Soil.82_243567 JE.Soil.82_244004 JE.Soil.82_257284 JE.Soil.82_265321 JE.Soil.82_279130 JE.Soil.82_286126 JE.Soil.82_290750 JE.Soil.82_306943 JE.Soil.82_311047 JE.Soil.82_315172 JE.Soil.82_318202 JE.Soil.82_323777 JE.Soil.82_328444 JE.Soil.82_331671 JE.Soil.82_333914 JE.Soil.82_343432 JE.Soil.82_415353 JE.Soil.82_421509 JE.Soil.82_442351 JE.Soil.82_450404 JE.Soil.82_451458 JE.Soil.82_455743 JE.Soil.82_456266 JE.Soil.82_477450 JE.Soil.82_484916 JE.Soil.82_484930 JE.Soil.82_504778 JE.Soil.82_517066 JE.Soil.82_521803 JE.Soil.82_534358 JE.Soil.82_567979 JE.Soil.82_589677 JE.Soil.82_603581 JE.Soil.82_650117 JE.Soil.82_670610 JE.Soil.82_680176 JE.Soil.82_699279 JE.Soil.82_712226 JE.Soil.82_743761 JE.Soil.82_767489 JE.Soil.82_776618 JE.Soil.82_789560 JE.Soil.82_808531 JE.Soil.82_837115 JE.Soil.82_848757 JE.Soil.82_853034 JE.Soil.82_858869 JE.Soil.82_873084 JE.Soil.82_881368 JE.Soil.82_886543 JE.Soil.82_887251 JE.Soil.82_890680 JE.Soil.82_893985 JE.Soil.82_910529 JE.Soil.82_921277 JE.Soil.82_929285 JE.Soil.82_929335 JE.Soil.82_953425 JE.Soil.82_960327 JE.Soil.82_991268 JE.Soil.82_1003197 JE.Soil.82_1028956 JE.Soil.82_1042030 JE.Soil.82_1044476 JE.Soil.82_1047130 JE.Soil.82_1055493 JE.Soil.82_1061492 JE.Soil.82_1071270 JE.Soil.82_1083560 JE.Soil.82_1091019 JE.Soil.82_1093321 JE.Soil.82_1097863 JE.Soil.82_1098733 JE.Soil.82_1106640 JE.Soil.82_1118315 JE.Soil.82_1183539 JE.Soil.82_1222803 JE.Soil.82_1225810 JE.Soil.82_1232540 JE.Soil.82_1251367 JE.Soil.82_1273686 JE.Soil.82_1309465 JE.Soil.82_1318799 JE.Soil.82_1322882 JE.Soil.82_1325330 JE.Soil.82_1327426 JE.Soil.82_1332843 JE.Soil.82_1337755 JE.Soil.82_1364472 JE.Soil.82_1394574 JE.Soil.82_1399844 JE.Soil.82_1417004 JE.Soil.82_1427503 JE.Soil.82_1434886 JE.Soil.82_1453841 JE.Soil.82_1456683 JE.Soil.82_1464938 JE.Soil.82_1468252 JE.Soil.82_1468666 JE.Soil.82_1473134 JE.Soil.82_1475770 JE.Soil.82_1502818 JE.Soil.82_1507265 JE.Soil.82_1516246 JE.Soil.82_1523054 JE.Soil.82_1523135 JE.Soil.82_1537769 JE.Soil.82_1541361 JE.Soil.82_1543163 JE.Soil.82_1547306 JE.Soil.83_176222 JE.Soil.83_1022808 JE.Soil.83_1615526 JE.Soil.83_1662470 JE.Soil.83_1718811 JE.Soil.83_1815501 JE.Soil.83_2022752 JE.Soil.83_2032073 JE.Soil.83_2248654 JE.Soil.83_2643015 JE.Soil.86_43838 JE.Soil.86_50725 JE.Soil.86_134781 JE.Soil.86_134810 JE.Soil.86_167239 JE.Soil.86_307548 JE.Soil.86_391054 JE.Soil.86_405806 JE.Soil.86_483356 JE.Soil.86_548645 JE.Soil.86_709070 JE.Soil.86_715809 JE.Soil.86_777244 JE.Soil.86_787832 JE.Soil.86_793365 JE.Soil.86_848167 JE.Soil.86_901476 JE.Soil.86_1006912 JE.Soil.86_1042617 JE.Soil.86_1056412 JE.Soil.86_1201494 JE.Soil.86_1409073 JE.Soil.86_1429436 JE.Soil.86_1527170 JE.Soil.86_1547612 JE.Soil.86_1556229 JE.Soil.86_1557615 JE.Soil.86_1684386 JE.Soil.86_1736121 JE.Soil.86_1750790 JE.Soil.86_1793621 JE.Soil.86_1805371 JE.Soil.86_1815017 JE.Soil.86_1829328 JE.Soil.86_1947202 JE.Soil.86_1947381 JE.Soil.86_1954931 JE.Soil.86_1995896 JE.Soil.86_2031901 JE.Soil.86_2145880 JE.Soil.86_2233458 JE.Soil.86_2258736 JE.Soil.86_2268691 JE.Soil.86_2291133 JE.Soil.86_2469156 JE.Soil.86_2605580 JE.Soil.87_32904 JE.Soil.87_133449 JE.Soil.87_285065 JE.Soil.87_479195 JE.Soil.87_913742 JE.Soil.87_933571 JE.Soil.87_983829 JE.Soil.87_1139367 JE.Soil.87_1692843 JE.Soil.87_1809558 JE.Soil.87_1831189 JE.Soil.87_2480578 JE.Soil.87_2544651 JE.Soil.87_2569335 JE.Soil.88_1623154 JE.Soil.91_263894 JE.Soil.91_456748 JE.Soil.91_727450 JE.Soil.91_820896 JE.Soil.91_1494841 JE.Soil.91_1571570 JE.Soil.91_2162378 JE.Soil.91_2178522 JE.Soil.91_2310778 JE.Soil.91_2448492 JE.Soil.95_202737 JE.Soil.95_203249 JE.Soil.95_404280 JE.Soil.95_422375 JE.Soil.95_484041 JE.Soil.95_526113 JE.Soil.95_561424 JE.Soil.95_576936 JE.Soil.95_813259 JE.Soil.95_866431 JE.Soil.95_871334 JE.Soil.95_876426 JE.Soil.95_960731 JE.Soil.95_1024617 JE.Soil.95_1123892 JE.Soil.95_1166404 JE.Soil.95_1610212 JE.Soil.95_2060379 JE.Soil.95_2225854 JE.Soil.95_2279795 JE.Soil.95_2409281 JE.Soil.95_2452340 JE.Soil.95_2586719 JE.Soil.98_3044 JE.Soil.98_3156 JE.Soil.98_3166 JE.Soil.98_14529 JE.Soil.98_15435 JE.Soil.98_20284 JE.Soil.98_21080 JE.Soil.98_26310 JE.Soil.98_27136 JE.Soil.98_35930 JE.Soil.98_40932 JE.Soil.98_42123 JE.Soil.98_44812 JE.Soil.98_44917 JE.Soil.98_54899 JE.Soil.98_58897 JE.Soil.98_64415 JE.Soil.98_67528 JE.Soil.98_68866 JE.Soil.98_69004 JE.Soil.98_72645 JE.Soil.98_75535 JE.Soil.98_76276 JE.Soil.98_77655 JE.Soil.98_77928 JE.Soil.98_86310 JE.Soil.98_86385 JE.Soil.98_92136 JE.Soil.98_92894 JE.Soil.98_99224 JE.Soil.98_99492 JE.Soil.98_101366 JE.Soil.98_109697 JE.Soil.98_113281 JE.Soil.98_116568 JE.Soil.98_121772 JE.Soil.98_124548 JE.Soil.98_126106 JE.Soil.98_129443 JE.Soil.98_142315 JE.Soil.98_147007 JE.Soil.98_148579 JE.Soil.98_165277 JE.Soil.98_167633 JE.Soil.98_175068 JE.Soil.98_181038 JE.Soil.98_183340 JE.Soil.98_188974 JE.Soil.98_199359 JE.Soil.98_203214 JE.Soil.98_205417 JE.Soil.98_211061 JE.Soil.98_227296 JE.Soil.98_229532 JE.Soil.98_231373 JE.Soil.98_231442 JE.Soil.98_243318 JE.Soil.98_262364 JE.Soil.98_271311 JE.Soil.98_293945 JE.Soil.98_296565 JE.Soil.98_302018 JE.Soil.98_305787 JE.Soil.98_310171 JE.Soil.98_313358 JE.Soil.98_313499 JE.Soil.98_314009 JE.Soil.98_319731 JE.Soil.98_319993 JE.Soil.98_320647 JE.Soil.98_320906 JE.Soil.98_329574 JE.Soil.98_329912 JE.Soil.98_332144 JE.Soil.98_340861 JE.Soil.98_348952 JE.Soil.98_349307 JE.Soil.98_353869 JE.Soil.98_355022 JE.Soil.98_355474 JE.Soil.98_355683 JE.Soil.98_357550 JE.Soil.98_360301 JE.Soil.98_363691 JE.Soil.98_376342 JE.Soil.98_377941 JE.Soil.98_384488 JE.Soil.98_404383 JE.Soil.98_408787 JE.Soil.98_413895 JE.Soil.98_417510 JE.Soil.98_424831 JE.Soil.98_424927 JE.Soil.98_425066 JE.Soil.98_426696 JE.Soil.98_438222 JE.Soil.98_438550 JE.Soil.98_440476 JE.Soil.98_443986 JE.Soil.98_444116 JE.Soil.98_452410 JE.Soil.98_453448 JE.Soil.98_471590 JE.Soil.98_483291 JE.Soil.98_496022 JE.Soil.98_504535 JE.Soil.98_506862 JE.Soil.98_518406 JE.Soil.98_526274 JE.Soil.98_529574 JE.Soil.98_529632 JE.Soil.98_531789 JE.Soil.98_544118 JE.Soil.98_544285 JE.Soil.98_554735 JE.Soil.98_556387 JE.Soil.98_559846 JE.Soil.98_569737 JE.Soil.98_577238 JE.Soil.98_593698 JE.Soil.98_594825 JE.Soil.98_595296 JE.Soil.98_599535 JE.Soil.98_604406 JE.Soil.98_604876 JE.Soil.98_607851 JE.Soil.98_608528 JE.Soil.98_608557 JE.Soil.98_610067 JE.Soil.98_613881 JE.Soil.98_614895 JE.Soil.98_616466 JE.Soil.98_628786 JE.Soil.98_629420 JE.Soil.98_638031 JE.Soil.98_640061 JE.Soil.98_640071 JE.Soil.98_642418 JE.Soil.98_645983 JE.Soil.98_647354 JE.Soil.98_654369 JE.Soil.98_655341 JE.Soil.98_665371 JE.Soil.98_673142 JE.Soil.98_675182 JE.Soil.98_676060 JE.Soil.98_680746 JE.Soil.98_686381 JE.Soil.98_686797 JE.Soil.98_686908 JE.Soil.98_695148 JE.Soil.98_698669 JE.Soil.98_701849 JE.Soil.98_711449 JE.Soil.98_714981 JE.Soil.98_724664 JE.Soil.98_728718 JE.Soil.98_731627 JE.Soil.98_731741 JE.Soil.98_736900 JE.Soil.98_745952 JE.Soil.98_748251 JE.Soil.98_753644 JE.Soil.98_754003 JE.Soil.98_756025 JE.Soil.98_768426 JE.Soil.98_793087 JE.Soil.98_795697 JE.Soil.98_797846 JE.Soil.98_806777 JE.Soil.98_843931 JE.Soil.98_850328 JE.Soil.98_855516 JE.Soil.98_861584 JE.Soil.98_884766 JE.Soil.98_890874 JE.Soil.98_891117 JE.Soil.98_891214 JE.Soil.98_897970 JE.Soil.98_903152 JE.Soil.98_909003 JE.Soil.98_909533 JE.Soil.98_909717 JE.Soil.98_937572 JE.Soil.98_937611 JE.Soil.98_953803 JE.Soil.98_953929 JE.Soil.98_954021 JE.Soil.98_959565 JE.Soil.98_959975 JE.Soil.98_961857 JE.Soil.98_983088 JE.Soil.98_984317 JE.Soil.98_989501 JE.Soil.98_1017584 JE.Soil.98_1019059 JE.Soil.98_1020716 JE.Soil.98_1022641 JE.Soil.98_1028810 JE.Soil.98_1029514 JE.Soil.98_1038320 JE.Soil.98_1038492 JE.Soil.99_135132 JE.Soil.99_534834 JE.Soil.99_1321980 JE.Soil.99_1587219 JE.Soil.99_1696826 JE.Soil.99_1715097 JE.Soil.99_1899855 JE.Soil.99_1919260 JE.Soil.99_2586430 JE.Soil.99_2603415 JE.Soil.99_3121928 JE.Lundberg.154_622300 JE.Lundberg.154_700754 JE.Soil.102_64914 JE.Soil.102_214858 JE.Soil.102_664500 JE.Soil.103_2125989 JE.Soil.103_2845206 JE.Soil.106_238281 JE.Soil.106_437017 JE.Soil.106_441106 JE.Soil.106_510546 JE.Soil.106_548711 JE.Soil.106_576265 JE.Soil.106_867714 JE.Soil.106_879715 JE.Soil.106_937803 JE.Soil.106_989103 JE.Soil.106_1099242 JE.Soil.106_1124906 JE.Soil.106_1560321 JE.Soil.106_1781133 JE.Soil.106_2010952 JE.Soil.106_2151480 JE.Soil.106_2276526 JE.Soil.106_2570327 JE.Soil.106_2639327 JE.Soil.106_2639371 JE.Soil.106_2791219 JE.Soil.106_2826177 JE.Soil.106_2874847 JE.Soil.106_2911036 JE.Soil.106_3179094 JE.Soil.110_385998 JE.Soil.110_521684 JE.Soil.110_530204 JE.Soil.110_870283 JE.Soil.110_1107053 JE.Soil.110_1141342 JE.Soil.110_1141427 JE.Soil.110_1317903 JE.Soil.118_420916 JE.Soil.118_423053 JE.Soil.118_632528 JE.Soil.118_926636 JE.Soil.118_1150343 JE.Soil.118_1183905 JE.Soil.122_18906 JE.Soil.122_180136 JE.Soil.122_243498 JE.Soil.122_332534 JE.Soil.122_574680 JE.Soil.122_643267 JE.Soil.122_752440 JE.Soil.126_117494 JE.Soil.126_382495 JE.Soil.126_447351 JE.Soil.126_489260 JE.Soil.126_845793 JE.Soil.126_1094128 JE.Soil.130_163115 JE.Soil.130_347061 JE.Soil.130_385173 JE.Soil.130_412053 JE.Soil.130_491680 JE.Soil.130_514925 JE.Soil.134_474812 JE.Soil.134_1437736 JE.Soil.134_2242459 JE.Soil.134_2498637 JE.Soil.138_479012 JE.Soil.138_1146257 JE.Soil.138_1363997 JE.Soil.138_1366231 JE.Soil.143_1417052 JE.Soil.274_1310107 JE.Soil.274_1587424 JE.Soil.274_2074962 JE.Soil.274_2074963 JE.Soil.274_2174449 JE.Soil.278_269021 JE.Soil.278_542459 JE.Soil.278_717558 JE.Soil.278_823890 JE.Soil.278_1653426 JE.Soil.278_1727229 JE.Soil.278_2634287 JE.Soil.282_220742 JE.Soil.282_249745 JE.Soil.282_321870 JE.Soil.282_387156 JE.Soil.282_506207 JE.Soil.282_586940 JE.Soil.282_1655940 JE.Soil.282_2030433 JE.Soil.282_2594504 JE.Soil.286_84349 JE.Soil.286_258646 JE.Soil.286_408703 JE.Soil.286_539753 JE.Soil.286_649967 JE.Soil.286_1122045 JE.Soil.286_1946255 JE.Soil.290_1032701 JE.Soil.290_1225241 JE.Soil.290_2538770 JE.Soil.290_3013781 JE.Soil.294_64943 JE.Soil.294_81512 JE.Soil.294_94502 JE.Soil.294_274697 JE.Soil.294_324891 JE.Soil.294_432235 JE.Soil.294_476780 JE.Soil.294_561144 JE.Soil.294_572746 JE.Soil.300_705674 JE.Soil.300_706025 JE.Soil.302_152889 JE.Soil.302_188239 JE.Soil.302_569457 JE.Soil.302_569678 JE.Soil.310_136813 JE.Soil.310_641115 JE.Soil.310_1472695 JE.Soil.78_927885 JE.Soil.82_747562 JE.Soil.82_1069803 JE.Soil.98_349700 JE.Soil.98_646056 JE.Soil.98_786076 JE.Soil.98_987925 JE.Soil.98_987975 JE.Soil.98_997811 JE.Soil.99_152108 JE.Lundberg.31_602720 JE.Lundberg.75_531305 JE.Soil.178_874767 JE.Soil.182_226801 JE.Soil.186_229980 JE.Soil.186_1624150 JE.Soil.18_626970 JE.Soil.18_1038400 JE.Soil.18_1872109 JE.Soil.190_941563 JE.Soil.190_978188 JE.Soil.190_1471880 JE.Soil.190_1672296 JE.Soil.190_3227315 JE.Soil.190_3242951 JE.Soil.191_2108946 JE.Soil.194_72732 JE.Soil.194_3987616 JE.Soil.195_1065284 JE.Soil.19_952964 JE.Soil.202_204634 JE.Soil.202_253601 JE.Soil.202_721254 JE.Soil.202_899030 JE.Soil.202_945666 JE.Soil.210_160127 JE.Soil.210_900630 JE.Soil.211_1750592 JE.Soil.211_1997725 JE.Soil.211_2944321 JE.Soil.211_3525705 JE.Soil.214_790441 JE.Soil.214_1490880 JE.Soil.218_563608 JE.Soil.218_1023835 JE.Soil.219_45086 JE.Soil.219_172407 JE.Soil.219_660956 JE.Soil.219_661254 JE.Soil.219_1927850 JE.Soil.222_1127974 JE.Soil.222_1918702 JE.Soil.222_2085241 JE.Soil.22_697085 JE.Soil.27_3498061 JE.Soil.27_3498088 JE.Soil.2_1159698 JE.Soil.30_1426212 JE.Soil.34_343506 JE.Soil.34_2365071 JE.Soil.34_3714108 JE.Soil.34_3783295 JE.Soil.35_3385335 JE.Soil.38_703406 JE.Soil.38_2160159 JE.Soil.3_665688 JE.Soil.47_1259168 JE.Soil.6_1499509 JE.Lundberg.52_153357 JE.Lundberg.52_251908 JE.Lundberg.52_776217 JE.Lundberg.52_1144569 JE.Lundberg.53_1613832 JE.Lundberg.53_2242452 JE.Lundberg.62_1389791 JE.Lundberg.64_50060 JE.Lundberg.64_932969 JE.Soil.102_301581 JE.Soil.106_1798006 JE.Soil.122_339366 JE.Soil.126_1002593 JE.Soil.130_144042 JE.Soil.130_293624 JE.Soil.138_1229563 JE.Soil.142_625073 JE.Soil.142_2054153 JE.Soil.254_202514 JE.Soil.254_601226 JE.Soil.258_201413 JE.Soil.278_359521 JE.Soil.278_1299193 JE.Soil.290_2016409 JE.Soil.302_292506 JE.Soil.302_539630 JE.Soil.302_540055 JE.Soil.82_623513 JE.Soil.82_1033421 JE.Soil.98_334097 JE.Soil.110_439175 JE.Soil.118_280527 JE.Soil.122_133391 JE.Soil.122_542415 JE.Soil.130_7922 JE.Soil.274_2075419 JE.Soil.298_392064 JE.Soil.50_671879 JE.Soil.67_2254678 JE.Soil.82_319506 JE.Soil.82_879218 JE.Soil.82_879357 JE.Soil.98_843661 JE.Lundberg.52_359722 JE.Lundberg.82_906751 JE.Lundberg.85_5324521 JE.Soil.178_455526 JE.Soil.178_1006366 JE.Soil.186_730494 JE.Soil.186_960602 JE.Soil.198_737627 JE.Soil.206_244737 JE.Soil.30_2547629 JE.Soil.30_2690543 JE.Soil.34_2841795 JE.Soil.103_2818192 JE.Soil.106_801677 JE.Soil.130_794460 JE.Soil.138_372617 JE.Soil.138_775538 JE.Soil.231_381158 JE.Soil.74_832624 JE.Soil.78_1003616 JE.Soil.82_410638 JE.Soil.98_493905 JE.Soil.98_526610 JE.Lundberg.53_288135 JE.Soil.139_2787060 JE.Soil.178_529350 JE.Soil.235_162986 JE.Soil.235_726139 JE.Soil.290_2907313 JE.Soil.74_307833 JE.Soil.98_625626 JE.Soil.118_617397 JE.Soil.122_284130 JE.Soil.127_2253448 JE.Soil.143_2298909 JE.Soil.234_667312 JE.Soil.98_427400 JE.Soil.98_511935 JE.Soil.98_967757 JE.Soil.102_192240 JE.Soil.107_2422147 JE.Soil.126_249837 JE.Soil.126_618952 JE.Soil.126_619174 JE.Soil.142_60746 JE.Soil.274_2098056 JE.Soil.286_1656717 JE.Soil.106_2068546 JE.Soil.110_35289 JE.Soil.118_655603 JE.Soil.122_217443 JE.Soil.130_586262 JE.Soil.282_1559530 JE.Soil.54_923086 JE.Soil.106_2021949 JE.Soil.118_694823 JE.Soil.278_1719335 JE.Soil.50_423606 JE.Soil.51_838791 JE.Soil.74_566904 JE.Soil.102_459167 JE.Soil.266_809491 JE.Soil.26_1323914 JE.Soil.278_2623620 JE.Soil.282_2515477 JE.Soil.50_697191 JE.Soil.142_2572201 JE.Soil.231_1773962 JE.Soil.262_179175 JE.Soil.282_881069 JE.Soil.58_1452506 JE.Soil.98_425256 JE.Soil.142_1835719 JE.Soil.142_2116700 JE.Soil.142_2116917 JE.Soil.50_463603 JE.Soil.58_622679 JE.Soil.98_807424 JE.Soil.227_760089 JE.Soil.227_793967 JE.Soil.227_1381320 JE.Soil.227_2299234 JE.Soil.254_440557 JE.Soil.82_302097 JE.Lundberg.52_1614869 JE.Soil.122_297909 JE.Soil.122_468338 JE.Soil.143_1820606 JE.Soil.234_2425303 JE.Soil.106_1153912 JE.Soil.106_1934859 JE.Soil.274_1019380 JE.Soil.95_1870244 JE.Soil.98_226875 JE.Soil.106_802880 JE.Soil.106_1284190 JE.Soil.106_2794015 JE.Soil.282_1261763 JE.Soil.290_2647085 JE.Soil.118_611630 JE.Soil.227_718418 JE.Soil.262_405083 JE.Soil.278_1089236 JE.Soil.278_2395128 JE.Soil.134_1780308 JE.Soil.294_431933 JE.Soil.78_169498 JE.Soil.78_645156 JE.Soil.86_716721 JE.Soil.231_2351473 JE.Soil.278_2106166 JE.Soil.50_261230 JE.Soil.78_1238421 JE.Soil.234_2017027 JE.Soil.310_804347 JE.Soil.82_221426 JE.Soil.86_131436 JE.Soil.106_462346 JE.Soil.106_539776 JE.Soil.106_3033422 JE.Soil.118_213638 JE.Soil.310_1004687 JE.Soil.318_881364 JE.Soil.82_822247 JE.Soil.98_960403 JE.Soil.126_394307 JE.Soil.282_817118 JE.Soil.78_1208528 JE.Soil.106_1890340 JE.Soil.286_481464 JE.Soil.98_950251 JE.Soil.110_1340804 JE.Soil.262_348696 JE.Soil.294_372597 JE.Soil.106_2158721 JE.Soil.106_2469937 JE.Soil.318_671079 JE.Soil.118_510921 JE.Soil.278_1371455 JE.Soil.318_1115899 JE.Soil.122_789543 JE.Soil.58_1058163 JE.Soil.58_1204071 JE.Soil.134_2153308 JE.Soil.286_1889556 JE.Soil.318_412396 JE.Soil.39_2469031 JE.Soil.70_110224 JE.Soil.98_887390 JE.Soil.278_881563 JE.Soil.294_34628 JE.Soil.294_35630 JE.Soil.250_1388687 JE.Soil.278_1746600 JE.Soil.54_1577 JE.Soil.110_782493 JE.Soil.279_379584 JE.Soil.102_685543 JE.Soil.227_2115498 JE.Soil.234_2067473 JE.Soil.278_1611493 JE.Soil.122_359093 JE.Soil.283_580055 JE.Soil.282_565362 JE.Soil.294_338215 JE.Soil.50_389467 JE.Soil.78_399513 JE.Soil.102_83956 JE.Soil.78_1464914 JE.Soil.143_957092 JE.Soil.274_2373405 JE.Soil.143_2295515 JE.Soil.143_2295562 JE.Soil.115_2927165 JE.Soil.286_870092 JE.Soil.98_102454 JE.Soil.98_102647 JE.Soil.234_2255693 JE.Soil.82_1148703 JE.Soil.87_1181963 JE.Soil.98_295390 JE.Soil.138_119357 JE.Soil.98_364278 JE.Soil.142_782051 JE.Soil.86_225278 JE.Soil.250_80677 JE.Soil.62_681877 JE.Soil.262_1062241 JE.Soil.82_944185 JE.Soil.290_2135413 JE.Soil.50_453131 JE.Soil.258_1245890 JE.Soil.51_838751 JE.Soil.142_2339311 JE.Soil.274_802822 JE.Soil.202_948209 JE.Soil.34_3244445 JE.Soil.290_1097004 JE.Soil.82_727422 JE.Soil.74_442213 JE.Soil.98_172532 JE.Soil.66_1511879 JE.Soil.83_1184733 JE.Lundberg.148_256970 JE.Lundberg.187_1059033 JE.Lundberg.59_902550 JE.Soil.78_1400657 JE.Soil.290_633279 JE.Soil.118_511133 JE.Soil.102_416748 JE.Soil.122_300157 JE.Soil.258_380550 JE.Soil.294_289810 JE.Soil.106_170498 JE.Soil.106_1856826 JE.Soil.74_350838 JE.Soil.234_1514048 JE.Soil.278_1080241 JE.Soil.290_793216 JE.Soil.294_171703 JE.Soil.294_491641 JE.Soil.258_383013 JE.Soil.106_2966091 JE.Soil.138_443960 JE.Soil.294_427763 JE.Soil.318_904566 JE.Soil.231_1631747 JE.Soil.106_845624 JE.Soil.115_993807 JE.Soil.118_784660 JE.Soil.250_1527995 JE.Soil.138_433944 JE.Soil.234_444472 JE.Soil.50_416478 JE.Soil.86_901471 JE.Soil.78_570024 JE.Soil.278_767893 JE.Soil.122_407366 JE.Soil.58_41814 JE.Soil.310_675053 JE.Soil.99_1475136 JE.Soil.142_2472676 JE.Soil.98_602524 JE.Soil.274_2069539 JE.Soil.98_252578 JE.Soil.50_810283 JE.Soil.278_1807409 JE.Soil.95_2176052 JE.Soil.50_105001 JE.Soil.274_585448 JE.Soil.50_42780 JE.Soil.310_1199633 JE.Soil.282_2548723 JE.Soil.294_415782 JE.Soil.98_595292 JE.Soil.278_836839 JE.Soil.78_222996 JE.Soil.294_354058 JE.Soil.286_791480 JE.Soil.98_83142 JE.Soil.98_1000943 JE.Soil.318_134451 JE.Soil.82_573211 JE.Soil.58_660290 JE.Soil.59_248990 JE.Soil.74_772887 JE.Soil.78_750594 JE.Soil.98_462143 JE.Soil.98_229638 JE.Soil.98_434415 JE.Soil.98_663412 JE.Soil.54_831434 JE.Soil.227_101958 JE.Soil.227_263022 JE.Soil.270_284738 JE.Soil.234_156708 JE.Soil.262_317803 JE.Soil.266_618013 JE.Soil.50_140485 JE.Soil.54_15198 JE.Soil.58_406186 JE.Soil.74_405760 JE.Soil.82_40867 JE.Soil.87_204955 JE.Soil.227_102097 JE.Soil.227_1839345 JE.Soil.227_1897467 JE.Soil.227_2107536 JE.Soil.231_1071074 JE.Soil.231_1476984 JE.Soil.231_2126874 JE.Soil.234_238823 JE.Soil.234_242591 JE.Soil.234_1121206 JE.Soil.234_1176507 JE.Soil.234_1663142 JE.Soil.234_1837105 JE.Soil.234_2035793 JE.Soil.234_2064085 JE.Soil.234_2156037 JE.Soil.234_2286207 JE.Soil.234_2311642 JE.Soil.244_1505442 JE.Soil.250_149594 JE.Soil.254_108678 JE.Soil.254_472491 JE.Soil.254_534183 JE.Soil.254_894718 JE.Soil.254_1054896 JE.Soil.258_799133 JE.Soil.258_1630840 JE.Soil.258_1688800 JE.Soil.262_123949 JE.Soil.262_317653 JE.Soil.262_365558 JE.Soil.262_666087 JE.Soil.262_864902 JE.Soil.262_1022229 JE.Soil.262_1025047 JE.Soil.262_1347860 JE.Soil.266_2158945 JE.Soil.266_2193029 JE.Soil.270_377138 JE.Soil.270_1055652 JE.Soil.50_164430 JE.Soil.50_649964 JE.Soil.50_839311 JE.Soil.51_537972 JE.Soil.54_74548 JE.Soil.54_169457 JE.Soil.54_181965 JE.Soil.54_221052 JE.Soil.54_579646 JE.Soil.54_831475 JE.Soil.54_839324 JE.Soil.54_923144 JE.Soil.58_116249 JE.Soil.58_1063025 JE.Soil.62_1590092 JE.Soil.62_1740211 JE.Soil.66_148099 JE.Soil.70_516906 JE.Soil.70_917696 JE.Soil.71_1539525 JE.Soil.74_96850 JE.Soil.74_203075 JE.Soil.74_275825 JE.Soil.74_729457 JE.Soil.74_860289 JE.Soil.78_163484 JE.Soil.78_343659 JE.Soil.78_925750 JE.Soil.78_1207431 JE.Soil.82_60476 JE.Soil.82_73875 JE.Soil.82_410023 JE.Soil.82_430294 JE.Soil.82_457199 JE.Soil.82_573165 JE.Soil.82_581783 JE.Soil.82_899076 JE.Soil.82_1032567 JE.Soil.82_1165774 JE.Soil.82_1521405 JE.Soil.87_428329 JE.Soil.87_1097447 JE.Soil.87_1314877 JE.Soil.91_278803 JE.Soil.95_1051809 JE.Soil.227_501134 JE.Soil.227_1783249 JE.Soil.227_1893865 JE.Soil.227_2395805 JE.Soil.234_683553 JE.Soil.234_738433 JE.Soil.234_1052483 JE.Soil.234_1641238 JE.Soil.254_10748 JE.Soil.258_1367317 JE.Soil.262_605203 JE.Soil.266_670420 JE.Soil.54_353255 JE.Soil.54_521611 JE.Soil.54_670966 JE.Soil.70_148033 JE.Soil.74_246551 JE.Soil.78_991158 JE.Soil.82_1293379 JE.Soil.270_284991 JE.Soil.234_2203425 JE.Soil.262_803217 JE.Soil.262_1289659 JE.Soil.262_294174 JE.Soil.54_200523 JE.Soil.58_7519 JE.Soil.74_526128 JE.Soil.74_560218 JE.Soil.234_2203609 JE.Soil.254_1039014 JE.Soil.262_701267 JE.Soil.262_743010 JE.Soil.262_791634 JE.Soil.262_1222278 JE.Soil.262_1423432 JE.Soil.266_826606 JE.Soil.270_46404 JE.Soil.270_1166151 JE.Soil.54_872180 JE.Soil.54_1109734 JE.Soil.58_131979 JE.Soil.58_182020 JE.Soil.58_306113 JE.Soil.58_695713 JE.Soil.58_719184 JE.Soil.58_757452 JE.Soil.58_854857 JE.Soil.58_1008675 JE.Soil.62_1193623 JE.Soil.62_1552130 JE.Soil.62_2560692 JE.Soil.66_584196 JE.Soil.70_250516 JE.Soil.70_448019 JE.Soil.70_1103085 JE.Soil.70_1354611 JE.Soil.74_135110 JE.Soil.74_365193 JE.Soil.74_756274 JE.Soil.82_470380 JE.Soil.78_870451 JE.Soil.95_382929 JE.Soil.178_930196 JE.Lundberg.190_1044567 JE.Lundberg.41_915415 JE.Soil.182_790971 JE.Soil.186_763782 JE.Soil.198_927218 JE.Soil.218_8723 JE.Soil.222_459871 JE.Soil.102_148939 JE.Soil.254_81506 JE.Soil.126_686164 JE.Soil.282_1445439 JE.Soil.286_757559 JE.Soil.290_758515 JE.Soil.291_229272 JE.Soil.294_421631 JE.Soil.294_513535 JE.Soil.303_1023512 JE.Soil.258_426612 JE.Soil.262_1212241 JE.Soil.34_2368135 JE.Lundberg.79_1254414 JE.Soil.106_1858909 JE.Soil.130_286559 JE.Soil.266_151346 JE.Soil.282_2176693 JE.Soil.282_2278501 JE.Soil.310_27831 JE.Soil.54_98989 JE.Soil.74_117445 JE.Soil.286_1514452 JE.Soil.50_105197 JE.Soil.75_1779441 JE.Lundberg.8_696353 JE.Lundberg.59_446618 JE.Soil.198_970434 JE.Soil.262_469201 JE.Soil.190_2142055 JE.Soil.254_219223 JE.Soil.178_49678 JE.Soil.186_1597982 JE.Soil.186_1742649 JE.Soil.50_620366 JE.Soil.78_1132946 JE.Soil.202_620809 JE.Soil.54_147990 JE.Soil.202_176247 JE.Soil.227_329488 JE.Soil.202_639224 JE.Soil.214_2207937 JE.Soil.142_1176705 JE.Soil.18_347381 JE.Soil.239_1810234 JE.Soil.262_91712 JE.Soil.50_544064 JE.Soil.82_447271 JE.Soil.82_598071 JE.Soil.227_330085 JE.Soil.227_1249883 JE.Soil.228_6546 JE.Soil.234_845436 JE.Soil.239_2641397 JE.Soil.239_3017823 JE.Soil.254_4799 JE.Soil.254_16532 JE.Soil.254_305812 JE.Soil.254_454621 JE.Soil.254_608381 JE.Soil.254_729413 JE.Soil.262_917262 JE.Soil.262_1389069 JE.Soil.266_1838388 JE.Soil.270_1089036 JE.Soil.50_12332 JE.Soil.50_31372 JE.Soil.50_241772 JE.Soil.54_428992 JE.Soil.54_593842 JE.Soil.54_933557 JE.Soil.54_1088185 JE.Soil.58_126972 JE.Soil.58_1079985 JE.Soil.58_1437155 JE.Soil.66_774994 JE.Soil.66_1029882 JE.Soil.66_1425571 JE.Soil.70_16107 JE.Soil.71_64838 JE.Soil.74_30010 JE.Soil.74_439928 JE.Soil.78_1185970 JE.Soil.78_1407021 JE.Soil.82_389209 JE.Soil.82_734180 JE.Soil.82_1343194 JE.Soil.87_1555400 JE.Soil.206_110729 JE.Soil.206_1646395 JE.Soil.219_1670334 JE.Soil.314_911023 JE.Soil.38_765101 JE.Soil.214_2207981 JE.Lundberg.31_431602 JE.Lundberg.145_463071 JE.Lundberg.10_849045 JE.Lundberg.148_426080 JE.Lundberg.176_1270643 JE.Lundberg.151_712799 JE.Lundberg.181_251474 JE.Lundberg.73_722736 JE.Lundberg.53_1324108 JE.Lundberg.13_1558535 JE.Lundberg.178_288256 JE.Lundberg.68_1719650 JE.Soil.15_255281 JE.Soil.227_886700 JE.Soil.110_139076 JE.Soil.63_310001 JE.Soil.14_1232836 JE.Soil.102_388324 JE.Soil.59_303429 JE.Lundberg.174_58310 JE.Soil.231_2014726 JE.Soil.254_728176 JE.Lundberg.122_1370039 JE.Lundberg.160_831880 JE.Soil.143_530298 JE.Soil.183_779672 JE.Soil.254_328051 JE.Soil.258_1727559 JE.Soil.318_485244 JE.Lundberg.52_83356 JE.Soil.135_196109 JE.Soil.198_1264141 JE.Soil.231_995811 JE.Lundberg.127_874098 JE.Lundberg.136_794498 JE.Lundberg.155_695408 JE.Lundberg.161_296848 JE.Lundberg.187_1403114 JE.Lundberg.25_1188871 JE.Lundberg.34_737376 JE.Lundberg.40_1080195 JE.Lundberg.49_1706812 JE.Soil.102_677691 JE.Soil.106_1373603 JE.Soil.130_501037 JE.Soil.139_2336775 JE.Soil.143_1765259 JE.Soil.143_476078 JE.Soil.14_2586006 JE.Soil.178_124649 JE.Soil.178_213672 JE.Soil.178_809829 JE.Soil.182_446747 JE.Soil.186_1755178 JE.Soil.186_1911843 JE.Soil.18_2611217 JE.Soil.195_650746 JE.Soil.198_196360 JE.Soil.211_130686 JE.Soil.214_1040126 JE.Soil.214_539690 JE.Soil.222_818715 JE.Soil.227_544668 JE.Soil.227_60078 JE.Soil.234_1553389 JE.Soil.234_1643210 JE.Soil.234_2339572 JE.Soil.236_918288 JE.Soil.254_264574 JE.Soil.254_410105 JE.Soil.262_558331 JE.Soil.278_1172831 JE.Soil.278_528592 JE.Soil.282_1218519 JE.Soil.50_448548 JE.Soil.54_56200 JE.Soil.54_925661 JE.Soil.58_577248 JE.Soil.74_81746 JE.Soil.99_1724122 JE.Lundberg.10_358609 JE.Lundberg.10_358846 JE.Lundberg.10_522418 JE.Lundberg.122_1472466 JE.Lundberg.122_252856 JE.Lundberg.122_281422 JE.Lundberg.122_295188 JE.Lundberg.122_363070 JE.Lundberg.122_363287 JE.Lundberg.122_813350 JE.Lundberg.122_994041 JE.Lundberg.124_267202 JE.Lundberg.127_54358 JE.Lundberg.127_611796 JE.Lundberg.127_893825 JE.Lundberg.128_332669 JE.Lundberg.130_1075685 JE.Lundberg.130_590538 JE.Lundberg.131_1127011 JE.Lundberg.131_925399 JE.Lundberg.136_134573 JE.Lundberg.136_886366 JE.Lundberg.137_1550639 JE.Lundberg.137_3269 JE.Lundberg.139_439348 JE.Lundberg.142_186681 JE.Lundberg.142_322262 JE.Lundberg.142_583728 JE.Lundberg.142_615444 JE.Lundberg.142_921794 JE.Lundberg.143_1021372 JE.Lundberg.143_1229007 JE.Lundberg.143_1435929 JE.Lundberg.148_1146237 JE.Lundberg.148_37320 JE.Lundberg.151_47549 JE.Lundberg.152_1770900 JE.Lundberg.157_152009 JE.Lundberg.166_1238096 JE.Lundberg.166_431047 JE.Lundberg.172_40496 JE.Lundberg.175_534824 JE.Lundberg.176_1755743 JE.Lundberg.176_2351977 JE.Lundberg.178_496348 JE.Lundberg.17_429569 JE.Lundberg.187_1110488 JE.Lundberg.1_263042 JE.Lundberg.23_1271962 JE.Lundberg.25_933361 JE.Lundberg.40_1080009 JE.Lundberg.50_265520 JE.Lundberg.52_1623881 JE.Lundberg.52_78711 JE.Lundberg.52_963188 JE.Lundberg.53_1224112 JE.Lundberg.58_1713244 JE.Lundberg.61_428862 JE.Lundberg.62_1429899 JE.Lundberg.64_1211223 JE.Lundberg.64_1413197 JE.Lundberg.64_1481653 JE.Lundberg.64_1610849 JE.Lundberg.64_1664208 JE.Lundberg.64_2383617 JE.Lundberg.64_551588 JE.Lundberg.65_288114 JE.Lundberg.68_1501802 JE.Lundberg.68_1787041 JE.Lundberg.68_18510 JE.Lundberg.70_1298137 JE.Lundberg.79_877760 JE.Lundberg.7_835819 JE.Lundberg.88_191450 JE.Lundberg.8_824894 JE.Lundberg.91_770783 JE.Lundberg.94_1265104 JE.Soil.102_259354 JE.Soil.102_280106 JE.Soil.103_1848813 JE.Soil.103_2180493 JE.Soil.103_973784 JE.Soil.103_99829 JE.Soil.106_1081593 JE.Soil.106_1178773 JE.Soil.106_1603127 JE.Soil.106_1657181 JE.Soil.106_1789239 JE.Soil.106_1913061 JE.Soil.106_3196598 JE.Soil.106_583001 JE.Soil.106_808627 JE.Soil.106_839003 JE.Soil.110_485610 JE.Soil.110_838012 JE.Soil.110_936985 JE.Soil.115_1123200 JE.Soil.115_3183343 JE.Soil.118_947285 JE.Soil.122_260896 JE.Soil.122_419768 JE.Soil.126_609063 JE.Soil.126_921762 JE.Soil.126_959593 JE.Soil.126_984590 JE.Soil.130_154098 JE.Soil.130_423017 JE.Soil.130_611901 JE.Soil.131_3444168 JE.Soil.131_662033 JE.Soil.131_989799 JE.Soil.131_990008 JE.Soil.131_993806 JE.Soil.134_1892394 JE.Soil.135_1000166 JE.Soil.135_1897778 JE.Soil.135_3802145 JE.Soil.138_715017 JE.Soil.139_3073191 JE.Soil.143_1363294 JE.Soil.143_476150 JE.Soil.14_1005064 JE.Soil.14_2009060 JE.Soil.15_2003451 JE.Soil.178_318962 JE.Soil.178_352127 JE.Soil.178_428073 JE.Soil.178_493973 JE.Soil.178_59018 JE.Soil.178_644762 JE.Soil.178_908380 JE.Soil.179_1455585 JE.Soil.179_1801727 JE.Soil.182_353882 JE.Soil.182_424259 JE.Soil.182_476172 JE.Soil.182_47695 JE.Soil.182_767576 JE.Soil.186_779114 JE.Soil.186_902583 JE.Soil.187_1891666 JE.Soil.187_684950 JE.Soil.187_877954 JE.Soil.18_104860 JE.Soil.18_1978864 JE.Soil.190_43547 JE.Soil.191_101391 JE.Soil.191_684242 JE.Soil.194_2777424 JE.Soil.194_4776555 JE.Soil.198_1042548 JE.Soil.198_1217476 JE.Soil.198_139006 JE.Soil.202_187595 JE.Soil.202_294428 JE.Soil.202_710955 JE.Soil.202_72136 JE.Soil.202_780095 JE.Soil.202_869609 JE.Soil.202_944780 JE.Soil.210_516451 JE.Soil.210_601157 JE.Soil.211_3092231 JE.Soil.214_1516846 JE.Soil.214_1552789 JE.Soil.214_208278 JE.Soil.214_587857 JE.Soil.215_1351941 JE.Soil.218_1297793 JE.Soil.218_376798 JE.Soil.219_2078238 JE.Soil.219_668478 JE.Soil.222_318638 JE.Soil.222_54266 JE.Soil.227_1303030 JE.Soil.227_1461223 JE.Soil.227_1515618 JE.Soil.227_1588489 JE.Soil.227_1702502 JE.Soil.227_1758782 JE.Soil.227_1808114 JE.Soil.227_1808273 JE.Soil.227_1816806 JE.Soil.227_1882826 JE.Soil.227_2148893 JE.Soil.227_2251452 JE.Soil.227_2399850 JE.Soil.227_267563 JE.Soil.227_267826 JE.Soil.227_337922 JE.Soil.22_1191326 JE.Soil.22_1396988 JE.Soil.22_771686 JE.Soil.231_2369917 JE.Soil.231_2454594 JE.Soil.231_2519995 JE.Soil.231_2591139 JE.Soil.231_379394 JE.Soil.231_435153 JE.Soil.231_651146 JE.Soil.234_1178918 JE.Soil.234_1219986 JE.Soil.234_1231435 JE.Soil.234_1417214 JE.Soil.234_1575353 JE.Soil.234_1661147 JE.Soil.234_1750575 JE.Soil.234_1772918 JE.Soil.234_1798240 JE.Soil.234_1871897 JE.Soil.234_2007056 JE.Soil.234_218308 JE.Soil.234_2251901 JE.Soil.234_2395401 JE.Soil.234_2449571 JE.Soil.234_303902 JE.Soil.234_434680 JE.Soil.234_455641 JE.Soil.234_671871 JE.Soil.234_740363 JE.Soil.234_896510 JE.Soil.235_1191420 JE.Soil.235_278008 JE.Soil.235_6505 JE.Soil.235_974041 JE.Soil.239_2049534 JE.Soil.239_336633 JE.Soil.250_1624825 JE.Soil.250_295970 JE.Soil.250_508871 JE.Soil.250_97385 JE.Soil.254_455934 JE.Soil.254_540001 JE.Soil.254_696072 JE.Soil.254_724729 JE.Soil.254_729156 JE.Soil.254_821107 JE.Soil.254_865090 JE.Soil.254_955406 JE.Soil.258_105720 JE.Soil.258_1332771 JE.Soil.258_1479363 JE.Soil.258_306354 JE.Soil.258_3642 JE.Soil.258_978354 JE.Soil.262_1066295 JE.Soil.262_1201386 JE.Soil.262_1243695 JE.Soil.262_1279700 JE.Soil.262_1483708 JE.Soil.262_168915 JE.Soil.262_177670 JE.Soil.262_211152 JE.Soil.262_255624 JE.Soil.262_282720 JE.Soil.262_290474 JE.Soil.262_405782 JE.Soil.262_524454 JE.Soil.266_1344635 JE.Soil.266_164941 JE.Soil.266_1704736 JE.Soil.266_18636 JE.Soil.266_318241 JE.Soil.266_377640 JE.Soil.266_506927 JE.Soil.266_759042 JE.Soil.26_511315 JE.Soil.26_875575 JE.Soil.270_1385250 JE.Soil.270_1452917 JE.Soil.270_392436 JE.Soil.270_521882 JE.Soil.270_622120 JE.Soil.270_907285 JE.Soil.274_1046629 JE.Soil.274_1184847 JE.Soil.274_1657319 JE.Soil.274_2256040 JE.Soil.278_679054 JE.Soil.278_965663 JE.Soil.282_1818885 JE.Soil.282_564526 JE.Soil.282_57435 JE.Soil.283_1431185 JE.Soil.286_113844 JE.Soil.286_960564 JE.Soil.287_1568989 JE.Soil.290_2355330 JE.Soil.290_2372503 JE.Soil.290_268326 JE.Soil.290_2721417 JE.Soil.294_312810 JE.Soil.294_383751 JE.Soil.2_1524695 JE.Soil.2_2050417 JE.Soil.2_2154579 JE.Soil.302_333671 JE.Soil.302_609748 JE.Soil.30_1307613 JE.Soil.30_2095975 JE.Soil.30_2812253 JE.Soil.30_424372 JE.Soil.30_424527 JE.Soil.30_888200 JE.Soil.310_1292434 JE.Soil.310_398315 JE.Soil.314_1378940 JE.Soil.34_228354 JE.Soil.34_3461980 JE.Soil.38_1386230 JE.Soil.38_2371370 JE.Soil.38_2371550 JE.Soil.38_2754447 JE.Soil.42_1697171 JE.Soil.42_1913197 JE.Soil.42_341779 JE.Soil.47_2193523 JE.Soil.50_126057 JE.Soil.50_267802 JE.Soil.50_325805 JE.Soil.50_33971 JE.Soil.50_450101 JE.Soil.50_496976 JE.Soil.50_498202 JE.Soil.50_60886 JE.Soil.50_682168 JE.Soil.50_699838 JE.Soil.50_707880 JE.Soil.50_77224 JE.Soil.51_1339774 JE.Soil.51_349042 JE.Soil.51_809785 JE.Soil.51_950557 JE.Soil.54_1007352 JE.Soil.54_1035178 JE.Soil.54_1064233 JE.Soil.54_1114753 JE.Soil.54_393719 JE.Soil.54_40580 JE.Soil.54_430738 JE.Soil.54_629042 JE.Soil.54_878160 JE.Soil.58_1326122 JE.Soil.58_1385998 JE.Soil.58_1518798 JE.Soil.58_21433 JE.Soil.58_313047 JE.Soil.58_515605 JE.Soil.58_588532 JE.Soil.58_710756 JE.Soil.58_820071 JE.Soil.58_945397 JE.Soil.58_986292 JE.Soil.59_2533348 JE.Soil.59_69136 JE.Soil.59_831485 JE.Soil.62_1070175 JE.Soil.62_1093362 JE.Soil.62_1331957 JE.Soil.62_1524349 JE.Soil.62_2230615 JE.Soil.62_2439190 JE.Soil.62_822235 JE.Soil.62_925217 JE.Soil.66_1082459 JE.Soil.66_1138617 JE.Soil.66_295215 JE.Soil.6_1271552 JE.Soil.6_2175537 JE.Soil.6_855576 JE.Soil.70_1057618 JE.Soil.70_1133842 JE.Soil.70_1582462 JE.Soil.70_1605459 JE.Soil.70_536520 JE.Soil.70_57529 JE.Soil.70_695685 JE.Soil.70_885105 JE.Soil.74_128154 JE.Soil.74_198657 JE.Soil.74_228721 JE.Soil.74_292667 JE.Soil.74_311018 JE.Soil.74_316600 JE.Soil.74_367426 JE.Soil.74_484058 JE.Soil.74_530925 JE.Soil.74_534430 JE.Soil.74_538584 JE.Soil.74_566748 JE.Soil.74_575983 JE.Soil.74_580649 JE.Soil.74_664193 JE.Soil.74_685302 JE.Soil.74_813669 JE.Soil.74_820983 JE.Soil.75_424334 JE.Soil.78_1023133 JE.Soil.78_1079518 JE.Soil.78_1213847 JE.Soil.78_1292740 JE.Soil.78_1444467 JE.Soil.78_413933 JE.Soil.78_450573 JE.Soil.78_472542 JE.Soil.78_563218 JE.Soil.78_660058 JE.Soil.78_802587 JE.Soil.78_946422 JE.Soil.78_948902 JE.Soil.7_387082 JE.Soil.7_65128 JE.Soil.82_1214536 JE.Soil.82_128373 JE.Soil.82_1531121 JE.Soil.82_1569682 JE.Soil.82_191989 JE.Soil.82_239093 JE.Soil.82_242640 JE.Soil.82_256560 JE.Soil.82_258018 JE.Soil.82_310740 JE.Soil.82_319573 JE.Soil.82_365239 JE.Soil.82_365916 JE.Soil.82_406448 JE.Soil.82_423700 JE.Soil.82_452954 JE.Soil.82_464618 JE.Soil.82_464690 JE.Soil.82_517569 JE.Soil.82_679754 JE.Soil.82_699558 JE.Soil.82_708140 JE.Soil.82_74008 JE.Soil.82_765081 JE.Soil.82_768774 JE.Soil.82_91724 JE.Soil.82_918564 JE.Soil.82_928523 JE.Soil.82_95029 JE.Soil.82_960356 JE.Soil.83_2324931 JE.Soil.86_1099030 JE.Soil.86_1271408 JE.Soil.86_1313466 JE.Soil.86_1415828 JE.Soil.86_1613131 JE.Soil.86_1731994 JE.Soil.86_2551001 JE.Soil.87_1423484 JE.Soil.87_1872151 JE.Soil.87_580801 JE.Soil.87_697942 JE.Soil.87_822707 JE.Soil.91_1156972 JE.Soil.91_1527846 JE.Soil.95_106860 JE.Soil.95_1407971 JE.Soil.95_2612703 JE.Soil.95_572830 JE.Soil.98_118655 JE.Soil.98_138043 JE.Soil.98_643259 JE.Soil.98_956526 JE.Lundberg.148_42769 JE.Lundberg.148_144557 JE.Lundberg.148_417742 JE.Lundberg.148_849841 JE.Lundberg.151_1122252 JE.Lundberg.151_1122289 JE.Lundberg.154_952401 JE.Lundberg.155_765327 JE.Lundberg.155_2464525 JE.Lundberg.160_791912 JE.Lundberg.163_194914 JE.Lundberg.172_955516 JE.Lundberg.172_1361396 JE.Lundberg.173_1070041 JE.Lundberg.178_633416 JE.Lundberg.178_660390 JE.Lundberg.181_1139469 JE.Lundberg.187_231058 JE.Lundberg.187_1433162 JE.Lundberg.188_7922 JE.Lundberg.188_577497 JE.Lundberg.188_1318717 JE.Lundberg.190_145211 JE.Lundberg.190_402025 JE.Lundberg.190_1390355 JE.Lundberg.190_1390530 JE.Lundberg.25_1188981 JE.Lundberg.25_1850745 JE.Lundberg.31_1176762 JE.Lundberg.43_406897 JE.Lundberg.43_441179 JE.Lundberg.46_415165 JE.Lundberg.52_522332 JE.Lundberg.58_651417 JE.Lundberg.58_666765 JE.Lundberg.64_1515725 JE.Lundberg.64_1830378 JE.Lundberg.68_659951 JE.Lundberg.79_447771 JE.Lundberg.85_1023151 JE.Lundberg.85_2078809 JE.Lundberg.88_108833 JE.Lundberg.88_1046572 JE.Lundberg.92_1869173 JE.Lundberg.94_295581 JE.Lundberg.94_882556 JE.Lundberg.94_956408 JE.Soil.102_18560 JE.Soil.102_300638 JE.Soil.102_314972 JE.Soil.102_346928 JE.Soil.102_376816 JE.Soil.102_499612 JE.Soil.102_543330 JE.Soil.102_544301 JE.Soil.102_545515 JE.Soil.102_568389 JE.Soil.102_680688 JE.Soil.102_688507 JE.Soil.103_137324 JE.Soil.103_303080 JE.Soil.103_308227 JE.Soil.103_675591 JE.Soil.103_1039684 JE.Soil.103_1084888 JE.Soil.103_1238330 JE.Soil.103_1238597 JE.Soil.106_35023 JE.Soil.106_62021 JE.Soil.106_77578 JE.Soil.106_133618 JE.Soil.106_190508 JE.Soil.106_492765 JE.Soil.106_579428 JE.Soil.106_606567 JE.Soil.106_636641 JE.Soil.106_1228418 JE.Soil.106_1326089 JE.Soil.106_1420752 JE.Soil.106_1436545 JE.Soil.106_1490294 JE.Soil.106_1677826 JE.Soil.106_2240470 JE.Soil.106_2432468 JE.Soil.106_2432598 JE.Soil.106_2485284 JE.Soil.106_2536957 JE.Soil.106_2555972 JE.Soil.106_2558559 JE.Soil.106_2586398 JE.Soil.106_2664908 JE.Soil.106_2750617 JE.Soil.106_2758774 JE.Soil.106_3086129 JE.Soil.106_3223504 JE.Soil.107_567406 JE.Soil.110_4597 JE.Soil.110_99943 JE.Soil.110_99989 JE.Soil.110_204680 JE.Soil.110_274275 JE.Soil.110_425653 JE.Soil.110_573487 JE.Soil.110_670879 JE.Soil.110_840852 JE.Soil.110_1079168 JE.Soil.110_1107140 JE.Soil.111_1599079 JE.Soil.115_520867 JE.Soil.115_754691 JE.Soil.115_1524992 JE.Soil.115_1525089 JE.Soil.115_2524387 JE.Soil.115_2588203 JE.Soil.115_3067495 JE.Soil.118_77320 JE.Soil.118_230410 JE.Soil.118_246542 JE.Soil.118_413509 JE.Soil.118_464650 JE.Soil.118_518481 JE.Soil.118_600671 JE.Soil.118_1096895 JE.Soil.122_11254 JE.Soil.122_53837 JE.Soil.122_119408 JE.Soil.122_145417 JE.Soil.122_281650 JE.Soil.122_281874 JE.Soil.122_605488 JE.Soil.122_614288 JE.Soil.122_728984 JE.Soil.122_748873 JE.Soil.122_762747 JE.Soil.126_262895 JE.Soil.126_367074 JE.Soil.126_462290 JE.Soil.126_600290 JE.Soil.126_704227 JE.Soil.126_773798 JE.Soil.126_807373 JE.Soil.126_929533 JE.Soil.126_1063213 JE.Soil.126_1202659 JE.Soil.126_1258935 JE.Soil.126_1310863 JE.Soil.126_1473118 JE.Soil.130_174256 JE.Soil.130_244380 JE.Soil.130_355037 JE.Soil.130_491895 JE.Soil.130_540436 JE.Soil.130_673161 JE.Soil.130_673165 JE.Soil.130_746035 JE.Soil.131_110984 JE.Soil.131_111239 JE.Soil.131_993599 JE.Soil.131_1992102 JE.Soil.131_1992287 JE.Soil.131_2278992 JE.Soil.131_2334612 JE.Soil.131_3149188 JE.Soil.131_3161801 JE.Soil.134_524026 JE.Soil.134_524042 JE.Soil.134_561665 JE.Soil.134_1553853 JE.Soil.134_1771741 JE.Soil.134_2317998 JE.Soil.134_2611699 JE.Soil.135_57501 JE.Soil.135_607950 JE.Soil.135_792167 JE.Soil.135_1775769 JE.Soil.135_2542179 JE.Soil.135_3061295 JE.Soil.135_3213133 JE.Soil.135_3849598 JE.Soil.138_351051 JE.Soil.138_389753 JE.Soil.138_458854 JE.Soil.138_478305 JE.Soil.138_527493 JE.Soil.138_527518 JE.Soil.138_576563 JE.Soil.138_796566 JE.Soil.142_131775 JE.Soil.142_206205 JE.Soil.142_376648 JE.Soil.142_1305942 JE.Soil.142_1779983 JE.Soil.142_1876683 JE.Soil.142_2134156 JE.Soil.142_2265734 JE.Soil.142_2508122 JE.Soil.143_1091266 JE.Soil.143_1190076 JE.Soil.143_1255758 JE.Soil.143_1840384 JE.Soil.14_839947 JE.Soil.14_1997462 JE.Soil.14_2298695 JE.Soil.14_2351389 JE.Soil.14_2426755 JE.Soil.14_2511190 JE.Soil.14_2609478 JE.Soil.178_30527 JE.Soil.178_31416 JE.Soil.178_45904 JE.Soil.178_115276 JE.Soil.178_155872 JE.Soil.178_184850 JE.Soil.178_284529 JE.Soil.178_321666 JE.Soil.178_443691 JE.Soil.178_465014 JE.Soil.178_473583 JE.Soil.178_476797 JE.Soil.178_482876 JE.Soil.178_492167 JE.Soil.178_574958 JE.Soil.178_595348 JE.Soil.178_698753 JE.Soil.178_767328 JE.Soil.178_792421 JE.Soil.178_806039 JE.Soil.178_837107 JE.Soil.179_17313 JE.Soil.179_1172046 JE.Soil.179_1254527 JE.Soil.179_1349844 JE.Soil.179_1454702 JE.Soil.179_1893718 JE.Soil.179_2223470 JE.Soil.179_2236344 JE.Soil.182_179328 JE.Soil.182_277996 JE.Soil.182_512004 JE.Soil.182_537516 JE.Soil.182_964179 JE.Soil.182_1097375 JE.Soil.182_1714676 JE.Soil.182_1752214 JE.Soil.182_1864000 JE.Soil.182_1881046 JE.Soil.182_1894606 JE.Soil.182_1898882 JE.Soil.182_1928374 JE.Soil.182_2011317 JE.Soil.183_386912 JE.Soil.183_747904 JE.Soil.183_858553 JE.Soil.183_858563 JE.Soil.183_1526671 JE.Soil.186_162570 JE.Soil.186_186025 JE.Soil.186_399470 JE.Soil.186_872653 JE.Soil.186_1055715 JE.Soil.186_1090249 JE.Soil.186_1462531 JE.Soil.186_1474196 JE.Soil.186_1763709 JE.Soil.186_1914278 JE.Soil.186_1932664 JE.Soil.187_169173 JE.Soil.187_738798 JE.Soil.187_798846 JE.Soil.187_858124 JE.Soil.187_1219228 JE.Soil.187_1219520 JE.Soil.18_914191 JE.Soil.18_1451014 JE.Soil.18_2303348 JE.Soil.18_2457019 JE.Soil.18_2541012 JE.Soil.18_2786029 JE.Soil.190_281227 JE.Soil.190_408657 JE.Soil.190_647563 JE.Soil.190_1363966 JE.Soil.190_1422571 JE.Soil.190_1430916 JE.Soil.190_1557410 JE.Soil.190_1611789 JE.Soil.190_2011805 JE.Soil.190_2408139 JE.Soil.190_2424897 JE.Soil.190_3026911 JE.Soil.190_3304974 JE.Soil.190_3304982 JE.Soil.191_200668 JE.Soil.191_869865 JE.Soil.191_1174345 JE.Soil.191_1400694 JE.Soil.194_535161 JE.Soil.194_894703 JE.Soil.194_1004143 JE.Soil.194_1625854 JE.Soil.194_2777782 JE.Soil.194_3051008 JE.Soil.194_3194796 JE.Soil.194_3436362 JE.Soil.194_3613282 JE.Soil.194_4485299 JE.Soil.194_4485632 JE.Soil.195_735613 JE.Soil.195_747616 JE.Soil.195_1150871 JE.Soil.195_1632543 JE.Soil.195_1681916 JE.Soil.198_49058 JE.Soil.198_50294 JE.Soil.198_55615 JE.Soil.198_167591 JE.Soil.198_196348 JE.Soil.198_535518 JE.Soil.198_673247 JE.Soil.198_695613 JE.Soil.198_723437 JE.Soil.198_749042 JE.Soil.198_832411 JE.Soil.198_1031050 JE.Soil.198_1034427 JE.Soil.198_1085033 JE.Soil.198_1116566 JE.Soil.198_1151770 JE.Soil.198_1305196 JE.Soil.198_1328082 JE.Soil.19_1102466 JE.Soil.202_1325 JE.Soil.202_207758 JE.Soil.202_356070 JE.Soil.202_449047 JE.Soil.202_451482 JE.Soil.202_465581 JE.Soil.202_722538 JE.Soil.202_787949 JE.Soil.202_788128 JE.Soil.202_800738 JE.Soil.202_808784 JE.Soil.202_984067 JE.Soil.202_1024173 JE.Soil.206_174721 JE.Soil.206_435638 JE.Soil.206_574041 JE.Soil.206_596627 JE.Soil.206_883976 JE.Soil.206_904367 JE.Soil.206_1324828 JE.Soil.206_1328517 JE.Soil.206_1340295 JE.Soil.206_1341121 JE.Soil.206_1373243 JE.Soil.206_1902598 JE.Soil.210_136919 JE.Soil.210_137052 JE.Soil.210_410579 JE.Soil.210_623715 JE.Soil.211_830465 JE.Soil.211_2778374 JE.Soil.214_88588 JE.Soil.214_320031 JE.Soil.214_860297 JE.Soil.214_1252855 JE.Soil.214_1302915 JE.Soil.214_1392446 JE.Soil.214_1849849 JE.Soil.218_1287368 JE.Soil.218_1330928 JE.Soil.218_1331149 JE.Soil.222_84087 JE.Soil.222_85376 JE.Soil.222_244153 JE.Soil.222_407430 JE.Soil.222_818419 JE.Soil.222_1341903 JE.Soil.223_127986 JE.Soil.223_633126 JE.Soil.227_95813 JE.Soil.227_96305 JE.Soil.227_100681 JE.Soil.227_134754 JE.Soil.227_225273 JE.Soil.227_239146 JE.Soil.227_293725 JE.Soil.227_304496 JE.Soil.227_318338 JE.Soil.227_345641 JE.Soil.227_450068 JE.Soil.227_486816 JE.Soil.227_505944 JE.Soil.227_561900 JE.Soil.227_749297 JE.Soil.227_765421 JE.Soil.227_812268 JE.Soil.227_878181 JE.Soil.227_976010 JE.Soil.227_995033 JE.Soil.227_995073 JE.Soil.227_1012914 JE.Soil.227_1013168 JE.Soil.227_1068223 JE.Soil.227_1141385 JE.Soil.227_1270085 JE.Soil.227_1371635 JE.Soil.227_1464636 JE.Soil.227_1509717 JE.Soil.227_1580455 JE.Soil.227_1603029 JE.Soil.227_1617297 JE.Soil.227_1862560 JE.Soil.227_2008362 JE.Soil.227_2104272 JE.Soil.227_2104832 JE.Soil.227_2104912 JE.Soil.227_2190233 JE.Soil.227_2222219 JE.Soil.227_2248751 JE.Soil.227_2273605 JE.Soil.227_2325245 JE.Soil.227_2325756 JE.Soil.227_2332154 JE.Soil.227_2332160 JE.Soil.22_95414 JE.Soil.22_511559 JE.Soil.22_845659 JE.Soil.22_1292983 JE.Soil.231_50212 JE.Soil.231_73425 JE.Soil.231_212028 JE.Soil.231_251267 JE.Soil.231_279967 JE.Soil.231_414651 JE.Soil.231_420424 JE.Soil.231_454177 JE.Soil.231_513245 JE.Soil.231_523814 JE.Soil.231_524065 JE.Soil.231_530468 JE.Soil.231_532705 JE.Soil.231_803709 JE.Soil.231_806980 JE.Soil.231_808955 JE.Soil.231_907588 JE.Soil.231_949089 JE.Soil.231_1041292 JE.Soil.231_1049357 JE.Soil.231_1092860 JE.Soil.231_1190843 JE.Soil.231_1215910 JE.Soil.231_1269857 JE.Soil.231_1371853 JE.Soil.231_1411057 JE.Soil.231_1486197 JE.Soil.231_1553744 JE.Soil.231_1580443 JE.Soil.231_1631884 JE.Soil.231_1752897 JE.Soil.231_1801286 JE.Soil.231_1911148 JE.Soil.231_1982029 JE.Soil.231_1982644 JE.Soil.231_2008703 JE.Soil.231_2049126 JE.Soil.231_2076769 JE.Soil.231_2177821 JE.Soil.231_2180060 JE.Soil.231_2193819 JE.Soil.231_2231999 JE.Soil.231_2336986 JE.Soil.231_2366316 JE.Soil.231_2396270 JE.Soil.231_2418856 JE.Soil.234_68539 JE.Soil.234_68562 JE.Soil.234_83253 JE.Soil.234_118998 JE.Soil.234_156880 JE.Soil.234_203301 JE.Soil.234_233503 JE.Soil.234_278917 JE.Soil.234_301355 JE.Soil.234_301599 JE.Soil.234_349299 JE.Soil.234_427163 JE.Soil.234_427805 JE.Soil.234_430097 JE.Soil.234_451371 JE.Soil.234_455889 JE.Soil.234_467441 JE.Soil.234_476670 JE.Soil.234_479738 JE.Soil.234_600879 JE.Soil.234_649093 JE.Soil.234_692781 JE.Soil.234_703937 JE.Soil.234_725108 JE.Soil.234_725825 JE.Soil.234_797211 JE.Soil.234_824260 JE.Soil.234_846951 JE.Soil.234_957334 JE.Soil.234_1057427 JE.Soil.234_1095612 JE.Soil.234_1125702 JE.Soil.234_1139726 JE.Soil.234_1192599 JE.Soil.234_1220500 JE.Soil.234_1319369 JE.Soil.234_1351503 JE.Soil.234_1361823 JE.Soil.234_1372793 JE.Soil.234_1412231 JE.Soil.234_1416641 JE.Soil.234_1417075 JE.Soil.234_1455863 JE.Soil.234_1504897 JE.Soil.234_1535828 JE.Soil.234_1578451 JE.Soil.234_1594776 JE.Soil.234_1620845 JE.Soil.234_1629787 JE.Soil.234_1630194 JE.Soil.234_1661030 JE.Soil.234_1675499 JE.Soil.234_1689711 JE.Soil.234_1692420 JE.Soil.234_1693138 JE.Soil.234_1713018 JE.Soil.234_1751627 JE.Soil.234_1835201 JE.Soil.234_1884062 JE.Soil.234_1913972 JE.Soil.234_1958306 JE.Soil.234_2001817 JE.Soil.234_2003679 JE.Soil.234_2014244 JE.Soil.234_2030634 JE.Soil.234_2065015 JE.Soil.234_2086206 JE.Soil.234_2090262 JE.Soil.234_2152483 JE.Soil.234_2202311 JE.Soil.234_2254737 JE.Soil.234_2267654 JE.Soil.234_2324885 JE.Soil.234_2333016 JE.Soil.234_2343021 JE.Soil.234_2393691 JE.Soil.234_2403916 JE.Soil.234_2444608 JE.Soil.234_2465519 JE.Soil.234_2465620 JE.Soil.234_2515547 JE.Soil.234_2524186 JE.Soil.234_2527488 JE.Soil.235_67437 JE.Soil.235_206649 JE.Soil.235_314879 JE.Soil.235_599086 JE.Soil.235_653971 JE.Soil.235_798572 JE.Soil.235_919395 JE.Soil.235_954855 JE.Soil.235_1072399 JE.Soil.235_1269056 JE.Soil.235_1286488 JE.Soil.235_1334297 JE.Soil.235_1418421 JE.Soil.235_1535744 JE.Soil.235_1536237 JE.Soil.235_1900504 JE.Soil.235_2081521 JE.Soil.236_1517601 JE.Soil.239_1838220 JE.Soil.239_2130525 JE.Soil.239_2608037 JE.Soil.239_3048540 JE.Soil.23_1712716 JE.Soil.250_254515 JE.Soil.250_362605 JE.Soil.250_369428 JE.Soil.250_420394 JE.Soil.250_439301 JE.Soil.250_478540 JE.Soil.250_568191 JE.Soil.250_591513 JE.Soil.250_621758 JE.Soil.250_749035 JE.Soil.250_756965 JE.Soil.250_775292 JE.Soil.250_801887 JE.Soil.250_853894 JE.Soil.250_933309 JE.Soil.250_950127 JE.Soil.250_1043900 JE.Soil.250_1057362 JE.Soil.250_1093377 JE.Soil.250_1165408 JE.Soil.250_1269228 JE.Soil.250_1276344 JE.Soil.250_1419993 JE.Soil.250_1420176 JE.Soil.250_1481531 JE.Soil.250_1578896 JE.Soil.250_1625089 JE.Soil.250_1671286 JE.Soil.254_13522 JE.Soil.254_29049 JE.Soil.254_32390 JE.Soil.254_40009 JE.Soil.254_40160 JE.Soil.254_61955 JE.Soil.254_69285 JE.Soil.254_97089 JE.Soil.254_107182 JE.Soil.254_108103 JE.Soil.254_125154 JE.Soil.254_157847 JE.Soil.254_161327 JE.Soil.254_161910 JE.Soil.254_167690 JE.Soil.254_172074 JE.Soil.254_200920 JE.Soil.254_208471 JE.Soil.254_223144 JE.Soil.254_224074 JE.Soil.254_322852 JE.Soil.254_344597 JE.Soil.254_352499 JE.Soil.254_367214 JE.Soil.254_384222 JE.Soil.254_427517 JE.Soil.254_462257 JE.Soil.254_476876 JE.Soil.254_487175 JE.Soil.254_556258 JE.Soil.254_575575 JE.Soil.254_609098 JE.Soil.254_618612 JE.Soil.254_618942 JE.Soil.254_626809 JE.Soil.254_647151 JE.Soil.254_650906 JE.Soil.254_683871 JE.Soil.254_684404 JE.Soil.254_690302 JE.Soil.254_695453 JE.Soil.254_705687 JE.Soil.254_714811 JE.Soil.254_743843 JE.Soil.254_759420 JE.Soil.254_762984 JE.Soil.254_816988 JE.Soil.254_848928 JE.Soil.254_863363 JE.Soil.254_865857 JE.Soil.254_892088 JE.Soil.254_919262 JE.Soil.254_958693 JE.Soil.254_968103 JE.Soil.254_998174 JE.Soil.254_1001551 JE.Soil.254_1014160 JE.Soil.254_1019110 JE.Soil.254_1024771 JE.Soil.254_1087224 JE.Soil.258_16398 JE.Soil.258_58821 JE.Soil.258_66361 JE.Soil.258_177346 JE.Soil.258_179703 JE.Soil.258_217590 JE.Soil.258_249038 JE.Soil.258_542542 JE.Soil.258_594179 JE.Soil.258_708232 JE.Soil.258_731630 JE.Soil.258_732663 JE.Soil.258_753982 JE.Soil.258_762534 JE.Soil.258_773536 JE.Soil.258_787307 JE.Soil.258_803950 JE.Soil.258_848989 JE.Soil.258_908955 JE.Soil.258_940803 JE.Soil.258_980980 JE.Soil.258_992807 JE.Soil.258_1045646 JE.Soil.258_1063839 JE.Soil.258_1076048 JE.Soil.258_1130578 JE.Soil.258_1137746 JE.Soil.258_1200216 JE.Soil.258_1232153 JE.Soil.258_1282329 JE.Soil.258_1342345 JE.Soil.258_1355223 JE.Soil.258_1364239 JE.Soil.258_1392063 JE.Soil.258_1394351 JE.Soil.258_1576660 JE.Soil.258_1576871 JE.Soil.258_1594138 JE.Soil.258_1594427 JE.Soil.258_1601850 JE.Soil.258_1625725 JE.Soil.258_1760337 JE.Soil.262_14761 JE.Soil.262_50528 JE.Soil.262_99980 JE.Soil.262_127261 JE.Soil.262_132431 JE.Soil.262_170488 JE.Soil.262_172336 JE.Soil.262_193447 JE.Soil.262_207416 JE.Soil.262_240188 JE.Soil.262_283454 JE.Soil.262_290552 JE.Soil.262_314661 JE.Soil.262_347113 JE.Soil.262_351306 JE.Soil.262_364219 JE.Soil.262_368118 JE.Soil.262_380160 JE.Soil.262_401820 JE.Soil.262_402184 JE.Soil.262_432101 JE.Soil.262_436911 JE.Soil.262_453962 JE.Soil.262_517102 JE.Soil.262_521769 JE.Soil.262_697908 JE.Soil.262_712862 JE.Soil.262_726501 JE.Soil.262_820563 JE.Soil.262_879247 JE.Soil.262_880898 JE.Soil.262_885884 JE.Soil.262_897811 JE.Soil.262_912220 JE.Soil.262_964123 JE.Soil.262_1050331 JE.Soil.262_1065756 JE.Soil.262_1098196 JE.Soil.262_1110118 JE.Soil.262_1111249 JE.Soil.262_1134466 JE.Soil.262_1149894 JE.Soil.262_1170890 JE.Soil.262_1184200 JE.Soil.262_1223067 JE.Soil.262_1233636 JE.Soil.262_1249577 JE.Soil.262_1266052 JE.Soil.262_1276071 JE.Soil.262_1277018 JE.Soil.262_1317924 JE.Soil.262_1350577 JE.Soil.262_1401056 JE.Soil.262_1402040 JE.Soil.262_1403213 JE.Soil.262_1409219 JE.Soil.262_1417743 JE.Soil.262_1456758 JE.Soil.262_1484515 JE.Soil.266_141516 JE.Soil.266_540419 JE.Soil.266_621590 JE.Soil.266_771235 JE.Soil.266_778697 JE.Soil.266_1041769 JE.Soil.266_1110802 JE.Soil.266_1161715 JE.Soil.266_1246027 JE.Soil.266_1453044 JE.Soil.266_1900513 JE.Soil.266_1961581 JE.Soil.266_2094086 JE.Soil.266_2142464 JE.Soil.266_2185703 JE.Soil.268_1895289 JE.Soil.26_479840 JE.Soil.26_558383 JE.Soil.26_803795 JE.Soil.26_869923 JE.Soil.26_891626 JE.Soil.26_894400 JE.Soil.26_1690549 JE.Soil.270_37203 JE.Soil.270_219343 JE.Soil.270_277046 JE.Soil.270_358579 JE.Soil.270_388653 JE.Soil.270_438518 JE.Soil.270_498192 JE.Soil.270_567858 JE.Soil.270_677065 JE.Soil.270_793494 JE.Soil.270_838986 JE.Soil.270_1095771 JE.Soil.270_1118890 JE.Soil.270_1178047 JE.Soil.270_1189020 JE.Soil.270_1436406 JE.Soil.270_1465113 JE.Soil.270_1499512 JE.Soil.270_1546839 JE.Soil.270_1580026 JE.Soil.270_1629783 JE.Soil.270_1653777 JE.Soil.270_1674974 JE.Soil.270_1683327 JE.Soil.274_7540 JE.Soil.274_446575 JE.Soil.274_472503 JE.Soil.274_769859 JE.Soil.274_1097237 JE.Soil.274_1273617 JE.Soil.274_1304617 JE.Soil.274_1328301 JE.Soil.274_1423231 JE.Soil.274_1878050 JE.Soil.274_2042357 JE.Soil.274_2441616 JE.Soil.278_244187 JE.Soil.278_757953 JE.Soil.278_810760 JE.Soil.278_843540 JE.Soil.278_973471 JE.Soil.278_986135 JE.Soil.278_1003956 JE.Soil.278_1696553 JE.Soil.278_2322615 JE.Soil.278_2431117 JE.Soil.278_2631006 JE.Soil.279_226103 JE.Soil.279_968261 JE.Soil.279_1785642 JE.Soil.27_2966709 JE.Soil.282_102572 JE.Soil.282_549803 JE.Soil.282_818128 JE.Soil.282_1113489 JE.Soil.282_1251859 JE.Soil.282_1385755 JE.Soil.282_1386143 JE.Soil.282_1531083 JE.Soil.282_1651286 JE.Soil.282_1681712 JE.Soil.282_2046080 JE.Soil.282_2048693 JE.Soil.282_2093819 JE.Soil.282_2498348 JE.Soil.283_1630009 JE.Soil.283_2010244 JE.Soil.283_2210870 JE.Soil.283_2235935 JE.Soil.283_2404212 JE.Soil.283_2554826 JE.Soil.283_2610293 JE.Soil.286_28733 JE.Soil.286_79083 JE.Soil.286_147968 JE.Soil.286_436634 JE.Soil.286_460323 JE.Soil.286_460332 JE.Soil.286_1000829 JE.Soil.286_1340731 JE.Soil.286_1427782 JE.Soil.286_1519508 JE.Soil.286_1698918 JE.Soil.286_1800513 JE.Soil.286_1807117 JE.Soil.286_2003612 JE.Soil.287_1391439 JE.Soil.287_1568711 JE.Soil.290_994796 JE.Soil.290_1131417 JE.Soil.290_2009421 JE.Soil.290_2208910 JE.Soil.290_2731764 JE.Soil.290_2762206 JE.Soil.290_3006357 JE.Soil.290_3044102 JE.Soil.291_1642114 JE.Soil.294_61868 JE.Soil.294_78242 JE.Soil.294_97827 JE.Soil.294_120780 JE.Soil.294_170024 JE.Soil.294_272667 JE.Soil.294_398367 JE.Soil.294_574168 JE.Soil.298_51903 JE.Soil.298_94372 JE.Soil.298_165128 JE.Soil.298_241290 JE.Soil.298_285103 JE.Soil.298_361218 JE.Soil.298_489322 JE.Soil.298_551322 JE.Soil.298_619012 JE.Soil.298_664037 JE.Soil.298_818539 JE.Soil.2_97366 JE.Soil.2_269975 JE.Soil.2_958678 JE.Soil.2_1225966 JE.Soil.2_1306085 JE.Soil.2_1311434 JE.Soil.2_1325253 JE.Soil.2_1524878 JE.Soil.2_1541691 JE.Soil.2_1766631 JE.Soil.302_72808 JE.Soil.302_207429 JE.Soil.302_253274 JE.Soil.302_291526 JE.Soil.302_580365 JE.Soil.302_631010 JE.Soil.302_631379 JE.Soil.302_664543 JE.Soil.302_691258 JE.Soil.303_549005 JE.Soil.30_189999 JE.Soil.30_424354 JE.Soil.30_960938 JE.Soil.30_1021428 JE.Soil.30_1345132 JE.Soil.30_1518334 JE.Soil.30_1688815 JE.Soil.30_2112366 JE.Soil.30_2112506 JE.Soil.30_2302412 JE.Soil.30_2309162 JE.Soil.30_3103500 JE.Soil.310_1283213 JE.Soil.310_2118400 JE.Soil.314_1539271 JE.Soil.315_714302 JE.Soil.318_1283821 JE.Soil.318_1509466 JE.Soil.318_1511068 JE.Soil.318_1519992 JE.Soil.319_1536597 JE.Soil.319_2008155 JE.Soil.34_229331 JE.Soil.34_743464 JE.Soil.34_885516 JE.Soil.34_1125484 JE.Soil.34_1693084 JE.Soil.34_1934855 JE.Soil.34_2880997 JE.Soil.34_2881093 JE.Soil.34_3256873 JE.Soil.34_3490177 JE.Soil.34_3599615 JE.Soil.34_3604190 JE.Soil.34_3911570 JE.Soil.35_382487 JE.Soil.35_407598 JE.Soil.35_525842 JE.Soil.35_624864 JE.Soil.35_656401 JE.Soil.35_789598 JE.Soil.35_1045738 JE.Soil.35_2178948 JE.Soil.35_3240873 JE.Soil.38_486247 JE.Soil.38_507022 JE.Soil.38_744878 JE.Soil.38_878043 JE.Soil.38_878100 JE.Soil.38_989971 JE.Soil.38_1353691 JE.Soil.38_1391154 JE.Soil.38_1630361 JE.Soil.38_1654176 JE.Soil.38_1857114 JE.Soil.38_2268508 JE.Soil.38_2395036 JE.Soil.38_2602194 JE.Soil.38_2761064 JE.Soil.38_2780541 JE.Soil.38_2892670 JE.Soil.38_2936806 JE.Soil.3_1437504 JE.Soil.3_1753020 JE.Soil.3_2375498 JE.Soil.42_258813 JE.Soil.42_505837 JE.Soil.42_597763 JE.Soil.42_1282052 JE.Soil.42_1464187 JE.Soil.42_1481300 JE.Soil.42_1725104 JE.Soil.42_1756615 JE.Soil.42_1777501 JE.Soil.42_2111230 JE.Soil.42_2260550 JE.Soil.42_2304674 JE.Soil.42_2602232 JE.Soil.42_2615973 JE.Soil.43_168030 JE.Soil.46_1193279 JE.Soil.46_1723807 JE.Soil.46_2797925 JE.Soil.4_786437 JE.Soil.4_2359419 JE.Soil.4_2365034 JE.Soil.50_25538 JE.Soil.50_54608 JE.Soil.50_101495 JE.Soil.50_135869 JE.Soil.50_149031 JE.Soil.50_159304 JE.Soil.50_219585 JE.Soil.50_247170 JE.Soil.50_258976 JE.Soil.50_261783 JE.Soil.50_301047 JE.Soil.50_323096 JE.Soil.50_326000 JE.Soil.50_330554 JE.Soil.50_333372 JE.Soil.50_360287 JE.Soil.50_365272 JE.Soil.50_397049 JE.Soil.50_397680 JE.Soil.50_408325 JE.Soil.50_420515 JE.Soil.50_427083 JE.Soil.50_463737 JE.Soil.50_490100 JE.Soil.50_495292 JE.Soil.50_499821 JE.Soil.50_527827 JE.Soil.50_541953 JE.Soil.50_548966 JE.Soil.50_554617 JE.Soil.50_558864 JE.Soil.50_563566 JE.Soil.50_600491 JE.Soil.50_626792 JE.Soil.50_632105 JE.Soil.50_635159 JE.Soil.50_646701 JE.Soil.50_649865 JE.Soil.50_650169 JE.Soil.50_676831 JE.Soil.50_723172 JE.Soil.50_745848 JE.Soil.50_755467 JE.Soil.50_759300 JE.Soil.50_760678 JE.Soil.50_795058 JE.Soil.50_843106 JE.Soil.51_93380 JE.Soil.51_275230 JE.Soil.51_348901 JE.Soil.51_356250 JE.Soil.51_1146850 JE.Soil.51_1160566 JE.Soil.51_1344703 JE.Soil.54_60760 JE.Soil.54_65930 JE.Soil.54_73215 JE.Soil.54_100684 JE.Soil.54_102677 JE.Soil.54_119402 JE.Soil.54_137419 JE.Soil.54_170272 JE.Soil.54_187271 JE.Soil.54_193969 JE.Soil.54_197257 JE.Soil.54_213988 JE.Soil.54_237382 JE.Soil.54_240430 JE.Soil.54_283543 JE.Soil.54_300948 JE.Soil.54_340159 JE.Soil.54_341316 JE.Soil.54_381272 JE.Soil.54_427575 JE.Soil.54_455390 JE.Soil.54_476167 JE.Soil.54_480916 JE.Soil.54_557625 JE.Soil.54_566624 JE.Soil.54_585747 JE.Soil.54_619090 JE.Soil.54_669406 JE.Soil.54_683770 JE.Soil.54_688958 JE.Soil.54_709572 JE.Soil.54_719467 JE.Soil.54_720549 JE.Soil.54_786685 JE.Soil.54_807363 JE.Soil.54_811796 JE.Soil.54_856246 JE.Soil.54_898497 JE.Soil.54_942478 JE.Soil.54_985682 JE.Soil.54_996004 JE.Soil.54_1007423 JE.Soil.54_1045711 JE.Soil.54_1059349 JE.Soil.54_1064242 JE.Soil.54_1069272 JE.Soil.54_1069297 JE.Soil.54_1088232 JE.Soil.54_1142333 JE.Soil.54_1143951 JE.Soil.54_1151027 JE.Soil.54_1180026 JE.Soil.54_1203753 JE.Soil.54_1252549 JE.Soil.54_1282451 JE.Soil.58_4857 JE.Soil.58_12210 JE.Soil.58_60147 JE.Soil.58_107050 JE.Soil.58_165040 JE.Soil.58_197416 JE.Soil.58_237622 JE.Soil.58_280799 JE.Soil.58_296479 JE.Soil.58_296530 JE.Soil.58_299849 JE.Soil.58_307855 JE.Soil.58_518399 JE.Soil.58_545242 JE.Soil.58_546628 JE.Soil.58_555007 JE.Soil.58_587282 JE.Soil.58_685264 JE.Soil.58_706914 JE.Soil.58_818426 JE.Soil.58_866079 JE.Soil.58_886274 JE.Soil.58_893293 JE.Soil.58_912115 JE.Soil.58_912205 JE.Soil.58_953096 JE.Soil.58_1019135 JE.Soil.58_1098239 JE.Soil.58_1114698 JE.Soil.58_1144662 JE.Soil.58_1226003 JE.Soil.58_1281407 JE.Soil.58_1328263 JE.Soil.58_1333113 JE.Soil.58_1369921 JE.Soil.58_1402795 JE.Soil.58_1413890 JE.Soil.58_1425554 JE.Soil.58_1434724 JE.Soil.58_1445747 JE.Soil.58_1490179 JE.Soil.58_1517577 JE.Soil.59_46341 JE.Soil.59_206423 JE.Soil.59_672634 JE.Soil.59_1358528 JE.Soil.59_1563572 JE.Soil.59_1627774 JE.Soil.59_1825688 JE.Soil.59_2490565 JE.Soil.62_89469 JE.Soil.62_92750 JE.Soil.62_128172 JE.Soil.62_134401 JE.Soil.62_160072 JE.Soil.62_168141 JE.Soil.62_168671 JE.Soil.62_177487 JE.Soil.62_505295 JE.Soil.62_613322 JE.Soil.62_800843 JE.Soil.62_816931 JE.Soil.62_837059 JE.Soil.62_865152 JE.Soil.62_876626 JE.Soil.62_1014328 JE.Soil.62_1070265 JE.Soil.62_1077605 JE.Soil.62_1088800 JE.Soil.62_1261326 JE.Soil.62_1261599 JE.Soil.62_1302267 JE.Soil.62_1365576 JE.Soil.62_1394237 JE.Soil.62_1433350 JE.Soil.62_1470988 JE.Soil.62_1471182 JE.Soil.62_1524593 JE.Soil.62_1601122 JE.Soil.62_1698234 JE.Soil.62_1825626 JE.Soil.62_1883094 JE.Soil.62_2073689 JE.Soil.62_2110735 JE.Soil.62_2396042 JE.Soil.62_2440614 JE.Soil.63_548670 JE.Soil.63_1423298 JE.Soil.63_1593309 JE.Soil.63_1943921 JE.Soil.63_2204808 JE.Soil.66_51063 JE.Soil.66_70962 JE.Soil.66_145489 JE.Soil.66_193451 JE.Soil.66_261816 JE.Soil.66_368627 JE.Soil.66_427070 JE.Soil.66_511443 JE.Soil.66_528532 JE.Soil.66_681438 JE.Soil.66_705323 JE.Soil.66_1125703 JE.Soil.66_1147871 JE.Soil.66_1170634 JE.Soil.66_1173732 JE.Soil.66_1420517 JE.Soil.66_1493079 JE.Soil.66_1538488 JE.Soil.66_1575543 JE.Soil.66_1725722 JE.Soil.67_1151577 JE.Soil.67_1160734 JE.Soil.67_1219451 JE.Soil.67_1299966 JE.Soil.67_1309172 JE.Soil.67_1813604 JE.Soil.68_712744 JE.Soil.68_1843902 JE.Soil.6_374859 JE.Soil.6_475868 JE.Soil.6_505216 JE.Soil.6_534852 JE.Soil.6_652012 JE.Soil.6_702861 JE.Soil.6_732397 JE.Soil.6_732528 JE.Soil.6_771684 JE.Soil.6_899712 JE.Soil.6_1091158 JE.Soil.6_1098164 JE.Soil.6_1235111 JE.Soil.6_1271826 JE.Soil.6_1341285 JE.Soil.6_1449406 JE.Soil.6_1566172 JE.Soil.6_1819274 JE.Soil.6_1872094 JE.Soil.6_1872150 JE.Soil.6_2034746 JE.Soil.6_2125057 JE.Soil.6_2404037 JE.Soil.6_2492632 JE.Soil.6_2492670 JE.Soil.6_2542220 JE.Soil.6_2554930 JE.Soil.6_2630993 JE.Soil.6_2672889 JE.Soil.6_2903976 JE.Soil.6_2967485 JE.Soil.70_19580 JE.Soil.70_72970 JE.Soil.70_223214 JE.Soil.70_307890 JE.Soil.70_458356 JE.Soil.70_613194 JE.Soil.70_641950 JE.Soil.70_739871 JE.Soil.70_766081 JE.Soil.70_766233 JE.Soil.70_796232 JE.Soil.70_823858 JE.Soil.70_866547 JE.Soil.70_873393 JE.Soil.70_1181071 JE.Soil.70_1208036 JE.Soil.70_1294603 JE.Soil.70_1482086 JE.Soil.70_1569044 JE.Soil.70_1605351 JE.Soil.70_1617101 JE.Soil.70_1667363 JE.Soil.70_1691999 JE.Soil.70_1875596 JE.Soil.70_1907320 JE.Soil.70_1911076 JE.Soil.71_1419483 JE.Soil.71_1971245 JE.Soil.74_18184 JE.Soil.74_22763 JE.Soil.74_33412 JE.Soil.74_50020 JE.Soil.74_63066 JE.Soil.74_63232 JE.Soil.74_97451 JE.Soil.74_109583 JE.Soil.74_128282 JE.Soil.74_248625 JE.Soil.74_268602 JE.Soil.74_307440 JE.Soil.74_350575 JE.Soil.74_367750 JE.Soil.74_396877 JE.Soil.74_443182 JE.Soil.74_452439 JE.Soil.74_466075 JE.Soil.74_470029 JE.Soil.74_474129 JE.Soil.74_499702 JE.Soil.74_548097 JE.Soil.74_562560 JE.Soil.74_562579 JE.Soil.74_605959 JE.Soil.74_612025 JE.Soil.74_612763 JE.Soil.74_618426 JE.Soil.74_629598 JE.Soil.74_661878 JE.Soil.74_662405 JE.Soil.74_681974 JE.Soil.74_687886 JE.Soil.74_728873 JE.Soil.74_741199 JE.Soil.74_767885 JE.Soil.74_783951 JE.Soil.74_796309 JE.Soil.74_827476 JE.Soil.74_836654 JE.Soil.75_87524 JE.Soil.75_425859 JE.Soil.75_523520 JE.Soil.75_825676 JE.Soil.75_1131359 JE.Soil.75_1863676 JE.Soil.75_1980327 JE.Soil.75_2345698 JE.Soil.75_2505555 JE.Soil.75_2560782 JE.Soil.78_13218 JE.Soil.78_77154 JE.Soil.78_81493 JE.Soil.78_140027 JE.Soil.78_195312 JE.Soil.78_214119 JE.Soil.78_268237 JE.Soil.78_268776 JE.Soil.78_273626 JE.Soil.78_279337 JE.Soil.78_292758 JE.Soil.78_302495 JE.Soil.78_394787 JE.Soil.78_403448 JE.Soil.78_414434 JE.Soil.78_417323 JE.Soil.78_432401 JE.Soil.78_436866 JE.Soil.78_504336 JE.Soil.78_515169 JE.Soil.78_548119 JE.Soil.78_551686 JE.Soil.78_595775 JE.Soil.78_653599 JE.Soil.78_676286 JE.Soil.78_733910 JE.Soil.78_759500 JE.Soil.78_797729 JE.Soil.78_815918 JE.Soil.78_834341 JE.Soil.78_851142 JE.Soil.78_875336 JE.Soil.78_886404 JE.Soil.78_889574 JE.Soil.78_891366 JE.Soil.78_892422 JE.Soil.78_913462 JE.Soil.78_913513 JE.Soil.78_986052 JE.Soil.78_1069784 JE.Soil.78_1075731 JE.Soil.78_1087372 JE.Soil.78_1100242 JE.Soil.78_1108701 JE.Soil.78_1114854 JE.Soil.78_1151918 JE.Soil.78_1177458 JE.Soil.78_1201087 JE.Soil.78_1207882 JE.Soil.78_1240387 JE.Soil.78_1244775 JE.Soil.78_1248899 JE.Soil.78_1251432 JE.Soil.78_1265518 JE.Soil.78_1273147 JE.Soil.78_1280336 JE.Soil.78_1301216 JE.Soil.78_1345461 JE.Soil.78_1359254 JE.Soil.78_1360157 JE.Soil.78_1366099 JE.Soil.78_1379309 JE.Soil.78_1450381 JE.Soil.78_1477286 JE.Soil.7_617597 JE.Soil.7_719929 JE.Soil.82_12376 JE.Soil.82_39565 JE.Soil.82_69767 JE.Soil.82_73434 JE.Soil.82_112654 JE.Soil.82_157126 JE.Soil.82_217180 JE.Soil.82_231242 JE.Soil.82_232935 JE.Soil.82_242117 JE.Soil.82_282133 JE.Soil.82_291147 JE.Soil.82_298808 JE.Soil.82_305187 JE.Soil.82_318425 JE.Soil.82_364091 JE.Soil.82_366356 JE.Soil.82_375044 JE.Soil.82_390140 JE.Soil.82_409006 JE.Soil.82_409129 JE.Soil.82_419375 JE.Soil.82_442067 JE.Soil.82_455990 JE.Soil.82_466358 JE.Soil.82_486377 JE.Soil.82_495727 JE.Soil.82_500382 JE.Soil.82_519530 JE.Soil.82_526985 JE.Soil.82_612079 JE.Soil.82_612951 JE.Soil.82_616629 JE.Soil.82_623538 JE.Soil.82_626149 JE.Soil.82_660306 JE.Soil.82_668763 JE.Soil.82_701165 JE.Soil.82_723152 JE.Soil.82_761763 JE.Soil.82_769992 JE.Soil.82_774123 JE.Soil.82_790847 JE.Soil.82_802003 JE.Soil.82_809800 JE.Soil.82_886750 JE.Soil.82_905789 JE.Soil.82_908607 JE.Soil.82_941531 JE.Soil.82_941578 JE.Soil.82_945855 JE.Soil.82_953933 JE.Soil.82_956706 JE.Soil.82_982894 JE.Soil.82_1006321 JE.Soil.82_1014943 JE.Soil.82_1031847 JE.Soil.82_1037488 JE.Soil.82_1040871 JE.Soil.82_1073650 JE.Soil.82_1084763 JE.Soil.82_1116258 JE.Soil.82_1122959 JE.Soil.82_1123896 JE.Soil.82_1128087 JE.Soil.82_1206744 JE.Soil.82_1290222 JE.Soil.82_1303746 JE.Soil.82_1303935 JE.Soil.82_1304856 JE.Soil.82_1306543 JE.Soil.82_1327352 JE.Soil.82_1348798 JE.Soil.82_1373852 JE.Soil.82_1380078 JE.Soil.82_1409653 JE.Soil.82_1413414 JE.Soil.82_1421827 JE.Soil.82_1436368 JE.Soil.82_1465733 JE.Soil.82_1474609 JE.Soil.82_1496568 JE.Soil.82_1537993 JE.Soil.82_1553698 JE.Soil.82_1579571 JE.Soil.83_372600 JE.Soil.83_445471 JE.Soil.83_1238720 JE.Soil.83_1494607 JE.Soil.83_1499886 JE.Soil.86_91802 JE.Soil.86_520978 JE.Soil.86_708590 JE.Soil.86_814180 JE.Soil.86_830625 JE.Soil.86_1023567 JE.Soil.86_1220082 JE.Soil.86_1222855 JE.Soil.86_1355202 JE.Soil.86_1435805 JE.Soil.86_1505481 JE.Soil.86_1614109 JE.Soil.86_1631427 JE.Soil.86_1698898 JE.Soil.86_2178944 JE.Soil.86_2341977 JE.Soil.86_2434917 JE.Soil.86_2609372 JE.Soil.87_192026 JE.Soil.87_259465 JE.Soil.87_800689 JE.Soil.87_811134 JE.Soil.87_889135 JE.Soil.87_1516988 JE.Soil.87_1588847 JE.Soil.87_1641197 JE.Soil.87_1645432 JE.Soil.87_1737766 JE.Soil.87_2468261 JE.Soil.91_301045 JE.Soil.91_338649 JE.Soil.91_675338 JE.Soil.91_847237 JE.Soil.91_1845524 JE.Soil.91_1889390 JE.Soil.91_2237271 JE.Soil.91_2595474 JE.Soil.92_667580 JE.Soil.95_139667 JE.Soil.95_713770 JE.Soil.95_820790 JE.Soil.95_881321 JE.Soil.95_881478 JE.Soil.95_1338288 JE.Soil.95_1389275 JE.Soil.95_2425304 JE.Soil.98_233359 JE.Soil.98_264225 JE.Soil.98_322426 JE.Soil.98_404183 JE.Soil.98_440978 JE.Soil.98_551256 JE.Soil.98_641518 JE.Soil.98_796209 JE.Soil.98_883899 JE.Soil.98_909224 JE.Soil.98_917741 JE.Soil.98_959477 JE.Soil.99_1760369 JE.Soil.99_1760586 JE.Lundberg.122_350281 JE.Lundberg.122_914486 JE.Lundberg.122_994173 JE.Lundberg.124_387826 JE.Lundberg.124_708545 JE.Lundberg.124_1072449 JE.Lundberg.125_1077678 JE.Lundberg.134_959891 JE.Lundberg.136_227614 JE.Lundberg.136_530412 JE.Lundberg.136_1011761 JE.Lundberg.137_568317 JE.Lundberg.137_1147324 JE.Lundberg.139_439346 JE.Lundberg.140_285770 JE.Lundberg.140_978652 JE.Lundberg.140_1066301 JE.Lundberg.142_889331 JE.Lundberg.146_553628 JE.Lundberg.146_904440 JE.Lundberg.146_1080298 JE.Lundberg.146_1559656 JE.Lundberg.148_126122 JE.Lundberg.148_416731 JE.Lundberg.148_819821 JE.Lundberg.149_610088 JE.Lundberg.149_719407 JE.Lundberg.154_894695 JE.Lundberg.154_1159746 JE.Lundberg.155_522478 JE.Lundberg.156_645198 JE.Lundberg.157_152013 JE.Lundberg.157_377987 JE.Lundberg.157_584415 JE.Lundberg.157_1276911 JE.Lundberg.160_480725 JE.Lundberg.161_16385 JE.Lundberg.161_486040 JE.Lundberg.163_488870 JE.Lundberg.163_707226 JE.Lundberg.163_881527 JE.Lundberg.164_743524 JE.Lundberg.164_743543 JE.Lundberg.172_1384033 JE.Lundberg.176_2288231 JE.Lundberg.176_2352139 JE.Lundberg.177_39564 JE.Lundberg.187_1174917 JE.Lundberg.37_821189 JE.Lundberg.49_216505 JE.Lundberg.50_967985 JE.Lundberg.52_4485 JE.Lundberg.52_82520 JE.Lundberg.52_124521 JE.Lundberg.52_239999 JE.Lundberg.52_328929 JE.Lundberg.52_396502 JE.Lundberg.52_534273 JE.Lundberg.52_922531 JE.Lundberg.53_800088 JE.Lundberg.53_2305306 JE.Lundberg.56_121948 JE.Lundberg.58_1096817 JE.Lundberg.58_1805699 JE.Lundberg.59_1704300 JE.Lundberg.60_435095 JE.Lundberg.64_438037 JE.Lundberg.64_809720 JE.Lundberg.64_996954 JE.Lundberg.64_2156502 JE.Lundberg.88_1240773 JE.Lundberg.8_82395 JE.Soil.102_90350 JE.Soil.102_333523 JE.Soil.102_338862 JE.Soil.103_1377947 JE.Soil.106_520789 JE.Soil.106_1466513 JE.Soil.110_727324 JE.Soil.115_406614 JE.Soil.118_46676 JE.Soil.118_546112 JE.Soil.118_858327 JE.Soil.122_723685 JE.Soil.126_1077011 JE.Soil.131_538471 JE.Soil.131_579464 JE.Soil.131_1318489 JE.Soil.131_1319866 JE.Soil.131_1461201 JE.Soil.131_1743125 JE.Soil.131_2129453 JE.Soil.131_2129583 JE.Soil.131_2180189 JE.Soil.131_2257895 JE.Soil.131_2466613 JE.Soil.131_3258147 JE.Soil.131_3337856 JE.Soil.131_3373571 JE.Soil.131_3442119 JE.Soil.131_3739510 JE.Soil.131_4025553 JE.Soil.131_4137043 JE.Soil.131_4137154 JE.Soil.131_4729255 JE.Soil.131_4747201 JE.Soil.131_4761201 JE.Soil.131_5168400 JE.Soil.131_5555324 JE.Soil.131_5563968 JE.Soil.131_5587787 JE.Soil.131_5640198 JE.Soil.134_172037 JE.Soil.134_496607 JE.Soil.134_2095241 JE.Soil.135_906132 JE.Soil.135_961653 JE.Soil.135_1071992 JE.Soil.135_1093530 JE.Soil.135_1355957 JE.Soil.135_1557771 JE.Soil.135_1631073 JE.Soil.135_1800027 JE.Soil.135_1800105 JE.Soil.135_1897914 JE.Soil.135_1913781 JE.Soil.135_2058560 JE.Soil.135_2742246 JE.Soil.135_3839125 JE.Soil.142_219748 JE.Soil.143_33581 JE.Soil.143_189604 JE.Soil.143_430943 JE.Soil.143_673733 JE.Soil.143_791857 JE.Soil.143_803613 JE.Soil.143_820825 JE.Soil.143_1006211 JE.Soil.143_1104061 JE.Soil.143_1289762 JE.Soil.143_1433819 JE.Soil.143_1536909 JE.Soil.143_1587450 JE.Soil.143_1718931 JE.Soil.143_1941762 JE.Soil.143_2009855 JE.Soil.143_2105911 JE.Soil.143_2190080 JE.Soil.143_2311902 JE.Soil.143_2523203 JE.Soil.143_2671874 JE.Soil.14_891170 JE.Soil.14_1986443 JE.Soil.14_1988948 JE.Soil.15_524750 JE.Soil.16_1565354 JE.Soil.178_225217 JE.Soil.178_263316 JE.Soil.178_279358 JE.Soil.178_335717 JE.Soil.178_352173 JE.Soil.178_357908 JE.Soil.178_404442 JE.Soil.178_486952 JE.Soil.178_507989 JE.Soil.178_524733 JE.Soil.178_555249 JE.Soil.178_571554 JE.Soil.178_713919 JE.Soil.178_810462 JE.Soil.178_997023 JE.Soil.179_2072584 JE.Soil.182_380543 JE.Soil.182_404458 JE.Soil.182_509144 JE.Soil.182_581897 JE.Soil.182_605753 JE.Soil.182_677233 JE.Soil.182_810565 JE.Soil.182_810635 JE.Soil.182_852951 JE.Soil.182_922197 JE.Soil.182_1154040 JE.Soil.182_1233305 JE.Soil.182_1714684 JE.Soil.182_1721650 JE.Soil.182_1731774 JE.Soil.182_1836968 JE.Soil.183_596535 JE.Soil.183_718647 JE.Soil.183_1047700 JE.Soil.183_1106814 JE.Soil.186_176429 JE.Soil.186_181971 JE.Soil.186_495412 JE.Soil.186_602500 JE.Soil.186_602538 JE.Soil.186_671925 JE.Soil.186_914894 JE.Soil.187_1184252 JE.Soil.187_1991859 JE.Soil.18_294412 JE.Soil.18_671256 JE.Soil.18_927452 JE.Soil.18_927542 JE.Soil.18_1074372 JE.Soil.18_1516164 JE.Soil.18_1540304 JE.Soil.18_1616858 JE.Soil.18_2644894 JE.Soil.18_2725890 JE.Soil.18_2927600 JE.Soil.18_2942928 JE.Soil.190_363368 JE.Soil.190_670179 JE.Soil.190_1005554 JE.Soil.190_1223250 JE.Soil.190_1973007 JE.Soil.190_2079318 JE.Soil.190_2171758 JE.Soil.190_2225243 JE.Soil.190_2430548 JE.Soil.190_2430694 JE.Soil.190_2445801 JE.Soil.190_2675101 JE.Soil.190_3158640 JE.Soil.190_3501297 JE.Soil.194_113287 JE.Soil.194_2550789 JE.Soil.194_3787769 JE.Soil.194_3914938 JE.Soil.195_328571 JE.Soil.198_1068853 JE.Soil.198_1129070 JE.Soil.198_1296837 JE.Soil.199_932584 JE.Soil.202_53245 JE.Soil.202_88415 JE.Soil.202_150501 JE.Soil.202_192913 JE.Soil.202_321178 JE.Soil.202_445629 JE.Soil.202_484916 JE.Soil.202_573993 JE.Soil.202_576984 JE.Soil.202_662236 JE.Soil.202_765702 JE.Soil.202_780491 JE.Soil.202_924255 JE.Soil.206_217339 JE.Soil.206_330347 JE.Soil.206_793439 JE.Soil.206_1025587 JE.Soil.206_1326905 JE.Soil.206_1427664 JE.Soil.206_1804605 JE.Soil.210_196491 JE.Soil.210_289752 JE.Soil.210_341567 JE.Soil.210_516021 JE.Soil.210_618050 JE.Soil.210_729335 JE.Soil.210_778558 JE.Soil.210_882743 JE.Soil.211_1035345 JE.Soil.211_1354697 JE.Soil.211_1938990 JE.Soil.214_399805 JE.Soil.214_498561 JE.Soil.214_1307587 JE.Soil.214_1343210 JE.Soil.214_1652826 JE.Soil.214_1859480 JE.Soil.214_1887836 JE.Soil.214_1899523 JE.Soil.214_1998873 JE.Soil.214_2527345 JE.Soil.218_228009 JE.Soil.218_545870 JE.Soil.218_706179 JE.Soil.218_987327 JE.Soil.218_1111921 JE.Soil.219_60410 JE.Soil.219_512794 JE.Soil.219_1206790 JE.Soil.219_1955164 JE.Soil.219_2063399 JE.Soil.222_573684 JE.Soil.222_1164547 JE.Soil.222_1873178 JE.Soil.222_2442302 JE.Soil.222_2471284 JE.Soil.223_367474 JE.Soil.223_792472 JE.Soil.223_1640029 JE.Soil.223_2624185 JE.Soil.227_287683 JE.Soil.227_423293 JE.Soil.227_519611 JE.Soil.227_892256 JE.Soil.227_902386 JE.Soil.227_902848 JE.Soil.227_1673334 JE.Soil.227_2016314 JE.Soil.228_232633 JE.Soil.22_153331 JE.Soil.22_276330 JE.Soil.22_638841 JE.Soil.22_796085 JE.Soil.22_1226550 JE.Soil.22_1227621 JE.Soil.22_1306057 JE.Soil.22_1701134 JE.Soil.22_1722986 JE.Soil.22_1795280 JE.Soil.22_1909682 JE.Soil.231_429869 JE.Soil.231_785548 JE.Soil.231_925396 JE.Soil.231_1215907 JE.Soil.231_1249364 JE.Soil.231_1271092 JE.Soil.231_1427075 JE.Soil.231_1997769 JE.Soil.231_2107333 JE.Soil.231_2475120 JE.Soil.234_75511 JE.Soil.234_119362 JE.Soil.234_133034 JE.Soil.234_367402 JE.Soil.234_489837 JE.Soil.234_665513 JE.Soil.234_1088568 JE.Soil.234_1251511 JE.Soil.234_1351431 JE.Soil.234_1400321 JE.Soil.234_1673431 JE.Soil.234_1835699 JE.Soil.234_2033847 JE.Soil.234_2101452 JE.Soil.234_2187151 JE.Soil.234_2300122 JE.Soil.234_2330667 JE.Soil.234_2357083 JE.Soil.235_200524 JE.Soil.235_204541 JE.Soil.235_933332 JE.Soil.235_1191570 JE.Soil.235_1252430 JE.Soil.235_1302988 JE.Soil.235_1684424 JE.Soil.239_618476 JE.Soil.239_2165141 JE.Soil.239_2957476 JE.Soil.250_209518 JE.Soil.250_285645 JE.Soil.250_395446 JE.Soil.250_427113 JE.Soil.250_489348 JE.Soil.250_499515 JE.Soil.250_624040 JE.Soil.250_886882 JE.Soil.250_898191 JE.Soil.250_898235 JE.Soil.250_900256 JE.Soil.250_1068774 JE.Soil.254_128311 JE.Soil.254_249853 JE.Soil.254_490306 JE.Soil.254_560407 JE.Soil.254_587176 JE.Soil.254_636433 JE.Soil.254_806285 JE.Soil.254_823213 JE.Soil.254_889944 JE.Soil.256_1195479 JE.Soil.258_295444 JE.Soil.258_666728 JE.Soil.258_674340 JE.Soil.258_765818 JE.Soil.258_776521 JE.Soil.258_872413 JE.Soil.258_894874 JE.Soil.258_921514 JE.Soil.258_1089246 JE.Soil.258_1167394 JE.Soil.258_1357272 JE.Soil.258_1510074 JE.Soil.258_1520156 JE.Soil.258_1536443 JE.Soil.258_1586142 JE.Soil.258_1829507 JE.Soil.262_341685 JE.Soil.262_1386383 JE.Soil.266_318744 JE.Soil.266_603640 JE.Soil.266_772402 JE.Soil.266_959630 JE.Soil.266_1374083 JE.Soil.266_1683453 JE.Soil.266_2127503 JE.Soil.26_427057 JE.Soil.26_976255 JE.Soil.26_994141 JE.Soil.26_1419126 JE.Soil.26_1552072 JE.Soil.26_1642292 JE.Soil.26_1967191 JE.Soil.270_68000 JE.Soil.270_305361 JE.Soil.270_423370 JE.Soil.270_423442 JE.Soil.270_717230 JE.Soil.270_899199 JE.Soil.270_1204337 JE.Soil.270_1552681 JE.Soil.274_94190 JE.Soil.274_94443 JE.Soil.274_1647356 JE.Soil.274_2231041 JE.Soil.278_587029 JE.Soil.278_1786731 JE.Soil.278_1846056 JE.Soil.278_2494688 JE.Soil.279_1545481 JE.Soil.282_728663 JE.Soil.282_1543335 JE.Soil.283_1378707 JE.Soil.287_73225 JE.Soil.287_1567243 JE.Soil.28_3294985 JE.Soil.291_1934428 JE.Soil.294_131366 JE.Soil.294_132014 JE.Soil.298_403872 JE.Soil.298_506588 JE.Soil.2_899996 JE.Soil.2_930566 JE.Soil.2_1046475 JE.Soil.2_1302049 JE.Soil.2_1485386 JE.Soil.2_1498608 JE.Soil.2_1790257 JE.Soil.2_1885873 JE.Soil.302_309764 JE.Soil.302_477595 JE.Soil.302_594757 JE.Soil.303_2380214 JE.Soil.30_324567 JE.Soil.30_444290 JE.Soil.30_1383096 JE.Soil.30_1383103 JE.Soil.30_1554393 JE.Soil.30_2304046 JE.Soil.30_2991376 JE.Soil.310_516377 JE.Soil.314_130439 JE.Soil.314_239651 JE.Soil.314_635004 JE.Soil.34_1391646 JE.Soil.34_1469558 JE.Soil.34_1916426 JE.Soil.34_1963900 JE.Soil.34_2125172 JE.Soil.34_2145611 JE.Soil.34_2484468 JE.Soil.34_3112330 JE.Soil.34_3167789 JE.Soil.34_3273889 JE.Soil.34_3441400 JE.Soil.38_443868 JE.Soil.38_628501 JE.Soil.38_1542637 JE.Soil.38_1627625 JE.Soil.38_1646518 JE.Soil.38_1646614 JE.Soil.38_1696303 JE.Soil.38_1696421 JE.Soil.38_2321006 JE.Soil.38_2458960 JE.Soil.38_2605786 JE.Soil.38_2776987 JE.Soil.38_2849199 JE.Soil.38_2910377 JE.Soil.42_787173 JE.Soil.42_791790 JE.Soil.42_1637179 JE.Soil.43_1475899 JE.Soil.46_556018 JE.Soil.46_1965319 JE.Soil.46_2639264 JE.Soil.47_595358 JE.Soil.4_989176 JE.Soil.50_386549 JE.Soil.50_416383 JE.Soil.50_439210 JE.Soil.50_439329 JE.Soil.50_554601 JE.Soil.50_684455 JE.Soil.50_684605 JE.Soil.50_715527 JE.Soil.50_846595 JE.Soil.54_59188 JE.Soil.54_59320 JE.Soil.54_89477 JE.Soil.54_192449 JE.Soil.54_203384 JE.Soil.54_216189 JE.Soil.54_250830 JE.Soil.54_303973 JE.Soil.54_322440 JE.Soil.54_430637 JE.Soil.54_459128 JE.Soil.54_884713 JE.Soil.54_918845 JE.Soil.54_1055766 JE.Soil.54_1137754 JE.Soil.58_318130 JE.Soil.58_351213 JE.Soil.58_380529 JE.Soil.58_389817 JE.Soil.58_397794 JE.Soil.58_462457 JE.Soil.58_713827 JE.Soil.58_749905 JE.Soil.58_881203 JE.Soil.58_1036314 JE.Soil.58_1108271 JE.Soil.59_459391 JE.Soil.59_2096285 JE.Soil.62_38302 JE.Soil.62_386894 JE.Soil.62_633188 JE.Soil.62_954675 JE.Soil.62_998956 JE.Soil.62_1431161 JE.Soil.62_1434588 JE.Soil.62_1491330 JE.Soil.62_1741799 JE.Soil.62_1791848 JE.Soil.62_2148472 JE.Soil.62_2203233 JE.Soil.62_2397842 JE.Soil.62_2464561 JE.Soil.62_2563782 JE.Soil.62_2566837 JE.Soil.63_195089 JE.Soil.63_195202 JE.Soil.63_1374770 JE.Soil.63_1409781 JE.Soil.63_2242707 JE.Soil.66_8656 JE.Soil.66_212611 JE.Soil.66_363659 JE.Soil.66_574226 JE.Soil.66_616936 JE.Soil.66_710735 JE.Soil.66_761906 JE.Soil.66_800475 JE.Soil.66_1013529 JE.Soil.66_1179088 JE.Soil.66_1500523 JE.Soil.66_1521767 JE.Soil.66_1521794 JE.Soil.66_1609544 JE.Soil.66_1723544 JE.Soil.67_1482103 JE.Soil.6_1928 JE.Soil.6_85860 JE.Soil.6_361081 JE.Soil.6_373172 JE.Soil.6_481981 JE.Soil.6_604962 JE.Soil.6_1006180 JE.Soil.6_2102234 JE.Soil.6_2362092 JE.Soil.6_2482481 JE.Soil.6_2662092 JE.Soil.6_2679689 JE.Soil.6_2725860 JE.Soil.70_90232 JE.Soil.70_250586 JE.Soil.70_251389 JE.Soil.70_277188 JE.Soil.70_432528 JE.Soil.70_625806 JE.Soil.70_897035 JE.Soil.70_1049842 JE.Soil.70_1091458 JE.Soil.70_1113568 JE.Soil.70_1210348 JE.Soil.70_1220974 JE.Soil.70_1252995 JE.Soil.70_1366520 JE.Soil.70_1486211 JE.Soil.70_1789163 JE.Soil.71_277268 JE.Soil.71_1512706 JE.Soil.71_2421652 JE.Soil.74_107582 JE.Soil.74_143568 JE.Soil.74_179031 JE.Soil.74_329780 JE.Soil.74_387564 JE.Soil.74_405383 JE.Soil.74_487725 JE.Soil.74_504034 JE.Soil.74_505791 JE.Soil.74_587659 JE.Soil.74_603385 JE.Soil.74_685228 JE.Soil.74_728870 JE.Soil.74_792035 JE.Soil.74_822021 JE.Soil.74_848254 JE.Soil.74_849165 JE.Soil.74_860086 JE.Soil.75_544944 JE.Soil.75_2853321 JE.Soil.76_2159444 JE.Soil.78_85548 JE.Soil.78_235602 JE.Soil.78_247582 JE.Soil.78_368596 JE.Soil.78_391537 JE.Soil.78_395716 JE.Soil.78_448230 JE.Soil.78_448376 JE.Soil.78_450402 JE.Soil.78_541324 JE.Soil.78_729568 JE.Soil.78_799659 JE.Soil.78_983772 JE.Soil.78_1128409 JE.Soil.78_1178439 JE.Soil.78_1204492 JE.Soil.78_1375846 JE.Soil.78_1392307 JE.Soil.78_1479797 JE.Soil.7_123511 JE.Soil.7_169948 JE.Soil.7_299191 JE.Soil.7_387990 JE.Soil.7_421357 JE.Soil.7_479152 JE.Soil.82_13465 JE.Soil.82_81862 JE.Soil.82_99278 JE.Soil.82_197679 JE.Soil.82_219166 JE.Soil.82_296102 JE.Soil.82_316228 JE.Soil.82_503216 JE.Soil.82_636620 JE.Soil.82_825705 JE.Soil.82_888395 JE.Soil.82_937521 JE.Soil.82_976314 JE.Soil.82_985090 JE.Soil.82_1018790 JE.Soil.82_1036209 JE.Soil.82_1099498 JE.Soil.82_1116933 JE.Soil.82_1126438 JE.Soil.82_1138630 JE.Soil.82_1229136 JE.Soil.82_1254156 JE.Soil.82_1299599 JE.Soil.82_1320364 JE.Soil.82_1362784 JE.Soil.82_1396359 JE.Soil.82_1580374 JE.Soil.82_1584966 JE.Soil.82_1587288 JE.Soil.83_2168577 JE.Soil.83_2525837 JE.Soil.86_279891 JE.Soil.86_451090 JE.Soil.86_494883 JE.Soil.86_530383 JE.Soil.86_604032 JE.Soil.86_852256 JE.Soil.86_1003080 JE.Soil.86_1159204 JE.Soil.86_1279377 JE.Soil.86_1569918 JE.Soil.86_1639909 JE.Soil.86_1856851 JE.Soil.86_1859300 JE.Soil.86_1949728 JE.Soil.86_1955522 JE.Soil.86_2213195 JE.Soil.86_2231615 JE.Soil.86_2244577 JE.Soil.86_2325948 JE.Soil.86_2331900 JE.Soil.86_2349612 JE.Soil.87_71278 JE.Soil.87_289814 JE.Soil.87_359340 JE.Soil.87_697902 JE.Soil.87_1348434 JE.Soil.87_1696240 JE.Soil.87_1910877 JE.Soil.87_1913647 JE.Soil.87_2035355 JE.Soil.87_2245058 JE.Soil.91_426503 JE.Soil.91_667912 JE.Soil.95_516423 JE.Soil.95_1105703 JE.Soil.95_2191498 JE.Soil.98_111837 JE.Soil.98_391974 JE.Soil.98_406697 JE.Soil.99_2632515 JE.Lundberg.154_45734 JE.Lundberg.154_117355 JE.Lundberg.154_781738 JE.Lundberg.155_471017 JE.Lundberg.163_195463 JE.Lundberg.168_315339 JE.Lundberg.177_655588 JE.Lundberg.52_1318408 JE.Lundberg.52_1349518 JE.Lundberg.52_1640028 JE.Lundberg.58_93163 JE.Lundberg.58_278318 JE.Lundberg.61_1315668 JE.Lundberg.64_347657 JE.Lundberg.64_1446739 JE.Lundberg.64_1660637 JE.Lundberg.64_1883408 JE.Lundberg.70_800058 JE.Soil.102_14479 JE.Soil.102_35204 JE.Soil.102_48260 JE.Soil.102_81725 JE.Soil.102_87210 JE.Soil.102_126787 JE.Soil.102_218241 JE.Soil.102_232548 JE.Soil.102_397246 JE.Soil.102_426534 JE.Soil.102_449238 JE.Soil.102_470641 JE.Soil.102_500708 JE.Soil.102_605770 JE.Soil.102_638796 JE.Soil.102_639623 JE.Soil.102_651550 JE.Soil.102_687472 JE.Soil.103_559122 JE.Soil.103_588518 JE.Soil.103_1539175 JE.Soil.103_1827461 JE.Soil.103_2226695 JE.Soil.103_3034518 JE.Soil.104_1558447 JE.Soil.106_54051 JE.Soil.106_270189 JE.Soil.106_291573 JE.Soil.106_480905 JE.Soil.106_627137 JE.Soil.106_808818 JE.Soil.106_838821 JE.Soil.106_867747 JE.Soil.106_942498 JE.Soil.106_1140705 JE.Soil.106_1369992 JE.Soil.106_1449543 JE.Soil.106_1494899 JE.Soil.106_1645683 JE.Soil.106_1745532 JE.Soil.106_1865504 JE.Soil.106_1981638 JE.Soil.106_1986879 JE.Soil.106_2014010 JE.Soil.106_2065338 JE.Soil.106_2128566 JE.Soil.106_2205028 JE.Soil.106_2295529 JE.Soil.106_2351363 JE.Soil.106_2586324 JE.Soil.106_2639627 JE.Soil.106_2663908 JE.Soil.106_2811773 JE.Soil.106_2849647 JE.Soil.106_2987973 JE.Soil.106_3023515 JE.Soil.106_3197540 JE.Soil.110_77386 JE.Soil.110_80994 JE.Soil.110_120932 JE.Soil.110_126457 JE.Soil.110_268536 JE.Soil.110_397649 JE.Soil.110_594608 JE.Soil.110_640580 JE.Soil.110_718776 JE.Soil.110_840976 JE.Soil.110_887003 JE.Soil.110_1057105 JE.Soil.111_1694045 JE.Soil.111_2043233 JE.Soil.118_158107 JE.Soil.118_159104 JE.Soil.118_203779 JE.Soil.118_502099 JE.Soil.118_531322 JE.Soil.118_719684 JE.Soil.118_783343 JE.Soil.118_814962 JE.Soil.118_1054605 JE.Soil.122_98898 JE.Soil.122_103074 JE.Soil.122_275853 JE.Soil.122_326181 JE.Soil.122_363340 JE.Soil.122_397381 JE.Soil.122_430156 JE.Soil.122_528693 JE.Soil.122_529731 JE.Soil.122_607708 JE.Soil.122_607983 JE.Soil.122_626105 JE.Soil.122_676829 JE.Soil.122_728528 JE.Soil.122_754493 JE.Soil.122_756220 JE.Soil.126_230972 JE.Soil.126_400899 JE.Soil.126_694841 JE.Soil.126_813872 JE.Soil.126_855930 JE.Soil.126_989767 JE.Soil.126_1050351 JE.Soil.126_1483053 JE.Soil.126_1525469 JE.Soil.130_1081 JE.Soil.130_153996 JE.Soil.130_336663 JE.Soil.130_338081 JE.Soil.130_410028 JE.Soil.130_490897 JE.Soil.130_781938 JE.Soil.130_795632 JE.Soil.131_2681056 JE.Soil.131_2719085 JE.Soil.134_344415 JE.Soil.134_572472 JE.Soil.134_1075335 JE.Soil.134_1505508 JE.Soil.134_1921723 JE.Soil.134_2156633 JE.Soil.134_2951304 JE.Soil.138_111317 JE.Soil.138_596968 JE.Soil.138_837127 JE.Soil.138_1211570 JE.Soil.138_1304838 JE.Soil.138_1349158 JE.Soil.139_1393585 JE.Soil.142_286149 JE.Soil.142_660992 JE.Soil.142_2165421 JE.Soil.142_2392288 JE.Soil.143_1693539 JE.Soil.14_1036608 JE.Soil.14_1971785 JE.Soil.178_540916 JE.Soil.182_175866 JE.Soil.182_690992 JE.Soil.186_547680 JE.Soil.186_1541432 JE.Soil.18_1870626 JE.Soil.18_2421816 JE.Soil.194_3661709 JE.Soil.222_2294401 JE.Soil.227_191174 JE.Soil.227_1895303 JE.Soil.227_2062699 JE.Soil.227_2128001 JE.Soil.227_2153219 JE.Soil.22_206060 JE.Soil.22_1709176 JE.Soil.231_1115070 JE.Soil.231_1933872 JE.Soil.231_2355232 JE.Soil.231_2374485 JE.Soil.234_340222 JE.Soil.234_1095957 JE.Soil.234_1209607 JE.Soil.234_1367353 JE.Soil.234_1377771 JE.Soil.234_1630815 JE.Soil.234_2007955 JE.Soil.234_2050606 JE.Soil.234_2123752 JE.Soil.234_2299243 JE.Soil.234_2442175 JE.Soil.234_2442719 JE.Soil.235_999683 JE.Soil.235_1173318 JE.Soil.235_1483487 JE.Soil.235_1594870 JE.Soil.235_2235357 JE.Soil.235_2235966 JE.Soil.239_843653 JE.Soil.254_40697 JE.Soil.254_42914 JE.Soil.254_155418 JE.Soil.254_234698 JE.Soil.254_628622 JE.Soil.254_628767 JE.Soil.254_777586 JE.Soil.254_831922 JE.Soil.258_142897 JE.Soil.258_468081 JE.Soil.258_533994 JE.Soil.258_578387 JE.Soil.258_769737 JE.Soil.258_885350 JE.Soil.258_1223091 JE.Soil.258_1478774 JE.Soil.262_45192 JE.Soil.262_158433 JE.Soil.262_282859 JE.Soil.262_628381 JE.Soil.262_628777 JE.Soil.262_1235392 JE.Soil.264_650523 JE.Soil.266_594994 JE.Soil.266_617318 JE.Soil.270_118633 JE.Soil.270_144089 JE.Soil.270_260328 JE.Soil.270_342226 JE.Soil.270_342337 JE.Soil.270_1211807 JE.Soil.274_119921 JE.Soil.274_135905 JE.Soil.274_272377 JE.Soil.274_502794 JE.Soil.274_546422 JE.Soil.274_873723 JE.Soil.274_1123890 JE.Soil.274_1412432 JE.Soil.274_1574420 JE.Soil.274_1590994 JE.Soil.274_1829917 JE.Soil.274_1914217 JE.Soil.274_1980927 JE.Soil.274_1982400 JE.Soil.274_2022593 JE.Soil.274_2158154 JE.Soil.274_2169826 JE.Soil.274_2235922 JE.Soil.274_2236228 JE.Soil.274_2311079 JE.Soil.278_68377 JE.Soil.278_375470 JE.Soil.278_468562 JE.Soil.278_566086 JE.Soil.278_566686 JE.Soil.278_610361 JE.Soil.278_628178 JE.Soil.278_786709 JE.Soil.278_915989 JE.Soil.278_1035271 JE.Soil.278_1363383 JE.Soil.278_1648426 JE.Soil.278_1745120 JE.Soil.278_1782025 JE.Soil.278_1973168 JE.Soil.278_2036719 JE.Soil.278_2087938 JE.Soil.278_2193797 JE.Soil.278_2316243 JE.Soil.278_2629270 JE.Soil.279_2125247 JE.Soil.280_2252969 JE.Soil.282_15196 JE.Soil.282_73175 JE.Soil.282_73909 JE.Soil.282_143373 JE.Soil.282_187323 JE.Soil.282_187335 JE.Soil.282_443825 JE.Soil.282_479568 JE.Soil.282_721042 JE.Soil.282_732382 JE.Soil.282_1656304 JE.Soil.282_1823235 JE.Soil.282_1893897 JE.Soil.282_2130579 JE.Soil.283_1042488 JE.Soil.283_1698473 JE.Soil.286_259076 JE.Soil.286_468861 JE.Soil.286_539096 JE.Soil.286_605792 JE.Soil.286_1390676 JE.Soil.286_1406435 JE.Soil.286_1896253 JE.Soil.286_1918536 JE.Soil.286_1952401 JE.Soil.287_1097969 JE.Soil.290_512122 JE.Soil.290_815222 JE.Soil.290_937976 JE.Soil.290_1129875 JE.Soil.290_1229513 JE.Soil.290_1588704 JE.Soil.290_2584639 JE.Soil.290_3094279 JE.Soil.291_1252569 JE.Soil.294_151499 JE.Soil.294_200114 JE.Soil.294_442902 JE.Soil.294_460516 JE.Soil.294_494684 JE.Soil.294_501545 JE.Soil.294_501793 JE.Soil.294_541931 JE.Soil.294_600252 JE.Soil.295_309175 JE.Soil.295_309596 JE.Soil.295_836619 JE.Soil.298_264694 JE.Soil.298_264913 JE.Soil.298_589324 JE.Soil.2_1227937 JE.Soil.2_1486103 JE.Soil.2_1486260 JE.Soil.302_97738 JE.Soil.302_117369 JE.Soil.302_412116 JE.Soil.302_488406 JE.Soil.302_493469 JE.Soil.302_588911 JE.Soil.302_703537 JE.Soil.30_1427096 JE.Soil.30_2671526 JE.Soil.310_193556 JE.Soil.310_193921 JE.Soil.310_200586 JE.Soil.310_347816 JE.Soil.310_738792 JE.Soil.310_739337 JE.Soil.310_1196522 JE.Soil.310_1378846 JE.Soil.310_1706001 JE.Soil.310_1929630 JE.Soil.310_2054750 JE.Soil.314_5673 JE.Soil.314_1343690 JE.Soil.318_651262 JE.Soil.42_628777 JE.Soil.42_2669733 JE.Soil.50_11754 JE.Soil.50_116176 JE.Soil.50_121100 JE.Soil.50_239025 JE.Soil.50_374835 JE.Soil.50_509110 JE.Soil.50_550839 JE.Soil.50_673958 JE.Soil.51_539711 JE.Soil.54_220506 JE.Soil.54_333343 JE.Soil.54_399231 JE.Soil.54_675442 JE.Soil.54_931155 JE.Soil.54_943129 JE.Soil.54_970912 JE.Soil.54_1046790 JE.Soil.54_1211384 JE.Soil.58_202255 JE.Soil.58_691157 JE.Soil.58_703261 JE.Soil.58_716324 JE.Soil.58_1053905 JE.Soil.58_1054711 JE.Soil.58_1159360 JE.Soil.58_1159480 JE.Soil.58_1187785 JE.Soil.58_1197084 JE.Soil.58_1460684 JE.Soil.59_28192 JE.Soil.59_106141 JE.Soil.59_390160 JE.Soil.59_942820 JE.Soil.59_1569501 JE.Soil.59_1727504 JE.Soil.59_2314771 JE.Soil.62_1239593 JE.Soil.62_1239818 JE.Soil.62_1410351 JE.Soil.63_8744 JE.Soil.63_560369 JE.Soil.63_560448 JE.Soil.63_2311706 JE.Soil.66_240912 JE.Soil.66_514201 JE.Soil.66_769114 JE.Soil.66_934056 JE.Soil.66_1066532 JE.Soil.66_1127240 JE.Soil.66_1544593 JE.Soil.70_111335 JE.Soil.70_520767 JE.Soil.70_787677 JE.Soil.70_1057503 JE.Soil.70_1147094 JE.Soil.74_107896 JE.Soil.74_119911 JE.Soil.74_328815 JE.Soil.74_378499 JE.Soil.74_406976 JE.Soil.74_450176 JE.Soil.74_524803 JE.Soil.74_528078 JE.Soil.74_549828 JE.Soil.74_576675 JE.Soil.74_622622 JE.Soil.74_688644 JE.Soil.74_818986 JE.Soil.78_75356 JE.Soil.78_95983 JE.Soil.78_159770 JE.Soil.78_295701 JE.Soil.78_412847 JE.Soil.78_416608 JE.Soil.78_519591 JE.Soil.78_703440 JE.Soil.78_844681 JE.Soil.78_856998 JE.Soil.78_903015 JE.Soil.78_962651 JE.Soil.78_1333088 JE.Soil.78_1376991 JE.Soil.82_12315 JE.Soil.82_298988 JE.Soil.82_351502 JE.Soil.82_530760 JE.Soil.82_532495 JE.Soil.82_536447 JE.Soil.82_577667 JE.Soil.82_634152 JE.Soil.82_762543 JE.Soil.82_881357 JE.Soil.82_896330 JE.Soil.82_904173 JE.Soil.82_928464 JE.Soil.82_970094 JE.Soil.82_1045448 JE.Soil.82_1046366 JE.Soil.82_1241375 JE.Soil.82_1272975 JE.Soil.82_1343437 JE.Soil.82_1533638 JE.Soil.86_515685 JE.Soil.86_1281235 JE.Soil.86_1320583 JE.Soil.86_1577195 JE.Soil.86_1577871 JE.Soil.87_204320 JE.Soil.87_1151675 JE.Soil.95_1187433 JE.Soil.95_1308468 JE.Soil.95_1322130 JE.Soil.95_1765156 JE.Soil.95_1771586 JE.Soil.98_13090 JE.Soil.98_24830 JE.Soil.98_143693 JE.Soil.98_174139 JE.Soil.98_294014 JE.Soil.98_295285 JE.Soil.98_359291 JE.Soil.98_479283 JE.Soil.98_543734 JE.Soil.98_592364 JE.Soil.98_603659 JE.Soil.98_606603 JE.Soil.98_611162 JE.Soil.98_657799 JE.Soil.98_664808 JE.Soil.98_699419 JE.Soil.98_728489 JE.Soil.98_746459 JE.Soil.98_857632 JE.Soil.98_889090 JE.Soil.98_921956 JE.Soil.98_968912 JE.Soil.99_1742450 JE.Lundberg.40_496080 JE.Lundberg.46_1572277 JE.Soil.130_421259 JE.Soil.139_265588 JE.Soil.139_271152 JE.Soil.139_921644 JE.Soil.139_1488143 JE.Soil.139_1572750 JE.Soil.139_1773238 JE.Soil.139_1773246 JE.Soil.139_1849351 JE.Soil.139_2269821 JE.Soil.139_3890500 JE.Soil.139_3942377 JE.Soil.14_301863 JE.Soil.14_779307 JE.Soil.14_1662571 JE.Soil.15_887030 JE.Soil.15_969234 JE.Soil.178_30819 JE.Soil.178_88353 JE.Soil.178_99685 JE.Soil.178_169720 JE.Soil.178_340619 JE.Soil.178_359794 JE.Soil.178_363999 JE.Soil.178_364136 JE.Soil.178_482036 JE.Soil.178_723440 JE.Soil.178_887867 JE.Soil.178_918164 JE.Soil.178_951675 JE.Soil.178_969876 JE.Soil.178_1010660 JE.Soil.179_1428689 JE.Soil.179_1974609 JE.Soil.182_1120215 JE.Soil.182_1337828 JE.Soil.182_1528092 JE.Soil.182_1704944 JE.Soil.183_955688 JE.Soil.183_956191 JE.Soil.183_1371879 JE.Soil.186_273493 JE.Soil.186_273702 JE.Soil.186_297276 JE.Soil.186_651259 JE.Soil.186_744128 JE.Soil.186_758687 JE.Soil.186_1311090 JE.Soil.186_1453186 JE.Soil.186_2002777 JE.Soil.187_133257 JE.Soil.187_270650 JE.Soil.187_1374669 JE.Soil.18_98084 JE.Soil.18_234542 JE.Soil.18_390148 JE.Soil.18_548116 JE.Soil.18_661633 JE.Soil.18_675381 JE.Soil.18_750969 JE.Soil.18_765876 JE.Soil.18_1044774 JE.Soil.18_1577313 JE.Soil.18_1609689 JE.Soil.18_1639294 JE.Soil.18_1904334 JE.Soil.18_1909258 JE.Soil.18_2264708 JE.Soil.18_2337744 JE.Soil.18_2878158 JE.Soil.190_1383081 JE.Soil.190_3110176 JE.Soil.194_2544195 JE.Soil.194_3274372 JE.Soil.194_4366002 JE.Soil.194_4580741 JE.Soil.195_112000 JE.Soil.195_1965851 JE.Soil.198_94818 JE.Soil.198_129405 JE.Soil.198_505525 JE.Soil.198_546479 JE.Soil.198_554450 JE.Soil.198_593433 JE.Soil.198_1400534 JE.Soil.199_93943 JE.Soil.202_448221 JE.Soil.202_517830 JE.Soil.202_652184 JE.Soil.202_792918 JE.Soil.202_945164 JE.Soil.202_1016567 JE.Soil.206_301775 JE.Soil.206_527327 JE.Soil.206_1188548 JE.Soil.206_1387464 JE.Soil.210_745657 JE.Soil.214_1054949 JE.Soil.214_1243233 JE.Soil.214_1707641 JE.Soil.214_1748434 JE.Soil.218_156686 JE.Soil.218_174002 JE.Soil.218_575434 JE.Soil.218_785065 JE.Soil.218_985959 JE.Soil.218_1549887 JE.Soil.218_1598292 JE.Soil.219_751843 JE.Soil.219_1317382 JE.Soil.219_1417453 JE.Soil.219_1815506 JE.Soil.219_1927762 JE.Soil.219_1985037 JE.Soil.227_1230445 JE.Soil.22_326589 JE.Soil.22_971453 JE.Soil.22_1029069 JE.Soil.22_1034473 JE.Soil.22_1127278 JE.Soil.22_1178617 JE.Soil.22_1512670 JE.Soil.22_1815099 JE.Soil.22_1909762 JE.Soil.22_2011078 JE.Soil.22_2011081 JE.Soil.231_129748 JE.Soil.231_129935 JE.Soil.231_458867 JE.Soil.231_1747722 JE.Soil.231_1971693 JE.Soil.231_2318509 JE.Soil.231_2339261 JE.Soil.234_82045 JE.Soil.234_95279 JE.Soil.234_297153 JE.Soil.234_888294 JE.Soil.234_1849453 JE.Soil.239_366764 JE.Soil.254_998352 JE.Soil.262_56250 JE.Soil.262_56293 JE.Soil.262_147618 JE.Soil.262_951620 JE.Soil.262_1293234 JE.Soil.262_1480519 JE.Soil.26_586965 JE.Soil.26_1166794 JE.Soil.26_1868777 JE.Soil.2_40576 JE.Soil.2_98440 JE.Soil.2_655069 JE.Soil.2_978507 JE.Soil.2_1186659 JE.Soil.2_1667703 JE.Soil.2_1822704 JE.Soil.2_1942990 JE.Soil.2_2047334 JE.Soil.2_2098148 JE.Soil.2_2186761 JE.Soil.30_496290 JE.Soil.30_913497 JE.Soil.30_1350972 JE.Soil.30_1642357 JE.Soil.30_1694819 JE.Soil.30_1959640 JE.Soil.30_1988055 JE.Soil.30_2026610 JE.Soil.30_2044999 JE.Soil.30_2212583 JE.Soil.30_2279958 JE.Soil.30_2365235 JE.Soil.30_2410391 JE.Soil.30_2505312 JE.Soil.30_2920979 JE.Soil.34_214775 JE.Soil.34_390626 JE.Soil.34_2149201 JE.Soil.34_2386918 JE.Soil.34_2602113 JE.Soil.34_2672640 JE.Soil.34_2758244 JE.Soil.34_3085801 JE.Soil.34_3545459 JE.Soil.38_55443 JE.Soil.38_225550 JE.Soil.38_948018 JE.Soil.38_1817746 JE.Soil.38_2119994 JE.Soil.38_2120689 JE.Soil.42_27801 JE.Soil.42_44502 JE.Soil.42_158013 JE.Soil.42_534700 JE.Soil.42_765125 JE.Soil.42_1321761 JE.Soil.42_1518339 JE.Soil.42_1688580 JE.Soil.42_2073821 JE.Soil.42_2441621 JE.Soil.42_2459356 JE.Soil.42_2476891 JE.Soil.42_2683116 JE.Soil.42_2706480 JE.Soil.42_2710746 JE.Soil.46_165114 JE.Soil.46_165176 JE.Soil.46_547312 JE.Soil.46_773283 JE.Soil.46_1012393 JE.Soil.46_1249269 JE.Soil.46_1966453 JE.Soil.50_597539 JE.Soil.50_760401 JE.Soil.58_85091 JE.Soil.58_341189 JE.Soil.58_680255 JE.Soil.58_727279 JE.Soil.58_809152 JE.Soil.58_995728 JE.Soil.58_1162061 JE.Soil.62_64789 JE.Soil.62_220188 JE.Soil.62_1213271 JE.Soil.62_1305634 JE.Soil.62_1858349 JE.Soil.6_78535 JE.Soil.6_204101 JE.Soil.6_249663 JE.Soil.6_581969 JE.Soil.6_615412 JE.Soil.6_656478 JE.Soil.6_773126 JE.Soil.6_1120074 JE.Soil.6_1295717 JE.Soil.6_1356712 JE.Soil.6_2366807 JE.Soil.6_2378616 JE.Soil.6_2740058 JE.Soil.6_2748152 JE.Soil.6_2775068 JE.Soil.6_2920888 JE.Soil.70_792928 JE.Soil.74_706717 JE.Soil.78_193319 JE.Soil.78_532395 JE.Soil.86_625678 JE.Soil.86_2117654 JE.Soil.87_1670895 JE.Soil.87_2383077 JE.Lundberg.151_756239 JE.Lundberg.154_1285210 JE.Lundberg.157_10946 JE.Soil.102_19281 JE.Soil.102_134547 JE.Soil.110_1105125 JE.Soil.134_2218273 JE.Soil.14_143803 JE.Soil.14_2389140 JE.Soil.178_45745 JE.Soil.178_87071 JE.Soil.182_1234034 JE.Soil.183_1428163 JE.Soil.186_1341311 JE.Soil.186_1950349 JE.Soil.187_684770 JE.Soil.187_1252437 JE.Soil.187_1817665 JE.Soil.18_1039805 JE.Soil.18_2836240 JE.Soil.194_1968551 JE.Soil.195_1242804 JE.Soil.198_673340 JE.Soil.198_673561 JE.Soil.198_740867 JE.Soil.202_192591 JE.Soil.206_725722 JE.Soil.210_211917 JE.Soil.218_791865 JE.Soil.218_977931 JE.Soil.218_1032920 JE.Soil.227_1005543 JE.Soil.227_1498158 JE.Soil.227_1598620 JE.Soil.227_1958607 JE.Soil.228_1167827 JE.Soil.22_973315 JE.Soil.231_114186 JE.Soil.231_178496 JE.Soil.231_639578 JE.Soil.231_705604 JE.Soil.231_739145 JE.Soil.231_1359804 JE.Soil.231_1940350 JE.Soil.231_2077454 JE.Soil.231_2203312 JE.Soil.231_2203521 JE.Soil.231_2367765 JE.Soil.231_2374416 JE.Soil.231_2425715 JE.Soil.234_337187 JE.Soil.234_522710 JE.Soil.234_781332 JE.Soil.234_1024138 JE.Soil.234_1538895 JE.Soil.234_1798564 JE.Soil.234_1878834 JE.Soil.234_2026561 JE.Soil.234_2058725 JE.Soil.234_2124585 JE.Soil.234_2405632 JE.Soil.250_229761 JE.Soil.250_322515 JE.Soil.250_485331 JE.Soil.250_1274758 JE.Soil.250_1349858 JE.Soil.250_1454067 JE.Soil.250_1672139 JE.Soil.250_1686692 JE.Soil.254_224023 JE.Soil.254_865581 JE.Soil.254_983730 JE.Soil.254_983740 JE.Soil.258_1126904 JE.Soil.262_630606 JE.Soil.266_885647 JE.Soil.266_930129 JE.Soil.266_1986223 JE.Soil.26_1224236 JE.Soil.282_653701 JE.Soil.286_490889 JE.Soil.2_1377709 JE.Soil.30_1277931 JE.Soil.30_1767767 JE.Soil.30_2716243 JE.Soil.34_1934327 JE.Soil.34_1972436 JE.Soil.34_3093046 JE.Soil.34_3423673 JE.Soil.34_3875953 JE.Soil.38_1659525 JE.Soil.39_404192 JE.Soil.39_850560 JE.Soil.39_2031296 JE.Soil.43_1434283 JE.Soil.43_2954608 JE.Soil.47_724018 JE.Soil.47_2193734 JE.Soil.50_524212 JE.Soil.50_657001 JE.Soil.51_765710 JE.Soil.51_944478 JE.Soil.54_193719 JE.Soil.54_220431 JE.Soil.54_669321 JE.Soil.54_733711 JE.Soil.54_916078 JE.Soil.54_1101503 JE.Soil.54_1133130 JE.Soil.54_1183602 JE.Soil.58_235570 JE.Soil.58_717366 JE.Soil.58_797282 JE.Soil.58_1072916 JE.Soil.58_1090213 JE.Soil.58_1283831 JE.Soil.59_840619 JE.Soil.62_219102 JE.Soil.62_247535 JE.Soil.62_1127085 JE.Soil.62_2523207 JE.Soil.63_1797761 JE.Soil.66_99231 JE.Soil.66_868160 JE.Soil.66_1062115 JE.Soil.66_1073682 JE.Soil.66_1076844 JE.Soil.66_1125355 JE.Soil.66_1304242 JE.Soil.66_1686339 JE.Soil.67_1331423 JE.Soil.67_1344698 JE.Soil.67_1373514 JE.Soil.67_1941697 JE.Soil.6_229752 JE.Soil.70_82588 JE.Soil.70_1516376 JE.Soil.70_1793262 JE.Soil.74_39545 JE.Soil.74_51616 JE.Soil.74_450137 JE.Soil.74_450210 JE.Soil.74_456299 JE.Soil.74_456415 JE.Soil.74_518598 JE.Soil.74_676112 JE.Soil.74_782738 JE.Soil.74_832730 JE.Soil.78_27884 JE.Soil.78_96058 JE.Soil.78_168724 JE.Soil.78_168928 JE.Soil.78_421422 JE.Soil.78_449256 JE.Soil.78_534352 JE.Soil.78_550543 JE.Soil.78_574641 JE.Soil.78_813597 JE.Soil.78_1240829 JE.Soil.78_1248600 JE.Soil.82_240307 JE.Soil.82_315992 JE.Soil.82_507137 JE.Soil.82_517713 JE.Soil.82_758461 JE.Soil.82_760763 JE.Soil.82_781967 JE.Soil.82_1291269 JE.Soil.82_1297237 JE.Soil.82_1569382 JE.Soil.82_1589846 JE.Soil.82_1592373 JE.Soil.83_32652 JE.Soil.86_962305 JE.Soil.86_1107777 JE.Soil.86_1113213 JE.Soil.86_1861724 JE.Soil.86_1910750 JE.Soil.86_2134398 JE.Soil.87_1491592 JE.Soil.91_431240 JE.Soil.91_496717 JE.Soil.91_2221026 JE.Soil.91_2554359 JE.Soil.198_1108530 JE.Soil.198_1476335 JE.Soil.227_169170 JE.Soil.227_597026 JE.Soil.227_607647 JE.Soil.227_607971 JE.Soil.227_839857 JE.Soil.227_1140970 JE.Soil.227_1179039 JE.Soil.227_2176882 JE.Soil.231_129329 JE.Soil.231_1655863 JE.Soil.231_1683352 JE.Soil.231_2047636 JE.Soil.234_85736 JE.Soil.234_162085 JE.Soil.234_565069 JE.Soil.234_673519 JE.Soil.234_1327226 JE.Soil.234_1428688 JE.Soil.234_1565557 JE.Soil.234_1565672 JE.Soil.234_1580329 JE.Soil.234_1668656 JE.Soil.234_1758793 JE.Soil.234_2028165 JE.Soil.235_46538 JE.Soil.235_188544 JE.Soil.235_266714 JE.Soil.235_1994497 JE.Soil.235_2016097 JE.Soil.239_332459 JE.Soil.239_1180449 JE.Soil.239_2628911 JE.Soil.250_637404 JE.Soil.250_871157 JE.Soil.250_871581 JE.Soil.250_1174600 JE.Soil.250_1254898 JE.Soil.254_60259 JE.Soil.254_158973 JE.Soil.254_199006 JE.Soil.254_361100 JE.Soil.254_375554 JE.Soil.254_697040 JE.Soil.254_749016 JE.Soil.254_942665 JE.Soil.254_996585 JE.Soil.254_1024529 JE.Soil.254_1065856 JE.Soil.258_18720 JE.Soil.258_119546 JE.Soil.258_545154 JE.Soil.258_652438 JE.Soil.258_904980 JE.Soil.258_1163731 JE.Soil.258_1425324 JE.Soil.258_1467956 JE.Soil.258_1654055 JE.Soil.262_763245 JE.Soil.262_796647 JE.Soil.262_885855 JE.Soil.262_969531 JE.Soil.262_1201524 JE.Soil.262_1436763 JE.Soil.266_546516 JE.Soil.270_857822 JE.Soil.270_927005 JE.Soil.270_1441432 JE.Soil.270_1559595 JE.Soil.50_15076 JE.Soil.50_317692 JE.Soil.50_450305 JE.Soil.50_647907 JE.Soil.54_390881 JE.Soil.54_702396 JE.Soil.54_808424 JE.Soil.54_823819 JE.Soil.54_897959 JE.Soil.58_197540 JE.Soil.58_205360 JE.Soil.58_451635 JE.Soil.58_1072589 JE.Soil.62_173531 JE.Soil.62_559486 JE.Soil.62_788891 JE.Soil.62_1483302 JE.Soil.62_2370842 JE.Soil.66_377308 JE.Soil.66_1563074 JE.Soil.67_378368 JE.Soil.70_539797 JE.Soil.70_1079697 JE.Soil.70_1082034 JE.Soil.70_1395895 JE.Soil.70_1395982 JE.Soil.70_1560204 JE.Soil.70_1812258 JE.Soil.74_78219 JE.Soil.74_97893 JE.Soil.74_295029 JE.Soil.74_327109 JE.Soil.74_340469 JE.Soil.74_349387 JE.Soil.74_423788 JE.Soil.74_450382 JE.Soil.74_450526 JE.Soil.74_496522 JE.Soil.74_510602 JE.Soil.74_585641 JE.Soil.74_639003 JE.Soil.74_697460 JE.Soil.74_722563 JE.Soil.75_1438683 JE.Soil.78_43799 JE.Soil.78_56105 JE.Soil.78_363131 JE.Soil.78_493658 JE.Soil.78_583766 JE.Soil.78_685454 JE.Soil.78_1002275 JE.Soil.78_1043935 JE.Soil.78_1138904 JE.Soil.78_1171129 JE.Soil.78_1182525 JE.Soil.78_1449483 JE.Soil.78_1467624 JE.Soil.82_31600 JE.Soil.82_145547 JE.Soil.82_184222 JE.Soil.82_222806 JE.Soil.82_362336 JE.Soil.82_396179 JE.Soil.82_420344 JE.Soil.82_480038 JE.Soil.82_511553 JE.Soil.82_554786 JE.Soil.82_581140 JE.Soil.82_656812 JE.Soil.82_657047 JE.Soil.82_691539 JE.Soil.82_728729 JE.Soil.82_767540 JE.Soil.82_832453 JE.Soil.82_845443 JE.Soil.82_850681 JE.Soil.82_1000716 JE.Soil.82_1010877 JE.Soil.82_1059034 JE.Soil.82_1094638 JE.Soil.82_1110218 JE.Soil.82_1125863 JE.Soil.82_1161918 JE.Soil.82_1315165 JE.Soil.82_1315390 JE.Soil.82_1463263 JE.Soil.82_1498945 JE.Soil.83_545653 JE.Soil.83_624021 JE.Soil.83_1050196 JE.Soil.86_741347 JE.Soil.86_917255 JE.Soil.86_1088536 JE.Soil.87_598363 JE.Soil.87_2274508 JE.Soil.91_50410 JE.Lundberg.77_355629 JE.Lundberg.77_361070 JE.Lundberg.77_379758 JE.Lundberg.77_379809 JE.Lundberg.77_488945 JE.Lundberg.77_1413575 JE.Lundberg.77_1419109 JE.Lundberg.82_531119 JE.Lundberg.82_580017 JE.Lundberg.85_531761 JE.Lundberg.88_950726 JE.Soil.111_406494 JE.Soil.122_381112 JE.Soil.126_81646 JE.Soil.126_1225954 JE.Soil.139_47384 JE.Soil.139_1427546 JE.Soil.139_1562439 JE.Soil.139_1809686 JE.Soil.139_2155583 JE.Soil.139_2267566 JE.Soil.139_2472386 JE.Soil.139_2835486 JE.Soil.143_135503 JE.Soil.143_160138 JE.Soil.143_234510 JE.Soil.143_758378 JE.Soil.143_958398 JE.Soil.143_1070751 JE.Soil.143_1500361 JE.Soil.143_2000716 JE.Soil.143_2236041 JE.Soil.143_2236258 JE.Soil.143_2249152 JE.Soil.143_2382854 JE.Soil.143_2500415 JE.Soil.178_286690 JE.Soil.178_784367 JE.Soil.178_797550 JE.Soil.178_849631 JE.Soil.178_1001893 JE.Soil.179_380410 JE.Soil.179_380479 JE.Soil.179_514113 JE.Soil.179_613754 JE.Soil.179_1304277 JE.Soil.182_1625681 JE.Soil.182_1846553 JE.Soil.182_1948270 JE.Soil.183_157499 JE.Soil.183_449253 JE.Soil.183_1135747 JE.Soil.186_206287 JE.Soil.186_458152 JE.Soil.186_458442 JE.Soil.187_381287 JE.Soil.187_381488 JE.Soil.187_1717158 JE.Soil.191_466900 JE.Soil.191_1529615 JE.Soil.191_1633827 JE.Soil.191_1634261 JE.Soil.191_1634354 JE.Soil.191_1639098 JE.Soil.191_2177466 JE.Soil.195_125128 JE.Soil.195_125130 JE.Soil.195_490596 JE.Soil.195_725041 JE.Soil.195_786569 JE.Soil.195_825774 JE.Soil.195_825905 JE.Soil.195_859559 JE.Soil.195_1181071 JE.Soil.195_1395380 JE.Soil.195_1525335 JE.Soil.195_1743024 JE.Soil.195_1743198 JE.Soil.195_2168586 JE.Soil.198_564581 JE.Soil.198_572475 JE.Soil.198_845941 JE.Soil.198_1041534 JE.Soil.198_1152149 JE.Soil.198_1413130 JE.Soil.19_759213 JE.Soil.202_286871 JE.Soil.202_637095 JE.Soil.206_1292057 JE.Soil.206_1487613 JE.Soil.206_1823385 JE.Soil.210_78477 JE.Soil.210_117081 JE.Soil.210_117469 JE.Soil.210_117509 JE.Soil.210_230356 JE.Soil.210_513254 JE.Soil.210_567338 JE.Soil.211_37188 JE.Soil.211_51294 JE.Soil.211_262662 JE.Soil.211_325119 JE.Soil.211_513496 JE.Soil.211_656584 JE.Soil.211_1122167 JE.Soil.211_1138563 JE.Soil.211_2472274 JE.Soil.211_2767472 JE.Soil.211_2812949 JE.Soil.211_3478186 JE.Soil.211_3479088 JE.Soil.211_3549072 JE.Soil.214_176800 JE.Soil.214_176972 JE.Soil.214_268372 JE.Soil.214_425629 JE.Soil.214_2053846 JE.Soil.215_2075994 JE.Soil.218_248330 JE.Soil.218_742154 JE.Soil.218_1241044 JE.Soil.219_89873 JE.Soil.219_1011174 JE.Soil.219_1382522 JE.Soil.219_1830353 JE.Soil.222_294537 JE.Soil.222_1537698 JE.Soil.222_2549651 JE.Soil.22_280521 JE.Soil.22_287220 JE.Soil.22_842027 JE.Soil.22_842180 JE.Soil.22_1091171 JE.Soil.22_1805946 JE.Soil.26_84938 JE.Soil.26_642216 JE.Soil.26_642300 JE.Soil.26_1450059 JE.Soil.2_786323 JE.Soil.2_993970 JE.Soil.302_124527 JE.Soil.302_366272 JE.Soil.30_242782 JE.Soil.30_641585 JE.Soil.30_1444426 JE.Soil.30_1776368 JE.Soil.30_2218465 JE.Soil.30_2983669 JE.Soil.34_997859 JE.Soil.35_24328 JE.Soil.35_1265967 JE.Soil.35_1584305 JE.Soil.38_2902473 JE.Soil.42_39832 JE.Soil.42_978621 JE.Soil.42_1057872 JE.Soil.42_1660275 JE.Soil.42_2170128 JE.Soil.46_1173966 JE.Soil.46_1378791 JE.Soil.46_1409766 JE.Soil.59_1796854 JE.Soil.6_479448 JE.Soil.7_58976 JE.Lundberg.58_2182249 JE.Lundberg.64_849002 JE.Soil.106_1328321 JE.Soil.122_85533 JE.Soil.130_679765 JE.Soil.227_737436 JE.Soil.227_763619 JE.Soil.227_852628 JE.Soil.227_869952 JE.Soil.227_1682873 JE.Soil.227_1734114 JE.Soil.227_1897416 JE.Soil.227_1973205 JE.Soil.227_1983168 JE.Soil.227_2133124 JE.Soil.231_1710187 JE.Soil.231_1863636 JE.Soil.234_942606 JE.Soil.235_1704951 JE.Soil.239_287844 JE.Soil.254_231416 JE.Soil.254_882828 JE.Soil.254_963119 JE.Soil.254_1046335 JE.Soil.254_1046413 JE.Soil.254_1073556 JE.Soil.254_1076887 JE.Soil.258_1750836 JE.Soil.258_1750896 JE.Soil.262_483732 JE.Soil.262_1415925 JE.Soil.268_1483516 JE.Soil.270_1455616 JE.Soil.274_125498 JE.Soil.282_1747344 JE.Soil.307_157237 JE.Soil.50_369099 JE.Soil.50_381101 JE.Soil.50_614781 JE.Soil.54_294548 JE.Soil.54_965538 JE.Soil.58_83110 JE.Soil.58_83338 JE.Soil.58_278852 JE.Soil.58_401629 JE.Soil.58_1013756 JE.Soil.58_1087429 JE.Soil.58_1248016 JE.Soil.58_1450387 JE.Soil.82_510928 JE.Soil.82_1172406 JE.Soil.82_1239560 JE.Soil.86_2618425 JE.Lundberg.13_4355049 JE.Lundberg.173_1397389 JE.Lundberg.181_1158676 JE.Lundberg.191_1058974 JE.Lundberg.22_1094554 JE.Lundberg.28_1472764 JE.Lundberg.31_86341 JE.Lundberg.34_753578 JE.Lundberg.37_696949 JE.Lundberg.37_809167 JE.Lundberg.37_809205 JE.Lundberg.37_1454318 JE.Lundberg.37_1454527 JE.Lundberg.37_1510074 JE.Lundberg.40_810010 JE.Lundberg.40_810069 JE.Lundberg.43_791646 JE.Lundberg.43_1247430 JE.Lundberg.49_47147 JE.Lundberg.49_1706579 JE.Lundberg.50_1228947 JE.Lundberg.52_800432 JE.Lundberg.61_119715 JE.Lundberg.61_1211391 JE.Lundberg.64_861488 JE.Lundberg.67_1169851 JE.Lundberg.70_482649 JE.Lundberg.77_1496000 JE.Lundberg.77_1496267 JE.Lundberg.79_1606452 JE.Lundberg.7_867034 JE.Lundberg.85_2034792 JE.Lundberg.85_2035043 JE.Lundberg.85_2614501 JE.Lundberg.88_413760 JE.Lundberg.94_581002 JE.Soil.227_1416491 JE.Soil.231_1371469 JE.Soil.234_2279373 JE.Soil.235_531002 JE.Soil.235_1593070 JE.Soil.254_809565 JE.Soil.258_862691 JE.Soil.262_178097 JE.Soil.50_29173 JE.Soil.58_365346 JE.Soil.58_518959 JE.Soil.58_1206118 JE.Soil.58_1282185 JE.Soil.62_1878487 JE.Soil.66_160322 JE.Soil.70_54455 JE.Soil.74_137598 JE.Soil.75_2838690 JE.Soil.78_9766 JE.Soil.78_1011101 JE.Soil.78_1153604 JE.Soil.82_737247 JE.Soil.82_1264672 JE.Soil.82_1519489 JE.Soil.86_1806729 JE.Soil.86_1806879 JE.Soil.110_791062 JE.Soil.110_934574 JE.Soil.110_1363704 JE.Soil.122_259042 JE.Soil.126_907744 JE.Soil.138_1168179 JE.Soil.142_1849758 JE.Soil.274_530261 JE.Soil.274_1898036 JE.Soil.278_2507896 JE.Soil.282_627496 JE.Soil.295_352451 JE.Soil.302_273541 JE.Soil.310_186527 JE.Soil.310_1587464 JE.Soil.310_1588145 JE.Soil.314_73463 JE.Soil.318_1011410 JE.Soil.98_545385 JE.Soil.98_809126 JE.Soil.98_894957 JE.Soil.98_895090 JE.Soil.178_947423 JE.Soil.182_1700378 JE.Soil.186_707925 JE.Soil.18_118003 JE.Soil.18_1978908 JE.Soil.18_2128255 JE.Soil.195_2019179 JE.Soil.199_1406576 JE.Soil.202_736617 JE.Soil.206_757051 JE.Soil.210_10020 JE.Soil.222_194325 JE.Soil.22_148436 JE.Soil.27_689958 JE.Soil.27_1086481 JE.Soil.2_1021265 JE.Soil.2_1609593 JE.Soil.34_228218 JE.Soil.34_390863 JE.Soil.34_484823 JE.Soil.34_2658970 JE.Soil.34_3475853 JE.Soil.227_1359323 JE.Soil.254_110386 JE.Soil.254_991584 JE.Soil.54_1247524 JE.Soil.70_1118866 JE.Soil.78_1337906 JE.Soil.80_572290 JE.Soil.82_558016 JE.Soil.83_196210 JE.Soil.83_282907 JE.Soil.83_286335 JE.Soil.83_703320 JE.Soil.83_937511 JE.Soil.83_1508372 JE.Soil.87_1210731 JE.Soil.87_1437190 JE.Soil.87_1900225 JE.Soil.231_639936 JE.Soil.231_2538095 JE.Soil.262_1159386 JE.Soil.262_1276451 JE.Soil.54_1102878 JE.Soil.54_1264267 JE.Soil.58_61827 JE.Soil.66_421744 JE.Soil.71_849413 JE.Soil.74_441823 JE.Soil.74_665404 JE.Soil.82_504847 JE.Soil.63_354680 JE.Soil.63_366179 JE.Soil.63_434216 JE.Soil.63_1569440 JE.Soil.63_1729947 JE.Soil.63_1897272 JE.Soil.63_1902529 JE.Soil.63_2154538 JE.Soil.63_2176493 JE.Soil.63_2226367 JE.Soil.63_2450762 JE.Soil.63_2603227 JE.Soil.14_1232928 JE.Soil.182_1417524 JE.Soil.182_1540193 JE.Soil.182_1566116 JE.Soil.187_988760 JE.Soil.198_312850 JE.Soil.206_1348297 JE.Soil.206_1658757 JE.Soil.2_2218712 JE.Soil.302_314084 JE.Soil.106_897406 JE.Soil.106_3025982 JE.Soil.130_681143 JE.Soil.138_891499 JE.Soil.282_983416 JE.Soil.282_1117300 JE.Soil.42_930858 JE.Soil.42_2117419 JE.Soil.98_455086 JE.Soil.59_492805 JE.Soil.59_499879 JE.Soil.59_1145822 JE.Soil.59_1292834 JE.Soil.59_1637342 JE.Soil.59_2064986 JE.Soil.59_2065022 JE.Soil.59_2250688 JE.Soil.59_2417457 JE.Soil.222_966030 JE.Soil.254_26692 JE.Soil.262_384727 JE.Soil.274_976205 JE.Soil.66_689997 JE.Soil.74_790952 JE.Soil.74_824574 JE.Soil.86_141451 JE.Soil.254_933735 JE.Soil.258_1228845 JE.Soil.262_1109767 JE.Soil.58_167101 JE.Soil.75_1195399 JE.Soil.82_315426 JE.Soil.258_940090 JE.Soil.282_57257 JE.Soil.42_2541780 JE.Soil.50_295849 JE.Soil.58_211927 JE.Soil.83_1590094 JE.Lundberg.143_1431003 JE.Lundberg.23_386638 JE.Lundberg.61_1720365 JE.Lundberg.8_633571 JE.Lundberg.160_831924 JE.Soil.291_1643012 JE.Soil.38_1664361 JE.Soil.227_797172 JE.Soil.59_2826545 JE.Soil.71_1971213 JE.Soil.219_73373 JE.Soil.219_1697048 JE.Soil.2_371356 JE.Soil.26_15930 JE.Soil.58_222313 JE.Soil.58_227953 JE.Soil.266_1444343 JE.Soil.91_29070 JE.Soil.91_570970 JE.Soil.38_2173966 JE.Soil.6_2917876 JE.Soil.82_644397 JE.Soil.266_948726 JE.Soil.66_705362 JE.Soil.135_1331250 JE.Soil.135_2860426 JE.Soil.2_1832012 JE.Soil.30_1348897 JE.Soil.78_944591 JE.Soil.78_998691 JE.Soil.7_299403 JE.Lundberg.136_794757 JE.Soil.122_852099 JE.Soil.266_2082721 JE.Lundberg.187_1403222 JE.Soil.227_883903 JE.Soil.235_1310729 JE.Soil.290_1377325 JE.Lundberg.50_656296 JE.Soil.231_172014 JE.Soil.82_324732 JE.Soil.38_507107 JE.Soil.234_1883471 JE.Soil.143_1765289 JE.Soil.6_611461 JE.Soil.206_1673325 JE.Soil.234_1230638 JE.Soil.286_235968 JE.Soil.250_1105645 JE.Soil.270_580440 JE.Soil.227_646009 JE.Soil.70_1216268 JE.Soil.26_356867 JE.Soil.82_225656 JE.Soil.6_2195757 JE.Soil.218_457816 JE.Soil.298_387043 JE.Soil.227_402350 JE.Soil.310_1762947 JE.Soil.227_544997 JE.Soil.270_907907 JE.Soil.234_1553398 JE.Soil.95_2139442 JE.Soil.302_342587 JE.Soil.236_918748 JE.Soil.82_754447 JE.Soil.294_490854 JE.Soil.34_2508355 JE.Soil.286_369002 JE.Soil.298_622895 JE.Soil.282_1218994 JE.Soil.67_1892878 JE.Soil.54_56342 JE.Soil.54_925743 JE.Soil.86_1527385 JE.Soil.98_25501 JE.Soil.99_2033374 JE.Soil.102_112839 JE.Soil.110_482733 JE.Soil.102_22870 JE.Soil.138_635663 JE.Soil.102_464561 JE.Soil.106_282506 JE.Soil.142_1488480 JE.Soil.294_584645 JE.Soil.310_1513911 JE.Soil.102_221856 JE.Soil.102_504539 JE.Soil.102_573476 JE.Soil.106_391208 JE.Soil.106_473606 JE.Soil.106_1504941 JE.Soil.106_2251897 JE.Soil.106_2275581 JE.Soil.106_2362564 JE.Soil.110_120205 JE.Soil.119_249822 JE.Soil.130_438344 JE.Soil.134_242252 JE.Soil.134_2494873 JE.Soil.138_990082 JE.Soil.278_1911319 JE.Soil.282_1899394 JE.Soil.286_423882 JE.Soil.290_1910330 JE.Soil.290_2197818 JE.Soil.294_57544 JE.Soil.294_201083 JE.Soil.98_384917 JE.Soil.110_1016142 JE.Soil.126_935231 JE.Soil.286_1730186 JE.Soil.294_561836 JE.Soil.98_526151 JE.Soil.126_1285304 JE.Soil.130_834397 JE.Soil.138_339723 JE.Soil.98_324954 JE.Soil.302_93507 JE.Lundberg.85_3978358 JE.Lundberg.85_532046 JE.Soil.118_214524 JE.Soil.126_663921 JE.Soil.139_3800306 JE.Soil.183_936327 JE.Soil.18_2655970 JE.Soil.195_1353354 JE.Soil.195_1588377 JE.Soil.195_1588509 JE.Soil.195_1798586 JE.Soil.211_1229052 JE.Soil.219_1830887 JE.Soil.219_700821 JE.Soil.22_771245 JE.Soil.2_19090 JE.Soil.35_3005209 JE.Soil.43_2033406 JE.Soil.6_194707 JE.Soil.262_736858 JE.Lundberg.59_627302 JE.Lundberg.7_606258 JE.Lundberg.22_23661 JE.Soil.139_2553865 JE.Soil.210_852213 JE.Soil.6_1577205 JE.Lundberg.58_1689348 JE.Lundberg.34_1669610 JE.Soil.46_930155 JE.Lundberg.136_223967 JE.Lundberg.100_356905 JE.Lundberg.43_88050 JE.Lundberg.56_384965 JE.Lundberg.181_339428 JE.Soil.139_76772 JE.Lundberg.191_1131221 JE.Lundberg.85_2554304 JE.Lundberg.50_307208 JE.Lundberg.52_1448305 JE.Lundberg.59_1115383 JE.Soil.186_609927 JE.Lundberg.176_221643 JE.Lundberg.49_1444539 JE.Lundberg.89_279409 JE.Soil.14_445617 JE.Lundberg.191_1112 JE.Lundberg.1_1059755 JE.Lundberg.56_1263249 JE.Lundberg.58_900180 JE.Lundberg.59_223079 JE.Lundberg.64_1921310 JE.Lundberg.64_527029 JE.Lundberg.79_940247 JE.Soil.131_3333216 JE.Soil.135_1960774 JE.Soil.206_1303874 JE.Lundberg.172_1000303 JE.Lundberg.181_1075560 JE.Lundberg.34_1805102 JE.Lundberg.56_1656404 JE.Lundberg.56_24373 JE.Lundberg.58_1362781 JE.Lundberg.58_469473 JE.Lundberg.58_539755 JE.Lundberg.58_61839 JE.Lundberg.61_1661986 JE.Lundberg.64_1421328 JE.Lundberg.68_291061 JE.Lundberg.70_1215164 JE.Lundberg.82_549760 JE.Lundberg.85_3664499 JE.Lundberg.88_1089697 JE.Lundberg.91_1655816 JE.Lundberg.91_20257 JE.Soil.135_3841453 JE.Soil.143_1293272 JE.Soil.143_34752 JE.Soil.143_72359 JE.Soil.178_784628 JE.Soil.179_1774012 JE.Soil.182_1510000 JE.Soil.182_593285 JE.Soil.183_687095 JE.Soil.186_1336428 JE.Soil.186_150126 JE.Soil.191_1567713 JE.Soil.191_634407 JE.Soil.194_3016521 JE.Soil.194_942941 JE.Soil.195_1200540 JE.Soil.198_1119899 JE.Soil.198_1464953 JE.Soil.202_1030691 JE.Soil.202_240109 JE.Soil.210_438449 JE.Soil.210_51929 JE.Soil.210_556381 JE.Soil.211_1705107 JE.Soil.214_1829206 JE.Soil.218_1328954 JE.Soil.22_1830752 JE.Soil.2_186223 JE.Soil.30_1856176 JE.Soil.34_2026028 JE.Soil.6_1784486 JE.Lundberg.10_553060 JE.Lundberg.127_995703 JE.Lundberg.13_2655066 JE.Lundberg.13_3641461 JE.Lundberg.169_1086554 JE.Lundberg.176_2376336 JE.Lundberg.177_1065488 JE.Lundberg.178_56751 JE.Lundberg.187_1197435 JE.Lundberg.191_1140627 JE.Lundberg.191_1453443 JE.Lundberg.191_621210 JE.Lundberg.1_1613809 JE.Lundberg.1_163659 JE.Lundberg.1_1770812 JE.Lundberg.23_1524603 JE.Lundberg.23_952473 JE.Lundberg.25_160419 JE.Lundberg.29_358402 JE.Lundberg.2_1395845 JE.Lundberg.2_528505 JE.Lundberg.32_107259 JE.Lundberg.34_1126403 JE.Lundberg.34_1469945 JE.Lundberg.34_1874837 JE.Lundberg.34_736282 JE.Lundberg.35_1595829 JE.Lundberg.38_1187272 JE.Lundberg.38_62925 JE.Lundberg.3_753442 JE.Lundberg.40_1016005 JE.Lundberg.40_1074572 JE.Lundberg.43_1124885 JE.Lundberg.43_1130637 JE.Lundberg.44_1288958 JE.Lundberg.46_271452 JE.Lundberg.46_957053 JE.Lundberg.49_1026475 JE.Lundberg.49_1110909 JE.Lundberg.49_1189185 JE.Lundberg.49_1192913 JE.Lundberg.49_1537268 JE.Lundberg.49_1572511 JE.Lundberg.49_1703099 JE.Lundberg.49_324249 JE.Lundberg.49_468700 JE.Lundberg.49_510703 JE.Lundberg.49_612881 JE.Lundberg.49_712679 JE.Lundberg.49_72682 JE.Lundberg.49_75417 JE.Lundberg.49_855869 JE.Lundberg.50_726426 JE.Lundberg.51_1252668 JE.Lundberg.51_465539 JE.Lundberg.52_1757158 JE.Lundberg.52_177675 JE.Lundberg.52_1777281 JE.Lundberg.52_1792805 JE.Lundberg.52_228453 JE.Lundberg.52_284631 JE.Lundberg.52_284657 JE.Lundberg.52_380802 JE.Lundberg.52_532990 JE.Lundberg.52_74646 JE.Lundberg.54_1672954 JE.Lundberg.55_1050595 JE.Lundberg.55_1188418 JE.Lundberg.55_1217740 JE.Lundberg.55_1460881 JE.Lundberg.55_1729280 JE.Lundberg.55_57832 JE.Lundberg.55_607703 JE.Lundberg.55_877666 JE.Lundberg.55_89629 JE.Lundberg.55_906773 JE.Lundberg.55_955964 JE.Lundberg.56_1191033 JE.Lundberg.56_1742433 JE.Lundberg.58_100688 JE.Lundberg.58_1019243 JE.Lundberg.58_1121959 JE.Lundberg.58_1285932 JE.Lundberg.58_1304667 JE.Lundberg.58_1800935 JE.Lundberg.58_1807227 JE.Lundberg.58_2044691 JE.Lundberg.58_2044770 JE.Lundberg.58_2049778 JE.Lundberg.58_2058634 JE.Lundberg.58_2175704 JE.Lundberg.58_399138 JE.Lundberg.58_490889 JE.Lundberg.58_54329 JE.Lundberg.58_543907 JE.Lundberg.58_851743 JE.Lundberg.58_933003 JE.Lundberg.59_141819 JE.Lundberg.59_1529832 JE.Lundberg.59_1767257 JE.Lundberg.59_275044 JE.Lundberg.59_476101 JE.Lundberg.59_609559 JE.Lundberg.59_627574 JE.Lundberg.59_80167 JE.Lundberg.59_977909 JE.Lundberg.61_1150464 JE.Lundberg.61_1266159 JE.Lundberg.61_1527955 JE.Lundberg.61_1597441 JE.Lundberg.61_1907781 JE.Lundberg.61_1937436 JE.Lundberg.61_651699 JE.Lundberg.61_946727 JE.Lundberg.62_1034913 JE.Lundberg.62_1163832 JE.Lundberg.62_201968 JE.Lundberg.63_2214015 JE.Lundberg.63_2214021 JE.Lundberg.63_701531 JE.Lundberg.64_1501085 JE.Lundberg.64_164414 JE.Lundberg.64_1818509 JE.Lundberg.64_1821438 JE.Lundberg.64_1911341 JE.Lundberg.64_1911610 JE.Lundberg.64_251845 JE.Lundberg.64_430007 JE.Lundberg.64_575284 JE.Lundberg.64_729132 JE.Lundberg.64_892635 JE.Lundberg.64_892679 JE.Lundberg.64_992910 JE.Lundberg.67_1836405 JE.Lundberg.67_625414 JE.Lundberg.68_1044182 JE.Lundberg.68_1366985 JE.Lundberg.68_1799755 JE.Lundberg.68_1848554 JE.Lundberg.68_255397 JE.Lundberg.68_326330 JE.Lundberg.68_675936 JE.Lundberg.68_748834 JE.Lundberg.69_889998 JE.Lundberg.70_1219405 JE.Lundberg.70_1323717 JE.Lundberg.70_1366362 JE.Lundberg.70_1517000 JE.Lundberg.70_154208 JE.Lundberg.70_1632451 JE.Lundberg.70_332771 JE.Lundberg.70_332931 JE.Lundberg.70_409103 JE.Lundberg.70_423399 JE.Lundberg.70_461418 JE.Lundberg.70_755485 JE.Lundberg.73_1246139 JE.Lundberg.73_1246398 JE.Lundberg.73_1379795 JE.Lundberg.73_1428544 JE.Lundberg.76_1070118 JE.Lundberg.76_1203177 JE.Lundberg.76_1325723 JE.Lundberg.76_1358731 JE.Lundberg.76_576917 JE.Lundberg.77_1223771 JE.Lundberg.77_138024 JE.Lundberg.77_1388983 JE.Lundberg.77_173671 JE.Lundberg.77_1795434 JE.Lundberg.77_849814 JE.Lundberg.79_941371 JE.Lundberg.7_74165 JE.Lundberg.82_26185 JE.Lundberg.82_768760 JE.Lundberg.85_1825194 JE.Lundberg.85_3131700 JE.Lundberg.85_3957859 JE.Lundberg.85_664371 JE.Lundberg.85_893682 JE.Lundberg.88_1196052 JE.Lundberg.88_1422691 JE.Lundberg.88_210927 JE.Lundberg.89_279201 JE.Lundberg.90_570494 JE.Lundberg.91_1092477 JE.Lundberg.94_167424 JE.Lundberg.94_290909 JE.Lundberg.94_443764 JE.Lundberg.94_878688 JE.Lundberg.94_883968 JE.Lundberg.95_746718 JE.Soil.127_1054574 JE.Soil.127_157844 JE.Soil.127_1628019 JE.Soil.127_1813877 JE.Soil.127_1894292 JE.Soil.127_2567670 JE.Soil.131_150560 JE.Soil.131_150806 JE.Soil.131_4541252 JE.Soil.135_1007636 JE.Soil.135_1291977 JE.Soil.135_1816936 JE.Soil.135_1867020 JE.Soil.135_194982 JE.Soil.135_2956667 JE.Soil.135_3091667 JE.Soil.135_3467111 JE.Soil.135_3919155 JE.Soil.135_470439 JE.Soil.135_837260 JE.Soil.135_882139 JE.Soil.135_92903 JE.Soil.138_477010 JE.Soil.139_2706688 JE.Soil.139_707737 JE.Soil.143_1558083 JE.Soil.143_1650739 JE.Soil.14_1942701 JE.Soil.15_503233 JE.Soil.178_311504 JE.Soil.178_344413 JE.Soil.178_344478 JE.Soil.178_569333 JE.Soil.178_631122 JE.Soil.178_744714 JE.Soil.178_786019 JE.Soil.179_1553136 JE.Soil.179_5996 JE.Soil.179_624509 JE.Soil.182_1510747 JE.Soil.182_1818657 JE.Soil.182_1838461 JE.Soil.182_266148 JE.Soil.182_611383 JE.Soil.182_887970 JE.Soil.182_896406 JE.Soil.182_940641 JE.Soil.183_1295886 JE.Soil.183_1300870 JE.Soil.183_191537 JE.Soil.183_537586 JE.Soil.183_847278 JE.Soil.186_1009144 JE.Soil.186_1130913 JE.Soil.186_1394336 JE.Soil.186_1487651 JE.Soil.186_1541459 JE.Soil.186_1550010 JE.Soil.186_158700 JE.Soil.186_1841106 JE.Soil.186_58290 JE.Soil.186_610527 JE.Soil.187_1200742 JE.Soil.187_1248015 JE.Soil.18_1312735 JE.Soil.18_1462963 JE.Soil.18_1578884 JE.Soil.18_1832695 JE.Soil.18_2241649 JE.Soil.18_2595625 JE.Soil.18_2736892 JE.Soil.18_2742441 JE.Soil.18_603521 JE.Soil.18_702843 JE.Soil.190_1525408 JE.Soil.190_1674505 JE.Soil.190_1680007 JE.Soil.190_1693879 JE.Soil.190_1693992 JE.Soil.190_2551205 JE.Soil.190_2894156 JE.Soil.190_2929805 JE.Soil.190_2930304 JE.Soil.191_2113019 JE.Soil.194_1556580 JE.Soil.194_1646676 JE.Soil.194_1678771 JE.Soil.194_4365111 JE.Soil.194_4558232 JE.Soil.194_945324 JE.Soil.198_106478 JE.Soil.198_557150 JE.Soil.198_592448 JE.Soil.198_665294 JE.Soil.198_772192 JE.Soil.198_978148 JE.Soil.198_993338 JE.Soil.202_167555 JE.Soil.202_267483 JE.Soil.202_278085 JE.Soil.202_459181 JE.Soil.202_520437 JE.Soil.202_582265 JE.Soil.202_650505 JE.Soil.202_75775 JE.Soil.202_852723 JE.Soil.202_862686 JE.Soil.202_89457 JE.Soil.202_97320 JE.Soil.206_1020694 JE.Soil.206_1059977 JE.Soil.206_1092605 JE.Soil.206_1209143 JE.Soil.206_1287628 JE.Soil.206_741063 JE.Soil.210_187459 JE.Soil.210_222829 JE.Soil.210_329850 JE.Soil.210_343107 JE.Soil.210_351881 JE.Soil.210_394558 JE.Soil.210_456708 JE.Soil.210_521366 JE.Soil.210_628820 JE.Soil.210_92350 JE.Soil.211_1586209 JE.Soil.211_2370233 JE.Soil.211_2537111 JE.Soil.211_3630913 JE.Soil.214_204452 JE.Soil.214_2403066 JE.Soil.214_941343 JE.Soil.218_1663169 JE.Soil.218_695431 JE.Soil.219_1204299 JE.Soil.219_2062548 JE.Soil.222_1641682 JE.Soil.222_1800989 JE.Soil.222_2147122 JE.Soil.222_2369457 JE.Soil.222_2676206 JE.Soil.222_279758 JE.Soil.222_862071 JE.Soil.223_2110280 JE.Soil.22_1118554 JE.Soil.22_1444199 JE.Soil.22_731848 JE.Soil.22_925511 JE.Soil.23_1058401 JE.Soil.24_534987 JE.Soil.26_1044190 JE.Soil.26_1308122 JE.Soil.26_2070778 JE.Soil.26_3032 JE.Soil.26_42434 JE.Soil.26_475524 JE.Soil.26_481464 JE.Soil.26_595423 JE.Soil.26_930574 JE.Soil.26_932331 JE.Soil.2_1329963 JE.Soil.2_1394817 JE.Soil.2_30629 JE.Soil.2_407727 JE.Soil.2_426074 JE.Soil.2_44384 JE.Soil.2_56844 JE.Soil.2_925546 JE.Soil.30_1043611 JE.Soil.30_1159929 JE.Soil.30_1554861 JE.Soil.30_1856372 JE.Soil.30_223650 JE.Soil.30_2279086 JE.Soil.30_238687 JE.Soil.30_2414476 JE.Soil.30_2459974 JE.Soil.30_2966655 JE.Soil.30_3076112 JE.Soil.314_1414061 JE.Soil.314_458293 JE.Soil.314_618775 JE.Soil.32_484573 JE.Soil.34_1219354 JE.Soil.34_1486245 JE.Soil.34_2095771 JE.Soil.34_2242229 JE.Soil.34_2394997 JE.Soil.34_259110 JE.Soil.34_3060112 JE.Soil.34_3217849 JE.Soil.34_3447876 JE.Soil.34_3995651 JE.Soil.34_690226 JE.Soil.34_846240 JE.Soil.34_922153 JE.Soil.35_997524 JE.Soil.38_227559 JE.Soil.38_2661692 JE.Soil.38_437875 JE.Soil.3_2579201 JE.Soil.42_1857603 JE.Soil.42_1946359 JE.Soil.42_2580481 JE.Soil.42_505513 JE.Soil.42_538126 JE.Soil.42_853759 JE.Soil.42_915253 JE.Soil.43_262069 JE.Soil.46_2433761 JE.Soil.59_2303962 JE.Soil.6_1000443 JE.Soil.6_1354039 JE.Soil.6_1624158 JE.Soil.6_1748093 JE.Soil.6_2445914 JE.Soil.6_2669047 JE.Soil.6_730926 JE.Soil.6_869532 JE.Soil.6_988577 JE.Soil.7_1004267 JE.Soil.7_121569 JE.Soil.95_1331969 JE.Soil.95_1472702 JE.Lundberg.136_774368 JE.Lundberg.169_418823 JE.Lundberg.172_140154 JE.Lundberg.172_365186 JE.Lundberg.172_599193 JE.Lundberg.172_885349 JE.Lundberg.172_1285383 JE.Lundberg.172_1449553 JE.Lundberg.173_906279 JE.Lundberg.175_890758 JE.Lundberg.175_891027 JE.Lundberg.175_918875 JE.Lundberg.176_440687 JE.Lundberg.176_949072 JE.Lundberg.176_2065632 JE.Lundberg.176_2375985 JE.Lundberg.177_33092 JE.Lundberg.177_1197991 JE.Lundberg.181_110089 JE.Lundberg.181_344699 JE.Lundberg.181_943423 JE.Lundberg.181_1075235 JE.Lundberg.182_316285 JE.Lundberg.182_429698 JE.Lundberg.182_657858 JE.Lundberg.182_705840 JE.Lundberg.182_733892 JE.Lundberg.182_1048320 JE.Lundberg.182_1155411 JE.Lundberg.187_76442 JE.Lundberg.187_76663 JE.Lundberg.187_80072 JE.Lundberg.187_269093 JE.Lundberg.187_379901 JE.Lundberg.187_544718 JE.Lundberg.187_601185 JE.Lundberg.187_681551 JE.Lundberg.187_819257 JE.Lundberg.187_913865 JE.Lundberg.187_1263138 JE.Lundberg.187_1483908 JE.Lundberg.187_1543525 JE.Lundberg.187_1543717 JE.Lundberg.188_146655 JE.Lundberg.189_647997 JE.Lundberg.189_653573 JE.Lundberg.190_254525 JE.Lundberg.190_791517 JE.Lundberg.191_394773 JE.Lundberg.191_657728 JE.Lundberg.191_867674 JE.Lundberg.191_955737 JE.Lundberg.191_1022640 JE.Lundberg.191_1568184 JE.Lundberg.22_1117953 JE.Lundberg.43_612126 JE.Lundberg.44_518943 JE.Lundberg.49_226339 JE.Lundberg.49_372338 JE.Lundberg.49_454125 JE.Lundberg.49_511011 JE.Lundberg.49_848726 JE.Lundberg.49_1088151 JE.Lundberg.49_1109308 JE.Lundberg.49_1114768 JE.Lundberg.49_1423373 JE.Lundberg.50_193372 JE.Lundberg.50_201805 JE.Lundberg.50_1330664 JE.Lundberg.52_725879 JE.Lundberg.52_1366760 JE.Lundberg.52_1691599 JE.Lundberg.52_1860277 JE.Lundberg.53_2221943 JE.Lundberg.53_2240229 JE.Lundberg.55_176728 JE.Lundberg.55_486281 JE.Lundberg.55_526442 JE.Lundberg.55_526538 JE.Lundberg.55_652135 JE.Lundberg.55_677228 JE.Lundberg.55_872526 JE.Lundberg.55_1060081 JE.Lundberg.55_1443628 JE.Lundberg.55_1465725 JE.Lundberg.55_1594035 JE.Lundberg.56_264419 JE.Lundberg.56_1386311 JE.Lundberg.57_106000 JE.Lundberg.58_27888 JE.Lundberg.58_95242 JE.Lundberg.58_106397 JE.Lundberg.58_194042 JE.Lundberg.58_216862 JE.Lundberg.58_231212 JE.Lundberg.58_354730 JE.Lundberg.58_367164 JE.Lundberg.58_409681 JE.Lundberg.58_465851 JE.Lundberg.58_476418 JE.Lundberg.58_543924 JE.Lundberg.58_785594 JE.Lundberg.58_1040873 JE.Lundberg.58_1079291 JE.Lundberg.58_1134259 JE.Lundberg.58_1168367 JE.Lundberg.58_1263049 JE.Lundberg.58_1280364 JE.Lundberg.58_1350673 JE.Lundberg.58_1384630 JE.Lundberg.58_1384750 JE.Lundberg.58_1576627 JE.Lundberg.58_1620289 JE.Lundberg.58_1640739 JE.Lundberg.58_1675172 JE.Lundberg.58_1697750 JE.Lundberg.58_1700259 JE.Lundberg.58_1709982 JE.Lundberg.58_1835512 JE.Lundberg.58_2127336 JE.Lundberg.58_2128042 JE.Lundberg.59_274960 JE.Lundberg.59_673406 JE.Lundberg.59_780583 JE.Lundberg.59_981589 JE.Lundberg.59_1316538 JE.Lundberg.59_1637613 JE.Lundberg.59_1701245 JE.Lundberg.59_1873094 JE.Lundberg.59_1956054 JE.Lundberg.60_1619862 JE.Lundberg.60_1686073 JE.Lundberg.60_1712704 JE.Lundberg.61_79854 JE.Lundberg.61_241399 JE.Lundberg.61_297720 JE.Lundberg.61_472188 JE.Lundberg.61_657048 JE.Lundberg.61_657262 JE.Lundberg.61_776572 JE.Lundberg.61_782735 JE.Lundberg.61_792086 JE.Lundberg.61_821341 JE.Lundberg.61_959136 JE.Lundberg.61_1036345 JE.Lundberg.61_1077906 JE.Lundberg.61_1344344 JE.Lundberg.61_1353742 JE.Lundberg.61_1374294 JE.Lundberg.61_1523898 JE.Lundberg.61_1594866 JE.Lundberg.61_1611088 JE.Lundberg.61_1613476 JE.Lundberg.61_1709899 JE.Lundberg.61_1726502 JE.Lundberg.61_1788880 JE.Lundberg.61_1925412 JE.Lundberg.61_1942689 JE.Lundberg.61_1942785 JE.Lundberg.61_1987960 JE.Lundberg.62_59076 JE.Lundberg.62_851438 JE.Lundberg.62_1038845 JE.Lundberg.62_1578913 JE.Lundberg.63_555051 JE.Lundberg.63_1320894 JE.Lundberg.64_87516 JE.Lundberg.64_280803 JE.Lundberg.64_312588 JE.Lundberg.64_433780 JE.Lundberg.64_475520 JE.Lundberg.64_829778 JE.Lundberg.64_1105141 JE.Lundberg.64_1147341 JE.Lundberg.64_1245258 JE.Lundberg.64_1377345 JE.Lundberg.64_1501008 JE.Lundberg.64_1558690 JE.Lundberg.64_1844573 JE.Lundberg.64_1958736 JE.Lundberg.64_2348657 JE.Lundberg.65_218668 JE.Lundberg.65_620554 JE.Lundberg.65_946500 JE.Lundberg.65_1631456 JE.Lundberg.65_1746750 JE.Lundberg.66_440769 JE.Lundberg.67_206256 JE.Lundberg.67_538329 JE.Lundberg.67_582060 JE.Lundberg.67_927183 JE.Lundberg.67_1029740 JE.Lundberg.67_1048981 JE.Lundberg.67_1630683 JE.Lundberg.67_1750424 JE.Lundberg.68_302916 JE.Lundberg.68_430369 JE.Lundberg.68_588076 JE.Lundberg.68_589102 JE.Lundberg.68_1185918 JE.Lundberg.68_1493417 JE.Lundberg.68_1574566 JE.Lundberg.68_2160009 JE.Lundberg.70_279608 JE.Lundberg.70_684059 JE.Lundberg.70_765469 JE.Lundberg.70_796384 JE.Lundberg.70_824825 JE.Lundberg.70_1150038 JE.Lundberg.70_1229384 JE.Lundberg.70_1280761 JE.Lundberg.70_1565900 JE.Lundberg.70_1724672 JE.Lundberg.70_1728591 JE.Lundberg.73_7065 JE.Lundberg.73_704014 JE.Lundberg.73_842021 JE.Lundberg.73_950337 JE.Lundberg.73_1137874 JE.Lundberg.73_1255450 JE.Lundberg.74_213854 JE.Lundberg.75_989165 JE.Lundberg.76_269882 JE.Lundberg.76_325611 JE.Lundberg.76_325823 JE.Lundberg.76_413735 JE.Lundberg.76_562817 JE.Lundberg.76_660429 JE.Lundberg.76_987493 JE.Lundberg.76_1011768 JE.Lundberg.76_1188819 JE.Lundberg.76_1566985 JE.Lundberg.77_161323 JE.Lundberg.77_166429 JE.Lundberg.77_244690 JE.Lundberg.77_282289 JE.Lundberg.77_498965 JE.Lundberg.77_501354 JE.Lundberg.77_542735 JE.Lundberg.77_543265 JE.Lundberg.77_782782 JE.Lundberg.77_1015369 JE.Lundberg.77_1216737 JE.Lundberg.77_1297886 JE.Lundberg.77_1308858 JE.Lundberg.77_1323843 JE.Lundberg.77_1366826 JE.Lundberg.77_1394174 JE.Lundberg.77_1403792 JE.Lundberg.77_1775338 JE.Lundberg.77_1796442 JE.Lundberg.77_1995055 JE.Lundberg.77_2034594 JE.Lundberg.77_2174487 JE.Lundberg.77_2219934 JE.Lundberg.77_2237673 JE.Lundberg.77_2319043 JE.Lundberg.78_942512 JE.Lundberg.79_22432 JE.Lundberg.79_37094 JE.Lundberg.79_38141 JE.Lundberg.79_38226 JE.Lundberg.79_154709 JE.Lundberg.79_204826 JE.Lundberg.79_204892 JE.Lundberg.79_386260 JE.Lundberg.79_439848 JE.Lundberg.79_468779 JE.Lundberg.79_703810 JE.Lundberg.79_941269 JE.Lundberg.79_1166226 JE.Lundberg.79_1166390 JE.Lundberg.79_1206983 JE.Lundberg.79_1637115 JE.Lundberg.7_1743718 JE.Lundberg.80_322325 JE.Lundberg.80_587109 JE.Lundberg.80_608066 JE.Lundberg.80_856667 JE.Lundberg.80_1172268 JE.Lundberg.80_1307997 JE.Lundberg.82_44601 JE.Lundberg.82_51988 JE.Lundberg.82_72142 JE.Lundberg.82_93859 JE.Lundberg.82_329600 JE.Lundberg.82_374567 JE.Lundberg.82_379880 JE.Lundberg.82_439390 JE.Lundberg.82_575196 JE.Lundberg.82_609038 JE.Lundberg.82_701158 JE.Lundberg.82_915985 JE.Lundberg.85_657186 JE.Lundberg.85_1024551 JE.Lundberg.85_1499650 JE.Lundberg.85_1681186 JE.Lundberg.85_2485497 JE.Lundberg.85_2584003 JE.Lundberg.85_2730638 JE.Lundberg.85_2737730 JE.Lundberg.85_2779217 JE.Lundberg.85_3005522 JE.Lundberg.85_3132344 JE.Lundberg.85_3159500 JE.Lundberg.85_4310698 JE.Lundberg.85_4418063 JE.Lundberg.85_4449066 JE.Lundberg.85_4741355 JE.Lundberg.85_5476769 JE.Lundberg.85_5535588 JE.Lundberg.85_5535679 JE.Lundberg.85_5797175 JE.Lundberg.85_5877851 JE.Lundberg.86_844639 JE.Lundberg.86_1628775 JE.Lundberg.88_94272 JE.Lundberg.88_266931 JE.Lundberg.88_387669 JE.Lundberg.88_410932 JE.Lundberg.88_434053 JE.Lundberg.88_443539 JE.Lundberg.88_460597 JE.Lundberg.88_518141 JE.Lundberg.88_575936 JE.Lundberg.88_592061 JE.Lundberg.88_659799 JE.Lundberg.88_660072 JE.Lundberg.88_702849 JE.Lundberg.88_919555 JE.Lundberg.88_1014189 JE.Lundberg.88_1038645 JE.Lundberg.88_1066722 JE.Lundberg.88_1114345 JE.Lundberg.88_1130241 JE.Lundberg.88_1183146 JE.Lundberg.88_1239857 JE.Lundberg.89_1196450 JE.Lundberg.89_1242770 JE.Lundberg.89_1243474 JE.Lundberg.89_1458764 JE.Lundberg.89_1729813 JE.Lundberg.89_1732040 JE.Lundberg.89_1732254 JE.Lundberg.90_570643 JE.Lundberg.90_570776 JE.Lundberg.91_108989 JE.Lundberg.91_174381 JE.Lundberg.91_543679 JE.Lundberg.91_618010 JE.Lundberg.91_746234 JE.Lundberg.91_1050890 JE.Lundberg.91_1288238 JE.Lundberg.91_1311045 JE.Lundberg.91_1443118 JE.Lundberg.91_1517999 JE.Lundberg.91_1645973 JE.Lundberg.94_36535 JE.Lundberg.94_138282 JE.Lundberg.94_167301 JE.Lundberg.94_196047 JE.Lundberg.94_198391 JE.Lundberg.94_198527 JE.Lundberg.94_259212 JE.Lundberg.94_378108 JE.Lundberg.94_676805 JE.Lundberg.94_676842 JE.Lundberg.94_835784 JE.Lundberg.94_878837 JE.Lundberg.94_986140 JE.Lundberg.94_1103487 JE.Lundberg.94_1143131 JE.Lundberg.94_1271095 JE.Lundberg.95_136784 JE.Lundberg.95_190392 JE.Lundberg.95_190564 JE.Lundberg.95_498506 JE.Lundberg.95_498598 JE.Lundberg.95_533559 JE.Lundberg.95_549208 JE.Lundberg.95_741344 JE.Lundberg.95_1223900 JE.Lundberg.95_1421002 JE.Lundberg.95_1501078 JE.Lundberg.95_1501358 JE.Lundberg.95_1556373 JE.Lundberg.95_1676132 JE.Lundberg.95_1778902 JE.Lundberg.96_697354 JE.Lundberg.96_976487 JE.Lundberg.96_990010 JE.Soil.118_716486 JE.Soil.127_263234 JE.Soil.127_965592 JE.Soil.127_1237526 JE.Soil.127_1383133 JE.Soil.127_1545210 JE.Soil.127_1698327 JE.Soil.127_1793414 JE.Soil.127_1821199 JE.Soil.127_2278407 JE.Soil.127_2278537 JE.Soil.127_2620537 JE.Soil.127_2777551 JE.Soil.127_2785482 JE.Soil.127_2814816 JE.Soil.131_1328552 JE.Soil.131_1496896 JE.Soil.131_1641663 JE.Soil.131_1856982 JE.Soil.131_3037832 JE.Soil.131_3037952 JE.Soil.131_4155991 JE.Soil.131_4156041 JE.Soil.131_4216796 JE.Soil.131_4252347 JE.Soil.131_5618060 JE.Soil.134_2791372 JE.Soil.135_18379 JE.Soil.135_263861 JE.Soil.135_416694 JE.Soil.135_818864 JE.Soil.135_1443034 JE.Soil.135_1592637 JE.Soil.135_1628183 JE.Soil.135_1686328 JE.Soil.135_1740475 JE.Soil.135_1810254 JE.Soil.135_1821414 JE.Soil.135_1845496 JE.Soil.135_1891301 JE.Soil.135_1992030 JE.Soil.135_2457022 JE.Soil.135_2707817 JE.Soil.135_2735931 JE.Soil.135_2893953 JE.Soil.135_3124466 JE.Soil.135_3153868 JE.Soil.135_3548370 JE.Soil.135_3703251 JE.Soil.135_3949155 JE.Soil.139_565030 JE.Soil.139_855283 JE.Soil.139_855439 JE.Soil.139_2230171 JE.Soil.143_84495 JE.Soil.143_84640 JE.Soil.143_91580 JE.Soil.143_224768 JE.Soil.143_323731 JE.Soil.143_383771 JE.Soil.143_485236 JE.Soil.143_705957 JE.Soil.143_1426034 JE.Soil.143_1988816 JE.Soil.143_2009023 JE.Soil.143_2241722 JE.Soil.143_2344199 JE.Soil.143_2585892 JE.Soil.143_2668073 JE.Soil.14_13686 JE.Soil.14_97975 JE.Soil.14_110601 JE.Soil.14_110799 JE.Soil.14_120194 JE.Soil.14_204323 JE.Soil.14_371293 JE.Soil.14_424526 JE.Soil.14_628428 JE.Soil.14_701519 JE.Soil.14_773404 JE.Soil.14_787847 JE.Soil.14_870493 JE.Soil.14_909009 JE.Soil.14_945040 JE.Soil.14_1028503 JE.Soil.14_1045054 JE.Soil.14_1094347 JE.Soil.14_1163778 JE.Soil.14_1520975 JE.Soil.14_1580393 JE.Soil.14_1585670 JE.Soil.14_1801476 JE.Soil.14_1911202 JE.Soil.14_2158724 JE.Soil.14_2250838 JE.Soil.14_2343330 JE.Soil.14_2414667 JE.Soil.14_2431455 JE.Soil.14_2432920 JE.Soil.15_80872 JE.Soil.15_318269 JE.Soil.15_337673 JE.Soil.15_521316 JE.Soil.15_671066 JE.Soil.15_1104076 JE.Soil.15_1482584 JE.Soil.15_1691651 JE.Soil.16_755273 JE.Soil.178_3668 JE.Soil.178_30512 JE.Soil.178_39513 JE.Soil.178_58253 JE.Soil.178_61719 JE.Soil.178_83298 JE.Soil.178_104138 JE.Soil.178_113198 JE.Soil.178_149736 JE.Soil.178_160789 JE.Soil.178_163592 JE.Soil.178_188533 JE.Soil.178_198024 JE.Soil.178_202739 JE.Soil.178_240081 JE.Soil.178_254587 JE.Soil.178_264527 JE.Soil.178_275632 JE.Soil.178_322807 JE.Soil.178_327165 JE.Soil.178_361547 JE.Soil.178_375331 JE.Soil.178_440118 JE.Soil.178_440722 JE.Soil.178_462736 JE.Soil.178_471686 JE.Soil.178_489404 JE.Soil.178_496215 JE.Soil.178_514427 JE.Soil.178_518772 JE.Soil.178_527617 JE.Soil.178_537425 JE.Soil.178_539208 JE.Soil.178_558031 JE.Soil.178_577280 JE.Soil.178_589854 JE.Soil.178_615069 JE.Soil.178_619779 JE.Soil.178_628735 JE.Soil.178_635985 JE.Soil.178_641334 JE.Soil.178_685593 JE.Soil.178_742992 JE.Soil.178_751906 JE.Soil.178_773626 JE.Soil.178_821599 JE.Soil.178_838615 JE.Soil.178_846235 JE.Soil.178_876809 JE.Soil.178_891855 JE.Soil.178_968125 JE.Soil.178_998014 JE.Soil.178_998212 JE.Soil.178_999298 JE.Soil.178_1008885 JE.Soil.179_115594 JE.Soil.179_120587 JE.Soil.179_272612 JE.Soil.179_314421 JE.Soil.179_421027 JE.Soil.179_447523 JE.Soil.179_497417 JE.Soil.179_802382 JE.Soil.179_1073784 JE.Soil.179_1209436 JE.Soil.179_1230132 JE.Soil.179_1549860 JE.Soil.179_1681590 JE.Soil.179_1868700 JE.Soil.179_1890988 JE.Soil.179_2232267 JE.Soil.180_1630590 JE.Soil.182_15989 JE.Soil.182_52919 JE.Soil.182_53252 JE.Soil.182_59196 JE.Soil.182_79868 JE.Soil.182_188160 JE.Soil.182_293636 JE.Soil.182_294028 JE.Soil.182_309981 JE.Soil.182_337553 JE.Soil.182_343232 JE.Soil.182_345358 JE.Soil.182_367298 JE.Soil.182_371279 JE.Soil.182_372242 JE.Soil.182_422723 JE.Soil.182_450782 JE.Soil.182_464285 JE.Soil.182_476415 JE.Soil.182_476966 JE.Soil.182_557818 JE.Soil.182_570893 JE.Soil.182_579169 JE.Soil.182_593461 JE.Soil.182_599683 JE.Soil.182_600503 JE.Soil.182_605038 JE.Soil.182_605318 JE.Soil.182_690555 JE.Soil.182_747862 JE.Soil.182_761805 JE.Soil.182_761905 JE.Soil.182_762733 JE.Soil.182_766073 JE.Soil.182_808687 JE.Soil.182_818501 JE.Soil.182_871161 JE.Soil.182_898639 JE.Soil.182_974300 JE.Soil.182_996693 JE.Soil.182_1020282 JE.Soil.182_1082506 JE.Soil.182_1126788 JE.Soil.182_1155105 JE.Soil.182_1196804 JE.Soil.182_1200098 JE.Soil.182_1260911 JE.Soil.182_1293903 JE.Soil.182_1301270 JE.Soil.182_1393908 JE.Soil.182_1400852 JE.Soil.182_1513262 JE.Soil.182_1513522 JE.Soil.182_1525131 JE.Soil.182_1525302 JE.Soil.182_1543571 JE.Soil.182_1561389 JE.Soil.182_1561629 JE.Soil.182_1610141 JE.Soil.182_1614912 JE.Soil.182_1657364 JE.Soil.182_1671587 JE.Soil.182_1726012 JE.Soil.182_1768182 JE.Soil.182_1771930 JE.Soil.182_1772026 JE.Soil.182_1818794 JE.Soil.182_1835398 JE.Soil.182_1856186 JE.Soil.182_1879816 JE.Soil.182_1904845 JE.Soil.182_1906051 JE.Soil.182_1913992 JE.Soil.182_1922876 JE.Soil.182_1940570 JE.Soil.182_1959025 JE.Soil.182_1980846 JE.Soil.182_2026704 JE.Soil.182_2058750 JE.Soil.183_100495 JE.Soil.183_155121 JE.Soil.183_190420 JE.Soil.183_211692 JE.Soil.183_211933 JE.Soil.183_369200 JE.Soil.183_372017 JE.Soil.183_379178 JE.Soil.183_381261 JE.Soil.183_386945 JE.Soil.183_461498 JE.Soil.183_474777 JE.Soil.183_571004 JE.Soil.183_615532 JE.Soil.183_648678 JE.Soil.183_682306 JE.Soil.183_692194 JE.Soil.183_723084 JE.Soil.183_745543 JE.Soil.183_806413 JE.Soil.183_841500 JE.Soil.183_946760 JE.Soil.183_946912 JE.Soil.183_1041335 JE.Soil.183_1057237 JE.Soil.183_1206455 JE.Soil.183_1285650 JE.Soil.183_1362104 JE.Soil.183_1408601 JE.Soil.183_1463163 JE.Soil.183_1469845 JE.Soil.183_1499204 JE.Soil.183_1511890 JE.Soil.186_28200 JE.Soil.186_37644 JE.Soil.186_95669 JE.Soil.186_105448 JE.Soil.186_265031 JE.Soil.186_274200 JE.Soil.186_322936 JE.Soil.186_323355 JE.Soil.186_325001 JE.Soil.186_331722 JE.Soil.186_383777 JE.Soil.186_410488 JE.Soil.186_506552 JE.Soil.186_573519 JE.Soil.186_578141 JE.Soil.186_580463 JE.Soil.186_599581 JE.Soil.186_643294 JE.Soil.186_716260 JE.Soil.186_760427 JE.Soil.186_795627 JE.Soil.186_889669 JE.Soil.186_897180 JE.Soil.186_942179 JE.Soil.186_987788 JE.Soil.186_989555 JE.Soil.186_991217 JE.Soil.186_1042075 JE.Soil.186_1129405 JE.Soil.186_1135933 JE.Soil.186_1141218 JE.Soil.186_1183266 JE.Soil.186_1226540 JE.Soil.186_1233909 JE.Soil.186_1332135 JE.Soil.186_1406884 JE.Soil.186_1407718 JE.Soil.186_1457519 JE.Soil.186_1486499 JE.Soil.186_1511007 JE.Soil.186_1560417 JE.Soil.186_1613931 JE.Soil.186_1630685 JE.Soil.186_1641437 JE.Soil.186_1677842 JE.Soil.186_1681561 JE.Soil.186_1730532 JE.Soil.186_1823813 JE.Soil.186_1869809 JE.Soil.186_1903974 JE.Soil.186_1935917 JE.Soil.186_2008219 JE.Soil.186_2024801 JE.Soil.187_305027 JE.Soil.187_478538 JE.Soil.187_692677 JE.Soil.187_780329 JE.Soil.187_833740 JE.Soil.187_991390 JE.Soil.187_1039704 JE.Soil.187_1045900 JE.Soil.187_1046080 JE.Soil.187_1053262 JE.Soil.187_1127915 JE.Soil.187_1303967 JE.Soil.187_1317779 JE.Soil.187_1343829 JE.Soil.187_1723887 JE.Soil.187_1934213 JE.Soil.187_2012070 JE.Soil.188_734002 JE.Soil.18_98428 JE.Soil.18_141520 JE.Soil.18_146846 JE.Soil.18_429545 JE.Soil.18_615002 JE.Soil.18_782868 JE.Soil.18_805415 JE.Soil.18_1015534 JE.Soil.18_1058546 JE.Soil.18_1126179 JE.Soil.18_1149191 JE.Soil.18_1274381 JE.Soil.18_1439196 JE.Soil.18_1578566 JE.Soil.18_1578654 JE.Soil.18_1578803 JE.Soil.18_1612101 JE.Soil.18_1626852 JE.Soil.18_1643424 JE.Soil.18_1814126 JE.Soil.18_1894127 JE.Soil.18_2164162 JE.Soil.18_2203560 JE.Soil.18_2484293 JE.Soil.18_2487093 JE.Soil.18_2635253 JE.Soil.18_2652907 JE.Soil.18_2690283 JE.Soil.18_2718563 JE.Soil.18_2804204 JE.Soil.190_92865 JE.Soil.190_409761 JE.Soil.190_481068 JE.Soil.190_732772 JE.Soil.190_779162 JE.Soil.190_948720 JE.Soil.190_1115431 JE.Soil.190_1140289 JE.Soil.190_1246064 JE.Soil.190_1254679 JE.Soil.190_1397689 JE.Soil.190_1399374 JE.Soil.190_1409879 JE.Soil.190_1455343 JE.Soil.190_1524899 JE.Soil.190_1620186 JE.Soil.190_1674260 JE.Soil.190_1867523 JE.Soil.190_1927139 JE.Soil.190_1930594 JE.Soil.190_2057552 JE.Soil.190_2317234 JE.Soil.190_2347768 JE.Soil.190_2372612 JE.Soil.190_2619793 JE.Soil.190_2693940 JE.Soil.190_2694325 JE.Soil.190_2736533 JE.Soil.190_3104155 JE.Soil.190_3119552 JE.Soil.190_3152782 JE.Soil.190_3316762 JE.Soil.191_306520 JE.Soil.191_366316 JE.Soil.191_539387 JE.Soil.191_634295 JE.Soil.191_707428 JE.Soil.191_716144 JE.Soil.191_722517 JE.Soil.191_826830 JE.Soil.191_962224 JE.Soil.191_1027777 JE.Soil.191_1108470 JE.Soil.191_1124179 JE.Soil.191_1154480 JE.Soil.191_1157219 JE.Soil.191_1241166 JE.Soil.191_1247837 JE.Soil.191_1453175 JE.Soil.191_1696237 JE.Soil.191_1863565 JE.Soil.191_1992276 JE.Soil.194_74722 JE.Soil.194_75146 JE.Soil.194_138570 JE.Soil.194_166649 JE.Soil.194_381256 JE.Soil.194_421825 JE.Soil.194_442316 JE.Soil.194_574102 JE.Soil.194_574397 JE.Soil.194_595796 JE.Soil.194_616442 JE.Soil.194_816341 JE.Soil.194_887180 JE.Soil.194_887349 JE.Soil.194_936217 JE.Soil.194_956358 JE.Soil.194_1074525 JE.Soil.194_1288430 JE.Soil.194_1676963 JE.Soil.194_1740725 JE.Soil.194_1757297 JE.Soil.194_1872060 JE.Soil.194_1905526 JE.Soil.194_2055510 JE.Soil.194_2154502 JE.Soil.194_2166775 JE.Soil.194_2372976 JE.Soil.194_2469867 JE.Soil.194_2596405 JE.Soil.194_2664507 JE.Soil.194_2739141 JE.Soil.194_3037806 JE.Soil.194_3096967 JE.Soil.194_3154589 JE.Soil.194_3362654 JE.Soil.194_3691274 JE.Soil.194_3773431 JE.Soil.194_3871217 JE.Soil.194_3873671 JE.Soil.194_4088120 JE.Soil.194_4187283 JE.Soil.194_4768690 JE.Soil.195_61985 JE.Soil.195_238535 JE.Soil.195_324545 JE.Soil.195_346812 JE.Soil.195_545378 JE.Soil.195_590305 JE.Soil.195_639558 JE.Soil.195_640129 JE.Soil.195_697003 JE.Soil.195_718978 JE.Soil.195_773613 JE.Soil.195_879461 JE.Soil.195_1173160 JE.Soil.195_1223937 JE.Soil.195_1429299 JE.Soil.195_1569988 JE.Soil.195_1609225 JE.Soil.195_1683771 JE.Soil.195_1745126 JE.Soil.195_1782208 JE.Soil.195_1791501 JE.Soil.195_1845354 JE.Soil.195_2052726 JE.Soil.195_2182032 JE.Soil.195_2202427 JE.Soil.196_624909 JE.Soil.198_15741 JE.Soil.198_105851 JE.Soil.198_105909 JE.Soil.198_111982 JE.Soil.198_118166 JE.Soil.198_119657 JE.Soil.198_152617 JE.Soil.198_168864 JE.Soil.198_195263 JE.Soil.198_215048 JE.Soil.198_252455 JE.Soil.198_266168 JE.Soil.198_272762 JE.Soil.198_274693 JE.Soil.198_292022 JE.Soil.198_293091 JE.Soil.198_319270 JE.Soil.198_319748 JE.Soil.198_327368 JE.Soil.198_327517 JE.Soil.198_347221 JE.Soil.198_358672 JE.Soil.198_363094 JE.Soil.198_410813 JE.Soil.198_442674 JE.Soil.198_528517 JE.Soil.198_537894 JE.Soil.198_539546 JE.Soil.198_540406 JE.Soil.198_540629 JE.Soil.198_543997 JE.Soil.198_544328 JE.Soil.198_548744 JE.Soil.198_564723 JE.Soil.198_577008 JE.Soil.198_578949 JE.Soil.198_616188 JE.Soil.198_616193 JE.Soil.198_626114 JE.Soil.198_659539 JE.Soil.198_676641 JE.Soil.198_694886 JE.Soil.198_697621 JE.Soil.198_699571 JE.Soil.198_709524 JE.Soil.198_759500 JE.Soil.198_765247 JE.Soil.198_785436 JE.Soil.198_845411 JE.Soil.198_856839 JE.Soil.198_909775 JE.Soil.198_918017 JE.Soil.198_930093 JE.Soil.198_948642 JE.Soil.198_951684 JE.Soil.198_970563 JE.Soil.198_1015364 JE.Soil.198_1017119 JE.Soil.198_1052118 JE.Soil.198_1060190 JE.Soil.198_1071010 JE.Soil.198_1079795 JE.Soil.198_1114880 JE.Soil.198_1124857 JE.Soil.198_1134029 JE.Soil.198_1199334 JE.Soil.198_1199589 JE.Soil.198_1213235 JE.Soil.198_1301649 JE.Soil.198_1322124 JE.Soil.198_1357064 JE.Soil.198_1399045 JE.Soil.198_1489397 JE.Soil.198_1523406 JE.Soil.198_1542639 JE.Soil.198_1557060 JE.Soil.198_1557414 JE.Soil.198_1585989 JE.Soil.198_1603918 JE.Soil.198_1604420 JE.Soil.198_1619902 JE.Soil.198_1621270 JE.Soil.19_80294 JE.Soil.19_302649 JE.Soil.19_421193 JE.Soil.19_559996 JE.Soil.19_1509650 JE.Soil.19_1524711 JE.Soil.19_1831933 JE.Soil.200_324551 JE.Soil.202_20035 JE.Soil.202_26703 JE.Soil.202_32057 JE.Soil.202_37782 JE.Soil.202_55255 JE.Soil.202_84138 JE.Soil.202_96952 JE.Soil.202_133320 JE.Soil.202_211314 JE.Soil.202_224491 JE.Soil.202_233895 JE.Soil.202_333471 JE.Soil.202_333725 JE.Soil.202_378290 JE.Soil.202_395582 JE.Soil.202_398115 JE.Soil.202_406859 JE.Soil.202_437207 JE.Soil.202_475754 JE.Soil.202_477026 JE.Soil.202_498652 JE.Soil.202_518120 JE.Soil.202_543919 JE.Soil.202_549766 JE.Soil.202_554084 JE.Soil.202_557189 JE.Soil.202_557261 JE.Soil.202_559044 JE.Soil.202_581903 JE.Soil.202_595569 JE.Soil.202_604243 JE.Soil.202_604347 JE.Soil.202_698235 JE.Soil.202_730767 JE.Soil.202_750890 JE.Soil.202_756176 JE.Soil.202_770203 JE.Soil.202_770221 JE.Soil.202_780843 JE.Soil.202_780975 JE.Soil.202_797546 JE.Soil.202_829621 JE.Soil.202_830605 JE.Soil.202_830714 JE.Soil.202_831258 JE.Soil.202_861056 JE.Soil.202_906439 JE.Soil.202_923766 JE.Soil.202_1000203 JE.Soil.202_1002757 JE.Soil.204_1199985 JE.Soil.206_8450 JE.Soil.206_211571 JE.Soil.206_279754 JE.Soil.206_326039 JE.Soil.206_328624 JE.Soil.206_462424 JE.Soil.206_469543 JE.Soil.206_523979 JE.Soil.206_567020 JE.Soil.206_582349 JE.Soil.206_615094 JE.Soil.206_618478 JE.Soil.206_638690 JE.Soil.206_654120 JE.Soil.206_658095 JE.Soil.206_709351 JE.Soil.206_744223 JE.Soil.206_830201 JE.Soil.206_857472 JE.Soil.206_874289 JE.Soil.206_957127 JE.Soil.206_980439 JE.Soil.206_986619 JE.Soil.206_999335 JE.Soil.206_1004278 JE.Soil.206_1007621 JE.Soil.206_1017409 JE.Soil.206_1103072 JE.Soil.206_1153912 JE.Soil.206_1210329 JE.Soil.206_1276813 JE.Soil.206_1310432 JE.Soil.206_1334652 JE.Soil.206_1360736 JE.Soil.206_1366963 JE.Soil.206_1434173 JE.Soil.206_1444398 JE.Soil.206_1485595 JE.Soil.206_1498206 JE.Soil.206_1516481 JE.Soil.206_1643876 JE.Soil.206_1673268 JE.Soil.206_1736382 JE.Soil.206_1736935 JE.Soil.206_1754152 JE.Soil.206_1762126 JE.Soil.206_1793444 JE.Soil.206_1794056 JE.Soil.206_1826055 JE.Soil.206_1826374 JE.Soil.206_1855583 JE.Soil.206_1879684 JE.Soil.206_1885746 JE.Soil.20_1310867 JE.Soil.20_1329970 JE.Soil.210_4715 JE.Soil.210_21319 JE.Soil.210_27770 JE.Soil.210_33019 JE.Soil.210_43605 JE.Soil.210_77916 JE.Soil.210_80812 JE.Soil.210_80820 JE.Soil.210_84452 JE.Soil.210_85107 JE.Soil.210_115935 JE.Soil.210_163520 JE.Soil.210_197601 JE.Soil.210_216533 JE.Soil.210_248274 JE.Soil.210_291702 JE.Soil.210_291778 JE.Soil.210_322657 JE.Soil.210_346235 JE.Soil.210_351605 JE.Soil.210_361653 JE.Soil.210_366293 JE.Soil.210_399615 JE.Soil.210_412030 JE.Soil.210_413838 JE.Soil.210_426067 JE.Soil.210_438393 JE.Soil.210_470890 JE.Soil.210_521305 JE.Soil.210_547213 JE.Soil.210_557088 JE.Soil.210_569707 JE.Soil.210_579759 JE.Soil.210_601326 JE.Soil.210_605513 JE.Soil.210_612563 JE.Soil.210_620305 JE.Soil.210_637145 JE.Soil.210_746262 JE.Soil.210_746498 JE.Soil.210_756746 JE.Soil.210_761233 JE.Soil.210_762500 JE.Soil.210_837328 JE.Soil.210_875392 JE.Soil.210_880971 JE.Soil.210_919988 JE.Soil.210_924417 JE.Soil.211_215912 JE.Soil.211_348102 JE.Soil.211_348814 JE.Soil.211_671017 JE.Soil.211_694143 JE.Soil.211_711506 JE.Soil.211_740310 JE.Soil.211_860788 JE.Soil.211_1013576 JE.Soil.211_1084658 JE.Soil.211_1130697 JE.Soil.211_1159488 JE.Soil.211_1312465 JE.Soil.211_1343896 JE.Soil.211_1358288 JE.Soil.211_1478961 JE.Soil.211_1486288 JE.Soil.211_1528129 JE.Soil.211_2219305 JE.Soil.211_2269275 JE.Soil.211_2464036 JE.Soil.211_2810578 JE.Soil.211_3106243 JE.Soil.211_3324273 JE.Soil.211_3452484 JE.Soil.214_75723 JE.Soil.214_130827 JE.Soil.214_130981 JE.Soil.214_167030 JE.Soil.214_258230 JE.Soil.214_355968 JE.Soil.214_409142 JE.Soil.214_481841 JE.Soil.214_481942 JE.Soil.214_577007 JE.Soil.214_741078 JE.Soil.214_800441 JE.Soil.214_868725 JE.Soil.214_997788 JE.Soil.214_1028935 JE.Soil.214_1177928 JE.Soil.214_1254938 JE.Soil.214_1365687 JE.Soil.214_1469669 JE.Soil.214_1487561 JE.Soil.214_1581965 JE.Soil.214_1588304 JE.Soil.214_1633450 JE.Soil.214_1652704 JE.Soil.214_1736316 JE.Soil.214_1812068 JE.Soil.214_2338596 JE.Soil.214_2438449 JE.Soil.214_2507609 JE.Soil.214_2538793 JE.Soil.214_2569877 JE.Soil.214_2605984 JE.Soil.214_2734648 JE.Soil.215_35121 JE.Soil.215_107919 JE.Soil.215_203194 JE.Soil.215_358048 JE.Soil.215_541250 JE.Soil.215_767878 JE.Soil.215_1697297 JE.Soil.215_2434663 JE.Soil.216_569440 JE.Soil.218_118959 JE.Soil.218_242025 JE.Soil.218_296554 JE.Soil.218_328017 JE.Soil.218_338704 JE.Soil.218_405227 JE.Soil.218_435125 JE.Soil.218_437240 JE.Soil.218_467975 JE.Soil.218_491319 JE.Soil.218_510642 JE.Soil.218_564022 JE.Soil.218_576380 JE.Soil.218_626885 JE.Soil.218_660010 JE.Soil.218_694745 JE.Soil.218_938553 JE.Soil.218_1007811 JE.Soil.218_1072866 JE.Soil.218_1099843 JE.Soil.218_1102127 JE.Soil.218_1281812 JE.Soil.218_1408355 JE.Soil.218_1505506 JE.Soil.218_1508899 JE.Soil.218_1553949 JE.Soil.218_1662996 JE.Soil.218_1682722 JE.Soil.219_54723 JE.Soil.219_55058 JE.Soil.219_76079 JE.Soil.219_173632 JE.Soil.219_202004 JE.Soil.219_246820 JE.Soil.219_538968 JE.Soil.219_667995 JE.Soil.219_910061 JE.Soil.219_1009608 JE.Soil.219_1347138 JE.Soil.219_1429545 JE.Soil.219_1464645 JE.Soil.219_1469045 JE.Soil.219_1567580 JE.Soil.219_1578012 JE.Soil.219_1606639 JE.Soil.219_1625247 JE.Soil.219_1676454 JE.Soil.219_1758115 JE.Soil.219_1850024 JE.Soil.219_1869514 JE.Soil.219_1989073 JE.Soil.222_108904 JE.Soil.222_128363 JE.Soil.222_148428 JE.Soil.222_189870 JE.Soil.222_354186 JE.Soil.222_415117 JE.Soil.222_492848 JE.Soil.222_595667 JE.Soil.222_602972 JE.Soil.222_603106 JE.Soil.222_692857 JE.Soil.222_712462 JE.Soil.222_724774 JE.Soil.222_737996 JE.Soil.222_788792 JE.Soil.222_986539 JE.Soil.222_996318 JE.Soil.222_1262810 JE.Soil.222_1398297 JE.Soil.222_1400678 JE.Soil.222_1417274 JE.Soil.222_1432535 JE.Soil.222_1485643 JE.Soil.222_1522070 JE.Soil.222_1624868 JE.Soil.222_1771399 JE.Soil.222_1785271 JE.Soil.222_1798989 JE.Soil.222_1938418 JE.Soil.222_1948447 JE.Soil.222_2069405 JE.Soil.222_2111270 JE.Soil.222_2247403 JE.Soil.222_2353397 JE.Soil.222_2384905 JE.Soil.222_2430881 JE.Soil.222_2477054 JE.Soil.222_2501662 JE.Soil.222_2506573 JE.Soil.222_2613090 JE.Soil.222_2620864 JE.Soil.223_353362 JE.Soil.223_396246 JE.Soil.223_531451 JE.Soil.223_940383 JE.Soil.223_2407622 JE.Soil.223_2545267 JE.Soil.223_2572614 JE.Soil.227_2232649 JE.Soil.22_36239 JE.Soil.22_56401 JE.Soil.22_56685 JE.Soil.22_141906 JE.Soil.22_209790 JE.Soil.22_212682 JE.Soil.22_253619 JE.Soil.22_256906 JE.Soil.22_354236 JE.Soil.22_356635 JE.Soil.22_366500 JE.Soil.22_366716 JE.Soil.22_373477 JE.Soil.22_433626 JE.Soil.22_438249 JE.Soil.22_464895 JE.Soil.22_479474 JE.Soil.22_482267 JE.Soil.22_612277 JE.Soil.22_626158 JE.Soil.22_702240 JE.Soil.22_720300 JE.Soil.22_931376 JE.Soil.22_1018225 JE.Soil.22_1021991 JE.Soil.22_1118362 JE.Soil.22_1160256 JE.Soil.22_1250492 JE.Soil.22_1316580 JE.Soil.22_1346332 JE.Soil.22_1397164 JE.Soil.22_1477191 JE.Soil.22_1501167 JE.Soil.22_1690024 JE.Soil.22_1833837 JE.Soil.22_1836301 JE.Soil.22_1842703 JE.Soil.22_2070932 JE.Soil.22_2071092 JE.Soil.22_2100517 JE.Soil.231_993978 JE.Soil.231_1936578 JE.Soil.231_1946617 JE.Soil.266_314368 JE.Soil.266_1255399 JE.Soil.26_41234 JE.Soil.26_41462 JE.Soil.26_60988 JE.Soil.26_125400 JE.Soil.26_127958 JE.Soil.26_152770 JE.Soil.26_297698 JE.Soil.26_448958 JE.Soil.26_460075 JE.Soil.26_479703 JE.Soil.26_509669 JE.Soil.26_567988 JE.Soil.26_615197 JE.Soil.26_635477 JE.Soil.26_646815 JE.Soil.26_673342 JE.Soil.26_741946 JE.Soil.26_753597 JE.Soil.26_792981 JE.Soil.26_854315 JE.Soil.26_953685 JE.Soil.26_963712 JE.Soil.26_968885 JE.Soil.26_979563 JE.Soil.26_1044299 JE.Soil.26_1045505 JE.Soil.26_1095969 JE.Soil.26_1135204 JE.Soil.26_1266092 JE.Soil.26_1314685 JE.Soil.26_1339509 JE.Soil.26_1339692 JE.Soil.26_1423010 JE.Soil.26_1441984 JE.Soil.26_1447642 JE.Soil.26_1481044 JE.Soil.26_1509079 JE.Soil.26_1604228 JE.Soil.26_1604392 JE.Soil.26_1654839 JE.Soil.26_1669254 JE.Soil.26_1769108 JE.Soil.26_1831786 JE.Soil.26_1884831 JE.Soil.26_1922771 JE.Soil.26_1986209 JE.Soil.26_1986603 JE.Soil.26_1997570 JE.Soil.26_2001196 JE.Soil.26_2003006 JE.Soil.26_2070689 JE.Soil.278_770490 JE.Soil.27_180864 JE.Soil.27_228543 JE.Soil.27_934751 JE.Soil.27_1321131 JE.Soil.27_2188291 JE.Soil.27_2269699 JE.Soil.27_2663700 JE.Soil.27_3046849 JE.Soil.27_3172948 JE.Soil.27_3282186 JE.Soil.27_3412752 JE.Soil.27_4563475 JE.Soil.2_11338 JE.Soil.2_92054 JE.Soil.2_92347 JE.Soil.2_143987 JE.Soil.2_156899 JE.Soil.2_262315 JE.Soil.2_282380 JE.Soil.2_344644 JE.Soil.2_393200 JE.Soil.2_433638 JE.Soil.2_454875 JE.Soil.2_533836 JE.Soil.2_604666 JE.Soil.2_608312 JE.Soil.2_675828 JE.Soil.2_693409 JE.Soil.2_714788 JE.Soil.2_740040 JE.Soil.2_778893 JE.Soil.2_780499 JE.Soil.2_818092 JE.Soil.2_836773 JE.Soil.2_890064 JE.Soil.2_892499 JE.Soil.2_913978 JE.Soil.2_962056 JE.Soil.2_1003661 JE.Soil.2_1015873 JE.Soil.2_1109078 JE.Soil.2_1119880 JE.Soil.2_1143153 JE.Soil.2_1159653 JE.Soil.2_1164846 JE.Soil.2_1231606 JE.Soil.2_1249771 JE.Soil.2_1273004 JE.Soil.2_1297722 JE.Soil.2_1394682 JE.Soil.2_1404433 JE.Soil.2_1404547 JE.Soil.2_1421831 JE.Soil.2_1461846 JE.Soil.2_1556618 JE.Soil.2_1602885 JE.Soil.2_1602931 JE.Soil.2_1628479 JE.Soil.2_1688152 JE.Soil.2_1737377 JE.Soil.2_1905952 JE.Soil.2_1932866 JE.Soil.2_1941576 JE.Soil.2_1965745 JE.Soil.2_2013853 JE.Soil.2_2013987 JE.Soil.2_2051327 JE.Soil.2_2067024 JE.Soil.2_2067864 JE.Soil.2_2080343 JE.Soil.2_2182045 JE.Soil.2_2197892 JE.Soil.2_2198050 JE.Soil.302_426519 JE.Soil.30_18065 JE.Soil.30_182815 JE.Soil.30_188581 JE.Soil.30_230657 JE.Soil.30_245136 JE.Soil.30_253240 JE.Soil.30_294944 JE.Soil.30_336595 JE.Soil.30_344966 JE.Soil.30_437879 JE.Soil.30_488734 JE.Soil.30_587809 JE.Soil.30_587993 JE.Soil.30_665920 JE.Soil.30_702481 JE.Soil.30_784004 JE.Soil.30_803062 JE.Soil.30_824295 JE.Soil.30_850973 JE.Soil.30_859147 JE.Soil.30_988021 JE.Soil.30_1021268 JE.Soil.30_1024229 JE.Soil.30_1075837 JE.Soil.30_1144879 JE.Soil.30_1178116 JE.Soil.30_1314781 JE.Soil.30_1386908 JE.Soil.30_1419216 JE.Soil.30_1507715 JE.Soil.30_1507720 JE.Soil.30_1570327 JE.Soil.30_1688772 JE.Soil.30_1691592 JE.Soil.30_1711091 JE.Soil.30_1902595 JE.Soil.30_1984566 JE.Soil.30_2028835 JE.Soil.30_2111549 JE.Soil.30_2141878 JE.Soil.30_2150052 JE.Soil.30_2180218 JE.Soil.30_2180975 JE.Soil.30_2255758 JE.Soil.30_2353044 JE.Soil.30_2430890 JE.Soil.30_2542511 JE.Soil.30_2542593 JE.Soil.30_2758891 JE.Soil.30_2814685 JE.Soil.30_2889312 JE.Soil.30_2906925 JE.Soil.30_2977960 JE.Soil.30_3107332 JE.Soil.314_7073 JE.Soil.314_495205 JE.Soil.314_531080 JE.Soil.314_563299 JE.Soil.314_588832 JE.Soil.314_630179 JE.Soil.314_870375 JE.Soil.314_902858 JE.Soil.314_903038 JE.Soil.314_1229787 JE.Soil.314_1458752 JE.Soil.34_83440 JE.Soil.34_123466 JE.Soil.34_123540 JE.Soil.34_196948 JE.Soil.34_285915 JE.Soil.34_315202 JE.Soil.34_680271 JE.Soil.34_690136 JE.Soil.34_775421 JE.Soil.34_847976 JE.Soil.34_901440 JE.Soil.34_981138 JE.Soil.34_1023481 JE.Soil.34_1073558 JE.Soil.34_1079599 JE.Soil.34_1118125 JE.Soil.34_1139985 JE.Soil.34_1234231 JE.Soil.34_1243444 JE.Soil.34_1384868 JE.Soil.34_1422183 JE.Soil.34_1426893 JE.Soil.34_1590286 JE.Soil.34_1590451 JE.Soil.34_1631107 JE.Soil.34_1725535 JE.Soil.34_1767717 JE.Soil.34_1817397 JE.Soil.34_1859554 JE.Soil.34_1943772 JE.Soil.34_1960675 JE.Soil.34_1985882 JE.Soil.34_2010764 JE.Soil.34_2010874 JE.Soil.34_2185327 JE.Soil.34_2191143 JE.Soil.34_2214236 JE.Soil.34_2231020 JE.Soil.34_2342316 JE.Soil.34_2419506 JE.Soil.34_2419660 JE.Soil.34_2478491 JE.Soil.34_2607430 JE.Soil.34_2749863 JE.Soil.34_2827334 JE.Soil.34_2946456 JE.Soil.34_3015360 JE.Soil.34_3025847 JE.Soil.34_3041844 JE.Soil.34_3217707 JE.Soil.34_3257859 JE.Soil.34_3408715 JE.Soil.34_3547741 JE.Soil.34_3590605 JE.Soil.34_3606421 JE.Soil.34_3765956 JE.Soil.34_3860873 JE.Soil.34_3905682 JE.Soil.34_3971576 JE.Soil.34_4007205 JE.Soil.34_4031754 JE.Soil.35_378195 JE.Soil.35_625605 JE.Soil.35_1044796 JE.Soil.35_1068852 JE.Soil.35_1556835 JE.Soil.35_1701164 JE.Soil.35_2055219 JE.Soil.35_2276874 JE.Soil.35_2552097 JE.Soil.35_2941406 JE.Soil.35_3079178 JE.Soil.35_3205203 JE.Soil.35_3407211 JE.Soil.35_3417564 JE.Soil.35_3446145 JE.Soil.35_3652580 JE.Soil.38_53153 JE.Soil.38_204774 JE.Soil.38_227662 JE.Soil.38_243837 JE.Soil.38_249698 JE.Soil.38_280931 JE.Soil.38_335252 JE.Soil.38_387301 JE.Soil.38_725584 JE.Soil.38_773786 JE.Soil.38_826363 JE.Soil.38_895505 JE.Soil.38_895642 JE.Soil.38_1008621 JE.Soil.38_1055386 JE.Soil.38_1090987 JE.Soil.38_1091217 JE.Soil.38_1094623 JE.Soil.38_1149912 JE.Soil.38_1348912 JE.Soil.38_1355625 JE.Soil.38_1395426 JE.Soil.38_1400623 JE.Soil.38_1420886 JE.Soil.38_1487241 JE.Soil.38_1497923 JE.Soil.38_1630925 JE.Soil.38_1637204 JE.Soil.38_1837953 JE.Soil.38_2031707 JE.Soil.38_2043794 JE.Soil.38_2110274 JE.Soil.38_2128249 JE.Soil.38_2167002 JE.Soil.38_2202076 JE.Soil.38_2254842 JE.Soil.38_2303509 JE.Soil.38_2308470 JE.Soil.38_2340264 JE.Soil.38_2484940 JE.Soil.38_2490256 JE.Soil.38_2520967 JE.Soil.38_2532049 JE.Soil.38_2562911 JE.Soil.38_2562920 JE.Soil.38_2596381 JE.Soil.38_2690905 JE.Soil.38_2697784 JE.Soil.38_2697942 JE.Soil.38_2770753 JE.Soil.38_2786371 JE.Soil.38_2809114 JE.Soil.38_2900718 JE.Soil.3_195060 JE.Soil.3_224554 JE.Soil.3_786064 JE.Soil.3_814001 JE.Soil.3_926348 JE.Soil.3_1324612 JE.Soil.3_1912296 JE.Soil.3_2311822 JE.Soil.40_865620 JE.Soil.42_321274 JE.Soil.42_362196 JE.Soil.42_394500 JE.Soil.42_543646 JE.Soil.42_561696 JE.Soil.42_570821 JE.Soil.42_665369 JE.Soil.42_734607 JE.Soil.42_879556 JE.Soil.42_1000225 JE.Soil.42_1206503 JE.Soil.42_1468667 JE.Soil.42_1519928 JE.Soil.42_1526648 JE.Soil.42_1672624 JE.Soil.42_1705954 JE.Soil.42_1820041 JE.Soil.42_1846862 JE.Soil.42_1846870 JE.Soil.42_1897608 JE.Soil.42_1959336 JE.Soil.42_2053532 JE.Soil.42_2083297 JE.Soil.42_2091250 JE.Soil.42_2141007 JE.Soil.42_2264367 JE.Soil.42_2381898 JE.Soil.42_2382085 JE.Soil.42_2517115 JE.Soil.42_2524818 JE.Soil.42_2719110 JE.Soil.43_1128473 JE.Soil.43_1930098 JE.Soil.43_2015012 JE.Soil.43_2412809 JE.Soil.43_2445018 JE.Soil.43_3392304 JE.Soil.44_1401646 JE.Soil.46_161205 JE.Soil.46_197448 JE.Soil.46_273596 JE.Soil.46_290087 JE.Soil.46_300020 JE.Soil.46_352075 JE.Soil.46_718189 JE.Soil.46_718210 JE.Soil.46_818886 JE.Soil.46_847421 JE.Soil.46_902859 JE.Soil.46_903540 JE.Soil.46_961873 JE.Soil.46_1100518 JE.Soil.46_1197206 JE.Soil.46_1537591 JE.Soil.46_1770443 JE.Soil.46_1836584 JE.Soil.46_1898414 JE.Soil.46_1938156 JE.Soil.46_1938486 JE.Soil.46_2051809 JE.Soil.46_2097827 JE.Soil.46_2120195 JE.Soil.46_2242211 JE.Soil.46_2357129 JE.Soil.46_2468309 JE.Soil.46_2614644 JE.Soil.46_2618050 JE.Soil.46_2647975 JE.Soil.46_2709148 JE.Soil.46_2709253 JE.Soil.46_2892259 JE.Soil.46_2913197 JE.Soil.46_3054183 JE.Soil.47_781698 JE.Soil.47_1430847 JE.Soil.47_2718216 JE.Soil.50_147145 JE.Soil.54_1215624 JE.Soil.59_198169 JE.Soil.59_250574 JE.Soil.59_899859 JE.Soil.59_2074891 JE.Soil.59_2542711 JE.Soil.59_2614660 JE.Soil.6_16685 JE.Soil.6_91798 JE.Soil.6_107938 JE.Soil.6_108085 JE.Soil.6_255542 JE.Soil.6_311772 JE.Soil.6_335061 JE.Soil.6_335149 JE.Soil.6_414191 JE.Soil.6_425864 JE.Soil.6_441766 JE.Soil.6_447944 JE.Soil.6_453468 JE.Soil.6_489827 JE.Soil.6_510105 JE.Soil.6_571144 JE.Soil.6_680198 JE.Soil.6_690011 JE.Soil.6_692138 JE.Soil.6_705879 JE.Soil.6_739346 JE.Soil.6_739356 JE.Soil.6_783393 JE.Soil.6_793118 JE.Soil.6_848144 JE.Soil.6_983119 JE.Soil.6_1160042 JE.Soil.6_1300305 JE.Soil.6_1328974 JE.Soil.6_1329670 JE.Soil.6_1336262 JE.Soil.6_1336395 JE.Soil.6_1439690 JE.Soil.6_1445246 JE.Soil.6_1453427 JE.Soil.6_1461371 JE.Soil.6_1478774 JE.Soil.6_1480221 JE.Soil.6_1533957 JE.Soil.6_1559233 JE.Soil.6_1583454 JE.Soil.6_1636151 JE.Soil.6_1639201 JE.Soil.6_1657457 JE.Soil.6_1660164 JE.Soil.6_1669040 JE.Soil.6_1723449 JE.Soil.6_1736718 JE.Soil.6_1749494 JE.Soil.6_1769985 JE.Soil.6_1859728 JE.Soil.6_1932615 JE.Soil.6_2004815 JE.Soil.6_2019242 JE.Soil.6_2021809 JE.Soil.6_2050432 JE.Soil.6_2101332 JE.Soil.6_2171379 JE.Soil.6_2172426 JE.Soil.6_2337750 JE.Soil.6_2418600 JE.Soil.6_2418687 JE.Soil.6_2435722 JE.Soil.6_2445787 JE.Soil.6_2537103 JE.Soil.6_2541461 JE.Soil.6_2542537 JE.Soil.6_2586742 JE.Soil.6_2694272 JE.Soil.6_2728392 JE.Soil.6_2749581 JE.Soil.6_2814098 JE.Soil.6_2814290 JE.Soil.6_2873394 JE.Soil.6_2902460 JE.Soil.74_125807 JE.Soil.74_212063 JE.Soil.74_573426 JE.Soil.7_96772 JE.Soil.7_121563 JE.Soil.7_123614 JE.Soil.7_339010 JE.Soil.7_353428 JE.Soil.7_458583 JE.Soil.7_593506 JE.Soil.7_704411 JE.Soil.7_802806 JE.Soil.7_889834 JE.Soil.7_986852 JE.Soil.7_1043795 JE.Soil.7_1093834 JE.Soil.7_1164304 JE.Soil.82_1258184 JE.Lundberg.11_455346 JE.Lundberg.11_745861 JE.Lundberg.11_1335865 JE.Lundberg.12_1201385 JE.Lundberg.169_896649 JE.Lundberg.16_461930 JE.Lundberg.178_64545 JE.Lundberg.178_263881 JE.Lundberg.181_505097 JE.Lundberg.182_515955 JE.Lundberg.188_227711 JE.Lundberg.19_205351 JE.Lundberg.1_425409 JE.Lundberg.1_1139342 JE.Lundberg.1_1842423 JE.Lundberg.22_761841 JE.Lundberg.22_934835 JE.Lundberg.25_297740 JE.Lundberg.25_297946 JE.Lundberg.25_303276 JE.Lundberg.25_1392840 JE.Lundberg.28_125734 JE.Lundberg.28_460194 JE.Lundberg.29_617226 JE.Lundberg.2_344587 JE.Lundberg.2_1435271 JE.Lundberg.31_370719 JE.Lundberg.31_608155 JE.Lundberg.31_815900 JE.Lundberg.31_1698848 JE.Lundberg.32_154756 JE.Lundberg.32_1546391 JE.Lundberg.32_1653495 JE.Lundberg.34_331197 JE.Lundberg.34_1257356 JE.Lundberg.34_1475640 JE.Lundberg.34_1668505 JE.Lundberg.35_485824 JE.Lundberg.37_953365 JE.Lundberg.38_1197010 JE.Lundberg.38_1359608 JE.Lundberg.40_1253655 JE.Lundberg.40_1512473 JE.Lundberg.41_1273609 JE.Lundberg.43_580129 JE.Lundberg.43_973737 JE.Lundberg.44_532354 JE.Lundberg.44_532561 JE.Lundberg.44_962934 JE.Lundberg.44_963122 JE.Lundberg.46_1267816 JE.Lundberg.46_1349181 JE.Lundberg.46_1676854 JE.Lundberg.47_296996 JE.Lundberg.47_330611 JE.Lundberg.49_1515744 JE.Lundberg.4_514612 JE.Lundberg.4_647700 JE.Lundberg.4_1117353 JE.Lundberg.52_584128 JE.Lundberg.52_785499 JE.Lundberg.52_1409125 JE.Lundberg.58_103664 JE.Lundberg.58_1332606 JE.Lundberg.5_1974708 JE.Lundberg.61_336802 JE.Lundberg.64_1050302 JE.Lundberg.68_1102295 JE.Lundberg.68_1612825 JE.Lundberg.70_687742 JE.Lundberg.73_259815 JE.Lundberg.73_679243 JE.Lundberg.75_1879705 JE.Lundberg.77_458845 JE.Lundberg.79_318473 JE.Lundberg.79_904293 JE.Lundberg.7_956020 JE.Lundberg.7_1683302 JE.Lundberg.7_1698267 JE.Lundberg.85_996720 JE.Lundberg.88_401851 JE.Lundberg.88_535381 JE.Lundberg.8_1072478 JE.Lundberg.94_1047843 JE.Lundberg.96_356529 JE.Soil.122_437003 JE.Soil.127_316909 JE.Soil.127_408839 JE.Soil.127_814043 JE.Soil.127_823646 JE.Soil.127_899251 JE.Soil.127_2796757 JE.Soil.127_2857964 JE.Soil.131_168176 JE.Soil.131_372255 JE.Soil.131_412568 JE.Soil.131_1017528 JE.Soil.131_1030047 JE.Soil.131_1508393 JE.Soil.131_1508584 JE.Soil.131_1640553 JE.Soil.131_1878130 JE.Soil.131_2203317 JE.Soil.131_2371981 JE.Soil.131_2723978 JE.Soil.131_3127986 JE.Soil.131_4277522 JE.Soil.131_4541309 JE.Soil.131_4679768 JE.Soil.131_5354685 JE.Soil.131_5360235 JE.Soil.131_5460405 JE.Soil.135_62887 JE.Soil.135_72778 JE.Soil.135_74919 JE.Soil.135_963683 JE.Soil.135_1000256 JE.Soil.135_1059974 JE.Soil.135_1194952 JE.Soil.135_1705240 JE.Soil.135_1784230 JE.Soil.135_2319402 JE.Soil.135_2363029 JE.Soil.135_2556027 JE.Soil.135_2803586 JE.Soil.135_2866874 JE.Soil.135_2940491 JE.Soil.135_3042259 JE.Soil.135_3264136 JE.Soil.135_3932943 JE.Soil.138_494381 JE.Soil.139_347887 JE.Soil.139_504353 JE.Soil.139_911255 JE.Soil.139_944196 JE.Soil.139_1049064 JE.Soil.139_1275576 JE.Soil.139_1337026 JE.Soil.139_1370773 JE.Soil.139_1731442 JE.Soil.139_1734651 JE.Soil.139_1734710 JE.Soil.139_1804478 JE.Soil.139_1858477 JE.Soil.139_2320651 JE.Soil.139_2386171 JE.Soil.139_2411503 JE.Soil.139_2551625 JE.Soil.139_2601875 JE.Soil.139_3239531 JE.Soil.139_3803313 JE.Soil.143_329295 JE.Soil.143_1530380 JE.Soil.143_1882571 JE.Soil.14_322330 JE.Soil.14_440802 JE.Soil.14_522479 JE.Soil.14_555997 JE.Soil.14_815548 JE.Soil.14_1337176 JE.Soil.14_1520516 JE.Soil.14_1783752 JE.Soil.14_1885956 JE.Soil.14_2225382 JE.Soil.14_2323541 JE.Soil.14_2357104 JE.Soil.14_2449239 JE.Soil.178_85199 JE.Soil.178_98206 JE.Soil.178_142620 JE.Soil.178_191936 JE.Soil.178_192758 JE.Soil.178_531136 JE.Soil.178_533722 JE.Soil.178_534858 JE.Soil.178_605919 JE.Soil.178_627575 JE.Soil.178_627973 JE.Soil.178_804578 JE.Soil.178_927789 JE.Soil.178_1008406 JE.Soil.178_1009884 JE.Soil.179_1193089 JE.Soil.179_2292510 JE.Soil.180_1319397 JE.Soil.180_1319445 JE.Soil.182_50027 JE.Soil.182_92522 JE.Soil.182_115911 JE.Soil.182_180049 JE.Soil.182_180488 JE.Soil.182_508260 JE.Soil.182_529234 JE.Soil.182_685718 JE.Soil.182_1086032 JE.Soil.182_1374311 JE.Soil.182_1430991 JE.Soil.182_1825917 JE.Soil.182_1825961 JE.Soil.182_1866625 JE.Soil.182_1889586 JE.Soil.183_204363 JE.Soil.183_542718 JE.Soil.183_619267 JE.Soil.183_865711 JE.Soil.183_926643 JE.Soil.183_944051 JE.Soil.183_1252906 JE.Soil.183_1458266 JE.Soil.186_232115 JE.Soil.186_383607 JE.Soil.186_664110 JE.Soil.186_664155 JE.Soil.186_725445 JE.Soil.186_771231 JE.Soil.186_1102395 JE.Soil.186_1277986 JE.Soil.186_1278100 JE.Soil.186_1421897 JE.Soil.186_1537838 JE.Soil.186_1582885 JE.Soil.186_1592059 JE.Soil.186_1607918 JE.Soil.186_1616363 JE.Soil.186_1647495 JE.Soil.186_1990944 JE.Soil.187_104951 JE.Soil.187_1551088 JE.Soil.18_937356 JE.Soil.18_1126611 JE.Soil.18_1144846 JE.Soil.18_1150583 JE.Soil.18_1266168 JE.Soil.18_1272821 JE.Soil.18_1496068 JE.Soil.18_2308476 JE.Soil.18_2310308 JE.Soil.18_2310377 JE.Soil.18_2629847 JE.Soil.18_2841621 JE.Soil.190_1002135 JE.Soil.190_1002283 JE.Soil.190_2380949 JE.Soil.190_2485492 JE.Soil.190_3322136 JE.Soil.191_843059 JE.Soil.191_1122944 JE.Soil.191_1513311 JE.Soil.191_1513385 JE.Soil.191_1513996 JE.Soil.191_1514535 JE.Soil.194_786075 JE.Soil.194_1415701 JE.Soil.194_1443476 JE.Soil.194_2223222 JE.Soil.195_349659 JE.Soil.195_520452 JE.Soil.195_520664 JE.Soil.195_643684 JE.Soil.195_768064 JE.Soil.195_1298222 JE.Soil.195_1409236 JE.Soil.195_1472810 JE.Soil.195_1724374 JE.Soil.198_158720 JE.Soil.198_407202 JE.Soil.198_450862 JE.Soil.198_592552 JE.Soil.198_621766 JE.Soil.198_664182 JE.Soil.198_667958 JE.Soil.198_844280 JE.Soil.198_868996 JE.Soil.198_977536 JE.Soil.198_1342449 JE.Soil.198_1472188 JE.Soil.198_1597095 JE.Soil.198_1614040 JE.Soil.198_1632211 JE.Soil.19_562669 JE.Soil.19_1675372 JE.Soil.202_12567 JE.Soil.202_188318 JE.Soil.202_205529 JE.Soil.202_205680 JE.Soil.202_269440 JE.Soil.202_324750 JE.Soil.202_357557 JE.Soil.202_450166 JE.Soil.202_485585 JE.Soil.202_490444 JE.Soil.202_622458 JE.Soil.202_870329 JE.Soil.202_977544 JE.Soil.202_1000266 JE.Soil.202_1003044 JE.Soil.206_58376 JE.Soil.206_208552 JE.Soil.206_485430 JE.Soil.206_722497 JE.Soil.206_866815 JE.Soil.206_907031 JE.Soil.206_986817 JE.Soil.206_1022676 JE.Soil.206_1396615 JE.Soil.206_1463625 JE.Soil.206_1652740 JE.Soil.206_1695577 JE.Soil.206_1836047 JE.Soil.206_1902413 JE.Soil.206_1905322 JE.Soil.210_150426 JE.Soil.210_215482 JE.Soil.210_350218 JE.Soil.210_378753 JE.Soil.210_430926 JE.Soil.210_593900 JE.Soil.210_629216 JE.Soil.210_794058 JE.Soil.210_824456 JE.Soil.211_52175 JE.Soil.211_292833 JE.Soil.211_502303 JE.Soil.211_518040 JE.Soil.211_566459 JE.Soil.211_644940 JE.Soil.211_756841 JE.Soil.211_789069 JE.Soil.211_858962 JE.Soil.211_1439268 JE.Soil.211_1608029 JE.Soil.211_1666293 JE.Soil.211_1885218 JE.Soil.211_1885682 JE.Soil.211_2087373 JE.Soil.211_2156114 JE.Soil.211_2348700 JE.Soil.211_2440541 JE.Soil.211_2879712 JE.Soil.211_3076327 JE.Soil.211_3108121 JE.Soil.211_3213376 JE.Soil.214_662475 JE.Soil.214_2053323 JE.Soil.215_761324 JE.Soil.215_1647919 JE.Soil.218_53771 JE.Soil.218_243638 JE.Soil.218_394998 JE.Soil.218_395392 JE.Soil.218_560639 JE.Soil.218_800491 JE.Soil.218_916332 JE.Soil.218_980887 JE.Soil.218_1291736 JE.Soil.218_1458136 JE.Soil.218_1607423 JE.Soil.218_1651930 JE.Soil.219_1159038 JE.Soil.219_2088749 JE.Soil.219_2115000 JE.Soil.222_1042533 JE.Soil.222_1462559 JE.Soil.222_1471900 JE.Soil.222_1678700 JE.Soil.222_1702179 JE.Soil.222_1802765 JE.Soil.222_2039569 JE.Soil.222_2181306 JE.Soil.222_2187746 JE.Soil.22_211557 JE.Soil.22_211659 JE.Soil.22_259971 JE.Soil.22_462594 JE.Soil.22_491706 JE.Soil.22_634855 JE.Soil.22_836854 JE.Soil.22_836964 JE.Soil.22_880295 JE.Soil.22_907888 JE.Soil.22_1047425 JE.Soil.22_1156720 JE.Soil.22_1165273 JE.Soil.22_1172543 JE.Soil.22_1311764 JE.Soil.22_1311852 JE.Soil.22_1386672 JE.Soil.22_1591667 JE.Soil.22_1916766 JE.Soil.231_251144 JE.Soil.231_1176058 JE.Soil.231_2218486 JE.Soil.231_2302549 JE.Soil.231_2328863 JE.Soil.23_1653012 JE.Soil.254_857247 JE.Soil.266_2007207 JE.Soil.26_5135 JE.Soil.26_425722 JE.Soil.26_617245 JE.Soil.26_746566 JE.Soil.26_846711 JE.Soil.26_994266 JE.Soil.26_1000375 JE.Soil.26_1076943 JE.Soil.26_1221975 JE.Soil.26_1485941 JE.Soil.26_1634221 JE.Soil.26_1708597 JE.Soil.26_1708854 JE.Soil.26_1936892 JE.Soil.26_1970279 JE.Soil.26_2004406 JE.Soil.274_221853 JE.Soil.278_2343001 JE.Soil.27_677961 JE.Soil.27_2979269 JE.Soil.27_3202622 JE.Soil.294_34103 JE.Soil.2_263911 JE.Soil.2_611517 JE.Soil.2_828167 JE.Soil.2_853245 JE.Soil.2_865820 JE.Soil.2_907333 JE.Soil.2_1180977 JE.Soil.2_1237812 JE.Soil.2_1457558 JE.Soil.2_1782638 JE.Soil.2_1785600 JE.Soil.30_17400 JE.Soil.30_61231 JE.Soil.30_138260 JE.Soil.30_439585 JE.Soil.30_533377 JE.Soil.30_652441 JE.Soil.30_809758 JE.Soil.30_1021168 JE.Soil.30_1145785 JE.Soil.30_1148518 JE.Soil.30_1455797 JE.Soil.30_1713913 JE.Soil.30_1756355 JE.Soil.30_1901042 JE.Soil.30_2061922 JE.Soil.30_2258425 JE.Soil.30_2525630 JE.Soil.30_2886839 JE.Soil.30_2954619 JE.Soil.30_3077073 JE.Soil.30_3091710 JE.Soil.30_3119452 JE.Soil.314_335203 JE.Soil.314_739400 JE.Soil.314_908068 JE.Soil.314_1403886 JE.Soil.34_60676 JE.Soil.34_633539 JE.Soil.34_639692 JE.Soil.34_660406 JE.Soil.34_845811 JE.Soil.34_1227354 JE.Soil.34_1381229 JE.Soil.34_1665849 JE.Soil.34_1837479 JE.Soil.34_1891113 JE.Soil.34_2385623 JE.Soil.34_3755602 JE.Soil.34_3850001 JE.Soil.34_3850158 JE.Soil.35_1031936 JE.Soil.38_417178 JE.Soil.38_768607 JE.Soil.38_922845 JE.Soil.38_928429 JE.Soil.38_1353626 JE.Soil.38_1719853 JE.Soil.38_1821640 JE.Soil.38_1968893 JE.Soil.38_1988344 JE.Soil.38_2333243 JE.Soil.38_2370368 JE.Soil.38_2693044 JE.Soil.38_2813732 JE.Soil.39_1376485 JE.Soil.39_2467974 JE.Soil.3_1220480 JE.Soil.3_1749729 JE.Soil.42_167936 JE.Soil.42_248292 JE.Soil.42_487706 JE.Soil.42_550876 JE.Soil.42_702312 JE.Soil.42_702371 JE.Soil.42_987534 JE.Soil.42_1013648 JE.Soil.42_1220445 JE.Soil.42_1280467 JE.Soil.42_1653275 JE.Soil.42_1872583 JE.Soil.42_2104627 JE.Soil.42_2385226 JE.Soil.42_2630820 JE.Soil.43_721849 JE.Soil.43_1889930 JE.Soil.46_266479 JE.Soil.46_670264 JE.Soil.46_1226929 JE.Soil.46_1529184 JE.Soil.46_1652891 JE.Soil.46_2002934 JE.Soil.46_2070928 JE.Soil.46_2323837 JE.Soil.46_2559017 JE.Soil.46_2811877 JE.Soil.47_2114496 JE.Soil.48_2449454 JE.Soil.66_550604 JE.Soil.6_12628 JE.Soil.6_256243 JE.Soil.6_300951 JE.Soil.6_799212 JE.Soil.6_1397477 JE.Soil.6_1652109 JE.Soil.6_1657755 JE.Soil.6_1883213 JE.Soil.6_1899213 JE.Soil.6_2028706 JE.Soil.6_2073484 JE.Soil.6_2078696 JE.Soil.6_2238629 JE.Soil.6_2319197 JE.Soil.6_2384570 JE.Soil.6_2948156 JE.Soil.6_2975099 JE.Soil.7_81930 JE.Soil.7_614871 JE.Soil.7_715512 JE.Soil.95_382048 JE.Soil.95_640950 JE.Lundberg.43_88364 JE.Lundberg.43_942952 JE.Lundberg.44_1726115 JE.Lundberg.73_472007 JE.Lundberg.73_521923 JE.Lundberg.73_633597 JE.Lundberg.73_1070148 JE.Lundberg.74_493210 JE.Lundberg.74_493236 JE.Lundberg.74_864858 JE.Lundberg.76_904747 JE.Lundberg.76_1066491 JE.Lundberg.77_1126519 JE.Lundberg.77_2253341 JE.Lundberg.80_125706 JE.Lundberg.80_310610 JE.Lundberg.80_310897 JE.Lundberg.80_983876 JE.Lundberg.82_125479 JE.Lundberg.82_290129 JE.Lundberg.82_541983 JE.Lundberg.85_2795450 JE.Lundberg.85_3787704 JE.Lundberg.88_902083 JE.Lundberg.88_902393 JE.Lundberg.94_59244 JE.Lundberg.94_150819 JE.Lundberg.94_202276 JE.Lundberg.94_325247 JE.Lundberg.94_325336 JE.Lundberg.94_933103 JE.Lundberg.94_946862 JE.Lundberg.94_1050598 JE.Lundberg.94_1185801 JE.Lundberg.95_617734 JE.Lundberg.95_1387192 JE.Soil.106_2023369 JE.Soil.127_188996 JE.Soil.127_426227 JE.Soil.127_506724 JE.Soil.127_511208 JE.Soil.127_1061144 JE.Soil.127_1239529 JE.Soil.127_1636028 JE.Soil.127_2648567 JE.Soil.127_2916687 JE.Soil.178_373920 JE.Soil.179_1847338 JE.Soil.182_373076 JE.Soil.182_1145009 JE.Soil.182_1643981 JE.Soil.182_1758551 JE.Soil.183_205397 JE.Soil.18_1188040 JE.Soil.18_1188169 JE.Soil.18_1684281 JE.Soil.194_847040 JE.Soil.194_943261 JE.Soil.194_2057239 JE.Soil.195_1552206 JE.Soil.195_2067434 JE.Soil.198_12617 JE.Soil.198_121043 JE.Soil.198_121050 JE.Soil.198_406551 JE.Soil.198_1030493 JE.Soil.198_1475350 JE.Soil.19_975661 JE.Soil.206_135293 JE.Soil.206_290534 JE.Soil.206_681604 JE.Soil.206_1612299 JE.Soil.206_1815757 JE.Soil.206_1818856 JE.Soil.215_1480170 JE.Soil.218_1232879 JE.Soil.218_1360080 JE.Soil.218_1423462 JE.Soil.218_1452166 JE.Soil.218_1452599 JE.Soil.218_1690151 JE.Soil.22_445748 JE.Soil.22_1140389 JE.Soil.262_108841 JE.Soil.26_100710 JE.Soil.26_1679175 JE.Soil.2_624486 JE.Soil.2_1550731 JE.Soil.30_1076463 JE.Soil.30_2215371 JE.Soil.34_77882 JE.Soil.34_2803846 JE.Soil.34_3541146 JE.Soil.38_1062290 JE.Soil.42_160630 JE.Soil.42_1263956 JE.Soil.42_1948088 JE.Soil.42_2475282 JE.Soil.42_2481039 JE.Soil.6_163795 JE.Soil.6_337615 JE.Soil.6_509579 JE.Soil.6_1111228 JE.Soil.6_1626499 JE.Soil.6_1626599 JE.Soil.6_2934529 JE.Soil.82_122519 JE.Soil.82_529462 JE.Soil.82_1264355 JE.Lundberg.58_1552768 JE.Lundberg.61_1460133 JE.Lundberg.64_2124085 JE.Lundberg.67_771133 JE.Lundberg.70_1356831 JE.Lundberg.77_18122 JE.Lundberg.7_611617 JE.Lundberg.85_4273705 JE.Lundberg.88_460665 JE.Lundberg.88_1109695 JE.Soil.19_1083533 JE.Soil.218_1105402 JE.Soil.27_2653231 JE.Soil.2_1635196 JE.Soil.46_848046 JE.Lundberg.187_81987 JE.Lundberg.61_90996 JE.Lundberg.61_150140 JE.Lundberg.61_256745 JE.Lundberg.70_105995 JE.Lundberg.70_236840 JE.Lundberg.91_1437594 JE.Lundberg.94_201079 JE.Lundberg.94_290619 JE.Soil.198_369987 JE.Soil.219_1620201 JE.Soil.22_1021753 JE.Soil.139_455234 JE.Soil.139_460620 JE.Soil.139_516566 JE.Soil.139_1750776 JE.Soil.139_2024949 JE.Soil.139_2059719 JE.Soil.139_2559567 JE.Soil.139_3134302 JE.Soil.139_3789430 JE.Soil.139_3795016 JE.Soil.139_3842171 JE.Lundberg.50_631771 JE.Lundberg.77_293193 JE.Soil.135_1362981 JE.Soil.135_1363116 JE.Soil.135_3198148 JE.Soil.135_3421371 JE.Soil.18_2482032 JE.Soil.30_1242483 JE.Soil.42_851194 JE.Lundberg.91_1092394 JE.Lundberg.91_1092590 JE.Soil.202_504217 JE.Soil.219_969240 JE.Soil.26_1774266 JE.Soil.30_761935 JE.Lundberg.52_1365816 JE.Lundberg.52_1366051 JE.Lundberg.73_484338 JE.Soil.190_1765379 JE.Lundberg.58_2068923 JE.Lundberg.58_2190010 JE.Lundberg.61_1822609 JE.Lundberg.62_1209175 JE.Soil.178_85867 JE.Soil.95_1275957 JE.Soil.95_1337391 JE.Soil.95_2157297 JE.Soil.198_327156 JE.Soil.210_298 JE.Soil.210_669 JE.Soil.314_308679 JE.Lundberg.176_221748 JE.Lundberg.176_669746 JE.Lundberg.176_670717 JE.Lundberg.85_3459191 JE.Soil.218_991544 JE.Soil.35_1427516 JE.Lundberg.94_677050 JE.Lundberg.95_658823 JE.Soil.34_3436528 JE.Soil.182_824898 JE.Soil.210_689557 JE.Soil.223_2110035 JE.Lundberg.61_357405 JE.Soil.202_268070 JE.Lundberg.2_945139 JE.Lundberg.55_878721 JE.Soil.131_1122681 JE.Soil.6_448098 JE.Soil.190_579671 JE.Soil.2_133596 JE.Lundberg.64_2337535 JE.Lundberg.65_12300 JE.Soil.26_365403 JE.Soil.38_1199747 JE.Soil.202_277090 JE.Soil.34_1384885 JE.Lundberg.79_940287 JE.Lundberg.79_940535 JE.Soil.19_1325546 JE.Soil.6_1262231 JE.Soil.135_1965835 JE.Soil.222_1164560 JE.Soil.206_1304044 JE.Soil.22_583652 JE.Lundberg.62_1047121 JE.Lundberg.82_553912 JE.Soil.186_1753509 JE.Soil.22_1362089 JE.Lundberg.77_2174574 JE.Soil.202_848617 JE.Lundberg.58_2012616 JE.Lundberg.61_1135532 JE.Soil.198_765155 JE.Soil.30_3135666 JE.Soil.214_1581940 JE.Lundberg.77_1046629 JE.Soil.198_1618589 JE.Lundberg.88_1389440 JE.Soil.7_1149524 JE.Soil.214_26763 JE.Soil.202_978404 JE.Lundberg.94_338218 JE.Soil.194_1377113 JE.Soil.38_2511137 JE.Soil.30_2758166 JE.Soil.143_2642756 JE.Soil.186_1575024 JE.Soil.50_361135 JE.Soil.182_1768630 JE.Soil.214_840257 JE.Soil.42_115031 JE.Soil.194_4631267 JE.Soil.18_313867 JE.Soil.191_1649008 JE.Soil.198_1147630 JE.Soil.194_3016872 JE.Soil.34_77150 JE.Soil.2_680079 JE.Soil.198_1120581 JE.Soil.211_1979616 JE.Soil.210_705315 JE.Soil.6_441826 JE.Soil.214_1375989 JE.Soil.6_1165066 JE.Soil.214_1275098 JE.Soil.211_1705247 JE.Soil.22_1093406 JE.Soil.7_991611 JE.Soil.6_1847894 JE.Soil.2_191876 JE.Soil.30_1856301 JE.Soil.75_3243771 JE.Soil.6_1784518 JE.Lundberg.2_945037 JE.Lundberg.43_1363633 JE.Lundberg.70_139716 JE.Lundberg.51_1771549 JE.Lundberg.58_369223 JE.Lundberg.58_6519 JE.Lundberg.67_1484783 JE.Lundberg.70_218626 JE.Lundberg.70_274045 JE.Lundberg.70_765389 JE.Lundberg.79_1199754 JE.Lundberg.94_1007559 JE.Soil.218_283105 JE.Lundberg.94_390275 JE.Lundberg.94_908473 JE.Lundberg.95_1271328 JE.Soil.18_240168 JE.Soil.202_75234 JE.Soil.32_751746 JE.Soil.6_2739051 JE.Soil.135_3091518 JE.Soil.178_831944 JE.Soil.180_2030675 JE.Soil.186_1488084 JE.Soil.194_138753 JE.Soil.198_1256349 JE.Soil.210_268821 JE.Soil.211_2402778 JE.Soil.26_1631395 JE.Soil.2_687468 JE.Soil.34_3703527 JE.Soil.198_33758 JE.Soil.26_59742 JE.Soil.227_375964 JE.Soil.258_376305 JE.Soil.62_712244 JE.Soil.227_1194028 JE.Soil.227_967715 JE.Soil.227_1678063 JE.Soil.227_1761902 JE.Soil.227_1762089 JE.Soil.231_1525312 JE.Soil.254_660560 JE.Soil.262_401942 JE.Soil.262_1010304 JE.Soil.2_901527 JE.Soil.42_873585 JE.Soil.42_1272235 JE.Soil.50_274918 JE.Soil.58_810972 JE.Soil.70_1029995 JE.Soil.82_718629 JE.Soil.82_1430252 JE.Soil.270_1192473 JE.Soil.54_222632 JE.Soil.58_1092195 JE.Soil.62_1200118 JE.Soil.62_1273414 JE.Soil.82_373415 JE.Soil.18_1266295 JE.Soil.7_613878 JE.Soil.270_1769252 JE.Soil.54_497777 JE.Soil.66_925505 JE.Soil.234_1278173 JE.Soil.54_346010 JE.Soil.54_359762 JE.Soil.70_1722410 JE.Soil.262_1347255 JE.Soil.54_127676 JE.Soil.54_529531 JE.Soil.54_981631 JE.Soil.58_591439 JE.Soil.62_884711 JE.Soil.66_1686462 JE.Soil.78_10965 JE.Soil.78_529705 JE.Soil.82_12027 JE.Soil.82_421227 JE.Soil.82_790254 JE.Soil.82_822681 JE.Soil.82_1414106 JE.Soil.86_1115480 JE.Soil.86_1627340 JE.Soil.86_1627442 JE.Soil.70_373940 JE.Soil.74_225423 JE.Soil.82_1240717 JE.Soil.82_466883 JE.Soil.83_1971302 JE.Soil.95_674055 JE.Lundberg.178_308523 JE.Lundberg.40_1502364 JE.Soil.135_44053 JE.Soil.302_280266 JE.Soil.74_611481 JE.Soil.2_1177461 JE.Soil.74_300451 JE.Soil.178_421012 JE.Soil.179_2129391 JE.Soil.186_1616815 JE.Soil.18_1490673 JE.Soil.18_2030598 JE.Soil.18_374000 JE.Soil.195_1019306 JE.Soil.202_649564 JE.Soil.202_893422 JE.Soil.210_204799 JE.Soil.211_502621 JE.Soil.214_230869 JE.Soil.219_125052 JE.Soil.219_1435281 JE.Soil.22_98942 JE.Soil.303_959010 JE.Soil.30_2445540 JE.Soil.30_460905 JE.Soil.38_1396580 JE.Soil.38_82192 JE.Soil.62_2210767 JE.Soil.6_1820234 JE.Soil.6_1820442 JE.Soil.6_2449600 JE.Soil.6_977813 JE.Soil.70_1037566 JE.Soil.182_809506 JE.Soil.194_1369893 JE.Soil.194_4534453 JE.Soil.198_1491858 JE.Soil.202_118362 JE.Soil.219_1131890 JE.Soil.219_1301496 JE.Soil.219_1584804 JE.Soil.219_1788494 JE.Soil.219_2104962 JE.Soil.227_1729933 JE.Soil.22_564967 JE.Soil.234_1767542 JE.Soil.234_2201660 JE.Soil.250_1307755 JE.Soil.254_842591 JE.Soil.254_869232 JE.Soil.258_1763062 JE.Soil.262_1181308 JE.Soil.262_1486725 JE.Soil.262_220477 JE.Soil.262_5394 JE.Soil.262_977816 JE.Soil.42_1332616 JE.Soil.46_2735464 JE.Soil.50_161596 JE.Soil.50_296108 JE.Soil.50_500050 JE.Soil.50_698577 JE.Soil.58_1494315 JE.Soil.62_1170320 JE.Soil.62_121591 JE.Soil.70_191634 JE.Soil.70_827813 JE.Soil.78_704622 JE.Soil.82_549982 JE.Lundberg.182_962109 JE.Lundberg.177_540827 JE.Lundberg.10_682789 JE.Soil.227_201542 JE.Soil.227_103433 JE.Soil.14_1804983 JE.Soil.227_371581 JE.Soil.14_1277608 JE.Soil.14_1344798 JE.Soil.227_871653 JE.Soil.102_577655 JE.Soil.138_1089030 JE.Soil.178_192561 JE.Soil.178_891388 JE.Soil.195_85216 JE.Lundberg.188_717650 JE.Soil.178_234502 JE.Soil.18_15922 JE.Soil.202_166345 JE.Lundberg.158_200458 JE.Lundberg.37_72744 JE.Soil.103_1224968 JE.Soil.14_2225639 JE.Soil.218_942196 JE.Soil.254_171530 JE.Soil.254_736781 JE.Soil.59_2043417 JE.Lundberg.182_551258 JE.Lundberg.52_291350 JE.Soil.178_471177 JE.Soil.178_802298 JE.Soil.18_2699851 JE.Soil.18_963497 JE.Soil.190_3058049 JE.Soil.196_571618 JE.Soil.198_1473992 JE.Soil.202_389608 JE.Soil.206_1020745 JE.Soil.218_1326634 JE.Soil.218_272014 JE.Soil.227_441379 JE.Soil.231_355067 JE.Soil.234_1502326 JE.Soil.262_359454 JE.Soil.270_1204002 JE.Soil.30_2738702 JE.Soil.38_1661095 JE.Soil.39_1709389 JE.Soil.3_417014 JE.Soil.70_1790360 JE.Soil.74_624363 JE.Soil.82_857150 JE.Lundberg.100_564664 JE.Lundberg.103_1655891 JE.Lundberg.10_26089 JE.Lundberg.10_409589 JE.Lundberg.154_735483 JE.Lundberg.161_1364706 JE.Lundberg.177_1065789 JE.Lundberg.17_914694 JE.Lundberg.186_688997 JE.Lundberg.190_23140 JE.Lundberg.190_308156 JE.Lundberg.190_308161 JE.Lundberg.22_115803 JE.Lundberg.41_1425068 JE.Lundberg.41_164117 JE.Lundberg.46_1525780 JE.Lundberg.48_1400649 JE.Lundberg.64_274986 JE.Lundberg.7_595809 JE.Soil.102_256204 JE.Soil.102_92096 JE.Soil.110_691415 JE.Soil.135_1395588 JE.Soil.135_3594919 JE.Soil.135_762913 JE.Soil.139_233237 JE.Soil.139_3511213 JE.Soil.139_3677014 JE.Soil.14_1432930 JE.Soil.14_2157613 JE.Soil.14_2382058 JE.Soil.15_1443836 JE.Soil.15_302575 JE.Soil.178_257933 JE.Soil.178_278556 JE.Soil.178_58898 JE.Soil.178_613489 JE.Soil.178_744357 JE.Soil.178_759046 JE.Soil.178_86803 JE.Soil.178_938472 JE.Soil.178_942691 JE.Soil.182_365887 JE.Soil.186_1590448 JE.Soil.18_1086647 JE.Soil.18_1770646 JE.Soil.18_2056894 JE.Soil.18_2074953 JE.Soil.18_2138326 JE.Soil.18_2260139 JE.Soil.18_2450109 JE.Soil.18_2753687 JE.Soil.18_331559 JE.Soil.18_583206 JE.Soil.190_3386132 JE.Soil.194_3511749 JE.Soil.195_2091848 JE.Soil.195_2201080 JE.Soil.198_1204288 JE.Soil.198_401821 JE.Soil.202_903817 JE.Soil.202_984357 JE.Soil.206_1759494 JE.Soil.219_1338869 JE.Soil.219_1338908 JE.Soil.219_1579640 JE.Soil.219_178621 JE.Soil.219_2110324 JE.Soil.219_2110514 JE.Soil.219_237027 JE.Soil.219_355864 JE.Soil.219_959239 JE.Soil.222_1794517 JE.Soil.227_128338 JE.Soil.227_1289226 JE.Soil.227_2367699 JE.Soil.227_350628 JE.Soil.22_420181 JE.Soil.231_1760663 JE.Soil.231_2462352 JE.Soil.234_1146489 JE.Soil.234_587379 JE.Soil.234_706014 JE.Soil.250_943357 JE.Soil.254_415095 JE.Soil.254_533313 JE.Soil.254_618010 JE.Soil.254_871450 JE.Soil.254_931536 JE.Soil.258_1564168 JE.Soil.258_901470 JE.Soil.262_1032141 JE.Soil.262_20724 JE.Soil.262_312192 JE.Soil.262_398762 JE.Soil.262_511855 JE.Soil.262_588035 JE.Soil.262_68746 JE.Soil.26_104710 JE.Soil.26_197044 JE.Soil.282_2601887 JE.Soil.2_119854 JE.Soil.2_1604241 JE.Soil.2_1675623 JE.Soil.2_1704327 JE.Soil.30_2084776 JE.Soil.30_2084862 JE.Soil.34_1544706 JE.Soil.38_1784759 JE.Soil.3_1014614 JE.Soil.3_2196369 JE.Soil.3_563007 JE.Soil.42_2406654 JE.Soil.42_2689416 JE.Soil.43_2640747 JE.Soil.43_3065937 JE.Soil.46_1736233 JE.Soil.50_102494 JE.Soil.50_338723 JE.Soil.50_37499 JE.Soil.50_436190 JE.Soil.50_553509 JE.Soil.50_584428 JE.Soil.54_142747 JE.Soil.54_235186 JE.Soil.54_27075 JE.Soil.54_329725 JE.Soil.54_380950 JE.Soil.54_389504 JE.Soil.54_489627 JE.Soil.54_650828 JE.Soil.54_797875 JE.Soil.54_922433 JE.Soil.58_1228861 JE.Soil.58_1256902 JE.Soil.58_1351435 JE.Soil.58_505522 JE.Soil.58_675570 JE.Soil.58_802646 JE.Soil.58_958582 JE.Soil.59_1906904 JE.Soil.62_1406438 JE.Soil.62_1703627 JE.Soil.62_1808344 JE.Soil.62_2562376 JE.Soil.63_1085664 JE.Soil.63_1950725 JE.Soil.63_2365374 JE.Soil.63_507079 JE.Soil.66_1469730 JE.Soil.66_211965 JE.Soil.6_1251733 JE.Soil.6_516213 JE.Soil.70_1790346 JE.Soil.70_419438 JE.Soil.74_230634 JE.Soil.74_414780 JE.Soil.74_835288 JE.Soil.78_1073357 JE.Soil.78_1179085 JE.Soil.78_1381755 JE.Soil.78_78611 JE.Soil.78_81772 JE.Soil.7_1151043 JE.Soil.82_1195336 JE.Soil.82_247962 JE.Soil.82_268248 JE.Soil.82_321089 JE.Soil.82_32742 JE.Soil.82_563899 JE.Soil.82_908930 JE.Soil.82_953208 JE.Soil.82_983029 JE.Soil.83_2339314 JE.Soil.83_2673928 JE.Soil.83_875776 JE.Soil.86_2390674 JE.Soil.87_571694 JE.Lundberg.182_962280 JE.Lundberg.182_962398 JE.Lundberg.190_170602 JE.Lundberg.190_595926 JE.Lundberg.190_596238 JE.Lundberg.190_1249909 JE.Lundberg.31_649070 JE.Lundberg.31_649231 JE.Lundberg.32_1493038 JE.Lundberg.34_683190 JE.Lundberg.34_688542 JE.Lundberg.37_353064 JE.Lundberg.37_1598329 JE.Lundberg.40_853191 JE.Lundberg.46_1525765 JE.Lundberg.46_1696457 JE.Lundberg.46_1696650 JE.Soil.14_41700 JE.Soil.14_1528877 JE.Soil.15_401915 JE.Soil.15_594367 JE.Soil.15_912491 JE.Soil.15_1099594 JE.Soil.15_2000187 JE.Soil.178_38309 JE.Soil.178_104070 JE.Soil.178_131584 JE.Soil.178_160945 JE.Soil.178_164433 JE.Soil.178_164973 JE.Soil.178_230795 JE.Soil.178_249651 JE.Soil.178_295845 JE.Soil.178_347112 JE.Soil.178_353868 JE.Soil.178_384388 JE.Soil.178_415546 JE.Soil.178_416894 JE.Soil.178_471141 JE.Soil.178_623654 JE.Soil.178_625417 JE.Soil.178_628481 JE.Soil.178_669420 JE.Soil.178_669979 JE.Soil.178_723536 JE.Soil.178_757765 JE.Soil.178_777735 JE.Soil.178_808387 JE.Soil.178_824727 JE.Soil.178_837194 JE.Soil.178_848501 JE.Soil.178_858543 JE.Soil.178_859547 JE.Soil.178_892703 JE.Soil.178_962007 JE.Soil.182_973926 JE.Soil.183_81844 JE.Soil.186_1392 JE.Soil.186_10931 JE.Soil.186_370005 JE.Soil.186_877853 JE.Soil.186_1237142 JE.Soil.186_1265889 JE.Soil.186_1265916 JE.Soil.186_1281592 JE.Soil.187_1729308 JE.Soil.18_39367 JE.Soil.18_124724 JE.Soil.18_498900 JE.Soil.18_968869 JE.Soil.18_1083509 JE.Soil.18_1481716 JE.Soil.18_1833728 JE.Soil.18_1984433 JE.Soil.18_2121493 JE.Soil.18_2161517 JE.Soil.18_2327346 JE.Soil.18_2410608 JE.Soil.18_2410614 JE.Soil.18_2460555 JE.Soil.18_2460642 JE.Soil.18_2510629 JE.Soil.18_2510699 JE.Soil.18_2601805 JE.Soil.18_2638741 JE.Soil.18_2752364 JE.Soil.190_1788164 JE.Soil.191_410707 JE.Soil.191_1543636 JE.Soil.194_1493651 JE.Soil.194_2230316 JE.Soil.194_2867601 JE.Soil.194_3271376 JE.Soil.195_1240086 JE.Soil.198_153765 JE.Soil.198_872541 JE.Soil.198_896942 JE.Soil.198_1406119 JE.Soil.198_1463914 JE.Soil.198_1604633 JE.Soil.202_136516 JE.Soil.202_252230 JE.Soil.202_265195 JE.Soil.202_306186 JE.Soil.202_310114 JE.Soil.202_552735 JE.Soil.202_984232 JE.Soil.202_1017221 JE.Soil.206_503994 JE.Soil.206_623191 JE.Soil.206_1789564 JE.Soil.206_1896105 JE.Soil.210_174425 JE.Soil.210_261940 JE.Soil.210_413905 JE.Soil.210_434314 JE.Soil.210_727867 JE.Soil.210_909005 JE.Soil.214_131720 JE.Soil.214_416947 JE.Soil.214_871957 JE.Soil.214_947147 JE.Soil.214_1441826 JE.Soil.214_2191044 JE.Soil.215_1710127 JE.Soil.218_6605 JE.Soil.218_359289 JE.Soil.218_398491 JE.Soil.218_1432513 JE.Soil.219_237558 JE.Soil.219_270412 JE.Soil.219_270493 JE.Soil.219_384067 JE.Soil.219_547313 JE.Soil.219_580574 JE.Soil.219_660095 JE.Soil.219_1026517 JE.Soil.219_1067277 JE.Soil.219_1145910 JE.Soil.219_1174594 JE.Soil.219_1195708 JE.Soil.219_1222934 JE.Soil.219_1278237 JE.Soil.219_1278454 JE.Soil.219_1316811 JE.Soil.219_1383344 JE.Soil.219_1542348 JE.Soil.219_1590887 JE.Soil.219_1601426 JE.Soil.219_1653627 JE.Soil.219_1692828 JE.Soil.219_1895602 JE.Soil.219_1942948 JE.Soil.219_2056700 JE.Soil.219_2111030 JE.Soil.219_2127048 JE.Soil.219_2133737 JE.Soil.222_1855676 JE.Soil.227_5400 JE.Soil.227_18877 JE.Soil.227_165100 JE.Soil.227_248836 JE.Soil.227_463892 JE.Soil.227_682237 JE.Soil.227_849844 JE.Soil.227_877975 JE.Soil.227_1200263 JE.Soil.227_1256609 JE.Soil.227_1478694 JE.Soil.227_1876430 JE.Soil.227_1904346 JE.Soil.227_1949948 JE.Soil.227_2025003 JE.Soil.227_2364142 JE.Soil.22_130047 JE.Soil.22_135600 JE.Soil.22_436070 JE.Soil.22_1514195 JE.Soil.22_1865790 JE.Soil.22_1865876 JE.Soil.231_230783 JE.Soil.231_353838 JE.Soil.231_532370 JE.Soil.231_636043 JE.Soil.231_733555 JE.Soil.231_1203370 JE.Soil.231_1224745 JE.Soil.231_1228572 JE.Soil.231_1453334 JE.Soil.231_1671597 JE.Soil.231_1996487 JE.Soil.231_2018018 JE.Soil.231_2286736 JE.Soil.231_2435331 JE.Soil.234_41299 JE.Soil.234_181124 JE.Soil.234_200109 JE.Soil.234_306409 JE.Soil.234_576480 JE.Soil.234_647034 JE.Soil.234_751294 JE.Soil.234_962205 JE.Soil.234_1193338 JE.Soil.234_1309263 JE.Soil.234_1323182 JE.Soil.234_1440647 JE.Soil.234_1495849 JE.Soil.234_1676409 JE.Soil.234_1714470 JE.Soil.234_1775140 JE.Soil.234_1777212 JE.Soil.234_1876019 JE.Soil.234_1948467 JE.Soil.234_2076988 JE.Soil.234_2076996 JE.Soil.234_2184419 JE.Soil.234_2231128 JE.Soil.234_2322902 JE.Soil.234_2437770 JE.Soil.234_2453260 JE.Soil.235_28702 JE.Soil.235_414697 JE.Soil.235_800302 JE.Soil.235_1506917 JE.Soil.235_1664474 JE.Soil.235_2249409 JE.Soil.239_195780 JE.Soil.239_869627 JE.Soil.250_363303 JE.Soil.254_92576 JE.Soil.254_148013 JE.Soil.254_172561 JE.Soil.254_246129 JE.Soil.254_246915 JE.Soil.254_345638 JE.Soil.254_438650 JE.Soil.254_495858 JE.Soil.254_532406 JE.Soil.254_570552 JE.Soil.254_581522 JE.Soil.254_675393 JE.Soil.254_722339 JE.Soil.254_728074 JE.Soil.254_742240 JE.Soil.254_791831 JE.Soil.254_999422 JE.Soil.258_167709 JE.Soil.258_196367 JE.Soil.258_378550 JE.Soil.258_673907 JE.Soil.258_1023019 JE.Soil.258_1558199 JE.Soil.258_1678198 JE.Soil.262_44238 JE.Soil.262_127270 JE.Soil.262_312484 JE.Soil.262_346877 JE.Soil.262_395235 JE.Soil.262_456586 JE.Soil.262_531974 JE.Soil.262_555147 JE.Soil.262_599162 JE.Soil.262_764607 JE.Soil.262_900305 JE.Soil.262_905471 JE.Soil.262_905473 JE.Soil.262_970424 JE.Soil.262_971840 JE.Soil.262_1036223 JE.Soil.262_1049352 JE.Soil.262_1054641 JE.Soil.262_1112624 JE.Soil.262_1471444 JE.Soil.262_1480009 JE.Soil.262_1480332 JE.Soil.266_1650420 JE.Soil.266_2061817 JE.Soil.268_1312308 JE.Soil.26_388503 JE.Soil.26_556981 JE.Soil.26_1233039 JE.Soil.26_1255981 JE.Soil.270_241614 JE.Soil.270_581293 JE.Soil.270_690344 JE.Soil.270_1571327 JE.Soil.288_66669 JE.Soil.298_457712 JE.Soil.2_18419 JE.Soil.2_222418 JE.Soil.2_339578 JE.Soil.2_442447 JE.Soil.2_546085 JE.Soil.2_1135537 JE.Soil.2_1199794 JE.Soil.2_1704313 JE.Soil.2_1830673 JE.Soil.2_2010572 JE.Soil.2_2031735 JE.Soil.2_2184591 JE.Soil.302_406192 JE.Soil.307_222638 JE.Soil.307_940933 JE.Soil.307_941469 JE.Soil.30_689809 JE.Soil.30_853270 JE.Soil.30_902578 JE.Soil.30_980906 JE.Soil.30_981119 JE.Soil.30_1038355 JE.Soil.30_1520553 JE.Soil.30_1551041 JE.Soil.30_1634090 JE.Soil.30_1684268 JE.Soil.30_1745394 JE.Soil.30_1822613 JE.Soil.30_2411225 JE.Soil.30_2454096 JE.Soil.30_2461557 JE.Soil.30_2467403 JE.Soil.30_2651533 JE.Soil.30_2681447 JE.Soil.30_2711840 JE.Soil.30_2890539 JE.Soil.314_651375 JE.Soil.34_407137 JE.Soil.34_1543715 JE.Soil.34_2985599 JE.Soil.34_4063743 JE.Soil.35_1610799 JE.Soil.38_125791 JE.Soil.38_468332 JE.Soil.38_1288829 JE.Soil.38_1573670 JE.Soil.38_1659910 JE.Soil.38_1784474 JE.Soil.38_1820728 JE.Soil.38_2180696 JE.Soil.38_2288213 JE.Soil.38_2344312 JE.Soil.38_2466249 JE.Soil.38_2958307 JE.Soil.38_3058837 JE.Soil.39_394819 JE.Soil.39_566290 JE.Soil.3_880979 JE.Soil.3_886152 JE.Soil.3_981839 JE.Soil.3_1229398 JE.Soil.3_1242137 JE.Soil.3_1431473 JE.Soil.3_1571511 JE.Soil.3_1629899 JE.Soil.3_1636155 JE.Soil.3_1653408 JE.Soil.3_1711032 JE.Soil.3_1878730 JE.Soil.3_1918874 JE.Soil.3_2169242 JE.Soil.3_2298723 JE.Soil.3_2490689 JE.Soil.3_2575585 JE.Soil.42_210477 JE.Soil.42_611043 JE.Soil.42_753068 JE.Soil.42_896712 JE.Soil.42_1290375 JE.Soil.42_1295992 JE.Soil.42_1518616 JE.Soil.42_1599494 JE.Soil.42_1599597 JE.Soil.42_1705321 JE.Soil.42_2049547 JE.Soil.42_2180874 JE.Soil.42_2380803 JE.Soil.42_2578598 JE.Soil.42_2697351 JE.Soil.42_2697532 JE.Soil.46_2239148 JE.Soil.46_2531268 JE.Soil.46_2531338 JE.Soil.46_2767936 JE.Soil.47_2783502 JE.Soil.47_2783699 JE.Soil.50_44097 JE.Soil.50_54544 JE.Soil.50_54749 JE.Soil.50_69169 JE.Soil.50_142750 JE.Soil.50_209522 JE.Soil.50_209531 JE.Soil.50_236859 JE.Soil.50_279627 JE.Soil.50_333578 JE.Soil.50_349508 JE.Soil.50_349620 JE.Soil.50_366538 JE.Soil.50_486369 JE.Soil.50_520257 JE.Soil.50_520382 JE.Soil.50_539805 JE.Soil.50_659113 JE.Soil.50_659254 JE.Soil.50_665965 JE.Soil.50_711140 JE.Soil.50_752644 JE.Soil.50_755565 JE.Soil.50_800747 JE.Soil.54_66069 JE.Soil.54_77037 JE.Soil.54_248173 JE.Soil.54_548374 JE.Soil.54_586472 JE.Soil.54_680201 JE.Soil.54_716952 JE.Soil.54_729455 JE.Soil.54_792002 JE.Soil.54_940254 JE.Soil.54_959216 JE.Soil.54_1077366 JE.Soil.54_1106144 JE.Soil.54_1233621 JE.Soil.54_1234930 JE.Soil.54_1276774 JE.Soil.58_4905 JE.Soil.58_151230 JE.Soil.58_170338 JE.Soil.58_350793 JE.Soil.58_376069 JE.Soil.58_421988 JE.Soil.58_444039 JE.Soil.58_536294 JE.Soil.58_669814 JE.Soil.58_814936 JE.Soil.58_1005210 JE.Soil.58_1107381 JE.Soil.58_1113676 JE.Soil.58_1386309 JE.Soil.58_1395472 JE.Soil.58_1458660 JE.Soil.58_1497960 JE.Soil.58_1506676 JE.Soil.58_1506839 JE.Soil.59_1780791 JE.Soil.62_187749 JE.Soil.62_187849 JE.Soil.62_509648 JE.Soil.62_1112035 JE.Soil.62_1157731 JE.Soil.62_1157837 JE.Soil.62_1289769 JE.Soil.62_1419799 JE.Soil.62_2218483 JE.Soil.62_2343814 JE.Soil.62_2555302 JE.Soil.63_136944 JE.Soil.63_212226 JE.Soil.63_305838 JE.Soil.63_515865 JE.Soil.63_571762 JE.Soil.63_576360 JE.Soil.63_1698214 JE.Soil.63_2011678 JE.Soil.63_2023767 JE.Soil.63_2029813 JE.Soil.63_2174329 JE.Soil.63_2231496 JE.Soil.63_2328380 JE.Soil.63_2445773 JE.Soil.63_2637922 JE.Soil.66_275182 JE.Soil.66_523486 JE.Soil.66_740583 JE.Soil.66_867509 JE.Soil.66_867693 JE.Soil.66_993760 JE.Soil.66_1147925 JE.Soil.66_1202133 JE.Soil.66_1238951 JE.Soil.66_1460166 JE.Soil.66_1464979 JE.Soil.67_1186459 JE.Soil.67_1312948 JE.Soil.6_24470 JE.Soil.6_124882 JE.Soil.6_1402902 JE.Soil.6_1547645 JE.Soil.6_1555253 JE.Soil.6_2104908 JE.Soil.6_2814513 JE.Soil.70_108272 JE.Soil.70_258196 JE.Soil.70_664030 JE.Soil.70_925010 JE.Soil.70_925122 JE.Soil.70_963469 JE.Soil.70_1151098 JE.Soil.70_1396938 JE.Soil.70_1407241 JE.Soil.70_1632883 JE.Soil.70_1786422 JE.Soil.74_27981 JE.Soil.74_148555 JE.Soil.74_187974 JE.Soil.74_202245 JE.Soil.74_202502 JE.Soil.74_263409 JE.Soil.74_264491 JE.Soil.74_279084 JE.Soil.74_328228 JE.Soil.74_333546 JE.Soil.74_380714 JE.Soil.74_439498 JE.Soil.74_530535 JE.Soil.74_536591 JE.Soil.74_588279 JE.Soil.74_676035 JE.Soil.74_791535 JE.Soil.74_795170 JE.Soil.74_861430 JE.Soil.74_866586 JE.Soil.75_133177 JE.Soil.75_598318 JE.Soil.75_2107445 JE.Soil.76_500079 JE.Soil.76_948757 JE.Soil.76_948830 JE.Soil.78_45706 JE.Soil.78_81839 JE.Soil.78_265156 JE.Soil.78_370766 JE.Soil.78_479205 JE.Soil.78_528846 JE.Soil.78_682544 JE.Soil.78_684467 JE.Soil.78_684875 JE.Soil.78_855655 JE.Soil.78_876539 JE.Soil.78_934402 JE.Soil.78_1108844 JE.Soil.78_1261321 JE.Soil.78_1353981 JE.Soil.7_33605 JE.Soil.7_48329 JE.Soil.7_1063290 JE.Soil.82_46180 JE.Soil.82_70268 JE.Soil.82_80138 JE.Soil.82_238088 JE.Soil.82_385392 JE.Soil.82_414326 JE.Soil.82_430599 JE.Soil.82_455574 JE.Soil.82_465891 JE.Soil.82_565256 JE.Soil.82_733297 JE.Soil.82_770083 JE.Soil.82_797572 JE.Soil.82_818603 JE.Soil.82_851418 JE.Soil.82_857270 JE.Soil.82_862443 JE.Soil.82_895548 JE.Soil.82_906609 JE.Soil.82_969876 JE.Soil.82_1054370 JE.Soil.82_1056227 JE.Soil.82_1085416 JE.Soil.82_1110902 JE.Soil.82_1112725 JE.Soil.82_1118034 JE.Soil.82_1166823 JE.Soil.82_1225314 JE.Soil.82_1245864 JE.Soil.82_1259896 JE.Soil.82_1283043 JE.Soil.82_1298827 JE.Soil.82_1361691 JE.Soil.82_1381501 JE.Soil.82_1431623 JE.Soil.82_1472523 JE.Soil.82_1475579 JE.Soil.83_282655 JE.Soil.83_747202 JE.Soil.86_65320 JE.Soil.86_729094 JE.Soil.86_762780 JE.Soil.86_800856 JE.Soil.86_1086084 JE.Soil.86_1326225 JE.Soil.86_1655481 JE.Soil.86_1744465 JE.Soil.86_1935362 JE.Soil.86_1937724 JE.Soil.86_2015008 JE.Soil.86_2587205 JE.Soil.86_2614974 JE.Soil.87_740703 JE.Soil.87_740850 JE.Soil.87_2375541 JE.Soil.87_2410384 JE.Soil.91_1516544 JE.Soil.92_1825799 JE.Soil.95_2524441 JE.Lundberg.177_763997 JE.Lundberg.177_1308229 JE.Lundberg.37_442713 JE.Lundberg.52_1695108 JE.Lundberg.59_94409 JE.Soil.14_769257 JE.Soil.14_2225481 JE.Soil.14_2382014 JE.Soil.178_11730 JE.Soil.178_55829 JE.Soil.178_59312 JE.Soil.178_123121 JE.Soil.178_149747 JE.Soil.178_157756 JE.Soil.178_279895 JE.Soil.178_403287 JE.Soil.178_441099 JE.Soil.178_443173 JE.Soil.178_521507 JE.Soil.178_574698 JE.Soil.178_681029 JE.Soil.178_698740 JE.Soil.178_715722 JE.Soil.178_749636 JE.Soil.178_798816 JE.Soil.178_816771 JE.Soil.178_829584 JE.Soil.178_898411 JE.Soil.178_965717 JE.Soil.178_976585 JE.Soil.179_503613 JE.Soil.179_1117235 JE.Soil.179_1249737 JE.Soil.179_1350523 JE.Soil.179_1407590 JE.Soil.179_2062295 JE.Soil.179_2083888 JE.Soil.182_685387 JE.Soil.182_1231233 JE.Soil.183_457307 JE.Soil.183_1522538 JE.Soil.186_665539 JE.Soil.186_786602 JE.Soil.186_1528109 JE.Soil.18_56337 JE.Soil.18_174016 JE.Soil.18_558865 JE.Soil.18_558994 JE.Soil.18_937251 JE.Soil.18_953210 JE.Soil.18_1042736 JE.Soil.18_1100662 JE.Soil.18_1318545 JE.Soil.18_1322398 JE.Soil.18_1370584 JE.Soil.18_1370729 JE.Soil.18_1397726 JE.Soil.18_1575180 JE.Soil.18_1600026 JE.Soil.18_1846908 JE.Soil.18_1913715 JE.Soil.18_2034389 JE.Soil.18_2165879 JE.Soil.18_2173850 JE.Soil.18_2183268 JE.Soil.18_2260270 JE.Soil.18_2342395 JE.Soil.18_2412244 JE.Soil.18_2450075 JE.Soil.18_2501775 JE.Soil.18_2557765 JE.Soil.18_2679241 JE.Soil.18_2771888 JE.Soil.18_2875550 JE.Soil.18_2906847 JE.Soil.18_2920522 JE.Soil.18_2951182 JE.Soil.190_168257 JE.Soil.191_291929 JE.Soil.191_1703399 JE.Soil.194_1791273 JE.Soil.194_3267472 JE.Soil.194_4534373 JE.Soil.198_77463 JE.Soil.198_693254 JE.Soil.198_858104 JE.Soil.198_1353257 JE.Soil.198_1353546 JE.Soil.198_1632504 JE.Soil.198_1632574 JE.Soil.202_29580 JE.Soil.202_360056 JE.Soil.202_748574 JE.Soil.202_967854 JE.Soil.206_142290 JE.Soil.206_1561938 JE.Soil.210_293631 JE.Soil.210_507517 JE.Soil.210_811338 JE.Soil.214_71094 JE.Soil.214_1181818 JE.Soil.214_1237061 JE.Soil.214_2419787 JE.Soil.214_2594864 JE.Soil.218_385987 JE.Soil.218_447547 JE.Soil.218_1117415 JE.Soil.219_2008 JE.Soil.219_42651 JE.Soil.219_79941 JE.Soil.219_323188 JE.Soil.219_362578 JE.Soil.219_455855 JE.Soil.219_561799 JE.Soil.219_944348 JE.Soil.219_1008312 JE.Soil.219_1051229 JE.Soil.219_1063761 JE.Soil.219_1064298 JE.Soil.219_1074404 JE.Soil.219_1155295 JE.Soil.219_1250933 JE.Soil.219_1253931 JE.Soil.219_1625376 JE.Soil.219_1640916 JE.Soil.219_1788320 JE.Soil.219_1883768 JE.Soil.219_2105039 JE.Soil.219_2117368 JE.Soil.219_2156199 JE.Soil.227_16771 JE.Soil.227_44577 JE.Soil.227_94811 JE.Soil.227_641826 JE.Soil.227_815181 JE.Soil.227_901003 JE.Soil.227_1108682 JE.Soil.227_1320500 JE.Soil.227_1468832 JE.Soil.227_1609076 JE.Soil.227_1729994 JE.Soil.227_1840409 JE.Soil.227_1872909 JE.Soil.227_2119077 JE.Soil.22_1377862 JE.Soil.22_1420456 JE.Soil.22_1554088 JE.Soil.22_1916281 JE.Soil.231_682481 JE.Soil.231_1325077 JE.Soil.231_1338877 JE.Soil.231_2040852 JE.Soil.231_2332199 JE.Soil.234_64656 JE.Soil.234_176162 JE.Soil.234_216662 JE.Soil.234_343875 JE.Soil.234_405366 JE.Soil.234_505755 JE.Soil.234_587861 JE.Soil.234_683590 JE.Soil.234_713586 JE.Soil.234_793620 JE.Soil.234_877316 JE.Soil.234_1119996 JE.Soil.234_1231158 JE.Soil.234_1316682 JE.Soil.234_1369169 JE.Soil.234_1645466 JE.Soil.234_1755461 JE.Soil.234_1785043 JE.Soil.234_1881711 JE.Soil.234_2258790 JE.Soil.235_342581 JE.Soil.239_447806 JE.Soil.244_724263 JE.Soil.254_2885 JE.Soil.254_108419 JE.Soil.254_126733 JE.Soil.254_131885 JE.Soil.254_180441 JE.Soil.254_266924 JE.Soil.254_267099 JE.Soil.254_315244 JE.Soil.254_325396 JE.Soil.254_345418 JE.Soil.254_635458 JE.Soil.254_757675 JE.Soil.254_799121 JE.Soil.254_855675 JE.Soil.254_892271 JE.Soil.254_1011819 JE.Soil.254_1041254 JE.Soil.258_211413 JE.Soil.258_470334 JE.Soil.258_470465 JE.Soil.258_659595 JE.Soil.258_1111502 JE.Soil.258_1626560 JE.Soil.258_1682332 JE.Soil.258_1762750 JE.Soil.262_4239 JE.Soil.262_16209 JE.Soil.262_110205 JE.Soil.262_113339 JE.Soil.262_142610 JE.Soil.262_156025 JE.Soil.262_179954 JE.Soil.262_198807 JE.Soil.262_251417 JE.Soil.262_251807 JE.Soil.262_262685 JE.Soil.262_294055 JE.Soil.262_330125 JE.Soil.262_340459 JE.Soil.262_395114 JE.Soil.262_399014 JE.Soil.262_399557 JE.Soil.262_399682 JE.Soil.262_403924 JE.Soil.262_417520 JE.Soil.262_417633 JE.Soil.262_429205 JE.Soil.262_468629 JE.Soil.262_472042 JE.Soil.262_507542 JE.Soil.262_567614 JE.Soil.262_575617 JE.Soil.262_592256 JE.Soil.262_597878 JE.Soil.262_604227 JE.Soil.262_611806 JE.Soil.262_629930 JE.Soil.262_692675 JE.Soil.262_708504 JE.Soil.262_737058 JE.Soil.262_739061 JE.Soil.262_769025 JE.Soil.262_819727 JE.Soil.262_840684 JE.Soil.262_881772 JE.Soil.262_906055 JE.Soil.262_930693 JE.Soil.262_936659 JE.Soil.262_938382 JE.Soil.262_958640 JE.Soil.262_978245 JE.Soil.262_1045579 JE.Soil.262_1057947 JE.Soil.262_1069722 JE.Soil.262_1110734 JE.Soil.262_1133458 JE.Soil.262_1173162 JE.Soil.262_1212636 JE.Soil.262_1217445 JE.Soil.262_1243307 JE.Soil.262_1245772 JE.Soil.262_1249237 JE.Soil.262_1256067 JE.Soil.262_1263268 JE.Soil.262_1298919 JE.Soil.262_1299235 JE.Soil.262_1353857 JE.Soil.262_1359111 JE.Soil.262_1373921 JE.Soil.262_1391813 JE.Soil.262_1399035 JE.Soil.262_1435526 JE.Soil.262_1446614 JE.Soil.262_1506474 JE.Soil.262_1508350 JE.Soil.266_330396 JE.Soil.266_378837 JE.Soil.266_660844 JE.Soil.266_992135 JE.Soil.266_1998616 JE.Soil.266_2151826 JE.Soil.266_2222458 JE.Soil.26_877249 JE.Soil.26_1178648 JE.Soil.26_1625583 JE.Soil.26_1822469 JE.Soil.26_1914219 JE.Soil.270_383805 JE.Soil.270_966803 JE.Soil.2_205465 JE.Soil.2_464797 JE.Soil.2_673819 JE.Soil.2_692636 JE.Soil.2_713612 JE.Soil.2_839058 JE.Soil.2_1111538 JE.Soil.2_1111684 JE.Soil.2_1138575 JE.Soil.2_1243067 JE.Soil.2_1243160 JE.Soil.2_1266814 JE.Soil.2_1354043 JE.Soil.2_1630866 JE.Soil.2_1703170 JE.Soil.2_1715443 JE.Soil.2_1810228 JE.Soil.30_24435 JE.Soil.30_44598 JE.Soil.30_702367 JE.Soil.30_1132093 JE.Soil.30_1979768 JE.Soil.30_2139105 JE.Soil.30_2207493 JE.Soil.30_2588540 JE.Soil.30_2677970 JE.Soil.34_542849 JE.Soil.34_697496 JE.Soil.34_738014 JE.Soil.35_2889791 JE.Soil.38_82662 JE.Soil.38_300237 JE.Soil.38_597641 JE.Soil.38_619190 JE.Soil.38_1473024 JE.Soil.38_1522656 JE.Soil.3_2463803 JE.Soil.42_83429 JE.Soil.42_1009288 JE.Soil.42_1190751 JE.Soil.42_1222603 JE.Soil.42_1382609 JE.Soil.42_2350180 JE.Soil.42_2619927 JE.Soil.42_2625550 JE.Soil.42_2694946 JE.Soil.43_749703 JE.Soil.43_1066221 JE.Soil.46_2092463 JE.Soil.46_2306396 JE.Soil.47_1792982 JE.Soil.4_817290 JE.Soil.50_165778 JE.Soil.50_356814 JE.Soil.50_372151 JE.Soil.50_428205 JE.Soil.50_437637 JE.Soil.50_490594 JE.Soil.50_696919 JE.Soil.50_800497 JE.Soil.50_844605 JE.Soil.50_850909 JE.Soil.51_734042 JE.Soil.54_254612 JE.Soil.54_381360 JE.Soil.54_482602 JE.Soil.54_497689 JE.Soil.54_541135 JE.Soil.54_566587 JE.Soil.54_571201 JE.Soil.54_625112 JE.Soil.54_689876 JE.Soil.54_690288 JE.Soil.54_776785 JE.Soil.54_841252 JE.Soil.54_841472 JE.Soil.54_872727 JE.Soil.54_1006063 JE.Soil.54_1028808 JE.Soil.54_1156187 JE.Soil.54_1201750 JE.Soil.54_1266292 JE.Soil.58_270314 JE.Soil.58_479527 JE.Soil.58_509916 JE.Soil.58_519237 JE.Soil.58_607001 JE.Soil.58_653466 JE.Soil.58_687921 JE.Soil.58_787023 JE.Soil.58_872965 JE.Soil.58_991103 JE.Soil.58_1287284 JE.Soil.58_1463964 JE.Soil.62_185862 JE.Soil.62_2561437 JE.Soil.63_94962 JE.Soil.63_206157 JE.Soil.63_384115 JE.Soil.63_780199 JE.Soil.63_1209450 JE.Soil.63_1825081 JE.Soil.66_31989 JE.Soil.66_925411 JE.Soil.6_833550 JE.Soil.6_1269212 JE.Soil.6_1811763 JE.Soil.6_2178179 JE.Soil.70_118775 JE.Soil.70_224637 JE.Soil.70_535743 JE.Soil.70_556701 JE.Soil.70_827977 JE.Soil.70_1315706 JE.Soil.70_1427847 JE.Soil.71_819616 JE.Soil.74_9119 JE.Soil.74_73994 JE.Soil.74_74111 JE.Soil.74_74237 JE.Soil.74_106693 JE.Soil.74_194458 JE.Soil.74_201895 JE.Soil.74_467536 JE.Soil.74_852229 JE.Soil.75_2089641 JE.Soil.75_2145247 JE.Soil.78_180486 JE.Soil.78_1080287 JE.Soil.82_195061 JE.Soil.82_433310 JE.Soil.82_435684 JE.Soil.82_440210 JE.Soil.82_511490 JE.Soil.82_1138969 JE.Soil.82_1206231 JE.Soil.83_268347 JE.Soil.83_348998 JE.Soil.86_1819924 JE.Soil.87_75363 JE.Soil.87_119330 JE.Soil.87_173489 JE.Soil.87_268686 JE.Soil.87_824938 JE.Soil.87_1920027 JE.Soil.95_962147 JE.Soil.95_1187421 JE.Lundberg.136_154810 JE.Lundberg.169_133158 JE.Lundberg.169_1346049 JE.Lundberg.173_377734 JE.Lundberg.186_484243 JE.Lundberg.186_1254329 JE.Lundberg.190_424193 JE.Lundberg.25_1194124 JE.Lundberg.2_901680 JE.Lundberg.31_860644 JE.Lundberg.31_1210625 JE.Lundberg.34_1254700 JE.Lundberg.37_1394532 JE.Lundberg.40_257353 JE.Lundberg.40_488427 JE.Lundberg.43_869242 JE.Lundberg.47_1718835 JE.Lundberg.76_69225 JE.Lundberg.76_1289505 JE.Lundberg.76_1289584 JE.Lundberg.7_423480 JE.Lundberg.7_816386 JE.Lundberg.82_535547 JE.Lundberg.85_1296785 JE.Lundberg.94_255400 JE.Soil.135_533655 JE.Soil.135_559366 JE.Soil.135_663268 JE.Soil.135_719972 JE.Soil.135_2033313 JE.Soil.135_2880192 JE.Soil.135_3377523 JE.Soil.135_3798129 JE.Soil.139_233137 JE.Soil.139_924314 JE.Soil.139_1091267 JE.Soil.139_1411149 JE.Soil.139_1886382 JE.Soil.139_2830829 JE.Soil.139_3297433 JE.Soil.139_3527548 JE.Soil.139_3597416 JE.Soil.143_1146554 JE.Soil.143_1379147 JE.Soil.143_1484786 JE.Soil.143_1589402 JE.Soil.14_226319 JE.Soil.14_295543 JE.Soil.14_1139210 JE.Soil.14_1640436 JE.Soil.14_1738689 JE.Soil.14_1738804 JE.Soil.14_2066497 JE.Soil.14_2339557 JE.Soil.15_2009096 JE.Soil.178_19578 JE.Soil.178_38118 JE.Soil.178_78856 JE.Soil.178_110218 JE.Soil.178_131745 JE.Soil.178_131917 JE.Soil.178_152344 JE.Soil.178_168709 JE.Soil.178_286974 JE.Soil.178_428063 JE.Soil.178_428942 JE.Soil.178_574837 JE.Soil.178_577922 JE.Soil.178_613094 JE.Soil.178_697630 JE.Soil.178_992999 JE.Soil.178_994003 JE.Soil.179_175902 JE.Soil.179_207871 JE.Soil.179_602960 JE.Soil.179_1851346 JE.Soil.182_770544 JE.Soil.182_809288 JE.Soil.182_960052 JE.Soil.182_1225334 JE.Soil.182_1752303 JE.Soil.182_2045657 JE.Soil.183_60022 JE.Soil.183_61232 JE.Soil.183_593529 JE.Soil.183_786904 JE.Soil.186_57188 JE.Soil.186_152963 JE.Soil.186_218580 JE.Soil.186_338798 JE.Soil.186_391267 JE.Soil.186_592951 JE.Soil.186_773413 JE.Soil.186_1211340 JE.Soil.186_1476189 JE.Soil.186_1784667 JE.Soil.186_1964939 JE.Soil.18_227152 JE.Soil.18_440238 JE.Soil.18_496602 JE.Soil.18_681936 JE.Soil.18_697970 JE.Soil.18_992821 JE.Soil.18_1132146 JE.Soil.18_1383377 JE.Soil.18_1756638 JE.Soil.18_1771592 JE.Soil.18_2022524 JE.Soil.18_2206853 JE.Soil.18_2280233 JE.Soil.18_2376439 JE.Soil.18_2395837 JE.Soil.18_2490652 JE.Soil.18_2728351 JE.Soil.190_795327 JE.Soil.190_988650 JE.Soil.190_1334090 JE.Soil.190_1395749 JE.Soil.190_2292132 JE.Soil.194_407175 JE.Soil.194_2367527 JE.Soil.194_3117960 JE.Soil.194_3118531 JE.Soil.194_3754623 JE.Soil.195_200223 JE.Soil.195_433340 JE.Soil.195_1250172 JE.Soil.195_1777978 JE.Soil.195_1799551 JE.Soil.195_1884275 JE.Soil.195_1992985 JE.Soil.195_2081491 JE.Soil.198_384993 JE.Soil.198_444769 JE.Soil.198_487845 JE.Soil.198_528501 JE.Soil.198_1027346 JE.Soil.198_1353001 JE.Soil.198_1620947 JE.Soil.202_290227 JE.Soil.202_499046 JE.Soil.202_547612 JE.Soil.202_782109 JE.Soil.202_823117 JE.Soil.202_934888 JE.Soil.202_1005262 JE.Soil.206_158122 JE.Soil.206_158393 JE.Soil.206_179979 JE.Soil.206_261953 JE.Soil.206_280769 JE.Soil.206_461217 JE.Soil.206_486264 JE.Soil.206_624364 JE.Soil.206_981583 JE.Soil.206_1043763 JE.Soil.206_1690050 JE.Soil.206_1768894 JE.Soil.206_1814601 JE.Soil.206_1823676 JE.Soil.206_1882349 JE.Soil.210_104212 JE.Soil.210_105479 JE.Soil.210_597466 JE.Soil.210_813214 JE.Soil.210_867049 JE.Soil.211_502158 JE.Soil.211_1578317 JE.Soil.211_3028339 JE.Soil.214_357822 JE.Soil.214_436819 JE.Soil.214_587865 JE.Soil.214_588295 JE.Soil.214_677500 JE.Soil.214_1121306 JE.Soil.214_2077224 JE.Soil.214_2186489 JE.Soil.218_942630 JE.Soil.218_1117737 JE.Soil.218_1357696 JE.Soil.218_1477148 JE.Soil.219_74225 JE.Soil.219_409650 JE.Soil.219_945202 JE.Soil.219_1176819 JE.Soil.219_1195173 JE.Soil.219_1917771 JE.Soil.219_2030464 JE.Soil.219_2063242 JE.Soil.219_2109829 JE.Soil.222_49110 JE.Soil.222_346794 JE.Soil.222_413660 JE.Soil.222_532248 JE.Soil.222_969435 JE.Soil.222_1221983 JE.Soil.22_68550 JE.Soil.22_197858 JE.Soil.22_789306 JE.Soil.22_1100930 JE.Soil.22_1244287 JE.Soil.22_1361314 JE.Soil.22_1380508 JE.Soil.22_2005489 JE.Soil.231_348815 JE.Soil.231_1512935 JE.Soil.234_62289 JE.Soil.234_368140 JE.Soil.234_545296 JE.Soil.234_958342 JE.Soil.234_1374938 JE.Soil.234_1649606 JE.Soil.254_804585 JE.Soil.258_660969 JE.Soil.26_239766 JE.Soil.26_478134 JE.Soil.26_1117103 JE.Soil.26_1586443 JE.Soil.26_1673682 JE.Soil.26_2005078 JE.Soil.26_2028786 JE.Soil.27_645403 JE.Soil.27_2492219 JE.Soil.27_2492317 JE.Soil.2_113225 JE.Soil.2_140728 JE.Soil.2_239661 JE.Soil.2_392785 JE.Soil.2_545312 JE.Soil.2_806350 JE.Soil.2_851938 JE.Soil.2_1168057 JE.Soil.2_1234524 JE.Soil.2_1430407 JE.Soil.2_1587634 JE.Soil.2_1713190 JE.Soil.2_1968568 JE.Soil.2_1981082 JE.Soil.2_2119765 JE.Soil.30_325673 JE.Soil.30_460799 JE.Soil.30_956370 JE.Soil.30_1234640 JE.Soil.30_1253813 JE.Soil.30_1275049 JE.Soil.30_1309462 JE.Soil.30_1408712 JE.Soil.30_2322589 JE.Soil.30_2322696 JE.Soil.30_2605810 JE.Soil.30_2861935 JE.Soil.30_3004880 JE.Soil.30_3131499 JE.Soil.34_120872 JE.Soil.34_658333 JE.Soil.34_1171496 JE.Soil.34_1285239 JE.Soil.34_1300195 JE.Soil.34_1514430 JE.Soil.34_1826080 JE.Soil.34_3144478 JE.Soil.34_3860437 JE.Soil.35_47105 JE.Soil.35_3121584 JE.Soil.38_309615 JE.Soil.38_465520 JE.Soil.38_587677 JE.Soil.38_615982 JE.Soil.38_851798 JE.Soil.38_871646 JE.Soil.38_1177778 JE.Soil.38_1230928 JE.Soil.38_1418130 JE.Soil.38_2024650 JE.Soil.38_3036180 JE.Soil.3_658980 JE.Soil.3_1089471 JE.Soil.3_1776573 JE.Soil.42_1859123 JE.Soil.42_2005966 JE.Soil.42_2408707 JE.Soil.42_2623142 JE.Soil.46_1917891 JE.Soil.46_2172712 JE.Soil.50_446004 JE.Soil.51_1052014 JE.Soil.51_1052134 JE.Soil.58_1515148 JE.Soil.62_2221753 JE.Soil.6_163450 JE.Soil.6_191999 JE.Soil.6_341846 JE.Soil.6_406451 JE.Soil.6_606712 JE.Soil.6_661021 JE.Soil.6_679987 JE.Soil.6_804119 JE.Soil.6_841475 JE.Soil.6_944620 JE.Soil.6_1076633 JE.Soil.6_1092905 JE.Soil.6_1239323 JE.Soil.6_1359400 JE.Soil.6_1429791 JE.Soil.6_1489250 JE.Soil.6_1643282 JE.Soil.6_1832429 JE.Soil.6_1926526 JE.Soil.6_2027166 JE.Soil.6_2190318 JE.Soil.6_2430718 JE.Soil.6_2464681 JE.Soil.6_2593042 JE.Soil.6_2722065 JE.Soil.6_2863785 JE.Soil.74_29896 JE.Soil.74_147041 JE.Soil.74_147223 JE.Soil.74_592328 JE.Soil.78_518213 JE.Soil.7_508569 JE.Soil.7_873477 JE.Soil.7_881127 JE.Soil.91_544805 JE.Soil.91_1224438 JE.Soil.91_1845419 JE.Soil.227_517349 JE.Soil.227_906472 JE.Soil.227_2275832 JE.Soil.231_1097763 JE.Soil.231_1487454 JE.Soil.234_14435 JE.Soil.234_292399 JE.Soil.234_339805 JE.Soil.234_560056 JE.Soil.234_978341 JE.Soil.234_1142103 JE.Soil.234_1290869 JE.Soil.234_1554707 JE.Soil.234_1960907 JE.Soil.234_2163496 JE.Soil.234_2509860 JE.Soil.239_101837 JE.Soil.254_496314 JE.Soil.258_730483 JE.Soil.258_1036974 JE.Soil.258_1344168 JE.Soil.258_1344174 JE.Soil.258_1487709 JE.Soil.258_1774904 JE.Soil.262_679914 JE.Soil.266_295373 JE.Soil.270_279485 JE.Soil.270_1833058 JE.Soil.50_23338 JE.Soil.50_23509 JE.Soil.50_231787 JE.Soil.50_339154 JE.Soil.50_604898 JE.Soil.54_84768 JE.Soil.54_1051344 JE.Soil.58_268453 JE.Soil.58_503057 JE.Soil.58_527223 JE.Soil.58_1004676 JE.Soil.58_1315149 JE.Soil.58_1462666 JE.Soil.59_615991 JE.Soil.59_968805 JE.Soil.62_653054 JE.Soil.62_2070673 JE.Soil.62_2341962 JE.Soil.62_2364914 JE.Soil.62_2553324 JE.Soil.66_285320 JE.Soil.70_520620 JE.Soil.70_747038 JE.Soil.74_41819 JE.Soil.74_433656 JE.Soil.74_486321 JE.Soil.74_575958 JE.Soil.74_623044 JE.Soil.78_434300 JE.Soil.78_942334 JE.Soil.78_1056605 JE.Soil.78_1398675 JE.Soil.82_65720 JE.Soil.82_242209 JE.Soil.82_625341 JE.Soil.82_655897 JE.Soil.82_1223071 JE.Soil.82_1517163 JE.Soil.83_628638 JE.Soil.86_271065 JE.Soil.86_399746 JE.Soil.86_584159 JE.Soil.86_974541 JE.Soil.86_1174418 JE.Soil.95_2497431 JE.Soil.227_255208 JE.Soil.227_373170 JE.Soil.227_1443355 JE.Soil.227_1793565 JE.Soil.227_1809468 JE.Soil.227_1815612 JE.Soil.227_2077688 JE.Soil.228_466711 JE.Soil.231_5965 JE.Soil.231_133339 JE.Soil.231_621232 JE.Soil.231_1286938 JE.Soil.231_1440409 JE.Soil.231_2049248 JE.Soil.231_2323987 JE.Soil.231_2498553 JE.Soil.239_496124 JE.Soil.254_46732 JE.Soil.254_329924 JE.Soil.254_330177 JE.Soil.254_334822 JE.Soil.254_682190 JE.Soil.254_835988 JE.Soil.258_288988 JE.Soil.258_289065 JE.Soil.258_383317 JE.Soil.258_383414 JE.Soil.262_364138 JE.Soil.262_507448 JE.Soil.262_714590 JE.Soil.262_795697 JE.Soil.262_883337 JE.Soil.262_1162283 JE.Soil.262_1191377 JE.Soil.262_1241513 JE.Soil.50_476827 JE.Soil.50_577570 JE.Soil.50_732648 JE.Soil.54_805449 JE.Soil.58_1021290 JE.Soil.58_1102694 JE.Soil.58_1452754 JE.Soil.62_831373 JE.Soil.62_1560713 JE.Soil.62_1597673 JE.Soil.62_2276474 JE.Soil.66_1230726 JE.Soil.70_1321701 JE.Soil.71_368332 JE.Soil.71_1274016 JE.Soil.71_1640193 JE.Soil.71_2532455 JE.Soil.74_47246 JE.Soil.78_1344258 JE.Soil.78_1464883 JE.Soil.82_326680 JE.Soil.82_562472 JE.Soil.82_577462 JE.Soil.82_666940 JE.Soil.82_1430805 JE.Soil.82_1529802 JE.Soil.83_1587597 JE.Soil.83_2453337 JE.Soil.86_941204 JE.Soil.87_898309 JE.Soil.87_1020841 JE.Soil.87_1146764 JE.Soil.87_1606762 JE.Soil.95_1467813 JE.Soil.178_77767 JE.Soil.178_520486 JE.Soil.178_644379 JE.Soil.18_203406 JE.Soil.18_1128786 JE.Soil.18_1770411 JE.Soil.18_1770601 JE.Soil.18_2016573 JE.Soil.18_2238677 JE.Soil.196_184104 JE.Soil.196_366662 JE.Soil.196_624681 JE.Soil.196_1463200 JE.Soil.196_1463337 JE.Soil.196_1640886 JE.Soil.196_1641606 JE.Soil.196_1641756 JE.Soil.214_1086197 JE.Soil.214_2301662 JE.Soil.219_1584 JE.Soil.219_659354 JE.Soil.219_845974 JE.Soil.219_959779 JE.Soil.219_1261177 JE.Soil.219_1631366 JE.Soil.219_1939318 JE.Soil.219_1983191 JE.Soil.222_2347285 JE.Soil.22_1011610 JE.Soil.22_2031124 JE.Soil.26_1477524 JE.Soil.2_90532 JE.Soil.2_916979 JE.Soil.2_966402 JE.Soil.2_1604418 JE.Soil.2_2140257 JE.Soil.30_1973524 JE.Soil.30_2389055 JE.Soil.38_532134 JE.Soil.38_1397743 JE.Soil.38_1642249 JE.Soil.38_1677497 JE.Soil.42_1352795 JE.Soil.42_1958521 JE.Soil.6_1296333 JE.Soil.6_1917643 JE.Soil.7_1150974 JE.Soil.227_1120248 JE.Soil.227_2098087 JE.Soil.227_2209262 JE.Soil.227_2353228 JE.Soil.231_132296 JE.Soil.231_133192 JE.Soil.231_2414700 JE.Soil.234_64160 JE.Soil.234_758366 JE.Soil.234_2139703 JE.Soil.235_1025939 JE.Soil.254_850818 JE.Soil.254_854900 JE.Soil.254_886917 JE.Soil.262_222047 JE.Soil.262_740083 JE.Soil.262_984086 JE.Soil.262_1513033 JE.Soil.270_438887 JE.Soil.270_1036319 JE.Soil.270_1144316 JE.Soil.54_194701 JE.Soil.54_573571 JE.Soil.54_949950 JE.Soil.54_983889 JE.Soil.58_675774 JE.Soil.58_826358 JE.Soil.66_116721 JE.Soil.66_1440417 JE.Soil.66_1633400 JE.Soil.70_248003 JE.Soil.70_356243 JE.Soil.70_875842 JE.Soil.74_14462 JE.Soil.74_535082 JE.Soil.74_646201 JE.Soil.78_887956 JE.Soil.78_1160337 JE.Soil.78_1376266 JE.Soil.82_398890 JE.Soil.82_399005 JE.Soil.82_680409 JE.Soil.82_1329138 JE.Soil.82_1344504 JE.Soil.83_816221 JE.Soil.95_707994 JE.Soil.95_1023854 JE.Soil.14_1761590 JE.Soil.178_219372 JE.Soil.178_335308 JE.Soil.178_563286 JE.Soil.178_778957 JE.Soil.179_1056204 JE.Soil.183_207959 JE.Soil.183_1245499 JE.Soil.183_1403071 JE.Soil.186_623181 JE.Soil.186_689763 JE.Soil.187_1477215 JE.Soil.18_857940 JE.Soil.18_1833183 JE.Soil.18_2568983 JE.Soil.194_2953448 JE.Soil.210_374658 JE.Soil.219_840819 JE.Soil.219_841574 JE.Soil.26_1513204 JE.Soil.26_1909453 JE.Soil.2_188098 JE.Soil.2_422659 JE.Soil.2_439011 JE.Soil.2_725792 JE.Soil.2_1170734 JE.Soil.30_820149 JE.Soil.30_2428491 JE.Soil.38_238843 JE.Soil.38_2006118 JE.Soil.3_966291 JE.Soil.6_2183324 JE.Soil.7_562989 JE.Soil.14_1344875 JE.Soil.15_466685 JE.Soil.178_150541 JE.Soil.178_222046 JE.Soil.178_403850 JE.Soil.178_404169 JE.Soil.178_712778 JE.Soil.178_775044 JE.Soil.18_1993303 JE.Soil.18_2013844 JE.Soil.195_1918800 JE.Soil.198_742040 JE.Soil.218_812414 JE.Soil.219_155313 JE.Soil.219_178241 JE.Soil.219_396726 JE.Soil.219_1461353 JE.Soil.219_1813367 JE.Soil.219_1840283 JE.Soil.219_1925748 JE.Soil.219_2035139 JE.Soil.22_1473221 JE.Soil.268_343837 JE.Soil.26_196843 JE.Soil.26_1187624 JE.Soil.2_882660 JE.Soil.2_1627391 JE.Soil.30_1965441 JE.Soil.314_44382 JE.Soil.38_14762 JE.Soil.38_2107201 JE.Soil.38_2652224 JE.Soil.43_193120 JE.Soil.227_2001338 JE.Soil.227_2139606 JE.Soil.227_2384502 JE.Soil.234_1064599 JE.Soil.234_1132339 JE.Soil.234_1245981 JE.Soil.234_2211402 JE.Soil.254_98299 JE.Soil.258_1544887 JE.Soil.262_389494 JE.Soil.262_643141 JE.Soil.262_703489 JE.Soil.270_146228 JE.Soil.270_634048 JE.Soil.270_1576988 JE.Soil.270_1767158 JE.Soil.286_891676 JE.Soil.39_1865680 JE.Soil.39_2371408 JE.Soil.54_617531 JE.Soil.58_432832 JE.Soil.58_465405 JE.Soil.58_1404531 JE.Soil.58_1516672 JE.Soil.59_2928614 JE.Soil.66_1442149 JE.Soil.66_1605887 JE.Soil.70_980726 JE.Soil.70_1457885 JE.Soil.78_982696 JE.Soil.78_1215225 JE.Soil.78_1251357 JE.Soil.78_1330730 JE.Soil.107_1180256 JE.Soil.110_712414 JE.Soil.110_717762 JE.Soil.130_588805 JE.Soil.227_1810257 JE.Soil.234_330538 JE.Soil.234_1102560 JE.Soil.278_1785123 JE.Soil.294_326379 JE.Soil.2_832102 JE.Soil.310_753297 JE.Soil.50_702446 JE.Soil.62_826056 JE.Soil.62_1010539 JE.Soil.63_220214 JE.Soil.63_1417296 JE.Soil.63_2388823 JE.Soil.86_1056288 JE.Soil.138_1215752 JE.Soil.234_1680758 JE.Soil.262_38316 JE.Soil.262_442487 JE.Soil.262_443094 JE.Soil.262_971566 JE.Soil.262_1046641 JE.Soil.50_25933 JE.Soil.58_1262066 JE.Soil.74_59769 JE.Soil.74_286994 JE.Soil.74_597257 JE.Soil.178_924317 JE.Soil.18_1754983 JE.Soil.18_2519971 JE.Soil.190_2010739 JE.Soil.219_1676944 JE.Soil.2_1496697 JE.Soil.38_1062439 JE.Soil.38_1834107 JE.Soil.38_2916660 JE.Soil.3_298998 JE.Soil.46_349864 JE.Soil.18_589222 JE.Soil.20_1534236 JE.Soil.218_902624 JE.Soil.219_533603 JE.Soil.2_1197575 JE.Soil.2_1197644 JE.Soil.2_1273996 JE.Soil.2_1771162 JE.Soil.58_1016266 JE.Soil.195_195901 JE.Soil.195_332790 JE.Soil.195_377924 JE.Soil.195_519891 JE.Soil.195_1017289 JE.Soil.195_1223021 JE.Soil.195_2092560 JE.Soil.118_49647 JE.Soil.118_49681 JE.Soil.290_2912666 JE.Soil.298_362169 JE.Soil.298_372207 JE.Soil.98_396505 JE.Soil.210_493636 JE.Soil.2_1436514 JE.Soil.2_1476990 JE.Soil.2_2004148 JE.Soil.30_3036064 JE.Soil.190_2818560 JE.Soil.202_190605 JE.Soil.219_1637931 JE.Soil.2_1833404 JE.Soil.214_1504788 JE.Soil.42_2112423 JE.Soil.46_160637 JE.Soil.78_1043462 JE.Lundberg.161_662748 JE.Lundberg.166_885372 JE.Lundberg.188_146588 JE.Soil.214_1961322 JE.Soil.82_873105 JE.Soil.118_435028 JE.Soil.274_90880 JE.Soil.234_541254 JE.Soil.262_1109889 JE.Soil.26_669575 JE.Soil.42_2006169 JE.Soil.66_1410867 JE.Soil.82_1106693 JE.Soil.58_2235 JE.Soil.98_18766 JE.Soil.59_2438072 JE.Soil.59_2572142 JE.Lundberg.182_566829 JE.Soil.42_1377140 JE.Soil.26_177359 JE.Soil.82_337468 JE.Soil.18_2700037 JE.Soil.262_786077 JE.Soil.38_1396496 JE.Soil.196_1020652 JE.Soil.87_1934210 JE.Soil.42_2436072 JE.Soil.206_1021429 JE.Soil.219_1566988 JE.Soil.2_725388 JE.Soil.227_441490 JE.Soil.50_384167 JE.Soil.262_1422151 JE.Soil.262_520420 JE.Soil.74_193311 JE.Soil.30_2738776 JE.Soil.42_776501 JE.Soil.54_792137 JE.Soil.3_2583013 JE.Soil.86_2593468 JE.Soil.78_1430388 JE.Soil.82_1323433 JE.Soil.2_90711 JE.Soil.15_431621 JE.Soil.74_566478 JE.Lundberg.18_891978 JE.Soil.202_299086 JE.Lundberg.17_500605 JE.Lundberg.169_148250 JE.Lundberg.32_120587 JE.Lundberg.32_147663 JE.Lundberg.169_148433 JE.Lundberg.169_1073639 JE.Lundberg.169_1073789 JE.Lundberg.36_1256844 JE.Lundberg.43_545245 JE.Lundberg.31_1560222 JE.Lundberg.32_606913 JE.Lundberg.12_488348 JE.Lundberg.154_646792 JE.Lundberg.103_791701 JE.Lundberg.18_1333539 JE.Lundberg.109_85370 JE.Lundberg.102_155038 JE.Lundberg.112_1138718 JE.Lundberg.152_1280488 JE.Soil.108_297087 JE.Lundberg.106_686155 JE.Lundberg.19_790805 JE.Lundberg.103_1330080 JE.Lundberg.105_1332699 JE.Lundberg.106_471763 JE.Lundberg.109_1870206 JE.Lundberg.109_406969 JE.Lundberg.109_85362 JE.Lundberg.110_614206 JE.Lundberg.114_1284508 JE.Lundberg.116_1221696 JE.Lundberg.117_1856954 JE.Lundberg.154_543621 JE.Lundberg.158_211099 JE.Lundberg.158_211224 JE.Lundberg.160_968904 JE.Lundberg.171_2103688 JE.Lundberg.173_848545 JE.Lundberg.180_117047 JE.Lundberg.19_790929 JE.Lundberg.32_805098 JE.Lundberg.45_275841 JE.Lundberg.62_582091 JE.Lundberg.65_1257140 JE.Lundberg.70_590949 JE.Lundberg.71_1103738 JE.Lundberg.74_1228806 JE.Lundberg.82_616793 JE.Lundberg.97_96300 JE.Lundberg.99_770711 JE.Soil.120_666333 JE.Soil.211_2515061 JE.Soil.280_1467928 JE.Lundberg.107_702983 JE.Lundberg.159_472347 JE.Lundberg.168_1018710 JE.Lundberg.170_634757 JE.Lundberg.171_1980924 JE.Lundberg.173_908970 JE.Lundberg.182_477498 JE.Lundberg.63_2105850 JE.Lundberg.74_1229106 JE.Lundberg.84_1361383 JE.Lundberg.84_1361434 JE.Lundberg.91_480635 JE.Lundberg.91_915967 JE.Lundberg.96_836116 JE.Lundberg.99_1240116 JE.Soil.183_90960 JE.Soil.211_551673 JE.Soil.51_1202668 JE.Lundberg.131_833405 JE.Lundberg.131_833590 JE.Lundberg.81_1465656 JE.Soil.262_995317 JE.Soil.51_171744 JE.Soil.63_1820770 JE.Soil.75_1740992 JE.Soil.87_2570352 JE.Lundberg.76_1281866 JE.Lundberg.76_1287196 JE.Lundberg.99_2178489 JE.Soil.199_501804 JE.Soil.211_3415273 JE.Soil.236_31032 JE.Soil.319_1252582 JE.Soil.51_452988 JE.Soil.119_519032 JE.Soil.120_86486 JE.Soil.280_927208 JE.Soil.280_2381474 JE.Soil.280_2836015 JE.Soil.280_3267763 JE.Soil.287_1708705 JE.Soil.291_1926062 JE.Lundberg.154_94079 JE.Lundberg.154_849079 JE.Lundberg.166_1261979 JE.Soil.236_1357333 JE.Lundberg.64_256733 JE.Lundberg.170_794869 JE.Lundberg.118_719171 JE.Lundberg.95_111517 JE.Soil.120_371484 JE.Lundberg.158_850644 JE.Soil.51_176587 JE.Soil.80_1134061 JE.Soil.95_2479301 JE.Lundberg.164_78361 JE.Lundberg.27_129322 JE.Lundberg.1_1986359 JE.Lundberg.49_276885 JE.Soil.62_729698 JE.Soil.78_585365 JE.Lundberg.128_697745 JE.Lundberg.100_482978 JE.Lundberg.121_1273682 JE.Lundberg.128_479801 JE.Lundberg.175_577698 JE.Lundberg.1_1393093 JE.Lundberg.1_1813637 JE.Lundberg.8_272988 JE.Lundberg.96_625966 JE.Lundberg.97_379644 JE.Lundberg.175_967367 JE.Lundberg.17_1314262 JE.Lundberg.25_673519 JE.Lundberg.29_352856 JE.Lundberg.30_619767 JE.Lundberg.34_1882174 JE.Lundberg.36_1109187 JE.Lundberg.37_437259 JE.Lundberg.55_168460 JE.Lundberg.73_1015760 JE.Lundberg.73_1015983 JE.Lundberg.96_626129 JE.Lundberg.130_163366 JE.Lundberg.24_1195451 JE.Lundberg.24_1195612 JE.Lundberg.40_784697 JE.Lundberg.154_511370 JE.Lundberg.131_579438 JE.Lundberg.37_229217 JE.Lundberg.130_802520 JE.Lundberg.158_839993 JE.Lundberg.162_471028 JE.Lundberg.164_738448 JE.Soil.34_1495681 JE.Lundberg.154_583530 JE.Lundberg.154_589144 JE.Lundberg.160_408886 JE.Lundberg.162_471330 JE.Lundberg.162_672404 JE.Lundberg.169_1760894 JE.Lundberg.166_1175153 JE.Lundberg.37_355437 JE.Lundberg.151_1269205 JE.Lundberg.152_1025669 JE.Lundberg.161_339785 JE.Lundberg.103_260401 JE.Lundberg.106_1229080 JE.Lundberg.131_180608 JE.Lundberg.131_574031 JE.Lundberg.137_285393 JE.Lundberg.154_806290 JE.Lundberg.160_315789 JE.Soil.244_1513172 JE.Soil.262_566899 JE.Soil.262_97077 JE.Soil.58_1491150 JE.Soil.66_1563854 JE.Lundberg.151_1269489 JE.Lundberg.162_744964 JE.Lundberg.162_745103 JE.Soil.262_567549 JE.Lundberg.161_339899 JE.Lundberg.169_294393 JE.Lundberg.10_26844 JE.Lundberg.10_26973 JE.Lundberg.22_160850 JE.Lundberg.22_166965 JE.Lundberg.43_696969 JE.Lundberg.52_652883 JE.Lundberg.91_1107460 JE.Lundberg.9_1442688 JE.Lundberg.43_696958 JE.Lundberg.44_149882 JE.Lundberg.7_373881 JE.Lundberg.161_939886 JE.Lundberg.161_940126 JE.Lundberg.161_940243 JE.Lundberg.103_724634 JE.Lundberg.34_251747 JE.Soil.91_343986 JE.Lundberg.151_386168 JE.Lundberg.145_1247186 JE.Lundberg.152_470667 JE.Lundberg.167_1019639 JE.Lundberg.134_356692 JE.Lundberg.168_479611 JE.Lundberg.154_1127613 JE.Lundberg.151_1737145 JE.Lundberg.154_1241067 JE.Lundberg.157_992834 JE.Lundberg.158_120098 JE.Lundberg.158_271875 JE.Lundberg.168_382171 JE.Lundberg.151_532282 JE.Lundberg.151_1418123 JE.Lundberg.152_1278666 JE.Lundberg.152_1721355 JE.Lundberg.152_1721571 JE.Lundberg.155_3095280 JE.Lundberg.161_885225 JE.Lundberg.145_1247251 JE.Lundberg.160_349299 JE.Lundberg.161_1135779 JE.Lundberg.161_1141004 JE.Lundberg.165_47802 JE.Lundberg.152_1399659 JE.Lundberg.152_1683562 JE.Lundberg.154_1241245 JE.Lundberg.168_1175939 JE.Lundberg.167_1019829 JE.Lundberg.168_38528 JE.Lundberg.168_1418406 JE.Lundberg.158_245371 JE.Soil.82_11159 JE.Lundberg.168_523977 JE.Lundberg.168_524293 JE.Lundberg.52_1576721 JE.Lundberg.15_389456 JE.Lundberg.20_305804 JE.Lundberg.20_305911 JE.Lundberg.7_1062354 JE.Soil.95_1424050 JE.Lundberg.15_389474 JE.Lundberg.163_355473 JE.Lundberg.175_98514 JE.Lundberg.17_306278 JE.Lundberg.19_451193 JE.Soil.254_468078 JE.Soil.254_479245 JE.Lundberg.100_954294 JE.Lundberg.128_629112 JE.Lundberg.151_1054333 JE.Lundberg.151_698893 JE.Lundberg.23_575248 JE.Lundberg.72_303267 JE.Lundberg.151_698955 JE.Lundberg.162_1185393 JE.Lundberg.162_1185629 JE.Lundberg.163_435671 JE.Lundberg.163_435752 JE.Lundberg.64_1435251 JE.Lundberg.160_1073478 JE.Lundberg.167_810247 JE.Lundberg.148_956409 JE.Lundberg.151_222375 JE.Soil.119_378318 JE.Lundberg.41_651133 JE.Lundberg.46_849390 JE.Lundberg.59_2156856 JE.Lundberg.145_1199510 JE.Lundberg.152_680634 JE.Lundberg.161_684567 JE.Lundberg.167_73202 JE.Lundberg.28_332787 JE.Lundberg.59_980578 JE.Soil.83_1180385 JE.Lundberg.165_243394 JE.Lundberg.42_145010 JE.Soil.38_1245108 JE.Soil.42_454741 JE.Soil.50_260156 JE.Soil.50_260298 JE.Lundberg.42_667797 JE.Lundberg.42_667976 JE.Soil.290_364837 JE.Lundberg.154_819496 JE.Lundberg.161_1300187 JE.Lundberg.151_227438 JE.Lundberg.25_1045070 JE.Soil.120_217681 JE.Soil.120_223161 JE.Lundberg.41_668257 JE.Lundberg.7_1455577 JE.Lundberg.94_641053 JE.Lundberg.119_1662522 JE.Lundberg.119_784387 JE.Lundberg.151_1056167 JE.Lundberg.34_176780 JE.Lundberg.25_1710046 JE.Lundberg.38_979719 JE.Lundberg.38_979997 JE.Lundberg.46_48694 JE.Lundberg.46_596831 JE.Lundberg.4_676616 JE.Lundberg.149_1226485 JE.Lundberg.67_268169 JE.Lundberg.106_84840 JE.Lundberg.187_822418 JE.Soil.278_2239416 JE.Lundberg.97_482678 JE.Soil.302_349998 JE.Soil.302_350151 JE.Soil.111_746488 JE.Lundberg.165_1439384 JE.Lundberg.168_1033829 JE.Lundberg.168_515111 JE.Lundberg.167_296500 JE.Lundberg.167_371001 JE.Lundberg.167_862874 JE.Lundberg.168_242673 JE.Lundberg.168_1219217 JE.Lundberg.156_648371 JE.Lundberg.106_927266 JE.Lundberg.164_630833 JE.Lundberg.97_988938 JE.Lundberg.99_1398004 JE.Lundberg.99_679726 JE.Lundberg.158_272336 JE.Lundberg.158_272576 JE.Lundberg.163_554296 JE.Lundberg.163_554535 JE.Lundberg.106_927284 JE.Lundberg.109_528392 JE.Soil.118_1086757 JE.Soil.118_1092262 JE.Lundberg.47_471266 JE.Lundberg.161_716984 JE.Lundberg.161_770333 JE.Lundberg.91_302083 JE.Lundberg.190_652386 JE.Lundberg.40_272014 JE.Lundberg.152_302942 JE.Lundberg.156_1355211 JE.Lundberg.55_833882 JE.Lundberg.40_272113 JE.Lundberg.32_19466 JE.Lundberg.101_1108576 JE.Lundberg.104_113751 JE.Lundberg.57_676237 JE.Lundberg.101_327157 JE.Lundberg.105_116745 JE.Lundberg.107_652472 JE.Lundberg.133_432132 JE.Lundberg.114_995868 JE.Lundberg.104_413711 JE.Lundberg.105_973926 JE.Lundberg.118_101871 JE.Lundberg.166_704698 JE.Lundberg.170_258328 JE.Lundberg.170_805411 JE.Lundberg.186_1293888 JE.Lundberg.189_1383019 JE.Lundberg.73_1423608 JE.Soil.262_30936 JE.Lundberg.101_959479 JE.Lundberg.101_959574 JE.Lundberg.102_1233863 JE.Lundberg.102_351451 JE.Lundberg.103_1332737 JE.Lundberg.103_201364 JE.Lundberg.103_637273 JE.Lundberg.103_668650 JE.Lundberg.104_113957 JE.Lundberg.104_122976 JE.Lundberg.104_1322612 JE.Lundberg.104_155657 JE.Lundberg.105_1524224 JE.Lundberg.105_1756029 JE.Lundberg.107_2065402 JE.Lundberg.110_1334003 JE.Lundberg.110_83950 JE.Lundberg.110_903583 JE.Lundberg.111_214439 JE.Lundberg.113_1521173 JE.Lundberg.114_1256190 JE.Lundberg.114_823784 JE.Lundberg.114_890973 JE.Lundberg.115_1342846 JE.Lundberg.115_858982 JE.Lundberg.116_1051135 JE.Lundberg.116_581481 JE.Lundberg.116_581548 JE.Lundberg.117_313529 JE.Lundberg.118_107070 JE.Lundberg.118_1128124 JE.Lundberg.118_1406871 JE.Lundberg.119_1430977 JE.Lundberg.119_1494825 JE.Lundberg.11_1888105 JE.Lundberg.169_30575 JE.Lundberg.16_452997 JE.Lundberg.170_1072257 JE.Lundberg.170_744967 JE.Lundberg.170_744972 JE.Lundberg.171_341689 JE.Lundberg.175_248786 JE.Lundberg.175_253782 JE.Lundberg.176_2366964 JE.Lundberg.178_555044 JE.Lundberg.178_555138 JE.Lundberg.180_791416 JE.Lundberg.182_1004468 JE.Lundberg.183_1460299 JE.Lundberg.189_297147 JE.Lundberg.189_297344 JE.Lundberg.29_202827 JE.Lundberg.32_1213030 JE.Lundberg.38_275034 JE.Lundberg.43_265216 JE.Lundberg.49_865374 JE.Lundberg.51_1337469 JE.Lundberg.51_66721 JE.Lundberg.53_1049809 JE.Lundberg.53_179467 JE.Lundberg.53_2324760 JE.Lundberg.56_1700258 JE.Lundberg.61_23097 JE.Lundberg.62_1380111 JE.Lundberg.62_1380350 JE.Lundberg.62_32833 JE.Lundberg.62_808729 JE.Lundberg.63_681527 JE.Lundberg.65_595495 JE.Lundberg.66_1350022 JE.Lundberg.66_900645 JE.Lundberg.66_900718 JE.Lundberg.68_1945701 JE.Lundberg.70_1689412 JE.Lundberg.71_1509389 JE.Lundberg.76_960090 JE.Lundberg.78_316340 JE.Lundberg.82_15414 JE.Lundberg.86_440709 JE.Lundberg.87_109836 JE.Lundberg.87_1133709 JE.Lundberg.87_568119 JE.Lundberg.93_1292896 JE.Lundberg.95_385896 JE.Lundberg.96_1259537 JE.Lundberg.98_261249 JE.Lundberg.98_273720 JE.Lundberg.99_1694020 JE.Lundberg.99_17261 JE.Lundberg.99_1740663 JE.Lundberg.99_2059299 JE.Lundberg.99_2241610 JE.Lundberg.99_59085 JE.Lundberg.99_62201 JE.Lundberg.99_871150 JE.Soil.102_686203 JE.Soil.178_942684 JE.Soil.182_1248399 JE.Soil.215_1405763 JE.Soil.227_869441 JE.Soil.250_270344 JE.Soil.254_741433 JE.Soil.54_709047 JE.Soil.62_114455 JE.Soil.62_114563 JE.Soil.63_1382590 JE.Soil.70_98045 JE.Lundberg.101_793104 JE.Lundberg.102_916110 JE.Lundberg.102_1079155 JE.Lundberg.103_244302 JE.Lundberg.104_160771 JE.Lundberg.105_89752 JE.Lundberg.105_227510 JE.Lundberg.105_1924381 JE.Lundberg.109_90703 JE.Lundberg.109_1363085 JE.Lundberg.110_1384310 JE.Lundberg.110_1474314 JE.Lundberg.111_1350626 JE.Lundberg.113_85425 JE.Lundberg.114_904984 JE.Lundberg.118_266722 JE.Lundberg.169_30705 JE.Lundberg.169_674431 JE.Lundberg.170_81154 JE.Lundberg.170_81374 JE.Lundberg.170_246928 JE.Lundberg.170_247024 JE.Lundberg.170_563373 JE.Lundberg.170_735267 JE.Lundberg.170_848168 JE.Lundberg.170_859025 JE.Lundberg.171_719005 JE.Lundberg.173_1015087 JE.Lundberg.174_628861 JE.Lundberg.175_483574 JE.Lundberg.175_488641 JE.Lundberg.175_1015565 JE.Lundberg.178_171589 JE.Lundberg.178_623437 JE.Lundberg.183_120384 JE.Lundberg.183_1460381 JE.Lundberg.192_636389 JE.Lundberg.23_1291613 JE.Lundberg.25_1528170 JE.Lundberg.26_334476 JE.Lundberg.26_334552 JE.Lundberg.28_32382 JE.Lundberg.28_400059 JE.Lundberg.28_996725 JE.Lundberg.28_1265775 JE.Lundberg.31_883489 JE.Lundberg.42_553169 JE.Lundberg.45_1177445 JE.Lundberg.50_1089169 JE.Lundberg.50_1327074 JE.Lundberg.53_301127 JE.Lundberg.53_570833 JE.Lundberg.53_766909 JE.Lundberg.55_1400911 JE.Lundberg.60_1305374 JE.Lundberg.62_215723 JE.Lundberg.62_263409 JE.Lundberg.62_580541 JE.Lundberg.63_681428 JE.Lundberg.65_1056170 JE.Lundberg.69_1257569 JE.Lundberg.6_978392 JE.Lundberg.71_195604 JE.Lundberg.71_453395 JE.Lundberg.71_453588 JE.Lundberg.71_1320927 JE.Lundberg.73_1029080 JE.Lundberg.74_491078 JE.Lundberg.76_1219669 JE.Lundberg.79_577037 JE.Lundberg.86_496761 JE.Lundberg.87_818928 JE.Lundberg.87_1321523 JE.Lundberg.91_104433 JE.Lundberg.91_1448263 JE.Lundberg.95_385791 JE.Lundberg.96_227635 JE.Lundberg.99_710901 JE.Lundberg.9_539121 JE.Soil.183_166240 JE.Soil.18_495829 JE.Soil.22_1052021 JE.Soil.231_1774814 JE.Soil.231_1775145 JE.Soil.235_577140 JE.Soil.24_2645145 JE.Soil.250_269922 JE.Soil.250_512600 JE.Soil.250_1017569 JE.Soil.254_188161 JE.Soil.254_367397 JE.Soil.254_466844 JE.Soil.254_892143 JE.Soil.270_543166 JE.Soil.270_684516 JE.Soil.42_1252403 JE.Soil.75_3075683 JE.Lundberg.105_1159830 JE.Lundberg.105_1339087 JE.Lundberg.106_618096 JE.Lundberg.108_1858321 JE.Lundberg.109_550173 JE.Lundberg.110_1317755 JE.Lundberg.111_282456 JE.Lundberg.111_473638 JE.Lundberg.111_709820 JE.Lundberg.116_739107 JE.Lundberg.116_1583384 JE.Lundberg.117_1976150 JE.Lundberg.11_1995174 JE.Lundberg.15_1923805 JE.Lundberg.165_832776 JE.Lundberg.170_369186 JE.Lundberg.171_151005 JE.Lundberg.171_1315904 JE.Lundberg.171_1761605 JE.Lundberg.171_1761751 JE.Lundberg.173_224733 JE.Lundberg.173_436582 JE.Lundberg.173_892153 JE.Lundberg.182_565147 JE.Lundberg.189_41970 JE.Lundberg.189_874151 JE.Lundberg.21_756242 JE.Lundberg.21_1276437 JE.Lundberg.27_1835799 JE.Lundberg.27_1835899 JE.Lundberg.29_1216757 JE.Lundberg.30_211182 JE.Lundberg.50_848342 JE.Lundberg.5_795997 JE.Lundberg.5_831597 JE.Lundberg.60_530287 JE.Lundberg.62_94917 JE.Lundberg.63_714140 JE.Lundberg.63_1554084 JE.Lundberg.65_456952 JE.Lundberg.65_1399625 JE.Lundberg.66_182773 JE.Lundberg.66_315918 JE.Lundberg.71_355951 JE.Lundberg.71_717781 JE.Lundberg.71_882097 JE.Lundberg.72_17569 JE.Lundberg.74_350224 JE.Lundberg.74_1867011 JE.Lundberg.78_521868 JE.Lundberg.78_521904 JE.Lundberg.78_793502 JE.Lundberg.79_506810 JE.Lundberg.79_1210546 JE.Lundberg.80_41528 JE.Lundberg.80_41676 JE.Lundberg.80_620702 JE.Lundberg.80_740947 JE.Lundberg.80_741172 JE.Lundberg.80_746430 JE.Lundberg.80_969897 JE.Lundberg.80_1387228 JE.Lundberg.82_601738 JE.Lundberg.84_1031434 JE.Lundberg.84_1040115 JE.Lundberg.86_94559 JE.Lundberg.86_827316 JE.Lundberg.86_1014895 JE.Lundberg.86_1245092 JE.Lundberg.86_1599484 JE.Lundberg.87_358257 JE.Lundberg.89_387813 JE.Lundberg.89_769610 JE.Lundberg.89_917273 JE.Lundberg.91_1451032 JE.Lundberg.92_1081246 JE.Lundberg.92_1081356 JE.Lundberg.93_123215 JE.Lundberg.93_539757 JE.Lundberg.94_171354 JE.Lundberg.94_1069591 JE.Lundberg.98_19166 JE.Lundberg.99_239136 JE.Soil.20_1504302 JE.Soil.262_1334183 JE.Soil.268_859070 JE.Soil.4_195510 JE.Soil.4_200871 JE.Soil.96_555009 JE.Lundberg.107_2429465 JE.Lundberg.159_1404545 JE.Lundberg.172_299858 JE.Lundberg.172_299950 JE.Lundberg.178_523326 JE.Lundberg.186_1538538 JE.Lundberg.186_1538869 JE.Lundberg.189_216700 JE.Lundberg.24_1226059 JE.Lundberg.27_1129677 JE.Lundberg.2_73988 JE.Lundberg.2_1141269 JE.Lundberg.56_1331668 JE.Lundberg.73_891346 JE.Lundberg.77_1373383 JE.Lundberg.77_1373420 JE.Lundberg.87_993685 JE.Lundberg.8_1085272 JE.Lundberg.94_391060 JE.Lundberg.9_192923 JE.Soil.182_1248093 JE.Soil.183_1218895 JE.Soil.199_1258114 JE.Soil.218_235298 JE.Soil.239_2851250 JE.Soil.264_1161731 JE.Soil.62_214380 JE.Soil.63_555712 JE.Soil.70_90138 JE.Lundberg.153_161945 JE.Lundberg.170_1015003 JE.Lundberg.187_917727 JE.Lundberg.187_1144901 JE.Lundberg.187_1145131 JE.Lundberg.29_202772 JE.Lundberg.38_276211 JE.Lundberg.74_293643 JE.Lundberg.76_960491 JE.Lundberg.79_63959 JE.Lundberg.79_757024 JE.Lundberg.88_546520 JE.Lundberg.97_431197 JE.Soil.258_620134 JE.Soil.266_670546 JE.Soil.63_385016 JE.Lundberg.115_1018359 JE.Lundberg.117_1375571 JE.Lundberg.11_753485 JE.Lundberg.17_1435090 JE.Lundberg.63_1740371 JE.Lundberg.71_1320691 JE.Lundberg.99_275427 JE.Lundberg.50_591019 JE.Soil.76_2065737 JE.Lundberg.110_1555505 JE.Lundberg.80_171255 JE.Lundberg.166_704725 JE.Lundberg.53_2391139 JE.Lundberg.170_932546 JE.Lundberg.50_910463 JE.Lundberg.189_1395097 JE.Lundberg.73_1423665 JE.Soil.319_2679067 JE.Lundberg.105_1523948 JE.Lundberg.117_1375425 JE.Soil.270_1647572 JE.Lundberg.71_1069073 JE.Lundberg.103_27777 JE.Lundberg.59_1553553 JE.Lundberg.65_899802 JE.Lundberg.71_1447128 JE.Lundberg.71_930932 JE.Lundberg.50_595778 JE.Lundberg.56_258894 JE.Lundberg.71_239971 JE.Lundberg.84_1031601 JE.Lundberg.86_827072 JE.Lundberg.8_1412321 JE.Lundberg.102_45515 JE.Lundberg.105_1159815 JE.Lundberg.105_116440 JE.Lundberg.105_2077165 JE.Lundberg.111_1492940 JE.Lundberg.114_285976 JE.Lundberg.161_1385603 JE.Lundberg.161_984733 JE.Lundberg.170_374636 JE.Lundberg.171_150828 JE.Lundberg.21_761410 JE.Lundberg.23_1188598 JE.Lundberg.24_748661 JE.Lundberg.59_1462383 JE.Lundberg.60_1162601 JE.Lundberg.60_530042 JE.Lundberg.61_1223369 JE.Lundberg.66_1376274 JE.Lundberg.66_57811 JE.Lundberg.71_114689 JE.Lundberg.71_1447322 JE.Lundberg.71_277766 JE.Lundberg.71_604016 JE.Lundberg.87_1609295 JE.Lundberg.8_1563963 JE.Lundberg.98_384669 JE.Lundberg.94_1069779 JE.Lundberg.105_894866 JE.Lundberg.147_523612 JE.Lundberg.36_353306 JE.Lundberg.62_465957 JE.Lundberg.90_1096346 JE.Soil.270_196468 JE.Lundberg.36_353409 JE.Lundberg.63_1219648 JE.Lundberg.80_1012243 JE.Lundberg.103_1187249 JE.Lundberg.118_181600 JE.Lundberg.15_730296 JE.Soil.254_66630 JE.Lundberg.32_1705660 JE.Lundberg.32_1705820 JE.Lundberg.149_173843 JE.Lundberg.149_174197 JE.Soil.24_2882284 JE.Lundberg.154_311326 JE.Lundberg.157_480178 JE.Lundberg.73_430697 JE.Soil.51_164665 JE.Lundberg.145_1259854 JE.Soil.142_2207473 JE.Soil.82_509132 JE.Lundberg.1_1767774 JE.Lundberg.8_14258 JE.Lundberg.163_23211 JE.Lundberg.57_403564 JE.Lundberg.76_473353 JE.Lundberg.77_216823 JE.Lundberg.5_282364 JE.Lundberg.5_355254 JE.Lundberg.8_96150 JE.Soil.134_1373133 JE.Lundberg.140_1461167 JE.Lundberg.163_17939 JE.Lundberg.163_214973 JE.Lundberg.163_382145 JE.Lundberg.58_1584174 JE.Lundberg.58_1616790 JE.Soil.239_2642045 JE.Lundberg.128_445592 JE.Lundberg.143_664139 JE.Lundberg.130_1111629 JE.Lundberg.133_478099 JE.Lundberg.140_244035 JE.Lundberg.140_308159 JE.Lundberg.143_1144578 JE.Lundberg.143_85172 JE.Lundberg.22_1008113 JE.Lundberg.77_2315234 JE.Lundberg.8_1616753 JE.Lundberg.128_445671 JE.Lundberg.128_551034 JE.Lundberg.128_556419 JE.Lundberg.128_556629 JE.Lundberg.143_1082252 JE.Lundberg.143_1082376 JE.Lundberg.167_79945 JE.Lundberg.167_80147 JE.Soil.134_393961 JE.Soil.319_2286152 JE.Soil.98_525292 JE.Lundberg.125_1126096 JE.Lundberg.139_623628 JE.Lundberg.139_748069 JE.Lundberg.47_143576 JE.Lundberg.135_1044290 JE.Soil.314_319394 JE.Lundberg.165_231185 JE.Lundberg.33_791831 JE.Lundberg.33_792089 JE.Lundberg.33_797217 JE.Lundberg.17_1381620 JE.Lundberg.13_2501038 JE.Soil.116_2160427 JE.Lundberg.132_824888 JE.Lundberg.20_75636 JE.Lundberg.50_212 JE.Lundberg.77_76862 JE.Lundberg.163_172726 JE.Soil.190_43758 JE.Soil.35_114641 JE.Lundberg.163_718137 JE.Lundberg.20_598998 JE.Lundberg.29_1517295 JE.Soil.180_1137490 JE.Soil.215_928171 JE.Soil.22_1460682 JE.Soil.84_244515 JE.Soil.86_946425 JE.Lundberg.163_717855 JE.Soil.190_44224 JE.Soil.35_119734 JE.Soil.198_1396021 JE.Soil.262_180897 JE.Soil.95_2561391 JE.Lundberg.7_757 JE.Soil.122_267287 JE.Lundberg.135_1220114 JE.Lundberg.112_894106 JE.Lundberg.121_856413 JE.Lundberg.68_1269481 JE.Soil.115_3268998 JE.Soil.98_323228 JE.Soil.122_267346 JE.Soil.134_2090405 JE.Soil.283_2028775 JE.Soil.302_358889 JE.Lundberg.150_9877 JE.Lundberg.167_851252 JE.Soil.318_651421 JE.Lundberg.149_260056 JE.Lundberg.163_446614 JE.Lundberg.177_196899 JE.Lundberg.166_175773 JE.Lundberg.163_446719 JE.Lundberg.191_1262197 JE.Soil.195_756415 JE.Soil.258_1519896 JE.Lundberg.59_1715361 JE.Lundberg.115_1417232 JE.Soil.286_359907 JE.Lundberg.115_291244 JE.Lundberg.125_636421 JE.Soil.223_1737099 JE.Lundberg.74_2728537 JE.Lundberg.76_1512999 JE.Soil.218_953014 JE.Soil.223_2000418 JE.Soil.223_1767190 JE.Soil.223_2008794 JE.Soil.286_360241 JE.Lundberg.25_789636 JE.Lundberg.25_789927 JE.Soil.231_150592 JE.Lundberg.142_496723 JE.Soil.227_2118276 JE.Lundberg.2_1231396 JE.Soil.20_2542930 JE.Lundberg.133_347184 JE.Soil.310_247457 JE.Lundberg.181_645085 JE.Soil.310_247776 JE.Lundberg.100_684647 JE.Lundberg.143_1378196 JE.Soil.7_1158483 JE.Lundberg.24_1569572 JE.Lundberg.32_1074853 JE.Lundberg.79_1403151 JE.Soil.134_2718804 JE.Lundberg.151_1132362 JE.Lundberg.167_1022546 JE.Soil.83_2461260 JE.Soil.318_260535 JE.Soil.318_1558778 JE.Soil.82_1277227 JE.Lundberg.105_1910102 JE.Lundberg.144_498816 JE.Lundberg.13_4361387 JE.Lundberg.177_439614 JE.Lundberg.74_1236206 JE.Lundberg.113_1460415 JE.Lundberg.47_1519134 JE.Lundberg.74_409857 JE.Lundberg.75_1597513 JE.Lundberg.84_559012 JE.Lundberg.92_1232028 JE.Lundberg.92_378133 JE.Lundberg.92_629069 JE.Lundberg.93_1532840 JE.Lundberg.104_768283 JE.Lundberg.111_1263063 JE.Lundberg.111_1263225 JE.Lundberg.111_461968 JE.Lundberg.114_327043 JE.Lundberg.119_1368963 JE.Lundberg.122_307690 JE.Lundberg.125_279717 JE.Lundberg.126_211965 JE.Lundberg.129_1373882 JE.Lundberg.13_1188564 JE.Lundberg.146_682487 JE.Lundberg.161_1187982 JE.Lundberg.167_71750 JE.Lundberg.177_448613 JE.Lundberg.17_388515 JE.Lundberg.38_574033 JE.Lundberg.38_574318 JE.Lundberg.4_252806 JE.Lundberg.5_1255924 JE.Lundberg.5_1686900 JE.Lundberg.5_389702 JE.Lundberg.5_648017 JE.Lundberg.6_1320026 JE.Lundberg.6_1423560 JE.Lundberg.6_1788881 JE.Lundberg.6_2080125 JE.Lundberg.6_2188437 JE.Lundberg.73_381082 JE.Lundberg.74_104097 JE.Lundberg.74_1099825 JE.Lundberg.74_1246145 JE.Lundberg.74_15351 JE.Lundberg.74_1788201 JE.Lundberg.74_2356797 JE.Lundberg.74_2356840 JE.Lundberg.74_2464574 JE.Lundberg.74_2850098 JE.Lundberg.74_92560 JE.Lundberg.75_532611 JE.Lundberg.84_1172408 JE.Lundberg.84_510529 JE.Lundberg.92_1133191 JE.Lundberg.92_1358286 JE.Lundberg.92_1824860 JE.Lundberg.92_232064 JE.Lundberg.92_242756 JE.Lundberg.92_997610 JE.Lundberg.93_1346280 JE.Lundberg.93_1676810 JE.Lundberg.95_297859 JE.Soil.134_1353777 JE.Soil.14_1607447 JE.Soil.183_1418650 JE.Soil.194_3915742 JE.Soil.194_3916705 JE.Soil.206_424006 JE.Soil.23_232501 JE.Soil.23_558841 JE.Soil.46_2683406 JE.Soil.7_1158640 JE.Lundberg.111_1263026 JE.Lundberg.119_792520 JE.Lundberg.121_1093995 JE.Lundberg.135_794167 JE.Lundberg.135_1045118 JE.Lundberg.146_682344 JE.Lundberg.163_96557 JE.Lundberg.163_96743 JE.Lundberg.163_102137 JE.Lundberg.163_456859 JE.Lundberg.163_462451 JE.Lundberg.167_71466 JE.Lundberg.167_704238 JE.Lundberg.176_154147 JE.Lundberg.176_879578 JE.Lundberg.188_1242584 JE.Lundberg.25_700684 JE.Lundberg.29_499609 JE.Lundberg.2_487116 JE.Lundberg.47_176348 JE.Lundberg.47_176511 JE.Lundberg.47_482090 JE.Lundberg.47_482340 JE.Lundberg.47_988424 JE.Lundberg.47_1518936 JE.Lundberg.48_256615 JE.Lundberg.4_1443679 JE.Lundberg.50_618424 JE.Lundberg.5_648051 JE.Lundberg.5_1552146 JE.Lundberg.6_1652415 JE.Lundberg.6_1726515 JE.Lundberg.6_2084628 JE.Lundberg.74_55102 JE.Lundberg.74_97911 JE.Lundberg.74_274141 JE.Lundberg.74_318205 JE.Lundberg.74_368301 JE.Lundberg.74_372104 JE.Lundberg.74_455237 JE.Lundberg.74_531647 JE.Lundberg.74_649535 JE.Lundberg.74_714705 JE.Lundberg.74_796941 JE.Lundberg.74_817856 JE.Lundberg.74_842228 JE.Lundberg.74_976851 JE.Lundberg.74_1067135 JE.Lundberg.74_1099660 JE.Lundberg.74_1125432 JE.Lundberg.74_1435786 JE.Lundberg.74_1441159 JE.Lundberg.74_1551161 JE.Lundberg.74_1699226 JE.Lundberg.74_1875584 JE.Lundberg.74_1968096 JE.Lundberg.74_1968326 JE.Lundberg.74_1975167 JE.Lundberg.74_2024018 JE.Lundberg.74_2126423 JE.Lundberg.74_2140361 JE.Lundberg.74_2247591 JE.Lundberg.74_2322082 JE.Lundberg.74_2369625 JE.Lundberg.74_2577548 JE.Lundberg.74_2577824 JE.Lundberg.74_2606381 JE.Lundberg.74_2621450 JE.Lundberg.74_2852399 JE.Lundberg.74_2953258 JE.Lundberg.75_2014120 JE.Lundberg.75_2082099 JE.Lundberg.86_1748809 JE.Lundberg.92_93603 JE.Lundberg.92_184097 JE.Lundberg.92_242445 JE.Lundberg.92_246438 JE.Lundberg.92_498170 JE.Lundberg.92_560912 JE.Lundberg.92_569599 JE.Lundberg.92_583928 JE.Lundberg.92_765232 JE.Lundberg.92_765369 JE.Lundberg.92_765427 JE.Lundberg.92_985404 JE.Lundberg.92_1242973 JE.Lundberg.92_1263535 JE.Lundberg.92_1299277 JE.Lundberg.92_1308340 JE.Lundberg.92_1347271 JE.Lundberg.92_1446924 JE.Lundberg.92_1563582 JE.Lundberg.93_226274 JE.Lundberg.93_406759 JE.Lundberg.93_406887 JE.Lundberg.93_805671 JE.Lundberg.93_1637699 JE.Lundberg.93_1637703 JE.Lundberg.95_5127 JE.Soil.108_506825 JE.Soil.16_1827033 JE.Soil.182_1133468 JE.Soil.183_2118 JE.Soil.183_536415 JE.Soil.183_743393 JE.Soil.183_791019 JE.Soil.183_866720 JE.Soil.183_1418861 JE.Soil.18_1918152 JE.Soil.199_389782 JE.Soil.20_1551058 JE.Soil.223_591554 JE.Soil.23_15664 JE.Soil.23_126422 JE.Soil.23_126516 JE.Soil.23_180903 JE.Soil.23_193318 JE.Soil.23_198380 JE.Soil.23_260249 JE.Soil.23_736450 JE.Soil.23_766213 JE.Soil.23_825845 JE.Soil.23_1272867 JE.Soil.23_1273028 JE.Soil.23_1519983 JE.Soil.23_1565083 JE.Soil.23_1573170 JE.Soil.23_1640348 JE.Soil.250_1083727 JE.Soil.266_137593 JE.Soil.266_137604 JE.Soil.26_854837 JE.Soil.26_1398419 JE.Soil.279_78463 JE.Soil.283_259984 JE.Soil.283_486111 JE.Soil.295_508684 JE.Soil.295_1196791 JE.Soil.298_615222 JE.Soil.35_3097722 JE.Soil.35_3103102 JE.Soil.39_1179148 JE.Soil.47_1213683 JE.Soil.62_1131636 JE.Soil.62_2161085 JE.Soil.67_1663840 JE.Soil.7_263495 JE.Soil.91_1862414 JE.Lundberg.84_225738 JE.Lundberg.84_225802 JE.Lundberg.84_1167282 JE.Lundberg.92_57908 JE.Lundberg.92_82128 JE.Lundberg.92_192277 JE.Lundberg.92_208976 JE.Lundberg.92_209151 JE.Lundberg.92_358118 JE.Lundberg.92_404205 JE.Lundberg.92_411584 JE.Lundberg.92_411815 JE.Lundberg.92_446398 JE.Lundberg.92_561778 JE.Lundberg.92_652370 JE.Lundberg.92_652601 JE.Lundberg.92_765238 JE.Lundberg.92_778179 JE.Lundberg.92_967940 JE.Lundberg.92_997861 JE.Lundberg.92_1099650 JE.Lundberg.92_1105118 JE.Lundberg.92_1242800 JE.Lundberg.92_1371948 JE.Lundberg.92_1649076 JE.Lundberg.92_1801223 JE.Lundberg.92_1825115 JE.Lundberg.93_963267 JE.Lundberg.93_1148426 JE.Lundberg.93_1153838 JE.Soil.190_2004995 JE.Lundberg.92_227905 JE.Lundberg.92_390066 JE.Lundberg.92_985613 JE.Soil.199_611465 JE.Soil.20_1211415 JE.Soil.223_2335421 JE.Lundberg.177_439953 JE.Lundberg.177_1159407 JE.Lundberg.17_988042 JE.Soil.179_936828 JE.Lundberg.74_1241479 JE.Lundberg.74_1348586 JE.Lundberg.74_1353464 JE.Lundberg.75_1428689 JE.Lundberg.129_1373707 JE.Lundberg.5_653627 JE.Lundberg.6_1423359 JE.Lundberg.5_1202759 JE.Lundberg.74_409908 JE.Soil.47_1208025 JE.Lundberg.84_559080 JE.Lundberg.92_1232409 JE.Lundberg.92_383801 JE.Lundberg.92_634539 JE.Lundberg.93_1533197 JE.Lundberg.49_137414 JE.Soil.302_96444 JE.Lundberg.141_689504 JE.Lundberg.47_1016325 JE.Lundberg.47_1016347 JE.Lundberg.49_137532 JE.Lundberg.49_1376102 JE.Lundberg.49_515833 JE.Lundberg.49_579688 JE.Lundberg.50_765919 JE.Lundberg.51_1003979 JE.Lundberg.51_1004195 JE.Lundberg.51_1107669 JE.Lundberg.51_1214418 JE.Lundberg.51_1278223 JE.Lundberg.51_1430409 JE.Lundberg.51_1629934 JE.Lundberg.51_201434 JE.Lundberg.51_2198409 JE.Lundberg.51_2343778 JE.Lundberg.51_2390393 JE.Lundberg.51_2407619 JE.Lundberg.51_255891 JE.Lundberg.51_28747 JE.Lundberg.51_482803 JE.Lundberg.51_517235 JE.Lundberg.51_663185 JE.Lundberg.49_515976 JE.Lundberg.50_1264883 JE.Lundberg.51_219008 JE.Lundberg.51_324554 JE.Lundberg.51_477314 JE.Lundberg.51_535123 JE.Lundberg.51_551981 JE.Lundberg.51_625246 JE.Lundberg.51_939606 JE.Lundberg.51_972494 JE.Lundberg.51_1003875 JE.Lundberg.51_1091680 JE.Lundberg.51_1244023 JE.Lundberg.51_1328928 JE.Lundberg.51_1354174 JE.Lundberg.51_1412189 JE.Lundberg.51_1646347 JE.Lundberg.51_1681105 JE.Lundberg.51_1817375 JE.Lundberg.51_1934061 JE.Lundberg.55_935450 JE.Lundberg.58_1155389 JE.Lundberg.60_58921 JE.Soil.302_96471 JE.Lundberg.75_1018826 JE.Lundberg.133_722534 JE.Lundberg.133_727574 JE.Lundberg.37_1389547 JE.Lundberg.51_656847 JE.Lundberg.60_663363 JE.Lundberg.78_1417312 JE.Soil.195_1188876 JE.Lundberg.76_7013 JE.Soil.30_2972537 JE.Soil.234_2431649 JE.Lundberg.105_11410 JE.Soil.87_881137 JE.Soil.234_2431656 JE.Soil.87_881064 JE.Soil.182_538785 JE.Soil.58_805323 JE.Lundberg.157_291165 JE.Soil.14_1109660 JE.Soil.183_109645 JE.Soil.46_2822450 JE.Soil.82_14506 JE.Soil.87_1628097 JE.Soil.199_1139757 JE.Soil.222_2685420 JE.Soil.223_857682 JE.Soil.250_225808 JE.Soil.42_1066516 JE.Soil.4_2744089 JE.Soil.54_873237 JE.Soil.63_1805526 JE.Soil.63_1833568 JE.Soil.63_1833746 JE.Soil.74_246788 JE.Soil.82_1193162 JE.Soil.86_385644 JE.Soil.86_938394 JE.Soil.58_1273519 JE.Lundberg.34_1224355 JE.Lundberg.70_1663746 JE.Lundberg.70_1669291 JE.Lundberg.142_260480 JE.Lundberg.19_1187593 JE.Lundberg.41_1084873 JE.Lundberg.15_1856495 JE.Lundberg.20_736909 JE.Lundberg.23_957196 JE.Lundberg.23_957282 JE.Lundberg.20_1770469 JE.Lundberg.33_754700 JE.Lundberg.7_505423 JE.Lundberg.49_814693 JE.Lundberg.22_587494 JE.Lundberg.25_476691 JE.Lundberg.29_1064721 JE.Lundberg.16_42660 JE.Lundberg.16_42740 JE.Lundberg.29_1499284 JE.Lundberg.29_1499565 JE.Soil.244_2041109 JE.Soil.198_1521733 JE.Soil.211_2185585 JE.Soil.78_231338 JE.Soil.103_1153872 JE.Soil.122_595385 JE.Soil.234_599363 JE.Lundberg.61_922393 JE.Soil.118_449873 JE.Soil.130_73378 JE.Soil.103_1138760 JE.Soil.143_1700168 JE.Soil.280_1761111 JE.Lundberg.52_350217 JE.Lundberg.61_1852648 JE.Soil.118_618528 JE.Soil.274_1776410 JE.Lundberg.58_1774992 JE.Lundberg.61_1061774 JE.Soil.58_725135 JE.Soil.118_926714 JE.Soil.116_1856958 JE.Soil.122_210333 JE.Soil.274_336336 JE.Lundberg.55_1802396 JE.Lundberg.59_878622 JE.Soil.294_401529 JE.Soil.26_298189 JE.Lundberg.190_662094 JE.Soil.186_354284 JE.Soil.190_2570744 JE.Lundberg.28_1317108 JE.Lundberg.60_906947 JE.Lundberg.61_798859 JE.Lundberg.64_2085792 JE.Lundberg.73_46047 JE.Soil.139_1511199 JE.Soil.178_1012013 JE.Soil.178_607875 JE.Soil.186_1167474 JE.Soil.186_1507984 JE.Soil.194_4540640 JE.Soil.19_446012 JE.Soil.202_891836 JE.Soil.206_1557339 JE.Soil.210_899272 JE.Soil.211_2431778 JE.Soil.214_1331238 JE.Soil.219_736654 JE.Soil.222_1243520 JE.Soil.222_1243597 JE.Soil.26_113231 JE.Soil.27_1484272 JE.Soil.27_1484304 JE.Soil.3_1380168 JE.Soil.7_253157 JE.Lundberg.34_1232042 JE.Lundberg.58_1046600 JE.Lundberg.64_714945 JE.Lundberg.70_127625 JE.Lundberg.94_756651 JE.Soil.139_1788095 JE.Soil.139_2594150 JE.Soil.139_2780972 JE.Soil.139_3224276 JE.Soil.139_3253747 JE.Soil.139_3623450 JE.Soil.178_94034 JE.Soil.179_1010236 JE.Soil.182_81098 JE.Soil.182_395766 JE.Soil.182_1101936 JE.Soil.182_1702488 JE.Soil.183_1210988 JE.Soil.186_311438 JE.Soil.186_802789 JE.Soil.186_1553274 JE.Soil.190_1836500 JE.Soil.210_782828 JE.Soil.210_899741 JE.Soil.222_54600 JE.Soil.222_1626612 JE.Soil.2_339815 JE.Soil.2_339821 JE.Soil.2_865831 JE.Soil.2_866003 JE.Soil.2_1467534 JE.Soil.2_1588894 JE.Soil.30_800874 JE.Soil.32_1514380 JE.Soil.34_1219795 JE.Soil.38_2662164 JE.Soil.39_338315 JE.Soil.39_833371 JE.Soil.39_874964 JE.Soil.39_1501107 JE.Soil.39_1825804 JE.Soil.39_2383366 JE.Soil.46_2389494 JE.Soil.46_2389525 JE.Soil.6_590523 JE.Soil.6_1409146 JE.Soil.6_2163546 JE.Soil.6_2187192 JE.Soil.186_1317113 JE.Soil.195_782419 JE.Soil.198_262772 JE.Soil.198_1540574 JE.Soil.50_618565 JE.Soil.106_1974407 JE.Soil.186_1305554 JE.Soil.254_183435 JE.Lundberg.55_31938 JE.Lundberg.94_245249 JE.Lundberg.94_77959 JE.Soil.14_815219 JE.Soil.178_969066 JE.Soil.198_412123 JE.Soil.206_1571970 JE.Soil.210_56801 JE.Soil.211_2105591 JE.Soil.211_3395636 JE.Soil.214_379382 JE.Soil.214_707432 JE.Soil.218_1482994 JE.Soil.219_1694973 JE.Soil.34_3850758 JE.Soil.6_695494 JE.Soil.6_701006 JE.Soil.178_53596 JE.Soil.206_1101801 JE.Soil.206_1275272 JE.Soil.210_412059 JE.Soil.2_2087680 JE.Soil.211_1554942 JE.Soil.42_2583641 JE.Soil.231_2529135 JE.Soil.258_1494028 JE.Soil.270_1448843 JE.Soil.50_449038 JE.Lundberg.124_1014517 JE.Lundberg.190_1006419 JE.Lundberg.85_3940938 JE.Lundberg.16_823923 JE.Soil.227_2275470 JE.Lundberg.178_555136 JE.Soil.227_1109362 JE.Lundberg.175_471761 JE.Soil.106_105158 JE.Soil.135_2554736 JE.Soil.138_132770 JE.Soil.16_1247478 JE.Soil.190_906670 JE.Soil.178_400634 JE.Soil.218_353451 JE.Soil.250_785283 JE.Soil.78_294727 JE.Soil.83_597235 JE.Lundberg.172_1270479 JE.Lundberg.176_321414 JE.Soil.178_214657 JE.Soil.178_239279 JE.Soil.182_13261 JE.Soil.182_323719 JE.Soil.186_260668 JE.Soil.206_739978 JE.Soil.210_263185 JE.Soil.214_2462966 JE.Soil.214_543360 JE.Soil.234_1885433 JE.Soil.234_53957 JE.Soil.250_449883 JE.Soil.266_1586767 JE.Soil.38_1208726 JE.Soil.58_1524466 JE.Soil.78_218061 JE.Lundberg.137_1528705 JE.Lundberg.170_994934 JE.Lundberg.181_1106897 JE.Lundberg.190_107285 JE.Lundberg.41_1265217 JE.Lundberg.55_96498 JE.Lundberg.73_1029820 JE.Soil.122_670852 JE.Soil.135_3423986 JE.Soil.143_149571 JE.Soil.143_2548947 JE.Soil.14_1870368 JE.Soil.178_302011 JE.Soil.178_3216 JE.Soil.178_326113 JE.Soil.178_362852 JE.Soil.178_43721 JE.Soil.182_158653 JE.Soil.182_51583 JE.Soil.182_615397 JE.Soil.182_862342 JE.Soil.183_1313625 JE.Soil.183_1558503 JE.Soil.186_1122671 JE.Soil.186_1332725 JE.Soil.186_511444 JE.Soil.186_58717 JE.Soil.186_759319 JE.Soil.186_907152 JE.Soil.186_915930 JE.Soil.187_1066647 JE.Soil.187_1364778 JE.Soil.18_1010467 JE.Soil.18_1619534 JE.Soil.18_1619586 JE.Soil.18_324130 JE.Soil.190_1403796 JE.Soil.195_13376 JE.Soil.196_148824 JE.Soil.198_306666 JE.Soil.199_732611 JE.Soil.202_175422 JE.Soil.202_291011 JE.Soil.206_1901181 JE.Soil.210_328065 JE.Soil.211_3673874 JE.Soil.219_715381 JE.Soil.222_1053730 JE.Soil.222_1773937 JE.Soil.222_2418140 JE.Soil.222_2546803 JE.Soil.227_1236301 JE.Soil.227_2429654 JE.Soil.227_373850 JE.Soil.227_753212 JE.Soil.22_239550 JE.Soil.231_1528044 JE.Soil.231_1576473 JE.Soil.231_1738392 JE.Soil.231_240723 JE.Soil.231_272405 JE.Soil.234_1251535 JE.Soil.234_1880647 JE.Soil.234_2108151 JE.Soil.234_2440988 JE.Soil.234_276498 JE.Soil.234_607565 JE.Soil.23_1264197 JE.Soil.254_253829 JE.Soil.254_361884 JE.Soil.254_446358 JE.Soil.254_522340 JE.Soil.254_571126 JE.Soil.254_744434 JE.Soil.258_352814 JE.Soil.258_540442 JE.Soil.262_942632 JE.Soil.266_74660 JE.Soil.270_1019810 JE.Soil.278_2207255 JE.Soil.282_2426858 JE.Soil.2_1599480 JE.Soil.2_1741253 JE.Soil.2_2178011 JE.Soil.30_607844 JE.Soil.314_185214 JE.Soil.34_3452824 JE.Soil.38_708731 JE.Soil.38_709418 JE.Soil.50_844699 JE.Soil.54_144058 JE.Soil.54_273244 JE.Soil.54_717112 JE.Soil.54_780482 JE.Soil.58_284590 JE.Soil.58_406624 JE.Soil.58_651724 JE.Soil.58_997926 JE.Soil.59_2278603 JE.Soil.66_1135657 JE.Soil.6_2063576 JE.Soil.70_956990 JE.Soil.74_343469 JE.Soil.74_43761 JE.Soil.74_513142 JE.Soil.78_1071131 JE.Soil.78_257724 JE.Soil.78_276367 JE.Soil.78_698725 JE.Soil.78_784832 JE.Soil.78_889748 JE.Soil.78_890242 JE.Soil.78_984713 JE.Soil.78_988253 JE.Soil.82_1158828 JE.Soil.82_1162978 JE.Soil.82_1317044 JE.Soil.82_1445981 JE.Soil.82_182299 JE.Soil.82_249644 JE.Soil.82_260293 JE.Soil.82_274573 JE.Soil.82_407770 JE.Soil.82_536997 JE.Soil.82_556999 JE.Soil.82_610957 JE.Soil.83_1031316 JE.Soil.83_2430526 JE.Soil.87_455480 JE.Soil.91_2097359 JE.Soil.91_2484258 JE.Soil.91_823451 JE.Soil.95_2066880 JE.Soil.95_2553244 JE.Soil.95_91183 JE.Soil.98_791930 JE.Lundberg.154_280654 JE.Lundberg.170_77064 JE.Lundberg.170_994567 JE.Lundberg.176_717365 JE.Lundberg.178_270447 JE.Lundberg.178_452048 JE.Lundberg.187_287718 JE.Lundberg.46_1314137 JE.Lundberg.64_1228556 JE.Lundberg.78_447591 JE.Lundberg.79_1138943 JE.Lundberg.79_1139152 JE.Soil.135_241700 JE.Soil.135_1161086 JE.Soil.135_1854883 JE.Soil.135_2521146 JE.Soil.135_3388540 JE.Soil.135_3799237 JE.Soil.135_3934676 JE.Soil.14_9868 JE.Soil.14_92068 JE.Soil.14_178878 JE.Soil.14_343882 JE.Soil.14_487102 JE.Soil.14_1069556 JE.Soil.14_1182191 JE.Soil.14_1992954 JE.Soil.178_54264 JE.Soil.178_302154 JE.Soil.178_353762 JE.Soil.178_363075 JE.Soil.178_403741 JE.Soil.178_482559 JE.Soil.178_526022 JE.Soil.178_623235 JE.Soil.178_632998 JE.Soil.178_759078 JE.Soil.178_893702 JE.Soil.178_921301 JE.Soil.182_38129 JE.Soil.182_363072 JE.Soil.182_363295 JE.Soil.182_529653 JE.Soil.182_537294 JE.Soil.182_598869 JE.Soil.182_959162 JE.Soil.182_980190 JE.Soil.182_1105926 JE.Soil.182_1261404 JE.Soil.182_1261771 JE.Soil.182_1261977 JE.Soil.182_1497165 JE.Soil.182_1508881 JE.Soil.182_1582472 JE.Soil.182_1611748 JE.Soil.182_1611817 JE.Soil.182_1906453 JE.Soil.183_539613 JE.Soil.183_890771 JE.Soil.186_213416 JE.Soil.186_331965 JE.Soil.186_332216 JE.Soil.186_364468 JE.Soil.186_608324 JE.Soil.186_1207296 JE.Soil.186_1281688 JE.Soil.186_1394693 JE.Soil.186_1765252 JE.Soil.186_1838171 JE.Soil.186_1938415 JE.Soil.186_1961047 JE.Soil.186_1998536 JE.Soil.187_1581705 JE.Soil.188_849937 JE.Soil.18_185453 JE.Soil.18_1312592 JE.Soil.18_1619474 JE.Soil.18_1619525 JE.Soil.18_1879233 JE.Soil.190_831183 JE.Soil.190_847821 JE.Soil.190_1369588 JE.Soil.190_1948206 JE.Soil.190_2782535 JE.Soil.190_2973845 JE.Soil.191_208363 JE.Soil.192_1210929 JE.Soil.194_674522 JE.Soil.194_1352808 JE.Soil.194_2573026 JE.Soil.194_3136653 JE.Soil.194_3282273 JE.Soil.194_3884473 JE.Soil.194_3997707 JE.Soil.195_1012392 JE.Soil.195_1544595 JE.Soil.196_148830 JE.Soil.196_1927143 JE.Soil.198_332676 JE.Soil.198_835288 JE.Soil.198_1145391 JE.Soil.198_1211072 JE.Soil.198_1405938 JE.Soil.202_523301 JE.Soil.202_534849 JE.Soil.202_572701 JE.Soil.202_573233 JE.Soil.202_685885 JE.Soil.202_785458 JE.Soil.202_920090 JE.Soil.202_951727 JE.Soil.206_157079 JE.Soil.206_163553 JE.Soil.206_357704 JE.Soil.206_492982 JE.Soil.206_569708 JE.Soil.206_739770 JE.Soil.206_818037 JE.Soil.206_877345 JE.Soil.206_878105 JE.Soil.206_882463 JE.Soil.206_988809 JE.Soil.206_1054064 JE.Soil.206_1054527 JE.Soil.206_1112316 JE.Soil.206_1657845 JE.Soil.206_1662204 JE.Soil.206_1881974 JE.Soil.210_55344 JE.Soil.210_106829 JE.Soil.210_221879 JE.Soil.210_231743 JE.Soil.210_246905 JE.Soil.210_270901 JE.Soil.210_306864 JE.Soil.210_307079 JE.Soil.210_380155 JE.Soil.210_776524 JE.Soil.210_825361 JE.Soil.210_854422 JE.Soil.211_337146 JE.Soil.211_2691532 JE.Soil.211_2772751 JE.Soil.211_3229685 JE.Soil.214_316307 JE.Soil.214_768668 JE.Soil.214_771869 JE.Soil.214_772508 JE.Soil.214_1485089 JE.Soil.214_1624297 JE.Soil.214_1625570 JE.Soil.214_2170255 JE.Soil.214_2352595 JE.Soil.214_2597690 JE.Soil.214_2660913 JE.Soil.218_241076 JE.Soil.218_427359 JE.Soil.218_977428 JE.Soil.218_1228527 JE.Soil.218_1438290 JE.Soil.218_1571560 JE.Soil.218_1633037 JE.Soil.222_332405 JE.Soil.222_333051 JE.Soil.222_606319 JE.Soil.222_630168 JE.Soil.222_1333686 JE.Soil.222_1337493 JE.Soil.222_1819532 JE.Soil.222_2000649 JE.Soil.222_2128382 JE.Soil.222_2655044 JE.Soil.227_46556 JE.Soil.227_374163 JE.Soil.227_741114 JE.Soil.227_886600 JE.Soil.227_1235693 JE.Soil.227_1758757 JE.Soil.227_2160877 JE.Soil.227_2279778 JE.Soil.227_2308137 JE.Soil.22_239598 JE.Soil.22_395041 JE.Soil.22_1364656 JE.Soil.22_1900064 JE.Soil.22_2068868 JE.Soil.231_272048 JE.Soil.231_1690496 JE.Soil.231_1819344 JE.Soil.231_2017620 JE.Soil.234_32802 JE.Soil.234_147062 JE.Soil.234_363696 JE.Soil.234_543708 JE.Soil.234_609816 JE.Soil.234_670326 JE.Soil.234_1353418 JE.Soil.234_1370953 JE.Soil.234_1371134 JE.Soil.234_1514991 JE.Soil.234_1850876 JE.Soil.234_2182904 JE.Soil.235_483790 JE.Soil.235_606184 JE.Soil.235_895701 JE.Soil.235_1083655 JE.Soil.239_1667227 JE.Soil.244_18891 JE.Soil.244_1220846 JE.Soil.250_99751 JE.Soil.250_166077 JE.Soil.250_790779 JE.Soil.250_857521 JE.Soil.250_865220 JE.Soil.250_1313172 JE.Soil.254_394883 JE.Soil.254_461545 JE.Soil.254_932782 JE.Soil.258_11028 JE.Soil.258_60521 JE.Soil.258_311867 JE.Soil.258_1056677 JE.Soil.258_1329166 JE.Soil.258_1419051 JE.Soil.258_1432340 JE.Soil.258_1625524 JE.Soil.258_1694278 JE.Soil.258_1859027 JE.Soil.262_349311 JE.Soil.262_373213 JE.Soil.262_494348 JE.Soil.262_495401 JE.Soil.262_552223 JE.Soil.262_591806 JE.Soil.262_904254 JE.Soil.262_921091 JE.Soil.262_921564 JE.Soil.262_940824 JE.Soil.262_1110571 JE.Soil.262_1378800 JE.Soil.262_1469378 JE.Soil.266_102040 JE.Soil.266_1139606 JE.Soil.266_1811059 JE.Soil.266_2016874 JE.Soil.266_2141547 JE.Soil.26_149746 JE.Soil.26_186861 JE.Soil.26_287105 JE.Soil.26_402555 JE.Soil.26_550789 JE.Soil.26_1258394 JE.Soil.26_1876606 JE.Soil.26_2004119 JE.Soil.270_90139 JE.Soil.270_249801 JE.Soil.270_739483 JE.Soil.270_793249 JE.Soil.270_794106 JE.Soil.270_794111 JE.Soil.270_820625 JE.Soil.270_843056 JE.Soil.270_874360 JE.Soil.270_1397079 JE.Soil.270_1656047 JE.Soil.270_1792988 JE.Soil.27_3021383 JE.Soil.283_2615498 JE.Soil.28_2903274 JE.Soil.2_409719 JE.Soil.2_571899 JE.Soil.2_1548778 JE.Soil.2_1671550 JE.Soil.2_1782475 JE.Soil.2_1877641 JE.Soil.2_1991511 JE.Soil.2_2150147 JE.Soil.2_2159163 JE.Soil.2_2159399 JE.Soil.30_36724 JE.Soil.30_287499 JE.Soil.30_414266 JE.Soil.30_808293 JE.Soil.30_877654 JE.Soil.30_972208 JE.Soil.30_1254562 JE.Soil.30_1438243 JE.Soil.30_1561100 JE.Soil.30_1711576 JE.Soil.30_1879985 JE.Soil.30_2089487 JE.Soil.30_2095673 JE.Soil.30_2096839 JE.Soil.30_2148441 JE.Soil.30_2449849 JE.Soil.30_2761454 JE.Soil.30_2900262 JE.Soil.30_3000806 JE.Soil.32_671886 JE.Soil.34_288936 JE.Soil.34_616583 JE.Soil.34_1559350 JE.Soil.34_2595993 JE.Soil.34_2899850 JE.Soil.34_3665248 JE.Soil.34_3860399 JE.Soil.35_84005 JE.Soil.35_2665041 JE.Soil.38_1001959 JE.Soil.38_1213240 JE.Soil.38_1307702 JE.Soil.38_1705465 JE.Soil.38_1880948 JE.Soil.38_1964153 JE.Soil.38_2101338 JE.Soil.38_2107033 JE.Soil.38_2716670 JE.Soil.38_3033380 JE.Soil.42_698128 JE.Soil.42_1834769 JE.Soil.42_2657567 JE.Soil.43_1154331 JE.Soil.43_1154488 JE.Soil.43_1933416 JE.Soil.46_18844 JE.Soil.46_453954 JE.Soil.46_576538 JE.Soil.46_589826 JE.Soil.46_668623 JE.Soil.46_2570582 JE.Soil.50_3820 JE.Soil.50_94825 JE.Soil.50_122326 JE.Soil.50_239515 JE.Soil.50_260246 JE.Soil.50_416810 JE.Soil.50_424291 JE.Soil.50_424878 JE.Soil.50_443936 JE.Soil.50_444156 JE.Soil.50_445734 JE.Soil.50_460279 JE.Soil.50_494318 JE.Soil.50_577518 JE.Soil.50_581501 JE.Soil.50_586998 JE.Soil.50_603212 JE.Soil.50_757164 JE.Soil.50_765836 JE.Soil.50_804722 JE.Soil.51_452928 JE.Soil.51_705888 JE.Soil.54_49766 JE.Soil.54_154829 JE.Soil.54_177083 JE.Soil.54_361704 JE.Soil.54_376941 JE.Soil.54_405212 JE.Soil.54_726773 JE.Soil.54_741342 JE.Soil.54_977390 JE.Soil.54_989091 JE.Soil.54_994016 JE.Soil.58_106173 JE.Soil.58_282827 JE.Soil.58_317768 JE.Soil.58_369838 JE.Soil.58_382231 JE.Soil.58_426032 JE.Soil.58_480530 JE.Soil.58_532402 JE.Soil.58_532441 JE.Soil.58_886582 JE.Soil.58_1027365 JE.Soil.58_1056122 JE.Soil.58_1081452 JE.Soil.58_1128801 JE.Soil.58_1151071 JE.Soil.58_1253344 JE.Soil.58_1319387 JE.Soil.58_1366012 JE.Soil.58_1457172 JE.Soil.59_1486276 JE.Soil.62_20579 JE.Soil.62_242311 JE.Soil.62_280148 JE.Soil.62_398681 JE.Soil.62_718744 JE.Soil.62_739428 JE.Soil.62_767174 JE.Soil.62_1197555 JE.Soil.62_1351261 JE.Soil.62_1351332 JE.Soil.62_2158864 JE.Soil.62_2324895 JE.Soil.62_2329988 JE.Soil.62_2335683 JE.Soil.62_2529670 JE.Soil.63_2583555 JE.Soil.66_35419 JE.Soil.66_338388 JE.Soil.66_398730 JE.Soil.66_418958 JE.Soil.66_445387 JE.Soil.66_706003 JE.Soil.66_775280 JE.Soil.66_956025 JE.Soil.66_1231572 JE.Soil.66_1430654 JE.Soil.66_1486114 JE.Soil.66_1486223 JE.Soil.66_1642542 JE.Soil.68_320335 JE.Soil.6_4778 JE.Soil.6_81113 JE.Soil.6_104739 JE.Soil.6_191348 JE.Soil.6_192543 JE.Soil.6_583961 JE.Soil.6_629007 JE.Soil.6_1619017 JE.Soil.6_1632913 JE.Soil.6_1924661 JE.Soil.6_2129448 JE.Soil.6_2464946 JE.Soil.70_89359 JE.Soil.70_169826 JE.Soil.70_317214 JE.Soil.70_427609 JE.Soil.70_476584 JE.Soil.70_1034949 JE.Soil.70_1278743 JE.Soil.70_1291227 JE.Soil.70_1439775 JE.Soil.70_1458044 JE.Soil.70_1468273 JE.Soil.70_1853708 JE.Soil.74_36771 JE.Soil.74_37662 JE.Soil.74_170889 JE.Soil.74_174006 JE.Soil.74_241912 JE.Soil.74_256847 JE.Soil.74_318972 JE.Soil.74_388973 JE.Soil.74_558345 JE.Soil.74_635492 JE.Soil.74_673395 JE.Soil.74_682587 JE.Soil.74_759173 JE.Soil.74_825211 JE.Soil.75_1376570 JE.Soil.75_1718210 JE.Soil.75_2411193 JE.Soil.75_2820438 JE.Soil.75_2939262 JE.Soil.78_19922 JE.Soil.78_51234 JE.Soil.78_163141 JE.Soil.78_192763 JE.Soil.78_238064 JE.Soil.78_273168 JE.Soil.78_284020 JE.Soil.78_292061 JE.Soil.78_301023 JE.Soil.78_446697 JE.Soil.78_490932 JE.Soil.78_586198 JE.Soil.78_661905 JE.Soil.78_727786 JE.Soil.78_761954 JE.Soil.78_992314 JE.Soil.78_1017739 JE.Soil.78_1118579 JE.Soil.78_1166341 JE.Soil.78_1226461 JE.Soil.78_1234859 JE.Soil.78_1240004 JE.Soil.78_1258647 JE.Soil.78_1286197 JE.Soil.78_1418899 JE.Soil.78_1424590 JE.Soil.7_33869 JE.Soil.82_35870 JE.Soil.82_91157 JE.Soil.82_215427 JE.Soil.82_269744 JE.Soil.82_287381 JE.Soil.82_325787 JE.Soil.82_340674 JE.Soil.82_405565 JE.Soil.82_413201 JE.Soil.82_490681 JE.Soil.82_500306 JE.Soil.82_650498 JE.Soil.82_839235 JE.Soil.82_861742 JE.Soil.82_861949 JE.Soil.82_1103541 JE.Soil.82_1177550 JE.Soil.82_1181091 JE.Soil.82_1207699 JE.Soil.82_1247498 JE.Soil.82_1291421 JE.Soil.82_1294670 JE.Soil.82_1502150 JE.Soil.82_1506545 JE.Soil.82_1533148 JE.Soil.83_162102 JE.Soil.83_681116 JE.Soil.83_2447479 JE.Soil.83_2500063 JE.Soil.83_2605287 JE.Soil.86_387838 JE.Soil.86_1112044 JE.Soil.86_1251324 JE.Soil.86_1627937 JE.Soil.86_1974303 JE.Soil.86_2221801 JE.Soil.87_2018060 JE.Soil.91_1457350 JE.Soil.92_1239810 JE.Soil.95_397549 JE.Soil.95_500359 JE.Soil.95_605600 JE.Soil.95_1188728 JE.Soil.95_1314335 JE.Soil.95_1728001 JE.Soil.95_1980920 JE.Soil.95_2126156 JE.Soil.95_2226868 JE.Soil.95_2539093 JE.Soil.95_2539155 JE.Soil.95_2616716 JE.Lundberg.190_1153248 JE.Lundberg.190_1436265 JE.Lundberg.25_181261 JE.Lundberg.32_1425438 JE.Lundberg.34_134269 JE.Lundberg.40_28503 JE.Lundberg.88_1098074 JE.Lundberg.88_1102987 JE.Soil.110_20190 JE.Soil.110_84749 JE.Soil.110_592759 JE.Soil.122_177610 JE.Soil.138_420140 JE.Soil.142_160967 JE.Soil.14_2064785 JE.Soil.182_546762 JE.Soil.182_546941 JE.Soil.186_217181 JE.Soil.186_357043 JE.Soil.186_1215828 JE.Soil.186_1306197 JE.Soil.186_1306345 JE.Soil.18_530424 JE.Soil.18_1655488 JE.Soil.18_2885665 JE.Soil.198_173328 JE.Soil.202_357170 JE.Soil.202_424887 JE.Soil.202_425104 JE.Soil.202_765910 JE.Soil.227_360346 JE.Soil.227_427937 JE.Soil.227_514408 JE.Soil.227_761533 JE.Soil.227_854320 JE.Soil.227_916346 JE.Soil.227_1309921 JE.Soil.227_1356871 JE.Soil.227_1554896 JE.Soil.227_2156109 JE.Soil.227_2207439 JE.Soil.22_1168248 JE.Soil.22_1889586 JE.Soil.231_523219 JE.Soil.231_776604 JE.Soil.231_1078974 JE.Soil.231_1342385 JE.Soil.234_146179 JE.Soil.234_182790 JE.Soil.234_199386 JE.Soil.234_332617 JE.Soil.234_357646 JE.Soil.234_517766 JE.Soil.234_607510 JE.Soil.234_641262 JE.Soil.234_672203 JE.Soil.234_708384 JE.Soil.234_744965 JE.Soil.234_745395 JE.Soil.234_788476 JE.Soil.234_1103461 JE.Soil.234_1109557 JE.Soil.234_1153536 JE.Soil.234_1272496 JE.Soil.234_1512912 JE.Soil.234_1654538 JE.Soil.234_1678161 JE.Soil.234_1741151 JE.Soil.234_1778244 JE.Soil.234_1796215 JE.Soil.234_1806798 JE.Soil.234_1863681 JE.Soil.234_1944612 JE.Soil.234_1958359 JE.Soil.234_2097610 JE.Soil.234_2107835 JE.Soil.234_2152470 JE.Soil.234_2158711 JE.Soil.234_2302775 JE.Soil.234_2320287 JE.Soil.234_2364414 JE.Soil.234_2423801 JE.Soil.235_267810 JE.Soil.235_267846 JE.Soil.235_353212 JE.Soil.235_466372 JE.Soil.235_789817 JE.Soil.235_796612 JE.Soil.235_1509795 JE.Soil.235_1606682 JE.Soil.235_1668611 JE.Soil.235_1864913 JE.Soil.235_1954557 JE.Soil.239_1242110 JE.Soil.239_2219422 JE.Soil.250_407431 JE.Soil.250_452753 JE.Soil.250_658158 JE.Soil.250_1379629 JE.Soil.250_1478951 JE.Soil.250_1487024 JE.Soil.250_1487310 JE.Soil.250_1649216 JE.Soil.250_1649786 JE.Soil.250_1690632 JE.Soil.250_1723813 JE.Soil.254_80735 JE.Soil.254_106863 JE.Soil.254_122770 JE.Soil.254_182862 JE.Soil.254_232750 JE.Soil.254_263484 JE.Soil.254_277287 JE.Soil.254_383690 JE.Soil.254_498411 JE.Soil.254_614459 JE.Soil.254_614849 JE.Soil.254_622063 JE.Soil.254_704562 JE.Soil.254_887603 JE.Soil.254_962952 JE.Soil.254_1040628 JE.Soil.258_279562 JE.Soil.258_288134 JE.Soil.258_591699 JE.Soil.258_748004 JE.Soil.258_967165 JE.Soil.258_1206302 JE.Soil.258_1254359 JE.Soil.258_1301555 JE.Soil.258_1357446 JE.Soil.258_1475852 JE.Soil.258_1495663 JE.Soil.262_278365 JE.Soil.262_421035 JE.Soil.262_765787 JE.Soil.262_1144094 JE.Soil.262_1367075 JE.Soil.266_528771 JE.Soil.266_652937 JE.Soil.266_867902 JE.Soil.266_1271350 JE.Soil.266_2195295 JE.Soil.270_104174 JE.Soil.270_162428 JE.Soil.270_291852 JE.Soil.270_343817 JE.Soil.270_507077 JE.Soil.270_691608 JE.Soil.270_1062566 JE.Soil.270_1442796 JE.Soil.278_522000 JE.Soil.278_707214 JE.Soil.294_449968 JE.Soil.2_1029470 JE.Soil.2_1349921 JE.Soil.50_15839 JE.Soil.50_56411 JE.Soil.50_136965 JE.Soil.50_238765 JE.Soil.50_462516 JE.Soil.50_547703 JE.Soil.50_827986 JE.Soil.51_1013350 JE.Soil.54_11939 JE.Soil.54_158237 JE.Soil.54_292058 JE.Soil.54_341101 JE.Soil.54_443945 JE.Soil.54_513762 JE.Soil.54_584311 JE.Soil.54_608306 JE.Soil.54_707756 JE.Soil.54_1004420 JE.Soil.54_1007187 JE.Soil.54_1025252 JE.Soil.58_376918 JE.Soil.58_559945 JE.Soil.58_682039 JE.Soil.58_682112 JE.Soil.58_999448 JE.Soil.58_1072866 JE.Soil.58_1430397 JE.Soil.58_1463003 JE.Soil.58_1463197 JE.Soil.58_1487504 JE.Soil.59_1428019 JE.Soil.59_2198887 JE.Soil.62_27216 JE.Soil.62_750301 JE.Soil.62_779559 JE.Soil.62_922233 JE.Soil.62_1196830 JE.Soil.62_1494587 JE.Soil.66_60325 JE.Soil.66_1000441 JE.Soil.66_1118599 JE.Soil.66_1351093 JE.Soil.66_1375325 JE.Soil.66_1387452 JE.Soil.66_1603109 JE.Soil.66_1604363 JE.Soil.66_1661325 JE.Soil.6_618294 JE.Soil.70_316076 JE.Soil.70_938398 JE.Soil.70_1446970 JE.Soil.71_1797743 JE.Soil.74_3483 JE.Soil.74_164371 JE.Soil.74_319067 JE.Soil.74_390803 JE.Soil.74_411908 JE.Soil.74_439662 JE.Soil.74_538652 JE.Soil.74_740254 JE.Soil.74_750153 JE.Soil.74_750226 JE.Soil.74_773585 JE.Soil.74_855769 JE.Soil.74_863539 JE.Soil.78_52773 JE.Soil.78_135470 JE.Soil.78_209516 JE.Soil.78_213908 JE.Soil.78_252424 JE.Soil.78_268920 JE.Soil.78_321462 JE.Soil.78_660152 JE.Soil.78_671699 JE.Soil.78_770545 JE.Soil.78_848804 JE.Soil.78_913689 JE.Soil.78_1035627 JE.Soil.78_1102364 JE.Soil.78_1219197 JE.Soil.78_1291578 JE.Soil.78_1314179 JE.Soil.78_1345777 JE.Soil.78_1396672 JE.Soil.78_1410076 JE.Soil.78_1463503 JE.Soil.78_1472004 JE.Soil.78_1472132 JE.Soil.82_14406 JE.Soil.82_16196 JE.Soil.82_25580 JE.Soil.82_32016 JE.Soil.82_37032 JE.Soil.82_131736 JE.Soil.82_141290 JE.Soil.82_148865 JE.Soil.82_198674 JE.Soil.82_284318 JE.Soil.82_300381 JE.Soil.82_364636 JE.Soil.82_380175 JE.Soil.82_397804 JE.Soil.82_406757 JE.Soil.82_448287 JE.Soil.82_456173 JE.Soil.82_510533 JE.Soil.82_582962 JE.Soil.82_713068 JE.Soil.82_739419 JE.Soil.82_753845 JE.Soil.82_776794 JE.Soil.82_797550 JE.Soil.82_838775 JE.Soil.82_987948 JE.Soil.82_1004145 JE.Soil.82_1055734 JE.Soil.82_1341361 JE.Soil.82_1361383 JE.Soil.82_1388619 JE.Soil.82_1400989 JE.Soil.82_1440370 JE.Soil.82_1456705 JE.Soil.82_1505614 JE.Soil.82_1512758 JE.Soil.82_1520094 JE.Soil.82_1574553 JE.Soil.82_1581105 JE.Soil.83_258397 JE.Soil.83_725632 JE.Soil.83_805791 JE.Soil.83_1069353 JE.Soil.83_1182392 JE.Soil.83_1221016 JE.Soil.83_1477838 JE.Soil.83_1626088 JE.Soil.83_1661062 JE.Soil.83_2608377 JE.Soil.86_511254 JE.Soil.86_906386 JE.Soil.86_1036354 JE.Soil.86_1688691 JE.Soil.86_1768649 JE.Soil.86_2165666 JE.Soil.86_2235476 JE.Soil.87_358507 JE.Soil.87_2468244 JE.Soil.91_238034 JE.Soil.91_309907 JE.Soil.91_786100 JE.Soil.91_1955381 JE.Soil.91_2040430 JE.Soil.91_2302112 JE.Soil.91_2357886 JE.Soil.91_2646313 JE.Soil.95_161937 JE.Soil.95_337527 JE.Soil.95_347517 JE.Soil.95_1058026 JE.Soil.95_1138261 JE.Soil.95_1139779 JE.Soil.95_1150615 JE.Soil.95_1405123 JE.Soil.95_2004744 JE.Soil.95_2030801 JE.Soil.95_2066762 JE.Soil.95_2243639 JE.Soil.95_2253396 JE.Soil.95_2313537 JE.Soil.95_2327448 JE.Soil.98_362409 JE.Soil.98_671975 JE.Soil.98_765221 JE.Soil.98_765379 JE.Soil.102_156639 JE.Soil.107_285055 JE.Soil.143_57042 JE.Soil.143_209099 JE.Soil.143_239316 JE.Soil.143_256432 JE.Soil.143_283680 JE.Soil.143_453748 JE.Soil.143_617070 JE.Soil.143_880648 JE.Soil.143_997816 JE.Soil.143_1027050 JE.Soil.143_1051960 JE.Soil.143_1548284 JE.Soil.143_1760814 JE.Soil.143_1768118 JE.Soil.143_2166526 JE.Soil.143_2681875 JE.Soil.143_2681890 JE.Soil.14_1948782 JE.Soil.14_2093624 JE.Soil.15_1925629 JE.Soil.178_109049 JE.Soil.178_411209 JE.Soil.178_715694 JE.Soil.182_160689 JE.Soil.182_203134 JE.Soil.182_885856 JE.Soil.182_1436117 JE.Soil.182_1692323 JE.Soil.186_492010 JE.Soil.186_1044419 JE.Soil.187_10492 JE.Soil.187_259490 JE.Soil.187_763356 JE.Soil.187_883465 JE.Soil.187_981489 JE.Soil.187_1079761 JE.Soil.187_1436283 JE.Soil.187_1909302 JE.Soil.18_1309769 JE.Soil.18_2505016 JE.Soil.190_1437387 JE.Soil.195_12909 JE.Soil.195_847282 JE.Soil.195_1972360 JE.Soil.198_103254 JE.Soil.198_321410 JE.Soil.198_630069 JE.Soil.198_848463 JE.Soil.198_1198710 JE.Soil.198_1253255 JE.Soil.198_1318797 JE.Soil.202_532239 JE.Soil.202_896528 JE.Soil.206_70406 JE.Soil.206_514452 JE.Soil.206_654621 JE.Soil.206_1239500 JE.Soil.206_1432977 JE.Soil.210_239502 JE.Soil.210_720359 JE.Soil.211_193331 JE.Soil.211_3674166 JE.Soil.214_532455 JE.Soil.214_533168 JE.Soil.214_1255583 JE.Soil.214_1553112 JE.Soil.214_2027348 JE.Soil.218_17401 JE.Soil.218_502293 JE.Soil.218_565491 JE.Soil.218_565819 JE.Soil.218_874683 JE.Soil.219_1498487 JE.Soil.219_1499201 JE.Soil.222_545505 JE.Soil.222_1713428 JE.Soil.222_1726635 JE.Soil.222_1980439 JE.Soil.223_2536371 JE.Soil.22_670785 JE.Soil.22_1468284 JE.Soil.22_2099093 JE.Soil.26_94073 JE.Soil.26_223839 JE.Soil.274_784225 JE.Soil.274_791017 JE.Soil.2_477516 JE.Soil.2_849133 JE.Soil.2_1050929 JE.Soil.2_1086058 JE.Soil.2_2178184 JE.Soil.2_2224154 JE.Soil.30_830308 JE.Soil.30_1206844 JE.Soil.30_1222898 JE.Soil.314_1119603 JE.Soil.34_372091 JE.Soil.34_1071243 JE.Soil.34_1714311 JE.Soil.34_2510435 JE.Soil.35_1805841 JE.Soil.38_416998 JE.Soil.39_3457078 JE.Soil.42_2116528 JE.Soil.42_2360705 JE.Soil.6_74194 JE.Soil.6_362060 JE.Soil.6_1298353 JE.Soil.6_1381580 JE.Soil.6_2220587 JE.Soil.6_2626632 JE.Soil.98_298715 JE.Lundberg.31_1701851 JE.Lundberg.73_1029924 JE.Lundberg.77_261309 JE.Lundberg.77_1791726 JE.Lundberg.80_1378231 JE.Lundberg.86_1627220 JE.Soil.14_569744 JE.Soil.14_643308 JE.Soil.14_2221307 JE.Soil.14_2234432 JE.Soil.14_2527220 JE.Soil.178_498388 JE.Soil.178_499357 JE.Soil.178_528371 JE.Soil.178_901058 JE.Soil.182_214686 JE.Soil.182_422334 JE.Soil.183_526925 JE.Soil.183_1201841 JE.Soil.186_674863 JE.Soil.186_1026162 JE.Soil.187_1451504 JE.Soil.187_1451545 JE.Soil.187_1784373 JE.Soil.18_1327058 JE.Soil.18_1424547 JE.Soil.18_1425324 JE.Soil.190_724303 JE.Soil.190_2686380 JE.Soil.191_299807 JE.Soil.194_3398945 JE.Soil.194_3950992 JE.Soil.195_75188 JE.Soil.195_628790 JE.Soil.195_826036 JE.Soil.195_1344869 JE.Soil.198_476472 JE.Soil.198_624608 JE.Soil.198_973845 JE.Soil.19_1329576 JE.Soil.202_125070 JE.Soil.202_658923 JE.Soil.202_658963 JE.Soil.206_162402 JE.Soil.206_224588 JE.Soil.206_229022 JE.Soil.206_276013 JE.Soil.206_787024 JE.Soil.206_821100 JE.Soil.206_991302 JE.Soil.206_1228967 JE.Soil.206_1477741 JE.Soil.206_1728479 JE.Soil.210_855729 JE.Soil.211_685648 JE.Soil.211_1201065 JE.Soil.211_2179058 JE.Soil.211_3676486 JE.Soil.214_255612 JE.Soil.214_1723115 JE.Soil.215_158049 JE.Soil.22_213111 JE.Soil.22_1467044 JE.Soil.26_101118 JE.Soil.26_174467 JE.Soil.27_143127 JE.Soil.2_298361 JE.Soil.30_270773 JE.Soil.30_566615 JE.Soil.30_676042 JE.Soil.30_1960099 JE.Soil.30_2341278 JE.Soil.30_2773409 JE.Soil.34_3510757 JE.Soil.3_2530883 JE.Soil.46_1863392 JE.Soil.46_2649904 JE.Soil.46_3160872 JE.Soil.6_39475 JE.Soil.6_402627 JE.Soil.6_905674 JE.Soil.6_1279286 JE.Soil.6_1672552 JE.Soil.6_2217653 JE.Soil.6_2885430 JE.Soil.6_2970310 JE.Soil.231_1079141 JE.Soil.231_1464574 JE.Soil.231_1473528 JE.Soil.231_1792301 JE.Soil.231_2091246 JE.Soil.231_2167817 JE.Soil.231_2578754 JE.Soil.234_1419936 JE.Soil.234_1588072 JE.Soil.239_2937200 JE.Soil.254_18384 JE.Soil.254_107634 JE.Soil.254_314928 JE.Soil.254_537669 JE.Soil.254_1085327 JE.Soil.258_1075306 JE.Soil.258_1199661 JE.Soil.262_199200 JE.Soil.262_1137398 JE.Soil.262_1296061 JE.Soil.270_65343 JE.Soil.50_17590 JE.Soil.50_62527 JE.Soil.50_523943 JE.Soil.50_526399 JE.Soil.50_529758 JE.Soil.50_529851 JE.Soil.50_662311 JE.Soil.50_706536 JE.Soil.54_195973 JE.Soil.54_746143 JE.Soil.58_1476516 JE.Soil.62_1339125 JE.Soil.66_325027 JE.Soil.66_810052 JE.Soil.71_955339 JE.Soil.71_1539879 JE.Soil.74_391938 JE.Soil.74_616922 JE.Soil.74_765567 JE.Soil.75_520343 JE.Soil.76_1349591 JE.Soil.78_294418 JE.Soil.78_296868 JE.Soil.78_597599 JE.Soil.82_568741 JE.Soil.82_1156457 JE.Soil.83_175298 JE.Soil.86_763064 JE.Soil.95_1104721 JE.Soil.95_1104893 JE.Soil.95_1261913 JE.Soil.95_1613670 JE.Soil.95_1619163 JE.Lundberg.187_460656 JE.Soil.131_4533948 JE.Soil.131_4704922 JE.Soil.139_1916638 JE.Soil.139_2081765 JE.Soil.139_3214385 JE.Soil.139_3667464 JE.Soil.14_2026046 JE.Soil.178_778739 JE.Soil.182_408122 JE.Soil.182_445203 JE.Soil.182_957859 JE.Soil.186_56204 JE.Soil.186_568610 JE.Soil.186_1109682 JE.Soil.186_1448122 JE.Soil.190_541695 JE.Soil.190_1117836 JE.Soil.190_1857611 JE.Soil.190_2189404 JE.Soil.190_2780202 JE.Soil.190_2995372 JE.Soil.192_730304 JE.Soil.198_418745 JE.Soil.210_338055 JE.Soil.214_28380 JE.Soil.214_926811 JE.Soil.214_1553426 JE.Soil.214_2659756 JE.Soil.215_443612 JE.Soil.218_263155 JE.Soil.218_1647100 JE.Soil.218_1647856 JE.Soil.222_1972367 JE.Soil.22_1514209 JE.Soil.26_801801 JE.Soil.2_1351348 JE.Soil.30_1517662 JE.Soil.6_680539 JE.Soil.6_1454241 JE.Soil.227_1121996 JE.Soil.227_1806935 JE.Soil.231_391781 JE.Soil.231_2429041 JE.Soil.234_2492787 JE.Soil.235_590314 JE.Soil.235_1077944 JE.Soil.239_459513 JE.Soil.250_242497 JE.Soil.270_453505 JE.Soil.270_1095473 JE.Soil.50_366957 JE.Soil.54_144158 JE.Soil.54_250140 JE.Soil.54_967274 JE.Soil.54_1000739 JE.Soil.63_200243 JE.Soil.66_1719470 JE.Soil.70_156204 JE.Soil.74_227185 JE.Soil.74_407749 JE.Soil.74_554762 JE.Soil.75_2321204 JE.Soil.78_462322 JE.Soil.78_594979 JE.Soil.7_647207 JE.Soil.82_12603 JE.Soil.82_1082787 JE.Soil.82_1108843 JE.Soil.91_1190450 JE.Soil.91_2575621 JE.Soil.95_1467114 JE.Soil.95_1716078 JE.Lundberg.190_1036097 JE.Lundberg.74_2180151 JE.Lundberg.82_39142 JE.Lundberg.82_167185 JE.Lundberg.82_479433 JE.Lundberg.91_165088 JE.Lundberg.91_165392 JE.Lundberg.94_879710 JE.Lundberg.94_1312770 JE.Soil.182_1966316 JE.Soil.182_1966921 JE.Soil.18_1373521 JE.Soil.18_1378641 JE.Soil.190_2304666 JE.Soil.198_1325765 JE.Soil.202_935218 JE.Soil.206_1738717 JE.Soil.214_1250513 JE.Soil.214_2605140 JE.Soil.6_931024 JE.Soil.106_2381395 JE.Soil.111_168866 JE.Soil.118_1043371 JE.Soil.136_1703418 JE.Soil.138_666081 JE.Soil.282_1411394 JE.Soil.282_2240099 JE.Soil.282_2542915 JE.Soil.286_1360058 JE.Soil.302_557619 JE.Soil.318_147251 JE.Soil.22_869757 JE.Soil.26_719121 JE.Soil.54_480068 JE.Soil.74_248604 JE.Soil.142_2933002 JE.Soil.282_2592784 JE.Soil.282_2593357 JE.Soil.298_769261 JE.Soil.202_381351 JE.Soil.202_887705 JE.Soil.222_882517 JE.Soil.222_1439423 JE.Soil.22_799537 JE.Soil.30_2827552 JE.Soil.7_669042 JE.Soil.18_1435832 JE.Soil.18_1436100 JE.Soil.218_353670 JE.Soil.38_992346 JE.Soil.262_966771 JE.Soil.86_1158998 JE.Soil.78_294872 JE.Soil.78_1439728 JE.Soil.83_669261 JE.Soil.83_2115906 JE.Soil.22_1079463 JE.Soil.82_342056 JE.Soil.58_571933 JE.Soil.74_636869 JE.Soil.182_13619 JE.Soil.182_324360 JE.Soil.30_1071513 JE.Soil.222_1472483 JE.Soil.231_485941 JE.Soil.214_2463348 JE.Soil.214_543601 JE.Soil.71_2211892 JE.Soil.78_1366645 JE.Soil.250_450053 JE.Soil.266_1586936 JE.Soil.50_629670 JE.Soil.82_1205179 JE.Soil.78_218206 JE.Soil.26_1774047 JE.Soil.30_25424 JE.Soil.30_1221758 JE.Soil.78_698814 JE.Soil.122_232657 JE.Soil.122_251176 JE.Soil.122_679843 JE.Lundberg.65_1305807 JE.Soil.122_465668 JE.Soil.134_464415 JE.Soil.178_358656 JE.Soil.202_950898 JE.Soil.186_655317 JE.Soil.198_345885 JE.Soil.6_702477 JE.Lundberg.116_335295 JE.Lundberg.85_5301276 JE.Soil.131_3967856 JE.Soil.143_1825868 JE.Soil.14_1744369 JE.Soil.15_839598 JE.Soil.191_466366 JE.Soil.195_1720221 JE.Soil.214_1842866 JE.Soil.30_1748605 JE.Lundberg.172_108718 JE.Soil.131_650887 JE.Soil.143_2734926 JE.Soil.178_364404 JE.Soil.178_520713 JE.Soil.182_1428487 JE.Soil.182_1900248 JE.Soil.182_1956124 JE.Soil.182_655240 JE.Soil.186_1697957 JE.Soil.186_1761253 JE.Soil.190_3165868 JE.Soil.198_433576 JE.Soil.206_250891 JE.Soil.214_1836598 JE.Soil.219_583732 JE.Soil.2_300482 JE.Soil.3_876048 JE.Soil.42_1200473 JE.Lundberg.116_335119 JE.Lundberg.52_1781268 JE.Lundberg.53_121526 JE.Lundberg.61_1122309 JE.Lundberg.74_1152189 JE.Soil.131_2480732 JE.Soil.131_2757080 JE.Soil.131_4450660 JE.Soil.131_5179932 JE.Soil.131_5419829 JE.Soil.143_1168507 JE.Soil.143_2251915 JE.Soil.143_2271597 JE.Soil.143_795313 JE.Soil.143_955093 JE.Soil.14_1998120 JE.Soil.14_2347931 JE.Soil.15_84082 JE.Soil.178_342702 JE.Soil.178_395324 JE.Soil.178_510851 JE.Soil.178_657242 JE.Soil.178_784640 JE.Soil.178_87787 JE.Soil.178_930575 JE.Soil.178_947609 JE.Soil.178_953385 JE.Soil.179_1075563 JE.Soil.179_1129448 JE.Soil.179_625747 JE.Soil.182_1513734 JE.Soil.182_1569668 JE.Soil.182_1607382 JE.Soil.182_1635338 JE.Soil.182_1813581 JE.Soil.182_1976469 JE.Soil.182_2012073 JE.Soil.182_500750 JE.Soil.182_600812 JE.Soil.182_652520 JE.Soil.182_653707 JE.Soil.182_676399 JE.Soil.182_722243 JE.Soil.183_742654 JE.Soil.186_144571 JE.Soil.186_1906883 JE.Soil.186_698113 JE.Soil.186_710529 JE.Soil.186_949434 JE.Soil.187_435157 JE.Soil.187_617900 JE.Soil.190_133468 JE.Soil.190_1819283 JE.Soil.190_258232 JE.Soil.190_677638 JE.Soil.191_970678 JE.Soil.194_1530440 JE.Soil.194_2343637 JE.Soil.195_1165298 JE.Soil.195_1236215 JE.Soil.198_1244498 JE.Soil.198_1370226 JE.Soil.198_1505001 JE.Soil.198_1548436 JE.Soil.198_297862 JE.Soil.198_518778 JE.Soil.198_864368 JE.Soil.19_1552775 JE.Soil.202_150174 JE.Soil.202_16451 JE.Soil.202_165055 JE.Soil.202_280087 JE.Soil.202_400326 JE.Soil.202_756664 JE.Soil.206_1067608 JE.Soil.206_1133378 JE.Soil.206_1163504 JE.Soil.206_1340008 JE.Soil.206_1358049 JE.Soil.206_579713 JE.Soil.210_295595 JE.Soil.210_597676 JE.Soil.210_63915 JE.Soil.210_687034 JE.Soil.210_904958 JE.Soil.210_927867 JE.Soil.211_1512924 JE.Soil.211_1659021 JE.Soil.211_2319859 JE.Soil.211_2634602 JE.Soil.211_3402140 JE.Soil.214_1310303 JE.Soil.214_1462395 JE.Soil.214_1865056 JE.Soil.214_1935857 JE.Soil.214_2446962 JE.Soil.214_2484429 JE.Soil.218_1088664 JE.Soil.218_316719 JE.Soil.218_883735 JE.Soil.219_1194084 JE.Soil.219_1835849 JE.Soil.219_386627 JE.Soil.222_2051809 JE.Soil.222_726175 JE.Soil.22_134036 JE.Soil.22_1393225 JE.Soil.22_1798458 JE.Soil.22_887168 JE.Soil.234_936473 JE.Soil.23_686613 JE.Soil.26_120548 JE.Soil.26_508031 JE.Soil.26_701548 JE.Soil.26_768021 JE.Soil.276_1712968 JE.Soil.27_2435014 JE.Soil.27_3362350 JE.Soil.2_1283938 JE.Soil.2_1761133 JE.Soil.2_2016263 JE.Soil.2_296270 JE.Soil.2_486600 JE.Soil.2_816736 JE.Soil.30_2765603 JE.Soil.30_2765686 JE.Soil.34_2076803 JE.Soil.34_3191363 JE.Soil.34_975781 JE.Soil.35_121388 JE.Soil.35_2412468 JE.Soil.35_2845816 JE.Soil.35_91064 JE.Soil.38_1366716 JE.Soil.38_222691 JE.Soil.38_2308565 JE.Soil.38_2539408 JE.Soil.38_3015647 JE.Soil.42_2428659 JE.Soil.42_602283 JE.Soil.43_2077947 JE.Soil.46_1413069 JE.Soil.47_2554883 JE.Soil.59_1069468 JE.Soil.59_1164916 JE.Soil.59_2235873 JE.Soil.6_1248656 JE.Soil.6_1319229 JE.Soil.6_1392659 JE.Soil.6_1520166 JE.Soil.6_1895817 JE.Soil.6_2032820 JE.Soil.6_2555923 JE.Soil.6_2828988 JE.Soil.6_395838 JE.Soil.6_471096 JE.Soil.6_822071 JE.Soil.6_909781 JE.Soil.6_960802 JE.Soil.7_713906 JE.Lundberg.116_1321179 JE.Lundberg.178_438136 JE.Lundberg.186_218197 JE.Lundberg.187_709185 JE.Lundberg.58_1905832 JE.Lundberg.88_249829 JE.Lundberg.88_1336598 JE.Lundberg.88_1336709 JE.Lundberg.94_1123960 JE.Soil.127_102952 JE.Soil.127_568907 JE.Soil.127_956205 JE.Soil.127_1127018 JE.Soil.12_2279986 JE.Soil.131_2280316 JE.Soil.131_4645737 JE.Soil.135_76623 JE.Soil.135_734748 JE.Soil.135_831644 JE.Soil.135_950533 JE.Soil.135_966771 JE.Soil.135_1030816 JE.Soil.135_1903267 JE.Soil.135_2157402 JE.Soil.135_2210642 JE.Soil.135_2449998 JE.Soil.139_393774 JE.Soil.139_1679427 JE.Soil.139_2639986 JE.Soil.139_3485699 JE.Soil.143_74449 JE.Soil.143_74696 JE.Soil.143_202721 JE.Soil.143_334062 JE.Soil.143_546984 JE.Soil.143_576077 JE.Soil.143_611587 JE.Soil.143_914337 JE.Soil.143_1133959 JE.Soil.143_1466825 JE.Soil.143_1466981 JE.Soil.143_1504362 JE.Soil.143_1643920 JE.Soil.143_1732100 JE.Soil.143_1825756 JE.Soil.143_1930745 JE.Soil.143_1956477 JE.Soil.143_1987414 JE.Soil.143_2009315 JE.Soil.143_2251928 JE.Soil.143_2328957 JE.Soil.143_2418397 JE.Soil.143_2631641 JE.Soil.14_245226 JE.Soil.14_278935 JE.Soil.14_309832 JE.Soil.14_467943 JE.Soil.14_473075 JE.Soil.14_655670 JE.Soil.14_927312 JE.Soil.14_1105647 JE.Soil.14_1188843 JE.Soil.14_1199634 JE.Soil.14_1201079 JE.Soil.14_1577802 JE.Soil.14_2485386 JE.Soil.14_2602430 JE.Soil.14_2677499 JE.Soil.15_37105 JE.Soil.15_142368 JE.Soil.15_589595 JE.Soil.15_917587 JE.Soil.15_1902555 JE.Soil.178_13509 JE.Soil.178_14584 JE.Soil.178_14992 JE.Soil.178_25729 JE.Soil.178_43624 JE.Soil.178_54354 JE.Soil.178_59543 JE.Soil.178_63221 JE.Soil.178_118840 JE.Soil.178_134892 JE.Soil.178_146818 JE.Soil.178_149906 JE.Soil.178_153722 JE.Soil.178_180836 JE.Soil.178_197513 JE.Soil.178_210557 JE.Soil.178_231220 JE.Soil.178_285704 JE.Soil.178_342838 JE.Soil.178_346055 JE.Soil.178_353214 JE.Soil.178_358582 JE.Soil.178_368769 JE.Soil.178_389091 JE.Soil.178_426460 JE.Soil.178_467786 JE.Soil.178_471429 JE.Soil.178_471936 JE.Soil.178_511250 JE.Soil.178_519166 JE.Soil.178_537401 JE.Soil.178_545680 JE.Soil.178_561094 JE.Soil.178_580566 JE.Soil.178_621037 JE.Soil.178_625958 JE.Soil.178_655993 JE.Soil.178_656709 JE.Soil.178_669916 JE.Soil.178_681777 JE.Soil.178_695769 JE.Soil.178_722048 JE.Soil.178_724059 JE.Soil.178_744380 JE.Soil.178_753526 JE.Soil.178_766035 JE.Soil.178_778068 JE.Soil.178_798770 JE.Soil.178_816364 JE.Soil.178_819321 JE.Soil.178_824402 JE.Soil.178_839982 JE.Soil.178_877330 JE.Soil.178_909520 JE.Soil.178_909945 JE.Soil.178_944493 JE.Soil.178_973737 JE.Soil.178_979830 JE.Soil.178_986401 JE.Soil.179_156587 JE.Soil.179_159394 JE.Soil.179_261456 JE.Soil.179_523163 JE.Soil.179_661269 JE.Soil.179_911786 JE.Soil.179_912172 JE.Soil.179_1045233 JE.Soil.179_1224042 JE.Soil.179_1251335 JE.Soil.179_1338457 JE.Soil.179_1444942 JE.Soil.179_1611509 JE.Soil.179_1740478 JE.Soil.179_1892836 JE.Soil.182_17537 JE.Soil.182_86902 JE.Soil.182_95411 JE.Soil.182_107322 JE.Soil.182_128824 JE.Soil.182_137130 JE.Soil.182_182715 JE.Soil.182_195809 JE.Soil.182_205359 JE.Soil.182_259815 JE.Soil.182_340570 JE.Soil.182_340973 JE.Soil.182_387987 JE.Soil.182_500910 JE.Soil.182_538214 JE.Soil.182_542106 JE.Soil.182_547884 JE.Soil.182_601286 JE.Soil.182_620279 JE.Soil.182_782536 JE.Soil.182_802702 JE.Soil.182_930421 JE.Soil.182_957601 JE.Soil.182_967259 JE.Soil.182_1009777 JE.Soil.182_1276746 JE.Soil.182_1297689 JE.Soil.182_1520354 JE.Soil.182_1527540 JE.Soil.182_1528318 JE.Soil.182_1574486 JE.Soil.182_1596238 JE.Soil.182_1596529 JE.Soil.182_1700465 JE.Soil.182_1760986 JE.Soil.182_1761061 JE.Soil.182_1899709 JE.Soil.182_1957616 JE.Soil.182_2012027 JE.Soil.183_58382 JE.Soil.183_500793 JE.Soil.183_518142 JE.Soil.183_644469 JE.Soil.183_669122 JE.Soil.183_742269 JE.Soil.183_903796 JE.Soil.183_1021935 JE.Soil.183_1193294 JE.Soil.183_1226388 JE.Soil.183_1522348 JE.Soil.186_11021 JE.Soil.186_21795 JE.Soil.186_45096 JE.Soil.186_136217 JE.Soil.186_244731 JE.Soil.186_285651 JE.Soil.186_314514 JE.Soil.186_314658 JE.Soil.186_315863 JE.Soil.186_334215 JE.Soil.186_429417 JE.Soil.186_514555 JE.Soil.186_531168 JE.Soil.186_557659 JE.Soil.186_571780 JE.Soil.186_655592 JE.Soil.186_703927 JE.Soil.186_777322 JE.Soil.186_799695 JE.Soil.186_936042 JE.Soil.186_937425 JE.Soil.186_992621 JE.Soil.186_995352 JE.Soil.186_1149696 JE.Soil.186_1173217 JE.Soil.186_1301178 JE.Soil.186_1357047 JE.Soil.186_1360303 JE.Soil.186_1361827 JE.Soil.186_1408513 JE.Soil.186_1487186 JE.Soil.186_1608580 JE.Soil.186_1684036 JE.Soil.186_1722503 JE.Soil.186_1761146 JE.Soil.186_1842171 JE.Soil.186_1863591 JE.Soil.187_357327 JE.Soil.187_390307 JE.Soil.187_401423 JE.Soil.187_407117 JE.Soil.187_454943 JE.Soil.187_535178 JE.Soil.187_554078 JE.Soil.187_884286 JE.Soil.187_1179716 JE.Soil.187_1179939 JE.Soil.187_1249801 JE.Soil.187_1287006 JE.Soil.187_1426148 JE.Soil.187_1736416 JE.Soil.187_1760275 JE.Soil.187_1849015 JE.Soil.18_38097 JE.Soil.18_188265 JE.Soil.18_218764 JE.Soil.18_306071 JE.Soil.18_382122 JE.Soil.18_439869 JE.Soil.18_468997 JE.Soil.18_595191 JE.Soil.18_629017 JE.Soil.18_715240 JE.Soil.18_871549 JE.Soil.18_1121276 JE.Soil.18_1444611 JE.Soil.18_1566693 JE.Soil.18_1669207 JE.Soil.18_1671665 JE.Soil.18_1719437 JE.Soil.18_1788048 JE.Soil.18_1982345 JE.Soil.18_2006225 JE.Soil.18_2246400 JE.Soil.18_2273144 JE.Soil.18_2363134 JE.Soil.18_2370160 JE.Soil.18_2642623 JE.Soil.18_2904486 JE.Soil.18_2918440 JE.Soil.190_15050 JE.Soil.190_135072 JE.Soil.190_177853 JE.Soil.190_672017 JE.Soil.190_1248716 JE.Soil.190_1580342 JE.Soil.190_1732971 JE.Soil.190_2478950 JE.Soil.190_2574296 JE.Soil.190_2894539 JE.Soil.190_3480580 JE.Soil.190_3621686 JE.Soil.191_94253 JE.Soil.191_310778 JE.Soil.191_573724 JE.Soil.191_738889 JE.Soil.191_793419 JE.Soil.191_951885 JE.Soil.191_1073350 JE.Soil.191_1126639 JE.Soil.191_1173658 JE.Soil.191_1261770 JE.Soil.191_1356186 JE.Soil.191_1984229 JE.Soil.191_2060569 JE.Soil.191_2131144 JE.Soil.194_340993 JE.Soil.194_2199951 JE.Soil.194_2277694 JE.Soil.194_2538269 JE.Soil.194_2673134 JE.Soil.194_2947535 JE.Soil.194_3256460 JE.Soil.194_3266591 JE.Soil.194_3304303 JE.Soil.194_3320582 JE.Soil.194_3781788 JE.Soil.194_4399571 JE.Soil.194_4448768 JE.Soil.194_4660812 JE.Soil.194_4801257 JE.Soil.195_58123 JE.Soil.195_74073 JE.Soil.195_89001 JE.Soil.195_177309 JE.Soil.195_200257 JE.Soil.195_204767 JE.Soil.195_315043 JE.Soil.195_361507 JE.Soil.195_407418 JE.Soil.195_516643 JE.Soil.195_563758 JE.Soil.195_564184 JE.Soil.195_581916 JE.Soil.195_867885 JE.Soil.195_904089 JE.Soil.195_976518 JE.Soil.195_977168 JE.Soil.195_980397 JE.Soil.195_1040468 JE.Soil.195_1085711 JE.Soil.195_1133918 JE.Soil.195_1149478 JE.Soil.195_1215737 JE.Soil.195_1346260 JE.Soil.195_1395753 JE.Soil.195_1457127 JE.Soil.195_1519750 JE.Soil.195_1523281 JE.Soil.195_1531814 JE.Soil.195_1602562 JE.Soil.195_1688163 JE.Soil.195_1755127 JE.Soil.195_1769427 JE.Soil.195_1852584 JE.Soil.195_1857377 JE.Soil.195_1871666 JE.Soil.195_2013288 JE.Soil.195_2020344 JE.Soil.195_2036606 JE.Soil.195_2103025 JE.Soil.198_38320 JE.Soil.198_56180 JE.Soil.198_68845 JE.Soil.198_107370 JE.Soil.198_114182 JE.Soil.198_116726 JE.Soil.198_121896 JE.Soil.198_124117 JE.Soil.198_126712 JE.Soil.198_126949 JE.Soil.198_140401 JE.Soil.198_224316 JE.Soil.198_316868 JE.Soil.198_316871 JE.Soil.198_384278 JE.Soil.198_384679 JE.Soil.198_413979 JE.Soil.198_578173 JE.Soil.198_596432 JE.Soil.198_641446 JE.Soil.198_642122 JE.Soil.198_708271 JE.Soil.198_718053 JE.Soil.198_864109 JE.Soil.198_870582 JE.Soil.198_878508 JE.Soil.198_878619 JE.Soil.198_948025 JE.Soil.198_989574 JE.Soil.198_1070402 JE.Soil.198_1150025 JE.Soil.198_1220153 JE.Soil.198_1220194 JE.Soil.198_1344807 JE.Soil.198_1369969 JE.Soil.198_1375097 JE.Soil.198_1488011 JE.Soil.198_1544076 JE.Soil.198_1563315 JE.Soil.199_174863 JE.Soil.199_174879 JE.Soil.19_191302 JE.Soil.19_396009 JE.Soil.19_928180 JE.Soil.19_1192913 JE.Soil.19_1218394 JE.Soil.19_1241962 JE.Soil.19_1510305 JE.Soil.19_1541452 JE.Soil.19_1541624 JE.Soil.202_12186 JE.Soil.202_55751 JE.Soil.202_68268 JE.Soil.202_71419 JE.Soil.202_90813 JE.Soil.202_101468 JE.Soil.202_112450 JE.Soil.202_120234 JE.Soil.202_164788 JE.Soil.202_207391 JE.Soil.202_211395 JE.Soil.202_216317 JE.Soil.202_225033 JE.Soil.202_239867 JE.Soil.202_250719 JE.Soil.202_251127 JE.Soil.202_289489 JE.Soil.202_298406 JE.Soil.202_391696 JE.Soil.202_421473 JE.Soil.202_433414 JE.Soil.202_463794 JE.Soil.202_476857 JE.Soil.202_481222 JE.Soil.202_510332 JE.Soil.202_558267 JE.Soil.202_588686 JE.Soil.202_612047 JE.Soil.202_644002 JE.Soil.202_687299 JE.Soil.202_710323 JE.Soil.202_713286 JE.Soil.202_772531 JE.Soil.202_777556 JE.Soil.202_797683 JE.Soil.202_832218 JE.Soil.202_844216 JE.Soil.202_861686 JE.Soil.202_877033 JE.Soil.202_889445 JE.Soil.202_936081 JE.Soil.202_967607 JE.Soil.202_994069 JE.Soil.202_1010627 JE.Soil.206_35230 JE.Soil.206_74711 JE.Soil.206_120714 JE.Soil.206_230513 JE.Soil.206_254598 JE.Soil.206_338807 JE.Soil.206_364946 JE.Soil.206_392017 JE.Soil.206_409018 JE.Soil.206_473368 JE.Soil.206_517174 JE.Soil.206_613440 JE.Soil.206_691129 JE.Soil.206_728792 JE.Soil.206_750741 JE.Soil.206_761239 JE.Soil.206_769175 JE.Soil.206_776994 JE.Soil.206_781186 JE.Soil.206_817581 JE.Soil.206_822824 JE.Soil.206_859338 JE.Soil.206_901081 JE.Soil.206_947078 JE.Soil.206_986127 JE.Soil.206_990520 JE.Soil.206_1012055 JE.Soil.206_1034683 JE.Soil.206_1208636 JE.Soil.206_1331496 JE.Soil.206_1358895 JE.Soil.206_1428285 JE.Soil.206_1438299 JE.Soil.206_1517395 JE.Soil.206_1617219 JE.Soil.206_1790305 JE.Soil.206_1792244 JE.Soil.206_1793454 JE.Soil.206_1802133 JE.Soil.206_1825834 JE.Soil.206_1881315 JE.Soil.206_1886513 JE.Soil.210_84016 JE.Soil.210_127614 JE.Soil.210_176346 JE.Soil.210_218423 JE.Soil.210_259131 JE.Soil.210_318055 JE.Soil.210_331470 JE.Soil.210_354691 JE.Soil.210_379239 JE.Soil.210_505643 JE.Soil.210_551279 JE.Soil.210_625385 JE.Soil.210_698282 JE.Soil.210_707492 JE.Soil.210_718962 JE.Soil.210_829316 JE.Soil.210_852162 JE.Soil.210_882006 JE.Soil.210_896324 JE.Soil.210_933202 JE.Soil.211_117063 JE.Soil.211_556907 JE.Soil.211_1071949 JE.Soil.211_1111950 JE.Soil.211_1715584 JE.Soil.211_2736734 JE.Soil.211_2737196 JE.Soil.211_2758180 JE.Soil.211_2803039 JE.Soil.211_2869436 JE.Soil.211_3014030 JE.Soil.211_3069429 JE.Soil.211_3192846 JE.Soil.211_3661526 JE.Soil.214_28267 JE.Soil.214_30850 JE.Soil.214_31317 JE.Soil.214_247428 JE.Soil.214_284790 JE.Soil.214_352199 JE.Soil.214_352844 JE.Soil.214_364271 JE.Soil.214_458159 JE.Soil.214_466213 JE.Soil.214_497506 JE.Soil.214_696776 JE.Soil.214_806806 JE.Soil.214_865920 JE.Soil.214_895871 JE.Soil.214_954706 JE.Soil.214_1016275 JE.Soil.214_1295129 JE.Soil.214_1310222 JE.Soil.214_1597624 JE.Soil.214_1757060 JE.Soil.214_1836644 JE.Soil.214_1867587 JE.Soil.214_1992815 JE.Soil.214_2199602 JE.Soil.214_2354441 JE.Soil.214_2404436 JE.Soil.214_2552751 JE.Soil.214_2587904 JE.Soil.214_2588253 JE.Soil.214_2610499 JE.Soil.214_2761291 JE.Soil.215_2191657 JE.Soil.218_66295 JE.Soil.218_135585 JE.Soil.218_220126 JE.Soil.218_484323 JE.Soil.218_705894 JE.Soil.218_724120 JE.Soil.218_920887 JE.Soil.218_1069524 JE.Soil.218_1232869 JE.Soil.218_1317150 JE.Soil.218_1443767 JE.Soil.218_1466004 JE.Soil.218_1587834 JE.Soil.218_1675518 JE.Soil.219_50250 JE.Soil.219_50292 JE.Soil.219_56345 JE.Soil.219_130006 JE.Soil.219_131841 JE.Soil.219_168358 JE.Soil.219_468126 JE.Soil.219_476144 JE.Soil.219_599251 JE.Soil.219_644821 JE.Soil.219_660346 JE.Soil.219_894313 JE.Soil.219_1103741 JE.Soil.219_1188153 JE.Soil.219_1219307 JE.Soil.219_1291397 JE.Soil.219_1652769 JE.Soil.219_1699666 JE.Soil.219_1810752 JE.Soil.219_1812340 JE.Soil.219_2038925 JE.Soil.219_2054438 JE.Soil.222_111861 JE.Soil.222_524959 JE.Soil.222_622501 JE.Soil.222_972301 JE.Soil.222_1089345 JE.Soil.222_1092854 JE.Soil.222_1254240 JE.Soil.222_1340221 JE.Soil.222_1863893 JE.Soil.222_2239656 JE.Soil.222_2340737 JE.Soil.222_2342582 JE.Soil.222_2458398 JE.Soil.223_274699 JE.Soil.223_1077790 JE.Soil.223_1792782 JE.Soil.223_1793026 JE.Soil.22_245188 JE.Soil.22_296259 JE.Soil.22_323853 JE.Soil.22_409623 JE.Soil.22_410145 JE.Soil.22_451414 JE.Soil.22_475517 JE.Soil.22_501990 JE.Soil.22_819910 JE.Soil.22_889134 JE.Soil.22_934269 JE.Soil.22_1085850 JE.Soil.22_1280174 JE.Soil.22_1437598 JE.Soil.22_1523820 JE.Soil.22_1577123 JE.Soil.22_1580389 JE.Soil.22_1604508 JE.Soil.22_1637744 JE.Soil.22_1648738 JE.Soil.22_1780937 JE.Soil.22_1900634 JE.Soil.26_19898 JE.Soil.26_44799 JE.Soil.26_293989 JE.Soil.26_316191 JE.Soil.26_553319 JE.Soil.26_637854 JE.Soil.26_907972 JE.Soil.26_1183503 JE.Soil.26_1442153 JE.Soil.26_1471646 JE.Soil.26_1531100 JE.Soil.26_1546632 JE.Soil.26_1674189 JE.Soil.26_1818933 JE.Soil.26_1837718 JE.Soil.26_1857311 JE.Soil.26_1886279 JE.Soil.26_1915150 JE.Soil.26_1947937 JE.Soil.26_1986999 JE.Soil.27_2654023 JE.Soil.27_3597363 JE.Soil.27_3903377 JE.Soil.27_4395149 JE.Soil.28_991431 JE.Soil.2_44177 JE.Soil.2_161891 JE.Soil.2_186047 JE.Soil.2_190370 JE.Soil.2_208986 JE.Soil.2_247671 JE.Soil.2_259557 JE.Soil.2_399905 JE.Soil.2_400483 JE.Soil.2_460878 JE.Soil.2_526763 JE.Soil.2_566933 JE.Soil.2_644694 JE.Soil.2_645876 JE.Soil.2_684276 JE.Soil.2_741658 JE.Soil.2_825187 JE.Soil.2_939738 JE.Soil.2_958546 JE.Soil.2_1169297 JE.Soil.2_1238853 JE.Soil.2_1322664 JE.Soil.2_1447476 JE.Soil.2_1461279 JE.Soil.2_1466400 JE.Soil.2_1485282 JE.Soil.2_1558050 JE.Soil.2_1580693 JE.Soil.2_1761069 JE.Soil.2_1819841 JE.Soil.2_1876424 JE.Soil.2_1889638 JE.Soil.2_1942167 JE.Soil.2_1978948 JE.Soil.2_2078178 JE.Soil.2_2078238 JE.Soil.2_2133955 JE.Soil.2_2188275 JE.Soil.2_2219640 JE.Soil.30_130169 JE.Soil.30_218755 JE.Soil.30_510281 JE.Soil.30_546543 JE.Soil.30_586445 JE.Soil.30_603572 JE.Soil.30_777646 JE.Soil.30_835700 JE.Soil.30_918398 JE.Soil.30_1010932 JE.Soil.30_1049368 JE.Soil.30_1069461 JE.Soil.30_1533898 JE.Soil.30_1707021 JE.Soil.30_1729811 JE.Soil.30_1915063 JE.Soil.30_1930477 JE.Soil.30_1937593 JE.Soil.30_1955130 JE.Soil.30_1960212 JE.Soil.30_2026167 JE.Soil.30_2199250 JE.Soil.30_2286994 JE.Soil.30_2387634 JE.Soil.30_2446666 JE.Soil.30_2775572 JE.Soil.30_2818515 JE.Soil.30_2934053 JE.Soil.30_3068251 JE.Soil.34_137308 JE.Soil.34_271157 JE.Soil.34_480489 JE.Soil.34_567890 JE.Soil.34_596084 JE.Soil.34_620590 JE.Soil.34_975716 JE.Soil.34_993778 JE.Soil.34_1051779 JE.Soil.34_1175288 JE.Soil.34_1214818 JE.Soil.34_1236312 JE.Soil.34_1288585 JE.Soil.34_1434970 JE.Soil.34_1747053 JE.Soil.34_1764933 JE.Soil.34_1804033 JE.Soil.34_1804143 JE.Soil.34_1888851 JE.Soil.34_2076728 JE.Soil.34_2768128 JE.Soil.34_2804671 JE.Soil.34_2869839 JE.Soil.34_3114744 JE.Soil.34_3691669 JE.Soil.34_3850311 JE.Soil.35_227361 JE.Soil.35_597951 JE.Soil.35_1088533 JE.Soil.35_1235006 JE.Soil.35_1685036 JE.Soil.35_2126888 JE.Soil.35_2156337 JE.Soil.35_2520157 JE.Soil.35_2698819 JE.Soil.35_2731923 JE.Soil.35_2779575 JE.Soil.35_2944189 JE.Soil.35_2963165 JE.Soil.35_3112419 JE.Soil.35_3155337 JE.Soil.35_3359438 JE.Soil.35_3436433 JE.Soil.35_3509625 JE.Soil.35_3541355 JE.Soil.35_3558795 JE.Soil.35_3582533 JE.Soil.38_26609 JE.Soil.38_60685 JE.Soil.38_206389 JE.Soil.38_206628 JE.Soil.38_740247 JE.Soil.38_740256 JE.Soil.38_843162 JE.Soil.38_944243 JE.Soil.38_944329 JE.Soil.38_1081854 JE.Soil.38_1192099 JE.Soil.38_1345555 JE.Soil.38_1416807 JE.Soil.38_1639293 JE.Soil.38_1739038 JE.Soil.38_2088892 JE.Soil.38_2129866 JE.Soil.38_2150315 JE.Soil.38_2317489 JE.Soil.38_2356779 JE.Soil.38_2441436 JE.Soil.38_2801080 JE.Soil.38_2842153 JE.Soil.38_2862448 JE.Soil.38_2997960 JE.Soil.3_631483 JE.Soil.3_1473883 JE.Soil.3_2000178 JE.Soil.3_2581119 JE.Soil.42_284797 JE.Soil.42_644849 JE.Soil.42_761924 JE.Soil.42_993639 JE.Soil.42_1668501 JE.Soil.42_1844600 JE.Soil.42_2082563 JE.Soil.42_2181133 JE.Soil.42_2239958 JE.Soil.42_2252450 JE.Soil.42_2252540 JE.Soil.42_2384672 JE.Soil.42_2535090 JE.Soil.42_2647025 JE.Soil.43_216357 JE.Soil.43_216363 JE.Soil.43_998797 JE.Soil.43_1890508 JE.Soil.43_2806685 JE.Soil.43_3076941 JE.Soil.46_442524 JE.Soil.46_739556 JE.Soil.46_888038 JE.Soil.46_1649821 JE.Soil.46_1650052 JE.Soil.46_1758053 JE.Soil.46_3075327 JE.Soil.47_61046 JE.Soil.47_382290 JE.Soil.47_2802305 JE.Soil.59_375770 JE.Soil.59_988368 JE.Soil.59_1164981 JE.Soil.59_1565989 JE.Soil.59_1566140 JE.Soil.59_1879159 JE.Soil.59_1988402 JE.Soil.59_2181233 JE.Soil.59_2689529 JE.Soil.59_2848402 JE.Soil.6_49689 JE.Soil.6_104372 JE.Soil.6_107377 JE.Soil.6_113118 JE.Soil.6_200410 JE.Soil.6_215381 JE.Soil.6_236827 JE.Soil.6_372030 JE.Soil.6_377477 JE.Soil.6_431073 JE.Soil.6_551743 JE.Soil.6_567321 JE.Soil.6_580458 JE.Soil.6_618100 JE.Soil.6_644377 JE.Soil.6_653439 JE.Soil.6_658675 JE.Soil.6_662792 JE.Soil.6_707958 JE.Soil.6_865381 JE.Soil.6_881005 JE.Soil.6_890024 JE.Soil.6_900740 JE.Soil.6_1016630 JE.Soil.6_1060813 JE.Soil.6_1079340 JE.Soil.6_1108564 JE.Soil.6_1141260 JE.Soil.6_1196647 JE.Soil.6_1199231 JE.Soil.6_1206094 JE.Soil.6_1272496 JE.Soil.6_1306286 JE.Soil.6_1488629 JE.Soil.6_1525159 JE.Soil.6_1563233 JE.Soil.6_1633969 JE.Soil.6_1655707 JE.Soil.6_1659161 JE.Soil.6_1700398 JE.Soil.6_1713728 JE.Soil.6_1763529 JE.Soil.6_1783470 JE.Soil.6_1851999 JE.Soil.6_1908063 JE.Soil.6_1977312 JE.Soil.6_1992091 JE.Soil.6_1999836 JE.Soil.6_1999999 JE.Soil.6_2001993 JE.Soil.6_2002153 JE.Soil.6_2019037 JE.Soil.6_2052268 JE.Soil.6_2127192 JE.Soil.6_2162957 JE.Soil.6_2163617 JE.Soil.6_2214845 JE.Soil.6_2478315 JE.Soil.6_2511580 JE.Soil.6_2533484 JE.Soil.6_2553415 JE.Soil.6_2553431 JE.Soil.6_2584667 JE.Soil.6_2609220 JE.Soil.6_2637776 JE.Soil.6_2645531 JE.Soil.6_2653582 JE.Soil.6_2697246 JE.Soil.6_2720371 JE.Soil.6_2736631 JE.Soil.6_2749153 JE.Soil.6_2753911 JE.Soil.6_2775269 JE.Soil.6_2815515 JE.Soil.6_2869233 JE.Soil.6_2872449 JE.Soil.6_2895885 JE.Soil.6_2900309 JE.Soil.7_86787 JE.Soil.7_288530 JE.Soil.7_378374 JE.Soil.7_445546 JE.Soil.7_770250 JE.Soil.7_837547 JE.Soil.7_922145 JE.Soil.7_978269 JE.Soil.7_1003034 JE.Soil.7_1104166 JE.Soil.7_1180125 JE.Soil.7_1201892 JE.Soil.8_1817995 JE.Soil.131_650028 JE.Soil.131_1111774 JE.Soil.131_1330232 JE.Soil.131_2480629 JE.Soil.131_3669974 JE.Soil.131_4879184 JE.Soil.131_5082700 JE.Soil.143_90256 JE.Soil.143_963939 JE.Soil.143_1133824 JE.Soil.143_1200186 JE.Soil.143_1755540 JE.Soil.143_2278168 JE.Soil.143_2376934 JE.Soil.14_1576686 JE.Soil.14_2256432 JE.Soil.178_10966 JE.Soil.178_99505 JE.Soil.178_345750 JE.Soil.178_647387 JE.Soil.178_814524 JE.Soil.178_945040 JE.Soil.179_19026 JE.Soil.179_673979 JE.Soil.179_1833993 JE.Soil.182_91294 JE.Soil.182_273290 JE.Soil.182_416805 JE.Soil.182_962597 JE.Soil.182_1055492 JE.Soil.182_1392796 JE.Soil.182_1880143 JE.Soil.183_1324536 JE.Soil.183_1504525 JE.Soil.186_286873 JE.Soil.186_469020 JE.Soil.186_1192621 JE.Soil.187_597969 JE.Soil.187_988964 JE.Soil.187_1185380 JE.Soil.187_1422386 JE.Soil.18_383564 JE.Soil.18_2837091 JE.Soil.190_1305266 JE.Soil.190_1733514 JE.Soil.190_1831243 JE.Soil.195_375490 JE.Soil.198_455953 JE.Soil.198_1178083 JE.Soil.19_124132 JE.Soil.202_13274 JE.Soil.202_212047 JE.Soil.202_400552 JE.Soil.202_504583 JE.Soil.202_576548 JE.Soil.202_914253 JE.Soil.206_169464 JE.Soil.206_638162 JE.Soil.206_1043276 JE.Soil.211_122963 JE.Soil.211_457333 JE.Soil.211_2602718 JE.Soil.211_2758526 JE.Soil.214_1157660 JE.Soil.214_1865841 JE.Soil.223_2058108 JE.Soil.223_2058242 JE.Soil.22_659868 JE.Soil.22_1236167 JE.Soil.22_1742513 JE.Soil.26_851819 JE.Soil.30_784599 JE.Soil.30_1788512 JE.Soil.30_2308057 JE.Soil.314_633807 JE.Soil.35_91050 JE.Soil.35_96291 JE.Soil.35_763598 JE.Soil.35_2626987 JE.Soil.38_2096047 JE.Soil.46_119180 JE.Soil.46_3132427 JE.Soil.6_550895 JE.Soil.6_855870 JE.Soil.6_1257645 JE.Soil.6_1667227 JE.Soil.6_2056055 JE.Soil.6_2946310 JE.Soil.6_2946427 JE.Soil.182_1956127 JE.Soil.2_1663470 JE.Soil.6_1745824 JE.Soil.191_919565 JE.Soil.30_125066 JE.Soil.218_218660 JE.Soil.22_1671993 JE.Soil.198_1134260 JE.Soil.210_370470 JE.Soil.191_610264 JE.Soil.198_548597 JE.Soil.211_3298877 JE.Soil.6_2490831 JE.Soil.219_148935 JE.Soil.2_100331 JE.Soil.83_562627 JE.Soil.83_969804 JE.Lundberg.172_109047 JE.Soil.131_5452506 JE.Soil.6_2704109 JE.Soil.182_1464921 JE.Soil.46_1216986 JE.Soil.6_686787 JE.Soil.2_2272634 JE.Soil.190_2334690 JE.Soil.34_763279 JE.Soil.6_2618316 JE.Soil.222_2531263 JE.Soil.214_522886 JE.Soil.218_910346 JE.Soil.34_853138 JE.Soil.218_205677 JE.Soil.219_583916 JE.Soil.2_300517 JE.Soil.3_995598 JE.Soil.42_1312718 JE.Soil.26_766557 JE.Soil.74_678783 JE.Lundberg.28_1004191 JE.Lundberg.46_614114 JE.Lundberg.64_89976 JE.Lundberg.16_85124 JE.Lundberg.34_142892 JE.Lundberg.50_77849 JE.Soil.18_2405673 JE.Lundberg.22_922951 JE.Soil.182_829446 JE.Soil.222_587624 JE.Lundberg.142_978471 JE.Lundberg.16_848243 JE.Lundberg.176_192858 JE.Lundberg.181_297217 JE.Lundberg.25_1362687 JE.Lundberg.38_10538 JE.Lundberg.41_607670 JE.Lundberg.49_269311 JE.Lundberg.50_905794 JE.Lundberg.52_1700014 JE.Lundberg.52_680730 JE.Lundberg.55_1089168 JE.Lundberg.64_2221366 JE.Lundberg.73_27034 JE.Lundberg.79_273508 JE.Lundberg.86_221662 JE.Soil.14_1586355 JE.Soil.182_1549003 JE.Soil.182_206007 JE.Soil.182_783256 JE.Soil.186_1212295 JE.Soil.186_2001430 JE.Soil.186_608891 JE.Soil.186_609598 JE.Soil.194_2703463 JE.Soil.202_41503 JE.Soil.206_688257 JE.Soil.214_1285461 JE.Soil.218_1553319 JE.Soil.26_1264492 JE.Soil.270_516991 JE.Soil.35_916569 JE.Soil.38_1224554 JE.Soil.42_1677582 JE.Soil.42_57858 JE.Soil.82_413768 JE.Lundberg.76_482827 JE.Lundberg.82_762804 JE.Lundberg.85_1283032 JE.Lundberg.92_1540606 JE.Lundberg.94_804901 JE.Soil.14_984174 JE.Soil.14_1586508 JE.Soil.14_1600677 JE.Soil.14_2104842 JE.Soil.178_98802 JE.Soil.178_155527 JE.Soil.178_255871 JE.Soil.178_525593 JE.Soil.182_96188 JE.Soil.182_160379 JE.Soil.182_677132 JE.Soil.182_1200723 JE.Soil.182_1455814 JE.Soil.182_1681094 JE.Soil.182_1795404 JE.Soil.182_1970673 JE.Soil.183_843952 JE.Soil.183_1108068 JE.Soil.186_482606 JE.Soil.186_1138163 JE.Soil.186_1152282 JE.Soil.186_1325441 JE.Soil.186_1855524 JE.Soil.18_93361 JE.Soil.18_239024 JE.Soil.18_472357 JE.Soil.18_1423776 JE.Soil.190_1691261 JE.Soil.190_2640184 JE.Soil.190_3408854 JE.Soil.191_706655 JE.Soil.191_1883540 JE.Soil.194_1205328 JE.Soil.194_1254482 JE.Soil.194_1894158 JE.Soil.194_2838828 JE.Soil.194_2839178 JE.Soil.194_3568388 JE.Soil.195_888666 JE.Soil.195_897516 JE.Soil.195_1911261 JE.Soil.198_176932 JE.Soil.198_474247 JE.Soil.198_638928 JE.Soil.198_660491 JE.Soil.198_684841 JE.Soil.198_712092 JE.Soil.199_1576461 JE.Soil.19_866796 JE.Soil.202_41601 JE.Soil.202_52606 JE.Soil.202_52946 JE.Soil.202_146365 JE.Soil.202_726370 JE.Soil.202_822522 JE.Soil.206_456007 JE.Soil.206_690578 JE.Soil.206_1392984 JE.Soil.206_1784286 JE.Soil.206_1836363 JE.Soil.210_105420 JE.Soil.210_289034 JE.Soil.210_578743 JE.Soil.210_639425 JE.Soil.210_775127 JE.Soil.210_803440 JE.Soil.210_803955 JE.Soil.211_3430 JE.Soil.211_2332056 JE.Soil.211_2555211 JE.Soil.211_2555439 JE.Soil.214_1883257 JE.Soil.214_2044954 JE.Soil.214_2304579 JE.Soil.218_131700 JE.Soil.218_132487 JE.Soil.218_938190 JE.Soil.218_1553171 JE.Soil.218_1575322 JE.Soil.218_1690560 JE.Soil.222_285315 JE.Soil.222_1782428 JE.Soil.222_1792614 JE.Soil.222_1892880 JE.Soil.223_2028485 JE.Soil.22_619251 JE.Soil.22_1149832 JE.Soil.22_1498032 JE.Soil.22_1984372 JE.Soil.235_1046699 JE.Soil.250_1330641 JE.Soil.250_1331276 JE.Soil.26_367837 JE.Soil.26_663892 JE.Soil.26_770107 JE.Soil.26_1080070 JE.Soil.26_1111013 JE.Soil.2_354762 JE.Soil.2_2023034 JE.Soil.30_628924 JE.Soil.30_772182 JE.Soil.30_1009058 JE.Soil.30_1139774 JE.Soil.30_1176898 JE.Soil.30_1176903 JE.Soil.30_1617798 JE.Soil.30_1768444 JE.Soil.30_2224165 JE.Soil.30_2412254 JE.Soil.314_1429766 JE.Soil.32_358381 JE.Soil.34_868170 JE.Soil.34_1091624 JE.Soil.34_3428319 JE.Soil.35_771741 JE.Soil.35_916440 JE.Soil.38_151265 JE.Soil.38_214518 JE.Soil.38_415685 JE.Soil.38_1730279 JE.Soil.42_309908 JE.Soil.42_804928 JE.Soil.42_1840336 JE.Soil.42_1840382 JE.Soil.42_2607517 JE.Soil.42_2617016 JE.Soil.42_2620810 JE.Soil.46_92210 JE.Soil.46_346432 JE.Soil.46_793322 JE.Soil.46_856242 JE.Soil.46_913830 JE.Soil.46_913955 JE.Soil.46_973066 JE.Soil.46_1324113 JE.Soil.46_2021290 JE.Soil.46_2264898 JE.Soil.46_2578508 JE.Soil.46_2909345 JE.Soil.50_385987 JE.Soil.50_391214 JE.Soil.6_827581 JE.Soil.6_1392809 JE.Soil.6_2055171 JE.Soil.6_2217355 JE.Soil.6_2352953 JE.Soil.6_2753543 JE.Soil.6_2810534 JE.Soil.78_792755 JE.Soil.7_109681 JE.Soil.7_1071414 JE.Soil.83_807477 JE.Lundberg.176_193084 JE.Lundberg.181_297042 JE.Lundberg.187_264377 JE.Lundberg.187_410890 JE.Lundberg.19_811529 JE.Lundberg.1_585007 JE.Lundberg.1_668838 JE.Lundberg.22_176140 JE.Lundberg.23_498717 JE.Lundberg.25_1096919 JE.Lundberg.26_1061049 JE.Lundberg.31_1493118 JE.Lundberg.32_1354716 JE.Lundberg.38_353000 JE.Lundberg.40_367531 JE.Lundberg.40_1634200 JE.Lundberg.40_1634431 JE.Lundberg.43_267612 JE.Lundberg.43_1120099 JE.Lundberg.49_212944 JE.Lundberg.49_1344621 JE.Lundberg.52_1092308 JE.Lundberg.52_1712167 JE.Lundberg.55_288367 JE.Lundberg.55_623951 JE.Lundberg.55_1721978 JE.Lundberg.61_68293 JE.Lundberg.61_222640 JE.Lundberg.61_1376877 JE.Lundberg.61_1651945 JE.Lundberg.64_1804669 JE.Lundberg.67_497835 JE.Lundberg.68_779403 JE.Lundberg.68_1114503 JE.Lundberg.70_808745 JE.Lundberg.70_1307421 JE.Lundberg.70_1307432 JE.Lundberg.73_27179 JE.Lundberg.73_1171861 JE.Lundberg.76_658064 JE.Lundberg.77_219318 JE.Lundberg.77_219573 JE.Lundberg.77_1417820 JE.Lundberg.77_1417963 JE.Lundberg.7_255203 JE.Lundberg.7_1818239 JE.Lundberg.85_5314793 JE.Lundberg.88_1233228 JE.Lundberg.88_1442606 JE.Lundberg.88_1442627 JE.Lundberg.91_152332 JE.Lundberg.94_167821 JE.Lundberg.41_1515112 JE.Lundberg.58_2156861 JE.Lundberg.64_2035427 JE.Soil.2_91264 JE.Lundberg.55_1088919 JE.Lundberg.65_84801 JE.Lundberg.70_1532556 JE.Lundberg.88_1217475 JE.Soil.218_1620660 JE.Soil.30_2186262 JE.Lundberg.67_623807 JE.Soil.206_125349 JE.Soil.222_587912 JE.Lundberg.64_901555 JE.Lundberg.70_1255862 JE.Lundberg.77_595501 JE.Lundberg.82_742955 JE.Lundberg.88_405362 JE.Lundberg.68_881638 JE.Soil.38_987601 JE.Soil.27_2319904 JE.Soil.2_1537845 JE.Soil.126_644909 JE.Soil.138_619939 JE.Soil.142_287028 JE.Soil.142_2961582 JE.Soil.278_1754613 JE.Soil.294_562857 JE.Soil.15_1325349 JE.Soil.18_1480318 JE.Soil.15_1325487 JE.Soil.22_62948 JE.Lundberg.100_870083 JE.Soil.182_1572727 JE.Lundberg.115_1562606 JE.Lundberg.106_921960 JE.Lundberg.106_922158 JE.Lundberg.115_1057944 JE.Lundberg.61_895925 JE.Lundberg.76_1279393 JE.Lundberg.76_1279681 JE.Soil.190_354203 JE.Soil.194_576134 JE.Lundberg.118_580355 JE.Lundberg.61_1440834 JE.Lundberg.95_600429 JE.Soil.47_262527 JE.Soil.214_2446410 JE.Soil.218_288616 JE.Lundberg.55_1399391 JE.Lundberg.61_896006 JE.Lundberg.62_182324 JE.Lundberg.112_690119 JE.Lundberg.103_1633579 JE.Lundberg.106_1077736 JE.Lundberg.109_1300437 JE.Soil.182_1606347 JE.Soil.210_615514 JE.Soil.210_616298 JE.Soil.214_2273800 JE.Lundberg.109_1443549 JE.Lundberg.115_1217714 JE.Lundberg.61_1641057 JE.Lundberg.115_1241432 JE.Lundberg.115_1379034 JE.Lundberg.18_258449 JE.Lundberg.32_1593426 JE.Lundberg.25_955757 JE.Lundberg.37_116744 JE.Lundberg.34_1911751 JE.Lundberg.122_408176 JE.Lundberg.34_1912090 JE.Lundberg.106_716735 JE.Lundberg.112_596284 JE.Lundberg.64_392802 JE.Lundberg.10_394858 JE.Lundberg.121_1209462 JE.Lundberg.126_1541451 JE.Lundberg.170_640456 JE.Lundberg.7_889369 JE.Lundberg.22_1221337 JE.Lundberg.62_1423633 JE.Lundberg.1_670901 JE.Lundberg.1_338926 JE.Lundberg.187_168449 JE.Lundberg.190_150668 JE.Lundberg.190_150925 JE.Lundberg.121_774343 JE.Lundberg.160_227067 JE.Lundberg.190_145570 JE.Lundberg.127_416141 JE.Lundberg.124_652707 JE.Lundberg.127_957557 JE.Soil.250_1305752 JE.Soil.195_414746 JE.Soil.195_1341291 JE.Soil.202_756363 JE.Soil.270_1191624 JE.Soil.38_633540 JE.Soil.227_2095566 JE.Soil.239_288597 JE.Soil.239_288909 JE.Soil.239_1886070 JE.Soil.78_1463369 JE.Soil.38_459921 JE.Soil.38_2002898 JE.Soil.66_1228533 JE.Lundberg.65_34648 JE.Soil.34_3722037 JE.Soil.191_1066294 JE.Soil.206_1580520 JE.Soil.258_261346 JE.Soil.262_526390 JE.Soil.66_471243 JE.Soil.34_3722069 JE.Soil.50_353746 JE.Lundberg.175_780899 JE.Lundberg.106_287055 JE.Soil.182_1329370 JE.Soil.270_1517651 JE.Lundberg.76_903108 JE.Soil.26_1007473 JE.Lundberg.136_702126 JE.Soil.186_323351 JE.Soil.231_2223551 JE.Lundberg.76_875411 JE.Soil.227_265758 JE.Lundberg.1_1116352 JE.Lundberg.1_175891 JE.Lundberg.1_1953002 JE.Lundberg.41_1533919 JE.Lundberg.64_820258 JE.Soil.178_234324 JE.Soil.178_334093 JE.Soil.186_647578 JE.Soil.198_1640183 JE.Soil.254_877668 JE.Soil.26_2078128 JE.Soil.270_174314 JE.Soil.270_914221 JE.Soil.30_15532 JE.Soil.30_15565 JE.Soil.34_5190 JE.Soil.54_1035463 JE.Soil.58_1415880 JE.Soil.74_523385 JE.Soil.75_2969458 JE.Soil.78_668364 JE.Soil.78_695547 JE.Lundberg.16_104634 JE.Soil.14_1931497 JE.Soil.178_392867 JE.Soil.182_2008957 JE.Soil.183_1285918 JE.Soil.186_610793 JE.Soil.18_1482305 JE.Soil.190_2281699 JE.Soil.194_1089571 JE.Soil.194_4722468 JE.Soil.198_412964 JE.Soil.202_154528 JE.Soil.218_179434 JE.Soil.22_49675 JE.Soil.22_954385 JE.Soil.254_535786 JE.Soil.258_582846 JE.Soil.258_731070 JE.Soil.26_1059777 JE.Soil.30_15414 JE.Soil.38_2616815 JE.Soil.42_169433 JE.Soil.51_116499 JE.Soil.58_510756 JE.Soil.86_1360161 JE.Soil.95_684862 JE.Soil.227_622871 JE.Soil.250_429243 JE.Soil.258_1581104 JE.Soil.266_2122810 JE.Soil.26_1216349 JE.Soil.270_1140563 JE.Soil.34_792203 JE.Soil.54_602591 JE.Soil.62_1566663 JE.Soil.70_356705 JE.Soil.74_191568 JE.Soil.74_236123 JE.Soil.74_349711 JE.Soil.78_851082 JE.Soil.78_851150 JE.Soil.82_1302787 JE.Soil.250_723609 JE.Soil.254_528928 JE.Soil.258_907752 JE.Soil.266_127393 JE.Soil.266_226539 JE.Soil.270_140916 JE.Soil.270_494201 JE.Soil.270_563866 JE.Soil.54_154031 JE.Soil.70_259759 JE.Soil.74_627614 JE.Soil.75_2567499 JE.Soil.78_195236 JE.Soil.78_542828 JE.Soil.91_170841 JE.Soil.179_2381489 JE.Soil.186_46605 JE.Soil.186_787493 JE.Soil.198_1489181 JE.Soil.210_532508 JE.Soil.214_2541280 JE.Soil.30_2677598 JE.Soil.239_113262 JE.Soil.262_828456 JE.Soil.266_1708065 JE.Soil.62_256467 JE.Soil.70_1224939 JE.Soil.74_202818 JE.Soil.78_1039488 JE.Soil.227_266236 JE.Soil.282_112621 JE.Soil.282_1664601 JE.Lundberg.80_1402632 JE.Lundberg.128_5188 JE.Lundberg.116_1470882 JE.Lundberg.117_634527 JE.Lundberg.10_1123710 JE.Lundberg.100_580339 JE.Lundberg.100_580396 JE.Lundberg.104_1124225 JE.Lundberg.104_1209758 JE.Lundberg.118_1309190 JE.Lundberg.164_739938 JE.Lundberg.2_1294770 JE.Lundberg.33_148695 JE.Lundberg.51_178965 JE.Lundberg.51_67340 JE.Lundberg.51_67536 JE.Lundberg.65_946814 JE.Lundberg.68_1004929 JE.Lundberg.68_1135442 JE.Lundberg.74_829747 JE.Lundberg.76_619082 JE.Lundberg.90_376337 JE.Lundberg.26_183245 JE.Lundberg.26_342922 JE.Lundberg.26_1594143 JE.Lundberg.2_1294494 JE.Lundberg.33_148693 JE.Lundberg.58_1324440 JE.Lundberg.68_1135602 JE.Lundberg.81_191856 JE.Lundberg.38_469916 JE.Lundberg.40_499972 JE.Lundberg.16_131928 JE.Lundberg.13_4891343 JE.Lundberg.16_851926 JE.Lundberg.25_354942 JE.Lundberg.5_243922 JE.Lundberg.62_914125 JE.Lundberg.59_1852422 JE.Lundberg.101_814128 JE.Lundberg.100_988987 JE.Soil.231_572015 JE.Lundberg.28_27735 JE.Lundberg.115_397203 JE.Lundberg.119_1591367 JE.Lundberg.103_1042574 JE.Lundberg.44_201502 JE.Lundberg.100_469774 JE.Lundberg.100_903785 JE.Lundberg.103_46738 JE.Lundberg.104_1058952 JE.Lundberg.104_543348 JE.Lundberg.104_857721 JE.Lundberg.105_1043855 JE.Lundberg.105_178830 JE.Lundberg.106_284579 JE.Lundberg.106_284677 JE.Lundberg.106_294098 JE.Lundberg.106_632396 JE.Lundberg.106_955109 JE.Lundberg.107_2449579 JE.Lundberg.10_74880 JE.Lundberg.110_1161095 JE.Lundberg.110_1163261 JE.Lundberg.110_1229594 JE.Lundberg.110_349381 JE.Lundberg.110_995103 JE.Lundberg.112_1290146 JE.Lundberg.112_1497608 JE.Lundberg.113_1259824 JE.Lundberg.113_1294253 JE.Lundberg.113_1514506 JE.Lundberg.113_194119 JE.Lundberg.113_263478 JE.Lundberg.113_898111 JE.Lundberg.113_959705 JE.Lundberg.114_425506 JE.Lundberg.115_1201093 JE.Lundberg.115_130567 JE.Lundberg.115_1332835 JE.Lundberg.115_291832 JE.Lundberg.116_124657 JE.Lundberg.116_1539115 JE.Lundberg.116_1930026 JE.Lundberg.116_1935674 JE.Lundberg.116_325732 JE.Lundberg.118_1097047 JE.Lundberg.118_1202148 JE.Lundberg.118_950879 JE.Lundberg.121_709994 JE.Lundberg.122_417838 JE.Lundberg.124_428492 JE.Lundberg.128_4890 JE.Lundberg.130_323635 JE.Lundberg.130_787545 JE.Lundberg.131_624324 JE.Lundberg.131_624383 JE.Lundberg.133_290075 JE.Lundberg.133_290152 JE.Lundberg.145_378893 JE.Lundberg.160_250166 JE.Lundberg.162_365737 JE.Lundberg.16_948197 JE.Lundberg.17_110485 JE.Lundberg.22_1134642 JE.Lundberg.24_155516 JE.Lundberg.25_1693496 JE.Lundberg.26_1246084 JE.Lundberg.2_167277 JE.Lundberg.2_495729 JE.Lundberg.2_949392 JE.Lundberg.34_1269635 JE.Lundberg.4_1081130 JE.Lundberg.4_995754 JE.Lundberg.62_1676688 JE.Lundberg.62_1847853 JE.Lundberg.65_762983 JE.Lundberg.67_322426 JE.Lundberg.70_1714721 JE.Lundberg.71_1808643 JE.Lundberg.71_931410 JE.Lundberg.74_1227121 JE.Lundberg.75_1158222 JE.Lundberg.76_1673058 JE.Lundberg.80_1402525 JE.Lundberg.8_1398202 JE.Lundberg.8_804144 JE.Lundberg.90_693362 JE.Lundberg.97_50259 JE.Lundberg.97_817429 JE.Lundberg.98_1013852 JE.Lundberg.98_440538 JE.Lundberg.98_956951 JE.Lundberg.98_985144 JE.Soil.14_929418 JE.Soil.14_929522 JE.Soil.218_1388238 JE.Soil.270_1056528 JE.Soil.278_223291 JE.Soil.35_463886 JE.Soil.74_475212 JE.Soil.74_475319 JE.Soil.86_1127723 JE.Soil.91_1367041 JE.Lundberg.103_787805 JE.Lundberg.104_182854 JE.Lundberg.104_384795 JE.Lundberg.104_454903 JE.Lundberg.104_503935 JE.Lundberg.104_678467 JE.Lundberg.105_1582092 JE.Lundberg.106_1132229 JE.Lundberg.110_1236454 JE.Lundberg.112_155230 JE.Lundberg.112_614797 JE.Lundberg.113_306602 JE.Lundberg.113_556153 JE.Lundberg.113_1339867 JE.Lundberg.115_842920 JE.Lundberg.115_1056830 JE.Lundberg.116_770041 JE.Lundberg.116_1084375 JE.Lundberg.116_1796007 JE.Lundberg.116_1796070 JE.Lundberg.117_1437494 JE.Lundberg.118_196838 JE.Lundberg.118_1144396 JE.Lundberg.118_1144526 JE.Lundberg.118_1235917 JE.Lundberg.118_1367904 JE.Lundberg.140_1094968 JE.Lundberg.142_775997 JE.Lundberg.152_994636 JE.Lundberg.154_1303291 JE.Lundberg.157_284885 JE.Lundberg.157_285171 JE.Lundberg.158_1074929 JE.Lundberg.162_365684 JE.Lundberg.166_743361 JE.Lundberg.167_326994 JE.Lundberg.17_110550 JE.Lundberg.17_1419349 JE.Lundberg.24_411507 JE.Lundberg.24_411759 JE.Lundberg.2_644393 JE.Lundberg.41_1591628 JE.Lundberg.59_438951 JE.Lundberg.59_1441012 JE.Lundberg.62_386823 JE.Lundberg.62_386857 JE.Lundberg.62_1825871 JE.Lundberg.63_1360745 JE.Lundberg.63_2164639 JE.Lundberg.65_564046 JE.Lundberg.74_1227304 JE.Lundberg.74_1227458 JE.Lundberg.74_1634878 JE.Lundberg.80_431955 JE.Lundberg.80_441779 JE.Lundberg.80_442048 JE.Lundberg.80_578768 JE.Lundberg.8_411289 JE.Lundberg.8_485625 JE.Lundberg.8_485838 JE.Lundberg.8_1398179 JE.Lundberg.92_1017913 JE.Lundberg.97_817461 JE.Lundberg.98_999017 JE.Lundberg.98_999160 JE.Soil.107_2332973 JE.Soil.119_548181 JE.Soil.120_518184 JE.Soil.183_477726 JE.Soil.183_868431 JE.Soil.183_934508 JE.Soil.183_996397 JE.Soil.183_1406221 JE.Soil.195_1007088 JE.Soil.195_1129148 JE.Soil.199_179881 JE.Soil.199_467206 JE.Soil.215_1036816 JE.Soil.22_642248 JE.Soil.254_773809 JE.Soil.39_1754548 JE.Soil.39_1754711 JE.Soil.39_2468852 JE.Lundberg.100_1264644 JE.Lundberg.101_1442085 JE.Lundberg.107_1697825 JE.Lundberg.10_783485 JE.Lundberg.112_1296272 JE.Lundberg.114_437447 JE.Lundberg.115_1007662 JE.Lundberg.116_792550 JE.Lundberg.118_201807 JE.Lundberg.121_436637 JE.Lundberg.130_323488 JE.Lundberg.136_1069342 JE.Lundberg.154_833180 JE.Lundberg.155_995159 JE.Lundberg.163_852138 JE.Lundberg.163_852249 JE.Lundberg.163_896669 JE.Lundberg.167_90126 JE.Lundberg.167_515405 JE.Lundberg.24_96484 JE.Lundberg.26_254778 JE.Lundberg.2_35606 JE.Lundberg.2_981482 JE.Lundberg.2_1309610 JE.Lundberg.32_1308436 JE.Lundberg.3_436667 JE.Lundberg.6_2037502 JE.Lundberg.7_489558 JE.Lundberg.7_651189 JE.Lundberg.88_619349 JE.Lundberg.91_1709056 JE.Lundberg.91_1714023 JE.Lundberg.95_1210393 JE.Lundberg.97_430327 JE.Lundberg.9_658215 JE.Lundberg.9_660932 JE.Soil.231_854711 JE.Soil.235_22238 JE.Soil.235_1289757 JE.Soil.239_1936778 JE.Soil.270_1545537 JE.Soil.282_773897 JE.Soil.282_1494248 JE.Soil.282_1942147 JE.Soil.286_738510 JE.Soil.302_18842 JE.Soil.302_18951 JE.Soil.302_56085 JE.Soil.32_97839 JE.Soil.58_719835 JE.Soil.86_307356 JE.Soil.86_1580289 JE.Lundberg.49_9648 JE.Lundberg.56_73400 JE.Lundberg.61_995918 JE.Lundberg.61_2020548 JE.Lundberg.62_1676600 JE.Lundberg.64_114571 JE.Lundberg.71_501432 JE.Lundberg.74_819438 JE.Lundberg.89_414241 JE.Lundberg.89_419848 JE.Lundberg.73_1022810 JE.Lundberg.77_1603436 JE.Lundberg.88_559602 JE.Lundberg.94_867651 JE.Soil.195_873377 JE.Soil.195_1500459 JE.Soil.218_975333 JE.Soil.30_2652018 JE.Lundberg.32_93916 JE.Lundberg.32_1103412 JE.Lundberg.50_242253 JE.Lundberg.51_318564 JE.Lundberg.59_562174 JE.Soil.78_223944 JE.Soil.78_1279818 JE.Soil.96_1181117 JE.Lundberg.113_815767 JE.Lundberg.114_1061606 JE.Lundberg.142_775742 JE.Lundberg.46_1458843 JE.Lundberg.4_1059338 JE.Lundberg.2_183492 JE.Lundberg.16_632714 JE.Lundberg.33_212330 JE.Lundberg.28_1371689 JE.Lundberg.16_350822 JE.Lundberg.29_1611655 JE.Lundberg.53_1035581 JE.Lundberg.62_1539953 JE.Lundberg.73_1085727 JE.Lundberg.84_726339 JE.Lundberg.19_126890 JE.Lundberg.49_656783 JE.Lundberg.89_1692697 JE.Lundberg.8_771311 JE.Lundberg.53_191879 JE.Lundberg.62_1534615 JE.Lundberg.79_581361 JE.Lundberg.80_131515 JE.Lundberg.77_182694 JE.Lundberg.85_2795070 JE.Lundberg.88_1051914 JE.Lundberg.17_1275612 JE.Lundberg.62_1724318 JE.Lundberg.67_1075581 JE.Lundberg.67_1375386 JE.Lundberg.29_567418 JE.Lundberg.35_1930470 JE.Lundberg.49_351106 JE.Lundberg.2_549444 JE.Lundberg.73_1022818 JE.Lundberg.76_1285478 JE.Lundberg.76_848886 JE.Lundberg.7_93771 JE.Lundberg.82_140755 JE.Lundberg.95_398352 JE.Soil.214_2423614 JE.Lundberg.82_323949 JE.Lundberg.85_2795108 JE.Lundberg.85_2800511 JE.Lundberg.88_1046520 JE.Lundberg.89_1239349 JE.Lundberg.8_762261 JE.Lundberg.34_767414 JE.Lundberg.10_801998 JE.Lundberg.163_683732 JE.Lundberg.1_2132488 JE.Soil.191_508596 JE.Soil.211_626315 JE.Lundberg.10_796785 JE.Lundberg.2_183616 JE.Lundberg.2_756017 JE.Lundberg.35_749294 JE.Lundberg.85_5821282 JE.Lundberg.86_751859 JE.Soil.131_1234914 JE.Soil.131_3933407 JE.Soil.182_1664033 JE.Soil.198_495697 JE.Soil.202_566820 JE.Soil.206_1390795 JE.Soil.214_2331080 JE.Soil.227_1397635 JE.Soil.22_1971090 JE.Soil.22_818780 JE.Soil.26_2013484 JE.Soil.2_1931961 JE.Soil.50_429170 JE.Soil.50_532247 JE.Soil.62_1811658 JE.Soil.74_48295 JE.Soil.87_2317137 JE.Soil.95_2526702 JE.Lundberg.43_1090759 JE.Lundberg.73_1013229 JE.Soil.131_1235046 JE.Soil.131_2097505 JE.Soil.131_2616282 JE.Soil.131_3173101 JE.Soil.14_1034762 JE.Soil.14_1521737 JE.Soil.15_1841628 JE.Soil.178_101348 JE.Soil.178_710924 JE.Soil.178_1001662 JE.Soil.179_1912705 JE.Soil.182_1447019 JE.Soil.183_659588 JE.Soil.183_1176451 JE.Soil.186_135437 JE.Soil.191_259153 JE.Soil.191_398552 JE.Soil.191_431708 JE.Soil.191_1072918 JE.Soil.191_1656715 JE.Soil.191_1858554 JE.Soil.191_1893896 JE.Soil.199_24450 JE.Soil.199_386348 JE.Soil.202_82006 JE.Soil.202_257495 JE.Soil.202_537890 JE.Soil.202_567176 JE.Soil.202_1000299 JE.Soil.206_1148902 JE.Soil.206_1326992 JE.Soil.210_145738 JE.Soil.210_254560 JE.Soil.210_888519 JE.Soil.211_378041 JE.Soil.211_1011035 JE.Soil.211_1183142 JE.Soil.211_1769552 JE.Soil.211_2097430 JE.Soil.211_2934804 JE.Soil.211_3452145 JE.Soil.211_3454857 JE.Soil.211_3677166 JE.Soil.214_252904 JE.Soil.218_1582039 JE.Soil.218_1657443 JE.Soil.219_110852 JE.Soil.219_1681844 JE.Soil.219_1728871 JE.Soil.227_630203 JE.Soil.227_768311 JE.Soil.227_1012039 JE.Soil.227_1578876 JE.Soil.231_550743 JE.Soil.234_357265 JE.Soil.235_1023385 JE.Soil.235_2110241 JE.Soil.258_1364000 JE.Soil.266_486030 JE.Soil.26_651028 JE.Soil.26_1087682 JE.Soil.30_1838505 JE.Soil.30_1838624 JE.Soil.30_2113582 JE.Soil.34_108436 JE.Soil.35_1294042 JE.Soil.35_2997962 JE.Soil.47_2714840 JE.Soil.54_690010 JE.Soil.58_486938 JE.Soil.59_2282263 JE.Soil.71_2542981 JE.Soil.74_479747 JE.Soil.75_2978139 JE.Soil.91_858236 JE.Soil.95_2363498 JE.Lundberg.11_231671 JE.Lundberg.13_3482263 JE.Lundberg.16_585258 JE.Lundberg.20_324476 JE.Lundberg.29_1205644 JE.Lundberg.29_1205650 JE.Lundberg.29_1205940 JE.Lundberg.34_277762 JE.Lundberg.44_642063 JE.Lundberg.7_531986 JE.Lundberg.7_532177 JE.Lundberg.26_1117030 JE.Lundberg.44_169438 JE.Lundberg.4_1294508 JE.Lundberg.89_1291565 JE.Lundberg.89_1419028 JE.Lundberg.91_1156291 JE.Lundberg.2_942106 JE.Soil.191_1237626 JE.Soil.211_626804 JE.Lundberg.100_195509 JE.Soil.227_519974 JE.Soil.183_588022 JE.Lundberg.101_811424 JE.Soil.186_260384 JE.Lundberg.118_487735 JE.Lundberg.100_898801 JE.Lundberg.100_979134 JE.Lundberg.100_979322 JE.Lundberg.101_1063769 JE.Lundberg.101_1257210 JE.Lundberg.109_1544453 JE.Lundberg.112_32773 JE.Lundberg.117_1839353 JE.Lundberg.128_606764 JE.Lundberg.140_248871 JE.Lundberg.16_602415 JE.Lundberg.16_700340 JE.Lundberg.171_208706 JE.Lundberg.20_1030795 JE.Lundberg.20_663763 JE.Lundberg.25_1663857 JE.Lundberg.29_1493655 JE.Lundberg.52_1030237 JE.Lundberg.64_1455400 JE.Lundberg.65_1794907 JE.Lundberg.65_1794979 JE.Lundberg.76_1285527 JE.Lundberg.97_1078540 JE.Lundberg.100_364789 JE.Lundberg.100_1012077 JE.Lundberg.100_1352661 JE.Lundberg.101_1262388 JE.Lundberg.109_454631 JE.Lundberg.110_816964 JE.Lundberg.112_32930 JE.Lundberg.116_133619 JE.Lundberg.118_50299 JE.Lundberg.136_991760 JE.Lundberg.138_590424 JE.Lundberg.154_780477 JE.Lundberg.154_860244 JE.Lundberg.167_852775 JE.Lundberg.16_434872 JE.Lundberg.20_663632 JE.Lundberg.25_1664211 JE.Lundberg.26_679623 JE.Lundberg.26_1073931 JE.Lundberg.32_1505456 JE.Lundberg.32_1505461 JE.Lundberg.35_1598427 JE.Lundberg.46_496510 JE.Lundberg.4_214913 JE.Lundberg.4_215110 JE.Lundberg.50_108502 JE.Lundberg.52_785245 JE.Lundberg.58_1001604 JE.Lundberg.64_587436 JE.Lundberg.64_2206135 JE.Lundberg.64_2408214 JE.Lundberg.69_1227417 JE.Lundberg.77_1289635 JE.Lundberg.89_1693933 JE.Lundberg.99_326911 JE.Soil.254_196829 JE.Soil.270_1494698 JE.Soil.82_198270 JE.Soil.82_1103603 JE.Soil.87_1250237 JE.Soil.87_1962786 JE.Soil.202_595662 JE.Soil.22_129092 JE.Soil.95_129131 JE.Lundberg.113_1205986 JE.Lundberg.98_1198082 JE.Soil.186_901745 JE.Soil.202_24885 JE.Lundberg.128_606937 JE.Soil.210_154777 JE.Lundberg.61_18679 JE.Lundberg.106_1192724 JE.Lundberg.58_2075991 JE.Lundberg.112_64811 JE.Lundberg.154_346852 JE.Lundberg.122_441858 JE.Lundberg.20_1057822 JE.Lundberg.122_793365 JE.Lundberg.109_119155 JE.Lundberg.103_901609 JE.Lundberg.73_133837 JE.Soil.182_1274175 JE.Lundberg.32_1041376 JE.Lundberg.118_953032 JE.Lundberg.139_968436 JE.Lundberg.188_233783 JE.Soil.95_1522151 JE.Lundberg.106_1278302 JE.Lundberg.106_455910 JE.Lundberg.106_518307 JE.Lundberg.109_1242288 JE.Lundberg.115_1269146 JE.Lundberg.115_1387142 JE.Lundberg.115_4347 JE.Lundberg.122_124922 JE.Lundberg.122_124985 JE.Lundberg.137_688832 JE.Lundberg.13_1401032 JE.Lundberg.13_2189543 JE.Lundberg.17_1352557 JE.Lundberg.18_856582 JE.Lundberg.21_438105 JE.Lundberg.21_970637 JE.Lundberg.22_305239 JE.Lundberg.22_305328 JE.Lundberg.4_878411 JE.Lundberg.82_332348 JE.Lundberg.82_332403 JE.Lundberg.8_1076961 JE.Lundberg.91_1584923 JE.Soil.115_1644137 JE.Soil.118_940614 JE.Soil.126_703711 JE.Soil.126_871597 JE.Soil.142_472025 JE.Soil.178_255954 JE.Soil.18_1241186 JE.Soil.202_613926 JE.Soil.278_1613284 JE.Soil.298_157108 JE.Soil.298_526216 JE.Soil.318_1228536 JE.Soil.50_529020 JE.Lundberg.122_1047683 JE.Lundberg.73_1352449 JE.Soil.100_944784 JE.Soil.115_1638386 JE.Soil.122_624009 JE.Soil.126_226321 JE.Soil.131_590590 JE.Soil.134_239830 JE.Soil.138_326278 JE.Soil.138_794978 JE.Soil.142_889977 JE.Soil.142_1726245 JE.Soil.142_2028556 JE.Soil.142_2069646 JE.Soil.178_306132 JE.Soil.178_483485 JE.Soil.178_861969 JE.Soil.178_942999 JE.Soil.182_376981 JE.Soil.182_1607228 JE.Soil.182_1667585 JE.Soil.186_1070616 JE.Soil.186_1493419 JE.Soil.194_2993008 JE.Soil.195_494719 JE.Soil.198_237015 JE.Soil.198_773364 JE.Soil.199_1873794 JE.Soil.206_535454 JE.Soil.206_1125464 JE.Soil.206_1233898 JE.Soil.210_554746 JE.Soil.210_851732 JE.Soil.215_754929 JE.Soil.218_1184095 JE.Soil.219_681350 JE.Soil.220_829851 JE.Soil.227_147985 JE.Soil.227_1346557 JE.Soil.227_1407158 JE.Soil.227_2039516 JE.Soil.22_754907 JE.Soil.270_394119 JE.Soil.274_861968 JE.Soil.274_2063044 JE.Soil.278_2532990 JE.Soil.282_1231266 JE.Soil.286_2054652 JE.Soil.290_3068709 JE.Soil.294_152101 JE.Soil.298_619194 JE.Soil.298_619230 JE.Soil.302_7181 JE.Soil.302_232497 JE.Soil.302_323199 JE.Soil.302_688202 JE.Soil.303_833649 JE.Soil.30_532684 JE.Soil.30_2088226 JE.Soil.310_800787 JE.Soil.310_2022073 JE.Soil.318_784200 JE.Soil.34_3644721 JE.Soil.35_561729 JE.Soil.35_1211854 JE.Soil.58_608638 JE.Soil.58_1489759 JE.Soil.66_1283389 JE.Soil.78_971915 JE.Lundberg.118_1255713 JE.Lundberg.140_625546 JE.Lundberg.25_37900 JE.Lundberg.41_1512233 JE.Lundberg.64_1313632 JE.Lundberg.70_1441347 JE.Lundberg.79_175675 JE.Lundberg.79_791249 JE.Lundberg.88_836056 JE.Lundberg.88_836311 JE.Lundberg.97_665989 JE.Soil.102_288902 JE.Soil.102_349063 JE.Soil.102_631518 JE.Soil.106_1245805 JE.Soil.110_539239 JE.Soil.110_668552 JE.Soil.118_219093 JE.Soil.122_52810 JE.Soil.126_928619 JE.Soil.130_170582 JE.Soil.130_170601 JE.Soil.134_2272626 JE.Soil.134_2627328 JE.Soil.134_2880203 JE.Soil.138_360574 JE.Soil.138_851213 JE.Soil.142_2372096 JE.Soil.274_784288 JE.Soil.274_858440 JE.Soil.274_2546654 JE.Soil.279_1559474 JE.Soil.282_2483720 JE.Soil.286_1749707 JE.Soil.287_513815 JE.Soil.290_2525266 JE.Soil.298_796461 JE.Soil.302_370240 JE.Soil.310_364095 JE.Soil.54_307322 JE.Soil.98_353899 JE.Lundberg.106_710032 JE.Lundberg.110_747792 JE.Lundberg.111_640789 JE.Lundberg.118_1085203 JE.Lundberg.140_245489 JE.Lundberg.140_1207476 JE.Lundberg.145_210926 JE.Lundberg.145_211192 JE.Lundberg.164_357306 JE.Lundberg.164_634175 JE.Lundberg.164_797550 JE.Lundberg.23_499715 JE.Lundberg.25_996683 JE.Lundberg.28_505875 JE.Lundberg.28_505973 JE.Lundberg.32_1417067 JE.Lundberg.34_171444 JE.Lundberg.37_429092 JE.Lundberg.46_1283913 JE.Lundberg.58_2076054 JE.Lundberg.76_689089 JE.Lundberg.79_1500720 JE.Lundberg.81_1822473 JE.Lundberg.85_2412234 JE.Lundberg.88_753048 JE.Lundberg.8_793275 JE.Lundberg.91_616608 JE.Lundberg.91_616778 JE.Lundberg.94_495981 JE.Lundberg.94_711937 JE.Lundberg.97_253865 JE.Soil.22_179305 JE.Soil.66_374884 JE.Lundberg.73_580325 JE.Lundberg.76_1056616 JE.Lundberg.77_1157720 JE.Lundberg.79_134792 JE.Lundberg.79_283027 JE.Lundberg.85_2976209 JE.Lundberg.85_3738037 JE.Lundberg.88_1200304 JE.Lundberg.91_817423 JE.Lundberg.92_211 JE.Soil.194_2666289 JE.Soil.214_268046 JE.Soil.218_846002 JE.Soil.218_1440007 JE.Soil.218_1485686 JE.Soil.30_63482 JE.Soil.18_1124669 JE.Soil.206_1401421 JE.Soil.206_1401574 JE.Soil.210_257187 JE.Soil.218_522127 JE.Soil.218_1208764 JE.Soil.222_1847583 JE.Soil.223_2536939 JE.Soil.22_572244 JE.Soil.34_3877600 JE.Soil.38_1628698 JE.Lundberg.76_578603 JE.Lundberg.80_303118 JE.Lundberg.85_275249 JE.Lundberg.142_311703 JE.Soil.58_661979 JE.Soil.102_169500 JE.Soil.95_1522232 JE.Lundberg.56_1413312 JE.Lundberg.80_303000 JE.Lundberg.1_1974476 JE.Lundberg.32_300847 JE.Lundberg.32_301043 JE.Lundberg.61_1673098 JE.Lundberg.61_189413 JE.Lundberg.61_189674 JE.Lundberg.70_290194 JE.Lundberg.76_29709 JE.Lundberg.61_1673088 JE.Lundberg.85_275174 JE.Lundberg.64_229055 JE.Soil.54_427727 JE.Soil.66_73930 JE.Lundberg.125_522664 JE.Lundberg.151_905952 JE.Soil.231_664985 JE.Soil.250_88257 JE.Soil.254_433490 JE.Soil.250_121074 JE.Soil.231_1351611 JE.Soil.250_1608868 JE.Soil.50_734449 JE.Lundberg.107_464506 JE.Lundberg.164_259624 JE.Lundberg.164_539411 JE.Lundberg.76_72382 JE.Lundberg.76_77596 JE.Lundberg.77_1199267 JE.Soil.134_1631605 JE.Soil.194_2044779 JE.Soil.227_573654 JE.Soil.231_1071972 JE.Soil.250_420179 JE.Soil.254_352031 JE.Soil.254_462281 JE.Soil.254_580402 JE.Soil.254_59019 JE.Soil.254_59386 JE.Soil.254_851482 JE.Soil.254_854622 JE.Soil.258_1569114 JE.Soil.258_808243 JE.Soil.50_274559 JE.Soil.50_765858 JE.Soil.54_316625 JE.Soil.54_490240 JE.Soil.54_9750 JE.Soil.58_108614 JE.Soil.58_1315215 JE.Soil.58_260805 JE.Soil.58_337944 JE.Soil.62_1389865 JE.Soil.62_236694 JE.Soil.70_1244777 JE.Soil.70_1741650 JE.Soil.71_368522 JE.Soil.74_77338 JE.Soil.78_483991 JE.Soil.82_1104315 JE.Soil.82_713101 JE.Soil.86_2255168 JE.Lundberg.175_28887 JE.Lundberg.76_1165678 JE.Soil.139_224076 JE.Soil.139_3538880 JE.Soil.139_3973069 JE.Soil.182_255159 JE.Soil.190_1073671 JE.Soil.190_3307753 JE.Soil.202_658962 JE.Soil.214_2225838 JE.Soil.219_841468 JE.Soil.227_575413 JE.Soil.227_1000195 JE.Soil.227_1932440 JE.Soil.231_443952 JE.Soil.231_897483 JE.Soil.231_2410473 JE.Soil.231_2501102 JE.Soil.234_83339 JE.Soil.235_29497 JE.Soil.235_290073 JE.Soil.235_1203716 JE.Soil.235_1711539 JE.Soil.235_1866465 JE.Soil.239_519646 JE.Soil.250_25760 JE.Soil.250_106310 JE.Soil.250_263157 JE.Soil.250_334225 JE.Soil.250_334552 JE.Soil.250_713580 JE.Soil.250_713697 JE.Soil.250_1128916 JE.Soil.250_1430269 JE.Soil.250_1565317 JE.Soil.250_1745796 JE.Soil.254_10235 JE.Soil.254_58106 JE.Soil.254_232488 JE.Soil.254_320229 JE.Soil.254_674983 JE.Soil.254_725464 JE.Soil.258_398721 JE.Soil.258_403064 JE.Soil.258_723597 JE.Soil.258_735130 JE.Soil.258_1124980 JE.Soil.258_1245210 JE.Soil.258_1450374 JE.Soil.262_774164 JE.Soil.262_861196 JE.Soil.262_875207 JE.Soil.262_968287 JE.Soil.266_449486 JE.Soil.266_1606979 JE.Soil.266_1607304 JE.Soil.266_1672817 JE.Soil.268_1008411 JE.Soil.270_358470 JE.Soil.270_542040 JE.Soil.270_589807 JE.Soil.270_1711816 JE.Soil.34_455005 JE.Soil.38_1645608 JE.Soil.39_1895453 JE.Soil.39_2527578 JE.Soil.39_2527600 JE.Soil.50_87440 JE.Soil.50_92875 JE.Soil.50_258541 JE.Soil.50_806685 JE.Soil.51_96691 JE.Soil.54_80443 JE.Soil.54_114080 JE.Soil.54_178518 JE.Soil.54_289843 JE.Soil.54_347708 JE.Soil.54_809810 JE.Soil.54_818838 JE.Soil.54_914105 JE.Soil.54_936420 JE.Soil.54_1047946 JE.Soil.54_1048124 JE.Soil.54_1048133 JE.Soil.54_1098044 JE.Soil.58_145976 JE.Soil.58_537992 JE.Soil.58_603108 JE.Soil.58_621181 JE.Soil.58_1276198 JE.Soil.58_1352066 JE.Soil.58_1453515 JE.Soil.58_1467563 JE.Soil.62_63692 JE.Soil.62_188530 JE.Soil.62_251856 JE.Soil.62_313586 JE.Soil.62_400049 JE.Soil.62_434830 JE.Soil.62_434957 JE.Soil.62_960654 JE.Soil.62_2127765 JE.Soil.62_2333303 JE.Soil.62_2367179 JE.Soil.66_363717 JE.Soil.66_683779 JE.Soil.66_735573 JE.Soil.66_858215 JE.Soil.66_1703337 JE.Soil.70_50814 JE.Soil.70_55992 JE.Soil.70_945261 JE.Soil.70_1133649 JE.Soil.70_1195192 JE.Soil.70_1222575 JE.Soil.71_609447 JE.Soil.74_20521 JE.Soil.74_151929 JE.Soil.74_312787 JE.Soil.74_313017 JE.Soil.74_348968 JE.Soil.74_361509 JE.Soil.74_392448 JE.Soil.74_437310 JE.Soil.74_456056 JE.Soil.74_487533 JE.Soil.74_543973 JE.Soil.74_560906 JE.Soil.74_597640 JE.Soil.74_607626 JE.Soil.74_624544 JE.Soil.74_624634 JE.Soil.74_706883 JE.Soil.74_767022 JE.Soil.75_2797580 JE.Soil.75_3122494 JE.Soil.78_131719 JE.Soil.78_823348 JE.Soil.78_879156 JE.Soil.78_1058998 JE.Soil.78_1292194 JE.Soil.78_1333378 JE.Soil.78_1473999 JE.Soil.82_271453 JE.Soil.82_559850 JE.Soil.82_748802 JE.Soil.82_912765 JE.Soil.82_1260298 JE.Soil.84_2395717 JE.Soil.84_2674904 JE.Soil.91_414089 JE.Soil.95_795241 JE.Soil.95_2230005 JE.Soil.95_2285709 JE.Soil.231_1975396 JE.Soil.234_1068517 JE.Soil.234_1516034 JE.Soil.235_982743 JE.Soil.235_2094690 JE.Soil.239_967477 JE.Soil.250_49960 JE.Soil.250_1525071 JE.Soil.250_1631555 JE.Soil.254_289602 JE.Soil.254_851166 JE.Soil.254_900377 JE.Soil.254_941351 JE.Soil.258_318116 JE.Soil.258_1110075 JE.Soil.266_245218 JE.Soil.266_744943 JE.Soil.266_2090329 JE.Soil.270_247797 JE.Soil.270_1107723 JE.Soil.50_212940 JE.Soil.50_369964 JE.Soil.51_645249 JE.Soil.54_49739 JE.Soil.54_158804 JE.Soil.54_471361 JE.Soil.54_580016 JE.Soil.54_988023 JE.Soil.54_1030779 JE.Soil.54_1053046 JE.Soil.54_1194636 JE.Soil.58_59561 JE.Soil.58_208775 JE.Soil.58_208902 JE.Soil.58_424022 JE.Soil.58_495873 JE.Soil.58_972729 JE.Soil.58_1040466 JE.Soil.58_1041736 JE.Soil.58_1341769 JE.Soil.62_1100512 JE.Soil.62_2088137 JE.Soil.66_1339043 JE.Soil.71_430698 JE.Soil.74_153752 JE.Soil.74_264669 JE.Soil.74_393014 JE.Soil.74_428171 JE.Soil.74_447947 JE.Soil.74_450100 JE.Soil.74_529002 JE.Soil.74_553918 JE.Soil.74_603386 JE.Soil.74_650902 JE.Soil.74_656158 JE.Soil.74_796449 JE.Soil.74_819565 JE.Soil.74_844823 JE.Soil.78_593885 JE.Soil.78_731599 JE.Soil.78_1297379 JE.Soil.82_19265 JE.Soil.82_313475 JE.Soil.82_707750 JE.Soil.82_1405398 JE.Soil.82_1418667 JE.Soil.87_1759978 JE.Soil.95_1678563 JE.Soil.250_817849 JE.Soil.262_666184 JE.Soil.266_1168819 JE.Soil.58_57500 JE.Soil.58_85268 JE.Soil.58_85540 JE.Soil.63_2289446 JE.Soil.83_1770019 JE.Soil.254_146645 JE.Soil.254_243997 JE.Soil.254_772589 JE.Soil.50_266472 JE.Soil.51_1128240 JE.Soil.51_1128393 JE.Soil.70_1626887 JE.Soil.54_440345 JE.Soil.86_811718 JE.Soil.86_2366930 JE.Soil.74_586024 JE.Soil.78_877783 JE.Soil.54_930317 JE.Soil.250_1609014 JE.Soil.58_412050 JE.Lundberg.50_912033 JE.Lundberg.50_912090 JE.Soil.266_1203554 JE.Lundberg.67_1000973 JE.Lundberg.67_1237980 JE.Lundberg.70_1637829 JE.Soil.70_45404 JE.Soil.75_161242 JE.Soil.298_271338 JE.Soil.50_68129 JE.Soil.78_687086 JE.Soil.78_709169 JE.Lundberg.91_663979 JE.Soil.74_594060 JE.Soil.227_1118339 JE.Lundberg.103_246722 JE.Soil.235_1745501 JE.Lundberg.76_1355596 JE.Soil.231_1784629 JE.Soil.234_1702584 JE.Soil.234_549400 JE.Soil.231_326277 JE.Soil.231_397382 JE.Soil.231_921667 JE.Soil.231_1586018 JE.Soil.231_1629444 JE.Soil.231_1696594 JE.Soil.231_1737712 JE.Soil.235_676066 JE.Soil.250_1474906 JE.Soil.254_1077091 JE.Soil.266_154464 JE.Soil.266_550311 JE.Soil.270_1600988 JE.Soil.50_485934 JE.Soil.58_217752 JE.Soil.62_1457785 JE.Soil.70_219148 JE.Soil.78_34248 JE.Soil.78_1081762 JE.Soil.86_1799682 JE.Lundberg.188_1266061 JE.Lundberg.79_1625846 JE.Lundberg.82_758652 JE.Soil.270_314668 JE.Lundberg.88_834442 JE.Lundberg.58_1731699 JE.Soil.54_736983 JE.Soil.74_673776 JE.Soil.231_1871279 JE.Soil.231_2144654 JE.Soil.235_834845 JE.Soil.258_793678 JE.Soil.258_1052819 JE.Soil.262_399984 JE.Soil.262_980411 JE.Soil.266_248108 JE.Soil.266_1652833 JE.Soil.74_283634 JE.Soil.74_861596 JE.Soil.82_203528 JE.Soil.82_1550433 JE.Lundberg.79_38547 JE.Lundberg.85_4735796 JE.Lundberg.109_1205624 JE.Soil.206_1264534 JE.Soil.222_742919 JE.Soil.26_182270 JE.Lundberg.85_2484269 JE.Lundberg.85_2489384 JE.Lundberg.85_2878721 JE.Lundberg.95_76607 JE.Lundberg.85_4735797 JE.Lundberg.178_416433 JE.Lundberg.59_1444004 JE.Lundberg.59_165948 JE.Soil.186_1718575 JE.Soil.231_681820 JE.Soil.302_324493 JE.Soil.231_1469196 JE.Soil.191_1083049 JE.Lundberg.101_67974 JE.Soil.231_2044813 JE.Soil.234_1003761 JE.Soil.235_483863 JE.Lundberg.16_320725 JE.Lundberg.17_1364255 JE.Lundberg.43_1040759 JE.Soil.210_139027 JE.Soil.254_683360 JE.Soil.258_884535 JE.Soil.58_1218463 JE.Soil.58_959387 JE.Soil.78_839834 JE.Soil.231_2058756 JE.Soil.239_2934869 JE.Soil.58_1351717 JE.Soil.58_1447237 JE.Soil.62_2087772 JE.Soil.91_1143765 JE.Soil.91_1143819 JE.Soil.91_1716025 JE.Soil.194_654914 JE.Soil.231_693114 JE.Soil.231_1060482 JE.Soil.231_1937243 JE.Soil.2_1430004 JE.Soil.2_1435346 JE.Soil.34_3386815 JE.Lundberg.16_326418 JE.Lundberg.41_735203 JE.Lundberg.43_1040923 JE.Soil.235_193197 JE.Soil.254_892688 JE.Soil.62_825001 JE.Soil.58_674541 JE.Soil.82_1165110 JE.Soil.235_1851846 JE.Lundberg.64_2086361 JE.Lundberg.71_1684389 JE.Lundberg.31_1419544 JE.Lundberg.62_1031236 JE.Lundberg.23_584136 JE.Lundberg.99_442417 JE.Lundberg.31_1419444 JE.Lundberg.43_170193 JE.Lundberg.43_188772 JE.Lundberg.43_261902 JE.Lundberg.58_578112 JE.Lundberg.62_1031303 JE.Lundberg.6_1884983 JE.Lundberg.70_531254 JE.Lundberg.77_963782 JE.Lundberg.82_349489 JE.Lundberg.94_779657 JE.Lundberg.94_784869 JE.Lundberg.95_93284 JE.Lundberg.97_793194 JE.Lundberg.34_1047987 JE.Lundberg.34_1322767 JE.Lundberg.43_170251 JE.Lundberg.43_170479 JE.Lundberg.49_677149 JE.Lundberg.58_2071912 JE.Lundberg.61_585539 JE.Lundberg.62_1621562 JE.Lundberg.64_2213701 JE.Lundberg.71_1437185 JE.Lundberg.76_1495606 JE.Lundberg.7_456045 JE.Lundberg.85_4512405 JE.Lundberg.94_779362 JE.Lundberg.65_1152742 JE.Lundberg.71_1684139 JE.Lundberg.82_926997 JE.Lundberg.94_1087619 JE.Soil.35_412452 JE.Soil.35_1588161 JE.Soil.35_2313915 JE.Lundberg.53_1380375 JE.Soil.42_421279 JE.Lundberg.49_108844 JE.Lundberg.62_59305 JE.Lundberg.65_698970 JE.Lundberg.8_248151 JE.Lundberg.25_344666 JE.Lundberg.26_642414 JE.Soil.186_1081528 JE.Lundberg.73_309611 JE.Lundberg.28_1459619 JE.Lundberg.61_2014740 JE.Lundberg.71_273207 JE.Lundberg.73_470455 JE.Lundberg.77_762348 JE.Lundberg.88_1233077 JE.Lundberg.89_216581 JE.Lundberg.94_317294 JE.Lundberg.26_252060 JE.Lundberg.26_1675949 JE.Lundberg.28_257405 JE.Lundberg.34_28093 JE.Lundberg.37_472717 JE.Lundberg.63_1583025 JE.Lundberg.65_1089122 JE.Lundberg.71_267994 JE.Lundberg.74_351205 JE.Lundberg.77_2186919 JE.Lundberg.80_152500 JE.Lundberg.84_761648 JE.Lundberg.86_554540 JE.Lundberg.86_559666 JE.Lundberg.88_258916 JE.Lundberg.88_259156 JE.Lundberg.89_44566 JE.Lundberg.89_184446 JE.Lundberg.89_184702 JE.Lundberg.89_563596 JE.Lundberg.89_955372 JE.Lundberg.90_702044 JE.Lundberg.91_70773 JE.Lundberg.91_71052 JE.Lundberg.94_317467 JE.Lundberg.94_412582 JE.Lundberg.94_758592 JE.Lundberg.94_921765 JE.Lundberg.95_1232543 JE.Lundberg.95_1686411 JE.Lundberg.56_267888 JE.Lundberg.60_484984 JE.Lundberg.64_1312315 JE.Soil.211_1468889 JE.Soil.30_2506098 JE.Lundberg.73_314960 JE.Soil.54_925117 JE.Soil.134_1631655 JE.Lundberg.79_1682219 JE.Soil.184_620420 JE.Soil.22_1178237 JE.Soil.210_564475 JE.Lundberg.178_587208 JE.Lundberg.7_1490191 JE.Lundberg.52_1041975 JE.Lundberg.64_2386335 JE.Lundberg.65_1330039 JE.Lundberg.56_389722 JE.Lundberg.61_970789 JE.Lundberg.64_209194 JE.Lundberg.65_1458005 JE.Lundberg.67_197626 JE.Lundberg.67_291089 JE.Lundberg.79_725153 JE.Lundberg.7_1490261 JE.Lundberg.67_689761 JE.Lundberg.67_689908 JE.Lundberg.70_436835 JE.Lundberg.76_614515 JE.Lundberg.88_689718 JE.Soil.14_2408548 JE.Soil.182_403294 JE.Soil.182_404015 JE.Soil.214_2348149 JE.Soil.46_1874503 JE.Lundberg.127_47847 JE.Lundberg.112_874869 JE.Lundberg.157_528597 JE.Soil.122_423804 JE.Lundberg.154_711798 JE.Soil.122_761722 JE.Lundberg.100_596893 JE.Lundberg.89_1365666 JE.Soil.198_1507616 JE.Soil.254_555391 JE.Soil.54_910877 JE.Lundberg.100_1248293 JE.Lundberg.100_976002 JE.Lundberg.121_1518094 JE.Lundberg.154_711756 JE.Lundberg.157_533731 JE.Lundberg.25_1513053 JE.Lundberg.31_806039 JE.Lundberg.37_1198192 JE.Lundberg.61_304760 JE.Soil.118_639128 JE.Soil.122_423910 JE.Soil.122_461930 JE.Soil.126_628078 JE.Soil.126_665729 JE.Soil.134_691088 JE.Soil.182_1216442 JE.Soil.190_1587926 JE.Soil.194_1853057 JE.Soil.202_166324 JE.Soil.214_2122334 JE.Soil.254_187050 JE.Soil.254_400503 JE.Soil.30_1093558 JE.Soil.34_2179594 JE.Soil.42_172304 JE.Soil.54_1229021 JE.Soil.54_800253 JE.Soil.54_870300 JE.Soil.62_1314944 JE.Soil.70_225396 JE.Soil.74_475397 JE.Soil.78_1305533 JE.Soil.95_1081449 JE.Soil.95_655097 JE.Soil.95_805934 JE.Lundberg.166_813929 JE.Lundberg.37_1391652 JE.Lundberg.64_430014 JE.Lundberg.77_857934 JE.Lundberg.85_4594777 JE.Lundberg.91_370289 JE.Lundberg.91_370467 JE.Soil.14_130661 JE.Soil.14_1516792 JE.Soil.14_1966273 JE.Soil.178_300301 JE.Soil.18_126218 JE.Soil.18_733153 JE.Soil.18_2127477 JE.Soil.202_52036 JE.Soil.202_381786 JE.Soil.202_893787 JE.Soil.210_703602 JE.Soil.210_703883 JE.Soil.210_885875 JE.Soil.210_886116 JE.Soil.214_545643 JE.Soil.215_2155041 JE.Soil.234_997621 JE.Soil.254_8331 JE.Soil.254_83801 JE.Soil.254_336023 JE.Soil.254_811305 JE.Soil.262_27718 JE.Soil.262_279595 JE.Soil.262_445589 JE.Soil.262_453067 JE.Soil.266_521391 JE.Soil.266_940820 JE.Soil.266_1947669 JE.Soil.274_1639878 JE.Soil.30_398911 JE.Soil.30_782963 JE.Soil.30_1005656 JE.Soil.30_1093497 JE.Soil.30_2791463 JE.Soil.46_2917561 JE.Soil.4_1988476 JE.Soil.50_112670 JE.Soil.50_178165 JE.Soil.50_247486 JE.Soil.50_396472 JE.Soil.50_396641 JE.Soil.50_467511 JE.Soil.50_677501 JE.Soil.54_181871 JE.Soil.54_572209 JE.Soil.54_800255 JE.Soil.58_1010590 JE.Soil.58_1095140 JE.Soil.62_524617 JE.Soil.62_1347070 JE.Soil.62_1578510 JE.Soil.62_2122992 JE.Soil.70_1631410 JE.Soil.70_1745171 JE.Soil.72_1307105 JE.Soil.74_788177 JE.Soil.78_65125 JE.Soil.78_502590 JE.Soil.78_1135095 JE.Soil.78_1361303 JE.Soil.83_1029689 JE.Soil.86_121219 JE.Soil.86_820209 JE.Soil.86_823021 JE.Soil.87_1463651 JE.Soil.95_1850028 JE.Lundberg.130_6791 JE.Lundberg.130_272840 JE.Lundberg.130_1232520 JE.Lundberg.142_118458 JE.Lundberg.175_647628 JE.Lundberg.181_1078439 JE.Lundberg.182_804571 JE.Lundberg.51_29438 JE.Lundberg.52_1669671 JE.Lundberg.55_799969 JE.Lundberg.67_291224 JE.Lundberg.67_448476 JE.Lundberg.67_900806 JE.Lundberg.70_437041 JE.Lundberg.73_250779 JE.Lundberg.73_990887 JE.Lundberg.73_1187348 JE.Lundberg.76_608915 JE.Lundberg.76_940232 JE.Lundberg.85_1088116 JE.Lundberg.85_1088224 JE.Lundberg.94_627915 JE.Lundberg.94_1294897 JE.Soil.14_2204866 JE.Soil.182_114567 JE.Soil.182_114853 JE.Soil.182_2044228 JE.Soil.190_961811 JE.Soil.194_3678590 JE.Soil.210_45835 JE.Soil.210_155653 JE.Soil.210_886998 JE.Soil.211_2921218 JE.Soil.214_74586 JE.Soil.214_74782 JE.Soil.222_2078632 JE.Soil.22_459640 JE.Soil.22_1383740 JE.Soil.254_269524 JE.Soil.270_1780730 JE.Soil.2_271248 JE.Soil.30_2625265 JE.Soil.314_677670 JE.Soil.314_678253 JE.Soil.34_3233598 JE.Soil.34_4060570 JE.Soil.46_650777 JE.Soil.46_1175442 JE.Soil.46_1463053 JE.Soil.46_1551071 JE.Soil.46_1690670 JE.Soil.54_710558 JE.Soil.62_1928708 JE.Soil.62_2514540 JE.Soil.6_1008488 JE.Soil.82_1474304 JE.Soil.182_495186 JE.Soil.182_537119 JE.Soil.182_537191 JE.Soil.182_778282 JE.Soil.18_1320636 JE.Soil.190_1844508 JE.Soil.190_3495378 JE.Soil.210_407070 JE.Soil.210_593854 JE.Soil.210_617334 JE.Soil.210_929275 JE.Soil.210_929565 JE.Soil.218_1064765 JE.Soil.222_160087 JE.Soil.222_403259 JE.Soil.222_2026767 JE.Soil.22_1758894 JE.Soil.231_871852 JE.Soil.250_824366 JE.Soil.266_1112828 JE.Soil.266_1113303 JE.Soil.26_936827 JE.Soil.26_1912290 JE.Soil.270_250600 JE.Soil.2_1565535 JE.Soil.62_2517292 JE.Soil.70_266440 JE.Soil.78_565826 JE.Soil.78_1446572 JE.Soil.87_1621862 JE.Soil.95_489239 JE.Soil.266_1858063 JE.Soil.302_645830 JE.Soil.54_581427 JE.Soil.54_581579 JE.Soil.58_1297603 JE.Soil.82_168119 JE.Soil.86_2602401 JE.Soil.98_161513 JE.Soil.126_488922 JE.Soil.142_308124 JE.Soil.250_708922 JE.Soil.254_262038 JE.Soil.298_379648 JE.Soil.59_594113 JE.Soil.182_1158651 JE.Soil.227_1069411 JE.Soil.231_2346724 JE.Soil.70_1859770 JE.Soil.78_452554 JE.Soil.215_2155263 JE.Lundberg.89_1365841 JE.Soil.254_167731 JE.Soil.254_555745 JE.Soil.54_911002 JE.Lundberg.70_295823 JE.Soil.198_1247303 JE.Lundberg.136_935403 JE.Lundberg.63_816164 JE.Lundberg.19_1327547 JE.Soil.182_522815 JE.Lundberg.154_379482 JE.Lundberg.178_170257 JE.Lundberg.174_161397 JE.Lundberg.19_1327293 JE.Soil.222_1838906 JE.Lundberg.85_635211 JE.Soil.106_33160 JE.Soil.194_3285273 JE.Soil.50_225161 JE.Soil.50_505303 JE.Lundberg.130_324591 JE.Lundberg.19_680070 JE.Lundberg.49_1714503 JE.Lundberg.61_713935 JE.Lundberg.67_359057 JE.Lundberg.70_1560968 JE.Lundberg.94_969782 JE.Soil.202_978595 JE.Soil.214_523567 JE.Soil.218_1094710 JE.Soil.222_615503 JE.Soil.254_842525 JE.Soil.70_1019862 JE.Soil.78_144338 JE.Lundberg.157_665514 JE.Lundberg.157_1189691 JE.Lundberg.176_1485424 JE.Lundberg.19_680257 JE.Lundberg.22_1160129 JE.Lundberg.28_420024 JE.Soil.182_163356 JE.Soil.182_1584838 JE.Soil.183_1450974 JE.Soil.186_506456 JE.Soil.190_602746 JE.Soil.198_513579 JE.Soil.210_74958 JE.Soil.210_104510 JE.Soil.210_463543 JE.Soil.210_718415 JE.Soil.214_660584 JE.Soil.214_1891545 JE.Soil.214_1891676 JE.Soil.222_1314099 JE.Soil.222_1838156 JE.Soil.222_2573030 JE.Soil.227_1714715 JE.Soil.227_1824570 JE.Soil.234_1986478 JE.Soil.239_1304243 JE.Soil.254_403856 JE.Soil.262_655362 JE.Soil.262_1389469 JE.Soil.26_573055 JE.Soil.270_665259 JE.Soil.34_2716215 JE.Soil.34_2716441 JE.Soil.38_1445694 JE.Soil.43_2739763 JE.Soil.46_1064986 JE.Soil.46_2410949 JE.Soil.50_256654 JE.Soil.50_798308 JE.Soil.54_117595 JE.Soil.54_146539 JE.Soil.62_360876 JE.Soil.70_1197134 JE.Soil.70_1348989 JE.Soil.78_292403 JE.Soil.78_506822 JE.Soil.78_1092889 JE.Soil.78_1183128 JE.Soil.78_1380371 JE.Soil.78_1380456 JE.Soil.78_1475238 JE.Soil.7_429825 JE.Soil.7_598131 JE.Soil.82_757844 JE.Soil.82_972250 JE.Soil.83_994282 JE.Soil.86_848645 JE.Soil.95_1867300 JE.Lundberg.178_453338 JE.Lundberg.49_725195 JE.Lundberg.70_929684 JE.Lundberg.76_1444574 JE.Lundberg.82_610080 JE.Lundberg.82_610290 JE.Lundberg.82_626885 JE.Lundberg.82_632433 JE.Lundberg.82_881846 JE.Lundberg.94_969536 JE.Soil.182_1395570 JE.Soil.186_583928 JE.Soil.186_1136578 JE.Soil.186_1327374 JE.Soil.194_4410976 JE.Soil.198_1468447 JE.Soil.210_588991 JE.Soil.210_873804 JE.Soil.215_2244564 JE.Soil.222_909539 JE.Soil.26_81313 JE.Soil.26_1966249 JE.Soil.30_2700772 JE.Soil.46_2024558 JE.Lundberg.187_29657 JE.Lundberg.31_723540 JE.Lundberg.52_1811514 JE.Soil.222_747784 JE.Soil.227_1060036 JE.Soil.250_671528 JE.Soil.266_2218037 JE.Soil.62_795270 JE.Soil.62_1312507 JE.Soil.62_1469474 JE.Soil.62_1537087 JE.Soil.82_403975 JE.Soil.82_1063876 JE.Lundberg.63_385450 JE.Lundberg.67_1650058 JE.Soil.190_993066 JE.Soil.46_2384808 JE.Soil.66_1705491 JE.Soil.198_797017 JE.Soil.82_101262 JE.Soil.194_3285742 JE.Soil.50_225275 JE.Soil.50_505510 JE.Lundberg.100_863863 JE.Lundberg.133_927304 JE.Soil.54_743549 JE.Lundberg.91_1446317 JE.Soil.250_999571 JE.Lundberg.49_1340824 JE.Soil.122_374655 JE.Lundberg.82_334013 JE.Soil.138_1070686 JE.Lundberg.100_26981 JE.Lundberg.136_805202 JE.Lundberg.88_565765 JE.Soil.122_476726 JE.Soil.122_85208 JE.Soil.138_977242 JE.Soil.142_1592521 JE.Soil.91_906118 JE.Soil.190_3393813 JE.Soil.222_1105553 JE.Soil.222_1357367 JE.Soil.222_1681963 JE.Soil.26_1743407 JE.Soil.30_1306227 JE.Soil.30_1306376 JE.Soil.266_1171785 JE.Soil.54_960653 JE.Soil.91_2145875 JE.Soil.91_2339098 JE.Lundberg.55_1772666 JE.Lundberg.58_1671519 JE.Lundberg.58_2005650 JE.Soil.130_104164 JE.Soil.279_1364780 JE.Soil.286_1727858 JE.Lundberg.82_334144 JE.Soil.222_73089 JE.Soil.286_1921241 JE.Soil.2_1641745 JE.Lundberg.49_1341166 JE.Lundberg.58_1671223 JE.Soil.182_1273253 JE.Lundberg.101_1022855 JE.Lundberg.106_905386 JE.Lundberg.85_5052312 JE.Lundberg.121_1334487 JE.Soil.190_2455540 JE.Lundberg.101_825460 JE.Soil.210_269483 JE.Soil.50_134779 JE.Lundberg.125_795162 JE.Lundberg.148_229732 JE.Lundberg.77_896025 JE.Soil.134_1694855 JE.Soil.26_842384 JE.Lundberg.130_645664 JE.Lundberg.166_236613 JE.Lundberg.166_1360666 JE.Soil.254_837473 JE.Soil.50_786907 JE.Soil.54_587904 JE.Soil.58_1079092 JE.Soil.62_1463779 JE.Soil.95_1951128 JE.Soil.95_2322802 JE.Soil.190_2499385 JE.Soil.22_1289376 JE.Soil.22_1869303 JE.Lundberg.94_761275 JE.Soil.210_781014 JE.Soil.78_1360926 JE.Soil.135_3712297 JE.Lundberg.149_654250 JE.Soil.262_591338 JE.Lundberg.4_320463 JE.Soil.14_706590 JE.Soil.178_347366 JE.Soil.182_1654810 JE.Soil.182_546121 JE.Soil.194_3975749 JE.Soil.198_35811 JE.Soil.198_36103 JE.Soil.206_1385322 JE.Soil.206_612406 JE.Soil.214_1748595 JE.Soil.214_1998933 JE.Soil.254_96578 JE.Soil.42_1508146 JE.Soil.50_758854 JE.Soil.6_314968 JE.Soil.86_790659 JE.Soil.95_1716173 JE.Soil.14_1400082 JE.Soil.178_480708 JE.Soil.182_893165 JE.Soil.182_1177119 JE.Soil.182_1940297 JE.Soil.182_2036441 JE.Soil.186_518537 JE.Soil.186_1044780 JE.Soil.18_66709 JE.Soil.190_1472312 JE.Soil.190_2219923 JE.Soil.194_1707862 JE.Soil.194_1831342 JE.Soil.194_3956284 JE.Soil.198_335520 JE.Soil.202_127056 JE.Soil.202_420912 JE.Soil.202_548728 JE.Soil.206_612476 JE.Soil.206_636541 JE.Soil.210_47612 JE.Soil.210_312530 JE.Soil.210_328538 JE.Soil.210_580467 JE.Soil.214_1023723 JE.Soil.214_1999443 JE.Soil.214_2218454 JE.Soil.214_2218804 JE.Soil.222_976628 JE.Soil.235_51505 JE.Soil.235_760339 JE.Soil.26_1754272 JE.Soil.2_454405 JE.Soil.30_115254 JE.Soil.30_499267 JE.Soil.30_499359 JE.Soil.30_499416 JE.Soil.30_531497 JE.Soil.30_617499 JE.Soil.30_959949 JE.Soil.34_1471898 JE.Soil.34_3766058 JE.Soil.38_1592590 JE.Soil.3_404450 JE.Soil.3_682862 JE.Soil.3_793926 JE.Soil.3_1467592 JE.Soil.3_1915098 JE.Soil.3_2021834 JE.Soil.42_965717 JE.Soil.42_1131877 JE.Soil.42_1256054 JE.Soil.42_1399477 JE.Soil.42_1507875 JE.Soil.42_1549121 JE.Soil.42_1731334 JE.Soil.42_1732731 JE.Soil.42_2241298 JE.Soil.46_1116193 JE.Soil.46_2440971 JE.Soil.54_943541 JE.Soil.6_1476786 JE.Soil.6_2672313 JE.Lundberg.155_578628 JE.Soil.227_420756 JE.Soil.250_768520 JE.Soil.250_1104349 JE.Soil.250_1422780 JE.Soil.266_7633 JE.Soil.270_1386897 JE.Soil.50_29327 JE.Soil.54_124348 JE.Soil.62_440027 JE.Soil.62_445427 JE.Soil.74_21050 JE.Soil.78_1162602 JE.Soil.80_1544226 JE.Soil.262_808518 JE.Soil.62_1230107 JE.Soil.62_2349218 JE.Soil.86_4045 JE.Soil.190_466576 JE.Soil.194_1559295 JE.Soil.210_718188 JE.Lundberg.121_1390161 JE.Lundberg.28_1454996 JE.Lundberg.61_1854393 JE.Lundberg.94_1032058 JE.Soil.227_62913 JE.Soil.266_1904970 JE.Soil.50_431993 JE.Lundberg.139_1048951 JE.Soil.235_668534 JE.Soil.134_2240451 JE.Soil.82_111798 JE.Lundberg.122_353622 JE.Lundberg.124_1092771 JE.Lundberg.133_164431 JE.Lundberg.133_992391 JE.Lundberg.148_591696 JE.Lundberg.157_1193726 JE.Lundberg.160_1048685 JE.Lundberg.162_316559 JE.Lundberg.154_494815 JE.Lundberg.157_1260777 JE.Lundberg.161_203763 JE.Lundberg.161_309012 JE.Lundberg.163_711235 JE.Lundberg.166_359476 JE.Lundberg.166_359557 JE.Soil.235_669003 JE.Soil.235_669240 JE.Soil.235_1236265 JE.Soil.235_1251882 JE.Soil.235_2096220 JE.Soil.270_935077 JE.Soil.62_1495741 JE.Soil.50_128217 JE.Soil.50_301207 JE.Soil.82_117038 JE.Lundberg.137_464161 JE.Lundberg.115_1447127 JE.Soil.127_93359 JE.Lundberg.121_931172 JE.Soil.127_515144 JE.Soil.127_876375 JE.Soil.2_728312 JE.Soil.34_2556872 JE.Soil.127_385455 JE.Soil.127_495538 JE.Soil.127_733753 JE.Soil.127_2100320 JE.Soil.127_2123537 JE.Soil.127_2196099 JE.Soil.127_2891040 JE.Soil.178_9291 JE.Soil.182_1953183 JE.Soil.18_718878 JE.Soil.194_1742677 JE.Soil.198_367100 JE.Soil.210_783295 JE.Soil.214_2658871 JE.Soil.218_159119 JE.Soil.218_285122 JE.Soil.218_371642 JE.Soil.2_877071 JE.Soil.2_1817187 JE.Soil.6_1717466 JE.Soil.254_1019415 JE.Soil.254_1019731 JE.Lundberg.133_533063 JE.Soil.106_2677903 JE.Lundberg.64_531273 JE.Soil.122_610807 JE.Soil.122_736830 JE.Soil.286_691410 JE.Soil.110_33662 JE.Soil.286_1415249 JE.Soil.290_2599136 JE.Soil.98_714309 JE.Lundberg.166_1404148 JE.Lundberg.76_1355393 JE.Soil.214_869027 JE.Soil.26_91415 JE.Lundberg.64_1161774 JE.Soil.214_563380 JE.Soil.30_2740406 JE.Lundberg.49_649793 JE.Lundberg.58_420928 JE.Soil.178_96636 JE.Soil.2_612000 JE.Soil.2_1806704 JE.Soil.314_1373397 JE.Soil.46_1543470 JE.Lundberg.121_994072 JE.Lundberg.31_1412772 JE.Soil.26_488747 JE.Lundberg.101_416466 JE.Lundberg.106_926528 JE.Lundberg.10_1075851 JE.Lundberg.110_539110 JE.Lundberg.115_402955 JE.Lundberg.121_1116731 JE.Lundberg.122_1161999 JE.Lundberg.122_356196 JE.Lundberg.136_788768 JE.Lundberg.139_1294524 JE.Lundberg.139_644713 JE.Lundberg.139_926762 JE.Lundberg.187_1315345 JE.Lundberg.67_662779 JE.Lundberg.70_1695020 JE.Lundberg.70_786066 JE.Lundberg.94_8108 JE.Lundberg.94_929441 JE.Lundberg.97_120030 JE.Lundberg.98_1064 JE.Soil.126_1220279 JE.Soil.182_736972 JE.Soil.182_91459 JE.Soil.194_2217052 JE.Soil.231_207990 JE.Soil.254_757991 JE.Soil.258_1177509 JE.Soil.30_1386007 JE.Soil.50_94716 JE.Soil.58_127717 JE.Soil.58_412277 JE.Soil.74_746981 JE.Soil.91_2510243 JE.Lundberg.98_377505 JE.Soil.210_698025 JE.Soil.66_395865 JE.Lundberg.160_846959 JE.Lundberg.160_852201 JE.Lundberg.139_700710 JE.Soil.190_1998687 JE.Soil.194_1649593 JE.Lundberg.49_997404 JE.Lundberg.70_1045431 JE.Soil.178_499177 JE.Soil.250_458439 JE.Soil.190_1998759 JE.Soil.30_952375 JE.Lundberg.133_487918 JE.Lundberg.133_487655 JE.Lundberg.148_920815 JE.Lundberg.137_881626 JE.Lundberg.137_881684 JE.Lundberg.166_1399149 JE.Soil.50_33711 JE.Soil.50_33952 JE.Soil.18_2842995 JE.Lundberg.133_666694 JE.Lundberg.19_1326799 JE.Lundberg.133_433537 JE.Soil.186_1513037 JE.Lundberg.13_3554011 JE.Soil.14_348318 JE.Soil.190_82540 JE.Lundberg.46_1140160 JE.Soil.118_170970 JE.Lundberg.116_790768 JE.Lundberg.122_675813 JE.Lundberg.19_900783 JE.Soil.126_1053071 JE.Soil.58_385715 JE.Lundberg.186_463469 JE.Lundberg.112_212003 JE.Lundberg.166_453656 JE.Lundberg.50_669345 JE.Lundberg.68_992660 JE.Soil.182_758623 JE.Soil.67_849850 JE.Lundberg.112_1166209 JE.Lundberg.118_164255 JE.Lundberg.133_80690 JE.Lundberg.144_150711 JE.Lundberg.148_1044568 JE.Lundberg.155_1849235 JE.Lundberg.187_1585954 JE.Lundberg.19_1307372 JE.Lundberg.19_344186 JE.Lundberg.25_299872 JE.Lundberg.52_105958 JE.Lundberg.68_972365 JE.Lundberg.68_972664 JE.Lundberg.9_603727 JE.Soil.118_690647 JE.Soil.182_1192347 JE.Soil.186_1332788 JE.Soil.186_982584 JE.Soil.198_1500661 JE.Soil.222_2620723 JE.Soil.22_1160201 JE.Soil.22_2094903 JE.Soil.231_2544913 JE.Soil.235_288247 JE.Soil.30_114586 JE.Soil.50_107097 JE.Soil.50_210204 JE.Soil.50_464362 JE.Soil.6_1485194 JE.Soil.74_481947 JE.Soil.74_728611 JE.Lundberg.140_391215 JE.Soil.186_160081 JE.Soil.186_1287445 JE.Soil.190_631548 JE.Soil.194_2381496 JE.Soil.194_2825716 JE.Soil.194_3954185 JE.Soil.198_250184 JE.Soil.210_62290 JE.Soil.210_170797 JE.Soil.214_501551 JE.Soil.218_36055 JE.Soil.222_2256471 JE.Soil.22_837376 JE.Soil.235_1903579 JE.Soil.270_447097 JE.Soil.2_1632166 JE.Soil.42_1265900 JE.Soil.54_900928 JE.Soil.54_960003 JE.Soil.82_744388 JE.Soil.86_215838 JE.Soil.95_782211 JE.Soil.186_1800972 JE.Soil.194_2831737 JE.Soil.198_427222 JE.Soil.198_1256102 JE.Soil.222_700287 JE.Soil.222_922734 JE.Soil.22_1481354 JE.Soil.26_754826 JE.Soil.30_2369230 JE.Soil.42_515319 JE.Soil.46_324260 JE.Lundberg.181_1236632 JE.Lundberg.46_1490321 JE.Soil.178_393665 JE.Soil.182_185010 JE.Soil.194_7364 JE.Soil.194_4694077 JE.Soil.2_1565034 JE.Soil.46_2394075 JE.Soil.7_8474 JE.Soil.7_54863 JE.Soil.178_237411 JE.Soil.182_131632 JE.Soil.186_421918 JE.Soil.18_1440665 JE.Soil.206_907874 JE.Soil.210_754589 JE.Soil.22_1353002 JE.Soil.30_1889729 JE.Soil.6_2384008 JE.Soil.190_2972993 JE.Soil.194_3419284 JE.Soil.194_3524278 JE.Soil.214_1224230 JE.Soil.222_1038498 JE.Soil.222_1766097 JE.Soil.22_956436 JE.Soil.30_150235 JE.Soil.30_776836 JE.Lundberg.49_232581 JE.Lundberg.70_12541 JE.Soil.182_1372622 JE.Soil.198_1040574 JE.Soil.198_1313104 JE.Soil.218_963304 JE.Soil.22_1744856 JE.Soil.2_451706 JE.Soil.122_846033 JE.Soil.126_211192 JE.Soil.126_1425163 JE.Soil.134_1413114 JE.Soil.134_2095813 JE.Soil.134_2253755 JE.Soil.98_687169 JE.Lundberg.157_1062341 JE.Lundberg.61_539220 JE.Lundberg.80_951516 JE.Lundberg.80_1156105 JE.Soil.223_2397881 JE.Soil.26_1729458 JE.Soil.235_178210 JE.Soil.258_395163 JE.Soil.290_660778 JE.Soil.54_679179 JE.Soil.54_1001244 JE.Lundberg.28_233869 JE.Lundberg.28_250690 JE.Lundberg.59_1763794 JE.Lundberg.70_1136987 JE.Lundberg.86_1437803 JE.Soil.130_669509 JE.Soil.138_199343 JE.Soil.138_199593 JE.Soil.283_1027084 JE.Soil.298_783497 JE.Soil.74_717529 JE.Soil.78_696152 JE.Soil.78_1441787 JE.Soil.82_306881 JE.Soil.95_2248803 JE.Lundberg.186_463584 JE.Lundberg.186_463792 JE.Lundberg.112_1166110 JE.Soil.254_13941 JE.Soil.78_767845 JE.Lundberg.94_1275178 JE.Soil.30_1929976 JE.Soil.67_1067724 JE.Lundberg.173_34324 JE.Soil.59_255529 JE.Soil.142_2134013 JE.Soil.22_1745476 JE.Lundberg.102_1476956 JE.Lundberg.115_116376 JE.Lundberg.124_784461 JE.Lundberg.100_1048423 JE.Lundberg.122_439561 JE.Soil.182_779037 JE.Lundberg.88_834942 JE.Lundberg.109_945943 JE.Lundberg.85_1989355 JE.Soil.227_1816929 JE.Lundberg.121_532451 JE.Soil.227_240375 JE.Lundberg.154_686539 JE.Soil.254_162920 JE.Lundberg.112_931675 JE.Lundberg.187_1320854 JE.Lundberg.52_189648 JE.Soil.110_365942 JE.Soil.142_69434 JE.Soil.227_758790 JE.Soil.70_612354 JE.Lundberg.154_80936 JE.Lundberg.67_1367076 JE.Soil.18_1655725 JE.Soil.239_599343 JE.Soil.46_2513528 JE.Lundberg.100_669801 JE.Lundberg.100_915434 JE.Lundberg.100_919398 JE.Lundberg.102_116445 JE.Lundberg.102_1582789 JE.Lundberg.102_686536 JE.Lundberg.103_1510849 JE.Lundberg.106_1333578 JE.Lundberg.109_1189608 JE.Lundberg.109_1449187 JE.Lundberg.109_1528612 JE.Lundberg.112_1316731 JE.Lundberg.112_169418 JE.Lundberg.112_702632 JE.Lundberg.113_113650 JE.Lundberg.118_1203831 JE.Lundberg.118_952849 JE.Lundberg.122_99270 JE.Lundberg.124_588059 JE.Lundberg.125_1136245 JE.Lundberg.125_915169 JE.Lundberg.131_902896 JE.Lundberg.137_337331 JE.Lundberg.154_1081746 JE.Lundberg.154_371069 JE.Lundberg.164_626293 JE.Lundberg.182_449528 JE.Lundberg.19_1101573 JE.Lundberg.58_491099 JE.Lundberg.64_1254514 JE.Lundberg.64_228815 JE.Lundberg.70_1155678 JE.Lundberg.70_1345165 JE.Lundberg.70_146612 JE.Lundberg.79_1431769 JE.Lundberg.79_973954 JE.Lundberg.85_5507297 JE.Lundberg.88_175797 JE.Lundberg.91_669454 JE.Lundberg.91_858841 JE.Soil.110_931445 JE.Soil.118_63940 JE.Soil.138_1127368 JE.Soil.182_1873835 JE.Soil.190_2493698 JE.Soil.190_2835390 JE.Soil.202_471940 JE.Soil.222_2629553 JE.Soil.222_463268 JE.Soil.227_361909 JE.Soil.234_1247829 JE.Soil.26_859326 JE.Soil.30_209769 JE.Soil.38_244405 JE.Soil.43_497503 JE.Soil.46_2697961 JE.Soil.46_66328 JE.Soil.47_1595645 JE.Soil.54_1101553 JE.Soil.54_720677 JE.Soil.58_105140 JE.Soil.70_1063335 JE.Soil.74_698986 JE.Soil.75_462385 JE.Soil.78_1267788 JE.Soil.98_626148 JE.Lundberg.110_127720 JE.Lundberg.111_1606711 JE.Lundberg.113_657178 JE.Lundberg.115_103169 JE.Lundberg.115_1396022 JE.Lundberg.118_1398464 JE.Lundberg.122_366451 JE.Lundberg.131_781535 JE.Lundberg.147_801664 JE.Lundberg.165_623662 JE.Lundberg.166_1172367 JE.Lundberg.192_657692 JE.Lundberg.95_778383 JE.Lundberg.95_1253087 JE.Lundberg.97_467154 JE.Lundberg.97_864113 JE.Soil.178_905712 JE.Soil.182_738701 JE.Soil.182_1243102 JE.Soil.186_1296890 JE.Soil.18_1199818 JE.Soil.190_2217750 JE.Soil.190_2339508 JE.Soil.190_3365786 JE.Soil.198_1537443 JE.Soil.210_715902 JE.Soil.218_1181813 JE.Soil.227_710939 JE.Soil.227_942533 JE.Soil.22_1402575 JE.Soil.22_2081625 JE.Soil.258_1288764 JE.Soil.266_497305 JE.Soil.26_793489 JE.Soil.26_1477310 JE.Soil.26_1772470 JE.Soil.2_157885 JE.Soil.30_2305800 JE.Soil.30_2734210 JE.Soil.3_1443625 JE.Soil.42_2653538 JE.Soil.46_66514 JE.Soil.46_985131 JE.Soil.46_1084527 JE.Soil.50_650472 JE.Soil.50_724309 JE.Soil.54_573776 JE.Soil.58_456554 JE.Soil.58_1281962 JE.Soil.6_1918571 JE.Soil.74_657674 JE.Soil.82_99617 JE.Soil.98_620991 JE.Lundberg.127_8844 JE.Lundberg.130_336352 JE.Lundberg.136_935544 JE.Lundberg.136_940761 JE.Lundberg.186_563771 JE.Lundberg.56_1223846 JE.Lundberg.58_222933 JE.Lundberg.58_841110 JE.Lundberg.58_2088359 JE.Lundberg.64_167223 JE.Lundberg.70_1350739 JE.Lundberg.76_970178 JE.Lundberg.82_764832 JE.Lundberg.89_540420 JE.Lundberg.91_669309 JE.Lundberg.91_955228 JE.Soil.14_1188787 JE.Soil.14_1449274 JE.Soil.178_557576 JE.Soil.182_417665 JE.Soil.194_527439 JE.Soil.194_1862846 JE.Soil.194_3609824 JE.Soil.198_237052 JE.Soil.214_1276078 JE.Soil.22_810165 JE.Soil.234_1247646 JE.Soil.254_947118 JE.Soil.266_1646111 JE.Soil.26_879802 JE.Soil.26_1052982 JE.Soil.26_1053186 JE.Soil.2_397807 JE.Soil.47_2974502 JE.Soil.70_659195 JE.Soil.74_128450 JE.Soil.74_297609 JE.Soil.74_812293 JE.Soil.78_1182341 JE.Soil.78_1182384 JE.Soil.87_2378696 JE.Soil.91_1432745 JE.Soil.91_1683790 JE.Soil.235_1619643 JE.Soil.254_863788 JE.Soil.258_808563 JE.Soil.262_1387351 JE.Soil.50_465198 JE.Soil.50_734021 JE.Soil.51_426327 JE.Soil.51_1217616 JE.Soil.54_322023 JE.Soil.54_727724 JE.Soil.58_117045 JE.Soil.58_633652 JE.Soil.58_761247 JE.Soil.58_1106562 JE.Soil.62_556453 JE.Soil.62_1830199 JE.Soil.74_27276 JE.Soil.78_10236 JE.Soil.78_1011893 JE.Soil.82_1436449 JE.Soil.87_1186506 JE.Soil.91_2493969 JE.Soil.91_2628031 JE.Soil.95_589638 JE.Lundberg.113_119245 JE.Lundberg.113_1207961 JE.Lundberg.115_1463921 JE.Lundberg.115_1464047 JE.Lundberg.157_99139 JE.Lundberg.157_99446 JE.Lundberg.157_104800 JE.Lundberg.175_1225783 JE.Lundberg.58_1259636 JE.Lundberg.62_408522 JE.Lundberg.67_35580 JE.Lundberg.73_828634 JE.Lundberg.76_778868 JE.Lundberg.7_1796530 JE.Lundberg.82_553558 JE.Lundberg.95_499265 JE.Soil.178_812980 JE.Soil.195_1107805 JE.Soil.198_546989 JE.Soil.214_1532957 JE.Soil.2_726088 JE.Soil.66_1362331 JE.Lundberg.127_991644 JE.Lundberg.128_149910 JE.Lundberg.140_1445790 JE.Lundberg.160_469910 JE.Soil.178_225251 JE.Soil.186_1033942 JE.Soil.198_266523 JE.Soil.198_804416 JE.Soil.198_1227324 JE.Soil.210_850146 JE.Soil.218_1278637 JE.Soil.218_1340799 JE.Soil.222_910234 JE.Soil.222_1435058 JE.Soil.22_1501228 JE.Soil.34_218765 JE.Soil.34_656011 JE.Soil.38_1367538 JE.Soil.7_971743 JE.Soil.182_1095854 JE.Soil.186_957695 JE.Soil.186_1238432 JE.Soil.190_1922703 JE.Soil.190_1952711 JE.Soil.190_2512592 JE.Soil.210_303801 JE.Soil.210_304044 JE.Soil.210_590530 JE.Soil.218_1077163 JE.Soil.258_1220899 JE.Soil.258_1221359 JE.Soil.270_724535 JE.Soil.54_15363 JE.Soil.54_586846 JE.Soil.58_677451 JE.Soil.74_90077 JE.Soil.74_159722 JE.Soil.135_457025 JE.Soil.135_515649 JE.Soil.135_1335617 JE.Soil.135_1335641 JE.Soil.135_2092034 JE.Soil.135_2490539 JE.Soil.135_3359033 JE.Soil.178_973907 JE.Soil.186_1990303 JE.Soil.18_1329228 JE.Soil.190_3596716 JE.Soil.198_1633617 JE.Soil.210_1852 JE.Soil.222_2170718 JE.Lundberg.109_1296387 JE.Lundberg.116_1692588 JE.Lundberg.182_449256 JE.Lundberg.182_449463 JE.Lundberg.182_620980 JE.Lundberg.82_318176 JE.Lundberg.82_318318 JE.Lundberg.85_2452777 JE.Lundberg.88_1215433 JE.Lundberg.91_1447246 JE.Soil.70_122457 JE.Lundberg.86_168537 JE.Lundberg.86_1345324 JE.Lundberg.88_765788 JE.Soil.178_375209 JE.Soil.186_654882 JE.Soil.194_3293010 JE.Soil.194_3916812 JE.Soil.198_975458 JE.Soil.198_1405135 JE.Soil.211_104605 JE.Soil.22_55556 JE.Soil.231_330824 JE.Soil.231_331330 JE.Soil.231_1913481 JE.Soil.262_1424918 JE.Soil.62_1097521 JE.Soil.75_1782735 JE.Soil.78_578611 JE.Soil.82_1291292 JE.Soil.82_1496148 JE.Soil.91_2633544 JE.Lundberg.130_263297 JE.Lundberg.130_988967 JE.Lundberg.139_413652 JE.Lundberg.148_751839 JE.Lundberg.154_569669 JE.Lundberg.88_580086 JE.Soil.227_748362 JE.Soil.234_1243845 JE.Soil.234_2109628 JE.Soil.74_206040 JE.Soil.74_370971 JE.Soil.14_2516040 JE.Soil.194_2254436 JE.Soil.214_1959739 JE.Soil.74_55441 JE.Soil.95_1042422 JE.Soil.95_1048193 JE.Lundberg.133_927661 JE.Lundberg.164_97435 JE.Lundberg.94_929095 JE.Soil.186_768566 JE.Lundberg.74_2274218 JE.Lundberg.7_1834576 JE.Soil.122_854541 JE.Soil.124_296242 JE.Soil.298_361510 JE.Soil.302_111832 JE.Soil.59_127272 JE.Soil.95_922502 JE.Soil.74_193141 JE.Soil.83_1517734 JE.Lundberg.154_370858 JE.Lundberg.70_946120 JE.Soil.2_786835 JE.Soil.239_1225053 JE.Soil.54_1046796 JE.Soil.50_261511 JE.Lundberg.63_385229 JE.Lundberg.76_848908 JE.Soil.258_939111 JE.Soil.63_250825 JE.Soil.82_1472967 JE.Lundberg.49_896683 JE.Lundberg.157_791039 JE.Soil.290_516860 JE.Soil.74_792090 JE.Lundberg.124_566727 JE.Soil.130_264832 JE.Soil.138_582170 JE.Soil.298_415702 JE.Soil.178_532868 JE.Lundberg.31_163512 JE.Soil.210_312180 JE.Soil.218_1210774 JE.Soil.22_221577 JE.Soil.22_221654 JE.Soil.254_525907 JE.Soil.254_246417 JE.Soil.178_961138 JE.Soil.178_961535 JE.Soil.191_1293628 JE.Soil.215_983456 JE.Lundberg.28_152208 JE.Lundberg.70_233202 JE.Lundberg.34_1474372 JE.Soil.262_238141 JE.Lundberg.175_1189398 JE.Lundberg.178_621301 JE.Lundberg.70_238270 JE.Soil.190_315375 JE.Soil.206_580272 JE.Soil.250_1340487 JE.Soil.270_258491 JE.Soil.2_1565010 JE.Soil.30_1767542 JE.Soil.66_1119843 JE.Soil.14_430650 JE.Soil.178_224512 JE.Soil.210_281017 JE.Soil.250_316222 JE.Soil.250_1038663 JE.Soil.258_55207 JE.Soil.266_70603 JE.Soil.266_257517 JE.Soil.266_1498816 JE.Soil.266_2018653 JE.Soil.270_259181 JE.Soil.270_1345051 JE.Soil.294_222965 JE.Soil.318_547273 JE.Soil.50_544012 JE.Soil.50_565370 JE.Soil.50_823490 JE.Soil.70_393594 JE.Soil.74_803101 JE.Soil.78_624269 JE.Soil.78_798016 JE.Soil.86_2207421 JE.Soil.86_2212703 JE.Lundberg.79_435900 JE.Soil.182_967062 JE.Soil.190_315734 JE.Soil.206_1404580 JE.Soil.210_7146 JE.Soil.210_636369 JE.Soil.218_20706 JE.Soil.218_20820 JE.Soil.222_885481 JE.Soil.26_1923513 JE.Soil.26_1926820 JE.Soil.38_2105966 JE.Lundberg.34_1474506 JE.Soil.262_238466 JE.Lundberg.28_458972 JE.Lundberg.65_760016 JE.Lundberg.70_657352 JE.Soil.26_689848 JE.Soil.202_596974 JE.Soil.22_366450 JE.Soil.191_1009014 JE.Lundberg.112_1303590 JE.Lundberg.29_982034 JE.Lundberg.172_263478 JE.Soil.95_2471381 JE.Lundberg.172_564670 JE.Soil.122_430387 JE.Soil.122_430494 JE.Soil.130_5251 JE.Soil.190_914382 JE.Lundberg.100_941777 JE.Lundberg.49_725408 JE.Lundberg.64_1354063 JE.Lundberg.55_586132 JE.Lundberg.58_128555 JE.Soil.139_361379 JE.Soil.139_328859 JE.Soil.14_2152316 JE.Soil.139_539190 JE.Soil.139_703257 JE.Soil.139_1563300 JE.Soil.139_2017749 JE.Soil.139_2670534 JE.Soil.139_2947433 JE.Soil.139_3175121 JE.Soil.139_3218574 JE.Soil.139_3630979 JE.Soil.139_3714303 JE.Soil.139_3750642 JE.Soil.178_77093 JE.Soil.182_63319 JE.Soil.186_785510 JE.Soil.198_1129715 JE.Soil.202_182815 JE.Soil.210_703963 JE.Soil.210_788383 JE.Soil.210_788501 JE.Soil.218_1563298 JE.Soil.22_2068501 JE.Soil.26_348094 JE.Soil.26_1377737 JE.Soil.2_1296681 JE.Soil.34_2950332 JE.Soil.35_3659139 JE.Soil.6_148936 JE.Soil.7_187772 JE.Soil.182_950480 JE.Lundberg.67_1320871 JE.Lundberg.94_343684 JE.Soil.178_934430 JE.Soil.222_2283530 JE.Soil.27_4418371 JE.Soil.182_964818 JE.Soil.194_809316 JE.Soil.202_599073 JE.Soil.210_33677 JE.Soil.214_837967 JE.Lundberg.85_5561094 JE.Lundberg.85_5742482 JE.Lundberg.94_343857 JE.Lundberg.100_24278 JE.Lundberg.76_1620881 JE.Lundberg.104_1425085 JE.Lundberg.74_826829 JE.Lundberg.74_827019 JE.Soil.46_311150 JE.Lundberg.76_1620917 JE.Lundberg.61_1571294 JE.Lundberg.64_876000 JE.Lundberg.97_312692 JE.Lundberg.82_694000 JE.Lundberg.91_350430 JE.Lundberg.94_343849 JE.Soil.198_1117234 JE.Soil.262_879666 JE.Soil.270_1186042 JE.Soil.58_987580 JE.Soil.86_2198157 JE.Soil.126_1269145 JE.Lundberg.109_1528659 JE.Lundberg.121_222295 JE.Soil.178_574553 JE.Lundberg.61_1713801 JE.Soil.183_91563 JE.Lundberg.105_1572706 JE.Lundberg.121_1393266 JE.Lundberg.122_47925 JE.Lundberg.130_811629 JE.Lundberg.133_608812 JE.Lundberg.133_608996 JE.Lundberg.136_933160 JE.Lundberg.139_483407 JE.Lundberg.142_962498 JE.Lundberg.46_680799 JE.Lundberg.52_1553400 JE.Lundberg.52_1553409 JE.Lundberg.79_876304 JE.Lundberg.82_434588 JE.Soil.106_1345854 JE.Soil.106_3085734 JE.Soil.118_1103152 JE.Soil.118_417672 JE.Soil.195_762373 JE.Soil.202_705984 JE.Soil.54_113503 JE.Soil.98_203276 JE.Soil.130_875360 JE.Soil.142_2022689 JE.Soil.178_663745 JE.Soil.182_707951 JE.Soil.198_209949 JE.Soil.202_617273 JE.Soil.202_617450 JE.Soil.210_249149 JE.Soil.210_733014 JE.Soil.222_132473 JE.Soil.222_258747 JE.Soil.258_558812 JE.Soil.294_627497 JE.Soil.30_1690797 JE.Soil.34_465044 JE.Soil.6_2258917 JE.Soil.82_752061 JE.Lundberg.131_1055369 JE.Lundberg.136_804114 JE.Lundberg.137_177522 JE.Lundberg.139_67846 JE.Lundberg.139_483234 JE.Lundberg.149_256624 JE.Lundberg.149_476046 JE.Lundberg.166_453595 JE.Lundberg.122_48096 JE.Lundberg.122_394720 JE.Lundberg.125_1129917 JE.Lundberg.131_104870 JE.Lundberg.136_25068 JE.Soil.62_1283259 JE.Soil.78_1123812 JE.Soil.22_821395 JE.Soil.250_632601 JE.Soil.27_1402761 JE.Soil.46_2294896 JE.Soil.70_1875300 JE.Lundberg.82_970485 JE.Soil.183_91783 JE.Soil.14_874756 JE.Lundberg.140_1312648 JE.Soil.122_283284 JE.Lundberg.154_774012 JE.Lundberg.118_212928 JE.Lundberg.19_851116 JE.Soil.122_719901 JE.Soil.186_1567099 JE.Soil.186_345387 JE.Soil.198_364689 JE.Soil.210_297553 JE.Soil.210_392988 JE.Soil.22_1060454 JE.Soil.258_1365673 JE.Soil.46_2724039 JE.Soil.178_812744 JE.Soil.182_1830810 JE.Soil.186_1335557 JE.Soil.187_1983446 JE.Soil.194_169737 JE.Soil.210_365733 JE.Soil.210_872759 JE.Soil.214_1092944 JE.Soil.214_2142159 JE.Soil.2_1988007 JE.Soil.30_2422451 JE.Soil.46_346285 JE.Soil.6_942085 JE.Soil.110_662151 JE.Soil.122_246436 JE.Soil.138_1330902 JE.Soil.282_857802 JE.Soil.298_822916 JE.Soil.302_83061 JE.Soil.134_82471 JE.Soil.134_82690 JE.Soil.314_931263 JE.Soil.58_277800 JE.Lundberg.154_779715 JE.Soil.266_2942 JE.Soil.75_2411147 JE.Lundberg.62_1491198 JE.Lundberg.128_594184 JE.Lundberg.70_856793 JE.Lundberg.157_198621 JE.Lundberg.169_444280 JE.Lundberg.173_1241533 JE.Soil.231_298353 JE.Soil.106_224847 JE.Lundberg.58_2086074 JE.Soil.235_373448 JE.Lundberg.37_847566 JE.Soil.39_2573476 JE.Soil.234_724100 JE.Lundberg.101_243362 JE.Soil.194_764532 JE.Soil.186_325235 JE.Lundberg.178_140191 JE.Lundberg.64_2111006 JE.Lundberg.112_592789 JE.Lundberg.26_498344 JE.Lundberg.26_916695 JE.Lundberg.49_1046273 JE.Lundberg.49_985351 JE.Lundberg.55_1061647 JE.Lundberg.64_206491 JE.Lundberg.65_957225 JE.Lundberg.70_651821 JE.Lundberg.73_1275041 JE.Lundberg.88_761087 JE.Lundberg.96_359016 JE.Soil.14_809077 JE.Soil.178_774740 JE.Soil.18_797335 JE.Soil.206_323183 JE.Soil.206_41965 JE.Soil.235_1207340 JE.Soil.250_1649645 JE.Soil.2_1053178 JE.Soil.50_145324 JE.Soil.50_835778 JE.Soil.54_841456 JE.Soil.74_279803 JE.Soil.250_252782 JE.Soil.250_327871 JE.Soil.250_832463 JE.Soil.250_1355129 JE.Soil.250_1662998 JE.Soil.262_899172 JE.Soil.50_145092 JE.Soil.50_232674 JE.Soil.50_727943 JE.Soil.54_126281 JE.Soil.54_1013996 JE.Soil.54_1014007 JE.Soil.58_1330674 JE.Soil.66_1644025 JE.Soil.70_1149119 JE.Soil.74_24067 JE.Soil.74_70077 JE.Soil.74_706394 JE.Soil.74_834132 JE.Soil.78_164489 JE.Soil.78_164728 JE.Soil.82_837651 JE.Soil.82_1039396 JE.Soil.95_368040 JE.Soil.95_2395484 JE.Lundberg.29_1056072 JE.Lundberg.52_124765 JE.Lundberg.64_1749202 JE.Lundberg.79_822665 JE.Lundberg.85_3466065 JE.Lundberg.88_439666 JE.Lundberg.88_945098 JE.Lundberg.91_1737049 JE.Lundberg.94_504051 JE.Lundberg.94_815001 JE.Lundberg.94_1247679 JE.Lundberg.96_359110 JE.Soil.198_96754 JE.Soil.198_185450 JE.Soil.194_1138699 JE.Soil.194_2491464 JE.Soil.198_1320453 JE.Soil.206_825624 JE.Soil.210_326012 JE.Soil.30_286566 JE.Soil.186_1381828 JE.Soil.198_846653 JE.Soil.214_2616267 JE.Soil.30_590173 JE.Soil.4_242939 JE.Soil.30_2573613 JE.Lundberg.70_684623 JE.Lundberg.139_1087090 JE.Soil.126_311671 JE.Soil.294_570619 JE.Lundberg.118_1340375 JE.Lundberg.119_177711 JE.Soil.178_229383 JE.Soil.83_1514858 JE.Soil.127_73990 JE.Soil.227_114025 JE.Soil.14_2199454 JE.Lundberg.148_960900 JE.Lundberg.177_798161 JE.Lundberg.121_1393080 JE.Soil.14_1082059 JE.Soil.143_1886712 JE.Lundberg.137_1298841 JE.Lundberg.115_182997 JE.Lundberg.61_937532 JE.Soil.14_1487186 JE.Soil.22_1598862 JE.Soil.186_557894 JE.Soil.190_1614916 JE.Soil.194_1265591 JE.Soil.254_654001 JE.Soil.262_610038 JE.Lundberg.178_258711 JE.Lundberg.191_609905 JE.Lundberg.19_1025682 JE.Lundberg.62_538998 JE.Lundberg.94_485624 JE.Soil.127_2905794 JE.Soil.139_2997627 JE.Soil.14_2704265 JE.Soil.178_582991 JE.Soil.178_795780 JE.Soil.178_958799 JE.Soil.182_163487 JE.Soil.183_1545715 JE.Soil.186_1181939 JE.Soil.186_1244708 JE.Soil.186_396587 JE.Soil.186_651456 JE.Soil.18_2276412 JE.Soil.190_2310553 JE.Soil.190_942624 JE.Soil.191_57745 JE.Soil.194_3192521 JE.Soil.194_3883128 JE.Soil.194_4774814 JE.Soil.198_1199184 JE.Soil.198_1347269 JE.Soil.198_506347 JE.Soil.198_692135 JE.Soil.199_1697641 JE.Soil.200_504153 JE.Soil.202_1027282 JE.Soil.202_413768 JE.Soil.210_800499 JE.Soil.210_803105 JE.Soil.214_142533 JE.Soil.214_1953774 JE.Soil.214_2143211 JE.Soil.218_1586338 JE.Soil.218_316139 JE.Soil.222_2615724 JE.Soil.222_2691608 JE.Soil.234_1375494 JE.Soil.23_878901 JE.Soil.254_634508 JE.Soil.258_162441 JE.Soil.266_1786103 JE.Soil.26_750972 JE.Soil.27_1743206 JE.Soil.27_387860 JE.Soil.27_3902039 JE.Soil.27_671785 JE.Soil.2_1909006 JE.Soil.2_2250020 JE.Soil.2_987089 JE.Soil.46_1924535 JE.Soil.46_506293 JE.Soil.46_906059 JE.Soil.50_316627 JE.Soil.50_564858 JE.Soil.51_170149 JE.Soil.58_533957 JE.Soil.62_1967417 JE.Soil.74_274953 JE.Soil.74_778370 JE.Soil.78_1057809 JE.Soil.78_827059 JE.Soil.7_879641 JE.Soil.82_1353822 JE.Soil.82_1357156 JE.Soil.82_219486 JE.Soil.86_2136049 JE.Soil.87_2468184 JE.Soil.87_875708 JE.Soil.127_648204 JE.Soil.127_804231 JE.Soil.127_2353810 JE.Soil.127_2675278 JE.Soil.139_288369 JE.Soil.143_1158844 JE.Soil.143_1167871 JE.Soil.143_1679298 JE.Soil.143_1757099 JE.Soil.143_1762193 JE.Soil.143_2018723 JE.Soil.14_316923 JE.Soil.14_1550745 JE.Soil.14_2370469 JE.Soil.14_2375777 JE.Soil.178_178515 JE.Soil.178_524048 JE.Soil.178_841837 JE.Soil.179_2026845 JE.Soil.179_2366230 JE.Soil.182_66554 JE.Soil.182_392538 JE.Soil.182_633714 JE.Soil.182_650479 JE.Soil.182_800792 JE.Soil.182_901954 JE.Soil.182_1184915 JE.Soil.182_1391138 JE.Soil.182_1684515 JE.Soil.182_1757204 JE.Soil.183_686045 JE.Soil.186_27918 JE.Soil.186_31175 JE.Soil.186_132710 JE.Soil.186_241376 JE.Soil.186_529295 JE.Soil.186_638144 JE.Soil.186_1156955 JE.Soil.186_1283822 JE.Soil.186_1686440 JE.Soil.186_1937860 JE.Soil.186_2014079 JE.Soil.18_369684 JE.Soil.18_1454346 JE.Soil.18_2613312 JE.Soil.18_2774604 JE.Soil.18_2869290 JE.Soil.190_100908 JE.Soil.190_149484 JE.Soil.190_406091 JE.Soil.190_2930886 JE.Soil.190_3164053 JE.Soil.190_3550960 JE.Soil.191_327750 JE.Soil.191_1822220 JE.Soil.194_189585 JE.Soil.194_996366 JE.Soil.194_1693811 JE.Soil.194_3185976 JE.Soil.194_3531745 JE.Soil.195_924724 JE.Soil.195_925194 JE.Soil.195_1258979 JE.Soil.198_71898 JE.Soil.198_719536 JE.Soil.198_853314 JE.Soil.198_1187610 JE.Soil.199_300705 JE.Soil.199_301061 JE.Soil.202_624868 JE.Soil.202_625080 JE.Soil.202_778006 JE.Soil.206_238056 JE.Soil.206_476505 JE.Soil.206_675356 JE.Soil.206_1667423 JE.Soil.206_1787296 JE.Soil.206_1902409 JE.Soil.210_134682 JE.Soil.210_179855 JE.Soil.210_201653 JE.Soil.210_357273 JE.Soil.210_368269 JE.Soil.210_567589 JE.Soil.210_891998 JE.Soil.214_124133 JE.Soil.214_750328 JE.Soil.214_764704 JE.Soil.214_930945 JE.Soil.214_1294169 JE.Soil.214_1416209 JE.Soil.214_1532725 JE.Soil.214_2508999 JE.Soil.215_1120678 JE.Soil.215_1566301 JE.Soil.218_26759 JE.Soil.218_93260 JE.Soil.218_327861 JE.Soil.218_328295 JE.Soil.218_445935 JE.Soil.218_522377 JE.Soil.218_919536 JE.Soil.222_405468 JE.Soil.222_1245477 JE.Soil.222_2619196 JE.Soil.227_567152 JE.Soil.22_1067346 JE.Soil.22_1916374 JE.Soil.231_2461412 JE.Soil.234_274591 JE.Soil.234_857911 JE.Soil.234_1244356 JE.Soil.234_1310987 JE.Soil.234_1721603 JE.Soil.234_2170423 JE.Soil.234_2385171 JE.Soil.235_552113 JE.Soil.239_1114010 JE.Soil.250_498467 JE.Soil.250_1250810 JE.Soil.250_1488867 JE.Soil.250_1575241 JE.Soil.254_60754 JE.Soil.254_517128 JE.Soil.254_872805 JE.Soil.258_123445 JE.Soil.258_617094 JE.Soil.258_828385 JE.Soil.258_1032095 JE.Soil.258_1616053 JE.Soil.258_1616453 JE.Soil.262_196730 JE.Soil.262_353028 JE.Soil.262_687781 JE.Soil.262_1112359 JE.Soil.262_1299058 JE.Soil.266_367861 JE.Soil.266_701181 JE.Soil.266_798242 JE.Soil.266_915690 JE.Soil.266_1857409 JE.Soil.266_1975865 JE.Soil.266_2123538 JE.Soil.26_1092258 JE.Soil.26_1205280 JE.Soil.26_1669101 JE.Soil.26_1685151 JE.Soil.26_1954544 JE.Soil.270_64408 JE.Soil.270_389267 JE.Soil.270_751642 JE.Soil.270_1387024 JE.Soil.270_1797520 JE.Soil.27_2735340 JE.Soil.2_95729 JE.Soil.2_716478 JE.Soil.2_1525825 JE.Soil.2_2249852 JE.Soil.2_2259959 JE.Soil.30_1030388 JE.Soil.30_1603642 JE.Soil.30_1717895 JE.Soil.30_2520645 JE.Soil.30_2917110 JE.Soil.30_2950998 JE.Soil.34_656525 JE.Soil.35_1147273 JE.Soil.42_8470 JE.Soil.42_788083 JE.Soil.46_523685 JE.Soil.46_545755 JE.Soil.46_683045 JE.Soil.46_1183989 JE.Soil.46_1864762 JE.Soil.46_1874114 JE.Soil.46_2347530 JE.Soil.50_137930 JE.Soil.50_148556 JE.Soil.50_250053 JE.Soil.50_301994 JE.Soil.50_319821 JE.Soil.50_319872 JE.Soil.50_498444 JE.Soil.50_591224 JE.Soil.50_591347 JE.Soil.51_502631 JE.Soil.54_94884 JE.Soil.54_196253 JE.Soil.54_362229 JE.Soil.54_998726 JE.Soil.54_1021195 JE.Soil.54_1059026 JE.Soil.58_482143 JE.Soil.58_486164 JE.Soil.58_924336 JE.Soil.62_1080180 JE.Soil.62_1297200 JE.Soil.62_1325846 JE.Soil.62_1384663 JE.Soil.62_1526480 JE.Soil.62_2116651 JE.Soil.62_2276910 JE.Soil.62_2568756 JE.Soil.66_172114 JE.Soil.66_723863 JE.Soil.66_783038 JE.Soil.66_1263618 JE.Soil.66_1263779 JE.Soil.67_1634762 JE.Soil.6_352925 JE.Soil.6_394319 JE.Soil.6_531738 JE.Soil.6_940601 JE.Soil.70_914729 JE.Soil.70_987924 JE.Soil.70_1279834 JE.Soil.74_10633 JE.Soil.74_86605 JE.Soil.74_155838 JE.Soil.74_439312 JE.Soil.74_548256 JE.Soil.74_588548 JE.Soil.74_789112 JE.Soil.75_1690453 JE.Soil.78_210313 JE.Soil.78_210383 JE.Soil.78_379365 JE.Soil.78_557870 JE.Soil.78_587113 JE.Soil.78_623201 JE.Soil.78_1298650 JE.Soil.78_1327457 JE.Soil.7_1077214 JE.Soil.82_100250 JE.Soil.82_282178 JE.Soil.82_326795 JE.Soil.82_497093 JE.Soil.82_584382 JE.Soil.82_608122 JE.Soil.82_774549 JE.Soil.82_878592 JE.Soil.82_994525 JE.Soil.82_1007439 JE.Soil.82_1145003 JE.Soil.82_1274002 JE.Soil.82_1279067 JE.Soil.83_409846 JE.Soil.83_504576 JE.Soil.83_505350 JE.Soil.83_1197610 JE.Soil.83_1785308 JE.Soil.83_2540716 JE.Soil.83_2625032 JE.Soil.86_497123 JE.Soil.86_710737 JE.Soil.86_1042707 JE.Soil.86_1180789 JE.Soil.86_1181322 JE.Soil.86_1381556 JE.Soil.86_1693507 JE.Soil.86_1800495 JE.Soil.87_1671403 JE.Soil.87_1791925 JE.Soil.91_810444 JE.Soil.91_1779007 JE.Soil.91_2346436 JE.Soil.91_2497078 JE.Soil.95_28216 JE.Soil.95_67753 JE.Soil.95_1423567 JE.Soil.227_576256 JE.Soil.227_1392497 JE.Soil.227_1550494 JE.Soil.227_1928367 JE.Soil.231_1061301 JE.Soil.231_1197726 JE.Soil.231_1230050 JE.Soil.231_1268279 JE.Soil.231_1915380 JE.Soil.231_2453382 JE.Soil.232_430136 JE.Soil.232_1315236 JE.Soil.232_1315628 JE.Soil.234_474262 JE.Soil.235_320047 JE.Soil.235_357214 JE.Soil.235_982864 JE.Soil.235_1270355 JE.Soil.235_1307888 JE.Soil.235_1748555 JE.Soil.235_2168812 JE.Soil.239_2272730 JE.Soil.239_2743597 JE.Soil.244_1374393 JE.Soil.250_97860 JE.Soil.250_732470 JE.Soil.250_1266146 JE.Soil.250_1586960 JE.Soil.254_47665 JE.Soil.254_781699 JE.Soil.254_1016321 JE.Soil.258_505653 JE.Soil.258_705281 JE.Soil.258_772774 JE.Soil.258_1026696 JE.Soil.258_1069750 JE.Soil.258_1144922 JE.Soil.258_1361261 JE.Soil.258_1510960 JE.Soil.258_1538070 JE.Soil.258_1538753 JE.Soil.262_635451 JE.Soil.262_1380433 JE.Soil.266_710052 JE.Soil.266_2036110 JE.Soil.270_22795 JE.Soil.270_1536886 JE.Soil.270_1788902 JE.Soil.272_1677861 JE.Soil.50_121603 JE.Soil.50_260694 JE.Soil.50_328615 JE.Soil.50_411224 JE.Soil.50_411301 JE.Soil.50_478069 JE.Soil.50_485515 JE.Soil.50_492736 JE.Soil.50_761220 JE.Soil.50_851225 JE.Soil.51_320401 JE.Soil.51_431591 JE.Soil.51_689279 JE.Soil.51_997977 JE.Soil.51_1111659 JE.Soil.54_103860 JE.Soil.54_166318 JE.Soil.54_214470 JE.Soil.54_326797 JE.Soil.54_671320 JE.Soil.54_883410 JE.Soil.54_910009 JE.Soil.54_916142 JE.Soil.54_917970 JE.Soil.54_918269 JE.Soil.54_1157248 JE.Soil.58_1935 JE.Soil.58_333060 JE.Soil.58_725399 JE.Soil.59_778082 JE.Soil.59_1729713 JE.Soil.59_1872024 JE.Soil.59_2394866 JE.Soil.59_2523479 JE.Soil.62_238405 JE.Soil.62_344009 JE.Soil.62_949905 JE.Soil.62_2212962 JE.Soil.63_1471102 JE.Soil.66_888471 JE.Soil.66_1228057 JE.Soil.67_697109 JE.Soil.67_735450 JE.Soil.67_1711758 JE.Soil.68_586742 JE.Soil.70_559573 JE.Soil.70_590063 JE.Soil.70_683418 JE.Soil.70_978716 JE.Soil.70_1012745 JE.Soil.70_1290027 JE.Soil.70_1462919 JE.Soil.71_1743265 JE.Soil.74_53697 JE.Soil.75_722327 JE.Soil.75_834568 JE.Soil.75_1309493 JE.Soil.75_1566824 JE.Soil.75_1721029 JE.Soil.75_1864448 JE.Soil.75_2188479 JE.Soil.75_3038823 JE.Soil.78_63234 JE.Soil.78_427658 JE.Soil.78_633299 JE.Soil.78_1076184 JE.Soil.78_1193792 JE.Soil.78_1452382 JE.Soil.82_72561 JE.Soil.82_351057 JE.Soil.82_522156 JE.Soil.82_555754 JE.Soil.82_974934 JE.Soil.82_1022498 JE.Soil.82_1555460 JE.Soil.83_101294 JE.Soil.83_571663 JE.Soil.83_1001442 JE.Soil.83_1023587 JE.Soil.83_1244952 JE.Soil.83_1245177 JE.Soil.83_1270841 JE.Soil.83_2540257 JE.Soil.83_2603335 JE.Soil.86_1254994 JE.Soil.87_9282 JE.Soil.87_1066608 JE.Soil.87_1066830 JE.Soil.87_2161722 JE.Soil.87_2241619 JE.Soil.91_1954064 JE.Soil.95_2101796 JE.Soil.95_2589274 JE.Soil.96_499031 JE.Soil.178_7967 JE.Soil.178_70197 JE.Soil.178_180360 JE.Soil.178_186857 JE.Soil.178_391081 JE.Soil.178_397733 JE.Soil.178_430644 JE.Soil.178_690262 JE.Soil.178_885224 JE.Soil.182_227275 JE.Soil.182_562191 JE.Soil.182_1200157 JE.Soil.182_1253469 JE.Soil.182_1691431 JE.Soil.182_1850600 JE.Soil.183_165310 JE.Soil.183_574977 JE.Soil.186_212004 JE.Soil.186_490024 JE.Soil.186_734517 JE.Soil.186_1215726 JE.Soil.186_1294513 JE.Soil.186_1331145 JE.Soil.186_1407065 JE.Soil.186_1602513 JE.Soil.186_1617368 JE.Soil.187_480751 JE.Soil.187_480760 JE.Soil.187_1253546 JE.Soil.187_1253658 JE.Soil.18_657260 JE.Soil.190_1181342 JE.Soil.190_1474497 JE.Soil.190_2096824 JE.Soil.190_2596521 JE.Soil.190_2864265 JE.Soil.190_3246011 JE.Soil.190_3476232 JE.Soil.194_1612793 JE.Soil.194_2747574 JE.Soil.194_2747971 JE.Soil.194_3665177 JE.Soil.198_506418 JE.Soil.198_578748 JE.Soil.198_906334 JE.Soil.198_1225969 JE.Soil.199_560224 JE.Soil.199_823426 JE.Soil.199_1274864 JE.Soil.199_1321011 JE.Soil.199_1321288 JE.Soil.200_862713 JE.Soil.202_105919 JE.Soil.202_106049 JE.Soil.202_628716 JE.Soil.202_1025249 JE.Soil.206_173680 JE.Soil.206_265745 JE.Soil.206_1285283 JE.Soil.206_1292436 JE.Soil.206_1431877 JE.Soil.210_227222 JE.Soil.210_581434 JE.Soil.210_618458 JE.Soil.211_3589472 JE.Soil.214_291017 JE.Soil.214_1900766 JE.Soil.214_2153920 JE.Soil.214_2541291 JE.Soil.218_1213643 JE.Soil.222_392542 JE.Soil.222_1001130 JE.Soil.23_718034 JE.Soil.23_762858 JE.Soil.23_1206162 JE.Soil.26_341826 JE.Soil.26_629993 JE.Soil.26_686636 JE.Soil.26_1579143 JE.Soil.26_1715671 JE.Soil.27_410143 JE.Soil.27_589277 JE.Soil.27_671794 JE.Soil.27_1024246 JE.Soil.27_1103524 JE.Soil.27_1611554 JE.Soil.27_2782757 JE.Soil.27_2884891 JE.Soil.27_3010887 JE.Soil.27_3059545 JE.Soil.27_3096494 JE.Soil.27_3327800 JE.Soil.2_485597 JE.Soil.2_1028414 JE.Soil.30_567692 JE.Soil.30_884955 JE.Soil.30_1577042 JE.Soil.30_1577108 JE.Soil.30_1825752 JE.Soil.30_1939833 JE.Soil.30_2044310 JE.Soil.30_2064503 JE.Soil.30_3110615 JE.Soil.34_179386 JE.Soil.34_1039978 JE.Soil.34_1608031 JE.Soil.34_3195198 JE.Soil.35_1810737 JE.Soil.43_3335122 JE.Soil.46_39441 JE.Soil.46_1048243 JE.Soil.46_1349024 JE.Soil.54_229912 JE.Soil.6_239472 JE.Soil.6_1241751 JE.Soil.6_1300829 JE.Soil.6_1578066 JE.Soil.6_2220552 JE.Soil.6_2697536 JE.Lundberg.148_961297 JE.Lundberg.178_574868 JE.Lundberg.28_877505 JE.Lundberg.55_1270262 JE.Lundberg.67_46611 JE.Lundberg.76_1031613 JE.Lundberg.77_1132079 JE.Lundberg.81_743941 JE.Lundberg.93_1562743 JE.Soil.102_393569 JE.Soil.106_922415 JE.Soil.106_1038474 JE.Soil.106_1192841 JE.Soil.106_2642346 JE.Soil.106_2799299 JE.Soil.106_2893795 JE.Soil.110_1303906 JE.Soil.126_1147757 JE.Soil.130_246351 JE.Soil.130_313354 JE.Soil.134_832237 JE.Soil.138_933254 JE.Soil.142_1315604 JE.Soil.178_866378 JE.Soil.182_460728 JE.Soil.182_1032504 JE.Soil.182_1862636 JE.Soil.194_190264 JE.Soil.195_765447 JE.Soil.195_1785114 JE.Soil.202_656702 JE.Soil.210_296037 JE.Soil.210_760693 JE.Soil.214_642628 JE.Soil.214_1189966 JE.Soil.22_678973 JE.Soil.22_1187317 JE.Soil.22_1276309 JE.Soil.274_77438 JE.Soil.286_1604514 JE.Soil.286_1604545 JE.Soil.286_2040436 JE.Soil.298_554403 JE.Soil.2_896704 JE.Soil.318_63823 JE.Soil.318_63968 JE.Lundberg.182_177318 JE.Lundberg.182_1493204 JE.Soil.178_279136 JE.Soil.183_642965 JE.Soil.183_643243 JE.Soil.183_834859 JE.Soil.183_1552153 JE.Soil.194_2433743 JE.Soil.210_616550 JE.Soil.214_1711521 JE.Soil.22_1804472 JE.Soil.22_1819741 JE.Soil.240_876128 JE.Soil.250_558074 JE.Soil.254_867007 JE.Soil.264_1625819 JE.Soil.264_1626251 JE.Soil.26_1247698 JE.Soil.270_1754262 JE.Soil.270_1754553 JE.Soil.30_635156 JE.Soil.62_2430155 JE.Soil.67_1507459 JE.Soil.67_2214708 JE.Soil.82_1004430 JE.Soil.86_1412904 JE.Soil.87_1033002 JE.Soil.87_1212438 JE.Soil.87_2379259 JE.Lundberg.61_631176 JE.Lundberg.63_126316 JE.Lundberg.64_175036 JE.Lundberg.76_70568 JE.Lundberg.77_343583 JE.Lundberg.77_343715 JE.Lundberg.77_1120345 JE.Lundberg.77_2228432 JE.Lundberg.78_331374 JE.Lundberg.78_331522 JE.Lundberg.79_1039036 JE.Lundberg.81_159788 JE.Lundberg.82_153478 JE.Lundberg.85_4262517 JE.Lundberg.88_959284 JE.Lundberg.88_1342673 JE.Lundberg.91_589761 JE.Lundberg.91_1095502 JE.Lundberg.92_633318 JE.Lundberg.94_206203 JE.Lundberg.94_211153 JE.Lundberg.94_331281 JE.Soil.178_15190 JE.Soil.178_580786 JE.Soil.186_1979160 JE.Soil.194_347539 JE.Soil.198_1382044 JE.Soil.202_430346 JE.Soil.210_743175 JE.Soil.214_1590905 JE.Soil.214_1591487 JE.Soil.26_872754 JE.Soil.26_2022755 JE.Soil.30_120053 JE.Soil.30_2704741 JE.Soil.34_2110416 JE.Soil.6_1951462 JE.Soil.14_1976235 JE.Soil.14_1976336 JE.Soil.186_1176833 JE.Soil.198_1149393 JE.Soil.198_1499461 JE.Soil.199_1931958 JE.Soil.227_1870496 JE.Soil.234_2192223 JE.Soil.258_554188 JE.Soil.30_829395 JE.Soil.6_2388846 JE.Soil.178_452675 JE.Soil.18_1185172 JE.Soil.218_632858 JE.Soil.254_331685 JE.Soil.270_1259979 JE.Soil.314_105714 JE.Soil.314_964027 JE.Soil.314_1019888 JE.Lundberg.118_702125 JE.Lundberg.157_591546 JE.Lundberg.59_201688 JE.Lundberg.59_740208 JE.Lundberg.82_734820 JE.Lundberg.73_334460 JE.Lundberg.73_334541 JE.Lundberg.77_2074893 JE.Lundberg.86_837127 JE.Soil.35_1356765 JE.Soil.67_802422 JE.Soil.26_1937037 JE.Soil.34_1515893 JE.Soil.186_1820870 JE.Soil.46_830702 JE.Soil.194_1266026 JE.Soil.74_712715 JE.Soil.270_631911 JE.Lundberg.61_1570981 JE.Lundberg.64_1948379 JE.Lundberg.65_629496 JE.Lundberg.86_1281418 JE.Soil.222_1435271 JE.Soil.222_910340 JE.Soil.314_739750 JE.Lundberg.133_408104 JE.Lundberg.133_408229 JE.Lundberg.142_244373 JE.Lundberg.154_798401 JE.Lundberg.49_206969 JE.Lundberg.52_385729 JE.Lundberg.58_564593 JE.Lundberg.59_1127430 JE.Lundberg.64_1803650 JE.Lundberg.64_1863781 JE.Lundberg.64_2389313 JE.Lundberg.67_336219 JE.Lundberg.70_168174 JE.Lundberg.71_920600 JE.Soil.122_220272 JE.Soil.135_2059184 JE.Soil.135_320127 JE.Soil.186_2010863 JE.Soil.195_2106182 JE.Soil.210_514755 JE.Soil.220_282799 JE.Soil.262_935307 JE.Soil.70_1737312 JE.Lundberg.61_637955 JE.Lundberg.79_473405 JE.Soil.234_766889 JE.Lundberg.166_408809 JE.Lundberg.77_1889530 JE.Soil.15_613221 JE.Lundberg.53_382587 JE.Lundberg.137_903070 JE.Lundberg.181_1050385 JE.Lundberg.49_811363 JE.Lundberg.70_723292 JE.Lundberg.77_1070993 JE.Lundberg.85_2608518 JE.Lundberg.91_1222317 JE.Soil.182_1510691 JE.Soil.210_837024 JE.Soil.250_907769 JE.Soil.254_522811 JE.Soil.66_187347 JE.Soil.66_292661 JE.Soil.70_1334709 JE.Soil.82_1148081 JE.Soil.15_1250325 JE.Soil.178_1009261 JE.Soil.182_697801 JE.Soil.182_698027 JE.Soil.182_1511017 JE.Soil.194_416758 JE.Soil.198_1091789 JE.Soil.202_89930 JE.Soil.202_846631 JE.Soil.211_922984 JE.Soil.211_3308535 JE.Soil.214_63160 JE.Soil.250_707076 JE.Soil.250_707325 JE.Soil.254_522639 JE.Soil.26_1214716 JE.Soil.34_562234 JE.Soil.34_562256 JE.Soil.34_3553957 JE.Soil.51_353254 JE.Soil.58_1029596 JE.Soil.82_36569 JE.Soil.234_2193202 JE.Soil.234_2193560 JE.Soil.239_2567875 JE.Soil.254_930240 JE.Soil.258_840389 JE.Soil.50_454908 JE.Soil.50_704138 JE.Soil.54_130348 JE.Soil.54_374853 JE.Soil.54_481504 JE.Soil.54_695224 JE.Soil.54_1018438 JE.Soil.58_183211 JE.Soil.58_183311 JE.Soil.58_188731 JE.Soil.58_433922 JE.Soil.62_1552216 JE.Soil.66_187166 JE.Soil.78_715577 JE.Soil.82_549195 JE.Soil.91_867822 JE.Lundberg.166_1060882 JE.Soil.239_72483 JE.Soil.239_2028133 JE.Soil.254_815628 JE.Soil.262_714132 JE.Soil.266_516970 JE.Soil.58_25101 JE.Soil.58_828135 JE.Soil.58_1477622 JE.Soil.70_304015 JE.Soil.70_1811715 JE.Soil.74_210707 JE.Lundberg.77_1889728 JE.Lundberg.85_2920466 JE.Lundberg.88_1202884 JE.Lundberg.91_1222493 JE.Lundberg.94_756021 JE.Soil.234_720816 JE.Soil.234_721218 JE.Lundberg.79_1607619 JE.Lundberg.82_690357 JE.Soil.234_2363783 JE.Lundberg.25_248035 JE.Soil.74_609632 JE.Soil.234_1614257 JE.Soil.234_1980609 JE.Soil.254_440446 JE.Soil.254_747345 JE.Soil.258_1040321 JE.Soil.54_555996 JE.Soil.66_932704 JE.Soil.78_277676 JE.Soil.78_310876 JE.Soil.78_839250 JE.Soil.234_2364147 JE.Soil.254_354306 JE.Soil.270_803882 JE.Soil.74_352851 JE.Soil.74_358551 JE.Soil.78_528458 JE.Lundberg.97_482511 JE.Lundberg.127_714894 JE.Soil.18_114845 JE.Lundberg.136_800702 JE.Soil.194_1638940 JE.Soil.218_274153 JE.Lundberg.136_806104 JE.Soil.190_79921 JE.Soil.202_580927 JE.Soil.210_60139 JE.Soil.218_1182091 JE.Soil.22_1069378 JE.Soil.250_1055263 JE.Soil.58_441857 JE.Soil.62_248057 JE.Soil.18_1879733 JE.Soil.190_2298986 JE.Soil.202_981850 JE.Soil.206_847651 JE.Soil.222_688944 JE.Soil.2_2069616 JE.Soil.30_777270 JE.Soil.30_1808936 JE.Lundberg.136_800951 JE.Soil.231_982948 JE.Soil.234_241208 JE.Soil.234_385170 JE.Soil.234_1273177 JE.Soil.62_111496 JE.Soil.74_762166 JE.Soil.210_200813 JE.Soil.210_201075 JE.Soil.210_216236 JE.Soil.26_142182 JE.Soil.26_142339 JE.Soil.218_593217 JE.Lundberg.158_990129 JE.Soil.270_1605508 JE.Lundberg.151_1568648 JE.Soil.67_330947 JE.Lundberg.154_545314 JE.Lundberg.161_253787 JE.Lundberg.94_112837 JE.Soil.190_2678112 JE.Soil.199_851033 JE.Soil.214_2706464 JE.Soil.227_665905 JE.Soil.231_1283207 JE.Soil.231_1538734 JE.Soil.235_2147093 JE.Soil.235_2249905 JE.Soil.235_913745 JE.Soil.250_263432 JE.Soil.254_136519 JE.Soil.260_803700 JE.Soil.270_1115428 JE.Soil.30_2995083 JE.Soil.50_739494 JE.Soil.51_1000785 JE.Soil.54_1180672 JE.Soil.54_214630 JE.Soil.54_634322 JE.Soil.62_2297010 JE.Soil.71_288711 JE.Soil.75_834543 JE.Soil.82_185873 JE.Soil.82_44092 JE.Soil.83_760873 JE.Soil.87_1361486 JE.Soil.95_1768636 JE.Lundberg.161_253633 JE.Lundberg.165_249081 JE.Soil.82_129182 JE.Soil.51_77644 JE.Soil.74_343732 JE.Soil.75_253722 JE.Lundberg.154_1101473 JE.Soil.70_873134 JE.Lundberg.73_1032825 JE.Soil.59_366293 JE.Lundberg.104_530379 JE.Lundberg.121_1197621 JE.Soil.118_1005897 JE.Lundberg.118_1161248 JE.Lundberg.13_3066256 JE.Lundberg.100_148656 JE.Soil.198_930367 JE.Soil.227_514072 JE.Lundberg.82_71180 JE.Lundberg.164_416207 JE.Lundberg.16_453515 JE.Lundberg.70_244648 JE.Lundberg.70_856666 JE.Lundberg.79_1267374 JE.Soil.14_500216 JE.Soil.182_1134577 JE.Soil.182_1596620 JE.Soil.182_1871411 JE.Soil.182_1872020 JE.Soil.190_275728 JE.Soil.218_1380353 JE.Soil.262_1511836 JE.Soil.270_720835 JE.Soil.50_195735 JE.Soil.50_699620 JE.Soil.70_1124966 JE.Soil.95_775358 JE.Soil.234_779896 JE.Soil.235_1905044 JE.Soil.54_978914 JE.Soil.62_218167 JE.Soil.62_218303 JE.Soil.62_892477 JE.Soil.62_1983261 JE.Soil.67_771148 JE.Soil.70_436811 JE.Soil.70_1640335 JE.Soil.78_506630 JE.Soil.95_272708 JE.Lundberg.53_1819992 JE.Lundberg.61_855113 JE.Lundberg.64_1788747 JE.Lundberg.70_244927 JE.Lundberg.70_564168 JE.Soil.198_1006274 JE.Soil.206_166781 JE.Soil.214_2140899 JE.Soil.218_204223 JE.Soil.46_1809224 JE.Lundberg.18_1173862 JE.Lundberg.29_305603 JE.Lundberg.30_992488 JE.Lundberg.34_1240144 JE.Lundberg.37_398797 JE.Lundberg.46_62363 JE.Lundberg.80_28963 JE.Soil.231_1539402 JE.Soil.231_1952190 JE.Soil.54_120365 JE.Soil.86_307883 JE.Soil.86_551022 JE.Soil.86_772310 JE.Soil.202_826818 JE.Soil.222_375697 JE.Soil.222_1689958 JE.Soil.22_1139976 JE.Soil.42_2293778 JE.Soil.234_1072361 JE.Soil.234_1109758 JE.Soil.50_568404 JE.Soil.50_568423 JE.Soil.75_2356411 JE.Lundberg.94_701117 JE.Soil.131_139958 JE.Soil.190_271177 JE.Soil.258_923870 JE.Soil.74_36458 JE.Soil.131_331291 JE.Soil.131_633676 JE.Soil.131_1880230 JE.Soil.131_3377746 JE.Soil.131_5240954 JE.Soil.195_174065 JE.Soil.250_878258 JE.Soil.30_3034595 JE.Soil.82_1202631 JE.Soil.54_370493 JE.Soil.74_820816 JE.Soil.82_354017 JE.Soil.82_1258103 JE.Soil.78_1207759 JE.Lundberg.77_1544222 JE.Lundberg.64_1610702 JE.Lundberg.85_42579 JE.Soil.18_1325029 JE.Lundberg.29_30727 JE.Lundberg.82_70957 JE.Lundberg.85_2221706 JE.Soil.198_1522943 JE.Soil.62_2256099 JE.Lundberg.163_348971 JE.Soil.186_384510 JE.Lundberg.116_293223 JE.Lundberg.73_999577 JE.Lundberg.76_1145267 JE.Lundberg.76_897779 JE.Lundberg.82_261910 JE.Lundberg.88_726648 JE.Soil.126_1261153 JE.Soil.234_1844096 JE.Lundberg.110_1293423 JE.Lundberg.49_1476230 JE.Lundberg.112_1347593 JE.Soil.218_1613021 JE.Lundberg.149_376179 JE.Soil.14_718314 JE.Lundberg.116_422631 JE.Lundberg.100_708384 JE.Lundberg.77_1170349 JE.Soil.14_174556 JE.Soil.234_1180413 JE.Lundberg.127_1014663 JE.Soil.134_2820319 JE.Soil.210_130757 JE.Lundberg.128_429789 JE.Lundberg.130_52969 JE.Lundberg.130_896760 JE.Lundberg.149_32571 JE.Lundberg.61_1406252 JE.Lundberg.61_1406507 JE.Lundberg.93_1709046 JE.Soil.102_460459 JE.Soil.118_41094 JE.Soil.122_381608 JE.Soil.126_905949 JE.Soil.182_36278 JE.Soil.186_1106372 JE.Soil.18_1855375 JE.Soil.194_3772068 JE.Soil.202_152400 JE.Soil.20_2497759 JE.Soil.210_118117 JE.Soil.210_411898 JE.Soil.210_8668 JE.Soil.227_1690856 JE.Soil.227_2175348 JE.Soil.22_229852 JE.Soil.234_660459 JE.Soil.254_555399 JE.Soil.254_885 JE.Soil.26_1269030 JE.Soil.27_1770542 JE.Soil.2_904087 JE.Soil.30_2842426 JE.Soil.42_1623693 JE.Soil.42_2550746 JE.Soil.75_438642 JE.Soil.82_1153347 JE.Soil.95_1245489 JE.Soil.95_1245755 JE.Lundberg.121_689126 JE.Lundberg.130_831915 JE.Lundberg.130_905486 JE.Lundberg.130_1147290 JE.Lundberg.160_1204757 JE.Lundberg.61_362794 JE.Lundberg.76_101121 JE.Soil.122_196708 JE.Soil.122_368682 JE.Soil.122_502665 JE.Soil.142_1427162 JE.Soil.14_1399542 JE.Soil.14_2436968 JE.Soil.178_132630 JE.Soil.178_132695 JE.Soil.178_682355 JE.Soil.179_1292653 JE.Soil.182_1230650 JE.Soil.182_1679647 JE.Soil.182_1698154 JE.Soil.182_1788812 JE.Soil.186_660322 JE.Soil.187_90538 JE.Soil.187_1995730 JE.Soil.18_2698621 JE.Soil.191_839701 JE.Soil.194_2760192 JE.Soil.194_2760343 JE.Soil.194_3771706 JE.Soil.198_270463 JE.Soil.198_934808 JE.Soil.198_1273897 JE.Soil.202_64581 JE.Soil.202_95225 JE.Soil.202_548611 JE.Soil.210_275867 JE.Soil.210_338094 JE.Soil.214_2482651 JE.Soil.214_2536676 JE.Soil.218_647285 JE.Soil.218_969357 JE.Soil.222_399159 JE.Soil.222_1349771 JE.Soil.222_1632892 JE.Soil.222_1916810 JE.Soil.227_237388 JE.Soil.227_627682 JE.Soil.227_661316 JE.Soil.227_1190081 JE.Soil.231_49644 JE.Soil.231_1021192 JE.Soil.231_1076402 JE.Soil.231_1212643 JE.Soil.231_1753127 JE.Soil.231_2168843 JE.Soil.250_108810 JE.Soil.250_1505372 JE.Soil.250_1505653 JE.Soil.254_1087824 JE.Soil.258_1364960 JE.Soil.258_1418830 JE.Soil.258_1419366 JE.Soil.258_1489244 JE.Soil.258_1616952 JE.Soil.266_1754400 JE.Soil.266_1764110 JE.Soil.266_2179407 JE.Soil.26_1267748 JE.Soil.26_1823879 JE.Soil.274_401340 JE.Soil.274_1875186 JE.Soil.274_2507280 JE.Soil.278_1124286 JE.Soil.27_597907 JE.Soil.27_2049577 JE.Soil.280_489528 JE.Soil.286_669790 JE.Soil.294_427776 JE.Soil.298_791106 JE.Soil.2_2246644 JE.Soil.30_1216772 JE.Soil.30_1472399 JE.Soil.30_2240642 JE.Soil.30_2549217 JE.Soil.30_2977475 JE.Soil.34_691993 JE.Soil.34_726961 JE.Soil.34_1089608 JE.Soil.35_2035498 JE.Soil.35_3050564 JE.Soil.38_2663253 JE.Soil.42_1162339 JE.Soil.47_2159905 JE.Soil.50_89872 JE.Soil.50_328428 JE.Soil.50_745689 JE.Soil.51_763979 JE.Soil.51_786458 JE.Soil.54_360905 JE.Soil.58_550252 JE.Soil.58_570564 JE.Soil.58_967371 JE.Soil.58_1503118 JE.Soil.62_1040664 JE.Soil.62_1696331 JE.Soil.6_1228809 JE.Soil.6_1699557 JE.Soil.70_866302 JE.Soil.70_1593136 JE.Soil.70_1614648 JE.Soil.70_1715370 JE.Soil.74_169342 JE.Soil.74_385208 JE.Soil.74_390565 JE.Soil.75_513640 JE.Soil.75_1885619 JE.Soil.75_2653481 JE.Soil.78_610916 JE.Soil.78_1044411 JE.Soil.82_119984 JE.Soil.82_663506 JE.Soil.82_724379 JE.Soil.82_1037551 JE.Soil.82_1103172 JE.Soil.82_1320607 JE.Soil.82_1583385 JE.Soil.91_303204 JE.Soil.91_409801 JE.Soil.95_1245511 JE.Soil.95_1275471 JE.Soil.227_121053 JE.Soil.227_789603 JE.Soil.227_1022242 JE.Soil.227_1564978 JE.Soil.227_1725071 JE.Soil.227_1838553 JE.Soil.227_2081974 JE.Soil.227_2373695 JE.Soil.231_932589 JE.Soil.250_1374912 JE.Soil.254_730696 JE.Soil.254_1097114 JE.Soil.256_436000 JE.Soil.258_246259 JE.Soil.262_174414 JE.Soil.266_175908 JE.Soil.266_270448 JE.Soil.268_132023 JE.Soil.268_284922 JE.Soil.270_1698686 JE.Soil.34_430319 JE.Soil.34_430371 JE.Soil.50_47274 JE.Soil.50_61177 JE.Soil.50_318047 JE.Soil.50_444837 JE.Soil.50_531470 JE.Soil.54_373015 JE.Soil.54_404970 JE.Soil.54_532013 JE.Soil.54_562672 JE.Soil.54_847887 JE.Soil.54_856770 JE.Soil.54_960739 JE.Soil.54_1154523 JE.Soil.54_1231166 JE.Soil.58_81753 JE.Soil.58_531316 JE.Soil.58_664663 JE.Soil.58_752833 JE.Soil.58_847009 JE.Soil.58_1161107 JE.Soil.58_1316025 JE.Soil.58_1458877 JE.Soil.58_1505450 JE.Soil.62_2186381 JE.Soil.66_738027 JE.Soil.66_1188611 JE.Soil.66_1189975 JE.Soil.70_250730 JE.Soil.70_848385 JE.Soil.74_277441 JE.Soil.74_407859 JE.Soil.74_652058 JE.Soil.74_797693 JE.Soil.74_870798 JE.Soil.75_160109 JE.Soil.75_212831 JE.Soil.75_212933 JE.Soil.78_128738 JE.Soil.78_286560 JE.Soil.78_1465942 JE.Soil.82_75148 JE.Soil.82_297677 JE.Soil.82_983855 JE.Soil.82_1043566 JE.Soil.82_1049062 JE.Soil.82_1422955 JE.Soil.83_1642039 JE.Soil.87_776840 JE.Soil.87_947644 JE.Soil.87_1113368 JE.Soil.87_2088265 JE.Soil.91_40834 JE.Soil.91_637279 JE.Soil.91_848409 JE.Soil.91_1383705 JE.Soil.91_1503192 JE.Soil.91_1968910 JE.Soil.95_318093 JE.Soil.95_1307390 JE.Soil.95_2006392 JE.Lundberg.149_886738 JE.Soil.118_555069 JE.Soil.118_555168 JE.Soil.118_1117619 JE.Soil.130_225338 JE.Soil.130_537121 JE.Soil.234_2389542 JE.Soil.278_1046737 JE.Soil.278_1427066 JE.Soil.278_2071151 JE.Soil.283_985555 JE.Soil.62_1244586 JE.Soil.182_21012 JE.Soil.182_820503 JE.Soil.183_376935 JE.Soil.191_406589 JE.Soil.191_444004 JE.Soil.206_299646 JE.Soil.86_221687 JE.Lundberg.173_1557933 JE.Lundberg.186_877452 JE.Lundberg.186_1001762 JE.Lundberg.97_510868 JE.Lundberg.97_824242 JE.Soil.2_1288082 JE.Soil.302_429564 JE.Soil.70_868916 JE.Soil.87_2173124 JE.Lundberg.82_839852 JE.Lundberg.92_561022 JE.Lundberg.92_1358372 JE.Soil.178_1007327 JE.Soil.182_301020 JE.Soil.26_1033925 JE.Soil.63_442267 JE.Soil.87_1678992 JE.Soil.191_1301771 JE.Soil.134_2820444 JE.Soil.210_131050 JE.Lundberg.100_60004 JE.Lundberg.106_212941 JE.Lundberg.116_1930971 JE.Lundberg.55_265449 JE.Lundberg.67_1460168 JE.Lundberg.70_1051637 JE.Lundberg.79_615157 JE.Lundberg.86_1239243 JE.Soil.227_1565907 JE.Soil.58_1454931 JE.Soil.58_909316 JE.Soil.58_979292 JE.Soil.62_973591 JE.Soil.70_1477589 JE.Soil.74_693959 JE.Soil.82_1396387 JE.Soil.87_68013 JE.Soil.91_1324295 JE.Soil.91_1920751 JE.Soil.252_286367 JE.Soil.74_505330 JE.Soil.74_573161 JE.Soil.86_1536022 JE.Lundberg.49_1090219 JE.Lundberg.23_313885 JE.Lundberg.23_329224 JE.Lundberg.49_1095524 JE.Lundberg.88_738307 JE.Lundberg.73_79822 JE.Lundberg.88_738523 JE.Lundberg.79_1681835 JE.Lundberg.79_1682006 JE.Lundberg.100_696274 JE.Soil.198_1372388 JE.Lundberg.142_958946 JE.Lundberg.157_1145741 JE.Soil.38_207443 JE.Soil.14_111150 JE.Lundberg.103_274105 JE.Lundberg.112_409804 JE.Lundberg.115_130124 JE.Lundberg.115_33739 JE.Lundberg.121_627039 JE.Lundberg.131_166003 JE.Lundberg.133_362777 JE.Lundberg.137_181046 JE.Lundberg.139_1232435 JE.Lundberg.139_175399 JE.Lundberg.139_947595 JE.Lundberg.142_290876 JE.Lundberg.142_595331 JE.Lundberg.149_1323213 JE.Lundberg.157_325140 JE.Lundberg.157_766426 JE.Lundberg.166_237152 JE.Lundberg.49_1506229 JE.Lundberg.77_1730510 JE.Lundberg.82_223861 JE.Soil.130_212761 JE.Soil.134_1643840 JE.Soil.184_620208 JE.Soil.19_315822 JE.Soil.210_183219 JE.Soil.214_2429156 JE.Soil.30_93039 JE.Soil.310_1800385 JE.Soil.314_666454 JE.Soil.99_2445372 JE.Lundberg.115_497259 JE.Lundberg.118_137706 JE.Lundberg.133_1109352 JE.Lundberg.139_81555 JE.Lundberg.140_170754 JE.Lundberg.140_176234 JE.Lundberg.140_245923 JE.Lundberg.142_97658 JE.Lundberg.149_27672 JE.Lundberg.149_873849 JE.Lundberg.149_899974 JE.Lundberg.149_1016619 JE.Lundberg.149_1276963 JE.Lundberg.149_1418089 JE.Lundberg.149_1658474 JE.Lundberg.149_1729601 JE.Lundberg.154_874988 JE.Lundberg.157_833702 JE.Lundberg.157_1286045 JE.Lundberg.157_1286376 JE.Lundberg.158_1157940 JE.Lundberg.158_1157968 JE.Lundberg.160_246440 JE.Lundberg.160_523271 JE.Lundberg.160_523558 JE.Lundberg.163_274897 JE.Lundberg.163_463374 JE.Lundberg.163_794315 JE.Lundberg.166_311844 JE.Lundberg.166_312031 JE.Lundberg.166_496817 JE.Lundberg.166_626767 JE.Lundberg.166_627018 JE.Lundberg.166_1096724 JE.Lundberg.178_394732 JE.Lundberg.82_223594 JE.Lundberg.97_113459 JE.Soil.102_427534 JE.Soil.107_1092341 JE.Soil.110_682667 JE.Soil.110_1078374 JE.Soil.110_1078545 JE.Soil.115_2489763 JE.Soil.118_914374 JE.Soil.118_1151910 JE.Soil.122_455199 JE.Soil.122_505258 JE.Soil.126_1175910 JE.Soil.130_508808 JE.Soil.134_2787969 JE.Soil.138_1381619 JE.Soil.143_1779760 JE.Soil.195_64134 JE.Soil.262_1201927 JE.Soil.2_641142 JE.Soil.302_687315 JE.Soil.310_1749131 JE.Soil.70_455419 JE.Soil.74_103664 JE.Soil.98_516132 JE.Soil.98_773537 JE.Soil.210_782739 JE.Soil.22_66711 JE.Soil.30_798232 JE.Soil.314_666806 JE.Soil.314_1126244 JE.Soil.178_317712 JE.Soil.19_1808669 JE.Soil.26_1807171 JE.Lundberg.157_1145995 JE.Lundberg.157_1146062 JE.Soil.38_1511642 JE.Soil.38_2052386 JE.Soil.14_1336682 JE.Lundberg.67_702173 JE.Lundberg.16_95282 JE.Lundberg.1_1237889 JE.Lundberg.67_831958 JE.Soil.46_1671111 JE.Lundberg.76_379638 JE.Lundberg.100_1366455 JE.Lundberg.49_681534 JE.Lundberg.111_1119215 JE.Lundberg.139_1244647 JE.Lundberg.67_559742 JE.Lundberg.109_1311733 JE.Lundberg.112_422972 JE.Lundberg.49_1051515 JE.Lundberg.49_681354 JE.Lundberg.52_1243850 JE.Lundberg.67_560045 JE.Lundberg.70_906196 JE.Lundberg.7_212043 JE.Lundberg.82_323704 JE.Lundberg.85_4690599 JE.Lundberg.91_456702 JE.Soil.222_1283263 JE.Soil.2_1053949 JE.Soil.46_1347887 JE.Lundberg.169_739869 JE.Lundberg.49_31177 JE.Lundberg.49_807876 JE.Lundberg.76_132177 JE.Lundberg.76_549506 JE.Lundberg.77_465069 JE.Lundberg.79_860532 JE.Lundberg.7_217160 JE.Lundberg.81_1790520 JE.Lundberg.82_631682 JE.Lundberg.91_1298439 JE.Lundberg.94_321485 JE.Lundberg.97_420214 JE.Soil.202_870326 JE.Lundberg.76_379462 JE.Lundberg.85_594667 JE.Lundberg.88_141494 JE.Lundberg.111_1119428 JE.Lundberg.118_84911 JE.Lundberg.148_1149653 JE.Lundberg.71_1624672 JE.Lundberg.56_599514 JE.Lundberg.56_1675737 JE.Lundberg.116_585893 JE.Lundberg.187_1287394 JE.Lundberg.122_256907 JE.Lundberg.163_108577 JE.Soil.134_1659966 JE.Lundberg.127_92206 JE.Lundberg.157_1267167 JE.Lundberg.100_98692 JE.Lundberg.106_1239218 JE.Lundberg.115_1214857 JE.Lundberg.130_713557 JE.Lundberg.136_208485 JE.Lundberg.136_963375 JE.Lundberg.137_637879 JE.Lundberg.142_810686 JE.Lundberg.149_373393 JE.Lundberg.154_869504 JE.Lundberg.160_538849 JE.Lundberg.166_930154 JE.Lundberg.189_592589 JE.Lundberg.8_453960 JE.Soil.122_474119 JE.Soil.122_663177 JE.Soil.130_816982 JE.Soil.139_1747151 JE.Soil.142_2230891 JE.Soil.182_1059758 JE.Soil.183_1214774 JE.Soil.183_67751 JE.Soil.202_779055 JE.Soil.210_774199 JE.Soil.210_774656 JE.Soil.231_1080402 JE.Soil.254_772287 JE.Soil.274_197903 JE.Lundberg.118_799567 JE.Lundberg.118_1261150 JE.Lundberg.133_280906 JE.Lundberg.143_1806913 JE.Lundberg.145_6837 JE.Lundberg.145_1364788 JE.Lundberg.149_938681 JE.Lundberg.149_1372341 JE.Lundberg.154_163597 JE.Lundberg.154_307500 JE.Lundberg.154_857743 JE.Lundberg.155_1050258 JE.Lundberg.155_1050267 JE.Lundberg.157_981052 JE.Lundberg.189_592226 JE.Lundberg.92_1133866 JE.Lundberg.94_76081 JE.Lundberg.94_1307656 JE.Soil.126_392546 JE.Soil.126_1144504 JE.Soil.130_705112 JE.Soil.134_1782985 JE.Soil.139_46455 JE.Soil.139_660097 JE.Soil.139_689023 JE.Soil.139_1038083 JE.Soil.139_2075096 JE.Soil.139_2219643 JE.Soil.139_3053969 JE.Soil.139_3197719 JE.Soil.139_3614923 JE.Soil.14_2575061 JE.Soil.178_256898 JE.Soil.182_42526 JE.Soil.183_546966 JE.Soil.183_797026 JE.Soil.183_815375 JE.Soil.183_821494 JE.Soil.186_1514909 JE.Soil.18_42959 JE.Soil.18_458458 JE.Soil.194_4287066 JE.Soil.198_524590 JE.Soil.198_1542721 JE.Soil.202_322559 JE.Soil.206_613230 JE.Soil.206_613523 JE.Soil.210_646853 JE.Soil.214_947489 JE.Soil.214_2236483 JE.Soil.218_496030 JE.Soil.218_595656 JE.Soil.218_631023 JE.Soil.218_1534369 JE.Soil.22_1507815 JE.Soil.231_1011770 JE.Soil.231_1823656 JE.Soil.258_995126 JE.Soil.287_317947 JE.Soil.2_150641 JE.Soil.314_582519 JE.Soil.314_1081099 JE.Soil.34_3229113 JE.Soil.34_3661323 JE.Lundberg.88_944715 JE.Soil.103_206222 JE.Soil.103_3052808 JE.Soil.107_1178117 JE.Soil.110_390181 JE.Soil.110_603300 JE.Soil.118_250125 JE.Soil.119_598454 JE.Soil.134_2877728 JE.Soil.134_2877958 JE.Soil.279_1878651 JE.Soil.298_301756 JE.Lundberg.154_729016 JE.Lundberg.166_929935 JE.Soil.254_415154 JE.Soil.262_1339010 JE.Lundberg.167_1028508 JE.Soil.30_230714 JE.Soil.30_236229 JE.Soil.139_421944 JE.Soil.139_1688101 JE.Soil.218_1149972 JE.Soil.122_772138 JE.Soil.298_142022 JE.Lundberg.157_1267333 JE.Lundberg.124_480410 JE.Lundberg.58_362004 JE.Soil.262_1126735 JE.Soil.50_692201 JE.Soil.254_46299 JE.Soil.254_728899 JE.Soil.256_165627 JE.Soil.262_313705 JE.Soil.50_237752 JE.Soil.74_322632 JE.Lundberg.65_760310 JE.Soil.182_1822241 JE.Soil.202_280871 JE.Lundberg.56_694742 JE.Soil.186_1968741 JE.Lundberg.73_505182 JE.Lundberg.76_1226551 JE.Lundberg.88_1184932 JE.Lundberg.88_822359 JE.Soil.2_1444365 JE.Lundberg.175_1052339 JE.Lundberg.121_134274 JE.Soil.254_96700 JE.Lundberg.128_775718 JE.Lundberg.130_988897 JE.Lundberg.136_908311 JE.Soil.191_197585 JE.Soil.260_1503008 JE.Soil.182_1083835 JE.Soil.182_1834279 JE.Soil.194_2255867 JE.Soil.19_579106 JE.Soil.222_275269 JE.Soil.26_1301510 JE.Soil.42_761200 JE.Lundberg.143_677624 JE.Lundberg.147_1078123 JE.Lundberg.152_1258436 JE.Lundberg.163_158887 JE.Soil.70_985563 JE.Soil.62_1072558 JE.Soil.62_2491069 JE.Soil.87_2081505 JE.Soil.206_200203 JE.Lundberg.61_391321 JE.Lundberg.77_654822 JE.Lundberg.94_484208 JE.Lundberg.26_391223 JE.Lundberg.52_1417517 JE.Lundberg.61_391283 JE.Lundberg.70_1500061 JE.Lundberg.77_1794994 JE.Lundberg.77_2328314 JE.Lundberg.85_1095962 JE.Soil.202_197395 JE.Soil.218_334157 JE.Soil.218_53078 JE.Soil.231_2252884 JE.Soil.218_334160 JE.Soil.6_896536 JE.Soil.6_2322317 JE.Lundberg.61_1869588 JE.Lundberg.77_2328143 JE.Lundberg.94_484494 JE.Lundberg.49_1193792 JE.Lundberg.64_1637023 JE.Lundberg.64_1637315 JE.Lundberg.116_1076115 JE.Lundberg.49_582288 JE.Lundberg.62_1397789 JE.Lundberg.16_196557 JE.Soil.202_595633 JE.Soil.218_1350498 JE.Lundberg.105_125032 JE.Lundberg.34_267890 JE.Lundberg.49_1197858 JE.Lundberg.49_202144 JE.Lundberg.49_295438 JE.Lundberg.50_177340 JE.Lundberg.50_364910 JE.Lundberg.50_695230 JE.Lundberg.53_1428790 JE.Lundberg.53_1453316 JE.Lundberg.53_909598 JE.Lundberg.55_1376845 JE.Lundberg.55_870551 JE.Lundberg.59_1141458 JE.Lundberg.59_14278 JE.Lundberg.59_795835 JE.Lundberg.61_1146084 JE.Lundberg.61_1943022 JE.Lundberg.61_1999606 JE.Lundberg.61_472045 JE.Lundberg.61_737030 JE.Lundberg.61_874885 JE.Lundberg.62_719212 JE.Lundberg.63_221263 JE.Lundberg.64_2040620 JE.Lundberg.65_1265982 JE.Lundberg.65_14769 JE.Lundberg.65_269462 JE.Lundberg.65_617237 JE.Lundberg.69_1277527 JE.Lundberg.78_848240 JE.Lundberg.94_330118 JE.Lundberg.94_545399 JE.Lundberg.19_1156039 JE.Lundberg.19_1161370 JE.Lundberg.22_1271074 JE.Lundberg.50_465470 JE.Lundberg.55_65535 JE.Lundberg.59_796048 JE.Lundberg.61_1372978 JE.Lundberg.61_1913710 JE.Lundberg.70_758814 JE.Lundberg.77_576078 JE.Lundberg.78_553099 JE.Lundberg.79_738474 JE.Lundberg.88_869612 JE.Lundberg.94_335713 JE.Lundberg.50_177463 JE.Lundberg.62_157263 JE.Lundberg.62_653028 JE.Lundberg.63_221487 JE.Lundberg.63_1326310 JE.Lundberg.65_348673 JE.Lundberg.70_1586207 JE.Lundberg.78_845944 JE.Lundberg.43_711922 JE.Lundberg.82_624044 JE.Soil.250_759676 JE.Soil.34_3555025 JE.Soil.218_1350737 JE.Soil.22_859428 JE.Soil.227_284479 JE.Soil.227_618976 JE.Soil.22_1143235 JE.Lundberg.70_1557591 JE.Soil.183_1460319 JE.Soil.266_1746208 JE.Soil.283_28656 JE.Soil.286_937774 JE.Soil.58_989265 JE.Lundberg.10_402962 JE.Lundberg.100_211917 JE.Lundberg.115_105321 JE.Lundberg.133_984842 JE.Lundberg.41_483751 JE.Soil.106_1848271 JE.Lundberg.82_512349 JE.Lundberg.103_540370 JE.Soil.186_1163798 JE.Lundberg.112_995048 JE.Lundberg.121_569501 JE.Lundberg.151_1666277 JE.Lundberg.77_43132 JE.Soil.135_1447160 JE.Soil.183_1066917 JE.Soil.227_2412947 JE.Soil.254_971720 JE.Lundberg.124_70024 JE.Lundberg.142_219997 JE.Lundberg.154_920817 JE.Lundberg.157_343617 JE.Lundberg.28_1176519 JE.Lundberg.70_435645 JE.Lundberg.70_571520 JE.Lundberg.82_795271 JE.Lundberg.94_991691 JE.Soil.122_736632 JE.Soil.122_805 JE.Soil.187_1982781 JE.Soil.198_1020734 JE.Soil.210_338716 JE.Soil.222_2118789 JE.Soil.234_1599017 JE.Soil.42_2677473 JE.Soil.62_1931323 JE.Soil.78_446359 JE.Soil.78_85186 JE.Lundberg.106_473018 JE.Lundberg.109_1897526 JE.Lundberg.112_1165187 JE.Lundberg.112_118617 JE.Lundberg.112_1276252 JE.Lundberg.112_984382 JE.Lundberg.112_990144 JE.Lundberg.115_157846 JE.Lundberg.118_587898 JE.Lundberg.121_569403 JE.Lundberg.122_1301010 JE.Lundberg.122_139016 JE.Lundberg.124_479825 JE.Lundberg.124_480161 JE.Lundberg.127_471147 JE.Lundberg.133_17954 JE.Lundberg.134_639671 JE.Lundberg.136_1165438 JE.Lundberg.136_504746 JE.Lundberg.138_71400 JE.Lundberg.139_121696 JE.Lundberg.139_244329 JE.Lundberg.139_335728 JE.Lundberg.139_335951 JE.Lundberg.139_357846 JE.Lundberg.13_4940217 JE.Lundberg.142_108893 JE.Lundberg.145_1745397 JE.Lundberg.148_503625 JE.Lundberg.149_1535061 JE.Lundberg.150_1249658 JE.Lundberg.150_1249716 JE.Lundberg.154_1134181 JE.Lundberg.154_1205981 JE.Lundberg.154_204693 JE.Lundberg.154_988241 JE.Lundberg.158_370256 JE.Lundberg.158_843836 JE.Lundberg.167_746419 JE.Lundberg.187_1295519 JE.Lundberg.37_349678 JE.Lundberg.37_658616 JE.Lundberg.43_69867 JE.Lundberg.49_940558 JE.Lundberg.52_450654 JE.Lundberg.52_675117 JE.Lundberg.58_1871693 JE.Lundberg.59_1490341 JE.Lundberg.59_828401 JE.Lundberg.61_243202 JE.Lundberg.61_243473 JE.Lundberg.64_1006021 JE.Lundberg.64_1758118 JE.Lundberg.64_2308685 JE.Lundberg.64_2308800 JE.Lundberg.64_56422 JE.Lundberg.64_874194 JE.Lundberg.67_1760630 JE.Lundberg.67_354959 JE.Lundberg.67_355012 JE.Lundberg.70_807719 JE.Lundberg.73_887618 JE.Lundberg.77_1420184 JE.Lundberg.77_1703231 JE.Lundberg.7_555769 JE.Lundberg.85_5158698 JE.Lundberg.85_5158953 JE.Lundberg.87_819683 JE.Lundberg.88_1347135 JE.Lundberg.91_1458334 JE.Lundberg.91_521345 JE.Lundberg.91_899499 JE.Lundberg.97_59277 JE.Soil.102_226405 JE.Soil.102_315628 JE.Soil.103_154405 JE.Soil.106_1027368 JE.Soil.110_12791 JE.Soil.111_271100 JE.Soil.118_156010 JE.Soil.118_67061 JE.Soil.118_844524 JE.Soil.118_967763 JE.Soil.120_665953 JE.Soil.122_250141 JE.Soil.122_402088 JE.Soil.122_454911 JE.Soil.126_1083689 JE.Soil.126_1214032 JE.Soil.126_1245312 JE.Soil.126_1449336 JE.Soil.126_545602 JE.Soil.130_734848 JE.Soil.131_3172461 JE.Soil.131_746801 JE.Soil.134_184076 JE.Soil.134_2157970 JE.Soil.134_2938354 JE.Soil.134_2967101 JE.Soil.134_3000979 JE.Soil.134_530814 JE.Soil.135_1998927 JE.Soil.142_2371711 JE.Soil.142_2618035 JE.Soil.142_477537 JE.Soil.142_667979 JE.Soil.142_71170 JE.Soil.14_446501 JE.Soil.182_1092693 JE.Soil.186_1679490 JE.Soil.18_2951716 JE.Soil.190_2993984 JE.Soil.190_972274 JE.Soil.195_1503170 JE.Soil.198_1631198 JE.Soil.202_234222 JE.Soil.202_297993 JE.Soil.202_620452 JE.Soil.206_353149 JE.Soil.210_668 JE.Soil.210_800150 JE.Soil.211_2187478 JE.Soil.211_2187899 JE.Soil.214_1466971 JE.Soil.214_314186 JE.Soil.218_530531 JE.Soil.218_776211 JE.Soil.222_1906601 JE.Soil.227_1392289 JE.Soil.227_282950 JE.Soil.22_1615610 JE.Soil.22_499989 JE.Soil.239_616497 JE.Soil.250_954695 JE.Soil.254_1063564 JE.Soil.254_148936 JE.Soil.254_195286 JE.Soil.254_240781 JE.Soil.254_296135 JE.Soil.254_616133 JE.Soil.258_341274 JE.Soil.262_669266 JE.Soil.26_1167044 JE.Soil.274_1286190 JE.Soil.274_440186 JE.Soil.276_1713930 JE.Soil.278_1485304 JE.Soil.278_1665391 JE.Soil.294_252052 JE.Soil.298_430683 JE.Soil.298_778290 JE.Soil.302_219691 JE.Soil.302_364319 JE.Soil.30_2168439 JE.Soil.30_2283715 JE.Soil.318_1600630 JE.Soil.38_2623939 JE.Soil.42_912060 JE.Soil.43_1465728 JE.Soil.46_2376376 JE.Soil.50_123250 JE.Soil.50_268284 JE.Soil.50_268579 JE.Soil.50_269729 JE.Soil.50_437016 JE.Soil.54_1300516 JE.Soil.54_247465 JE.Soil.54_347640 JE.Soil.54_45434 JE.Soil.54_535599 JE.Soil.58_1525324 JE.Soil.58_290352 JE.Soil.62_1289012 JE.Soil.62_1697757 JE.Soil.62_516707 JE.Soil.66_1276237 JE.Soil.6_1698538 JE.Soil.70_1433555 JE.Soil.71_310976 JE.Soil.74_128409 JE.Soil.74_226695 JE.Soil.74_227618 JE.Soil.74_815139 JE.Soil.75_2059054 JE.Soil.78_1273208 JE.Soil.78_1321615 JE.Soil.78_1391702 JE.Soil.78_1461188 JE.Soil.78_1463560 JE.Soil.78_498371 JE.Soil.78_75685 JE.Soil.78_924703 JE.Soil.7_777815 JE.Soil.7_852287 JE.Soil.7_924846 JE.Soil.82_1271274 JE.Soil.82_1460252 JE.Soil.82_162372 JE.Soil.82_388396 JE.Soil.82_824732 JE.Soil.82_949483 JE.Soil.82_989187 JE.Soil.83_1461862 JE.Soil.83_637720 JE.Soil.84_2346384 JE.Soil.86_1768290 JE.Soil.86_1821353 JE.Soil.86_2446716 JE.Soil.95_1377094 JE.Soil.98_157210 JE.Soil.98_419996 JE.Lundberg.110_167313 JE.Lundberg.110_509299 JE.Lundberg.112_118847 JE.Lundberg.115_682350 JE.Lundberg.118_755062 JE.Lundberg.118_1024487 JE.Lundberg.121_351426 JE.Lundberg.121_569327 JE.Lundberg.121_690648 JE.Lundberg.125_982612 JE.Lundberg.125_988086 JE.Lundberg.130_417071 JE.Lundberg.130_417133 JE.Lundberg.133_600404 JE.Lundberg.133_997318 JE.Lundberg.134_168055 JE.Lundberg.134_1014317 JE.Lundberg.136_504514 JE.Lundberg.137_564055 JE.Lundberg.137_1020075 JE.Lundberg.139_537118 JE.Lundberg.140_28924 JE.Lundberg.142_392438 JE.Lundberg.142_655339 JE.Lundberg.145_50510 JE.Lundberg.145_50628 JE.Lundberg.147_1320129 JE.Lundberg.149_1665858 JE.Lundberg.154_468058 JE.Lundberg.154_473453 JE.Lundberg.154_502084 JE.Lundberg.154_587031 JE.Lundberg.154_592261 JE.Lundberg.154_778546 JE.Lundberg.154_985958 JE.Lundberg.154_986033 JE.Lundberg.154_986163 JE.Lundberg.154_1134252 JE.Lundberg.154_1214785 JE.Lundberg.157_1212780 JE.Lundberg.160_821321 JE.Lundberg.161_1103676 JE.Lundberg.164_45859 JE.Lundberg.166_1285451 JE.Lundberg.167_28986 JE.Lundberg.167_29234 JE.Lundberg.167_637190 JE.Lundberg.181_73064 JE.Lundberg.187_60122 JE.Lundberg.187_1043142 JE.Lundberg.19_148650 JE.Lundberg.19_148859 JE.Lundberg.1_2120186 JE.Lundberg.26_1217134 JE.Lundberg.31_913304 JE.Lundberg.31_1604459 JE.Lundberg.37_168241 JE.Lundberg.49_1348920 JE.Lundberg.49_1349162 JE.Lundberg.52_1541996 JE.Lundberg.53_1914307 JE.Lundberg.58_858058 JE.Lundberg.59_1054175 JE.Lundberg.59_1889740 JE.Lundberg.61_508270 JE.Lundberg.61_1000458 JE.Lundberg.61_1573091 JE.Lundberg.64_1005976 JE.Lundberg.64_1190268 JE.Lundberg.64_2030009 JE.Lundberg.65_181335 JE.Lundberg.65_1343499 JE.Lundberg.66_286368 JE.Lundberg.67_78436 JE.Lundberg.67_1224373 JE.Lundberg.70_1455408 JE.Lundberg.73_164599 JE.Lundberg.73_1162523 JE.Lundberg.73_1162538 JE.Lundberg.76_450086 JE.Lundberg.77_1420309 JE.Lundberg.77_1420544 JE.Lundberg.77_1425746 JE.Lundberg.77_1675320 JE.Lundberg.77_1815174 JE.Lundberg.79_160638 JE.Lundberg.79_554255 JE.Lundberg.79_1287102 JE.Lundberg.7_1830960 JE.Lundberg.82_49908 JE.Lundberg.82_644700 JE.Lundberg.82_794851 JE.Lundberg.82_795070 JE.Lundberg.85_793152 JE.Lundberg.85_5522359 JE.Lundberg.88_233212 JE.Lundberg.88_769996 JE.Lundberg.88_1190009 JE.Lundberg.94_172409 JE.Lundberg.94_235520 JE.Lundberg.94_235735 JE.Lundberg.94_396386 JE.Soil.102_529519 JE.Soil.102_612938 JE.Soil.102_614828 JE.Soil.110_260734 JE.Soil.110_897437 JE.Soil.110_936071 JE.Soil.118_18843 JE.Soil.118_680123 JE.Soil.118_908077 JE.Soil.122_137610 JE.Soil.122_804103 JE.Soil.126_263223 JE.Soil.126_600074 JE.Soil.126_1039210 JE.Soil.126_1229328 JE.Soil.126_1343894 JE.Soil.126_1380723 JE.Soil.126_1489313 JE.Soil.127_270883 JE.Soil.130_588695 JE.Soil.130_590911 JE.Soil.134_494164 JE.Soil.134_667316 JE.Soil.134_1566356 JE.Soil.134_2044564 JE.Soil.134_2455935 JE.Soil.134_2649948 JE.Soil.138_1331779 JE.Soil.142_379060 JE.Soil.142_1041744 JE.Soil.142_1469525 JE.Soil.142_1548241 JE.Soil.14_859261 JE.Soil.14_2007609 JE.Soil.14_2007851 JE.Soil.14_2057336 JE.Soil.14_2447247 JE.Soil.14_2447350 JE.Soil.14_2629387 JE.Soil.15_107853 JE.Soil.15_427330 JE.Soil.178_140140 JE.Soil.178_233755 JE.Soil.178_539308 JE.Soil.182_22450 JE.Soil.182_41199 JE.Soil.182_86793 JE.Soil.182_258665 JE.Soil.182_306502 JE.Soil.182_441830 JE.Soil.182_596473 JE.Soil.182_648780 JE.Soil.182_662213 JE.Soil.182_764066 JE.Soil.182_1361320 JE.Soil.182_1490929 JE.Soil.182_1576563 JE.Soil.182_1791958 JE.Soil.182_2022607 JE.Soil.186_189851 JE.Soil.186_317121 JE.Soil.186_406786 JE.Soil.186_1927536 JE.Soil.18_516728 JE.Soil.18_2167184 JE.Soil.190_384125 JE.Soil.190_1252651 JE.Soil.190_1472770 JE.Soil.190_1473338 JE.Soil.190_2416150 JE.Soil.190_2416220 JE.Soil.190_2423416 JE.Soil.190_2446576 JE.Soil.190_3040796 JE.Soil.190_3434913 JE.Soil.194_227513 JE.Soil.194_2931738 JE.Soil.194_3068260 JE.Soil.194_4580971 JE.Soil.194_4633805 JE.Soil.195_1627109 JE.Soil.198_21642 JE.Soil.198_21815 JE.Soil.198_149667 JE.Soil.198_352527 JE.Soil.198_572580 JE.Soil.198_692685 JE.Soil.198_927368 JE.Soil.198_1023963 JE.Soil.198_1084252 JE.Soil.198_1276164 JE.Soil.198_1399121 JE.Soil.19_899216 JE.Soil.202_113890 JE.Soil.202_114406 JE.Soil.202_120342 JE.Soil.202_147400 JE.Soil.202_178028 JE.Soil.202_288088 JE.Soil.202_398159 JE.Soil.202_409919 JE.Soil.202_436578 JE.Soil.202_497180 JE.Soil.202_507990 JE.Soil.202_518942 JE.Soil.202_703053 JE.Soil.202_893014 JE.Soil.202_910826 JE.Soil.202_934315 JE.Soil.206_71446 JE.Soil.206_145422 JE.Soil.206_148977 JE.Soil.206_544175 JE.Soil.206_814140 JE.Soil.206_814678 JE.Soil.206_888332 JE.Soil.206_1131845 JE.Soil.206_1476201 JE.Soil.210_29992 JE.Soil.210_54257 JE.Soil.210_57738 JE.Soil.210_128702 JE.Soil.210_162627 JE.Soil.210_238106 JE.Soil.210_265308 JE.Soil.210_441588 JE.Soil.210_556437 JE.Soil.210_583819 JE.Soil.210_637176 JE.Soil.210_650809 JE.Soil.210_681072 JE.Soil.210_698087 JE.Soil.210_722730 JE.Soil.210_812239 JE.Soil.210_925109 JE.Soil.210_929480 JE.Soil.211_426473 JE.Soil.211_427374 JE.Soil.211_883442 JE.Soil.211_1118581 JE.Soil.211_2881654 JE.Soil.211_3103923 JE.Soil.211_3119422 JE.Soil.214_295977 JE.Soil.214_618004 JE.Soil.214_885583 JE.Soil.214_2694300 JE.Soil.215_1605026 JE.Soil.218_111240 JE.Soil.218_152083 JE.Soil.218_272879 JE.Soil.218_411207 JE.Soil.218_590258 JE.Soil.218_692338 JE.Soil.218_820349 JE.Soil.218_820670 JE.Soil.218_839313 JE.Soil.218_1592805 JE.Soil.219_577321 JE.Soil.222_94130 JE.Soil.222_94494 JE.Soil.222_105707 JE.Soil.222_188563 JE.Soil.222_188862 JE.Soil.222_205758 JE.Soil.222_271483 JE.Soil.222_323095 JE.Soil.222_329695 JE.Soil.222_422113 JE.Soil.222_644438 JE.Soil.222_1788123 JE.Soil.222_1896168 JE.Soil.222_2005276 JE.Soil.222_2087228 JE.Soil.222_2336978 JE.Soil.222_2343320 JE.Soil.222_2376703 JE.Soil.223_84321 JE.Soil.223_942566 JE.Soil.223_1217480 JE.Soil.227_65076 JE.Soil.227_112873 JE.Soil.227_140751 JE.Soil.227_214800 JE.Soil.227_272817 JE.Soil.227_282086 JE.Soil.227_369229 JE.Soil.227_426541 JE.Soil.227_619416 JE.Soil.227_687501 JE.Soil.227_687846 JE.Soil.227_688071 JE.Soil.227_926491 JE.Soil.227_1335263 JE.Soil.227_1347127 JE.Soil.227_1861576 JE.Soil.227_2029026 JE.Soil.227_2201210 JE.Soil.22_291396 JE.Soil.22_441019 JE.Soil.22_613666 JE.Soil.22_649936 JE.Soil.22_676708 JE.Soil.22_798589 JE.Soil.22_1067087 JE.Soil.22_1110634 JE.Soil.22_1351316 JE.Soil.22_1403227 JE.Soil.22_1666912 JE.Soil.22_1999252 JE.Soil.231_707540 JE.Soil.231_707622 JE.Soil.231_1060236 JE.Soil.231_1342120 JE.Soil.231_2183905 JE.Soil.234_107235 JE.Soil.234_258472 JE.Soil.234_356465 JE.Soil.234_710879 JE.Soil.234_896548 JE.Soil.234_994718 JE.Soil.234_1160392 JE.Soil.234_1388826 JE.Soil.234_1575416 JE.Soil.234_1732455 JE.Soil.234_1749762 JE.Soil.234_1874487 JE.Soil.234_2001801 JE.Soil.234_2040233 JE.Soil.234_2040599 JE.Soil.235_377225 JE.Soil.235_479241 JE.Soil.235_1255818 JE.Soil.235_1695867 JE.Soil.239_488090 JE.Soil.239_2788024 JE.Soil.250_231069 JE.Soil.250_231400 JE.Soil.250_631829 JE.Soil.250_875206 JE.Soil.250_1030610 JE.Soil.250_1227958 JE.Soil.254_166764 JE.Soil.254_167852 JE.Soil.254_182024 JE.Soil.254_253939 JE.Soil.254_265150 JE.Soil.254_314676 JE.Soil.254_343054 JE.Soil.254_415898 JE.Soil.254_419893 JE.Soil.254_456616 JE.Soil.254_457420 JE.Soil.254_457854 JE.Soil.254_520836 JE.Soil.254_569220 JE.Soil.254_695346 JE.Soil.254_706757 JE.Soil.254_711343 JE.Soil.254_829981 JE.Soil.254_882969 JE.Soil.254_1004568 JE.Soil.254_1054660 JE.Soil.256_1288730 JE.Soil.258_54985 JE.Soil.258_596956 JE.Soil.258_883690 JE.Soil.258_1287146 JE.Soil.258_1385440 JE.Soil.258_1557422 JE.Soil.262_134572 JE.Soil.262_374283 JE.Soil.262_535500 JE.Soil.262_827145 JE.Soil.262_1085097 JE.Soil.262_1424852 JE.Soil.262_1482478 JE.Soil.266_32566 JE.Soil.266_764545 JE.Soil.26_3953 JE.Soil.26_270109 JE.Soil.26_662351 JE.Soil.26_662520 JE.Soil.26_681746 JE.Soil.26_947483 JE.Soil.26_1035977 JE.Soil.26_1091504 JE.Soil.26_1201999 JE.Soil.26_1297293 JE.Soil.26_1309662 JE.Soil.26_1447882 JE.Soil.26_1552137 JE.Soil.270_673932 JE.Soil.270_1122146 JE.Soil.270_1268097 JE.Soil.270_1328913 JE.Soil.270_1765435 JE.Soil.270_1800783 JE.Soil.274_873281 JE.Soil.274_1328732 JE.Soil.274_2354091 JE.Soil.278_305155 JE.Soil.278_2269902 JE.Soil.279_1523418 JE.Soil.282_1617789 JE.Soil.282_2022469 JE.Soil.282_2441951 JE.Soil.286_924929 JE.Soil.286_1266256 JE.Soil.286_1621824 JE.Soil.286_1865104 JE.Soil.298_358200 JE.Soil.298_612622 JE.Soil.2_1489991 JE.Soil.2_1715308 JE.Soil.2_1810502 JE.Soil.302_464191 JE.Soil.30_473162 JE.Soil.30_923723 JE.Soil.30_1863570 JE.Soil.30_2282975 JE.Soil.30_2849919 JE.Soil.30_3001604 JE.Soil.30_3101950 JE.Soil.318_1600761 JE.Soil.34_405622 JE.Soil.34_545146 JE.Soil.34_1063030 JE.Soil.34_3409154 JE.Soil.35_882096 JE.Soil.39_81300 JE.Soil.42_29283 JE.Soil.42_365961 JE.Soil.42_371608 JE.Soil.42_956459 JE.Soil.42_980521 JE.Soil.42_1067057 JE.Soil.42_1522478 JE.Soil.42_1928182 JE.Soil.43_1646189 JE.Soil.46_2212783 JE.Soil.46_2250861 JE.Soil.46_2839428 JE.Soil.50_45299 JE.Soil.50_79296 JE.Soil.50_262993 JE.Soil.50_431563 JE.Soil.50_462034 JE.Soil.50_512610 JE.Soil.50_526162 JE.Soil.50_592695 JE.Soil.50_690508 JE.Soil.50_787010 JE.Soil.54_97117 JE.Soil.54_208030 JE.Soil.54_224921 JE.Soil.54_291999 JE.Soil.54_297634 JE.Soil.54_332201 JE.Soil.54_379574 JE.Soil.54_398294 JE.Soil.54_449200 JE.Soil.54_539266 JE.Soil.54_818147 JE.Soil.54_840536 JE.Soil.54_888152 JE.Soil.54_1017382 JE.Soil.58_109149 JE.Soil.58_245864 JE.Soil.58_311550 JE.Soil.58_355249 JE.Soil.58_420662 JE.Soil.58_619503 JE.Soil.58_738265 JE.Soil.58_839079 JE.Soil.58_1018579 JE.Soil.58_1146741 JE.Soil.58_1154192 JE.Soil.58_1190782 JE.Soil.58_1461693 JE.Soil.58_1461719 JE.Soil.59_68554 JE.Soil.59_1882244 JE.Soil.59_2248853 JE.Soil.62_14628 JE.Soil.62_103252 JE.Soil.62_419628 JE.Soil.62_881802 JE.Soil.62_881975 JE.Soil.62_987024 JE.Soil.62_1125002 JE.Soil.62_1142262 JE.Soil.62_1405505 JE.Soil.62_1763669 JE.Soil.62_1792684 JE.Soil.62_2042140 JE.Soil.62_2173897 JE.Soil.62_2239207 JE.Soil.62_2247572 JE.Soil.62_2285323 JE.Soil.62_2428061 JE.Soil.66_59079 JE.Soil.66_133049 JE.Soil.66_401783 JE.Soil.66_712314 JE.Soil.66_828868 JE.Soil.66_875528 JE.Soil.66_1183013 JE.Soil.66_1183061 JE.Soil.66_1421964 JE.Soil.66_1443501 JE.Soil.66_1723037 JE.Soil.6_596682 JE.Soil.6_620623 JE.Soil.6_689287 JE.Soil.6_710281 JE.Soil.6_1139291 JE.Soil.6_1246133 JE.Soil.6_1284098 JE.Soil.6_1522868 JE.Soil.6_2772940 JE.Soil.6_2787950 JE.Soil.70_112409 JE.Soil.70_272574 JE.Soil.70_285418 JE.Soil.70_415763 JE.Soil.70_426657 JE.Soil.70_609875 JE.Soil.70_920627 JE.Soil.70_1198553 JE.Soil.70_1489180 JE.Soil.70_1802263 JE.Soil.70_1816877 JE.Soil.74_5062 JE.Soil.74_25470 JE.Soil.74_45867 JE.Soil.74_53808 JE.Soil.74_70917 JE.Soil.74_78517 JE.Soil.74_85973 JE.Soil.74_120055 JE.Soil.74_205307 JE.Soil.74_269932 JE.Soil.74_382621 JE.Soil.74_413703 JE.Soil.74_432981 JE.Soil.74_505432 JE.Soil.74_524964 JE.Soil.74_536005 JE.Soil.74_559709 JE.Soil.74_575525 JE.Soil.74_582609 JE.Soil.74_628067 JE.Soil.74_823011 JE.Soil.74_851837 JE.Soil.74_851908 JE.Soil.75_1911213 JE.Soil.75_2662191 JE.Soil.78_18858 JE.Soil.78_79008 JE.Soil.78_273052 JE.Soil.78_338854 JE.Soil.78_500005 JE.Soil.78_724532 JE.Soil.78_941336 JE.Soil.78_946707 JE.Soil.78_976437 JE.Soil.78_996170 JE.Soil.78_1116390 JE.Soil.78_1194124 JE.Soil.78_1301831 JE.Soil.78_1318400 JE.Soil.78_1427908 JE.Soil.78_1472217 JE.Soil.82_77682 JE.Soil.82_781490 JE.Soil.82_866214 JE.Soil.82_937868 JE.Soil.82_1174698 JE.Soil.82_1421612 JE.Soil.82_1490268 JE.Soil.83_621005 JE.Soil.83_626292 JE.Soil.83_1278336 JE.Soil.83_1345061 JE.Soil.83_2384802 JE.Soil.83_2384857 JE.Soil.83_2462138 JE.Soil.86_84064 JE.Soil.86_995439 JE.Soil.86_1865625 JE.Soil.86_2494841 JE.Soil.86_2523586 JE.Soil.86_2542886 JE.Soil.87_342046 JE.Soil.87_427474 JE.Soil.87_880087 JE.Soil.87_1306215 JE.Soil.91_850598 JE.Soil.91_1018287 JE.Soil.91_1796178 JE.Soil.91_2433411 JE.Soil.92_2150176 JE.Soil.95_15113 JE.Soil.95_215052 JE.Soil.95_329954 JE.Soil.95_524775 JE.Soil.95_968791 JE.Soil.95_1106076 JE.Soil.95_1251820 JE.Soil.95_1409738 JE.Soil.95_1722265 JE.Soil.95_1769662 JE.Soil.95_2217854 JE.Soil.95_2403738 JE.Soil.98_213818 JE.Soil.98_520583 JE.Soil.98_588174 JE.Soil.98_588364 JE.Soil.98_792865 JE.Lundberg.100_356282 JE.Lundberg.100_420863 JE.Lundberg.100_686126 JE.Lundberg.109_780180 JE.Lundberg.109_1619039 JE.Lundberg.109_1747643 JE.Lundberg.110_1286830 JE.Lundberg.112_980789 JE.Lundberg.115_1433298 JE.Lundberg.115_1433453 JE.Lundberg.124_138092 JE.Lundberg.136_373351 JE.Lundberg.145_1277654 JE.Lundberg.149_356803 JE.Lundberg.149_362283 JE.Lundberg.149_1774560 JE.Lundberg.151_131204 JE.Lundberg.154_218266 JE.Lundberg.154_293589 JE.Lundberg.157_782465 JE.Lundberg.157_1024359 JE.Lundberg.160_206248 JE.Lundberg.162_748028 JE.Lundberg.163_33004 JE.Lundberg.163_54942 JE.Lundberg.166_623661 JE.Lundberg.178_69861 JE.Lundberg.182_1726478 JE.Lundberg.187_415098 JE.Lundberg.43_1313503 JE.Lundberg.58_12899 JE.Lundberg.61_1339587 JE.Lundberg.61_1661990 JE.Lundberg.62_1124724 JE.Lundberg.64_1203844 JE.Lundberg.70_457243 JE.Lundberg.73_1057795 JE.Lundberg.76_404707 JE.Lundberg.77_33282 JE.Lundberg.77_266135 JE.Lundberg.77_293091 JE.Lundberg.77_377532 JE.Lundberg.77_377683 JE.Lundberg.77_1223785 JE.Lundberg.77_2047523 JE.Lundberg.79_1179937 JE.Lundberg.85_220911 JE.Lundberg.85_3278897 JE.Lundberg.85_3653996 JE.Lundberg.85_5158720 JE.Lundberg.91_1158768 JE.Lundberg.94_523987 JE.Lundberg.94_624183 JE.Lundberg.95_1498733 JE.Lundberg.97_382444 JE.Soil.102_379683 JE.Soil.102_446491 JE.Soil.102_567278 JE.Soil.102_700696 JE.Soil.110_1154583 JE.Soil.110_1303823 JE.Soil.118_516447 JE.Soil.118_654509 JE.Soil.118_738776 JE.Soil.118_901131 JE.Soil.120_323673 JE.Soil.122_22088 JE.Soil.122_91552 JE.Soil.122_316696 JE.Soil.122_751736 JE.Soil.122_799783 JE.Soil.126_103044 JE.Soil.126_126259 JE.Soil.126_511858 JE.Soil.126_548039 JE.Soil.126_654466 JE.Soil.126_978606 JE.Soil.126_1009287 JE.Soil.126_1071661 JE.Soil.126_1114959 JE.Soil.126_1360359 JE.Soil.130_67695 JE.Soil.130_92152 JE.Soil.131_108098 JE.Soil.131_353734 JE.Soil.131_414445 JE.Soil.131_876662 JE.Soil.131_1183090 JE.Soil.131_2242761 JE.Soil.131_2653881 JE.Soil.131_2850218 JE.Soil.131_4069252 JE.Soil.131_4437157 JE.Soil.134_2237507 JE.Soil.138_53042 JE.Soil.138_351675 JE.Soil.138_1176991 JE.Soil.142_2754951 JE.Soil.142_2796035 JE.Soil.142_2975761 JE.Soil.178_109190 JE.Soil.178_487520 JE.Soil.178_517066 JE.Soil.182_503455 JE.Soil.182_943298 JE.Soil.182_949356 JE.Soil.182_1802637 JE.Soil.186_306368 JE.Soil.186_414661 JE.Soil.186_781150 JE.Soil.186_1394635 JE.Soil.18_2779613 JE.Soil.190_2490160 JE.Soil.194_291218 JE.Soil.195_109421 JE.Soil.198_780915 JE.Soil.198_1089197 JE.Soil.198_1631522 JE.Soil.199_999114 JE.Soil.202_100273 JE.Soil.202_316549 JE.Soil.202_962865 JE.Soil.210_9727 JE.Soil.210_213688 JE.Soil.210_429700 JE.Soil.210_627196 JE.Soil.218_561507 JE.Soil.218_851181 JE.Soil.219_608001 JE.Soil.227_170710 JE.Soil.227_243246 JE.Soil.227_438909 JE.Soil.227_1272672 JE.Soil.227_1848258 JE.Soil.22_128281 JE.Soil.22_506018 JE.Soil.22_1617466 JE.Soil.22_1877923 JE.Soil.231_626740 JE.Soil.231_865814 JE.Soil.231_2236331 JE.Soil.234_614138 JE.Soil.234_614214 JE.Soil.234_767899 JE.Soil.234_791103 JE.Soil.234_1330619 JE.Soil.234_1938050 JE.Soil.250_1332781 JE.Soil.250_1346302 JE.Soil.254_202598 JE.Soil.254_224664 JE.Soil.254_270817 JE.Soil.254_437649 JE.Soil.254_656301 JE.Soil.254_798638 JE.Soil.254_834193 JE.Soil.254_891632 JE.Soil.254_953061 JE.Soil.258_534610 JE.Soil.258_954967 JE.Soil.262_1067164 JE.Soil.262_1306110 JE.Soil.262_1479500 JE.Soil.262_1479561 JE.Soil.266_294139 JE.Soil.26_628352 JE.Soil.26_757009 JE.Soil.26_1862500 JE.Soil.270_325776 JE.Soil.270_726814 JE.Soil.270_1010980 JE.Soil.274_415958 JE.Soil.274_827144 JE.Soil.274_996119 JE.Soil.274_1842350 JE.Soil.274_2153901 JE.Soil.274_2333614 JE.Soil.278_1702539 JE.Soil.278_2122883 JE.Soil.278_2384508 JE.Soil.278_2549227 JE.Soil.282_83681 JE.Soil.282_1387167 JE.Soil.282_1701132 JE.Soil.282_1785415 JE.Soil.282_1785560 JE.Soil.286_6080 JE.Soil.290_206927 JE.Soil.290_225688 JE.Soil.290_225984 JE.Soil.290_2211884 JE.Soil.290_2244278 JE.Soil.290_2913962 JE.Soil.291_12394 JE.Soil.291_294828 JE.Soil.294_174100 JE.Soil.294_205175 JE.Soil.294_447193 JE.Soil.298_491776 JE.Soil.298_535961 JE.Soil.298_536322 JE.Soil.2_914586 JE.Soil.302_392254 JE.Soil.302_622339 JE.Soil.30_91627 JE.Soil.30_901500 JE.Soil.30_1375318 JE.Soil.30_1647287 JE.Soil.310_155288 JE.Soil.310_1421398 JE.Soil.318_336702 JE.Soil.318_447341 JE.Soil.318_1242224 JE.Soil.34_3142488 JE.Soil.34_3236826 JE.Soil.42_51259 JE.Soil.42_407240 JE.Soil.42_472214 JE.Soil.46_522356 JE.Soil.48_1109907 JE.Soil.50_197510 JE.Soil.50_256384 JE.Soil.50_392323 JE.Soil.50_408778 JE.Soil.50_455230 JE.Soil.50_456930 JE.Soil.50_552131 JE.Soil.50_552280 JE.Soil.50_567776 JE.Soil.50_596694 JE.Soil.50_596810 JE.Soil.50_732056 JE.Soil.50_778183 JE.Soil.50_850916 JE.Soil.54_21405 JE.Soil.54_34961 JE.Soil.54_35165 JE.Soil.54_40195 JE.Soil.54_101908 JE.Soil.54_121212 JE.Soil.54_306388 JE.Soil.54_388124 JE.Soil.54_567413 JE.Soil.54_671824 JE.Soil.54_742815 JE.Soil.54_1192164 JE.Soil.58_709129 JE.Soil.58_966635 JE.Soil.58_1093773 JE.Soil.58_1146300 JE.Soil.58_1186671 JE.Soil.58_1325784 JE.Soil.58_1429348 JE.Soil.59_996939 JE.Soil.59_996944 JE.Soil.59_1237087 JE.Soil.59_1634356 JE.Soil.59_1980882 JE.Soil.59_2893573 JE.Soil.59_2923836 JE.Soil.62_501740 JE.Soil.62_1100735 JE.Soil.62_1473159 JE.Soil.62_1927709 JE.Soil.62_2177746 JE.Soil.62_2187383 JE.Soil.62_2189901 JE.Soil.62_2191373 JE.Soil.62_2530006 JE.Soil.66_1690800 JE.Soil.70_179087 JE.Soil.70_271756 JE.Soil.70_324806 JE.Soil.70_573463 JE.Soil.70_762838 JE.Soil.70_1328780 JE.Soil.71_607004 JE.Soil.71_1537327 JE.Soil.74_211537 JE.Soil.74_226882 JE.Soil.74_423876 JE.Soil.74_602545 JE.Soil.74_648745 JE.Soil.74_703348 JE.Soil.78_87848 JE.Soil.78_153406 JE.Soil.78_175184 JE.Soil.78_333162 JE.Soil.78_444318 JE.Soil.78_444675 JE.Soil.78_569586 JE.Soil.78_868874 JE.Soil.78_975681 JE.Soil.7_852124 JE.Soil.82_54629 JE.Soil.82_162441 JE.Soil.82_582955 JE.Soil.82_626325 JE.Soil.82_796019 JE.Soil.82_1060902 JE.Soil.82_1494040 JE.Soil.83_2638974 JE.Soil.86_868667 JE.Soil.86_1113195 JE.Soil.86_1313800 JE.Soil.86_2019348 JE.Soil.87_384373 JE.Soil.95_1751820 JE.Soil.98_487721 JE.Soil.98_863021 JE.Lundberg.136_365882 JE.Lundberg.154_865592 JE.Lundberg.154_865744 JE.Soil.102_621040 JE.Soil.110_430547 JE.Soil.118_433122 JE.Soil.122_73907 JE.Soil.122_243763 JE.Soil.122_265084 JE.Soil.122_740499 JE.Soil.130_483199 JE.Soil.138_252447 JE.Soil.138_510581 JE.Soil.142_744108 JE.Soil.142_773343 JE.Soil.142_809888 JE.Soil.142_2285556 JE.Soil.142_2285655 JE.Soil.14_532527 JE.Soil.178_647508 JE.Soil.178_654280 JE.Soil.182_1049187 JE.Soil.186_147181 JE.Soil.18_739160 JE.Soil.190_835051 JE.Soil.190_835542 JE.Soil.198_798399 JE.Soil.198_946976 JE.Soil.202_465064 JE.Soil.206_1615813 JE.Soil.210_308155 JE.Soil.214_1136758 JE.Soil.214_1198017 JE.Soil.214_1302034 JE.Soil.214_1458595 JE.Soil.218_530447 JE.Soil.218_1548866 JE.Soil.227_467397 JE.Soil.227_1112248 JE.Soil.227_1115237 JE.Soil.227_1583800 JE.Soil.227_2145126 JE.Soil.231_6245 JE.Soil.231_1055259 JE.Soil.231_2240090 JE.Soil.232_1253452 JE.Soil.234_1221275 JE.Soil.234_1668171 JE.Soil.234_1697885 JE.Soil.250_179607 JE.Soil.254_250952 JE.Soil.254_887946 JE.Soil.254_958088 JE.Soil.254_997764 JE.Soil.258_1179188 JE.Soil.262_1100183 JE.Soil.266_1257590 JE.Soil.266_1258203 JE.Soil.270_1624911 JE.Soil.282_2193291 JE.Soil.298_37133 JE.Soil.298_406886 JE.Soil.2_349470 JE.Soil.2_349496 JE.Soil.30_1332973 JE.Soil.30_1470203 JE.Soil.38_880646 JE.Soil.42_1848511 JE.Soil.46_1978753 JE.Soil.50_770241 JE.Soil.54_247694 JE.Soil.54_378783 JE.Soil.54_580038 JE.Soil.54_865676 JE.Soil.58_117614 JE.Soil.58_1399017 JE.Soil.62_968618 JE.Soil.62_1278903 JE.Soil.70_636382 JE.Soil.70_1143631 JE.Soil.70_1503934 JE.Soil.74_282806 JE.Soil.74_346617 JE.Soil.74_495673 JE.Soil.74_598378 JE.Soil.74_722518 JE.Soil.74_722554 JE.Soil.78_152021 JE.Soil.78_447735 JE.Soil.78_447772 JE.Soil.78_645994 JE.Soil.78_669543 JE.Soil.78_1000857 JE.Soil.78_1008188 JE.Soil.78_1276342 JE.Soil.78_1278136 JE.Soil.78_1341693 JE.Soil.82_601077 JE.Soil.82_854913 JE.Soil.82_983126 JE.Soil.82_1425813 JE.Soil.83_802032 JE.Soil.83_1410822 JE.Soil.83_2024659 JE.Soil.83_2303106 JE.Soil.95_2529358 JE.Soil.99_3149290 JE.Lundberg.154_1242683 JE.Soil.118_403052 JE.Soil.118_507016 JE.Soil.122_39529 JE.Soil.122_113987 JE.Soil.122_492010 JE.Soil.122_540218 JE.Soil.122_821274 JE.Soil.122_826589 JE.Soil.122_826858 JE.Soil.130_765705 JE.Soil.130_870936 JE.Soil.134_357900 JE.Soil.134_527014 JE.Soil.134_527144 JE.Soil.134_1902295 JE.Soil.138_1204448 JE.Soil.142_777119 JE.Soil.142_1015812 JE.Soil.142_1226162 JE.Soil.142_1381126 JE.Soil.142_1872312 JE.Soil.142_2077700 JE.Soil.142_2320369 JE.Soil.142_2625657 JE.Soil.254_249942 JE.Soil.274_245337 JE.Soil.274_1559335 JE.Soil.274_2001346 JE.Soil.274_2218172 JE.Soil.274_2456250 JE.Soil.278_395865 JE.Soil.278_1392445 JE.Soil.282_420753 JE.Soil.282_1043629 JE.Soil.282_1593236 JE.Soil.282_2365594 JE.Soil.286_821730 JE.Soil.286_1980153 JE.Soil.286_2122033 JE.Soil.290_164693 JE.Soil.290_1135184 JE.Soil.290_1182651 JE.Soil.290_3057376 JE.Soil.298_346519 JE.Soil.298_591783 JE.Soil.298_797929 JE.Soil.302_652716 JE.Soil.318_1081649 JE.Soil.318_1672324 JE.Soil.58_154226 JE.Soil.98_95387 JE.Soil.98_914772 JE.Soil.99_463789 JE.Soil.99_2671325 JE.Soil.102_311506 JE.Soil.130_266928 JE.Soil.130_876526 JE.Soil.190_2305112 JE.Soil.239_1307718 JE.Soil.254_479078 JE.Soil.270_939164 JE.Soil.278_577044 JE.Soil.50_74592 JE.Soil.51_321155 JE.Soil.54_315611 JE.Soil.54_514700 JE.Soil.54_654684 JE.Soil.54_682267 JE.Soil.54_1097738 JE.Soil.58_1152747 JE.Soil.62_389464 JE.Soil.62_921719 JE.Soil.62_2197725 JE.Soil.70_473534 JE.Soil.70_1247582 JE.Soil.75_209976 JE.Soil.82_351983 JE.Soil.82_1503165 JE.Soil.86_1226654 JE.Soil.95_985164 JE.Soil.95_2048817 JE.Soil.198_594292 JE.Soil.198_1431062 JE.Soil.202_519452 JE.Soil.202_620494 JE.Soil.214_590989 JE.Soil.214_1193328 JE.Soil.218_950770 JE.Soil.218_1435731 JE.Soil.227_2058191 JE.Soil.22_697911 JE.Soil.234_234473 JE.Soil.234_543577 JE.Soil.254_209653 JE.Soil.302_219511 JE.Soil.95_1255967 JE.Lundberg.94_884280 JE.Soil.178_951146 JE.Soil.186_1005488 JE.Soil.210_885310 JE.Soil.222_1230752 JE.Soil.2_910996 JE.Soil.30_1477360 JE.Lundberg.103_751616 JE.Lundberg.112_410882 JE.Lundberg.115_101595 JE.Lundberg.163_637804 JE.Lundberg.187_1465880 JE.Soil.198_1171797 JE.Soil.222_2118007 JE.Soil.50_457313 JE.Lundberg.31_1604694 JE.Soil.78_987545 JE.Lundberg.64_1758242 JE.Lundberg.70_807673 JE.Lundberg.79_1180086 JE.Soil.134_1333677 JE.Lundberg.77_43275 JE.Lundberg.79_303414 JE.Soil.278_2297530 JE.Soil.298_592005 JE.Soil.183_1067528 JE.Soil.74_581930 JE.Soil.6_2555941 JE.Soil.83_2158984 JE.Soil.50_191255 JE.Soil.50_191434 JE.Lundberg.160_205963 JE.Soil.62_1583603 JE.Lundberg.157_401563 JE.Lundberg.157_348727 JE.Soil.74_25321 JE.Lundberg.70_435833 JE.Soil.202_60642 JE.Lundberg.91_899568 JE.Soil.142_1531871 JE.Soil.142_2586239 JE.Soil.126_967345 JE.Soil.187_1983205 JE.Soil.54_917527 JE.Soil.270_181 JE.Soil.30_901586 JE.Soil.50_561511 JE.Soil.50_329826 JE.Soil.70_324169 JE.Soil.78_451936 JE.Soil.98_348541 JE.Lundberg.70_1692478 JE.Soil.74_811097 JE.Lundberg.100_326829 JE.Lundberg.130_580958 JE.Lundberg.100_1204578 JE.Lundberg.163_348899 JE.Soil.100_288650 JE.Lundberg.100_645267 JE.Soil.126_244959 JE.Soil.103_1122811 JE.Lundberg.145_1387721 JE.Soil.231_1811371 JE.Soil.102_216418 JE.Soil.70_1717272 JE.Lundberg.85_5664920 JE.Lundberg.98_827055 JE.Lundberg.112_700959 JE.Soil.106_1185524 JE.Lundberg.110_1407495 JE.Lundberg.112_817968 JE.Soil.54_1162585 JE.Lundberg.103_1017407 JE.Lundberg.148_224885 JE.Soil.135_1939796 JE.Soil.178_483847 JE.Soil.202_749271 JE.Soil.218_910341 JE.Soil.227_476530 JE.Lundberg.101_1288656 JE.Lundberg.101_1342282 JE.Lundberg.103_1439085 JE.Lundberg.103_849895 JE.Lundberg.104_753957 JE.Lundberg.106_1057455 JE.Lundberg.109_1859825 JE.Lundberg.110_108961 JE.Lundberg.110_1168836 JE.Lundberg.110_1407512 JE.Lundberg.112_970797 JE.Lundberg.115_114898 JE.Lundberg.115_1185214 JE.Lundberg.118_1216355 JE.Lundberg.121_179679 JE.Lundberg.149_1241405 JE.Lundberg.155_1358028 JE.Lundberg.155_3151862 JE.Lundberg.181_790540 JE.Lundberg.1_466624 JE.Lundberg.25_269274 JE.Lundberg.50_420954 JE.Lundberg.64_891029 JE.Lundberg.65_194848 JE.Lundberg.70_729581 JE.Lundberg.76_1495313 JE.Lundberg.76_1495388 JE.Lundberg.77_1168862 JE.Lundberg.82_55914 JE.Lundberg.82_83969 JE.Lundberg.82_9197 JE.Lundberg.82_95006 JE.Lundberg.91_234617 JE.Lundberg.97_145364 JE.Soil.106_2163949 JE.Soil.115_1490024 JE.Soil.118_705603 JE.Soil.134_811822 JE.Soil.178_381574 JE.Soil.178_713222 JE.Soil.18_1116280 JE.Soil.18_2149931 JE.Soil.190_3554528 JE.Soil.198_1572494 JE.Soil.198_465765 JE.Soil.202_435578 JE.Soil.202_865159 JE.Soil.206_1283626 JE.Soil.210_656923 JE.Soil.210_919560 JE.Soil.218_1353222 JE.Soil.218_1427345 JE.Soil.223_2136642 JE.Soil.22_1493250 JE.Soil.231_2196137 JE.Soil.234_2159883 JE.Soil.250_1707697 JE.Soil.250_612244 JE.Soil.254_127083 JE.Soil.254_571494 JE.Soil.254_580356 JE.Soil.254_880922 JE.Soil.258_835839 JE.Soil.262_354169 JE.Soil.266_1031432 JE.Soil.274_2429985 JE.Soil.282_1220391 JE.Soil.298_307672 JE.Soil.302_603314 JE.Soil.307_601301 JE.Soil.30_1836322 JE.Soil.39_1843527 JE.Soil.50_50088 JE.Soil.51_1326630 JE.Soil.54_129943 JE.Soil.54_405766 JE.Soil.54_429388 JE.Soil.54_551152 JE.Soil.58_147698 JE.Soil.62_1485423 JE.Soil.67_810384 JE.Soil.6_1544888 JE.Soil.70_1140700 JE.Soil.70_1539063 JE.Soil.70_1542545 JE.Soil.70_1635016 JE.Soil.70_547747 JE.Soil.71_2315920 JE.Soil.74_23836 JE.Soil.74_33383 JE.Soil.74_496061 JE.Soil.78_1085555 JE.Soil.78_1166512 JE.Soil.78_270699 JE.Soil.78_613218 JE.Soil.78_671172 JE.Soil.82_1313695 JE.Soil.82_1549840 JE.Soil.82_945291 JE.Soil.86_1336572 JE.Soil.86_2131866 JE.Soil.86_936873 JE.Soil.87_1028548 JE.Lundberg.100_581651 JE.Lundberg.100_1184522 JE.Lundberg.100_1268674 JE.Lundberg.104_1394198 JE.Lundberg.109_28003 JE.Lundberg.110_83176 JE.Lundberg.110_225209 JE.Lundberg.110_947619 JE.Lundberg.112_777685 JE.Lundberg.115_660175 JE.Lundberg.115_1302252 JE.Lundberg.115_1440479 JE.Lundberg.127_912217 JE.Lundberg.130_208184 JE.Lundberg.140_363000 JE.Lundberg.140_363067 JE.Lundberg.142_917728 JE.Lundberg.143_1140885 JE.Lundberg.149_82579 JE.Lundberg.149_594552 JE.Lundberg.149_1717684 JE.Lundberg.154_33566 JE.Lundberg.154_288438 JE.Lundberg.157_604815 JE.Lundberg.158_504550 JE.Lundberg.158_504667 JE.Lundberg.158_784310 JE.Lundberg.161_557710 JE.Lundberg.166_860500 JE.Lundberg.167_890818 JE.Lundberg.167_890896 JE.Lundberg.16_344429 JE.Lundberg.16_1056687 JE.Lundberg.175_183461 JE.Lundberg.175_389765 JE.Lundberg.178_27520 JE.Lundberg.178_176514 JE.Lundberg.178_280111 JE.Lundberg.181_790319 JE.Lundberg.187_1200955 JE.Lundberg.25_268964 JE.Lundberg.28_178991 JE.Lundberg.31_1420122 JE.Lundberg.32_521624 JE.Lundberg.37_537449 JE.Lundberg.42_1172271 JE.Lundberg.46_406908 JE.Lundberg.49_896789 JE.Lundberg.49_1096072 JE.Lundberg.52_1782192 JE.Lundberg.61_1036829 JE.Lundberg.61_1849387 JE.Lundberg.62_943139 JE.Lundberg.64_1920808 JE.Lundberg.65_1637375 JE.Lundberg.67_1810165 JE.Lundberg.73_509200 JE.Lundberg.73_777447 JE.Lundberg.76_122819 JE.Lundberg.76_223648 JE.Lundberg.77_1168614 JE.Lundberg.77_1841451 JE.Lundberg.78_636634 JE.Lundberg.79_438243 JE.Lundberg.79_443462 JE.Lundberg.80_527300 JE.Lundberg.82_94905 JE.Lundberg.82_124675 JE.Lundberg.82_451671 JE.Lundberg.82_526292 JE.Lundberg.82_682483 JE.Lundberg.85_5664989 JE.Lundberg.86_83181 JE.Lundberg.86_363412 JE.Lundberg.86_363472 JE.Lundberg.86_520813 JE.Lundberg.86_793240 JE.Lundberg.88_705702 JE.Lundberg.88_1107003 JE.Lundberg.89_167761 JE.Lundberg.91_449030 JE.Lundberg.91_987439 JE.Lundberg.94_358959 JE.Lundberg.94_516538 JE.Lundberg.94_864191 JE.Lundberg.94_1052883 JE.Lundberg.94_1058390 JE.Lundberg.94_1240814 JE.Soil.115_167152 JE.Soil.115_518894 JE.Soil.115_1898072 JE.Soil.130_70721 JE.Soil.178_212201 JE.Soil.178_712817 JE.Soil.179_2101372 JE.Soil.183_534626 JE.Soil.183_814764 JE.Soil.186_206386 JE.Soil.186_1256114 JE.Soil.186_1477912 JE.Soil.187_403178 JE.Soil.18_1058791 JE.Soil.18_1561971 JE.Soil.190_508502 JE.Soil.190_2111354 JE.Soil.190_2215422 JE.Soil.190_2528869 JE.Soil.194_1100597 JE.Soil.194_1175412 JE.Soil.194_1354205 JE.Soil.194_1466096 JE.Soil.194_3143780 JE.Soil.194_4526037 JE.Soil.194_4526634 JE.Soil.198_158456 JE.Soil.198_1015474 JE.Soil.198_1215617 JE.Soil.198_1215689 JE.Soil.198_1492199 JE.Soil.19_1394609 JE.Soil.202_302798 JE.Soil.202_420851 JE.Soil.202_423728 JE.Soil.206_54034 JE.Soil.206_903712 JE.Soil.206_903863 JE.Soil.206_1623711 JE.Soil.210_90260 JE.Soil.210_207331 JE.Soil.210_512246 JE.Soil.210_512714 JE.Soil.210_673534 JE.Soil.210_773061 JE.Soil.214_790501 JE.Soil.214_978072 JE.Soil.214_2740837 JE.Soil.218_133581 JE.Soil.218_553664 JE.Soil.218_994105 JE.Soil.218_1582704 JE.Soil.218_1660044 JE.Soil.222_1253198 JE.Soil.222_2611439 JE.Soil.227_137307 JE.Soil.227_850264 JE.Soil.227_1676752 JE.Soil.227_2295047 JE.Soil.227_2401763 JE.Soil.228_1529799 JE.Soil.22_363880 JE.Soil.22_820961 JE.Soil.22_1092678 JE.Soil.22_1533272 JE.Soil.231_369992 JE.Soil.231_372293 JE.Soil.231_436522 JE.Soil.231_730844 JE.Soil.231_1548330 JE.Soil.231_1548502 JE.Soil.231_1617379 JE.Soil.231_2585691 JE.Soil.234_889109 JE.Soil.234_1604496 JE.Soil.235_31731 JE.Soil.239_1895721 JE.Soil.239_2146870 JE.Soil.239_2538027 JE.Soil.23_510473 JE.Soil.240_256751 JE.Soil.250_1020113 JE.Soil.250_1258830 JE.Soil.254_60346 JE.Soil.254_165625 JE.Soil.254_667251 JE.Soil.254_889112 JE.Soil.254_1082401 JE.Soil.258_62440 JE.Soil.258_473108 JE.Soil.258_586655 JE.Soil.258_806209 JE.Soil.266_1088550 JE.Soil.266_1131441 JE.Soil.266_1332473 JE.Soil.26_224636 JE.Soil.26_574284 JE.Soil.26_993836 JE.Soil.26_1627543 JE.Soil.270_258798 JE.Soil.270_711076 JE.Soil.270_711760 JE.Soil.270_1609765 JE.Soil.270_1609844 JE.Soil.270_1710797 JE.Soil.2_803698 JE.Soil.2_895971 JE.Soil.2_1585510 JE.Soil.2_1642018 JE.Soil.302_517628 JE.Soil.30_700594 JE.Soil.30_1383892 JE.Soil.30_1706014 JE.Soil.30_1816553 JE.Soil.30_1822256 JE.Soil.30_2107574 JE.Soil.30_2700784 JE.Soil.30_2826860 JE.Soil.314_392193 JE.Soil.314_993515 JE.Soil.34_2382870 JE.Soil.34_2673174 JE.Soil.39_180568 JE.Soil.39_554524 JE.Soil.39_939283 JE.Soil.39_1843451 JE.Soil.39_2247054 JE.Soil.39_2429028 JE.Soil.39_3007022 JE.Soil.39_3053466 JE.Soil.39_3152400 JE.Soil.42_214799 JE.Soil.42_214898 JE.Soil.46_1696296 JE.Soil.46_2088975 JE.Soil.46_2404322 JE.Soil.47_2156187 JE.Soil.48_780565 JE.Soil.50_75121 JE.Soil.50_347619 JE.Soil.50_758153 JE.Soil.51_110678 JE.Soil.54_418210 JE.Soil.54_620733 JE.Soil.54_779947 JE.Soil.54_797676 JE.Soil.54_853242 JE.Soil.54_873881 JE.Soil.54_879397 JE.Soil.54_1290678 JE.Soil.58_182253 JE.Soil.58_289726 JE.Soil.58_296929 JE.Soil.58_544371 JE.Soil.58_567235 JE.Soil.58_603068 JE.Soil.58_773154 JE.Soil.58_873979 JE.Soil.62_45137 JE.Soil.62_63655 JE.Soil.62_207198 JE.Soil.62_299083 JE.Soil.62_346290 JE.Soil.62_962706 JE.Soil.62_984031 JE.Soil.62_1474947 JE.Soil.62_1506155 JE.Soil.62_1706995 JE.Soil.62_1755132 JE.Soil.62_2393752 JE.Soil.62_2436730 JE.Soil.62_2488860 JE.Soil.63_419906 JE.Soil.66_88232 JE.Soil.66_93289 JE.Soil.66_146002 JE.Soil.67_1483998 JE.Soil.6_37962 JE.Soil.6_799122 JE.Soil.6_2752191 JE.Soil.70_9723 JE.Soil.70_536720 JE.Soil.70_1907558 JE.Soil.74_350247 JE.Soil.74_439742 JE.Soil.74_542279 JE.Soil.74_729982 JE.Soil.75_59551 JE.Soil.75_1108155 JE.Soil.78_90501 JE.Soil.78_133200 JE.Soil.78_194994 JE.Soil.78_670574 JE.Soil.78_1166398 JE.Soil.78_1442446 JE.Soil.78_1476128 JE.Soil.82_357376 JE.Soil.82_450654 JE.Soil.82_775583 JE.Soil.82_1475500 JE.Soil.82_1543779 JE.Soil.82_1557724 JE.Soil.87_887775 JE.Soil.87_887913 JE.Soil.95_629746 JE.Soil.95_643792 JE.Soil.95_1257031 JE.Soil.95_1351657 JE.Soil.95_1982713 JE.Lundberg.136_239800 JE.Lundberg.160_757035 JE.Lundberg.61_1280263 JE.Soil.183_403330 JE.Soil.183_918750 JE.Soil.190_1403534 JE.Soil.190_2454330 JE.Soil.190_3099820 JE.Soil.194_2983497 JE.Soil.194_3462535 JE.Soil.198_1572051 JE.Soil.202_477243 JE.Soil.202_499653 JE.Soil.202_615021 JE.Soil.206_141927 JE.Soil.206_1608936 JE.Soil.206_1722281 JE.Soil.210_338097 JE.Soil.210_623163 JE.Soil.211_710808 JE.Soil.218_1457100 JE.Soil.227_254961 JE.Soil.227_744849 JE.Soil.227_782793 JE.Soil.227_1109855 JE.Soil.227_1353798 JE.Soil.227_1463820 JE.Soil.227_1544460 JE.Soil.227_1778684 JE.Soil.227_1803194 JE.Soil.227_1965514 JE.Soil.22_512990 JE.Soil.22_1095241 JE.Soil.22_2077685 JE.Soil.231_565732 JE.Soil.231_2027212 JE.Soil.234_310528 JE.Soil.235_1623858 JE.Soil.235_1624138 JE.Soil.250_540816 JE.Soil.250_1618644 JE.Soil.250_1673822 JE.Soil.254_225601 JE.Soil.254_484498 JE.Soil.254_567629 JE.Soil.254_1033438 JE.Soil.258_186331 JE.Soil.258_187947 JE.Soil.258_295613 JE.Soil.258_602535 JE.Soil.258_787874 JE.Soil.258_1043448 JE.Soil.262_288598 JE.Soil.262_740724 JE.Soil.262_1371291 JE.Soil.266_2064273 JE.Soil.270_821738 JE.Soil.270_1341496 JE.Soil.270_1695617 JE.Soil.270_1746444 JE.Soil.2_1648039 JE.Soil.38_1238268 JE.Soil.46_2579123 JE.Soil.50_22074 JE.Soil.50_37522 JE.Soil.50_326583 JE.Soil.50_518013 JE.Soil.50_560251 JE.Soil.50_776086 JE.Soil.51_504757 JE.Soil.54_186398 JE.Soil.54_213033 JE.Soil.54_298537 JE.Soil.54_465485 JE.Soil.54_697752 JE.Soil.54_974200 JE.Soil.58_616626 JE.Soil.58_1100221 JE.Soil.62_245279 JE.Soil.62_270563 JE.Soil.62_545344 JE.Soil.62_550777 JE.Soil.62_1068630 JE.Soil.62_1173814 JE.Soil.62_1614382 JE.Soil.62_2261301 JE.Soil.62_2266653 JE.Soil.62_2414997 JE.Soil.67_887484 JE.Soil.6_420528 JE.Soil.6_681471 JE.Soil.6_1406328 JE.Soil.70_169676 JE.Soil.70_617321 JE.Soil.70_1058171 JE.Soil.70_1289343 JE.Soil.70_1293144 JE.Soil.71_310381 JE.Soil.71_834167 JE.Soil.71_839709 JE.Soil.71_872124 JE.Soil.71_1465218 JE.Soil.74_16449 JE.Soil.74_123943 JE.Soil.74_169338 JE.Soil.74_314497 JE.Soil.74_336757 JE.Soil.74_467918 JE.Soil.74_568666 JE.Soil.74_607033 JE.Soil.74_684079 JE.Soil.74_684239 JE.Soil.76_2751410 JE.Soil.78_184741 JE.Soil.78_294844 JE.Soil.78_378391 JE.Soil.78_1085439 JE.Soil.78_1132650 JE.Soil.78_1224388 JE.Soil.78_1240818 JE.Soil.78_1296123 JE.Soil.78_1364130 JE.Soil.78_1413806 JE.Soil.7_832047 JE.Soil.82_97240 JE.Soil.82_702884 JE.Soil.82_712132 JE.Soil.82_721322 JE.Soil.82_789673 JE.Soil.82_1313647 JE.Soil.82_1435115 JE.Soil.86_276660 JE.Soil.86_539950 JE.Soil.86_1448109 JE.Soil.87_117847 JE.Soil.95_858166 JE.Soil.95_1049299 JE.Lundberg.136_330489 JE.Lundberg.58_473116 JE.Lundberg.58_480821 JE.Lundberg.58_658402 JE.Lundberg.61_997400 JE.Lundberg.76_900851 JE.Lundberg.76_1466767 JE.Lundberg.82_144046 JE.Lundberg.82_462129 JE.Lundberg.85_200630 JE.Lundberg.85_904132 JE.Lundberg.85_1516279 JE.Lundberg.88_311470 JE.Lundberg.94_654325 JE.Soil.122_616985 JE.Soil.130_277020 JE.Soil.134_1399887 JE.Soil.135_335785 JE.Soil.135_607597 JE.Soil.135_1171897 JE.Soil.135_1212659 JE.Soil.135_1233005 JE.Soil.135_2059098 JE.Soil.135_2282208 JE.Soil.135_2282405 JE.Soil.135_3638885 JE.Soil.135_3737827 JE.Soil.178_246077 JE.Soil.182_237161 JE.Soil.186_1362670 JE.Soil.190_108353 JE.Soil.194_515638 JE.Soil.195_107984 JE.Soil.195_834401 JE.Soil.198_1179889 JE.Soil.206_1310545 JE.Soil.210_261889 JE.Soil.210_789842 JE.Soil.214_2684769 JE.Soil.220_283442 JE.Soil.220_1992831 JE.Soil.22_194741 JE.Soil.22_1500579 JE.Soil.234_1834635 JE.Soil.26_1427403 JE.Soil.282_818949 JE.Soil.2_286181 JE.Soil.66_91113 JE.Soil.66_91204 JE.Soil.98_252708 JE.Soil.106_115072 JE.Soil.118_126784 JE.Soil.118_418399 JE.Soil.118_531459 JE.Soil.118_650910 JE.Soil.118_651030 JE.Soil.122_206521 JE.Soil.122_407675 JE.Soil.122_717813 JE.Soil.122_804549 JE.Soil.130_507552 JE.Soil.134_1732578 JE.Soil.134_2379215 JE.Soil.138_592096 JE.Soil.138_592168 JE.Soil.142_597348 JE.Soil.142_597417 JE.Soil.274_52024 JE.Soil.274_522190 JE.Soil.274_857279 JE.Soil.274_1820356 JE.Soil.278_2560676 JE.Soil.282_1336045 JE.Soil.295_710925 JE.Soil.102_60282 JE.Soil.102_60482 JE.Soil.122_279773 JE.Soil.122_713163 JE.Soil.126_63335 JE.Soil.126_65850 JE.Soil.126_567798 JE.Soil.126_568007 JE.Soil.126_1012310 JE.Soil.126_1100967 JE.Soil.127_838203 JE.Soil.127_1731498 JE.Soil.135_3034947 JE.Soil.138_47151 JE.Soil.142_2458853 JE.Soil.294_507607 JE.Soil.302_633252 JE.Soil.310_957134 JE.Soil.314_1387032 JE.Soil.99_953753 JE.Soil.99_2022143 JE.Lundberg.101_552802 JE.Lundberg.103_877865 JE.Lundberg.110_109253 JE.Lundberg.112_581794 JE.Lundberg.112_581907 JE.Lundberg.118_1190505 JE.Lundberg.139_106229 JE.Lundberg.151_179174 JE.Lundberg.151_419171 JE.Lundberg.151_419358 JE.Lundberg.151_991088 JE.Lundberg.154_196999 JE.Lundberg.163_67500 JE.Lundberg.182_416824 JE.Lundberg.97_365370 JE.Lundberg.97_482230 JE.Soil.210_454962 JE.Soil.258_225299 JE.Soil.86_1927536 JE.Soil.142_2134015 JE.Soil.190_1118014 JE.Soil.198_1323048 JE.Soil.198_1512294 JE.Soil.202_646305 JE.Soil.210_175495 JE.Soil.214_1993789 JE.Soil.214_2334561 JE.Soil.222_1720598 JE.Soil.234_604964 JE.Soil.254_464198 JE.Soil.2_1545676 JE.Soil.30_2614217 JE.Soil.42_1481234 JE.Soil.58_808099 JE.Soil.62_287233 JE.Soil.82_280604 JE.Soil.82_1472268 JE.Soil.111_1254669 JE.Soil.118_858518 JE.Soil.122_683468 JE.Soil.122_683609 JE.Soil.126_442229 JE.Soil.126_1318561 JE.Soil.286_562963 JE.Soil.286_1429398 JE.Soil.294_243903 JE.Soil.294_279310 JE.Soil.298_35742 JE.Soil.298_242265 JE.Soil.298_307647 JE.Soil.50_109639 JE.Soil.82_542958 JE.Lundberg.155_3151801 JE.Lundberg.158_436011 JE.Lundberg.160_307019 JE.Soil.190_3554570 JE.Soil.254_545398 JE.Soil.254_547705 JE.Soil.30_224752 JE.Soil.50_300281 JE.Soil.62_515108 JE.Soil.62_2137920 JE.Soil.250_1077150 JE.Soil.50_89065 JE.Soil.62_26781 JE.Soil.67_1638552 JE.Soil.67_2344990 JE.Soil.70_1888868 JE.Soil.78_171457 JE.Soil.86_93284 JE.Soil.86_2384586 JE.Soil.95_1198388 JE.Soil.122_341558 JE.Soil.126_1140036 JE.Soil.126_1147984 JE.Soil.134_1609913 JE.Soil.142_1438368 JE.Soil.278_1801909 JE.Soil.310_569367 JE.Soil.99_1901910 JE.Soil.75_1610834 JE.Soil.75_1610869 JE.Soil.75_2316771 JE.Soil.78_1194350 JE.Soil.78_1194468 JE.Soil.262_286566 JE.Soil.262_287209 JE.Soil.2_1365390 JE.Soil.34_724774 JE.Soil.210_306131 JE.Soil.27_1588421 JE.Soil.27_2316867 JE.Soil.27_3058964 JE.Lundberg.115_304918 JE.Lundberg.118_434819 JE.Lundberg.119_479634 JE.Soil.106_2067975 JE.Soil.106_2206486 JE.Soil.126_93476 JE.Lundberg.112_393896 JE.Soil.46_2880873 JE.Lundberg.67_688549 JE.Lundberg.82_124673 JE.Soil.63_652423 JE.Soil.78_1021515 JE.Lundberg.13_414763 JE.Lundberg.148_224963 JE.Soil.195_1050237 JE.Soil.210_144323 JE.Soil.22_1164327 JE.Soil.218_910664 JE.Soil.266_1195291 JE.Lundberg.76_281254 JE.Soil.198_17282 JE.Lundberg.106_575416 JE.Lundberg.139_335942 JE.Lundberg.8_1320754 JE.Soil.274_1430136 JE.Soil.278_2289607 JE.Soil.51_1011539 JE.Lundberg.82_701009 JE.Lundberg.103_986899 JE.Lundberg.124_963858 JE.Soil.122_68992 JE.Lundberg.103_762965 JE.Lundberg.111_602243 JE.Lundberg.121_1295472 JE.Lundberg.124_479109 JE.Lundberg.133_1189190 JE.Lundberg.140_431703 JE.Lundberg.151_1695475 JE.Lundberg.157_767214 JE.Lundberg.166_647950 JE.Lundberg.166_659639 JE.Lundberg.99_1735110 JE.Soil.302_523908 JE.Lundberg.109_266109 JE.Lundberg.121_406223 JE.Lundberg.121_677627 JE.Lundberg.143_223238 JE.Lundberg.151_1695416 JE.Lundberg.151_1695611 JE.Lundberg.157_141976 JE.Lundberg.157_142250 JE.Lundberg.158_1208400 JE.Lundberg.158_1208598 JE.Lundberg.158_1208767 JE.Lundberg.162_189532 JE.Lundberg.166_590904 JE.Lundberg.166_596361 JE.Lundberg.166_659598 JE.Lundberg.166_1377938 JE.Soil.118_975130 JE.Soil.130_334470 JE.Soil.274_406716 JE.Soil.294_522683 JE.Soil.98_442762 JE.Lundberg.154_467397 JE.Soil.110_297567 JE.Soil.118_11629 JE.Soil.122_585380 JE.Soil.122_670074 JE.Soil.126_607062 JE.Soil.134_370544 JE.Soil.134_2086893 JE.Soil.134_2754769 JE.Soil.134_2983326 JE.Soil.142_207359 JE.Soil.142_207846 JE.Soil.142_1241062 JE.Soil.239_781594 JE.Soil.239_1234131 JE.Soil.274_357963 JE.Soil.298_119654 JE.Soil.302_500400 JE.Soil.315_2210055 JE.Soil.318_38670 JE.Soil.98_660382 JE.Soil.122_125407 JE.Soil.122_524167 JE.Soil.122_524311 JE.Soil.122_569852 JE.Soil.126_1087400 JE.Soil.134_1452466 JE.Soil.138_412637 JE.Soil.278_2628782 JE.Soil.294_372884 JE.Lundberg.103_762970 JE.Soil.234_1597848 JE.Lundberg.52_1173881 JE.Lundberg.8_1320560 JE.Soil.254_602668 JE.Soil.270_194986 JE.Soil.54_1129188 JE.Soil.54_429024 JE.Soil.254_602884 JE.Soil.254_822955 JE.Soil.270_532144 JE.Soil.54_724500 JE.Soil.54_933806 JE.Soil.54_956295 JE.Soil.54_1263912 JE.Soil.58_769658 JE.Soil.58_1034156 JE.Soil.74_45965 JE.Soil.74_548295 JE.Soil.74_698354 JE.Lundberg.52_1173966 JE.Lundberg.71_70472 JE.Lundberg.76_926818 JE.Lundberg.82_522255 JE.Soil.178_39555 JE.Soil.206_1160677 JE.Soil.222_2485900 JE.Soil.134_473672 JE.Soil.274_1764598 JE.Soil.314_1062386 JE.Soil.182_1937167 JE.Soil.50_596269 JE.Lundberg.1_1037841 JE.Soil.42_1645725 JE.Lundberg.34_1221443 JE.Lundberg.10_1001248 JE.Lundberg.16_1045607 JE.Lundberg.103_1445071 JE.Soil.14_1229266 JE.Lundberg.28_375673 JE.Lundberg.19_735378 JE.Lundberg.25_472383 JE.Lundberg.52_14606 JE.Lundberg.59_1118320 JE.Lundberg.61_1672382 JE.Lundberg.77_354298 JE.Soil.18_2635152 JE.Soil.190_1600887 JE.Lundberg.100_158166 JE.Lundberg.10_1110069 JE.Lundberg.11_674186 JE.Lundberg.124_118958 JE.Lundberg.16_563134 JE.Lundberg.19_40782 JE.Lundberg.19_69680 JE.Lundberg.1_1129351 JE.Lundberg.34_1150344 JE.Lundberg.52_1309390 JE.Lundberg.52_1732578 JE.Lundberg.55_1335233 JE.Lundberg.55_1630533 JE.Lundberg.57_1766040 JE.Lundberg.58_693150 JE.Lundberg.61_1550520 JE.Lundberg.64_1737025 JE.Lundberg.64_2068887 JE.Lundberg.67_1161843 JE.Lundberg.67_270141 JE.Lundberg.70_1200913 JE.Lundberg.70_1297148 JE.Lundberg.70_197108 JE.Lundberg.70_360082 JE.Lundberg.70_918618 JE.Lundberg.77_243186 JE.Lundberg.77_476853 JE.Lundberg.79_1089164 JE.Lundberg.7_1546115 JE.Lundberg.82_179816 JE.Lundberg.82_31969 JE.Lundberg.88_647342 JE.Lundberg.94_1075371 JE.Soil.14_2514136 JE.Soil.186_1542432 JE.Soil.186_704145 JE.Soil.18_2455999 JE.Soil.18_2490255 JE.Soil.210_502941 JE.Soil.218_1045201 JE.Soil.22_256223 JE.Soil.26_1396400 JE.Soil.54_1086310 JE.Soil.54_133857 JE.Soil.6_1780013 JE.Soil.70_1153865 JE.Soil.74_612173 JE.Soil.82_459198 JE.Soil.86_1229331 JE.Lundberg.11_1101748 JE.Lundberg.13_1976816 JE.Lundberg.19_97246 JE.Lundberg.19_912060 JE.Lundberg.25_762890 JE.Lundberg.25_763773 JE.Lundberg.26_591779 JE.Lundberg.26_1086754 JE.Lundberg.28_204638 JE.Lundberg.28_749086 JE.Lundberg.28_948553 JE.Lundberg.28_948595 JE.Lundberg.28_1345630 JE.Lundberg.28_1345858 JE.Lundberg.28_1345940 JE.Lundberg.34_792853 JE.Lundberg.34_793090 JE.Lundberg.37_250798 JE.Lundberg.37_428178 JE.Lundberg.37_824627 JE.Lundberg.37_824878 JE.Lundberg.40_338478 JE.Lundberg.46_805448 JE.Lundberg.49_180195 JE.Lundberg.4_36915 JE.Lundberg.55_482386 JE.Lundberg.55_1007636 JE.Lundberg.55_1015448 JE.Lundberg.55_1769542 JE.Lundberg.61_930062 JE.Lundberg.61_964837 JE.Lundberg.61_1568237 JE.Lundberg.64_905949 JE.Lundberg.64_1657791 JE.Lundberg.67_269930 JE.Lundberg.67_269946 JE.Lundberg.67_1809051 JE.Lundberg.70_174670 JE.Lundberg.70_838450 JE.Lundberg.70_844989 JE.Lundberg.70_1201058 JE.Lundberg.70_1467226 JE.Lundberg.70_1630966 JE.Lundberg.73_172589 JE.Lundberg.73_1268298 JE.Lundberg.75_1795393 JE.Lundberg.76_788013 JE.Lundberg.77_2025422 JE.Lundberg.79_796907 JE.Lundberg.79_1118660 JE.Lundberg.80_841484 JE.Lundberg.82_709488 JE.Lundberg.82_846997 JE.Lundberg.82_852219 JE.Lundberg.85_23649 JE.Lundberg.85_1676195 JE.Lundberg.85_2521957 JE.Lundberg.85_4127330 JE.Lundberg.88_211814 JE.Lundberg.88_788469 JE.Lundberg.88_1035190 JE.Lundberg.88_1035298 JE.Lundberg.88_1332878 JE.Lundberg.91_115070 JE.Lundberg.91_115236 JE.Lundberg.91_426426 JE.Lundberg.91_892852 JE.Lundberg.94_298112 JE.Soil.14_1754922 JE.Soil.14_1755169 JE.Soil.178_385478 JE.Soil.178_982285 JE.Soil.18_1628478 JE.Soil.190_667931 JE.Soil.210_564128 JE.Soil.210_907406 JE.Soil.210_916865 JE.Soil.214_985250 JE.Soil.214_1928797 JE.Soil.218_572362 JE.Soil.218_771411 JE.Soil.218_1005492 JE.Soil.218_1542590 JE.Soil.22_297052 JE.Soil.22_1747036 JE.Soil.254_863417 JE.Soil.254_969344 JE.Soil.258_1085511 JE.Soil.26_1198820 JE.Soil.26_1676754 JE.Soil.26_1898300 JE.Soil.26_1961424 JE.Soil.270_1110541 JE.Soil.270_1111257 JE.Soil.2_69790 JE.Soil.30_1839748 JE.Soil.30_2971828 JE.Soil.34_1175193 JE.Soil.34_1175206 JE.Soil.46_1054668 JE.Soil.50_328577 JE.Soil.50_620906 JE.Soil.50_707668 JE.Soil.50_707708 JE.Soil.54_172377 JE.Soil.54_1108320 JE.Soil.54_1236470 JE.Soil.54_1272046 JE.Soil.58_569238 JE.Soil.58_629494 JE.Soil.62_860114 JE.Soil.62_2425546 JE.Soil.6_161289 JE.Soil.6_556644 JE.Soil.70_1153981 JE.Soil.70_1589424 JE.Soil.82_658062 JE.Soil.82_804034 JE.Soil.82_914101 JE.Soil.82_914120 JE.Soil.86_1027719 JE.Soil.86_1631636 JE.Soil.87_969172 JE.Soil.87_1209399 JE.Soil.87_2536027 JE.Lundberg.40_459458 JE.Lundberg.40_1010990 JE.Lundberg.40_1075136 JE.Lundberg.43_379822 JE.Lundberg.4_168152 JE.Lundberg.4_298214 JE.Lundberg.7_410450 JE.Soil.14_1801605 JE.Soil.182_1239269 JE.Soil.182_1250828 JE.Soil.186_934988 JE.Soil.18_941176 JE.Soil.18_1328827 JE.Soil.18_1955842 JE.Soil.18_2281628 JE.Soil.18_2281803 JE.Soil.194_1393903 JE.Soil.198_866618 JE.Soil.198_1148124 JE.Soil.198_1475152 JE.Soil.202_528122 JE.Soil.206_595069 JE.Soil.206_763721 JE.Soil.206_1310449 JE.Soil.206_1334493 JE.Soil.206_1554837 JE.Soil.206_1555369 JE.Soil.210_459800 JE.Soil.210_892343 JE.Soil.214_2352303 JE.Soil.218_602573 JE.Soil.218_1333515 JE.Soil.222_1367893 JE.Soil.22_1066873 JE.Soil.262_183105 JE.Soil.262_299068 JE.Soil.266_1139842 JE.Soil.266_1140200 JE.Soil.26_1396375 JE.Soil.270_1037863 JE.Soil.2_1066289 JE.Soil.30_1685477 JE.Soil.314_723277 JE.Soil.34_3049814 JE.Soil.34_3150673 JE.Soil.38_435377 JE.Soil.38_1353965 JE.Soil.42_1219129 JE.Soil.42_1776397 JE.Soil.50_296224 JE.Soil.50_414323 JE.Soil.54_166397 JE.Soil.62_1210141 JE.Soil.66_818702 JE.Soil.68_1244145 JE.Soil.6_1585886 JE.Soil.6_2084665 JE.Soil.70_118342 JE.Soil.70_1862750 JE.Soil.74_464940 JE.Soil.75_1039247 JE.Soil.75_3065191 JE.Soil.78_261557 JE.Soil.78_370007 JE.Soil.78_1148980 JE.Soil.78_1149076 JE.Soil.82_767490 JE.Soil.95_90543 JE.Soil.95_2439566 JE.Lundberg.109_633821 JE.Lundberg.122_356384 JE.Lundberg.122_1221850 JE.Lundberg.124_476874 JE.Lundberg.124_1007496 JE.Lundberg.132_1277323 JE.Lundberg.139_639306 JE.Lundberg.139_926813 JE.Lundberg.140_396925 JE.Lundberg.140_675333 JE.Lundberg.142_882096 JE.Lundberg.161_772447 JE.Lundberg.169_710078 JE.Lundberg.173_275518 JE.Lundberg.173_275865 JE.Lundberg.183_453667 JE.Lundberg.183_453739 JE.Lundberg.186_1332483 JE.Lundberg.76_1027842 JE.Lundberg.77_1848010 JE.Lundberg.77_2279376 JE.Lundberg.7_814846 JE.Lundberg.94_1201875 JE.Lundberg.94_1204859 JE.Lundberg.94_1204875 JE.Lundberg.98_377787 JE.Soil.110_819971 JE.Soil.122_751338 JE.Soil.186_802222 JE.Soil.210_132621 JE.Soil.214_2189522 JE.Soil.234_1362511 JE.Soil.254_232161 JE.Soil.274_2488747 JE.Soil.298_730502 JE.Soil.34_2863997 JE.Soil.50_602164 JE.Soil.6_511196 JE.Soil.6_511336 JE.Soil.78_157912 JE.Soil.78_985409 JE.Soil.14_1234731 JE.Soil.14_1938491 JE.Soil.14_1986057 JE.Soil.186_720812 JE.Soil.194_1110866 JE.Soil.194_1710613 JE.Soil.194_4652342 JE.Soil.202_179151 JE.Soil.206_693184 JE.Soil.210_324642 JE.Soil.214_2227325 JE.Soil.22_697446 JE.Soil.262_431465 JE.Soil.26_366373 JE.Soil.2_1948921 JE.Soil.30_858385 JE.Soil.30_2766276 JE.Soil.314_1383962 JE.Soil.35_2514460 JE.Soil.38_674587 JE.Soil.46_2455319 JE.Soil.46_2749373 JE.Lundberg.28_375767 JE.Lundberg.29_403626 JE.Lundberg.37_538686 JE.Soil.231_1255903 JE.Soil.74_540101 JE.Soil.82_280585 JE.Soil.86_1458372 JE.Soil.86_2504465 JE.Soil.234_376720 JE.Soil.50_19853 JE.Soil.58_227403 JE.Lundberg.28_508971 JE.Lundberg.79_1094467 JE.Soil.218_1542813 JE.Lundberg.61_1568078 JE.Soil.82_413654 JE.Lundberg.77_359622 JE.Soil.18_2635300 JE.Soil.210_583661 JE.Lundberg.94_775847 JE.Soil.286_924365 JE.Lundberg.49_315796 JE.Lundberg.115_771291 JE.Soil.186_281868 JE.Lundberg.70_1572573 JE.Lundberg.19_335805 JE.Lundberg.19_539124 JE.Lundberg.19_544197 JE.Soil.130_851977 JE.Lundberg.100_35841 JE.Lundberg.61_142781 JE.Lundberg.61_347382 JE.Lundberg.62_1762679 JE.Lundberg.88_991189 JE.Lundberg.92_1358639 JE.Soil.190_2958483 JE.Lundberg.88_991432 JE.Soil.110_1126980 JE.Soil.122_466925 JE.Soil.122_659110 JE.Soil.122_659180 JE.Soil.134_2469829 JE.Soil.14_169933 JE.Soil.182_576943 JE.Soil.186_157527 JE.Soil.18_1178370 JE.Soil.18_1359227 JE.Soil.202_1011597 JE.Soil.202_729028 JE.Soil.202_749612 JE.Soil.210_709709 JE.Soil.214_2555852 JE.Soil.222_892899 JE.Soil.2_1206772 JE.Soil.30_165019 JE.Soil.38_1653224 JE.Soil.82_397045 JE.Lundberg.154_61963 JE.Lundberg.73_590125 JE.Soil.198_680073 JE.Soil.190_3264977 JE.Lundberg.166_2717 JE.Soil.78_48741 JE.Lundberg.139_1126317 JE.Lundberg.167_635965 JE.Soil.42_2404846 JE.Soil.44_3017236 JE.Lundberg.161_128599 JE.Soil.54_755386 JE.Soil.74_427536 JE.Soil.83_2408892 JE.Soil.83_2409117 JE.Soil.87_2293081 JE.Lundberg.79_1073132 JE.Lundberg.79_1073307 JE.Soil.190_2957184 JE.Soil.210_712323 JE.Soil.222_228810 JE.Soil.218_793567 JE.Soil.218_1459540 JE.Soil.250_1584103 JE.Soil.46_2922587 JE.Soil.194_1228364 JE.Soil.214_2404267 JE.Soil.2_1447972 JE.Soil.254_898936 JE.Soil.78_1173188 JE.Soil.82_597004 JE.Lundberg.103_1130098 JE.Soil.182_527716 JE.Lundberg.77_1759477 JE.Lundberg.114_1426904 JE.Lundberg.100_224580 JE.Lundberg.61_544383 JE.Lundberg.103_533786 JE.Lundberg.79_1272899 JE.Lundberg.181_863131 JE.Soil.258_1528264 JE.Lundberg.70_366465 JE.Lundberg.149_838947 JE.Lundberg.70_1710763 JE.Lundberg.100_701215 JE.Lundberg.128_328125 JE.Lundberg.109_239805 JE.Lundberg.61_142535 JE.Lundberg.79_1263349 JE.Lundberg.88_891738 JE.Soil.194_1954417 JE.Lundberg.133_1026153 JE.Lundberg.136_1170953 JE.Lundberg.76_180479 JE.Soil.186_1592025 JE.Soil.82_211742 JE.Lundberg.100_1211721 JE.Lundberg.103_1626211 JE.Lundberg.109_240045 JE.Lundberg.109_367114 JE.Lundberg.112_1178827 JE.Lundberg.115_748618 JE.Lundberg.121_805159 JE.Lundberg.124_11180 JE.Lundberg.124_318234 JE.Lundberg.133_1120234 JE.Lundberg.133_678360 JE.Lundberg.136_525620 JE.Lundberg.139_611724 JE.Lundberg.13_4053415 JE.Lundberg.149_839008 JE.Lundberg.156_1753048 JE.Lundberg.157_464557 JE.Lundberg.16_201694 JE.Lundberg.172_319748 JE.Lundberg.175_785279 JE.Lundberg.178_580583 JE.Lundberg.1_637277 JE.Lundberg.22_715602 JE.Lundberg.23_435002 JE.Lundberg.49_1333131 JE.Lundberg.49_234291 JE.Lundberg.50_110847 JE.Lundberg.58_706859 JE.Lundberg.64_1458385 JE.Lundberg.65_1228187 JE.Lundberg.65_474536 JE.Lundberg.67_1289789 JE.Lundberg.67_631840 JE.Lundberg.70_1368816 JE.Lundberg.70_1373741 JE.Lundberg.70_1583463 JE.Lundberg.76_219160 JE.Lundberg.77_1133214 JE.Lundberg.7_1140664 JE.Lundberg.85_5878899 JE.Lundberg.88_1061347 JE.Lundberg.88_1406752 JE.Lundberg.91_1071750 JE.Lundberg.91_733645 JE.Soil.122_561089 JE.Soil.182_1174149 JE.Soil.182_545507 JE.Soil.183_1030048 JE.Soil.186_293929 JE.Soil.186_431514 JE.Soil.194_1296665 JE.Soil.194_1705931 JE.Soil.194_3828661 JE.Soil.198_1293494 JE.Soil.204_1139208 JE.Soil.210_455679 JE.Soil.210_920275 JE.Soil.214_1970816 JE.Soil.258_1239641 JE.Soil.26_1036497 JE.Soil.46_2602861 JE.Soil.58_838388 JE.Soil.78_1045283 JE.Soil.91_157770 JE.Lundberg.106_777363 JE.Lundberg.115_18594 JE.Lundberg.115_1268648 JE.Lundberg.115_1436307 JE.Lundberg.121_799955 JE.Lundberg.124_232684 JE.Lundberg.133_470424 JE.Lundberg.133_1120404 JE.Lundberg.134_975195 JE.Lundberg.139_1218923 JE.Lundberg.13_3610587 JE.Lundberg.145_518846 JE.Lundberg.145_1528303 JE.Lundberg.148_906093 JE.Lundberg.148_911305 JE.Lundberg.148_985205 JE.Lundberg.148_985450 JE.Lundberg.148_1145410 JE.Lundberg.163_943660 JE.Lundberg.172_196272 JE.Lundberg.172_207246 JE.Lundberg.172_973313 JE.Lundberg.172_1316000 JE.Lundberg.175_124308 JE.Lundberg.175_625778 JE.Lundberg.37_186158 JE.Lundberg.46_675119 JE.Lundberg.52_397927 JE.Lundberg.61_1474578 JE.Lundberg.62_1562612 JE.Lundberg.70_1218809 JE.Lundberg.70_1716766 JE.Lundberg.76_467741 JE.Lundberg.77_1907415 JE.Lundberg.7_1140378 JE.Lundberg.82_663168 JE.Lundberg.82_663396 JE.Lundberg.85_2904124 JE.Lundberg.85_2904296 JE.Lundberg.91_1163418 JE.Lundberg.94_686556 JE.Lundberg.94_801270 JE.Soil.194_3269144 JE.Soil.222_947196 JE.Soil.227_255286 JE.Soil.254_531488 JE.Soil.254_832695 JE.Soil.258_1312849 JE.Soil.270_619904 JE.Soil.34_1743250 JE.Soil.46_2806769 JE.Soil.50_299451 JE.Soil.50_344907 JE.Soil.50_345003 JE.Soil.52_340114 JE.Soil.58_479183 JE.Soil.6_168706 JE.Soil.6_168709 JE.Soil.74_157878 JE.Soil.74_206278 JE.Soil.74_206356 JE.Soil.78_1236739 JE.Soil.82_241390 JE.Soil.83_1569283 JE.Soil.83_2067244 JE.Soil.83_2067357 JE.Soil.83_2574933 JE.Soil.87_2193747 JE.Soil.182_1274140 JE.Soil.183_1080509 JE.Soil.186_1575148 JE.Soil.190_135114 JE.Soil.190_284182 JE.Soil.190_761727 JE.Soil.190_939114 JE.Soil.190_939360 JE.Soil.190_1343572 JE.Soil.190_2015642 JE.Soil.190_3599286 JE.Soil.191_589251 JE.Soil.198_345017 JE.Soil.198_582370 JE.Soil.206_16217 JE.Soil.210_115000 JE.Soil.210_345818 JE.Soil.210_464504 JE.Soil.214_618481 JE.Soil.214_1591345 JE.Soil.214_1591447 JE.Soil.214_1998447 JE.Soil.214_2149701 JE.Soil.218_334458 JE.Soil.218_580077 JE.Soil.218_1529637 JE.Soil.222_1757372 JE.Soil.26_810311 JE.Soil.26_1124596 JE.Soil.2_580382 JE.Soil.2_1206533 JE.Soil.2_1206716 JE.Soil.2_2131372 JE.Soil.42_897560 JE.Soil.46_2917699 JE.Soil.46_3081810 JE.Soil.47_1580057 JE.Soil.47_2056765 JE.Lundberg.77_2122652 JE.Lundberg.77_2122864 JE.Lundberg.82_758523 JE.Lundberg.85_228721 JE.Soil.178_549106 JE.Soil.182_2060120 JE.Soil.18_2048560 JE.Soil.18_2245303 JE.Soil.18_2245326 JE.Soil.190_2349430 JE.Soil.210_611597 JE.Soil.210_653678 JE.Soil.210_663934 JE.Soil.214_664199 JE.Soil.214_675175 JE.Soil.214_1859894 JE.Soil.214_2614040 JE.Soil.218_882683 JE.Soil.222_2132081 JE.Soil.266_2027523 JE.Soil.2_482338 JE.Soil.30_125675 JE.Soil.54_882083 JE.Soil.74_807864 JE.Soil.78_40792 JE.Soil.78_1281038 JE.Soil.82_768512 JE.Soil.82_1532971 JE.Soil.95_1074996 JE.Lundberg.17_575002 JE.Lundberg.17_1418203 JE.Lundberg.19_1027502 JE.Lundberg.25_752429 JE.Lundberg.30_759647 JE.Lundberg.46_882625 JE.Lundberg.52_1857568 JE.Lundberg.55_1344010 JE.Lundberg.56_424854 JE.Lundberg.57_962707 JE.Lundberg.58_178804 JE.Lundberg.58_179038 JE.Lundberg.58_1203176 JE.Lundberg.61_1146181 JE.Lundberg.61_1277125 JE.Lundberg.64_1341021 JE.Lundberg.64_1408187 JE.Lundberg.67_1802409 JE.Lundberg.68_623328 JE.Lundberg.68_1674081 JE.Lundberg.70_296685 JE.Lundberg.70_800433 JE.Lundberg.75_1172108 JE.Lundberg.76_1206450 JE.Lundberg.78_156763 JE.Lundberg.82_726849 JE.Lundberg.82_960028 JE.Lundberg.128_160221 JE.Lundberg.34_1089994 JE.Lundberg.34_1336006 JE.Lundberg.44_778316 JE.Lundberg.44_1542505 JE.Lundberg.53_2294549 JE.Lundberg.62_985234 JE.Lundberg.63_1064726 JE.Lundberg.68_130590 JE.Lundberg.68_130759 JE.Lundberg.68_1791024 JE.Lundberg.68_2181852 JE.Lundberg.74_397677 JE.Lundberg.74_1384238 JE.Lundberg.78_848344 JE.Lundberg.78_848518 JE.Lundberg.80_476915 JE.Lundberg.81_1343728 JE.Lundberg.85_2269633 JE.Lundberg.89_539763 JE.Lundberg.89_539867 JE.Lundberg.89_1439165 JE.Lundberg.61_1134845 JE.Lundberg.73_1405290 JE.Lundberg.73_1405461 JE.Lundberg.76_1392753 JE.Lundberg.77_1795247 JE.Lundberg.77_1924366 JE.Lundberg.79_616249 JE.Lundberg.79_908205 JE.Lundberg.85_600095 JE.Lundberg.85_4810149 JE.Lundberg.88_1305641 JE.Soil.15_28887 JE.Soil.182_1400028 JE.Soil.218_258189 JE.Soil.254_843691 JE.Soil.30_1372635 JE.Soil.47_1440816 JE.Soil.47_1441009 JE.Lundberg.117_1086357 JE.Lundberg.118_375035 JE.Lundberg.62_664909 JE.Lundberg.85_3845248 JE.Lundberg.88_791405 JE.Lundberg.97_562150 JE.Soil.183_157225 JE.Soil.183_627165 JE.Soil.183_722364 JE.Soil.183_987479 JE.Soil.186_905974 JE.Soil.18_189073 JE.Soil.18_1780042 JE.Soil.210_830259 JE.Soil.30_2671110 JE.Soil.314_423103 JE.Soil.182_16796 JE.Soil.191_1577761 JE.Soil.194_1669301 JE.Soil.198_1049801 JE.Soil.198_1596357 JE.Soil.202_172023 JE.Soil.214_882832 JE.Soil.22_1621867 JE.Soil.26_1504784 JE.Soil.2_939697 JE.Soil.2_2029389 JE.Soil.314_236007 JE.Soil.34_2934985 JE.Soil.35_1881234 JE.Soil.6_1752047 JE.Soil.182_392514 JE.Soil.186_280848 JE.Soil.18_1648734 JE.Soil.194_4492408 JE.Soil.206_655913 JE.Soil.210_120948 JE.Soil.210_850221 JE.Soil.210_850833 JE.Soil.26_1859023 JE.Soil.46_15095 JE.Soil.46_883962 JE.Soil.266_894818 JE.Soil.270_38346 JE.Soil.270_785330 JE.Soil.58_381814 JE.Soil.58_1490069 JE.Soil.74_225976 JE.Soil.74_837031 JE.Soil.74_839707 JE.Soil.82_1212466 JE.Soil.186_1208807 JE.Soil.186_1235317 JE.Soil.194_3730234 JE.Soil.214_2558469 JE.Soil.258_56069 JE.Soil.30_1897796 JE.Soil.30_2483292 JE.Lundberg.163_622322 JE.Soil.206_1146277 JE.Soil.214_2482393 JE.Soil.214_2637781 JE.Soil.46_1101074 JE.Soil.46_2085544 JE.Lundberg.76_1496899 JE.Lundberg.85_5472744 JE.Lundberg.85_5473049 JE.Lundberg.88_614235 JE.Lundberg.88_924037 JE.Lundberg.93_317603 JE.Lundberg.181_758448 JE.Lundberg.49_386432 JE.Lundberg.70_1028117 JE.Lundberg.97_559011 JE.Soil.182_1173756 JE.Lundberg.128_333201 JE.Soil.239_2587537 JE.Soil.50_503589 JE.Soil.91_158045 JE.Lundberg.118_42710 JE.Lundberg.163_28558 JE.Lundberg.70_341935 JE.Lundberg.70_1374008 JE.Lundberg.91_959954 JE.Lundberg.91_1601473 JE.Lundberg.88_897006 JE.Lundberg.88_1116465 JE.Soil.199_1682446 JE.Soil.218_56281 JE.Lundberg.133_1026183 JE.Lundberg.144_551459 JE.Lundberg.82_615007 JE.Soil.198_1514363 JE.Soil.82_211890 JE.Lundberg.62_1373937 JE.Lundberg.17_580462 JE.Lundberg.118_1036558 JE.Soil.54_446652 JE.Lundberg.17_349804 JE.Lundberg.97_803042
```
