## Supplementary material 1 for "Detection of phylogenetic core groups in diverse microbial ecosystems": filt.txt (part 3 of 63)

```
JE.Lundberg.56_1780872 JE.Lundberg.58_607037 JE.Soil.202_155230 JE.Lundberg.50_914204 JE.Lundberg.8_1182335 JE.Lundberg.16_630915 JE.Soil.98_662298 JE.Lundberg.29_1566476 JE.Lundberg.109_1740355 JE.Lundberg.16_7795 JE.Lundberg.1_407303 JE.Lundberg.128_245483 JE.Lundberg.1_351481 JE.Lundberg.39_233133 JE.Soil.298_198141 JE.Lundberg.42_217268 JE.Lundberg.43_884018 JE.Soil.318_330075 JE.Lundberg.58_1773453 JE.Soil.279_311449 JE.Lundberg.160_1035285 JE.Lundberg.111_1565067 JE.Lundberg.130_75456 JE.Lundberg.132_975860 JE.Lundberg.101_917665 JE.Lundberg.128_362160 JE.Lundberg.127_41961 JE.Lundberg.131_1124935 JE.Soil.198_1640808 JE.Soil.198_226009 JE.Soil.206_839123 JE.Soil.222_2054158 JE.Lundberg.134_695040 JE.Lundberg.136_9861 JE.Lundberg.136_831279 JE.Lundberg.137_1336908 JE.Lundberg.139_979917 JE.Soil.191_1103711 JE.Soil.198_956857 JE.Soil.198_1230871 JE.Soil.62_737203 JE.Soil.82_210971 JE.Soil.82_211126 JE.Lundberg.114_508387 JE.Lundberg.157_716171 JE.Soil.15_1167740 JE.Soil.266_1958808 JE.Soil.27_2102401 JE.Soil.27_3969816 JE.Soil.280_1880994 JE.Soil.43_1772009 JE.Soil.6_1984347 JE.Lundberg.133_1171769 JE.Lundberg.158_918064 JE.Lundberg.158_1149376 JE.Lundberg.158_1154534 JE.Lundberg.166_266778 JE.Soil.278_1416408 JE.Soil.39_1689902 JE.Lundberg.123_578648 JE.Soil.127_745022 JE.Lundberg.122_101732 JE.Lundberg.123_610254 JE.Lundberg.124_220737 JE.Lundberg.127_472111 JE.Lundberg.128_586085 JE.Lundberg.129_1002445 JE.Lundberg.137_1263994 JE.Lundberg.142_738154 JE.Soil.122_525079 JE.Soil.138_708439 JE.Soil.274_1024496 JE.Soil.278_230478 JE.Soil.283_2029342 JE.Soil.287_205096 JE.Soil.318_940661 JE.Soil.62_1164435 JE.Lundberg.123_1051702 JE.Lundberg.129_246805 JE.Lundberg.38_1109467 JE.Lundberg.38_1109651 JE.Soil.143_2450092 JE.Lundberg.133_791198 JE.Lundberg.188_681026 JE.Lundberg.101_902248 JE.Lundberg.101_902362 JE.Lundberg.122_155569 JE.Lundberg.133_5700 JE.Lundberg.139_100455 JE.Lundberg.150_1649895 JE.Soil.63_959906 JE.Soil.70_1483720 JE.Soil.74_263023 JE.Lundberg.139_100207 JE.Soil.262_413448 JE.Lundberg.73_312827 JE.Soil.50_285877 JE.Soil.178_118927 JE.Soil.234_1219792 JE.Soil.278_386267 JE.Lundberg.176_1724339 JE.Lundberg.10_28471 JE.Lundberg.100_161341 JE.Lundberg.122_34056 JE.Lundberg.10_213284 JE.Lundberg.125_141427 JE.Lundberg.101_176182 JE.Lundberg.130_193808 JE.Lundberg.178_400030 JE.Lundberg.154_517379 JE.Soil.102_534494 JE.Soil.107_1298852 JE.Soil.115_1212518 JE.Soil.235_115695 JE.Soil.100_401007 JE.Soil.234_754955 JE.Lundberg.178_445827 JE.Lundberg.119_1389044 JE.Lundberg.12_917353 JE.Soil.14_330153 JE.Lundberg.38_924409 JE.Soil.194_455724 JE.Soil.274_106691 JE.Lundberg.16_1084439 JE.Lundberg.16_555157 JE.Lundberg.176_1460327 JE.Lundberg.22_191671 JE.Lundberg.23_1459850 JE.Lundberg.36_236828 JE.Lundberg.41_252826 JE.Lundberg.4_1155396 JE.Soil.142_1087584 JE.Soil.14_1389421 JE.Soil.14_2219589 JE.Soil.22_1633819 JE.Soil.250_599715 JE.Soil.286_1168709 JE.Soil.2_807552 JE.Lundberg.101_905958 JE.Lundberg.10_1147133 JE.Lundberg.10_20405 JE.Lundberg.10_28119 JE.Lundberg.10_38521 JE.Lundberg.10_432392 JE.Lundberg.10_522106 JE.Lundberg.10_761011 JE.Lundberg.10_908474 JE.Lundberg.112_1096410 JE.Lundberg.113_121847 JE.Lundberg.124_963666 JE.Lundberg.125_1094660 JE.Lundberg.12_427104 JE.Lundberg.12_917193 JE.Lundberg.130_188362 JE.Lundberg.130_193547 JE.Lundberg.132_93554 JE.Lundberg.139_670485 JE.Lundberg.13_1659762 JE.Lundberg.13_3403133 JE.Lundberg.13_3834615 JE.Lundberg.13_664425 JE.Lundberg.169_613445 JE.Lundberg.16_1095843 JE.Lundberg.16_1183231 JE.Lundberg.16_1207521 JE.Lundberg.16_301345 JE.Lundberg.16_435574 JE.Lundberg.16_550293 JE.Lundberg.16_57909 JE.Lundberg.16_730057 JE.Lundberg.16_955313 JE.Lundberg.174_93008 JE.Lundberg.175_1261445 JE.Lundberg.178_609486 JE.Lundberg.17_101838 JE.Lundberg.17_1107120 JE.Lundberg.17_1350373 JE.Lundberg.17_1472824 JE.Lundberg.17_201729 JE.Lundberg.17_228004 JE.Lundberg.17_229478 JE.Lundberg.17_440944 JE.Lundberg.17_446545 JE.Lundberg.181_303908 JE.Lundberg.181_377579 JE.Lundberg.187_1413756 JE.Lundberg.187_330548 JE.Lundberg.190_1136417 JE.Lundberg.19_4181 JE.Lundberg.19_736104 JE.Lundberg.1_402389 JE.Lundberg.1_615426 JE.Lundberg.20_1426395 JE.Lundberg.20_767829 JE.Lundberg.21_999505 JE.Lundberg.22_191762 JE.Lundberg.22_283628 JE.Lundberg.22_420210 JE.Lundberg.22_881033 JE.Lundberg.22_9598 JE.Lundberg.23_331991 JE.Lundberg.23_922581 JE.Lundberg.25_1510124 JE.Lundberg.25_1706539 JE.Lundberg.25_805106 JE.Lundberg.26_1056401 JE.Lundberg.26_1775302 JE.Lundberg.26_197689 JE.Lundberg.28_447750 JE.Lundberg.28_447885 JE.Lundberg.29_1114539 JE.Lundberg.29_234932 JE.Lundberg.2_1340001 JE.Lundberg.31_965780 JE.Lundberg.32_1096221 JE.Lundberg.32_1412946 JE.Lundberg.32_1412996 JE.Lundberg.32_1430133 JE.Lundberg.32_1586706 JE.Lundberg.32_938037 JE.Lundberg.33_504428 JE.Lundberg.34_1921693 JE.Lundberg.35_1074541 JE.Lundberg.35_1128217 JE.Lundberg.35_1128436 JE.Lundberg.35_595448 JE.Lundberg.36_910581 JE.Lundberg.37_112914 JE.Lundberg.37_1304597 JE.Lundberg.37_237739 JE.Lundberg.37_900883 JE.Lundberg.38_112184 JE.Lundberg.38_429134 JE.Lundberg.38_83903 JE.Lundberg.3_1264838 JE.Lundberg.3_3270914 JE.Lundberg.3_539875 JE.Lundberg.40_1180355 JE.Lundberg.40_1315330 JE.Lundberg.40_1529401 JE.Lundberg.40_1573252 JE.Lundberg.40_272325 JE.Lundberg.42_1655229 JE.Lundberg.45_1398733 JE.Lundberg.46_938978 JE.Lundberg.47_366666 JE.Lundberg.4_1346425 JE.Lundberg.4_338650 JE.Lundberg.53_12886 JE.Lundberg.53_336784 JE.Lundberg.56_663873 JE.Lundberg.58_1448456 JE.Lundberg.58_1448608 JE.Lundberg.58_1624808 JE.Lundberg.64_1127995 JE.Lundberg.68_580089 JE.Lundberg.70_1265547 JE.Lundberg.71_1403648 JE.Lundberg.71_1403873 JE.Lundberg.71_156565 JE.Lundberg.7_156341 JE.Lundberg.7_178184 JE.Lundberg.7_248952 JE.Lundberg.7_79711 JE.Lundberg.85_866898 JE.Lundberg.8_1182392 JE.Lundberg.99_1138138 JE.Lundberg.99_1188335 JE.Soil.122_591982 JE.Soil.122_96977 JE.Soil.127_1617699 JE.Soil.127_673623 JE.Soil.131_3358303 JE.Soil.134_527592 JE.Soil.14_1360890 JE.Soil.14_985011 JE.Soil.15_129470 JE.Soil.178_186822 JE.Soil.179_334611 JE.Soil.180_2030213 JE.Soil.183_1214173 JE.Soil.183_1356081 JE.Soil.186_1237383 JE.Soil.186_1503892 JE.Soil.186_948145 JE.Soil.18_243956 JE.Soil.18_271305 JE.Soil.191_1068599 JE.Soil.194_1536774 JE.Soil.194_3979983 JE.Soil.195_32852 JE.Soil.214_2780608 JE.Soil.214_336898 JE.Soil.218_637500 JE.Soil.218_972866 JE.Soil.227_693533 JE.Soil.22_1727159 JE.Soil.234_2300440 JE.Soil.235_1012860 JE.Soil.236_277617 JE.Soil.254_561688 JE.Soil.26_407513 JE.Soil.26_445238 JE.Soil.26_479464 JE.Soil.278_502079 JE.Soil.27_2459484 JE.Soil.283_254368 JE.Soil.286_1781463 JE.Soil.286_1783279 JE.Soil.298_355364 JE.Soil.298_547289 JE.Soil.298_616444 JE.Soil.2_1988246 JE.Soil.2_227482 JE.Soil.302_302775 JE.Soil.303_242912 JE.Soil.318_763181 JE.Soil.35_3604884 JE.Soil.42_1770841 JE.Soil.42_1876146 JE.Soil.50_435536 JE.Soil.54_204605 JE.Soil.58_1154340 JE.Soil.58_1327383 JE.Soil.60_1882557 JE.Soil.63_79393 JE.Soil.67_1218353 JE.Soil.6_174218 JE.Soil.6_2313887 JE.Soil.71_2396383 JE.Soil.74_408230 JE.Soil.74_442661 JE.Soil.74_750230 JE.Soil.75_2138472 JE.Soil.7_238177 JE.Soil.86_1388342 JE.Soil.86_2567318 JE.Soil.95_1231039 JE.Soil.98_535535 JE.Soil.99_324975 JE.Lundberg.178_438237 JE.Lundberg.182_890449 JE.Lundberg.182_895476 JE.Lundberg.187_604492 JE.Lundberg.187_751152 JE.Lundberg.190_222058 JE.Lundberg.1_1552114 JE.Lundberg.25_246312 JE.Lundberg.25_246671 JE.Lundberg.25_1608334 JE.Lundberg.31_989670 JE.Lundberg.31_989794 JE.Lundberg.32_206389 JE.Lundberg.32_1355924 JE.Lundberg.33_94477 JE.Lundberg.37_960303 JE.Lundberg.37_1383725 JE.Lundberg.40_1047422 JE.Lundberg.41_1241842 JE.Lundberg.44_308042 JE.Lundberg.4_1142497 JE.Lundberg.85_33707 JE.Soil.14_768344 JE.Soil.14_768557 JE.Soil.14_829499 JE.Soil.14_1242896 JE.Soil.14_1360760 JE.Soil.14_1368688 JE.Soil.14_1432230 JE.Soil.14_1561141 JE.Soil.14_1611683 JE.Soil.14_1809264 JE.Soil.14_2109416 JE.Soil.15_1884520 JE.Soil.178_38866 JE.Soil.178_263159 JE.Soil.178_337097 JE.Soil.178_397629 JE.Soil.178_407767 JE.Soil.178_418987 JE.Soil.178_579972 JE.Soil.178_626519 JE.Soil.178_655956 JE.Soil.178_749434 JE.Soil.178_956820 JE.Soil.179_2276611 JE.Soil.180_2486176 JE.Soil.182_554030 JE.Soil.182_600778 JE.Soil.182_1090354 JE.Soil.183_237637 JE.Soil.183_512765 JE.Soil.183_516854 JE.Soil.183_711359 JE.Soil.183_749558 JE.Soil.183_903090 JE.Soil.183_1081255 JE.Soil.183_1414254 JE.Soil.183_1455430 JE.Soil.186_417741 JE.Soil.186_489674 JE.Soil.186_701791 JE.Soil.186_864355 JE.Soil.186_1120479 JE.Soil.186_1237304 JE.Soil.186_1237338 JE.Soil.186_1751390 JE.Soil.186_1751648 JE.Soil.186_2021007 JE.Soil.187_1087202 JE.Soil.187_1271835 JE.Soil.187_1272205 JE.Soil.187_1844169 JE.Soil.187_1991415 JE.Soil.18_1021944 JE.Soil.18_1819829 JE.Soil.18_2196555 JE.Soil.18_2807484 JE.Soil.190_181755 JE.Soil.190_318227 JE.Soil.190_318681 JE.Soil.190_855489 JE.Soil.190_1404331 JE.Soil.190_1404406 JE.Soil.190_1405486 JE.Soil.190_1664883 JE.Soil.190_1665098 JE.Soil.190_1858392 JE.Soil.190_2579144 JE.Soil.194_1488940 JE.Soil.194_4306141 JE.Soil.194_4359840 JE.Soil.195_1186124 JE.Soil.198_5395 JE.Soil.198_8495 JE.Soil.198_36530 JE.Soil.198_516134 JE.Soil.198_529930 JE.Soil.198_531319 JE.Soil.198_610995 JE.Soil.198_642293 JE.Soil.198_868270 JE.Soil.198_1052137 JE.Soil.198_1121851 JE.Soil.198_1521623 JE.Soil.199_1962211 JE.Soil.199_1962893 JE.Soil.19_1017776 JE.Soil.19_1614618 JE.Soil.200_1722337 JE.Soil.202_77270 JE.Soil.202_155452 JE.Soil.202_217225 JE.Soil.202_408704 JE.Soil.202_692485 JE.Soil.202_692511 JE.Soil.202_912123 JE.Soil.206_123320 JE.Soil.206_123794 JE.Soil.206_289378 JE.Soil.206_646682 JE.Soil.206_761683 JE.Soil.206_875930 JE.Soil.206_960048 JE.Soil.206_992565 JE.Soil.206_1306057 JE.Soil.206_1355167 JE.Soil.210_18906 JE.Soil.210_536602 JE.Soil.210_570681 JE.Soil.210_587499 JE.Soil.210_599250 JE.Soil.210_620216 JE.Soil.210_626141 JE.Soil.210_639718 JE.Soil.210_645813 JE.Soil.210_649382 JE.Soil.210_686337 JE.Soil.210_687527 JE.Soil.210_786704 JE.Soil.211_2134799 JE.Soil.214_245986 JE.Soil.214_367587 JE.Soil.214_525650 JE.Soil.214_1386061 JE.Soil.214_1427641 JE.Soil.214_1542675 JE.Soil.214_1677951 JE.Soil.214_1704575 JE.Soil.214_1772893 JE.Soil.214_1994291 JE.Soil.214_2143066 JE.Soil.214_2763064 JE.Soil.218_174418 JE.Soil.218_310612 JE.Soil.218_344678 JE.Soil.218_465130 JE.Soil.218_636664 JE.Soil.218_886852 JE.Soil.218_1295790 JE.Soil.218_1505954 JE.Soil.218_1505972 JE.Soil.220_1619343 JE.Soil.222_217796 JE.Soil.222_1515073 JE.Soil.222_2155927 JE.Soil.222_2474534 JE.Soil.22_322030 JE.Soil.22_351073 JE.Soil.22_806524 JE.Soil.22_884028 JE.Soil.22_1072172 JE.Soil.22_1401363 JE.Soil.22_1597705 JE.Soil.22_1633929 JE.Soil.22_1645705 JE.Soil.23_1317172 JE.Soil.26_474185 JE.Soil.26_627891 JE.Soil.26_773366 JE.Soil.26_1072064 JE.Soil.26_1072659 JE.Soil.26_1163217 JE.Soil.26_1241572 JE.Soil.26_1266864 JE.Soil.26_1737844 JE.Soil.27_5900 JE.Soil.27_171286 JE.Soil.27_527733 JE.Soil.27_1026118 JE.Soil.27_1027457 JE.Soil.27_1226936 JE.Soil.27_1283912 JE.Soil.27_1412022 JE.Soil.27_1684243 JE.Soil.27_1736870 JE.Soil.27_1855856 JE.Soil.27_2228765 JE.Soil.27_2241761 JE.Soil.27_2400272 JE.Soil.27_2400452 JE.Soil.27_2576694 JE.Soil.27_2633170 JE.Soil.27_2671382 JE.Soil.27_2803204 JE.Soil.27_2922709 JE.Soil.27_4210652 JE.Soil.27_4346650 JE.Soil.27_4377621 JE.Soil.27_4377701 JE.Soil.27_4612432 JE.Soil.2_337230 JE.Soil.2_386939 JE.Soil.2_479184 JE.Soil.2_652568 JE.Soil.2_871252 JE.Soil.2_1037004 JE.Soil.2_1134407 JE.Soil.2_1241995 JE.Soil.2_1337762 JE.Soil.2_1343057 JE.Soil.2_1394614 JE.Soil.2_1394698 JE.Soil.2_1459393 JE.Soil.2_1505793 JE.Soil.2_1513587 JE.Soil.2_1587554 JE.Soil.2_1658211 JE.Soil.2_2062029 JE.Soil.2_2062155 JE.Soil.2_2178959 JE.Soil.2_2252253 JE.Soil.30_578455 JE.Soil.30_3119758 JE.Soil.34_548897 JE.Soil.34_1742868 JE.Soil.34_1782156 JE.Soil.34_2682403 JE.Soil.34_3777682 JE.Soil.35_1050704 JE.Soil.38_1090890 JE.Soil.38_2726483 JE.Soil.42_126248 JE.Soil.42_207966 JE.Soil.42_582076 JE.Soil.42_889461 JE.Soil.42_1363639 JE.Soil.42_1668194 JE.Soil.42_1996473 JE.Soil.43_720812 JE.Soil.43_720912 JE.Soil.46_1380990 JE.Soil.46_1653681 JE.Soil.6_276392 JE.Soil.6_723733 JE.Soil.6_976020 JE.Soil.6_1123480 JE.Soil.6_1126331 JE.Soil.6_1403828 JE.Soil.6_1950384 JE.Soil.6_2080254 JE.Soil.6_2240144 JE.Soil.7_40560 JE.Soil.7_230834 JE.Lundberg.10_432575 JE.Lundberg.10_1147304 JE.Lundberg.13_155119 JE.Lundberg.16_464705 JE.Lundberg.16_464830 JE.Lundberg.16_832721 JE.Lundberg.17_114317 JE.Lundberg.17_384764 JE.Lundberg.17_446751 JE.Lundberg.17_450640 JE.Lundberg.17_1138487 JE.Lundberg.17_1208052 JE.Lundberg.187_1466267 JE.Lundberg.191_246181 JE.Lundberg.19_988141 JE.Lundberg.19_1235431 JE.Lundberg.1_1949631 JE.Lundberg.22_503388 JE.Lundberg.25_364949 JE.Lundberg.25_630278 JE.Lundberg.25_636118 JE.Lundberg.25_1631468 JE.Lundberg.25_1698262 JE.Lundberg.26_246118 JE.Lundberg.26_907362 JE.Lundberg.26_1775280 JE.Lundberg.28_236820 JE.Lundberg.28_968829 JE.Lundberg.29_212397 JE.Lundberg.29_212640 JE.Lundberg.31_1239329 JE.Lundberg.32_3255 JE.Lundberg.32_941842 JE.Lundberg.32_1211237 JE.Lundberg.34_1334478 JE.Lundberg.35_505525 JE.Lundberg.35_1074640 JE.Lundberg.37_876339 JE.Lundberg.37_1612016 JE.Lundberg.38_1277595 JE.Lundberg.38_1277827 JE.Lundberg.40_502249 JE.Lundberg.40_1647274 JE.Lundberg.40_1647530 JE.Lundberg.43_711265 JE.Lundberg.43_1208970 JE.Lundberg.44_583115 JE.Lundberg.44_583167 JE.Lundberg.44_679988 JE.Lundberg.44_1248431 JE.Lundberg.44_1844667 JE.Lundberg.46_876258 JE.Lundberg.46_876331 JE.Lundberg.53_439817 JE.Lundberg.61_770382 JE.Lundberg.70_441337 JE.Lundberg.76_972038 JE.Soil.102_167003 JE.Soil.102_351472 JE.Soil.102_447732 JE.Soil.102_607535 JE.Soil.103_1207834 JE.Soil.103_1699469 JE.Soil.110_345680 JE.Soil.111_1151746 JE.Soil.111_1257103 JE.Soil.111_1617166 JE.Soil.115_101358 JE.Soil.115_1728350 JE.Soil.126_491218 JE.Soil.127_536811 JE.Soil.127_1073303 JE.Soil.127_1538334 JE.Soil.127_1630247 JE.Soil.130_104010 JE.Soil.130_231660 JE.Soil.138_582397 JE.Soil.179_334320 JE.Soil.179_2164350 JE.Soil.179_2266082 JE.Soil.186_192734 JE.Soil.18_478036 JE.Soil.199_1988329 JE.Soil.210_635517 JE.Soil.227_460515 JE.Soil.227_673555 JE.Soil.227_793867 JE.Soil.231_97063 JE.Soil.231_1969559 JE.Soil.234_1495520 JE.Soil.239_1813549 JE.Soil.239_1813767 JE.Soil.239_2235680 JE.Soil.250_1305470 JE.Soil.250_1535475 JE.Soil.250_1698449 JE.Soil.258_263624 JE.Soil.258_932023 JE.Soil.258_1616993 JE.Soil.262_402070 JE.Soil.270_114809 JE.Soil.270_338417 JE.Soil.270_1140996 JE.Soil.279_243043 JE.Soil.27_2225197 JE.Soil.27_2225365 JE.Soil.27_3963417 JE.Soil.27_3968356 JE.Soil.282_520130 JE.Soil.283_1495174 JE.Soil.287_256709 JE.Soil.287_435633 JE.Soil.287_639204 JE.Soil.287_1154477 JE.Soil.294_409869 JE.Soil.294_410126 JE.Soil.295_768535 JE.Soil.298_615810 JE.Soil.2_1110960 JE.Soil.303_1989981 JE.Soil.314_1334946 JE.Soil.318_301044 JE.Soil.318_783940 JE.Soil.318_1118857 JE.Soil.318_1539537 JE.Soil.34_2919363 JE.Soil.38_1670823 JE.Soil.50_96809 JE.Soil.66_155731 JE.Soil.66_658550 JE.Soil.67_1868252 JE.Soil.74_240227 JE.Soil.74_344483 JE.Soil.74_676300 JE.Soil.74_860135 JE.Soil.76_2191169 JE.Soil.82_2311 JE.Soil.82_787372 JE.Soil.82_1231742 JE.Soil.86_492514 JE.Soil.98_203682 JE.Soil.99_413691 JE.Lundberg.107_2229064 JE.Lundberg.10_1017729 JE.Lundberg.13_488689 JE.Lundberg.13_4558577 JE.Lundberg.148_984447 JE.Lundberg.169_1557173 JE.Lundberg.16_40853 JE.Lundberg.16_586704 JE.Lundberg.16_631357 JE.Lundberg.16_659677 JE.Lundberg.16_1080354 JE.Lundberg.171_102878 JE.Lundberg.172_617196 JE.Lundberg.172_783374 JE.Lundberg.172_783577 JE.Lundberg.173_1647805 JE.Lundberg.181_72390 JE.Lundberg.181_300627 JE.Lundberg.181_377763 JE.Lundberg.181_377857 JE.Lundberg.187_384577 JE.Lundberg.187_451085 JE.Lundberg.187_961427 JE.Lundberg.187_1110525 JE.Lundberg.188_1452741 JE.Lundberg.190_832448 JE.Lundberg.190_838023 JE.Lundberg.190_930170 JE.Lundberg.190_1120297 JE.Lundberg.190_1215663 JE.Lundberg.19_713984 JE.Lundberg.1_287116 JE.Lundberg.1_707672 JE.Lundberg.20_1669479 JE.Lundberg.21_494364 JE.Lundberg.21_1071414 JE.Lundberg.23_927863 JE.Lundberg.23_1114801 JE.Lundberg.25_72402 JE.Lundberg.25_574494 JE.Lundberg.25_823675 JE.Lundberg.25_892412 JE.Lundberg.25_940495 JE.Lundberg.25_1756549 JE.Lundberg.26_840211 JE.Lundberg.26_1314658 JE.Lundberg.27_1580522 JE.Lundberg.28_177871 JE.Lundberg.28_1391592 JE.Lundberg.29_381512 JE.Lundberg.29_1014066 JE.Lundberg.31_26979 JE.Lundberg.31_27155 JE.Lundberg.31_292974 JE.Lundberg.31_293162 JE.Lundberg.31_914059 JE.Lundberg.31_1158809 JE.Lundberg.31_1519125 JE.Lundberg.32_227330 JE.Lundberg.32_1637906 JE.Lundberg.33_321640 JE.Lundberg.34_156731 JE.Lundberg.34_399174 JE.Lundberg.34_1902935 JE.Lundberg.37_237932 JE.Lundberg.37_357139 JE.Lundberg.37_768029 JE.Lundberg.37_768118 JE.Lundberg.37_845008 JE.Lundberg.37_1357120 JE.Lundberg.37_1357278 JE.Lundberg.37_1390535 JE.Lundberg.37_1417282 JE.Lundberg.37_1538267 JE.Lundberg.37_1616411 JE.Lundberg.38_759532 JE.Lundberg.40_12260 JE.Lundberg.40_212067 JE.Lundberg.40_950102 JE.Lundberg.41_798690 JE.Lundberg.42_173251 JE.Lundberg.42_173273 JE.Lundberg.42_267814 JE.Lundberg.43_694001 JE.Lundberg.43_696979 JE.Lundberg.43_697095 JE.Lundberg.44_4835 JE.Lundberg.44_859794 JE.Lundberg.44_1175772 JE.Lundberg.44_1318140 JE.Lundberg.44_1584196 JE.Lundberg.44_1584373 JE.Lundberg.44_1706180 JE.Lundberg.44_1706331 JE.Lundberg.45_1413310 JE.Lundberg.45_1413434 JE.Lundberg.47_764651 JE.Lundberg.47_1577147 JE.Lundberg.48_554192 JE.Lundberg.4_1012344 JE.Lundberg.4_1332997 JE.Lundberg.50_660259 JE.Lundberg.55_1622003 JE.Lundberg.56_123579 JE.Lundberg.56_1288369 JE.Lundberg.61_501263 JE.Lundberg.61_501410 JE.Lundberg.68_1007582 JE.Lundberg.73_22596 JE.Lundberg.76_1185832 JE.Lundberg.77_221927 JE.Lundberg.77_966856 JE.Lundberg.7_356312 JE.Lundberg.85_861859 JE.Lundberg.8_500602 JE.Lundberg.8_804590 JE.Lundberg.8_976456 JE.Lundberg.97_800919 JE.Lundberg.169_170032 JE.Lundberg.175_165229 JE.Lundberg.190_1182156 JE.Lundberg.191_448586 JE.Lundberg.191_1418977 JE.Soil.102_38195 JE.Soil.107_2502650 JE.Soil.107_2502737 JE.Soil.108_834343 JE.Soil.111_514902 JE.Soil.115_2444545 JE.Soil.118_921134 JE.Soil.138_187567 JE.Soil.138_522033 JE.Soil.138_1261509 JE.Soil.139_514945 JE.Soil.187_256880 JE.Soil.19_313463 JE.Soil.19_883432 JE.Soil.19_1975341 JE.Soil.202_59571 JE.Soil.202_255644 JE.Soil.206_1638193 JE.Soil.23_1256660 JE.Soil.26_1257668 JE.Soil.270_260007 JE.Soil.270_260800 JE.Soil.274_1417681 JE.Soil.274_1593901 JE.Soil.274_1823803 JE.Soil.274_1824191 JE.Soil.274_2103995 JE.Soil.274_2467544 JE.Soil.278_229929 JE.Soil.278_230538 JE.Soil.279_491357 JE.Soil.279_1655663 JE.Soil.279_1655675 JE.Soil.279_1723041 JE.Soil.286_1445364 JE.Soil.287_1182584 JE.Soil.287_1593234 JE.Soil.291_734668 JE.Soil.291_951552 JE.Soil.2_522196 JE.Soil.302_257758 JE.Soil.303_2072170 JE.Soil.30_1602360 JE.Soil.318_370501 JE.Soil.318_370789 JE.Soil.319_1677911 JE.Soil.43_1504403 JE.Soil.62_1164367 JE.Soil.98_93877 JE.Soil.98_493217 JE.Soil.98_493339 JE.Soil.99_251111 JE.Soil.99_1005898 JE.Soil.99_1085595 JE.Soil.99_1475989 JE.Lundberg.10_423450 JE.Lundberg.10_579149 JE.Lundberg.10_726093 JE.Lundberg.10_1114701 JE.Lundberg.13_169564 JE.Lundberg.13_3752184 JE.Lundberg.13_4675285 JE.Lundberg.16_92928 JE.Lundberg.16_127000 JE.Lundberg.19_1028533 JE.Lundberg.20_1144070 JE.Lundberg.22_509070 JE.Lundberg.23_640204 JE.Lundberg.24_185346 JE.Lundberg.25_158768 JE.Lundberg.25_1042067 JE.Lundberg.25_1501316 JE.Lundberg.25_1651282 JE.Lundberg.29_1147017 JE.Lundberg.29_1339712 JE.Lundberg.30_1928334 JE.Lundberg.31_119928 JE.Lundberg.31_278088 JE.Lundberg.32_553987 JE.Lundberg.32_688449 JE.Lundberg.32_1007315 JE.Lundberg.32_1254622 JE.Lundberg.32_1254882 JE.Lundberg.34_35278 JE.Lundberg.34_1698248 JE.Lundberg.37_41830 JE.Lundberg.37_524265 JE.Lundberg.37_1212810 JE.Lundberg.37_1239452 JE.Lundberg.37_1334365 JE.Lundberg.38_951189 JE.Lundberg.40_423853 JE.Lundberg.40_500316 JE.Lundberg.40_840500 JE.Lundberg.40_1402177 JE.Lundberg.40_1536153 JE.Lundberg.41_1211099 JE.Lundberg.43_169138 JE.Lundberg.43_475074 JE.Lundberg.43_1214493 JE.Lundberg.43_1260363 JE.Lundberg.44_367886 JE.Lundberg.44_1456466 JE.Lundberg.44_1713826 JE.Lundberg.47_22893 JE.Lundberg.47_43322 JE.Lundberg.47_240018 JE.Lundberg.47_240179 JE.Lundberg.47_936542 JE.Lundberg.47_1185924 JE.Lundberg.7_1599429 JE.Lundberg.125_1047500 JE.Lundberg.166_669248 JE.Lundberg.173_25209 JE.Lundberg.175_417777 JE.Lundberg.181_303732 JE.Lundberg.182_1113189 JE.Lundberg.187_330345 JE.Lundberg.191_847213 JE.Lundberg.191_1352587 JE.Lundberg.41_36004 JE.Lundberg.41_967678 JE.Soil.179_485012 JE.Soil.183_718774 JE.Soil.183_1139390 JE.Soil.195_341360 JE.Soil.195_1505964 JE.Soil.195_1843267 JE.Soil.195_1843506 JE.Soil.206_1017017 JE.Soil.206_1326886 JE.Soil.211_1258618 JE.Soil.22_574757 JE.Soil.2_1219947 JE.Soil.3_1250393 JE.Soil.7_972992 JE.Lundberg.101_558491 JE.Lundberg.124_852270 JE.Lundberg.127_881118 JE.Lundberg.175_1237113 JE.Lundberg.177_21840 JE.Lundberg.178_159933 JE.Lundberg.178_212755 JE.Lundberg.187_458916 JE.Lundberg.187_458949 JE.Lundberg.187_1382860 JE.Lundberg.187_1383014 JE.Lundberg.188_989227 JE.Lundberg.31_1094358 JE.Lundberg.34_1334248 JE.Lundberg.37_1141205 JE.Lundberg.37_1146481 JE.Lundberg.42_377405 JE.Lundberg.44_745698 JE.Lundberg.46_1230779 JE.Lundberg.48_560603 JE.Lundberg.80_230149 JE.Lundberg.80_230417 JE.Lundberg.80_954615 JE.Lundberg.94_741787 JE.Lundberg.16_52622 JE.Lundberg.16_379079 JE.Lundberg.172_540262 JE.Lundberg.181_380805 JE.Lundberg.23_282553 JE.Lundberg.30_817258 JE.Lundberg.34_1778842 JE.Lundberg.40_1174868 JE.Lundberg.40_1320640 JE.Lundberg.40_1637235 JE.Lundberg.41_288431 JE.Lundberg.43_866149 JE.Lundberg.77_1430106 JE.Lundberg.77_1430256 JE.Lundberg.79_638934 JE.Soil.14_142714 JE.Soil.190_3158314 JE.Soil.195_1730869 JE.Soil.232_1747739 JE.Soil.2_1348413 JE.Soil.43_701903 JE.Soil.63_1186547 JE.Soil.66_632064 JE.Lundberg.181_1062153 JE.Lundberg.189_832538 JE.Lundberg.190_966894 JE.Lundberg.190_1136403 JE.Lundberg.25_329191 JE.Lundberg.28_933662 JE.Lundberg.38_84182 JE.Soil.190_2932602 JE.Soil.206_1344690 JE.Soil.234_698815 JE.Soil.234_964644 JE.Soil.250_351735 JE.Soil.250_400451 JE.Soil.250_533389 JE.Soil.250_612858 JE.Soil.250_876208 JE.Soil.258_1470409 JE.Soil.51_1274951 JE.Soil.54_865900 JE.Soil.58_905511 JE.Soil.66_767197 JE.Soil.78_113217 JE.Soil.95_2427281 JE.Soil.227_693387 JE.Soil.231_659778 JE.Soil.231_953954 JE.Soil.234_2108604 JE.Soil.254_18525 JE.Soil.258_618994 JE.Soil.258_770564 JE.Soil.262_851933 JE.Soil.270_42616 JE.Soil.270_779651 JE.Soil.270_1342452 JE.Soil.62_138501 JE.Soil.62_401588 JE.Soil.63_2062690 JE.Soil.63_2672307 JE.Soil.74_59513 JE.Soil.74_240585 JE.Soil.75_1287595 JE.Soil.86_377814 JE.Soil.86_785593 JE.Soil.86_2356423 JE.Soil.102_676590 JE.Soil.118_429016 JE.Soil.122_538102 JE.Soil.198_242589 JE.Soil.22_1117343 JE.Soil.274_5712 JE.Soil.278_2228246 JE.Soil.282_7839 JE.Soil.294_67626 JE.Soil.294_490214 JE.Soil.298_547826 JE.Soil.39_1250825 JE.Soil.111_511950 JE.Soil.130_128014 JE.Soil.131_3258197 JE.Soil.178_601708 JE.Soil.178_900875 JE.Soil.198_484595 JE.Soil.274_1148877 JE.Soil.298_637177 JE.Soil.318_1574468 JE.Soil.122_640745 JE.Soil.131_3358161 JE.Soil.131_5423054 JE.Soil.143_537906 JE.Soil.143_818805 JE.Soil.143_2001454 JE.Soil.318_1101886 JE.Soil.270_578552 JE.Soil.50_145335 JE.Soil.50_145495 JE.Soil.50_428876 JE.Soil.74_729029 JE.Soil.82_268951 JE.Soil.82_314198 JE.Soil.122_738429 JE.Soil.130_780678 JE.Soil.286_252935 JE.Soil.290_2055443 JE.Soil.315_2115139 JE.Soil.98_844986 JE.Soil.250_1232407 JE.Soil.62_1666100 JE.Soil.74_867984 JE.Soil.75_2788996 JE.Soil.76_56801 JE.Soil.82_684682 JE.Lundberg.74_2966812 JE.Lundberg.74_2967040 JE.Lundberg.75_1222938 JE.Lundberg.97_51053 JE.Lundberg.97_667212 JE.Lundberg.16_25606 JE.Lundberg.1_489032 JE.Lundberg.43_1395912 JE.Lundberg.16_58116 JE.Lundberg.16_349022 JE.Lundberg.47_22668 JE.Soil.191_1068496 JE.Soil.194_4025191 JE.Soil.34_1054772 JE.Lundberg.38_924411 JE.Lundberg.38_1111800 JE.Soil.26_1497358 JE.Soil.26_1502543 JE.Soil.274_2295671 JE.Soil.2_695488 JE.Lundberg.29_87884 JE.Lundberg.23_1380770 JE.Soil.180_1119630 JE.Lundberg.43_112996 JE.Lundberg.37_282540 JE.Lundberg.36_237070 JE.Lundberg.41_252964 JE.Lundberg.8_632190 JE.Soil.99_816924 JE.Soil.218_173991 JE.Soil.2_1081600 JE.Soil.34_2039124 JE.Soil.54_953474 JE.Soil.98_662152 JE.Soil.6_2439433 JE.Lundberg.5_1537597 JE.Lundberg.1_286959 JE.Lundberg.97_50999 JE.Lundberg.10_71864 JE.Lundberg.1_989540 JE.Lundberg.135_28714 JE.Lundberg.53_1969770 JE.Lundberg.177_605636 JE.Lundberg.32_682145 JE.Lundberg.12_669742 JE.Lundberg.33_213450 JE.Lundberg.54_1330303 JE.Lundberg.186_808659 JE.Lundberg.33_988187 JE.Lundberg.3_2101885 JE.Lundberg.10_752502 JE.Lundberg.171_1762196 JE.Lundberg.17_1075465 JE.Lundberg.17_1138989 JE.Lundberg.17_1368064 JE.Lundberg.17_181979 JE.Lundberg.17_187081 JE.Lundberg.180_1089310 JE.Lundberg.192_1823482 JE.Lundberg.25_1065129 JE.Lundberg.26_475024 JE.Lundberg.29_1245136 JE.Lundberg.29_1286311 JE.Lundberg.29_215467 JE.Lundberg.2_47791 JE.Lundberg.30_149110 JE.Lundberg.30_951327 JE.Lundberg.32_1251539 JE.Lundberg.33_146557 JE.Lundberg.38_996475 JE.Lundberg.39_1228688 JE.Lundberg.3_760823 JE.Lundberg.49_12743 JE.Lundberg.50_955078 JE.Lundberg.51_1385481 JE.Lundberg.51_1385684 JE.Lundberg.51_1782216 JE.Lundberg.51_1799956 JE.Lundberg.51_2290164 JE.Lundberg.51_904047 JE.Lundberg.53_547230 JE.Lundberg.54_1118893 JE.Lundberg.54_1160314 JE.Lundberg.54_1213377 JE.Lundberg.54_1310343 JE.Lundberg.54_1365038 JE.Lundberg.54_1688183 JE.Lundberg.55_1493370 JE.Lundberg.55_1775228 JE.Lundberg.55_1837091 JE.Lundberg.55_51165 JE.Lundberg.55_856994 JE.Lundberg.55_947084 JE.Lundberg.56_1670037 JE.Lundberg.56_209 JE.Lundberg.56_679186 JE.Lundberg.56_679383 JE.Lundberg.57_1061425 JE.Lundberg.57_1152689 JE.Lundberg.57_1510810 JE.Lundberg.57_1576331 JE.Lundberg.57_1822746 JE.Lundberg.57_221238 JE.Lundberg.57_287426 JE.Lundberg.57_451869 JE.Lundberg.57_48209 JE.Lundberg.57_756786 JE.Lundberg.57_940063 JE.Lundberg.57_952008 JE.Lundberg.57_960549 JE.Lundberg.58_1975584 JE.Lundberg.59_480738 JE.Lundberg.60_1176774 JE.Lundberg.74_2763014 JE.Lundberg.75_1867600 JE.Lundberg.75_976506 JE.Lundberg.93_131122 JE.Lundberg.97_825416 JE.Lundberg.9_411164 JE.Lundberg.180_473772 JE.Lundberg.192_2533694 JE.Lundberg.25_1070557 JE.Lundberg.25_1653145 JE.Lundberg.27_2455828 JE.Lundberg.28_368931 JE.Lundberg.29_111468 JE.Lundberg.29_215156 JE.Lundberg.29_429445 JE.Lundberg.29_1034315 JE.Lundberg.29_1105466 JE.Lundberg.29_1111122 JE.Lundberg.29_1433029 JE.Lundberg.29_1642921 JE.Lundberg.29_1663519 JE.Lundberg.2_47954 JE.Lundberg.30_105968 JE.Lundberg.30_106161 JE.Lundberg.30_159193 JE.Lundberg.30_159343 JE.Lundberg.30_159549 JE.Lundberg.30_255274 JE.Lundberg.30_505123 JE.Lundberg.30_1071002 JE.Lundberg.36_1335675 JE.Lundberg.36_1335821 JE.Lundberg.38_996425 JE.Lundberg.38_1065853 JE.Lundberg.39_997830 JE.Lundberg.39_1359649 JE.Lundberg.41_884362 JE.Lundberg.41_884457 JE.Lundberg.42_938981 JE.Lundberg.42_1094844 JE.Lundberg.43_660131 JE.Lundberg.43_985175 JE.Lundberg.44_822328 JE.Lundberg.44_1492468 JE.Lundberg.45_178078 JE.Lundberg.45_600818 JE.Lundberg.48_881793 JE.Lundberg.48_963150 JE.Lundberg.48_963284 JE.Lundberg.49_1427586 JE.Lundberg.4_1263014 JE.Lundberg.50_947232 JE.Lundberg.51_1415999 JE.Lundberg.51_1617426 JE.Lundberg.51_2203113 JE.Lundberg.52_288388 JE.Lundberg.52_923648 JE.Lundberg.52_1543561 JE.Lundberg.52_1643378 JE.Lundberg.53_1134506 JE.Lundberg.54_231374 JE.Lundberg.54_698002 JE.Lundberg.54_1100899 JE.Lundberg.55_488167 JE.Lundberg.55_488271 JE.Lundberg.55_1550824 JE.Lundberg.55_1777930 JE.Lundberg.56_345622 JE.Lundberg.56_916850 JE.Lundberg.56_1816658 JE.Lundberg.57_210765 JE.Lundberg.57_324164 JE.Lundberg.57_756562 JE.Lundberg.57_758790 JE.Lundberg.57_816087 JE.Lundberg.57_998848 JE.Lundberg.57_1116948 JE.Lundberg.57_1362142 JE.Lundberg.57_1413971 JE.Lundberg.57_1510707 JE.Lundberg.57_1899613 JE.Lundberg.57_2019716 JE.Lundberg.57_2028804 JE.Lundberg.58_1287893 JE.Lundberg.59_1717102 JE.Lundberg.5_1976198 JE.Lundberg.68_2038241 JE.Lundberg.73_52572 JE.Lundberg.74_512272 JE.Lundberg.75_193112 JE.Lundberg.75_193137 JE.Lundberg.75_1551058 JE.Lundberg.79_526453 JE.Lundberg.80_510417 JE.Lundberg.81_2020429 JE.Lundberg.82_156052 JE.Lundberg.84_25240 JE.Lundberg.84_25253 JE.Lundberg.8_1050685 JE.Lundberg.93_131411 JE.Lundberg.94_1212911 JE.Lundberg.9_411247 JE.Lundberg.42_927221 JE.Lundberg.53_1570189 JE.Lundberg.54_1700611 JE.Lundberg.56_485465 JE.Lundberg.73_232431 JE.Lundberg.74_1229508 JE.Lundberg.75_391130 JE.Lundberg.75_844571 JE.Lundberg.75_976526 JE.Lundberg.75_989823 JE.Lundberg.75_1257700 JE.Lundberg.75_1353056 JE.Lundberg.75_1636983 JE.Lundberg.75_2187778 JE.Lundberg.79_589766 JE.Lundberg.79_589774 JE.Lundberg.80_660439 JE.Lundberg.81_192134 JE.Lundberg.81_551196 JE.Lundberg.81_1786207 JE.Lundberg.81_1786400 JE.Lundberg.84_27656 JE.Lundberg.94_616267 JE.Lundberg.97_413802 JE.Lundberg.17_1151406 JE.Lundberg.17_1368267 JE.Lundberg.30_1748581 JE.Lundberg.33_966547 JE.Lundberg.3_483079 JE.Lundberg.44_197183 JE.Lundberg.44_1035594 JE.Lundberg.53_1357194 JE.Lundberg.54_1784365 JE.Lundberg.57_1663455 JE.Lundberg.58_954007 JE.Lundberg.6_376366 JE.Lundberg.48_1721405 JE.Lundberg.3_2102092 JE.Lundberg.57_287458 JE.Lundberg.18_1971720 JE.Lundberg.57_1772339 JE.Lundberg.57_306998 JE.Lundberg.49_878726 JE.Lundberg.173_909537 JE.Soil.103_282264 JE.Soil.279_268959 JE.Lundberg.125_562724 JE.Lundberg.178_180092 JE.Lundberg.178_180252 JE.Soil.130_828076 JE.Soil.286_1754705 JE.Soil.291_1545180 JE.Soil.98_38567 JE.Soil.278_1074073 JE.Soil.310_655037 JE.Soil.310_747123 JE.Soil.279_537941 JE.Soil.98_297367 JE.Soil.202_944694 JE.Soil.15_1397460 JE.Soil.198_573805 JE.Soil.26_135843 JE.Lundberg.169_682842 JE.Lundberg.169_1657359 JE.Lundberg.173_471271 JE.Lundberg.178_616468 JE.Lundberg.181_208871 JE.Lundberg.186_1056188 JE.Lundberg.187_322607 JE.Lundberg.172_854395 JE.Lundberg.173_471314 JE.Lundberg.175_187461 JE.Lundberg.175_561041 JE.Lundberg.175_561379 JE.Lundberg.175_831012 JE.Lundberg.177_1230510 JE.Lundberg.180_266897 JE.Lundberg.180_272650 JE.Lundberg.181_203794 JE.Lundberg.181_608747 JE.Lundberg.187_1593931 JE.Lundberg.190_815121 JE.Lundberg.190_815196 JE.Lundberg.190_850257 JE.Lundberg.190_850636 JE.Lundberg.190_1096446 JE.Lundberg.155_3192762 JE.Lundberg.131_256649 JE.Lundberg.131_799389 JE.Lundberg.155_3192749 JE.Lundberg.163_872954 JE.Lundberg.163_873245 JE.Lundberg.127_565835 JE.Lundberg.127_1278516 JE.Lundberg.127_1278661 JE.Lundberg.128_826360 JE.Lundberg.130_658008 JE.Soil.266_24224 JE.Lundberg.128_826435 JE.Soil.71_1183831 JE.Soil.71_1212316 JE.Soil.110_721747 JE.Soil.298_412587 JE.Soil.310_1639951 JE.Soil.122_32274 JE.Soil.126_249466 JE.Soil.134_1299698 JE.Soil.135_1803394 JE.Soil.139_280894 JE.Soil.142_336912 JE.Soil.278_1891139 JE.Soil.278_2529246 JE.Soil.286_646255 JE.Soil.286_1829556 JE.Soil.286_2121043 JE.Soil.290_1048720 JE.Soil.290_2645371 JE.Soil.318_1659427 JE.Soil.98_144429 JE.Lundberg.154_733059 JE.Soil.210_278610 JE.Lundberg.128_362438 JE.Lundberg.130_1239085 JE.Lundberg.133_46851 JE.Lundberg.160_49702 JE.Lundberg.163_138645 JE.Lundberg.188_336532 JE.Soil.210_278424 JE.Soil.210_358501 JE.Soil.74_513203 JE.Soil.75_1931134 JE.Soil.75_1931330 JE.Lundberg.163_138494 JE.Lundberg.163_138878 JE.Lundberg.166_654819 JE.Soil.182_886902 JE.Soil.258_1331726 JE.Soil.2_311685 JE.Soil.51_768536 JE.Soil.59_643829 JE.Soil.6_2450904 JE.Soil.78_632792 JE.Soil.82_464253 JE.Soil.82_922529 JE.Soil.82_1438419 JE.Soil.234_471964 JE.Soil.250_19369 JE.Soil.250_19707 JE.Soil.38_147420 JE.Soil.50_406313 JE.Soil.59_985253 JE.Soil.6_1606706 JE.Soil.178_917675 JE.Lundberg.190_1017408 JE.Soil.18_1117431 JE.Soil.258_927739 JE.Soil.239_202826 JE.Soil.234_1807898 JE.Lundberg.177_886739 JE.Soil.28_1446490 JE.Soil.54_1085345 JE.Soil.95_452236 JE.Soil.179_398921 JE.Soil.179_398957 JE.Soil.179_588742 JE.Soil.179_967775 JE.Soil.179_1992987 JE.Soil.179_2267891 JE.Soil.206_743949 JE.Soil.22_1658027 JE.Soil.22_1776428 JE.Soil.18_1521068 JE.Soil.214_1786953 JE.Soil.6_2327347 JE.Soil.30_1875454 JE.Soil.30_2306000 JE.Soil.30_2898697 JE.Soil.75_3179189 JE.Soil.91_1749058 JE.Soil.91_2141815 JE.Soil.239_2333553 JE.Soil.239_2555662 JE.Soil.234_1808185 JE.Soil.6_296233 JE.Lundberg.133_676767 JE.Lundberg.178_160888 JE.Lundberg.10_602477 JE.Lundberg.37_1315685 JE.Lundberg.38_1227561 JE.Lundberg.7_741926 JE.Lundberg.178_198048 JE.Lundberg.182_468325 JE.Lundberg.188_780256 JE.Lundberg.190_1195995 JE.Lundberg.190_1247016 JE.Lundberg.25_85958 JE.Lundberg.30_1938031 JE.Lundberg.31_1590618 JE.Lundberg.36_2039734 JE.Lundberg.40_253287 JE.Lundberg.46_795040 JE.Lundberg.77_1336091 JE.Lundberg.77_1336149 JE.Lundberg.78_1283594 JE.Lundberg.76_490052 JE.Lundberg.76_490188 JE.Soil.74_853638 JE.Soil.284_548275 JE.Lundberg.112_887489 JE.Lundberg.131_400446 JE.Lundberg.67_1381881 JE.Lundberg.72_1655025 JE.Lundberg.100_876482 JE.Lundberg.109_839539 JE.Lundberg.125_199825 JE.Soil.234_800747 JE.Lundberg.114_348620 JE.Lundberg.126_485871 JE.Lundberg.137_231739 JE.Lundberg.140_63215 JE.Lundberg.32_1455519 JE.Lundberg.104_1058313 JE.Lundberg.104_903303 JE.Lundberg.104_915806 JE.Lundberg.106_1311385 JE.Lundberg.106_951344 JE.Lundberg.109_1769302 JE.Lundberg.109_1769316 JE.Lundberg.112_1179375 JE.Lundberg.113_195771 JE.Lundberg.113_195835 JE.Lundberg.115_1062536 JE.Lundberg.118_1227106 JE.Lundberg.118_303174 JE.Lundberg.123_1022888 JE.Lundberg.127_1213720 JE.Lundberg.127_774910 JE.Lundberg.132_1196050 JE.Lundberg.141_798837 JE.Lundberg.163_728960 JE.Lundberg.172_114916 JE.Lundberg.188_121368 JE.Soil.103_2115759 JE.Soil.106_927578 JE.Soil.106_927638 JE.Soil.210_717790 JE.Soil.274_1215772 JE.Soil.50_508712 JE.Soil.58_366013 JE.Soil.75_589484 JE.Lundberg.116_1888737 JE.Lundberg.123_1022611 JE.Lundberg.131_986083 JE.Lundberg.133_411393 JE.Lundberg.133_973397 JE.Lundberg.139_753844 JE.Lundberg.142_942672 JE.Lundberg.142_942891 JE.Lundberg.188_106506 JE.Lundberg.188_106839 JE.Lundberg.188_116153 JE.Lundberg.188_121138 JE.Lundberg.188_121713 JE.Lundberg.188_1660599 JE.Lundberg.188_1660737 JE.Lundberg.190_1087110 JE.Lundberg.191_903067 JE.Lundberg.49_71896 JE.Lundberg.82_80394 JE.Lundberg.82_85988 JE.Soil.103_238797 JE.Soil.106_1575305 JE.Soil.136_1728346 JE.Soil.178_1011757 JE.Soil.194_2296664 JE.Soil.195_328716 JE.Soil.195_1858657 JE.Soil.198_1477486 JE.Soil.19_583805 JE.Soil.19_1979291 JE.Soil.218_1120194 JE.Soil.218_1120772 JE.Soil.227_444757 JE.Soil.227_898573 JE.Soil.23_182760 JE.Soil.258_1373681 JE.Soil.279_892901 JE.Soil.27_982513 JE.Soil.27_982626 JE.Soil.43_3398031 JE.Soil.4_2431189 JE.Soil.59_933652 JE.Soil.75_3865 JE.Soil.75_683635 JE.Soil.75_2052907 JE.Lundberg.115_1359313 JE.Lundberg.118_870153 JE.Lundberg.118_1068723 JE.Lundberg.118_1156025 JE.Lundberg.118_1226895 JE.Lundberg.98_1052748 JE.Soil.250_1325331 JE.Soil.42_1212074 JE.Soil.6_2292330 JE.Soil.250_791773 JE.Soil.250_1631029 JE.Soil.75_206629 JE.Lundberg.118_645694 JE.Soil.87_50078 JE.Soil.122_634867 JE.Lundberg.17_639014 JE.Lundberg.34_1634812 JE.Lundberg.140_1484050 JE.Lundberg.105_732321 JE.Soil.130_601005 JE.Lundberg.123_899143 JE.Soil.134_2059473 JE.Soil.283_653544 JE.Soil.202_295195 JE.Soil.6_14376 JE.Soil.202_819000 JE.Soil.202_819420 JE.Lundberg.105_999511 JE.Soil.202_791833 JE.Lundberg.125_98802 JE.Soil.15_1102143 JE.Lundberg.128_368114 JE.Lundberg.158_749701 JE.Lundberg.47_1366056 JE.Soil.48_1397712 JE.Soil.58_646792 JE.Soil.63_2494509 JE.Soil.82_1341675 JE.Lundberg.126_338244 JE.Lundberg.126_1311364 JE.Lundberg.158_199787 JE.Soil.102_527500 JE.Soil.183_285946 JE.Soil.219_1009344 JE.Soil.222_1976557 JE.Soil.231_585384 JE.Soil.231_1975374 JE.Soil.250_3698 JE.Soil.250_4133 JE.Soil.254_359280 JE.Soil.279_202297 JE.Soil.279_202639 JE.Soil.2_2263641 JE.Soil.51_777850 JE.Soil.54_420111 JE.Soil.58_993557 JE.Soil.63_427619 JE.Soil.66_1189182 JE.Soil.74_829109 JE.Soil.82_1246274 JE.Soil.42_1362037 JE.Soil.42_1362184 JE.Lundberg.126_1681498 JE.Soil.15_1462486 JE.Lundberg.10_901986 JE.Lundberg.146_602862 JE.Lundberg.13_1789371 JE.Lundberg.124_1052926 JE.Lundberg.2_56342 JE.Lundberg.42_86835 JE.Lundberg.42_87054 JE.Lundberg.52_7166 JE.Lundberg.55_1016310 JE.Lundberg.42_1194847 JE.Lundberg.56_1030641 JE.Lundberg.59_1649207 JE.Lundberg.13_1789535 JE.Lundberg.112_251386 JE.Lundberg.13_843203 JE.Lundberg.109_554037 JE.Lundberg.19_978874 JE.Lundberg.36_1144897 JE.Lundberg.112_251470 JE.Lundberg.133_127261 JE.Lundberg.42_1194972 JE.Lundberg.118_620921 JE.Lundberg.11_1834653 JE.Lundberg.125_982443 JE.Lundberg.127_409384 JE.Lundberg.147_1072566 JE.Lundberg.172_404745 JE.Lundberg.1_1684226 JE.Lundberg.20_1002726 JE.Lundberg.20_2271319 JE.Lundberg.20_2271495 JE.Lundberg.21_1220068 JE.Lundberg.22_136606 JE.Lundberg.22_356336 JE.Lundberg.25_1168747 JE.Lundberg.34_1024938 JE.Lundberg.34_1581637 JE.Lundberg.37_1615946 JE.Lundberg.38_493396 JE.Lundberg.52_355907 JE.Lundberg.58_1047369 JE.Lundberg.6_1784432 JE.Lundberg.70_636382 JE.Lundberg.78_554783 JE.Lundberg.9_126871 JE.Soil.266_972352 JE.Lundberg.121_867284 JE.Lundberg.13_4544458 JE.Lundberg.172_205729 JE.Lundberg.172_404753 JE.Lundberg.172_687406 JE.Lundberg.17_446511 JE.Lundberg.186_1038950 JE.Lundberg.187_556890 JE.Lundberg.22_478180 JE.Lundberg.22_855985 JE.Lundberg.22_1110991 JE.Lundberg.25_875705 JE.Lundberg.25_1839419 JE.Lundberg.26_384356 JE.Lundberg.26_1064742 JE.Lundberg.26_1174265 JE.Lundberg.26_1696679 JE.Lundberg.26_1696791 JE.Lundberg.26_1696833 JE.Lundberg.27_36343 JE.Lundberg.27_1049772 JE.Lundberg.27_1357362 JE.Lundberg.28_176967 JE.Lundberg.28_556454 JE.Lundberg.30_727181 JE.Lundberg.33_153206 JE.Lundberg.34_183931 JE.Lundberg.35_1579081 JE.Lundberg.35_1670382 JE.Lundberg.37_36013 JE.Lundberg.37_748633 JE.Lundberg.37_1030665 JE.Lundberg.37_1574352 JE.Lundberg.40_110810 JE.Lundberg.40_1153926 JE.Lundberg.40_1159396 JE.Lundberg.42_443893 JE.Lundberg.42_1634475 JE.Lundberg.42_1653061 JE.Lundberg.43_571623 JE.Lundberg.46_353573 JE.Lundberg.4_547707 JE.Lundberg.58_1917960 JE.Lundberg.61_1396989 JE.Lundberg.70_1031563 JE.Lundberg.75_184726 JE.Lundberg.76_423627 JE.Lundberg.78_1322900 JE.Lundberg.85_505394 JE.Lundberg.9_63587 JE.Lundberg.9_127004 JE.Lundberg.16_447285 JE.Lundberg.16_769153 JE.Lundberg.170_247859 JE.Lundberg.170_460840 JE.Lundberg.176_250870 JE.Lundberg.190_339415 JE.Lundberg.19_130366 JE.Lundberg.19_130368 JE.Lundberg.1_793382 JE.Lundberg.1_1969580 JE.Lundberg.29_547306 JE.Lundberg.31_776151 JE.Lundberg.33_565275 JE.Lundberg.5_1408689 JE.Lundberg.7_482405 JE.Lundberg.7_689287 JE.Lundberg.7_995842 JE.Soil.2_2170418 JE.Lundberg.109_557352 JE.Lundberg.109_1457864 JE.Lundberg.125_982233 JE.Lundberg.146_1452355 JE.Lundberg.172_185480 JE.Lundberg.26_138824 JE.Lundberg.26_374230 JE.Lundberg.33_706027 JE.Lundberg.38_498954 JE.Lundberg.42_421402 JE.Lundberg.42_644947 JE.Lundberg.44_26382 JE.Lundberg.44_26458 JE.Lundberg.78_555100 JE.Lundberg.81_870828 JE.Lundberg.2_177147 JE.Lundberg.30_467656 JE.Lundberg.36_375258 JE.Lundberg.37_995372 JE.Lundberg.37_1225841 JE.Lundberg.37_1449774 JE.Lundberg.77_314715 JE.Lundberg.79_953966 JE.Lundberg.7_38613 JE.Lundberg.85_911724 JE.Soil.262_759573 JE.Soil.262_759753 JE.Lundberg.19_788297 JE.Lundberg.22_855887 JE.Lundberg.42_1195200 JE.Lundberg.21_1219945 JE.Lundberg.22_704235 JE.Lundberg.133_127534 JE.Lundberg.40_300555 JE.Lundberg.172_97364 JE.Lundberg.26_613612 JE.Lundberg.54_468626 JE.Lundberg.67_1740368 JE.Lundberg.82_648296 JE.Soil.318_856037 JE.Lundberg.40_300778 JE.Lundberg.54_468894 JE.Lundberg.67_333548 JE.Lundberg.85_1589856 JE.Lundberg.100_531069 JE.Lundberg.30_713564 JE.Lundberg.112_945575 JE.Lundberg.107_265016 JE.Soil.63_1971801 JE.Soil.110_858332 JE.Soil.262_1190742 JE.Soil.110_1169433 JE.Lundberg.100_531087 JE.Lundberg.136_372283 JE.Lundberg.173_1597913 JE.Lundberg.61_1534907 JE.Lundberg.80_340661 JE.Soil.178_285703 JE.Soil.187_1434043 JE.Soil.187_903623 JE.Soil.192_1267805 JE.Soil.211_2046413 JE.Soil.235_772812 JE.Soil.54_340938 JE.Soil.63_2640818 JE.Soil.95_391986 JE.Lundberg.30_713758 JE.Lundberg.30_1494375 JE.Lundberg.42_1203929 JE.Lundberg.4_1030157 JE.Lundberg.52_1840566 JE.Lundberg.55_550178 JE.Lundberg.64_698645 JE.Lundberg.71_1688717 JE.Lundberg.80_1190580 JE.Lundberg.80_1190887 JE.Lundberg.8_535564 JE.Lundberg.91_614958 JE.Lundberg.94_190183 JE.Soil.178_82713 JE.Soil.178_826312 JE.Soil.186_539493 JE.Soil.186_555267 JE.Soil.187_143266 JE.Soil.187_145720 JE.Soil.187_182928 JE.Soil.187_231983 JE.Soil.187_532007 JE.Soil.187_556755 JE.Soil.187_847413 JE.Soil.187_847510 JE.Soil.187_847593 JE.Soil.187_1344699 JE.Soil.187_1419300 JE.Soil.187_1455204 JE.Soil.187_1489470 JE.Soil.187_1737960 JE.Soil.187_1875581 JE.Soil.190_1549254 JE.Soil.190_2858075 JE.Soil.192_122176 JE.Soil.198_854574 JE.Soil.206_859245 JE.Soil.211_469021 JE.Soil.219_1560034 JE.Soil.235_373889 JE.Soil.235_374350 JE.Soil.250_1091312 JE.Soil.266_842130 JE.Soil.30_2690050 JE.Soil.34_222810 JE.Soil.38_366832 JE.Soil.50_8547 JE.Soil.50_11647 JE.Soil.54_1037757 JE.Soil.58_279523 JE.Soil.62_541903 JE.Soil.63_1068737 JE.Soil.75_67600 JE.Soil.75_2037545 JE.Soil.75_2410347 JE.Soil.78_1184384 JE.Soil.78_1453789 JE.Lundberg.118_340627 JE.Lundberg.127_196633 JE.Lundberg.147_866730 JE.Lundberg.148_848082 JE.Lundberg.173_218802 JE.Lundberg.173_224251 JE.Lundberg.173_1598720 JE.Lundberg.173_1635276 JE.Lundberg.175_499941 JE.Lundberg.175_500267 JE.Lundberg.187_1012986 JE.Lundberg.52_776739 JE.Lundberg.73_1254216 JE.Lundberg.77_702496 JE.Lundberg.107_265040 JE.Lundberg.131_441540 JE.Soil.179_665856 JE.Soil.179_666134 JE.Soil.190_1085322 JE.Soil.210_64053 JE.Soil.234_1825814 JE.Soil.270_259591 JE.Soil.2_607491 JE.Soil.30_893438 JE.Soil.38_52157 JE.Soil.54_1247468 JE.Soil.78_522207 JE.Soil.78_522394 JE.Soil.95_2604620 JE.Soil.118_133505 JE.Soil.318_1596888 JE.Soil.54_860658 JE.Soil.74_191785 JE.Soil.42_2624737 JE.Lundberg.109_817586 JE.Soil.211_382432 JE.Lundberg.127_398613 JE.Lundberg.39_495770 JE.Lundberg.109_1496367 JE.Lundberg.122_610895 JE.Lundberg.192_2264072 JE.Soil.102_636541 JE.Lundberg.130_64181 JE.Lundberg.130_862431 JE.Soil.274_2293394 JE.Soil.278_1195378 JE.Soil.35_2777668 JE.Soil.35_3659366 JE.Soil.62_1706593 JE.Soil.75_1275549 JE.Lundberg.39_859260 JE.Lundberg.39_859272 JE.Lundberg.16_135166 JE.Lundberg.27_1150077 JE.Lundberg.22_648100 JE.Lundberg.27_2120153 JE.Lundberg.42_655710 JE.Lundberg.42_661355 JE.Lundberg.48_357749 JE.Lundberg.67_1335501 JE.Lundberg.48_1232957 JE.Lundberg.57_478435 JE.Lundberg.68_858250 JE.Lundberg.76_948005 JE.Lundberg.10_1081920 JE.Lundberg.13_3590654 JE.Lundberg.13_3590693 JE.Lundberg.16_856055 JE.Lundberg.17_180772 JE.Lundberg.1_955505 JE.Lundberg.28_1257867 JE.Lundberg.43_1287075 JE.Lundberg.56_1114689 JE.Lundberg.56_649442 JE.Lundberg.77_1743994 JE.Lundberg.7_21666 JE.Lundberg.7_482189 JE.Lundberg.7_688985 JE.Lundberg.16_447492 JE.Lundberg.188_492199 JE.Lundberg.19_280164 JE.Lundberg.19_722841 JE.Soil.14_336813 JE.Soil.91_1168207 JE.Lundberg.188_516234 JE.Lundberg.31_1384433 JE.Lundberg.43_883883 JE.Soil.210_570966 JE.Lundberg.16_687708 JE.Lundberg.37_1562809 JE.Lundberg.127_892449 JE.Lundberg.37_163363 JE.Lundberg.68_778146 JE.Lundberg.69_1428521 JE.Lundberg.70_18066 JE.Soil.234_1456555 JE.Soil.58_669411 JE.Soil.74_551615 JE.Soil.227_1843430 JE.Soil.231_429044 JE.Soil.234_806134 JE.Soil.234_1167847 JE.Soil.234_1321621 JE.Soil.234_1795131 JE.Soil.234_2186390 JE.Soil.234_2413724 JE.Soil.235_914419 JE.Soil.235_1331955 JE.Soil.250_1328924 JE.Lundberg.21_1549339 JE.Lundberg.25_864585 JE.Lundberg.26_193174 JE.Lundberg.26_1138256 JE.Lundberg.85_2406983 JE.Lundberg.94_214180 JE.Soil.134_1150500 JE.Lundberg.76_948023 JE.Lundberg.37_16304 JE.Lundberg.16_447489 JE.Soil.318_300940 JE.Lundberg.121_499763 JE.Soil.39_663376 JE.Soil.15_2065533 JE.Lundberg.127_254730 JE.Lundberg.112_987185 JE.Soil.182_758814 JE.Lundberg.106_570348 JE.Lundberg.98_780307 JE.Soil.102_435939 JE.Soil.182_631212 JE.Soil.198_628160 JE.Soil.202_377656 JE.Soil.206_256662 JE.Soil.208_956501 JE.Soil.222_2055465 JE.Soil.23_435795 JE.Soil.250_109439 JE.Soil.26_1198815 JE.Soil.276_564338 JE.Soil.38_1590917 JE.Soil.38_275923 JE.Soil.178_353439 JE.Soil.178_354998 JE.Soil.182_65458 JE.Soil.186_1495121 JE.Soil.187_1910541 JE.Soil.198_628296 JE.Soil.19_588213 JE.Soil.19_588558 JE.Soil.206_1807528 JE.Soil.220_556070 JE.Soil.222_1794098 JE.Soil.22_1445955 JE.Soil.258_1801720 JE.Soil.2_2098185 JE.Soil.2_2134104 JE.Soil.34_758657 JE.Soil.38_1727326 JE.Soil.43_82349 JE.Soil.43_1147747 JE.Soil.46_1861519 JE.Soil.6_415561 JE.Lundberg.130_756772 JE.Soil.102_200768 JE.Soil.102_319582 JE.Soil.115_261358 JE.Soil.115_431436 JE.Soil.120_485457 JE.Soil.138_268435 JE.Soil.138_576137 JE.Soil.142_1895988 JE.Soil.278_303666 JE.Soil.286_1871115 JE.Lundberg.98_1115791 JE.Soil.43_1401284 JE.Soil.178_314765 JE.Soil.202_727921 JE.Lundberg.112_380557 JE.Lundberg.125_305514 JE.Lundberg.130_112820 JE.Lundberg.22_592508 JE.Lundberg.55_826031 JE.Soil.120_480074 JE.Soil.23_1049478 JE.Soil.278_914838 JE.Soil.34_2919551 JE.Soil.46_2196551 JE.Soil.178_314982 JE.Soil.42_934129 JE.Soil.67_194506 JE.Soil.67_501774 JE.Soil.67_652126 JE.Soil.82_1050590 JE.Soil.82_1274326 JE.Soil.206_924955 JE.Soil.23_1531653 JE.Soil.39_549705 JE.Soil.39_663371 JE.Soil.102_120732 JE.Soil.87_1848775 JE.Lundberg.122_705618 JE.Lundberg.139_500090 JE.Lundberg.121_736908 JE.Lundberg.125_1126410 JE.Lundberg.127_1316306 JE.Lundberg.127_48445 JE.Lundberg.128_519463 JE.Lundberg.128_879247 JE.Lundberg.129_37272 JE.Lundberg.132_903996 JE.Lundberg.133_168154 JE.Lundberg.134_288118 JE.Lundberg.134_288196 JE.Lundberg.139_163049 JE.Lundberg.139_499799 JE.Soil.127_1154815 JE.Soil.127_1782343 JE.Soil.14_62829 JE.Soil.178_808107 JE.Soil.178_817543 JE.Soil.178_896 JE.Soil.18_1896244 JE.Soil.18_935811 JE.Soil.194_523729 JE.Soil.195_2009164 JE.Soil.202_91079 JE.Soil.206_545671 JE.Soil.210_327241 JE.Soil.210_508980 JE.Soil.210_759268 JE.Soil.211_1784287 JE.Soil.223_1438081 JE.Soil.227_174355 JE.Soil.231_2027816 JE.Soil.231_2451808 JE.Soil.231_899377 JE.Soil.234_227324 JE.Soil.235_396272 JE.Soil.262_1184786 JE.Soil.266_1660828 JE.Soil.26_1674328 JE.Soil.2_1334663 JE.Soil.2_919911 JE.Soil.30_2559927 JE.Soil.30_2711554 JE.Soil.35_3253136 JE.Soil.35_3422011 JE.Soil.39_1517771 JE.Soil.47_2573539 JE.Soil.50_605837 JE.Soil.50_829597 JE.Soil.75_2294463 JE.Lundberg.124_954008 JE.Lundberg.128_550700 JE.Lundberg.128_578098 JE.Lundberg.128_673263 JE.Lundberg.129_37068 JE.Lundberg.134_657654 JE.Lundberg.142_295315 JE.Lundberg.142_788139 JE.Soil.127_552488 JE.Soil.127_1018763 JE.Soil.127_1623095 JE.Soil.127_1676950 JE.Soil.127_2884205 JE.Soil.14_769038 JE.Soil.14_814483 JE.Soil.14_1973959 JE.Soil.14_2320784 JE.Soil.178_808650 JE.Soil.179_178261 JE.Soil.179_620596 JE.Soil.179_1047805 JE.Soil.182_179146 JE.Soil.182_1312925 JE.Soil.183_438710 JE.Soil.183_1177782 JE.Soil.183_1388268 JE.Soil.186_96316 JE.Soil.186_289485 JE.Soil.186_505897 JE.Soil.186_1797061 JE.Soil.187_114222 JE.Soil.187_379466 JE.Soil.187_379578 JE.Soil.18_53529 JE.Soil.18_309925 JE.Soil.18_2155453 JE.Soil.18_2744253 JE.Soil.18_2919806 JE.Soil.191_27498 JE.Soil.191_49014 JE.Soil.191_49687 JE.Soil.191_645318 JE.Soil.194_827232 JE.Soil.194_2431348 JE.Soil.198_310308 JE.Soil.198_664482 JE.Soil.199_1132256 JE.Soil.199_1955044 JE.Soil.202_158978 JE.Soil.202_287375 JE.Soil.206_545065 JE.Soil.206_548353 JE.Soil.206_871306 JE.Soil.210_469204 JE.Soil.210_666717 JE.Soil.210_686617 JE.Soil.210_864758 JE.Soil.210_895889 JE.Soil.210_902519 JE.Soil.211_57622 JE.Soil.211_57685 JE.Soil.211_815166 JE.Soil.211_1106685 JE.Soil.211_1259467 JE.Soil.211_1562961 JE.Soil.211_1784757 JE.Soil.211_2224029 JE.Soil.211_2323353 JE.Soil.211_2566086 JE.Soil.211_2584885 JE.Soil.211_2875052 JE.Soil.211_2914631 JE.Soil.211_3202761 JE.Soil.211_3567769 JE.Soil.211_3764556 JE.Soil.214_597421 JE.Soil.215_1963545 JE.Soil.218_892203 JE.Soil.222_110630 JE.Soil.222_617557 JE.Soil.222_850387 JE.Soil.222_2125199 JE.Soil.227_113012 JE.Soil.227_174782 JE.Soil.227_761687 JE.Soil.227_972630 JE.Soil.227_1881943 JE.Soil.227_2261373 JE.Soil.227_2261728 JE.Soil.231_278434 JE.Soil.231_764012 JE.Soil.231_1561844 JE.Soil.231_2064379 JE.Soil.234_671864 JE.Soil.234_782137 JE.Soil.234_1558887 JE.Soil.250_1059116 JE.Soil.250_1628792 JE.Soil.258_246090 JE.Soil.258_310972 JE.Soil.262_199041 JE.Soil.262_207900 JE.Soil.262_377900 JE.Soil.266_272777 JE.Soil.266_1037868 JE.Soil.266_1292372 JE.Soil.266_2118336 JE.Soil.26_1441977 JE.Soil.270_701412 JE.Soil.270_1066879 JE.Soil.270_1425534 JE.Soil.270_1650178 JE.Soil.2_1583314 JE.Soil.2_1583507 JE.Soil.2_1703084 JE.Soil.2_1703127 JE.Soil.2_1929941 JE.Soil.2_1988087 JE.Soil.2_2145821 JE.Soil.30_1390880 JE.Soil.34_2798475 JE.Soil.35_486432 JE.Soil.35_486564 JE.Soil.35_1489170 JE.Soil.35_3421924 JE.Soil.38_2947820 JE.Soil.39_67921 JE.Soil.3_833950 JE.Soil.50_247469 JE.Soil.50_485606 JE.Soil.50_635149 JE.Soil.51_248101 JE.Soil.54_1161234 JE.Soil.62_72193 JE.Soil.62_1473951 JE.Soil.63_82726 JE.Soil.63_1038197 JE.Soil.63_2026448 JE.Soil.63_2580352 JE.Soil.6_74023 JE.Soil.6_428490 JE.Soil.6_688540 JE.Soil.6_1255150 JE.Soil.6_1807140 JE.Soil.6_2150061 JE.Soil.6_2351974 JE.Soil.6_2453014 JE.Soil.70_1237595 JE.Soil.70_1755047 JE.Soil.71_210967 JE.Soil.75_1360180 JE.Soil.75_2185793 JE.Soil.75_2588516 JE.Soil.78_5484 JE.Soil.78_1154616 JE.Soil.78_1414504 JE.Soil.82_835795 JE.Soil.82_1284202 JE.Soil.82_1556708 JE.Soil.83_341086 JE.Soil.83_2225622 JE.Soil.86_370338 JE.Soil.86_1268980 JE.Soil.86_2006562 JE.Soil.86_2030234 JE.Soil.86_2533756 JE.Soil.87_255245 JE.Soil.87_1102932 JE.Soil.87_1307537 JE.Soil.87_1489362 JE.Soil.87_1692858 JE.Soil.182_365722 JE.Soil.198_1090418 JE.Soil.210_665122 JE.Soil.6_2559084 JE.Lundberg.100_1167690 JE.Lundberg.157_120283 JE.Lundberg.113_1397436 JE.Lundberg.113_1495738 JE.Lundberg.17_1162423 JE.Lundberg.43_351140 JE.Lundberg.119_1918805 JE.Lundberg.19_676877 JE.Lundberg.22_922469 JE.Lundberg.23_381838 JE.Lundberg.26_336633 JE.Lundberg.2_951916 JE.Lundberg.34_1773762 JE.Lundberg.44_796105 JE.Lundberg.10_103551 JE.Lundberg.10_1079738 JE.Lundberg.10_212491 JE.Lundberg.10_263410 JE.Lundberg.10_297154 JE.Lundberg.10_461481 JE.Lundberg.10_627499 JE.Lundberg.10_691483 JE.Lundberg.10_850864 JE.Lundberg.10_874786 JE.Lundberg.113_1389982 JE.Lundberg.113_1500883 JE.Lundberg.119_1249904 JE.Lundberg.119_1365125 JE.Lundberg.119_189678 JE.Lundberg.11_1007665 JE.Lundberg.11_1014765 JE.Lundberg.11_1114010 JE.Lundberg.11_1363971 JE.Lundberg.13_2674263 JE.Lundberg.13_4416746 JE.Lundberg.13_4438320 JE.Lundberg.13_4858656 JE.Lundberg.157_120314 JE.Lundberg.169_1682820 JE.Lundberg.169_825277 JE.Lundberg.16_293650 JE.Lundberg.16_96186 JE.Lundberg.17_1085501 JE.Lundberg.17_1138522 JE.Lundberg.17_1141238 JE.Lundberg.17_275154 JE.Lundberg.17_475308 JE.Lundberg.181_1252302 JE.Lundberg.181_457264 JE.Lundberg.18_1289054 JE.Lundberg.18_1597791 JE.Lundberg.19_145592 JE.Lundberg.19_262884 JE.Lundberg.19_633669 JE.Lundberg.19_914392 JE.Lundberg.1_1488229 JE.Lundberg.1_930157 JE.Lundberg.1_997443 JE.Lundberg.20_1124700 JE.Lundberg.20_14230 JE.Lundberg.20_36093 JE.Lundberg.20_847777 JE.Lundberg.21_280774 JE.Lundberg.22_1153097 JE.Lundberg.22_1252339 JE.Lundberg.22_806643 JE.Lundberg.22_8184 JE.Lundberg.23_382268 JE.Lundberg.23_754165 JE.Lundberg.23_891665 JE.Lundberg.25_1350570 JE.Lundberg.25_1400377 JE.Lundberg.25_99008 JE.Lundberg.28_1058918 JE.Lundberg.28_109811 JE.Lundberg.28_350680 JE.Lundberg.28_766598 JE.Lundberg.29_1260623 JE.Lundberg.29_1262344 JE.Lundberg.29_1578494 JE.Lundberg.2_1486453 JE.Lundberg.2_1498949 JE.Lundberg.2_1543661 JE.Lundberg.2_1572215 JE.Lundberg.2_18813 JE.Lundberg.2_397644 JE.Lundberg.2_466426 JE.Lundberg.30_1495560 JE.Lundberg.30_1719767 JE.Lundberg.30_74558 JE.Lundberg.31_1794696 JE.Lundberg.31_2471 JE.Lundberg.31_309355 JE.Lundberg.31_625256 JE.Lundberg.32_1331397 JE.Lundberg.32_198012 JE.Lundberg.33_825280 JE.Lundberg.34_1193813 JE.Lundberg.34_1193877 JE.Lundberg.34_336281 JE.Lundberg.34_469457 JE.Lundberg.34_693063 JE.Lundberg.35_1053919 JE.Lundberg.35_1850370 JE.Lundberg.35_315628 JE.Lundberg.35_358928 JE.Lundberg.36_1446634 JE.Lundberg.37_1293167 JE.Lundberg.37_8570 JE.Lundberg.38_1211581 JE.Lundberg.38_1273993 JE.Lundberg.3_1457886 JE.Lundberg.3_2390942 JE.Lundberg.3_397028 JE.Lundberg.40_354827 JE.Lundberg.41_43589 JE.Lundberg.42_1034359 JE.Lundberg.42_1147978 JE.Lundberg.42_292444 JE.Lundberg.42_662977 JE.Lundberg.42_663145 JE.Lundberg.42_663164 JE.Lundberg.43_891991 JE.Lundberg.43_973858 JE.Lundberg.44_1159571 JE.Lundberg.44_1618235 JE.Lundberg.45_135650 JE.Lundberg.45_405976 JE.Lundberg.45_876564 JE.Lundberg.45_9876 JE.Lundberg.46_1335667 JE.Lundberg.46_430366 JE.Lundberg.46_435640 JE.Lundberg.46_945506 JE.Lundberg.47_852770 JE.Lundberg.4_76912 JE.Lundberg.4_99157 JE.Lundberg.4_99383 JE.Lundberg.5_1423596 JE.Lundberg.5_1822978 JE.Lundberg.67_1694098 JE.Lundberg.6_1710151 JE.Lundberg.73_1071576 JE.Lundberg.77_556709 JE.Lundberg.78_66177 JE.Lundberg.79_425665 JE.Lundberg.7_1483301 JE.Lundberg.7_31113 JE.Lundberg.7_382416 JE.Lundberg.7_43741 JE.Lundberg.7_560810 JE.Lundberg.7_662659 JE.Lundberg.7_937149 JE.Lundberg.89_1549893 JE.Lundberg.89_95637 JE.Lundberg.8_146918 JE.Lundberg.8_147145 JE.Lundberg.91_1282098 JE.Lundberg.97_27374 JE.Lundberg.9_1255178 JE.Lundberg.101_257917 JE.Lundberg.109_989837 JE.Lundberg.10_50521 JE.Lundberg.10_459509 JE.Lundberg.10_865006 JE.Lundberg.10_869849 JE.Lundberg.112_192714 JE.Lundberg.113_926709 JE.Lundberg.119_854907 JE.Lundberg.119_1249666 JE.Lundberg.119_1352290 JE.Lundberg.11_96842 JE.Lundberg.11_760634 JE.Lundberg.11_781098 JE.Lundberg.11_930368 JE.Lundberg.11_1014620 JE.Lundberg.11_1205004 JE.Lundberg.11_1367451 JE.Lundberg.11_1585821 JE.Lundberg.11_1742826 JE.Lundberg.12_982911 JE.Lundberg.13_358737 JE.Lundberg.13_490822 JE.Lundberg.13_535622 JE.Lundberg.13_686855 JE.Lundberg.13_2819843 JE.Lundberg.13_3147534 JE.Lundberg.13_3147759 JE.Lundberg.13_4146695 JE.Lundberg.13_4146725 JE.Lundberg.13_5313921 JE.Lundberg.169_550567 JE.Lundberg.169_550806 JE.Lundberg.169_843627 JE.Lundberg.169_1544010 JE.Lundberg.16_185692 JE.Lundberg.16_731894 JE.Lundberg.16_866588 JE.Lundberg.17_106710 JE.Lundberg.17_269887 JE.Lundberg.17_603845 JE.Lundberg.17_726094 JE.Lundberg.17_1194746 JE.Lundberg.190_294696 JE.Lundberg.190_1370038 JE.Lundberg.19_145225 JE.Lundberg.19_266596 JE.Lundberg.19_708214 JE.Lundberg.19_958836 JE.Lundberg.1_937848 JE.Lundberg.1_1096045 JE.Lundberg.1_1488335 JE.Lundberg.20_37795 JE.Lundberg.20_365343 JE.Lundberg.20_419902 JE.Lundberg.20_1025284 JE.Lundberg.20_1025446 JE.Lundberg.20_1061413 JE.Lundberg.20_1079436 JE.Lundberg.20_1112706 JE.Lundberg.20_1287028 JE.Lundberg.20_1428972 JE.Lundberg.20_1967123 JE.Lundberg.20_2217583 JE.Lundberg.22_167840 JE.Lundberg.22_180095 JE.Lundberg.22_180365 JE.Lundberg.22_502175 JE.Lundberg.22_576013 JE.Lundberg.22_909019 JE.Lundberg.22_1066936 JE.Lundberg.22_1309488 JE.Lundberg.23_343872 JE.Lundberg.23_458338 JE.Lundberg.23_750741 JE.Lundberg.25_225404 JE.Lundberg.25_394416 JE.Lundberg.25_597362 JE.Lundberg.25_627000 JE.Lundberg.25_1128928 JE.Lundberg.25_1860598 JE.Lundberg.26_54645 JE.Lundberg.26_389799 JE.Lundberg.26_396138 JE.Lundberg.26_957707 JE.Lundberg.26_1040811 JE.Lundberg.26_1298742 JE.Lundberg.26_1506824 JE.Lundberg.26_1711522 JE.Lundberg.26_1772369 JE.Lundberg.26_1783043 JE.Lundberg.26_1783207 JE.Lundberg.28_128406 JE.Lundberg.28_515593 JE.Lundberg.29_66519 JE.Lundberg.29_104118 JE.Lundberg.29_209256 JE.Lundberg.29_218231 JE.Lundberg.29_415920 JE.Lundberg.29_520631 JE.Lundberg.29_691072 JE.Lundberg.29_761902 JE.Lundberg.29_795958 JE.Lundberg.29_808573 JE.Lundberg.29_810989 JE.Lundberg.29_1027380 JE.Lundberg.29_1110129 JE.Lundberg.29_1220776 JE.Lundberg.29_1247207 JE.Lundberg.29_1333751 JE.Lundberg.29_1439317 JE.Lundberg.29_1468900 JE.Lundberg.29_1577733 JE.Lundberg.2_18661 JE.Lundberg.2_409045 JE.Lundberg.2_1449685 JE.Lundberg.2_1559847 JE.Lundberg.2_1572157 JE.Lundberg.30_74796 JE.Lundberg.30_301464 JE.Lundberg.30_923270 JE.Lundberg.30_1078138 JE.Lundberg.31_645495 JE.Lundberg.31_770912 JE.Lundberg.31_773710 JE.Lundberg.31_835441 JE.Lundberg.31_904476 JE.Lundberg.31_1352963 JE.Lundberg.31_1353235 JE.Lundberg.31_1604225 JE.Lundberg.31_1684455 JE.Lundberg.32_2674 JE.Lundberg.32_115920 JE.Lundberg.32_117525 JE.Lundberg.32_267064 JE.Lundberg.32_581666 JE.Lundberg.32_724328 JE.Lundberg.32_755800 JE.Lundberg.32_1022372 JE.Lundberg.32_1085636 JE.Lundberg.32_1143113 JE.Lundberg.32_1404200 JE.Lundberg.32_1475636 JE.Lundberg.32_1627425 JE.Lundberg.32_1647358 JE.Lundberg.33_261899 JE.Lundberg.33_593803 JE.Lundberg.33_825018 JE.Lundberg.33_961846 JE.Lundberg.34_108506 JE.Lundberg.34_365079 JE.Lundberg.34_769752 JE.Lundberg.34_1278258 JE.Lundberg.35_6142 JE.Lundberg.35_27361 JE.Lundberg.35_164437 JE.Lundberg.35_195748 JE.Lundberg.35_290887 JE.Lundberg.35_320926 JE.Lundberg.35_534741 JE.Lundberg.35_773986 JE.Lundberg.35_1053956 JE.Lundberg.35_1124981 JE.Lundberg.35_1368526 JE.Lundberg.35_1720057 JE.Lundberg.35_1855832 JE.Lundberg.35_1856019 JE.Lundberg.35_1890039 JE.Lundberg.36_34231 JE.Lundberg.36_918464 JE.Lundberg.36_1577802 JE.Lundberg.36_1578083 JE.Lundberg.37_325727 JE.Lundberg.37_338251 JE.Lundberg.37_429021 JE.Lundberg.37_489724 JE.Lundberg.37_628495 JE.Lundberg.37_652286 JE.Lundberg.37_735306 JE.Lundberg.37_911446 JE.Lundberg.37_1347189 JE.Lundberg.37_1563456 JE.Lundberg.38_17468 JE.Lundberg.38_51486 JE.Lundberg.38_110333 JE.Lundberg.38_255508 JE.Lundberg.38_354449 JE.Lundberg.38_753083 JE.Lundberg.38_1093031 JE.Lundberg.38_1216900 JE.Lundberg.38_1317371 JE.Lundberg.39_788399 JE.Lundberg.39_1470000 JE.Lundberg.39_1767328 JE.Lundberg.3_13169 JE.Lundberg.3_1452634 JE.Lundberg.3_1682330 JE.Lundberg.3_1759106 JE.Lundberg.40_127689 JE.Lundberg.40_127961 JE.Lundberg.40_131261 JE.Lundberg.40_409901 JE.Lundberg.40_425780 JE.Lundberg.40_590632 JE.Lundberg.40_1114552 JE.Lundberg.40_1211942 JE.Lundberg.40_1212837 JE.Lundberg.40_1444203 JE.Lundberg.40_1605289 JE.Lundberg.40_1610726 JE.Lundberg.41_318356 JE.Lundberg.41_543327 JE.Lundberg.41_791876 JE.Lundberg.41_965464 JE.Lundberg.41_1113055 JE.Lundberg.42_123507 JE.Lundberg.42_743237 JE.Lundberg.42_1716785 JE.Lundberg.43_52665 JE.Lundberg.43_71000 JE.Lundberg.43_71247 JE.Lundberg.43_131331 JE.Lundberg.43_446722 JE.Lundberg.43_503139 JE.Lundberg.43_536800 JE.Lundberg.43_699831 JE.Lundberg.43_754349 JE.Lundberg.43_754401 JE.Lundberg.43_891832 JE.Lundberg.43_1059595 JE.Lundberg.43_1194040 JE.Lundberg.43_1217546 JE.Lundberg.44_293014 JE.Lundberg.44_295134 JE.Lundberg.44_656274 JE.Lundberg.44_769045 JE.Lundberg.44_885661 JE.Lundberg.44_927766 JE.Lundberg.44_1164466 JE.Lundberg.44_1262504 JE.Lundberg.44_1545277 JE.Lundberg.44_1618412 JE.Lundberg.44_1672783 JE.Lundberg.44_1726920 JE.Lundberg.44_1760022 JE.Lundberg.44_1810544 JE.Lundberg.44_1810595 JE.Lundberg.45_135667 JE.Lundberg.45_493721 JE.Lundberg.45_527885 JE.Lundberg.46_47575 JE.Lundberg.46_187653 JE.Lundberg.46_510753 JE.Lundberg.46_638827 JE.Lundberg.46_642355 JE.Lundberg.46_658748 JE.Lundberg.46_857291 JE.Lundberg.46_906889 JE.Lundberg.46_1016212 JE.Lundberg.46_1051537 JE.Lundberg.46_1083493 JE.Lundberg.46_1160758 JE.Lundberg.46_1171704 JE.Lundberg.46_1314487 JE.Lundberg.47_544923 JE.Lundberg.47_819138 JE.Lundberg.47_874822 JE.Lundberg.47_1060321 JE.Lundberg.47_1130391 JE.Lundberg.47_1525450 JE.Lundberg.4_362481 JE.Lundberg.4_631978 JE.Lundberg.4_1006712 JE.Lundberg.61_972329 JE.Lundberg.73_212198 JE.Lundberg.73_1071683 JE.Lundberg.74_2567676 JE.Lundberg.76_1619147 JE.Lundberg.77_556853 JE.Lundberg.77_752899 JE.Lundberg.77_1170848 JE.Lundberg.77_1888717 JE.Lundberg.77_2142670 JE.Lundberg.79_1512402 JE.Lundberg.7_216464 JE.Lundberg.7_526656 JE.Lundberg.7_567439 JE.Lundberg.7_806847 JE.Lundberg.7_1712245 JE.Lundberg.82_90566 JE.Lundberg.82_920304 JE.Lundberg.85_658203 JE.Lundberg.85_1410640 JE.Lundberg.85_1917357 JE.Lundberg.85_2824751 JE.Lundberg.85_3013806 JE.Lundberg.85_4388850 JE.Lundberg.85_5778572 JE.Lundberg.89_795521 JE.Lundberg.89_1697660 JE.Lundberg.8_19413 JE.Lundberg.8_19582 JE.Lundberg.8_229468 JE.Lundberg.91_385106 JE.Lundberg.91_944109 JE.Lundberg.96_1505103 JE.Lundberg.9_268884 JE.Lundberg.170_666123 JE.Lundberg.172_1212144 JE.Lundberg.181_588933 JE.Lundberg.181_1246037 JE.Lundberg.187_446842 JE.Lundberg.189_557554 JE.Lundberg.189_1353349 JE.Lundberg.190_107378 JE.Lundberg.190_663989 JE.Lundberg.190_790323 JE.Lundberg.191_403608 JE.Lundberg.32_573629 JE.Lundberg.32_1078485 JE.Lundberg.58_2180653 JE.Lundberg.8_480619 JE.Lundberg.8_480711 JE.Lundberg.8_999242 JE.Lundberg.119_525998 JE.Lundberg.20_1112708 JE.Lundberg.24_1070565 JE.Lundberg.2_1537969 JE.Lundberg.19_1226614 JE.Lundberg.20_2177676 JE.Lundberg.24_756530 JE.Lundberg.31_309109 JE.Lundberg.31_1365514 JE.Lundberg.38_1036841 JE.Lundberg.45_183111 JE.Lundberg.4_1256046 JE.Lundberg.7_1058222 JE.Lundberg.5_1423759 JE.Lundberg.22_1105127 JE.Lundberg.33_616388 JE.Lundberg.23_382012 JE.Lundberg.38_953525 JE.Lundberg.73_976845 JE.Lundberg.34_1778810 JE.Lundberg.44_796427 JE.Soil.39_1856619 JE.Lundberg.113_1445226 JE.Lundberg.119_189808 JE.Lundberg.13_2674291 JE.Lundberg.28_6455 JE.Lundberg.22_914361 JE.Lundberg.2_1218619 JE.Lundberg.85_658499 JE.Lundberg.181_457405 JE.Lundberg.32_266862 JE.Lundberg.32_747136 JE.Lundberg.19_19285 JE.Lundberg.20_572269 JE.Lundberg.46_1083362 JE.Lundberg.9_1255113 JE.Lundberg.8_1336577 JE.Lundberg.109_462085 JE.Lundberg.107_1252928 JE.Lundberg.2_947089 JE.Soil.18_2695841 JE.Soil.38_2753542 JE.Soil.38_2925035 JE.Lundberg.107_2371102 JE.Lundberg.108_419410 JE.Lundberg.42_608382 JE.Lundberg.42_608402 JE.Lundberg.8_1336669 JE.Lundberg.46_234161 JE.Lundberg.94_3072 JE.Lundberg.8_594310 JE.Lundberg.17_60351 JE.Lundberg.17_246010 JE.Lundberg.17_60100 JE.Lundberg.17_60136 JE.Lundberg.17_896013 JE.Lundberg.21_887423 JE.Lundberg.48_251106 JE.Lundberg.61_1334719 JE.Lundberg.17_681581 JE.Lundberg.33_924674 JE.Lundberg.39_855158 JE.Lundberg.39_855477 JE.Lundberg.42_907661 JE.Lundberg.42_907921 JE.Lundberg.45_334479 JE.Lundberg.46_62676 JE.Lundberg.48_251029 JE.Lundberg.48_1375070 JE.Lundberg.48_1375141 JE.Lundberg.5_1105660 JE.Lundberg.5_1105867 JE.Lundberg.64_1919963 JE.Lundberg.8_236264 JE.Lundberg.8_1137133 JE.Lundberg.9_1535210 JE.Lundberg.21_887444 JE.Lundberg.72_522288 JE.Lundberg.181_282903 JE.Lundberg.143_978222 JE.Soil.294_377371 JE.Soil.298_733458 JE.Soil.100_221321 JE.Soil.134_294595 JE.Lundberg.128_128075 JE.Lundberg.101_1145304 JE.Lundberg.124_912975 JE.Lundberg.39_1789220 JE.Lundberg.113_1406298 JE.Lundberg.76_435651 JE.Lundberg.17_822962 JE.Soil.67_1403104 JE.Soil.74_179891 JE.Lundberg.106_810420 JE.Lundberg.109_1864729 JE.Lundberg.115_357889 JE.Lundberg.11_1563741 JE.Lundberg.122_656837 JE.Lundberg.124_366130 JE.Lundberg.124_470818 JE.Lundberg.127_498387 JE.Lundberg.134_15456 JE.Lundberg.141_1003505 JE.Lundberg.141_486617 JE.Lundberg.143_793392 JE.Lundberg.15_1146327 JE.Lundberg.15_1686617 JE.Lundberg.15_1686814 JE.Lundberg.15_948121 JE.Lundberg.164_836829 JE.Lundberg.169_239072 JE.Lundberg.169_239405 JE.Lundberg.16_957886 JE.Lundberg.17_163726 JE.Lundberg.17_828437 JE.Lundberg.180_1377375 JE.Lundberg.20_1544346 JE.Lundberg.21_1020585 JE.Lundberg.21_1926066 JE.Lundberg.23_304708 JE.Lundberg.27_1128850 JE.Lundberg.2_364001 JE.Lundberg.35_427733 JE.Lundberg.35_433360 JE.Lundberg.38_307870 JE.Lundberg.38_415965 JE.Lundberg.39_1451873 JE.Lundberg.39_1452183 JE.Lundberg.52_1678411 JE.Lundberg.55_1116010 JE.Lundberg.56_1107428 JE.Lundberg.56_1434153 JE.Lundberg.56_1656651 JE.Lundberg.57_1228070 JE.Lundberg.58_1221362 JE.Lundberg.8_767694 JE.Soil.231_1680798 JE.Soil.250_512474 JE.Soil.75_2525705 JE.Lundberg.12_399195 JE.Lundberg.135_1223155 JE.Lundberg.141_727517 JE.Lundberg.145_754894 JE.Lundberg.147_1274816 JE.Lundberg.148_870768 JE.Lundberg.150_827469 JE.Lundberg.150_1173323 JE.Lundberg.154_147521 JE.Lundberg.155_2690896 JE.Lundberg.16_334489 JE.Lundberg.16_638224 JE.Lundberg.16_860600 JE.Lundberg.180_1382679 JE.Lundberg.21_530954 JE.Lundberg.21_755187 JE.Lundberg.21_774097 JE.Lundberg.21_788881 JE.Lundberg.21_1122038 JE.Lundberg.21_1309546 JE.Lundberg.21_1612758 JE.Lundberg.23_676937 JE.Lundberg.25_582341 JE.Lundberg.27_460553 JE.Lundberg.27_910620 JE.Lundberg.27_910839 JE.Lundberg.27_2361636 JE.Lundberg.29_899831 JE.Lundberg.2_489643 JE.Lundberg.2_1294352 JE.Lundberg.30_163608 JE.Lundberg.30_1894319 JE.Lundberg.33_469311 JE.Lundberg.35_1499946 JE.Lundberg.35_1552453 JE.Lundberg.35_1967655 JE.Lundberg.35_2029268 JE.Lundberg.36_781605 JE.Lundberg.36_1187744 JE.Lundberg.36_1188117 JE.Lundberg.38_770105 JE.Lundberg.38_808762 JE.Lundberg.38_832127 JE.Lundberg.39_694722 JE.Lundberg.46_648760 JE.Lundberg.60_287415 JE.Lundberg.74_2344864 JE.Lundberg.76_1181177 JE.Lundberg.82_674727 JE.Lundberg.8_762358 JE.Lundberg.94_564548 JE.Lundberg.10_53505 JE.Lundberg.172_344731 JE.Lundberg.19_446433 JE.Lundberg.28_139499 JE.Lundberg.35_127263 JE.Lundberg.59_1283414 JE.Lundberg.61_1004783 JE.Lundberg.75_72789 JE.Lundberg.77_924109 JE.Lundberg.79_697989 JE.Lundberg.79_698079 JE.Lundberg.86_1215152 JE.Lundberg.89_1320566 JE.Soil.194_938155 JE.Lundberg.125_35571 JE.Lundberg.131_294044 JE.Lundberg.131_1272761 JE.Lundberg.133_382422 JE.Lundberg.133_928854 JE.Lundberg.133_1149906 JE.Lundberg.135_944179 JE.Lundberg.34_1672641 JE.Lundberg.52_1678722 JE.Lundberg.80_827327 JE.Lundberg.39_1794750 JE.Lundberg.46_453607 JE.Soil.142_285893 JE.Soil.98_5847 JE.Soil.108_1270663 JE.Soil.108_1275917 JE.Lundberg.86_1576668 JE.Lundberg.86_1576945 JE.Lundberg.21_1181853 JE.Soil.67_2204668 JE.Soil.74_518086 JE.Lundberg.131_96191 JE.Lundberg.10_330332 JE.Lundberg.112_662971 JE.Lundberg.48_1140479 JE.Lundberg.55_1508843 JE.Lundberg.155_724416 JE.Lundberg.48_1226743 JE.Soil.102_69299 JE.Soil.278_192811 JE.Lundberg.22_454422 JE.Soil.78_1292584 JE.Lundberg.127_316168 JE.Lundberg.139_1205878 JE.Soil.234_1000899 JE.Lundberg.127_138721 JE.Soil.86_1908967 JE.Soil.198_1269517 JE.Soil.198_1470817 JE.Soil.198_1471198 JE.Soil.198_1551542 JE.Soil.250_115439 JE.Soil.250_1341242 JE.Soil.26_459538 JE.Soil.43_2297901 JE.Soil.43_2298033 JE.Soil.234_2107465 JE.Lundberg.85_1077382 JE.Lundberg.106_271320 JE.Lundberg.3_906548 JE.Lundberg.56_94442 JE.Lundberg.130_683993 JE.Lundberg.129_324449 JE.Soil.194_3960789 JE.Soil.266_1416401 JE.Lundberg.109_1575338 JE.Lundberg.110_447546 JE.Lundberg.110_55055 JE.Lundberg.113_1771201 JE.Lundberg.113_523925 JE.Lundberg.134_89212 JE.Lundberg.38_1550238 JE.Soil.199_634880 JE.Soil.99_2376253 JE.Lundberg.60_1738733 JE.Lundberg.60_1738804 JE.Lundberg.60_1739020 JE.Lundberg.112_963104 JE.Lundberg.122_551682 JE.Lundberg.123_664275 JE.Lundberg.133_291449 JE.Lundberg.137_698345 JE.Soil.179_1037207 JE.Soil.179_106703 JE.Soil.179_1254957 JE.Soil.179_2004619 JE.Soil.179_2044744 JE.Soil.179_944280 JE.Lundberg.123_118058 JE.Lundberg.108_669250 JE.Lundberg.109_151690 JE.Lundberg.123_112861 JE.Lundberg.123_123415 JE.Lundberg.129_890940 JE.Lundberg.129_896224 JE.Soil.23_1577064 JE.Lundberg.123_233717 JE.Lundberg.141_194838 JE.Lundberg.99_1427629 JE.Soil.112_305930 JE.Soil.115_2311393 JE.Soil.179_2082482 JE.Soil.27_3734231 JE.Soil.27_4402107 JE.Soil.7_542775 JE.Lundberg.109_151885 JE.Soil.179_299425 JE.Lundberg.143_719483 JE.Lundberg.101_297341 JE.Lundberg.113_919985 JE.Lundberg.121_1363484 JE.Lundberg.164_288940 JE.Lundberg.134_668043 JE.Lundberg.35_1668711 JE.Soil.50_448710 JE.Soil.178_163454 JE.Soil.318_1247213 JE.Soil.38_887465 JE.Soil.179_468349 JE.Lundberg.169_391655 JE.Soil.107_2173382 JE.Soil.179_376645 JE.Lundberg.133_546968 JE.Soil.107_1612017 JE.Soil.47_1211961 JE.Soil.103_1035302 JE.Soil.111_122837 JE.Soil.112_969638 JE.Soil.115_279267 JE.Soil.115_1945756 JE.Soil.138_1281759 JE.Soil.199_420677 JE.Soil.280_959654 JE.Soil.280_1244930 JE.Soil.282_358023 JE.Soil.295_1552916 JE.Soil.47_1212142 JE.Soil.78_1428958 JE.Soil.82_1197013 JE.Soil.82_1452563 JE.Soil.98_640143 JE.Soil.295_921921 JE.Soil.295_922070 JE.Soil.295_1106073 JE.Soil.179_812896 JE.Soil.102_613793 JE.Lundberg.131_519711 JE.Soil.298_457998 JE.Soil.235_1881824 JE.Lundberg.79_161368 JE.Soil.227_233010 JE.Soil.231_32944 JE.Soil.227_1803881 JE.Soil.234_703884 JE.Soil.50_471259 JE.Soil.62_1510346 JE.Soil.74_12823 JE.Soil.227_443834 JE.Soil.227_2218194 JE.Soil.234_519398 JE.Soil.234_2420049 JE.Soil.239_1850582 JE.Soil.239_1851229 JE.Soil.239_2650020 JE.Soil.250_881060 JE.Soil.258_221388 JE.Soil.54_932890 JE.Soil.54_964631 JE.Soil.62_34929 JE.Soil.62_731324 JE.Soil.62_836833 JE.Soil.74_12682 JE.Soil.82_1128617 JE.Soil.82_1295340 JE.Soil.82_1556632 JE.Soil.95_1048121 JE.Soil.95_2293475 JE.Soil.231_799262 JE.Soil.100_311279 JE.Soil.111_1710003 JE.Soil.130_306488 JE.Soil.130_846835 JE.Soil.278_297123 JE.Soil.279_376953 JE.Soil.295_1150709 JE.Soil.110_138840 JE.Soil.122_119768 JE.Soil.122_730204 JE.Soil.127_68468 JE.Soil.138_1097018 JE.Soil.274_1518717 JE.Soil.278_89731 JE.Soil.278_785144 JE.Soil.279_680542 JE.Soil.279_812907 JE.Soil.279_1693102 JE.Soil.294_463755 JE.Soil.295_995561 JE.Soil.295_1088176 JE.Soil.298_471956 JE.Soil.98_26821 JE.Soil.98_122262 JE.Soil.98_825111 JE.Soil.99_1695689 JE.Lundberg.142_381285 JE.Lundberg.142_649361 JE.Lundberg.123_1766254 JE.Lundberg.123_1766351 JE.Soil.231_2208877 JE.Soil.231_941490 JE.Soil.318_230317 JE.Soil.98_324646 JE.Soil.107_1213173 JE.Soil.122_180781 JE.Soil.122_714104 JE.Soil.122_719638 JE.Soil.126_1113019 JE.Soil.130_349710 JE.Soil.130_349767 JE.Soil.138_920545 JE.Soil.142_2135649 JE.Soil.16_1417812 JE.Soil.231_366667 JE.Soil.231_1038943 JE.Soil.231_1162869 JE.Soil.231_1593018 JE.Soil.231_1593085 JE.Soil.231_1975875 JE.Soil.231_2026181 JE.Soil.231_2386139 JE.Soil.274_279869 JE.Soil.98_153332 JE.Lundberg.158_388387 JE.Lundberg.145_148807 JE.Lundberg.145_315210 JE.Lundberg.166_1117508 JE.Lundberg.166_1122804 JE.Lundberg.73_773305 JE.Lundberg.157_995751 JE.Lundberg.136_145313 JE.Soil.131_1079523 JE.Lundberg.46_1390497 JE.Soil.78_221977 JE.Lundberg.172_174587 JE.Lundberg.173_179504 JE.Lundberg.181_398145 JE.Lundberg.13_4029127 JE.Lundberg.148_535654 JE.Lundberg.169_391156 JE.Lundberg.173_1560501 JE.Lundberg.173_1560502 JE.Lundberg.188_148527 JE.Lundberg.189_95678 JE.Lundberg.1_1326725 JE.Lundberg.33_834502 JE.Lundberg.33_834880 JE.Lundberg.36_511823 JE.Lundberg.40_123162 JE.Lundberg.40_395670 JE.Lundberg.40_582904 JE.Lundberg.40_976310 JE.Lundberg.41_328972 JE.Lundberg.41_508745 JE.Lundberg.45_1063418 JE.Lundberg.46_149671 JE.Lundberg.48_1211181 JE.Soil.218_46418 JE.Soil.131_1575759 JE.Soil.131_1952765 JE.Soil.131_2612502 JE.Soil.131_3133051 JE.Soil.131_3811909 JE.Soil.282_983154 JE.Soil.282_2136424 JE.Soil.290_2905879 JE.Soil.98_628135 JE.Lundberg.46_1390641 JE.Soil.78_271831 JE.Lundberg.46_679743 JE.Lundberg.181_707530 JE.Lundberg.142_202906 JE.Lundberg.46_1182430 JE.Soil.227_1468878 JE.Lundberg.94_494265 JE.Lundberg.121_968475 JE.Lundberg.107_423355 JE.Lundberg.53_903773 JE.Lundberg.51_1238135 JE.Lundberg.55_33240 JE.Lundberg.57_1098159 JE.Lundberg.57_1422099 JE.Lundberg.57_1496742 JE.Lundberg.57_1756727 JE.Lundberg.57_250443 JE.Lundberg.57_29550 JE.Lundberg.57_602000 JE.Lundberg.57_602085 JE.Lundberg.57_723489 JE.Lundberg.53_372259 JE.Lundberg.53_903571 JE.Lundberg.55_1786387 JE.Lundberg.56_452185 JE.Lundberg.57_155594 JE.Lundberg.57_244996 JE.Lundberg.57_327114 JE.Lundberg.57_473246 JE.Lundberg.57_560772 JE.Lundberg.57_964531 JE.Lundberg.57_1624643 JE.Lundberg.57_1756661 JE.Lundberg.57_1814199 JE.Lundberg.57_1953699 JE.Lundberg.67_1833273 JE.Lundberg.57_711566 JE.Lundberg.66_1667391 JE.Lundberg.67_1833561 JE.Lundberg.170_18110 JE.Lundberg.190_281581 JE.Lundberg.170_936604 JE.Lundberg.171_1587774 JE.Lundberg.181_122472 JE.Lundberg.181_122628 JE.Lundberg.164_977777 JE.Lundberg.27_2081588 JE.Lundberg.163_780266 JE.Soil.286_836782 JE.Lundberg.187_1299848 JE.Lundberg.187_49376 JE.Lundberg.44_140489 JE.Soil.134_1322726 JE.Lundberg.41_1272242 JE.Lundberg.44_327807 JE.Lundberg.45_1201120 JE.Lundberg.81_1663261 JE.Lundberg.81_2025361 JE.Lundberg.94_231329 JE.Lundberg.164_977547 JE.Lundberg.169_521213 JE.Lundberg.187_1370795 JE.Soil.294_165548 JE.Soil.282_534325 JE.Soil.282_2145608 JE.Soil.50_839432 JE.Lundberg.115_112442 JE.Lundberg.169_676208 JE.Lundberg.169_681766 JE.Lundberg.127_1065853 JE.Lundberg.143_1506642 JE.Lundberg.143_755217 JE.Lundberg.148_99065 JE.Lundberg.148_104507 JE.Soil.179_114872 JE.Soil.179_1165414 JE.Soil.186_766469 JE.Soil.214_1140685 JE.Soil.218_290194 JE.Soil.35_1340180 JE.Soil.42_1372641 JE.Soil.46_616083 JE.Soil.6_2380572 JE.Soil.180_60447 JE.Soil.182_946595 JE.Soil.182_1417963 JE.Soil.194_4466998 JE.Soil.19_1271048 JE.Soil.202_8481 JE.Soil.202_807008 JE.Soil.210_750290 JE.Soil.22_1980330 JE.Soil.39_643178 JE.Soil.39_1355345 JE.Soil.39_2087374 JE.Soil.39_2269657 JE.Soil.39_2269817 JE.Soil.39_2706536 JE.Soil.39_2790359 JE.Soil.39_2919628 JE.Soil.39_3201381 JE.Soil.39_3502292 JE.Soil.40_1020770 JE.Soil.51_1300014 JE.Soil.6_1284019 JE.Soil.6_2380629 JE.Lundberg.132_222201 JE.Lundberg.30_1874144 JE.Lundberg.41_134521 JE.Lundberg.188_1724476 JE.Lundberg.23_668081 JE.Lundberg.3_94777 JE.Lundberg.188_668921 JE.Lundberg.42_851364 JE.Lundberg.42_1221491 JE.Lundberg.121_1464258 JE.Lundberg.127_751092 JE.Lundberg.121_1464317 JE.Lundberg.127_925591 JE.Lundberg.16_65345 JE.Lundberg.19_792536 JE.Lundberg.22_1353793 JE.Lundberg.22_302253 JE.Lundberg.31_758623 JE.Lundberg.139_561462 JE.Lundberg.172_835247 JE.Lundberg.175_745159 JE.Lundberg.1_394009 JE.Lundberg.25_120231 JE.Lundberg.36_1174168 JE.Lundberg.36_1174368 JE.Lundberg.40_284598 JE.Lundberg.172_297975 JE.Lundberg.172_298123 JE.Lundberg.172_1468915 JE.Lundberg.188_1151686 JE.Lundberg.77_138513 JE.Lundberg.91_1622283 JE.Lundberg.95_581919 JE.Lundberg.95_588744 JE.Soil.127_413115 JE.Lundberg.139_441043 JE.Soil.127_213636 JE.Soil.274_249313 JE.Soil.291_1314592 JE.Soil.250_151819 JE.Soil.50_2640 JE.Soil.50_449802 JE.Soil.82_278394 JE.Soil.82_1369529 JE.Lundberg.121_1469799 JE.Lundberg.22_302240 JE.Lundberg.142_85929 JE.Soil.126_794382 JE.Soil.122_276633 JE.Soil.278_343286 JE.Soil.302_32810 JE.Soil.310_1889878 JE.Soil.286_1043001 JE.Soil.286_1208058 JE.Soil.234_97752 JE.Soil.262_633098 JE.Soil.227_624696 JE.Soil.78_29287 JE.Soil.78_616976 JE.Soil.227_1484404 JE.Soil.258_1722373 JE.Soil.258_1722666 JE.Soil.58_211620 JE.Soil.78_177393 JE.Soil.78_182973 JE.Soil.78_302710 JE.Soil.78_764483 JE.Soil.78_764614 JE.Soil.83_1274070 JE.Soil.78_494459 JE.Soil.231_1555381 JE.Soil.231_479629 JE.Soil.274_1367574 JE.Soil.278_2300174 JE.Soil.66_98774 JE.Soil.183_532096 JE.Soil.260_1728937 JE.Soil.298_282242 JE.Lundberg.20_1241497 JE.Lundberg.20_2257251 JE.Lundberg.22_1292592 JE.Lundberg.34_1084707 JE.Lundberg.41_652445 JE.Lundberg.121_624277 JE.Soil.210_313396 JE.Soil.210_704036 JE.Soil.2_1794817 JE.Soil.62_1905600 JE.Soil.86_821967 JE.Lundberg.148_843506 JE.Lundberg.149_1215344 JE.Soil.178_812353 JE.Soil.186_614984 JE.Soil.187_1956049 JE.Soil.206_548540 JE.Soil.210_175375 JE.Soil.210_862705 JE.Soil.222_1483507 JE.Soil.34_2449853 JE.Soil.38_1768161 JE.Soil.46_2754880 JE.Soil.62_2192835 JE.Soil.239_142391 JE.Soil.142_1119077 JE.Soil.274_1297320 JE.Soil.12_1643828 JE.Soil.15_1762604 JE.Soil.274_474637 JE.Soil.78_818218 JE.Soil.66_1055846 JE.Soil.66_1700737 JE.Soil.98_614685 JE.Soil.98_973546 JE.Soil.111_901451 JE.Lundberg.52_1645566 JE.Soil.115_489673 JE.Soil.286_1569792 JE.Lundberg.52_991499 JE.Lundberg.52_991541 JE.Lundberg.187_368681 JE.Lundberg.67_913884 JE.Lundberg.187_368825 JE.Lundberg.190_704947 JE.Lundberg.47_1466279 JE.Lundberg.70_282493 JE.Lundberg.191_1494944 JE.Soil.274_1360314 JE.Lundberg.70_282435 JE.Soil.254_497689 JE.Lundberg.58_204468 JE.Lundberg.64_1783109 JE.Lundberg.70_896107 JE.Soil.19_113783 JE.Lundberg.124_965084 JE.Lundberg.22_1231993 JE.Lundberg.22_1232155 JE.Lundberg.22_183320 JE.Lundberg.52_1008626 JE.Lundberg.58_1618102 JE.Lundberg.80_539899 JE.Lundberg.10_124223 JE.Lundberg.77_582862 JE.Soil.214_1051223 JE.Lundberg.64_2235037 JE.Lundberg.85_4704596 JE.Lundberg.80_1268665 JE.Lundberg.158_997262 JE.Soil.102_668747 JE.Lundberg.124_206266 JE.Lundberg.124_321510 JE.Lundberg.130_966978 JE.Lundberg.136_10237 JE.Soil.134_291746 JE.Soil.274_49737 JE.Soil.282_429669 JE.Soil.115_2704248 JE.Soil.118_530608 JE.Soil.135_2700394 JE.Soil.274_49873 JE.Soil.274_1159882 JE.Soil.274_1855497 JE.Soil.294_452153 JE.Lundberg.130_967081 JE.Lundberg.136_10267 JE.Lundberg.139_395637 JE.Lundberg.148_570555 JE.Lundberg.148_721870 JE.Lundberg.142_946892 JE.Lundberg.56_1496304 JE.Lundberg.10_951800 JE.Lundberg.121_798051 JE.Lundberg.178_113384 JE.Lundberg.11_836909 JE.Lundberg.121_218194 JE.Lundberg.121_507366 JE.Lundberg.125_465499 JE.Lundberg.158_1264439 JE.Lundberg.166_1179594 JE.Lundberg.29_1075852 JE.Lundberg.29_1081152 JE.Lundberg.69_931374 JE.Lundberg.71_1666967 JE.Lundberg.8_1340461 JE.Soil.183_305513 JE.Soil.216_47078 JE.Lundberg.130_493275 JE.Lundberg.13_4432022 JE.Lundberg.142_664831 JE.Lundberg.149_876842 JE.Lundberg.149_1215547 JE.Lundberg.158_997070 JE.Lundberg.158_1264662 JE.Lundberg.166_1179567 JE.Lundberg.178_127458 JE.Lundberg.29_1075919 JE.Lundberg.33_788137 JE.Lundberg.43_1286090 JE.Soil.14_228085 JE.Soil.14_695065 JE.Soil.14_695163 JE.Soil.14_1142758 JE.Soil.14_2147522 JE.Soil.15_561583 JE.Soil.15_567067 JE.Soil.180_1965015 JE.Soil.182_1462146 JE.Soil.183_67467 JE.Soil.183_78948 JE.Soil.183_830072 JE.Soil.18_480375 JE.Soil.18_480496 JE.Soil.18_1289911 JE.Soil.18_2108987 JE.Soil.194_2990249 JE.Soil.199_1062096 JE.Soil.202_442580 JE.Soil.202_442909 JE.Soil.202_785563 JE.Soil.206_640813 JE.Soil.211_34869 JE.Soil.211_460997 JE.Soil.211_1589042 JE.Soil.219_1669403 JE.Soil.222_750129 JE.Soil.222_2152940 JE.Soil.223_864582 JE.Soil.22_1432464 JE.Soil.235_1054982 JE.Soil.235_1619820 JE.Soil.26_1677156 JE.Soil.2_1232469 JE.Soil.34_2775241 JE.Soil.35_86155 JE.Soil.42_187161 JE.Soil.6_1560337 JE.Soil.7_1128635 JE.Lundberg.58_1561955 JE.Lundberg.68_1646466 JE.Lundberg.70_676009 JE.Lundberg.85_886525 JE.Lundberg.85_891683 JE.Lundberg.178_113660 JE.Lundberg.4_1290217 JE.Lundberg.11_498914 JE.Lundberg.43_1359657 JE.Lundberg.61_1848078 JE.Lundberg.173_1005806 JE.Lundberg.178_5908 JE.Lundberg.13_2648417 JE.Lundberg.13_3290218 JE.Lundberg.16_278121 JE.Lundberg.181_688014 JE.Lundberg.45_1043806 JE.Lundberg.4_1290064 JE.Lundberg.68_1685981 JE.Lundberg.7_44477 JE.Lundberg.94_85471 JE.Lundberg.97_619349 JE.Lundberg.97_624668 JE.Soil.195_384734 JE.Soil.215_395769 JE.Lundberg.11_1314563 JE.Lundberg.28_361082 JE.Lundberg.28_361230 JE.Lundberg.28_734990 JE.Lundberg.28_735160 JE.Lundberg.28_1320223 JE.Lundberg.68_205945 JE.Lundberg.94_1065527 JE.Soil.182_133194 JE.Soil.186_507572 JE.Soil.199_1948189 JE.Soil.214_2449069 JE.Soil.2_353180 JE.Soil.2_793079 JE.Soil.30_120219 JE.Soil.30_224008 JE.Soil.7_1119567 JE.Lundberg.70_127210 JE.Soil.195_1736992 JE.Soil.195_1737363 JE.Soil.26_298984 JE.Lundberg.65_1287827 JE.Lundberg.82_751407 JE.Soil.30_2496503 JE.Lundberg.178_448522 JE.Lundberg.181_687901 JE.Lundberg.56_1546352 JE.Lundberg.130_1097201 JE.Lundberg.155_2156449 JE.Lundberg.187_77742 JE.Lundberg.23_867600 JE.Soil.54_1129182 JE.Soil.58_168230 JE.Soil.67_1858837 JE.Soil.227_1040396 JE.Soil.234_932287 JE.Soil.78_1109266 JE.Soil.234_1496051 JE.Soil.235_1919567 JE.Soil.258_1191871 JE.Soil.270_156179 JE.Soil.270_30815 JE.Soil.50_316940 JE.Soil.50_674567 JE.Soil.66_954304 JE.Soil.67_1498147 JE.Soil.70_1866182 JE.Soil.71_1606571 JE.Soil.71_983522 JE.Soil.95_1829128 JE.Soil.234_1847365 JE.Soil.63_1621851 JE.Soil.63_2081598 JE.Soil.70_1781055 JE.Soil.78_326953 JE.Soil.83_1076925 JE.Soil.83_1234921 JE.Soil.95_1715108 JE.Soil.95_2439895 JE.Soil.239_1582081 JE.Soil.266_2200189 JE.Soil.54_1129016 JE.Soil.67_1498361 JE.Soil.78_402205 JE.Soil.86_1966437 JE.Soil.86_906718 JE.Soil.86_1258765 JE.Soil.95_1658561 JE.Soil.178_630526 JE.Soil.227_201005 JE.Soil.46_1246589 JE.Soil.6_2777060 JE.Soil.178_630689 JE.Soil.190_2179034 JE.Soil.198_79610 JE.Soil.22_754736 JE.Soil.38_2984192 JE.Soil.227_201242 JE.Lundberg.64_2074746 JE.Soil.314_1395135 JE.Soil.178_665030 JE.Soil.227_1418562 JE.Soil.266_2038628 JE.Soil.6_231197 JE.Soil.6_2355825 JE.Soil.58_792149 JE.Soil.298_115529 JE.Soil.179_361816 JE.Soil.4_2793970 JE.Soil.4_2794113 JE.Soil.6_786132 JE.Soil.211_340744 JE.Soil.211_742628 JE.Soil.211_1911164 JE.Soil.211_3182316 JE.Soil.211_3649723 JE.Soil.2_1190636 JE.Soil.6_785992 JE.Soil.7_331530 JE.Lundberg.148_213672 JE.Lundberg.190_832727 JE.Lundberg.190_837843 JE.Soil.266_308066 JE.Soil.59_458891 JE.Lundberg.40_977440 JE.Lundberg.58_690954 JE.Lundberg.58_691060 JE.Lundberg.58_1395184 JE.Lundberg.148_1058698 JE.Soil.106_2489977 JE.Soil.127_2768575 JE.Soil.250_297398 JE.Soil.286_655902 JE.Soil.98_828440 JE.Soil.98_999284 JE.Lundberg.64_2083643 JE.Soil.30_1896014 JE.Soil.287_1726690 JE.Lundberg.92_672596 JE.Soil.30_1901537 JE.Soil.106_2215198 JE.Soil.310_910728 JE.Soil.74_319698 JE.Soil.74_481678 JE.Soil.98_798273 JE.Soil.266_1749440 JE.Soil.283_2481793 JE.Lundberg.181_29073 JE.Lundberg.4_137768 JE.Lundberg.4_1399756 JE.Lundberg.4_138047 JE.Lundberg.65_1363648 JE.Lundberg.75_1762802 JE.Lundberg.75_1762671 JE.Lundberg.190_284247 JE.Lundberg.22_35294 JE.Lundberg.2_642216 JE.Lundberg.2_1024993 JE.Lundberg.2_1423081 JE.Lundberg.2_1051957 JE.Lundberg.2_1619861 JE.Lundberg.166_139325 JE.Lundberg.160_983728 JE.Lundberg.166_139393 JE.Soil.6_1619000 JE.Soil.278_2300050 JE.Soil.282_1981018 JE.Soil.290_321187 JE.Soil.290_2860321 JE.Soil.318_1412644 JE.Soil.218_508416 JE.Soil.42_374672 JE.Soil.219_1634293 JE.Soil.219_1959818 JE.Soil.219_1960110 JE.Soil.222_58404 JE.Soil.42_1985 JE.Soil.287_1577778 JE.Lundberg.124_638081 JE.Soil.186_477830 JE.Soil.187_1560798 JE.Soil.198_700904 JE.Soil.211_1997641 JE.Soil.22_321317 JE.Soil.2_964445 JE.Soil.6_541692 JE.Soil.6_541884 JE.Soil.182_1504725 JE.Soil.183_1147755 JE.Soil.186_437483 JE.Soil.187_243494 JE.Soil.187_243524 JE.Soil.187_1490705 JE.Soil.18_1076853 JE.Soil.204_1019102 JE.Soil.206_1445391 JE.Soil.210_29665 JE.Soil.210_737323 JE.Soil.211_422006 JE.Soil.211_552921 JE.Soil.211_1319894 JE.Soil.211_1824110 JE.Soil.211_3260239 JE.Soil.222_1701114 JE.Soil.34_818664 JE.Soil.35_3195893 JE.Soil.47_947528 JE.Soil.47_2236732 JE.Soil.234_713054 JE.Soil.239_1743807 JE.Soil.239_2194902 JE.Soil.54_857092 JE.Soil.54_857256 JE.Lundberg.130_1196976 JE.Soil.234_1683529 JE.Lundberg.149_433531 JE.Lundberg.110_109159 JE.Soil.202_502650 JE.Lundberg.106_369544 JE.Lundberg.187_588020 JE.Lundberg.22_839257 JE.Lundberg.77_2212294 JE.Lundberg.85_587566 JE.Lundberg.97_756466 JE.Soil.234_1564126 JE.Soil.234_1806142 JE.Soil.234_181813 JE.Soil.234_1806756 JE.Soil.248_363756 JE.Soil.258_872899 JE.Soil.266_415412 JE.Soil.270_84599 JE.Soil.70_961955 JE.Soil.95_951798 JE.Lundberg.149_1028610 JE.Soil.178_447040 JE.Soil.26_1905563 JE.Soil.30_21158 JE.Soil.30_21235 JE.Lundberg.110_109368 JE.Lundberg.38_696646 JE.Lundberg.39_1577276 JE.Soil.239_11413 JE.Soil.6_2043450 JE.Soil.6_2043516 JE.Lundberg.124_1059548 JE.Lundberg.127_946265 JE.Lundberg.151_648167 JE.Soil.274_442886 JE.Lundberg.131_1332209 JE.Lundberg.151_648120 JE.Lundberg.151_648369 JE.Soil.50_492937 JE.Soil.75_237881 JE.Soil.78_863033 JE.Lundberg.178_411840 JE.Lundberg.28_518739 JE.Lundberg.94_279358 JE.Soil.182_1881996 JE.Soil.6_929956 JE.Lundberg.16_931727 JE.Lundberg.1_1905545 JE.Lundberg.26_1356011 JE.Lundberg.4_1493725 JE.Lundberg.23_289646 JE.Lundberg.28_294319 JE.Lundberg.28_294436 JE.Lundberg.29_668713 JE.Lundberg.32_1011909 JE.Soil.227_504794 JE.Soil.235_79777 JE.Soil.78_747777 JE.Soil.78_747948 JE.Soil.95_146896 JE.Soil.227_1652492 JE.Soil.262_903284 JE.Soil.66_1330832 JE.Soil.95_2182915 JE.Lundberg.26_172650 JE.Lundberg.52_1570450 JE.Lundberg.30_457893 JE.Lundberg.34_503331 JE.Lundberg.43_580823 JE.Lundberg.7_136754 JE.Lundberg.32_415554 JE.Lundberg.34_503524 JE.Lundberg.68_1890510 JE.Lundberg.44_1481025 JE.Lundberg.64_431342 JE.Lundberg.68_1176371 JE.Lundberg.166_242574 JE.Soil.194_2093043 JE.Lundberg.76_1619041 JE.Lundberg.172_411363 JE.Lundberg.125_919239 JE.Lundberg.94_1217344 JE.Soil.14_2198779 JE.Soil.182_622718 JE.Soil.2_746060 JE.Soil.310_1266450 JE.Soil.46_421797 JE.Lundberg.77_2176665 JE.Soil.14_25778 JE.Soil.14_326765 JE.Soil.14_326871 JE.Soil.182_623111 JE.Soil.18_2914576 JE.Soil.198_50156 JE.Soil.198_1174121 JE.Soil.198_1454452 JE.Soil.204_384285 JE.Soil.211_273094 JE.Soil.211_3435886 JE.Soil.2_590055 JE.Soil.46_421959 JE.Lundberg.40_1128426 JE.Lundberg.40_1128653 JE.Soil.7_94195 JE.Lundberg.127_1138897 JE.Lundberg.127_1139145 JE.Lundberg.137_600172 JE.Lundberg.181_166628 JE.Lundberg.13_4968245 JE.Lundberg.36_702547 JE.Soil.131_912754 JE.Soil.131_4907868 JE.Soil.142_695964 JE.Soil.142_696071 JE.Soil.254_767443 JE.Soil.254_829420 JE.Soil.282_812255 JE.Soil.86_1439423 JE.Soil.63_88121 JE.Soil.63_1668382 JE.Soil.63_2694644 JE.Soil.54_140589 JE.Soil.54_179955 JE.Soil.86_1026966 JE.Soil.239_195699 JE.Soil.50_531923 JE.Soil.54_519168 JE.Soil.82_1492324 JE.Soil.183_122554 JE.Soil.98_401223 JE.Lundberg.112_1094865 JE.Lundberg.140_121448 JE.Lundberg.178_18700 JE.Soil.239_2943615 JE.Soil.262_1061514 JE.Soil.302_210077 JE.Soil.234_763470 JE.Soil.98_910157 JE.Lundberg.150_1601260 JE.Lundberg.53_2164145 JE.Soil.235_740233 JE.Soil.6_2274742 JE.Lundberg.131_1315648 JE.Lundberg.131_234562 JE.Lundberg.148_681831 JE.Lundberg.124_46659 JE.Lundberg.10_130290 JE.Lundberg.154_443021 JE.Lundberg.42_498820 JE.Lundberg.10_169234 JE.Lundberg.124_295761 JE.Lundberg.166_300836 JE.Lundberg.182_1140110 JE.Lundberg.27_37134 JE.Lundberg.34_395003 JE.Lundberg.81_118 JE.Soil.310_1761894 JE.Lundberg.33_524411 JE.Lundberg.42_1649381 JE.Lundberg.42_1649682 JE.Lundberg.81_1383170 JE.Lundberg.166_631546 JE.Lundberg.42_582482 JE.Soil.206_1488726 JE.Lundberg.121_879625 JE.Soil.302_576357 JE.Lundberg.124_329993 JE.Lundberg.145_825744 JE.Soil.63_2094170 JE.Soil.62_425325 JE.Soil.118_702087 JE.Soil.254_327274 JE.Lundberg.148_1123054 JE.Lundberg.148_1123220 JE.Lundberg.151_1658537 JE.Soil.62_2555150 JE.Soil.70_1202270 JE.Soil.87_432461 JE.Soil.87_2446697 JE.Soil.63_2252524 JE.Soil.63_2280663 JE.Soil.62_425413 JE.Lundberg.1_1801412 JE.Lundberg.22_745627 JE.Lundberg.23_1241470 JE.Lundberg.32_151468 JE.Lundberg.4_536251 JE.Lundberg.58_1449419 JE.Lundberg.8_596926 JE.Lundberg.188_486666 JE.Lundberg.10_176442 JE.Soil.183_1162982 JE.Lundberg.10_149750 JE.Lundberg.22_1310263 JE.Lundberg.49_194923 JE.Lundberg.5_1793184 JE.Lundberg.61_899110 JE.Lundberg.70_70121 JE.Lundberg.73_385446 JE.Lundberg.77_1609996 JE.Lundberg.7_1671633 JE.Lundberg.88_36369 JE.Soil.210_364248 JE.Soil.54_372566 JE.Soil.74_107928 JE.Lundberg.188_492270 JE.Lundberg.19_353112 JE.Lundberg.2_738918 JE.Lundberg.2_1032760 JE.Lundberg.2_1162843 JE.Lundberg.30_1367182 JE.Lundberg.46_1489184 JE.Lundberg.64_827629 JE.Lundberg.73_276156 JE.Lundberg.73_385530 JE.Lundberg.76_1544287 JE.Lundberg.77_1333247 JE.Lundberg.77_1610025 JE.Lundberg.77_1610331 JE.Lundberg.77_1932578 JE.Lundberg.85_5305104 JE.Lundberg.85_5305291 JE.Lundberg.88_36582 JE.Lundberg.89_716070 JE.Lundberg.89_1075090 JE.Lundberg.89_1080350 JE.Lundberg.93_401177 JE.Lundberg.94_1269574 JE.Soil.186_430339 JE.Soil.195_1812325 JE.Soil.211_2205480 JE.Soil.211_3034793 JE.Soil.214_1024075 JE.Soil.222_1207720 JE.Soil.222_2365616 JE.Soil.235_1397073 JE.Soil.262_926728 JE.Soil.2_1948783 JE.Soil.78_429925 JE.Lundberg.22_745591 JE.Lundberg.24_490989 JE.Lundberg.31_1206214 JE.Lundberg.32_151698 JE.Lundberg.32_582576 JE.Lundberg.46_387238 JE.Lundberg.46_1089684 JE.Lundberg.73_427869 JE.Lundberg.79_1408775 JE.Lundberg.85_4439688 JE.Lundberg.85_4440002 JE.Lundberg.88_525384 JE.Lundberg.89_1705632 JE.Lundberg.89_1705818 JE.Soil.18_2073012 JE.Soil.198_1320929 JE.Soil.206_443494 JE.Soil.206_1703458 JE.Soil.222_305098 JE.Soil.222_305132 JE.Soil.222_433681 JE.Soil.250_1267947 JE.Soil.26_639122 JE.Soil.35_3425872 JE.Soil.102_311998 JE.Soil.102_418077 JE.Lundberg.33_139602 JE.Lundberg.101_35755 JE.Lundberg.169_1460704 JE.Lundberg.49_764103 JE.Lundberg.59_1016440 JE.Soil.262_1406962 JE.Lundberg.33_139623 JE.Lundberg.91_1365318 JE.Lundberg.94_58806 JE.Lundberg.94_64384 JE.Soil.227_575472 JE.Soil.58_178612 JE.Lundberg.113_703354 JE.Soil.278_1539608 JE.Lundberg.34_545286 JE.Lundberg.43_1254515 JE.Lundberg.43_1254476 JE.Lundberg.76_1508206 JE.Soil.186_1362177 JE.Soil.98_943685 JE.Lundberg.169_8500 JE.Lundberg.123_33255 JE.Lundberg.129_200981 JE.Lundberg.169_1285743 JE.Lundberg.21_782250 JE.Lundberg.21_252964 JE.Lundberg.30_1121096 JE.Lundberg.36_1873832 JE.Lundberg.39_1152326 JE.Lundberg.49_1604927 JE.Lundberg.49_39930 JE.Lundberg.51_1083135 JE.Lundberg.58_1781820 JE.Lundberg.61_1863302 JE.Lundberg.61_501287 JE.Lundberg.74_1509506 JE.Lundberg.84_920656 JE.Lundberg.91_387144 JE.Lundberg.9_1077394 JE.Lundberg.9_1802420 JE.Lundberg.20_430125 JE.Lundberg.27_72256 JE.Lundberg.27_213578 JE.Lundberg.27_583089 JE.Lundberg.27_583099 JE.Lundberg.27_1592762 JE.Lundberg.27_1952222 JE.Lundberg.30_442135 JE.Lundberg.30_995755 JE.Lundberg.30_1120785 JE.Lundberg.35_1462844 JE.Lundberg.36_57777 JE.Lundberg.36_95089 JE.Lundberg.36_861636 JE.Lundberg.36_1707547 JE.Lundberg.39_223277 JE.Lundberg.39_1152093 JE.Lundberg.46_1464678 JE.Lundberg.47_888732 JE.Lundberg.57_242607 JE.Lundberg.57_988334 JE.Lundberg.57_1738770 JE.Lundberg.61_605588 JE.Lundberg.61_1863568 JE.Lundberg.67_201320 JE.Lundberg.67_1182499 JE.Lundberg.75_301076 JE.Lundberg.75_2049266 JE.Lundberg.8_460467 JE.Lundberg.91_312275 JE.Lundberg.91_312522 JE.Lundberg.91_381414 JE.Lundberg.91_381484 JE.Lundberg.91_1430402 JE.Lundberg.94_93544 JE.Lundberg.95_774583 JE.Lundberg.53_494280 JE.Soil.274_2115523 JE.Lundberg.125_228627 JE.Lundberg.141_238182 JE.Lundberg.141_914033 JE.Lundberg.126_1194590 JE.Lundberg.133_1178376 JE.Lundberg.133_611720 JE.Lundberg.141_186749 JE.Lundberg.142_85451 JE.Lundberg.125_927860 JE.Lundberg.126_1198197 JE.Lundberg.143_1184044 JE.Lundberg.75_1743851 JE.Lundberg.126_1192657 JE.Lundberg.140_1658312 JE.Soil.50_286122 JE.Lundberg.154_1084109 JE.Lundberg.26_1747595 JE.Lundberg.26_683215 JE.Soil.194_867580 JE.Soil.231_1227750 JE.Soil.75_1373849 JE.Soil.75_2034161 JE.Soil.75_2563755 JE.Soil.66_1695822 JE.Soil.74_21867 JE.Soil.75_2859 JE.Soil.75_1379503 JE.Lundberg.26_1747632 JE.Lundberg.73_1260286 JE.Lundberg.55_336290 JE.Lundberg.55_774519 JE.Lundberg.81_2012271 JE.Lundberg.91_987243 JE.Lundberg.91_992850 JE.Lundberg.75_1130157 JE.Lundberg.77_755076 JE.Lundberg.94_926482 JE.Lundberg.41_162954 JE.Lundberg.27_363192 JE.Lundberg.33_865236 JE.Lundberg.33_927218 JE.Lundberg.36_761108 JE.Lundberg.36_761303 JE.Lundberg.50_1050716 JE.Lundberg.50_62596 JE.Lundberg.50_68159 JE.Lundberg.57_479689 JE.Lundberg.41_1363053 JE.Lundberg.50_590799 JE.Lundberg.56_296718 JE.Soil.256_485923 JE.Lundberg.121_1089231 JE.Soil.43_454830 JE.Lundberg.191_877167 JE.Lundberg.129_916942 JE.Lundberg.122_1031858 JE.Lundberg.123_1071175 JE.Lundberg.123_1323734 JE.Lundberg.123_1748664 JE.Lundberg.125_195020 JE.Lundberg.126_1116408 JE.Lundberg.126_26281 JE.Lundberg.126_295207 JE.Lundberg.126_606297 JE.Lundberg.126_94693 JE.Lundberg.134_398808 JE.Lundberg.134_616738 JE.Lundberg.134_937731 JE.Lundberg.134_955567 JE.Lundberg.141_186833 JE.Lundberg.142_95784 JE.Lundberg.155_2290175 JE.Soil.258_141468 JE.Soil.34_2769745 JE.Soil.34_389441 JE.Soil.43_1017970 JE.Soil.43_1449620 JE.Soil.43_1892546 JE.Soil.43_2849 JE.Soil.43_2931303 JE.Soil.43_724918 JE.Soil.46_1836208 JE.Soil.46_2463400 JE.Soil.70_1864080 JE.Soil.80_1311296 JE.Soil.258_700474 JE.Soil.258_1432652 JE.Soil.34_827085 JE.Soil.42_2718178 JE.Soil.43_361778 JE.Soil.43_385625 JE.Soil.43_533329 JE.Soil.43_612191 JE.Soil.43_762866 JE.Soil.43_766272 JE.Soil.43_781186 JE.Soil.43_838966 JE.Soil.43_900706 JE.Soil.43_1036591 JE.Soil.43_1044316 JE.Soil.43_1209780 JE.Soil.43_1242731 JE.Soil.43_1269984 JE.Soil.43_1372671 JE.Soil.43_1396250 JE.Soil.43_2302788 JE.Soil.43_2370705 JE.Soil.43_2469062 JE.Soil.43_2793903 JE.Soil.43_3125384 JE.Soil.43_3164751 JE.Soil.43_3246567 JE.Soil.46_670963 JE.Soil.70_1858258 JE.Soil.80_826345 JE.Soil.80_1785702 JE.Soil.80_1828132 JE.Soil.80_2020054 JE.Soil.80_2278431 JE.Lundberg.122_581963 JE.Lundberg.123_58188 JE.Lundberg.124_95757 JE.Lundberg.124_514409 JE.Lundberg.124_1078238 JE.Lundberg.125_716828 JE.Lundberg.126_99781 JE.Lundberg.126_458849 JE.Lundberg.126_459038 JE.Lundberg.126_1092027 JE.Lundberg.126_1109236 JE.Lundberg.126_1226983 JE.Lundberg.126_1441070 JE.Lundberg.126_1500010 JE.Lundberg.129_1108726 JE.Lundberg.129_1167459 JE.Lundberg.131_1370405 JE.Lundberg.133_652251 JE.Lundberg.134_64693 JE.Lundberg.134_616883 JE.Lundberg.134_735176 JE.Lundberg.138_686501 JE.Lundberg.138_1711233 JE.Lundberg.139_452520 JE.Lundberg.140_76685 JE.Lundberg.141_914115 JE.Lundberg.142_95630 JE.Lundberg.143_909371 JE.Soil.43_515922 JE.Soil.43_1866563 JE.Soil.43_2188993 JE.Soil.43_852521 JE.Soil.43_852604 JE.Soil.43_1737172 JE.Soil.43_1737395 JE.Soil.43_1852685 JE.Soil.43_2156591 JE.Soil.43_2156600 JE.Soil.43_2651157 JE.Lundberg.191_877401 JE.Lundberg.191_1522546 JE.Lundberg.67_532016 JE.Lundberg.132_1438900 JE.Lundberg.107_739922 JE.Lundberg.107_2085977 JE.Lundberg.107_2437616 JE.Lundberg.189_1435718 JE.Soil.59_35271 JE.Lundberg.133_417711 JE.Lundberg.140_242799 JE.Lundberg.144_1277521 JE.Lundberg.96_1606374 JE.Soil.103_1331861 JE.Soil.278_1215572 JE.Soil.282_1031992 JE.Lundberg.26_1747504 JE.Lundberg.30_910690 JE.Lundberg.134_924785 JE.Lundberg.125_556852 JE.Lundberg.149_1280986 JE.Lundberg.36_1414930 JE.Soil.43_1863394 JE.Lundberg.169_1766096 JE.Lundberg.124_783715 JE.Lundberg.104_515959 JE.Lundberg.124_276026 JE.Lundberg.128_337991 JE.Lundberg.129_159291 JE.Lundberg.129_159509 JE.Lundberg.129_923981 JE.Lundberg.143_570155 JE.Lundberg.51_2396740 JE.Lundberg.56_1134763 JE.Lundberg.67_1635776 JE.Lundberg.93_347431 JE.Lundberg.127_292838 JE.Lundberg.134_883278 JE.Lundberg.134_883294 JE.Lundberg.152_271162 JE.Lundberg.152_717800 JE.Lundberg.165_1515337 JE.Lundberg.50_644769 JE.Lundberg.51_435150 JE.Lundberg.51_435165 JE.Lundberg.51_1956163 JE.Lundberg.57_2051111 JE.Lundberg.82_536087 JE.Lundberg.93_347311 JE.Lundberg.104_1385519 JE.Lundberg.104_1515274 JE.Lundberg.142_528024 JE.Lundberg.20_90985 JE.Lundberg.20_625915 JE.Lundberg.20_1528750 JE.Lundberg.20_1980949 JE.Lundberg.30_1711381 JE.Lundberg.38_297936 JE.Soil.75_953578 JE.Lundberg.142_528138 JE.Lundberg.49_601555 JE.Soil.34_4077458 JE.Soil.183_1046521 JE.Soil.19_1168920 JE.Lundberg.19_1013703 JE.Lundberg.49_601666 JE.Soil.50_782453 JE.Lundberg.20_613405 JE.Lundberg.115_1202546 JE.Lundberg.115_1202704 JE.Lundberg.133_1188897 JE.Lundberg.16_850746 JE.Lundberg.20_1299833 JE.Lundberg.20_1513231 JE.Lundberg.22_681907 JE.Lundberg.20_90966 JE.Lundberg.21_1317741 JE.Lundberg.118_960467 JE.Lundberg.181_606674 JE.Soil.74_423707 JE.Soil.270_579964 JE.Soil.70_185035 JE.Lundberg.94_480756 JE.Lundberg.101_312833 JE.Lundberg.139_676286 JE.Soil.278_1201781 JE.Lundberg.181_727522 JE.Soil.266_1850830 JE.Soil.182_1891305 JE.Soil.34_2647985 JE.Lundberg.175_127078 JE.Lundberg.35_756357 JE.Lundberg.188_1470750 JE.Soil.262_46132 JE.Soil.266_670758 JE.Soil.302_147194 JE.Soil.54_1159706 JE.Soil.54_1159786 JE.Lundberg.155_1640178 JE.Soil.58_971979 JE.Lundberg.10_1153470 JE.Soil.258_392357 JE.Soil.58_630182 JE.Lundberg.103_1042342 JE.Lundberg.17_1292709 JE.Lundberg.17_1292880 JE.Lundberg.19_1116595 JE.Lundberg.1_879776 JE.Lundberg.61_816243 JE.Lundberg.78_786946 JE.Lundberg.82_410611 JE.Soil.231_814906 JE.Soil.258_634148 JE.Soil.294_177351 JE.Lundberg.29_513200 JE.Lundberg.30_1005989 JE.Lundberg.33_131203 JE.Lundberg.34_1448443 JE.Lundberg.42_1238394 JE.Lundberg.43_492185 JE.Lundberg.44_1158339 JE.Lundberg.44_1158585 JE.Lundberg.4_725439 JE.Lundberg.51_687442 JE.Soil.54_281014 JE.Soil.70_870557 JE.Soil.87_2415926 JE.Soil.58_630372 JE.Soil.35_2664031 JE.Lundberg.40_341836 JE.Soil.35_3128511 JE.Soil.227_974341 JE.Soil.78_1384787 JE.Soil.2_1328253 JE.Soil.126_735830 JE.Lundberg.121_373883 JE.Soil.231_2078358 JE.Soil.115_211247 JE.Soil.134_1067089 JE.Soil.298_791136 JE.Soil.235_596556 JE.Soil.235_950132 JE.Soil.235_1156348 JE.Soil.235_2119509 JE.Soil.258_674230 JE.Lundberg.30_1226336 JE.Lundberg.97_630401 JE.Lundberg.94_16521 JE.Lundberg.91_1291323 JE.Lundberg.94_16647 JE.Lundberg.10_396547 JE.Lundberg.127_1254857 JE.Lundberg.127_1255106 JE.Lundberg.181_1005284 JE.Soil.258_1419560 JE.Lundberg.13_2916852 JE.Lundberg.178_399683 JE.Lundberg.22_1124852 JE.Lundberg.26_640697 JE.Lundberg.26_640862 JE.Lundberg.2_24157 JE.Lundberg.2_1030508 JE.Lundberg.2_1062221 JE.Lundberg.32_1103886 JE.Soil.14_1047367 JE.Soil.222_2519771 JE.Soil.27_1184490 JE.Soil.2_2250199 JE.Soil.30_2059190 JE.Soil.30_2064806 JE.Soil.102_147364 JE.Soil.143_1547242 JE.Lundberg.157_218278 JE.Soil.250_879442 JE.Lundberg.169_992515 JE.Lundberg.156_1692764 JE.Soil.131_431387 JE.Lundberg.139_681485 JE.Lundberg.156_987689 JE.Lundberg.167_555115 JE.Lundberg.172_46898 JE.Lundberg.25_583828 JE.Lundberg.32_1652637 JE.Lundberg.7_1206298 JE.Soil.178_718661 JE.Soil.178_718755 JE.Soil.178_753374 JE.Soil.194_3668895 JE.Soil.199_1537354 JE.Soil.210_45501 JE.Soil.26_358107 JE.Soil.75_2910119 JE.Soil.143_2704214 JE.Soil.178_512332 JE.Soil.178_718890 JE.Soil.190_622267 JE.Soil.190_3400911 JE.Soil.190_3496983 JE.Soil.199_971658 JE.Soil.214_349442 JE.Soil.214_2190584 JE.Soil.34_1409814 JE.Soil.103_355052 JE.Soil.103_1701370 JE.Soil.127_1353483 JE.Soil.130_383802 JE.Soil.134_2238061 JE.Soil.282_1299382 JE.Soil.266_2003798 JE.Soil.266_2004016 JE.Soil.62_1089621 JE.Soil.62_1189423 JE.Soil.74_511450 JE.Lundberg.30_776543 JE.Lundberg.46_1522442 JE.Lundberg.94_1059293 JE.Soil.75_1076388 JE.Soil.98_730833 JE.Soil.186_547817 JE.Soil.198_664629 JE.Soil.198_664852 JE.Soil.199_25958 JE.Soil.202_265644 JE.Lundberg.172_1258607 JE.Soil.234_825249 JE.Lundberg.26_1566147 JE.Soil.14_82515 JE.Soil.250_724227 JE.Lundberg.31_641281 JE.Soil.227_1869098 JE.Soil.87_1733658 JE.Soil.87_1765789 JE.Soil.87_1765854 JE.Soil.15_373392 JE.Soil.15_639927 JE.Soil.198_80514 JE.Soil.262_880650 JE.Soil.266_2069931 JE.Soil.63_2569327 JE.Lundberg.107_466921 JE.Lundberg.16_6844 JE.Lundberg.128_481642 JE.Lundberg.109_1504680 JE.Lundberg.94_644772 JE.Lundberg.22_74068 JE.Lundberg.130_887282 JE.Lundberg.1_1415548 JE.Lundberg.29_1264045 JE.Lundberg.29_575719 JE.Lundberg.44_1708756 JE.Lundberg.49_770698 JE.Lundberg.4_181083 JE.Lundberg.9_1419611 JE.Lundberg.44_523280 JE.Lundberg.44_597784 JE.Lundberg.48_137116 JE.Lundberg.68_1242531 JE.Lundberg.68_2096234 JE.Soil.111_794012 JE.Soil.262_588678 JE.Soil.14_2454760 JE.Lundberg.47_537469 JE.Soil.202_436206 JE.Soil.222_817766 JE.Soil.262_1512433 JE.Soil.262_1512436 JE.Soil.266_1503235 JE.Soil.46_1510980 JE.Soil.70_1138422 JE.Soil.86_2425158 JE.Soil.95_1895593 JE.Soil.190_1417895 JE.Soil.191_1433109 JE.Soil.194_1925272 JE.Soil.195_1938421 JE.Soil.195_1938956 JE.Soil.222_817291 JE.Soil.222_817983 JE.Soil.234_1275483 JE.Soil.266_986856 JE.Soil.266_1503210 JE.Soil.30_1700824 JE.Soil.63_1290468 JE.Soil.78_1228410 JE.Soil.86_558531 JE.Lundberg.76_114940 JE.Lundberg.106_1331673 JE.Lundberg.79_371805 JE.Lundberg.76_1198848 JE.Lundberg.77_209003 JE.Lundberg.85_1618215 JE.Lundberg.85_3202314 JE.Lundberg.85_3311147 JE.Lundberg.131_1304027 JE.Soil.70_934268 JE.Soil.227_1441875 JE.Soil.75_146210 JE.Soil.235_297717 JE.Soil.62_1595432 JE.Soil.239_1371393 JE.Soil.258_188466 JE.Soil.2_2165601 JE.Soil.51_42459 JE.Soil.78_100924 JE.Soil.75_259502 JE.Soil.75_2144692 JE.Lundberg.127_129185 JE.Lundberg.127_355008 JE.Lundberg.31_599535 JE.Lundberg.127_129362 JE.Lundberg.127_505189 JE.Lundberg.130_1133552 JE.Lundberg.134_529977 JE.Soil.118_298483 JE.Soil.42_895394 JE.Lundberg.127_505433 JE.Lundberg.127_997897 JE.Lundberg.41_887886 JE.Lundberg.10_121504 JE.Lundberg.16_712288 JE.Lundberg.29_343555 JE.Lundberg.7_1601815 JE.Lundberg.38_1452835 JE.Lundberg.55_1663781 JE.Lundberg.119_923714 JE.Lundberg.17_109765 JE.Lundberg.17_143384 JE.Lundberg.20_2063428 JE.Lundberg.45_1004824 JE.Lundberg.45_1005064 JE.Lundberg.55_321266 JE.Lundberg.67_1494463 JE.Lundberg.70_1003894 JE.Lundberg.70_1707490 JE.Lundberg.29_343599 JE.Lundberg.29_1544058 JE.Lundberg.29_1544338 JE.Lundberg.37_820462 JE.Lundberg.4_711707 JE.Lundberg.70_338417 JE.Lundberg.7_826431 JE.Lundberg.8_707015 JE.Lundberg.80_508022 JE.Lundberg.88_676306 JE.Lundberg.88_676535 JE.Lundberg.94_21634 JE.Lundberg.4_140384 JE.Lundberg.62_951320 JE.Lundberg.7_575701 JE.Lundberg.9_1329905 JE.Lundberg.10_594179 JE.Lundberg.119_923797 JE.Lundberg.23_882772 JE.Lundberg.18_861928 JE.Lundberg.118_781636 JE.Lundberg.1_1750422 JE.Lundberg.25_238083 JE.Lundberg.131_1303457 JE.Lundberg.136_324153 JE.Lundberg.119_986913 JE.Lundberg.140_742338 JE.Lundberg.106_703131 JE.Lundberg.109_1103975 JE.Lundberg.121_1210519 JE.Lundberg.121_652323 JE.Lundberg.133_1023177 JE.Lundberg.134_889442 JE.Lundberg.140_742452 JE.Lundberg.143_1705671 JE.Soil.131_5531712 JE.Lundberg.119_1674517 JE.Lundberg.131_1286907 JE.Lundberg.74_956913 JE.Lundberg.75_736526 JE.Lundberg.75_736745 JE.Soil.120_918341 JE.Lundberg.143_1705596 JE.Lundberg.142_82943 JE.Lundberg.34_1373814 JE.Soil.250_474923 JE.Soil.250_889099 JE.Soil.54_96216 JE.Lundberg.106_952645 JE.Lundberg.169_780735 JE.Lundberg.26_1522889 JE.Lundberg.25_1654980 JE.Lundberg.102_797363 JE.Lundberg.106_7459 JE.Lundberg.138_711202 JE.Lundberg.13_3282505 JE.Lundberg.182_1493009 JE.Lundberg.32_153790 JE.Lundberg.33_178953 JE.Lundberg.52_1627065 JE.Lundberg.64_362443 JE.Lundberg.72_644148 JE.Lundberg.75_1897747 JE.Lundberg.9_745724 JE.Lundberg.106_1320048 JE.Lundberg.110_1282972 JE.Lundberg.115_1081600 JE.Lundberg.173_1651802 JE.Lundberg.173_1651910 JE.Lundberg.182_1493191 JE.Lundberg.182_1626967 JE.Lundberg.22_259295 JE.Lundberg.33_178202 JE.Lundberg.33_917952 JE.Lundberg.60_2013505 JE.Lundberg.66_361286 JE.Lundberg.74_2239888 JE.Lundberg.75_107477 JE.Lundberg.80_1373251 JE.Soil.232_249837 JE.Soil.74_536836 JE.Soil.78_1000367 JE.Lundberg.178_388514 JE.Lundberg.188_164095 JE.Lundberg.37_1020306 JE.Lundberg.46_1183766 JE.Lundberg.52_271345 JE.Lundberg.59_203622 JE.Lundberg.62_450308 JE.Lundberg.67_504175 JE.Lundberg.37_998460 JE.Lundberg.73_6372 JE.Lundberg.74_1488139 JE.Lundberg.78_1673377 JE.Lundberg.79_1241448 JE.Lundberg.88_1117935 JE.Lundberg.90_219245 JE.Lundberg.25_1655086 JE.Lundberg.128_865855 JE.Lundberg.148_208190 JE.Soil.74_443797 JE.Lundberg.128_196672 JE.Lundberg.128_317411 JE.Lundberg.16_1159671 JE.Lundberg.175_321032 JE.Lundberg.175_321086 JE.Lundberg.182_547367 JE.Lundberg.32_302993 JE.Soil.178_60269 JE.Soil.231_436666 JE.Soil.54_957376 JE.Soil.183_427635 JE.Soil.198_1127942 JE.Soil.231_140013 JE.Soil.254_408549 JE.Soil.258_1795013 JE.Soil.26_423835 JE.Soil.58_685743 JE.Soil.86_2219344 JE.Soil.86_2219527 JE.Soil.35_1660262 JE.Soil.86_2310664 JE.Soil.74_443966 JE.Lundberg.181_406219 JE.Lundberg.10_817305 JE.Lundberg.46_269756 JE.Lundberg.190_544817 JE.Lundberg.190_1091682 JE.Lundberg.43_1116589 JE.Lundberg.87_1488578 JE.Lundberg.87_1488685 JE.Lundberg.4_643522 JE.Lundberg.50_1169216 JE.Lundberg.55_245427 JE.Lundberg.61_857955 JE.Lundberg.70_1234789 JE.Lundberg.61_1942733 JE.Lundberg.37_868854 JE.Soil.126_476236 JE.Soil.134_174103 JE.Soil.22_430173 JE.Lundberg.130_1119645 JE.Lundberg.100_863154 JE.Soil.227_435174 JE.Lundberg.175_795144 JE.Lundberg.31_706524 JE.Soil.111_1646210 JE.Lundberg.131_199227 JE.Lundberg.37_868662 JE.Soil.178_27115 JE.Lundberg.104_880196 JE.Lundberg.122_1034005 JE.Lundberg.123_739154 JE.Lundberg.124_160777 JE.Lundberg.126_76537 JE.Lundberg.142_50447 JE.Lundberg.154_264127 JE.Lundberg.154_641193 JE.Lundberg.181_1216536 JE.Lundberg.181_579127 JE.Lundberg.97_22879 JE.Lundberg.97_981934 JE.Soil.122_776906 JE.Soil.178_622217 JE.Soil.231_2276182 JE.Soil.254_602798 JE.Soil.262_574648 JE.Soil.54_676222 JE.Soil.59_2423770 JE.Soil.95_1542746 JE.Lundberg.169_839353 JE.Soil.182_1359884 JE.Soil.186_350405 JE.Soil.194_2097175 JE.Soil.198_877137 JE.Soil.198_1537432 JE.Soil.223_2609790 JE.Soil.235_666299 JE.Soil.23_1194576 JE.Soil.26_1048099 JE.Soil.282_1678969 JE.Soil.2_2093870 JE.Soil.3_249915 JE.Soil.3_268933 JE.Soil.3_991937 JE.Soil.3_2520391 JE.Soil.42_2138796 JE.Soil.46_1601609 JE.Soil.6_97030 JE.Soil.83_478841 JE.Soil.91_933466 JE.Lundberg.157_148594 JE.Lundberg.172_65484 JE.Lundberg.181_748783 JE.Lundberg.187_17066 JE.Lundberg.192_1050199 JE.Soil.254_823200 JE.Soil.3_587844 JE.Soil.82_246535 JE.Soil.83_2269171 JE.Soil.83_2269397 JE.Soil.83_2321039 JE.Soil.227_1208694 JE.Soil.240_1403073 JE.Soil.258_956601 JE.Soil.74_101802 JE.Soil.74_462360 JE.Soil.78_580543 JE.Lundberg.175_795487 JE.Soil.208_1118522 JE.Soil.234_639549 JE.Soil.234_2464029 JE.Lundberg.42_1027947 JE.Lundberg.78_635334 JE.Lundberg.84_1600588 JE.Soil.66_145616 JE.Soil.111_1993259 JE.Soil.122_618074 JE.Soil.278_1786223 JE.Lundberg.172_1146817 JE.Lundberg.37_1398680 JE.Soil.38_2486569 JE.Soil.83_779856 JE.Lundberg.109_1209355 JE.Soil.78_1039766 JE.Soil.84_432668 JE.Lundberg.44_330506 JE.Lundberg.107_362799 JE.Lundberg.48_1662959 JE.Lundberg.107_1146574 JE.Lundberg.31_1585926 JE.Lundberg.31_1586239 JE.Soil.262_1169134 JE.Lundberg.44_607686 JE.Lundberg.44_771836 JE.Lundberg.89_669935 JE.Lundberg.48_1662983 JE.Lundberg.10_569432 JE.Lundberg.70_1705277 JE.Soil.126_489699 JE.Lundberg.127_1193711 JE.Lundberg.133_247199 JE.Lundberg.135_603780 JE.Lundberg.135_603825 JE.Lundberg.109_526785 JE.Lundberg.124_1080556 JE.Lundberg.164_177768 JE.Lundberg.35_1774041 JE.Soil.122_816561 JE.Lundberg.133_725150 JE.Lundberg.20_1875538 JE.Lundberg.30_836271 JE.Lundberg.9_1585601 JE.Lundberg.16_196613 JE.Lundberg.16_1078714 JE.Lundberg.26_751910 JE.Lundberg.27_477109 JE.Lundberg.27_1190286 JE.Lundberg.30_433661 JE.Lundberg.34_1019013 JE.Lundberg.36_969636 JE.Lundberg.38_1283292 JE.Lundberg.39_1737907 JE.Lundberg.40_677554 JE.Lundberg.42_19646 JE.Lundberg.42_232653 JE.Lundberg.42_891117 JE.Lundberg.48_1009102 JE.Lundberg.91_1261057 JE.Lundberg.9_1886359 JE.Lundberg.88_628073 JE.Soil.198_1388619 JE.Soil.23_1702968 JE.Lundberg.128_274476 JE.Lundberg.100_773562 JE.Soil.19_1946112 JE.Lundberg.103_1317578 JE.Lundberg.112_835499 JE.Lundberg.112_835584 JE.Soil.274_850183 JE.Lundberg.112_835285 JE.Soil.19_1946210 JE.Lundberg.50_714507 JE.Soil.235_364137 JE.Lundberg.57_909904 JE.Soil.14_1692544 JE.Lundberg.136_1067049 JE.Lundberg.163_473137 JE.Soil.202_497949 JE.Soil.2_593851 JE.Soil.42_1537912 JE.Soil.186_873243 JE.Soil.198_1178457 JE.Soil.206_786189 JE.Soil.206_1597210 JE.Soil.214_1278780 JE.Soil.219_1275170 JE.Soil.219_1275214 JE.Soil.219_1275502 JE.Soil.2_593720 JE.Soil.46_1056935 JE.Soil.6_572988 JE.Soil.6_2124507 JE.Soil.6_2476184 JE.Lundberg.145_765115 JE.Soil.227_1538156 JE.Soil.227_1827891 JE.Soil.227_2440757 JE.Soil.58_1093438 JE.Lundberg.163_473338 JE.Lundberg.11_1825921 JE.Lundberg.11_959029 JE.Lundberg.103_1177025 JE.Lundberg.4_1215658 JE.Lundberg.30_1177558 JE.Lundberg.47_7759 JE.Lundberg.47_1192325 JE.Lundberg.7_1115729 JE.Lundberg.4_1215547 JE.Soil.102_496822 JE.Soil.318_1171440 JE.Lundberg.76_1391643 JE.Soil.115_3269505 JE.Soil.122_650538 JE.Soil.142_2266204 JE.Soil.83_1215983 JE.Soil.231_224967 JE.Lundberg.127_691193 JE.Soil.100_75337 JE.Soil.142_1174929 JE.Soil.98_959042 JE.Soil.266_2147681 JE.Soil.74_213758 JE.Soil.78_436549 JE.Soil.78_436706 JE.Soil.106_2545664 JE.Soil.106_36369 JE.Soil.111_355525 JE.Soil.2_1798761 JE.Lundberg.128_95108 JE.Lundberg.85_5199301 JE.Lundberg.128_307188 JE.Lundberg.134_31227 JE.Lundberg.128_95331 JE.Lundberg.136_496876 JE.Soil.46_546486 JE.Soil.46_551669 JE.Lundberg.173_532461 JE.Lundberg.51_657418 JE.Lundberg.51_657647 JE.Lundberg.58_2241561 JE.Lundberg.121_1219575 JE.Soil.14_2214863 JE.Soil.35_2297109 JE.Soil.182_1136442 JE.Soil.194_4202341 JE.Soil.195_717816 JE.Soil.195_1678125 JE.Soil.195_1779644 JE.Soil.206_51365 JE.Soil.206_271470 JE.Soil.206_271727 JE.Soil.26_2027493 JE.Soil.2_2068718 JE.Soil.34_3630786 JE.Soil.35_2730772 JE.Soil.38_1826953 JE.Soil.287_743927 JE.Lundberg.122_96946 JE.Lundberg.124_225235 JE.Lundberg.136_136113 JE.Lundberg.136_602375 JE.Lundberg.136_967044 JE.Lundberg.144_1209346 JE.Soil.110_71429 JE.Soil.287_1271498 JE.Soil.98_44813 JE.Soil.296_1568731 JE.Lundberg.100_1314586 JE.Lundberg.10_800962 JE.Lundberg.163_842107 JE.Soil.110_121571 JE.Lundberg.61_101550 JE.Lundberg.142_688607 JE.Lundberg.13_2006442 JE.Lundberg.122_1570477 JE.Lundberg.143_357444 JE.Soil.186_365224 JE.Lundberg.100_1139943 JE.Lundberg.103_642066 JE.Lundberg.10_1086700 JE.Lundberg.10_1231356 JE.Lundberg.10_947122 JE.Lundberg.10_972171 JE.Lundberg.110_633201 JE.Lundberg.114_974302 JE.Lundberg.124_484222 JE.Lundberg.124_748943 JE.Lundberg.127_351150 JE.Lundberg.131_1053756 JE.Lundberg.134_286929 JE.Lundberg.134_768567 JE.Lundberg.138_974402 JE.Lundberg.13_2951120 JE.Lundberg.154_360801 JE.Lundberg.158_381952 JE.Lundberg.160_248844 JE.Lundberg.173_841760 JE.Lundberg.17_1225707 JE.Lundberg.189_830446 JE.Lundberg.1_1248684 JE.Lundberg.36_1482719 JE.Lundberg.4_98420 JE.Lundberg.55_1822195 JE.Lundberg.76_812771 JE.Lundberg.77_1255506 JE.Lundberg.77_1255776 JE.Lundberg.77_2002200 JE.Lundberg.79_469236 JE.Lundberg.80_216273 JE.Lundberg.99_2319595 JE.Lundberg.9_987516 JE.Soil.178_474874 JE.Soil.278_1198861 JE.Soil.54_570573 JE.Lundberg.110_230294 JE.Lundberg.127_237390 JE.Lundberg.134_768808 JE.Lundberg.139_30521 JE.Lundberg.139_87956 JE.Lundberg.145_403770 JE.Lundberg.145_404023 JE.Lundberg.145_789447 JE.Lundberg.145_1340898 JE.Lundberg.161_1213883 JE.Lundberg.169_612491 JE.Lundberg.169_705348 JE.Lundberg.16_187374 JE.Lundberg.176_18857 JE.Lundberg.182_459112 JE.Lundberg.182_584404 JE.Lundberg.186_1295173 JE.Lundberg.187_24103 JE.Lundberg.187_24181 JE.Lundberg.187_601865 JE.Lundberg.187_929739 JE.Lundberg.187_929983 JE.Lundberg.187_1017400 JE.Lundberg.187_1631681 JE.Lundberg.1_1607573 JE.Lundberg.20_848304 JE.Lundberg.25_51888 JE.Lundberg.25_454318 JE.Lundberg.25_870198 JE.Lundberg.25_1786631 JE.Lundberg.26_1999 JE.Lundberg.26_869353 JE.Lundberg.29_773376 JE.Lundberg.34_1465448 JE.Lundberg.35_1586361 JE.Lundberg.41_1402152 JE.Lundberg.42_1176360 JE.Lundberg.43_449647 JE.Lundberg.43_449669 JE.Lundberg.46_1373024 JE.Lundberg.58_435613 JE.Lundberg.77_655065 JE.Lundberg.79_1153183 JE.Lundberg.8_1418930 JE.Lundberg.8_1583746 JE.Lundberg.91_986682 JE.Soil.62_1693807 JE.Lundberg.10_806088 JE.Lundberg.10_1070359 JE.Lundberg.13_5130530 JE.Lundberg.27_754807 JE.Lundberg.27_2313741 JE.Lundberg.27_2313911 JE.Lundberg.29_320426 JE.Lundberg.29_978078 JE.Lundberg.30_1333593 JE.Lundberg.30_1930161 JE.Lundberg.31_563896 JE.Lundberg.34_1525629 JE.Lundberg.35_1902968 JE.Lundberg.35_1903239 JE.Lundberg.37_1138003 JE.Lundberg.39_1704337 JE.Lundberg.41_1332536 JE.Lundberg.41_1332630 JE.Lundberg.41_1332809 JE.Lundberg.41_1332888 JE.Lundberg.46_394434 JE.Lundberg.46_887675 JE.Lundberg.78_367311 JE.Lundberg.8_273722 JE.Lundberg.8_562004 JE.Soil.310_2017627 JE.Lundberg.30_1472681 JE.Soil.187_772586 JE.Soil.18_2258834 JE.Soil.18_2679620 JE.Soil.198_31076 JE.Soil.198_1476919 JE.Soil.206_210558 JE.Soil.206_1483851 JE.Soil.218_531428 JE.Soil.219_1640997 JE.Soil.220_121929 JE.Soil.270_1344178 JE.Soil.270_1344923 JE.Soil.2_167868 JE.Soil.2_168013 JE.Soil.2_168089 JE.Soil.2_1586487 JE.Soil.30_2262282 JE.Soil.34_3725861 JE.Soil.46_1729057 JE.Soil.86_1953451 JE.Soil.86_2192797 JE.Soil.110_213353 JE.Soil.110_812877 JE.Soil.115_374494 JE.Soil.115_746659 JE.Soil.115_2044531 JE.Soil.122_511183 JE.Soil.131_828211 JE.Soil.131_4404432 JE.Soil.142_2023857 JE.Soil.286_1530901 JE.Soil.54_469895 JE.Soil.187_952237 JE.Soil.22_339398 JE.Soil.26_116255 JE.Soil.2_1693037 JE.Soil.2_1705683 JE.Soil.38_1466355 JE.Soil.38_1466374 JE.Lundberg.154_360628 JE.Lundberg.158_102908 JE.Lundberg.158_230681 JE.Soil.126_1412982 JE.Soil.130_633777 JE.Soil.98_817260 JE.Lundberg.23_1331663 JE.Lundberg.77_655300 JE.Lundberg.122_1570619 JE.Soil.110_583511 JE.Soil.42_2031017 JE.Lundberg.10_85242 JE.Lundberg.10_893542 JE.Soil.222_106059 JE.Lundberg.187_346559 JE.Soil.206_784793 JE.Soil.206_784971 JE.Soil.222_766857 JE.Soil.222_1632752 JE.Soil.30_1630608 JE.Soil.30_2930793 JE.Soil.38_131790 JE.Lundberg.187_346638 JE.Soil.178_876399 JE.Lundberg.154_731483 JE.Lundberg.76_1567164 JE.Soil.202_150946 JE.Soil.287_1876033 JE.Lundberg.126_725009 JE.Lundberg.139_261605 JE.Lundberg.126_1476444 JE.Lundberg.126_1481903 JE.Soil.195_1233239 JE.Lundberg.164_624830 JE.Lundberg.169_120074 JE.Soil.195_71569 JE.Soil.195_1177714 JE.Soil.131_1049738 JE.Soil.107_754770 JE.Soil.190_95064 JE.Soil.43_1340354 JE.Lundberg.182_482116 JE.Lundberg.94_156270 JE.Lundberg.169_676341 JE.Lundberg.182_1151028 JE.Lundberg.88_340304 JE.Soil.14_1738231 JE.Soil.183_972020 JE.Soil.187_1295038 JE.Soil.195_2017538 JE.Soil.199_1371090 JE.Soil.206_1025118 JE.Soil.206_1322779 JE.Soil.206_931054 JE.Soil.210_72584 JE.Soil.210_825256 JE.Soil.215_273472 JE.Soil.222_689808 JE.Soil.26_80946 JE.Soil.26_86722 JE.Soil.35_3324681 JE.Lundberg.182_737601 JE.Lundberg.182_1121513 JE.Lundberg.182_1134841 JE.Soil.14_205608 JE.Soil.178_989996 JE.Soil.179_2320014 JE.Soil.182_1348932 JE.Soil.182_1363418 JE.Soil.182_1678417 JE.Soil.183_756256 JE.Soil.186_146591 JE.Soil.186_381242 JE.Soil.18_743550 JE.Soil.18_901069 JE.Soil.18_2230612 JE.Soil.190_407822 JE.Soil.190_2037976 JE.Soil.190_3085144 JE.Soil.190_3085200 JE.Soil.190_3490708 JE.Soil.190_3565672 JE.Soil.191_1320953 JE.Soil.191_1748377 JE.Soil.195_845936 JE.Soil.195_1156983 JE.Soil.195_1157389 JE.Soil.198_111684 JE.Soil.198_1445584 JE.Soil.199_340680 JE.Soil.202_242296 JE.Soil.202_481462 JE.Soil.202_579030 JE.Soil.206_718951 JE.Soil.206_1144172 JE.Soil.206_1390502 JE.Soil.206_1872690 JE.Soil.210_646913 JE.Soil.210_794397 JE.Soil.211_1958475 JE.Soil.211_2012549 JE.Soil.211_2143981 JE.Soil.211_3517010 JE.Soil.211_3692746 JE.Soil.211_3693215 JE.Soil.214_526897 JE.Soil.214_835275 JE.Soil.218_218943 JE.Soil.218_1254702 JE.Soil.218_1545384 JE.Soil.218_1553493 JE.Soil.222_118304 JE.Soil.222_976449 JE.Soil.223_719945 JE.Soil.22_506936 JE.Soil.22_1898896 JE.Soil.26_268110 JE.Soil.26_424933 JE.Soil.26_435326 JE.Soil.26_652432 JE.Soil.26_1500316 JE.Soil.26_1817312 JE.Soil.2_869974 JE.Soil.2_1675691 JE.Soil.30_1228893 JE.Soil.30_2610232 JE.Soil.35_1877379 JE.Soil.35_2343120 JE.Soil.35_2343180 JE.Soil.35_3204465 JE.Soil.3_143023 JE.Soil.3_912436 JE.Soil.3_1873865 JE.Soil.42_1573617 JE.Soil.42_1782091 JE.Soil.42_2457554 JE.Soil.43_1339042 JE.Soil.46_1404905 JE.Soil.6_552206 JE.Soil.6_1699183 JE.Soil.7_114762 JE.Soil.195_944327 JE.Soil.2_1866538 JE.Lundberg.2_1468352 JE.Soil.54_1225989 JE.Soil.227_1414073 JE.Soil.54_1114394 JE.Soil.82_1530192 JE.Soil.70_555744 JE.Soil.82_617285 JE.Soil.82_1129093 JE.Lundberg.49_746348 JE.Lundberg.8_1451372 JE.Lundberg.102_961466 JE.Lundberg.164_118893 JE.Lundberg.177_343021 JE.Lundberg.182_1214667 JE.Soil.262_788095 JE.Lundberg.100_1267588 JE.Lundberg.102_961250 JE.Lundberg.107_2525531 JE.Lundberg.188_495655 JE.Lundberg.46_1638227 JE.Lundberg.54_871979 JE.Soil.178_1005627 JE.Lundberg.107_322210 JE.Lundberg.107_2035829 JE.Lundberg.10_221550 JE.Lundberg.110_426996 JE.Lundberg.187_1138906 JE.Lundberg.187_1139172 JE.Lundberg.187_1205855 JE.Lundberg.23_617126 JE.Lundberg.23_1120210 JE.Lundberg.30_1446626 JE.Lundberg.89_1697624 JE.Lundberg.89_1697746 JE.Lundberg.96_1248704 JE.Soil.127_2078688 JE.Lundberg.54_1157250 JE.Lundberg.182_1214777 JE.Soil.262_788425 JE.Lundberg.100_899276 JE.Lundberg.19_177524 JE.Lundberg.20_264528 JE.Lundberg.20_264644 JE.Lundberg.9_1037282 JE.Lundberg.9_1037555 JE.Soil.183_22163 JE.Soil.262_1347141 JE.Lundberg.58_502361 JE.Lundberg.58_502448 JE.Lundberg.60_1722459 JE.Lundberg.64_588139 JE.Lundberg.88_528786 JE.Lundberg.137_1129790 JE.Lundberg.60_1268645 JE.Soil.231_151698 JE.Soil.82_693210 JE.Soil.231_1966339 JE.Soil.126_1211630 JE.Soil.126_1211487 JE.Soil.18_2274363 JE.Soil.18_2826207 JE.Soil.18_2915294 JE.Soil.219_353400 JE.Soil.231_953659 JE.Soil.186_1078214 JE.Soil.186_2010470 JE.Soil.58_1465081 JE.Soil.86_463 JE.Soil.231_1095743 JE.Soil.231_2089214 JE.Soil.231_2167024 JE.Soil.231_2543448 JE.Soil.254_395818 JE.Soil.262_271778 JE.Soil.302_155755 JE.Soil.302_156067 JE.Soil.290_1873855 JE.Soil.290_1873929 JE.Soil.302_249654 JE.Soil.234_1236212 JE.Soil.122_79485 JE.Soil.270_1105626 JE.Soil.86_444998 JE.Soil.86_445114 JE.Soil.302_388413 JE.Soil.102_376154 JE.Soil.143_2578899 JE.Lundberg.64_576785 JE.Lundberg.124_1048889 JE.Soil.106_371132 JE.Soil.102_662465 JE.Soil.18_1010121 JE.Soil.2_1845776 JE.Lundberg.160_637139 JE.Soil.102_238686 JE.Soil.102_244039 JE.Soil.103_1828300 JE.Soil.106_1157244 JE.Soil.106_3171786 JE.Soil.106_3207371 JE.Soil.122_472302 JE.Soil.126_1128633 JE.Soil.126_232151 JE.Soil.126_303038 JE.Soil.127_52230 JE.Soil.202_54198 JE.Soil.202_810716 JE.Soil.239_2640854 JE.Soil.279_1306032 JE.Soil.279_94273 JE.Soil.283_1518713 JE.Soil.294_322314 JE.Soil.2_1451682 JE.Soil.302_421419 JE.Soil.310_580975 JE.Soil.314_835778 JE.Soil.43_2852007 JE.Soil.62_2528045 JE.Soil.6_1709147 JE.Soil.83_1035131 JE.Soil.98_550264 JE.Soil.102_409142 JE.Soil.102_576685 JE.Soil.102_577098 JE.Soil.102_664392 JE.Soil.102_669693 JE.Soil.103_18421 JE.Soil.103_956111 JE.Soil.103_1997488 JE.Soil.103_1997589 JE.Soil.103_2452967 JE.Soil.106_12349 JE.Soil.106_1139650 JE.Soil.106_1157259 JE.Soil.106_1422937 JE.Soil.106_1547224 JE.Soil.106_1603454 JE.Soil.106_2016220 JE.Soil.106_2088715 JE.Soil.106_2572572 JE.Soil.106_3132333 JE.Soil.107_459236 JE.Soil.110_103998 JE.Soil.110_294555 JE.Soil.110_434162 JE.Soil.111_2114592 JE.Soil.118_64909 JE.Soil.118_158849 JE.Soil.118_560103 JE.Soil.118_651820 JE.Soil.118_707074 JE.Soil.118_724691 JE.Soil.118_921857 JE.Soil.122_71591 JE.Soil.122_91093 JE.Soil.122_137144 JE.Soil.122_254574 JE.Soil.122_298099 JE.Soil.122_299463 JE.Soil.122_360359 JE.Soil.122_383709 JE.Soil.122_410019 JE.Soil.122_413356 JE.Soil.122_442395 JE.Soil.122_477630 JE.Soil.122_630194 JE.Soil.122_641554 JE.Soil.122_705693 JE.Soil.122_807965 JE.Soil.122_852387 JE.Soil.126_143978 JE.Soil.126_302589 JE.Soil.126_533316 JE.Soil.126_761232 JE.Soil.126_1098979 JE.Soil.126_1177478 JE.Soil.127_615691 JE.Soil.127_2874544 JE.Soil.130_120476 JE.Soil.130_150711 JE.Soil.130_231472 JE.Soil.130_299863 JE.Soil.130_388485 JE.Soil.130_489531 JE.Soil.130_517703 JE.Soil.130_789659 JE.Soil.131_523287 JE.Soil.131_934051 JE.Soil.134_76770 JE.Soil.134_560122 JE.Soil.134_1699939 JE.Soil.134_1764012 JE.Soil.134_3020328 JE.Soil.135_373544 JE.Soil.135_3387454 JE.Soil.138_1301121 JE.Soil.138_1301296 JE.Soil.139_2234984 JE.Soil.139_2235149 JE.Soil.142_194113 JE.Soil.142_2377446 JE.Soil.142_2808827 JE.Soil.142_2839329 JE.Soil.142_2954344 JE.Soil.143_970017 JE.Soil.143_1420328 JE.Soil.143_2234236 JE.Soil.274_99114 JE.Soil.274_612894 JE.Soil.274_1085596 JE.Soil.274_1793016 JE.Soil.274_1796712 JE.Soil.274_1815150 JE.Soil.274_2329046 JE.Soil.274_2417325 JE.Soil.278_120741 JE.Soil.279_993191 JE.Soil.279_1669844 JE.Soil.283_1399130 JE.Soil.286_241362 JE.Soil.286_716933 JE.Soil.286_1513117 JE.Soil.286_1941735 JE.Soil.287_495405 JE.Soil.290_1900322 JE.Soil.290_2632704 JE.Soil.294_81341 JE.Soil.294_321530 JE.Soil.294_322769 JE.Soil.295_1224595 JE.Soil.295_1620227 JE.Soil.298_215768 JE.Soil.298_446321 JE.Soil.298_480199 JE.Soil.298_533237 JE.Soil.298_719721 JE.Soil.300_897919 JE.Soil.302_64175 JE.Soil.302_94901 JE.Soil.302_95080 JE.Soil.302_98585 JE.Soil.302_99449 JE.Soil.302_122719 JE.Soil.302_197020 JE.Soil.302_197196 JE.Soil.302_317865 JE.Soil.302_359868 JE.Soil.302_453934 JE.Soil.302_464759 JE.Soil.302_555320 JE.Soil.302_612677 JE.Soil.302_612817 JE.Soil.302_682265 JE.Soil.303_2106465 JE.Soil.310_396829 JE.Soil.310_1825080 JE.Soil.314_200872 JE.Soil.314_282294 JE.Soil.318_255915 JE.Soil.318_911606 JE.Soil.319_1939703 JE.Soil.98_13743 JE.Soil.98_352407 JE.Soil.98_376150 JE.Soil.98_747937 JE.Soil.98_1017195 JE.Soil.99_2902066 JE.Soil.178_393827 JE.Soil.178_761480 JE.Soil.179_290541 JE.Soil.183_1094201 JE.Soil.186_1258416 JE.Soil.186_1908615 JE.Soil.190_1985346 JE.Soil.190_2932290 JE.Soil.194_1545083 JE.Soil.198_1485207 JE.Soil.202_68650 JE.Soil.202_85932 JE.Soil.202_981990 JE.Soil.206_1166815 JE.Soil.206_1690615 JE.Soil.214_1980165 JE.Soil.218_711194 JE.Soil.227_2048810 JE.Soil.234_2113533 JE.Soil.235_764378 JE.Soil.250_376961 JE.Soil.262_541267 JE.Soil.266_63704 JE.Soil.266_1641666 JE.Soil.26_529150 JE.Soil.26_785302 JE.Soil.2_419820 JE.Soil.30_626919 JE.Soil.30_1694847 JE.Soil.30_2703675 JE.Soil.30_2814235 JE.Soil.34_633543 JE.Soil.38_2012685 JE.Soil.42_1028019 JE.Soil.46_2328093 JE.Soil.50_424503 JE.Soil.59_686446 JE.Soil.62_1926007 JE.Soil.6_1916005 JE.Soil.6_2465407 JE.Soil.6_2503743 JE.Soil.83_1130830 JE.Soil.83_2016645 JE.Soil.83_2186321 JE.Soil.83_2310577 JE.Soil.83_2715381 JE.Soil.86_2575688 JE.Soil.87_569578 JE.Soil.87_2287992 JE.Soil.96_419643 JE.Soil.102_108478 JE.Soil.110_5657 JE.Soil.130_851364 JE.Soil.134_2760305 JE.Soil.135_2630930 JE.Soil.138_112911 JE.Soil.143_790102 JE.Soil.187_427275 JE.Soil.187_658527 JE.Soil.187_1172165 JE.Soil.187_1416233 JE.Soil.274_440175 JE.Soil.283_1809830 JE.Soil.283_1809940 JE.Soil.286_1048776 JE.Soil.290_1571927 JE.Soil.294_204658 JE.Soil.295_52186 JE.Soil.310_501555 JE.Soil.310_1510249 JE.Soil.318_802264 JE.Soil.98_957339 JE.Lundberg.151_1446640 JE.Lundberg.160_378500 JE.Soil.135_3387285 JE.Soil.279_565929 JE.Soil.126_363754 JE.Soil.62_1024119 JE.Soil.6_1708925 JE.Soil.102_206195 JE.Soil.122_95904 JE.Soil.126_113831 JE.Soil.138_113094 JE.Soil.286_167785 JE.Soil.310_501258 JE.Soil.206_99404 JE.Soil.211_1905181 JE.Soil.211_2848523 JE.Lundberg.26_789849 JE.Soil.262_1067105 JE.Lundberg.85_1083857 JE.Lundberg.16_858212 JE.Lundberg.190_1250676 JE.Lundberg.190_1388631 JE.Lundberg.34_1869263 JE.Lundberg.5_1511091 JE.Lundberg.5_684155 JE.Lundberg.5_823688 JE.Lundberg.26_1085157 JE.Lundberg.26_1085241 JE.Lundberg.29_824556 JE.Lundberg.38_825583 JE.Lundberg.5_337989 JE.Soil.270_1636678 JE.Soil.54_810059 JE.Soil.66_1380092 JE.Soil.42_2316347 JE.Lundberg.149_803964 JE.Lundberg.149_804045 JE.Soil.118_325594 JE.Soil.130_409472 JE.Soil.142_1868899 JE.Soil.99_2988359 JE.Soil.118_325686 JE.Soil.130_413327 JE.Soil.274_1045083 JE.Soil.134_245700 JE.Soil.278_286406 JE.Soil.282_1845517 JE.Soil.310_513934 JE.Soil.310_1143040 JE.Soil.266_758086 JE.Lundberg.82_484493 JE.Lundberg.100_545424 JE.Lundberg.175_488919 JE.Lundberg.181_701237 JE.Lundberg.145_794157 JE.Lundberg.175_599720 JE.Lundberg.180_1103809 JE.Lundberg.161_1192447 JE.Lundberg.178_130223 JE.Lundberg.178_461113 JE.Lundberg.188_1712202 JE.Lundberg.75_1104980 JE.Lundberg.75_2193350 JE.Soil.112_647830 JE.Lundberg.100_545569 JE.Lundberg.101_1374999 JE.Lundberg.106_258825 JE.Lundberg.155_2585981 JE.Lundberg.155_727716 JE.Lundberg.169_1758877 JE.Lundberg.173_212224 JE.Lundberg.177_1048518 JE.Lundberg.178_516383 JE.Lundberg.180_217716 JE.Lundberg.181_1157234 JE.Lundberg.181_28209 JE.Lundberg.181_701250 JE.Lundberg.188_708749 JE.Lundberg.22_847104 JE.Lundberg.4_1015285 JE.Lundberg.4_1020988 JE.Lundberg.51_1403921 JE.Lundberg.51_1583191 JE.Lundberg.51_1906472 JE.Lundberg.51_195241 JE.Lundberg.51_2207717 JE.Lundberg.51_2207778 JE.Lundberg.51_46116 JE.Lundberg.51_814840 JE.Lundberg.53_1955779 JE.Lundberg.53_868524 JE.Lundberg.56_1231337 JE.Lundberg.56_1231467 JE.Lundberg.56_1236907 JE.Lundberg.56_378687 JE.Lundberg.57_902247 JE.Lundberg.58_459510 JE.Lundberg.62_234984 JE.Lundberg.75_1046085 JE.Lundberg.75_1266654 JE.Lundberg.75_1514200 JE.Lundberg.75_1812015 JE.Lundberg.75_1812310 JE.Lundberg.75_746808 JE.Lundberg.75_830407 JE.Lundberg.81_18379 JE.Lundberg.82_302391 JE.Lundberg.82_90935 JE.Lundberg.84_1676731 JE.Lundberg.86_1070389 JE.Lundberg.94_1183481 JE.Lundberg.95_1182046 JE.Lundberg.96_25323 JE.Lundberg.99_2105995 JE.Soil.108_1155506 JE.Soil.108_758619 JE.Soil.112_647742 JE.Soil.118_1085642 JE.Soil.131_1878193 JE.Soil.136_204519 JE.Soil.143_581723 JE.Soil.287_1826599 JE.Soil.320_2719018 JE.Lundberg.113_773924 JE.Lundberg.116_426470 JE.Lundberg.118_463434 JE.Lundberg.118_1223826 JE.Lundberg.13_3660949 JE.Lundberg.146_1462677 JE.Lundberg.147_883815 JE.Lundberg.151_117352 JE.Lundberg.151_122924 JE.Lundberg.161_369430 JE.Lundberg.164_811752 JE.Lundberg.164_1019531 JE.Lundberg.171_1534883 JE.Lundberg.172_1317827 JE.Lundberg.174_296990 JE.Lundberg.174_735760 JE.Lundberg.174_1228248 JE.Lundberg.175_1063520 JE.Lundberg.176_2153994 JE.Lundberg.177_204010 JE.Lundberg.178_37284 JE.Lundberg.180_1099982 JE.Lundberg.180_1100050 JE.Lundberg.181_228566 JE.Lundberg.181_989480 JE.Lundberg.182_887359 JE.Lundberg.188_1639885 JE.Lundberg.37_146067 JE.Lundberg.37_784074 JE.Lundberg.40_516822 JE.Lundberg.42_1592383 JE.Lundberg.42_1592624 JE.Lundberg.50_41687 JE.Lundberg.51_1352250 JE.Lundberg.51_1729568 JE.Lundberg.51_2103114 JE.Lundberg.53_2012327 JE.Lundberg.55_130081 JE.Lundberg.56_281542 JE.Lundberg.58_459254 JE.Lundberg.62_379573 JE.Lundberg.62_379891 JE.Lundberg.73_1067417 JE.Lundberg.74_828855 JE.Lundberg.74_829068 JE.Lundberg.75_640704 JE.Lundberg.75_999914 JE.Lundberg.75_1000140 JE.Lundberg.75_1104833 JE.Lundberg.75_1108052 JE.Lundberg.75_1258630 JE.Lundberg.75_1266824 JE.Lundberg.75_1300720 JE.Lundberg.75_1460425 JE.Lundberg.75_1460548 JE.Lundberg.75_1576170 JE.Lundberg.75_1594157 JE.Lundberg.75_1594438 JE.Lundberg.75_1653907 JE.Lundberg.75_1677977 JE.Lundberg.75_1750576 JE.Lundberg.75_1868466 JE.Lundberg.75_2092712 JE.Lundberg.76_578997 JE.Lundberg.76_1120818 JE.Lundberg.76_1543904 JE.Lundberg.76_1671718 JE.Lundberg.77_62636 JE.Lundberg.78_453494 JE.Lundberg.78_694535 JE.Lundberg.79_569110 JE.Lundberg.79_569284 JE.Lundberg.79_707491 JE.Lundberg.80_147332 JE.Lundberg.80_337691 JE.Lundberg.81_890521 JE.Lundberg.81_1817861 JE.Lundberg.82_90710 JE.Lundberg.82_518558 JE.Lundberg.82_955101 JE.Lundberg.84_1676505 JE.Lundberg.85_4030260 JE.Lundberg.85_5207659 JE.Lundberg.87_1615062 JE.Lundberg.90_63019 JE.Lundberg.91_1529849 JE.Lundberg.92_432816 JE.Lundberg.92_877474 JE.Lundberg.92_1792609 JE.Lundberg.93_676573 JE.Lundberg.93_1437475 JE.Lundberg.94_1183751 JE.Lundberg.95_162225 JE.Lundberg.95_597186 JE.Lundberg.95_1181823 JE.Lundberg.96_193871 JE.Soil.102_686182 JE.Soil.103_1235226 JE.Soil.103_1235407 JE.Soil.112_606866 JE.Soil.118_318714 JE.Soil.130_166060 JE.Soil.130_627203 JE.Soil.276_1777085 JE.Soil.276_1864215 JE.Soil.287_660410 JE.Soil.287_1484104 JE.Soil.287_1523222 JE.Soil.287_1523483 JE.Soil.98_645966 JE.Soil.98_646103 JE.Lundberg.175_489239 JE.Soil.182_750026 JE.Soil.183_207072 JE.Soil.183_1000622 JE.Soil.183_1550443 JE.Soil.184_1475563 JE.Soil.188_202018 JE.Soil.211_2979251 JE.Soil.211_3292550 JE.Soil.215_200196 JE.Soil.215_797694 JE.Soil.22_1002319 JE.Soil.270_983101 JE.Soil.6_1601642 JE.Lundberg.190_438533 JE.Lundberg.190_475272 JE.Lundberg.190_1141207 JE.Lundberg.190_1141372 JE.Soil.302_101803 JE.Soil.98_26855 JE.Lundberg.145_794427 JE.Lundberg.75_1750563 JE.Lundberg.57_15257 JE.Lundberg.57_1810331 JE.Lundberg.180_1103869 JE.Lundberg.75_849696 JE.Lundberg.161_1197869 JE.Lundberg.178_130468 JE.Lundberg.75_1849351 JE.Soil.99_2630020 JE.Lundberg.97_561136 JE.Lundberg.75_2193460 JE.Soil.290_1523213 JE.Soil.211_840835 JE.Soil.218_606093 JE.Soil.22_1871799 JE.Lundberg.19_313500 JE.Lundberg.20_2258455 JE.Lundberg.20_62974 JE.Soil.122_827630 JE.Lundberg.49_890846 JE.Lundberg.61_1478458 JE.Lundberg.119_1805120 JE.Lundberg.52_699711 JE.Lundberg.9_1256567 JE.Lundberg.2_1249824 JE.Lundberg.51_932508 JE.Lundberg.68_1352752 JE.Lundberg.2_866329 JE.Soil.98_439634 JE.Lundberg.103_1458936 JE.Lundberg.106_1083715 JE.Lundberg.106_110509 JE.Lundberg.176_1583043 JE.Lundberg.47_1678170 JE.Lundberg.55_1007934 JE.Lundberg.68_2126918 JE.Soil.54_1100021 JE.Lundberg.2_918039 JE.Lundberg.2_918225 JE.Lundberg.55_1007625 JE.Lundberg.62_959285 JE.Lundberg.68_1214662 JE.Lundberg.187_77114 JE.Soil.58_142521 JE.Lundberg.130_176847 JE.Lundberg.133_546341 JE.Lundberg.136_626040 JE.Lundberg.140_653519 JE.Soil.2_448988 JE.Soil.2_808018 JE.Soil.46_479103 JE.Lundberg.187_1074749 JE.Soil.95_1300704 JE.Lundberg.100_748343 JE.Lundberg.103_1273509 JE.Lundberg.106_1303216 JE.Lundberg.79_329123 JE.Lundberg.98_658837 JE.Lundberg.106_46602 JE.Lundberg.127_1078355 JE.Lundberg.127_9566 JE.Lundberg.136_706397 JE.Lundberg.145_1147639 JE.Lundberg.176_1176448 JE.Lundberg.176_1212899 JE.Lundberg.176_1673286 JE.Lundberg.176_722599 JE.Lundberg.190_679877 JE.Lundberg.31_1152491 JE.Lundberg.4_160672 JE.Lundberg.97_486648 JE.Soil.110_793664 JE.Soil.22_17206 JE.Soil.234_2410433 JE.Soil.66_1544784 JE.Soil.262_296709 JE.Lundberg.172_1360315 JE.Lundberg.32_511043 JE.Lundberg.47_272726 JE.Lundberg.11_1777649 JE.Lundberg.16_213306 JE.Lundberg.25_437595 JE.Lundberg.25_437718 JE.Lundberg.33_439445 JE.Lundberg.34_369754 JE.Lundberg.47_1374971 JE.Lundberg.5_1340139 JE.Lundberg.187_1089962 JE.Lundberg.25_437872 JE.Lundberg.28_14091 JE.Lundberg.28_19595 JE.Lundberg.29_379543 JE.Lundberg.29_505865 JE.Lundberg.29_506187 JE.Lundberg.32_1655681 JE.Lundberg.40_1609138 JE.Lundberg.42_372696 JE.Lundberg.58_624293 JE.Lundberg.77_475156 JE.Lundberg.172_888252 JE.Lundberg.17_678504 JE.Lundberg.151_1377774 JE.Lundberg.36_349561 JE.Lundberg.38_1243921 JE.Lundberg.39_1684013 JE.Lundberg.106_654387 JE.Lundberg.107_1398749 JE.Lundberg.123_1676698 JE.Lundberg.128_612670 JE.Lundberg.131_1024970 JE.Lundberg.131_99328 JE.Lundberg.13_2668903 JE.Lundberg.183_455684 JE.Lundberg.29_1465744 JE.Lundberg.31_1779649 JE.Soil.256_1316778 JE.Soil.256_1317179 JE.Lundberg.172_888533 JE.Lundberg.29_234315 JE.Lundberg.29_1198622 JE.Lundberg.30_1899539 JE.Lundberg.30_1899586 JE.Lundberg.43_1091831 JE.Lundberg.21_834379 JE.Lundberg.26_1110755 JE.Lundberg.53_1806690 JE.Lundberg.151_1378004 JE.Lundberg.53_878232 JE.Lundberg.38_1244131 JE.Lundberg.39_1684227 JE.Lundberg.30_58045 JE.Lundberg.16_521935 JE.Lundberg.113_389249 JE.Lundberg.128_811874 JE.Lundberg.172_1412418 JE.Lundberg.34_872418 JE.Lundberg.129_630518 JE.Lundberg.132_599791 JE.Lundberg.17_805084 JE.Lundberg.21_883744 JE.Lundberg.27_2340494 JE.Lundberg.27_801775 JE.Lundberg.30_898776 JE.Lundberg.3_1123957 JE.Lundberg.3_557523 JE.Lundberg.48_1692748 JE.Lundberg.48_701901 JE.Lundberg.49_1092764 JE.Lundberg.52_270542 JE.Lundberg.55_1441564 JE.Lundberg.64_209231 JE.Lundberg.17_804788 JE.Lundberg.21_1174635 JE.Lundberg.26_673706 JE.Lundberg.27_469750 JE.Lundberg.27_664190 JE.Lundberg.27_904740 JE.Lundberg.27_905052 JE.Lundberg.30_303365 JE.Lundberg.30_893972 JE.Lundberg.30_1325593 JE.Lundberg.33_687173 JE.Lundberg.35_127725 JE.Lundberg.35_128018 JE.Lundberg.35_403199 JE.Lundberg.36_731737 JE.Lundberg.36_746209 JE.Lundberg.3_1101550 JE.Lundberg.48_707218 JE.Lundberg.48_1212413 JE.Lundberg.48_1454426 JE.Lundberg.48_1520026 JE.Lundberg.48_1616005 JE.Lundberg.48_1692646 JE.Lundberg.116_389330 JE.Lundberg.132_1030638 JE.Lundberg.142_605613 JE.Lundberg.146_328405 JE.Lundberg.146_328481 JE.Lundberg.147_1555795 JE.Lundberg.150_1691734 JE.Lundberg.21_695187 JE.Lundberg.39_322286 JE.Lundberg.51_2232744 JE.Lundberg.77_861560 JE.Lundberg.77_2226914 JE.Soil.107_2593366 JE.Soil.142_407791 JE.Soil.286_2030975 JE.Soil.295_1703651 JE.Lundberg.131_1262741 JE.Lundberg.136_914173 JE.Lundberg.142_671132 JE.Lundberg.161_1117650 JE.Lundberg.163_814053 JE.Lundberg.164_162256 JE.Lundberg.43_1189620 JE.Lundberg.49_1092980 JE.Lundberg.51_1357243 JE.Lundberg.52_771552 JE.Lundberg.64_2176957 JE.Lundberg.67_831974 JE.Lundberg.70_837087 JE.Lundberg.178_132580 JE.Lundberg.178_601521 JE.Lundberg.34_872597 JE.Lundberg.38_465087 JE.Lundberg.71_695014 JE.Soil.95_2421382 JE.Lundberg.5_1649636 JE.Lundberg.5_546064 JE.Lundberg.22_620458 JE.Lundberg.107_1343204 JE.Lundberg.112_396955 JE.Lundberg.13_679868 JE.Lundberg.37_871443 JE.Soil.234_368517 JE.Lundberg.170_27916 JE.Lundberg.119_1907247 JE.Lundberg.155_3123536 JE.Lundberg.182_1195717 JE.Lundberg.29_304787 JE.Soil.71_434292 JE.Lundberg.10_686694 JE.Lundberg.117_2010684 JE.Lundberg.26_1431198 JE.Lundberg.29_1483242 JE.Soil.266_1411520 JE.Lundberg.10_1008068 JE.Lundberg.112_1249645 JE.Lundberg.158_45273 JE.Lundberg.16_231971 JE.Lundberg.1_955139 JE.Lundberg.26_271373 JE.Lundberg.43_1161002 JE.Lundberg.85_5738285 JE.Soil.198_258409 JE.Soil.198_818797 JE.Lundberg.105_2059672 JE.Lundberg.10_182095 JE.Lundberg.10_450418 JE.Lundberg.118_897694 JE.Lundberg.11_1850244 JE.Lundberg.124_567730 JE.Lundberg.124_567848 JE.Lundberg.13_1246428 JE.Lundberg.13_4518038 JE.Lundberg.13_4902849 JE.Lundberg.13_551379 JE.Lundberg.155_1875701 JE.Lundberg.157_718568 JE.Lundberg.158_1204828 JE.Lundberg.16_103643 JE.Lundberg.16_1078997 JE.Lundberg.16_1195639 JE.Lundberg.170_330674 JE.Lundberg.170_330780 JE.Lundberg.17_639240 JE.Lundberg.182_684299 JE.Lundberg.189_7313 JE.Lundberg.19_1292633 JE.Lundberg.19_707664 JE.Lundberg.20_1554110 JE.Lundberg.20_1554198 JE.Lundberg.22_620639 JE.Lundberg.22_96754 JE.Lundberg.23_1062115 JE.Lundberg.23_1062398 JE.Lundberg.23_387600 JE.Lundberg.23_858147 JE.Lundberg.25_1389105 JE.Lundberg.25_606755 JE.Lundberg.26_360432 JE.Lundberg.26_360603 JE.Lundberg.28_324958 JE.Lundberg.2_55010 JE.Lundberg.31_1440540 JE.Lundberg.34_640948 JE.Lundberg.42_56406 JE.Lundberg.46_874617 JE.Lundberg.47_1095946 JE.Lundberg.47_1761579 JE.Lundberg.48_1372965 JE.Lundberg.49_505093 JE.Lundberg.49_517505 JE.Lundberg.4_233780 JE.Lundberg.4_613754 JE.Lundberg.4_841413 JE.Lundberg.50_118445 JE.Lundberg.50_1269253 JE.Lundberg.50_1270213 JE.Lundberg.50_526527 JE.Lundberg.52_1655575 JE.Lundberg.53_1528308 JE.Lundberg.53_167959 JE.Lundberg.53_1984125 JE.Lundberg.53_2047955 JE.Lundberg.53_802608 JE.Lundberg.56_341071 JE.Lundberg.58_920683 JE.Lundberg.61_841221 JE.Lundberg.62_1098984 JE.Lundberg.62_1569172 JE.Lundberg.62_1772674 JE.Lundberg.64_2117361 JE.Lundberg.64_2117601 JE.Lundberg.65_1128346 JE.Lundberg.68_1467858 JE.Lundberg.71_1107456 JE.Lundberg.76_645749 JE.Lundberg.77_336353 JE.Lundberg.77_655607 JE.Lundberg.7_549178 JE.Lundberg.82_546160 JE.Lundberg.86_1910346 JE.Lundberg.88_1106044 JE.Lundberg.8_1126987 JE.Lundberg.8_487620 JE.Lundberg.98_1061392 JE.Lundberg.99_2127357 JE.Lundberg.9_1188788 JE.Soil.14_50651 JE.Soil.178_56407 JE.Soil.227_149209 JE.Soil.227_1985454 JE.Soil.22_1258614 JE.Soil.231_1784981 JE.Soil.235_1253382 JE.Soil.239_1132869 JE.Soil.250_338495 JE.Soil.254_1067641 JE.Soil.254_561757 JE.Soil.258_119231 JE.Soil.258_1495010 JE.Soil.262_148374 JE.Soil.270_1590109 JE.Soil.270_574962 JE.Soil.46_138286 JE.Soil.54_1195787 JE.Soil.54_790402 JE.Soil.66_1499404 JE.Soil.67_1733232 JE.Soil.67_313625 JE.Soil.71_1384830 JE.Soil.71_2507408 JE.Soil.71_337531 JE.Soil.71_340456 JE.Soil.71_43302 JE.Soil.75_1043016 JE.Soil.75_2344711 JE.Soil.76_420840 JE.Soil.78_148141 JE.Soil.78_233167 JE.Soil.82_1352057 JE.Soil.82_238173 JE.Soil.82_306254 JE.Soil.86_1614859 JE.Soil.86_232492 JE.Soil.86_2573905 JE.Lundberg.10_450267 JE.Lundberg.115_652395 JE.Lundberg.117_233389 JE.Lundberg.119_1010491 JE.Lundberg.11_1347030 JE.Lundberg.11_1776782 JE.Lundberg.11_1776830 JE.Lundberg.11_1838973 JE.Lundberg.136_449312 JE.Lundberg.13_518569 JE.Lundberg.13_518866 JE.Lundberg.167_243430 JE.Lundberg.169_191745 JE.Lundberg.169_1591135 JE.Lundberg.169_1591395 JE.Lundberg.16_466186 JE.Lundberg.16_466297 JE.Lundberg.16_1056528 JE.Lundberg.16_1084360 JE.Lundberg.170_516307 JE.Lundberg.170_516475 JE.Lundberg.174_913774 JE.Lundberg.187_1546472 JE.Lundberg.187_1626176 JE.Lundberg.189_7430 JE.Lundberg.189_970861 JE.Lundberg.19_379381 JE.Lundberg.23_388008 JE.Lundberg.23_847441 JE.Lundberg.24_1295793 JE.Lundberg.25_606613 JE.Lundberg.25_1774955 JE.Lundberg.26_271486 JE.Lundberg.26_1087877 JE.Lundberg.26_1092997 JE.Lundberg.28_814288 JE.Lundberg.2_89286 JE.Lundberg.2_269189 JE.Lundberg.2_1015619 JE.Lundberg.2_1031859 JE.Lundberg.32_875803 JE.Lundberg.32_1539746 JE.Lundberg.32_1539959 JE.Lundberg.32_1566541 JE.Lundberg.32_1623486 JE.Lundberg.32_1677552 JE.Lundberg.34_639692 JE.Lundberg.39_1683574 JE.Lundberg.40_227607 JE.Lundberg.40_227777 JE.Lundberg.43_1201781 JE.Lundberg.43_1261923 JE.Lundberg.43_1370868 JE.Lundberg.46_850333 JE.Lundberg.46_850632 JE.Lundberg.46_1327286 JE.Lundberg.46_1640347 JE.Lundberg.47_444874 JE.Lundberg.48_1367634 JE.Lundberg.50_361131 JE.Lundberg.50_1093147 JE.Lundberg.52_1142574 JE.Lundberg.53_499411 JE.Lundberg.58_156671 JE.Lundberg.58_671510 JE.Lundberg.59_41843 JE.Lundberg.5_234939 JE.Lundberg.70_1287047 JE.Lundberg.73_1194031 JE.Lundberg.75_2219088 JE.Lundberg.76_890854 JE.Lundberg.78_1481616 JE.Lundberg.78_1481857 JE.Lundberg.79_402050 JE.Lundberg.79_596290 JE.Lundberg.7_204179 JE.Lundberg.7_314002 JE.Lundberg.7_589184 JE.Lundberg.7_1584410 JE.Lundberg.80_638628 JE.Lundberg.80_999589 JE.Lundberg.80_1458103 JE.Lundberg.84_1574408 JE.Lundberg.85_1890048 JE.Lundberg.85_5677814 JE.Lundberg.86_642281 JE.Lundberg.88_31564 JE.Lundberg.89_763218 JE.Lundberg.94_939140 JE.Lundberg.97_1072178 JE.Lundberg.98_135557 JE.Lundberg.98_183009 JE.Soil.178_269367 JE.Soil.179_1988065 JE.Soil.182_82376 JE.Soil.182_1391583 JE.Soil.186_1977054 JE.Soil.187_1138509 JE.Soil.195_34036 JE.Soil.195_1517399 JE.Soil.210_718909 JE.Soil.215_1429809 JE.Soil.219_1805803 JE.Soil.222_1922093 JE.Soil.22_223758 JE.Soil.234_475974 JE.Soil.235_904713 JE.Soil.235_1403751 JE.Soil.235_2191691 JE.Soil.250_1201191 JE.Soil.250_1490046 JE.Soil.26_1791659 JE.Soil.270_1645469 JE.Soil.30_1058288 JE.Soil.30_1058529 JE.Soil.30_2432837 JE.Soil.34_2523736 JE.Soil.38_1780533 JE.Soil.46_1069043 JE.Soil.47_2943852 JE.Soil.50_560475 JE.Soil.66_204316 JE.Soil.86_475728 JE.Soil.86_2513901 JE.Soil.86_2513981 JE.Soil.86_2519396 JE.Lundberg.148_83395 JE.Lundberg.148_138865 JE.Lundberg.148_339809 JE.Lundberg.148_365594 JE.Lundberg.148_439430 JE.Lundberg.148_1161112 JE.Lundberg.158_533081 JE.Lundberg.160_1205050 JE.Lundberg.173_418868 JE.Lundberg.173_577381 JE.Lundberg.173_870417 JE.Lundberg.173_876037 JE.Lundberg.173_1489709 JE.Lundberg.173_1489918 JE.Lundberg.43_1063017 JE.Lundberg.43_1063037 JE.Soil.182_711412 JE.Soil.186_1044874 JE.Soil.18_452244 JE.Soil.202_654574 JE.Soil.210_106779 JE.Soil.218_1043767 JE.Soil.231_312642 JE.Soil.231_1120925 JE.Soil.232_1865164 JE.Soil.234_2041091 JE.Soil.234_2496011 JE.Soil.239_358180 JE.Soil.239_358404 JE.Soil.250_433488 JE.Soil.250_1648230 JE.Soil.258_600747 JE.Soil.258_601385 JE.Soil.258_657367 JE.Soil.262_807428 JE.Soil.266_1030049 JE.Soil.270_169711 JE.Soil.270_535520 JE.Soil.270_677379 JE.Soil.270_1111588 JE.Soil.284_1858122 JE.Soil.286_1029804 JE.Soil.50_77447 JE.Soil.50_112061 JE.Soil.50_400760 JE.Soil.54_335583 JE.Soil.54_539856 JE.Soil.54_736875 JE.Soil.54_1035319 JE.Soil.58_370258 JE.Soil.58_707253 JE.Soil.58_826708 JE.Soil.58_1020563 JE.Soil.58_1369550 JE.Soil.62_662931 JE.Soil.62_1589711 JE.Soil.62_1631996 JE.Soil.62_1728119 JE.Soil.62_2170273 JE.Soil.68_367071 JE.Soil.70_311089 JE.Soil.74_120650 JE.Soil.74_712550 JE.Soil.78_854848 JE.Soil.7_624536 JE.Soil.83_35297 JE.Soil.86_14974 JE.Soil.86_19948 JE.Soil.86_524081 JE.Soil.86_524230 JE.Soil.86_970703 JE.Soil.86_2217428 JE.Soil.87_346648 JE.Soil.87_534877 JE.Soil.87_787989 JE.Soil.95_32730 JE.Soil.95_459068 JE.Soil.95_573547 JE.Soil.95_706897 JE.Soil.95_898539 JE.Soil.95_1313481 JE.Soil.95_2298581 JE.Lundberg.169_187831 JE.Lundberg.16_23224 JE.Lundberg.16_158128 JE.Lundberg.17_639316 JE.Lundberg.188_1396374 JE.Lundberg.19_110825 JE.Lundberg.1_638070 JE.Lundberg.22_461446 JE.Lundberg.26_61697 JE.Lundberg.26_344924 JE.Lundberg.26_1176120 JE.Lundberg.28_390820 JE.Lundberg.29_371769 JE.Lundberg.32_602734 JE.Lundberg.34_1214119 JE.Lundberg.36_1526174 JE.Lundberg.38_880251 JE.Lundberg.38_1646925 JE.Lundberg.39_941283 JE.Lundberg.42_1113786 JE.Lundberg.42_1118988 JE.Lundberg.43_359795 JE.Lundberg.43_1180885 JE.Lundberg.44_207893 JE.Lundberg.44_384885 JE.Lundberg.44_1461004 JE.Lundberg.46_102530 JE.Lundberg.47_1072645 JE.Lundberg.48_83630 JE.Lundberg.71_927798 JE.Lundberg.73_960808 JE.Lundberg.78_213918 JE.Lundberg.85_3607966 JE.Lundberg.8_487566 JE.Lundberg.94_535970 JE.Lundberg.94_536273 JE.Lundberg.96_1097606 JE.Soil.14_374091 JE.Soil.14_953705 JE.Soil.178_918497 JE.Soil.179_634902 JE.Soil.183_1422788 JE.Soil.183_1423264 JE.Soil.186_1279158 JE.Soil.18_2739374 JE.Soil.190_2683003 JE.Soil.200_1746902 JE.Soil.200_1885458 JE.Soil.206_1657218 JE.Soil.210_563041 JE.Soil.218_1288181 JE.Soil.22_844248 JE.Soil.235_1535136 JE.Soil.239_1824429 JE.Soil.24_882809 JE.Soil.250_248500 JE.Soil.250_614454 JE.Soil.258_1441671 JE.Soil.262_788676 JE.Soil.26_1600315 JE.Soil.26_1989843 JE.Soil.27_2922395 JE.Soil.30_1360323 JE.Soil.3_417643 JE.Soil.42_2408614 JE.Soil.50_50996 JE.Soil.50_91634 JE.Soil.67_1351180 JE.Soil.67_1593865 JE.Soil.67_1733364 JE.Soil.75_286601 JE.Soil.75_1288367 JE.Soil.75_1430241 JE.Soil.86_399329 JE.Soil.86_1323326 JE.Soil.178_743326 JE.Soil.178_743492 JE.Soil.190_2530316 JE.Soil.227_1860285 JE.Soil.227_2336173 JE.Soil.231_1652309 JE.Soil.231_2405445 JE.Soil.234_218575 JE.Soil.234_951110 JE.Soil.239_3045125 JE.Soil.254_740998 JE.Soil.258_990404 JE.Soil.258_1297949 JE.Soil.258_1694998 JE.Soil.262_1396315 JE.Soil.266_485625 JE.Soil.30_1617945 JE.Soil.46_510595 JE.Soil.50_593194 JE.Soil.58_771591 JE.Soil.63_311898 JE.Soil.63_726097 JE.Soil.66_656951 JE.Soil.66_1073515 JE.Soil.66_1073651 JE.Soil.70_970524 JE.Soil.78_658925 JE.Soil.78_1319710 JE.Soil.82_356914 JE.Soil.82_1043248 JE.Soil.82_1043277 JE.Soil.82_1171010 JE.Soil.86_1872193 JE.Soil.95_448627 JE.Soil.234_1940812 JE.Soil.250_13175 JE.Soil.250_1304833 JE.Soil.250_1435253 JE.Soil.254_738721 JE.Soil.262_1344739 JE.Soil.266_729714 JE.Soil.266_903015 JE.Soil.30_330522 JE.Soil.50_821623 JE.Soil.54_577951 JE.Soil.54_861513 JE.Soil.58_940360 JE.Soil.62_227910 JE.Soil.62_233325 JE.Soil.63_1529253 JE.Soil.63_1981943 JE.Soil.66_1549150 JE.Soil.74_134002 JE.Soil.74_700943 JE.Soil.74_822119 JE.Soil.78_322047 JE.Soil.78_1265024 JE.Soil.82_551313 JE.Soil.82_1025452 JE.Soil.82_1056988 JE.Soil.82_1223783 JE.Soil.86_2075850 JE.Lundberg.170_28143 JE.Lundberg.170_137454 JE.Lundberg.170_260367 JE.Lundberg.170_600653 JE.Lundberg.170_643875 JE.Lundberg.170_668951 JE.Lundberg.170_737738 JE.Soil.179_1262845 JE.Soil.214_802715 JE.Soil.254_124307 JE.Soil.258_69354 JE.Soil.262_1265532 JE.Soil.266_1828571 JE.Soil.266_1829106 JE.Soil.26_1022684 JE.Soil.34_1059051 JE.Soil.75_2895548 JE.Soil.82_613848 JE.Soil.82_1116435 JE.Soil.82_1116620 JE.Soil.95_2291537 JE.Lundberg.169_1591188 JE.Lundberg.53_15841 JE.Lundberg.66_1746376 JE.Lundberg.68_1883716 JE.Soil.254_951895 JE.Soil.266_151855 JE.Soil.66_1456304 JE.Soil.82_1356632 JE.Lundberg.49_505228 JE.Lundberg.53_2048050 JE.Lundberg.62_750684 JE.Lundberg.62_1722466 JE.Lundberg.30_1699529 JE.Lundberg.45_1203291 JE.Lundberg.48_713371 JE.Soil.210_260643 JE.Soil.71_434427 JE.Soil.71_707001 JE.Soil.71_707012 JE.Lundberg.34_1781125 JE.Lundberg.46_1401557 JE.Lundberg.23_387779 JE.Lundberg.53_1057754 JE.Lundberg.37_394040 JE.Soil.227_1648920 JE.Lundberg.91_1468610 JE.Soil.118_418793 JE.Soil.87_883845 JE.Soil.95_1294817 JE.Lundberg.50_1040102 JE.Lundberg.4_1268462 JE.Lundberg.158_45514 JE.Lundberg.31_961419 JE.Lundberg.1_1686939 JE.Soil.82_650588 JE.Lundberg.43_1161251 JE.Lundberg.85_5738318 JE.Soil.198_259019 JE.Soil.258_1195003 JE.Lundberg.58_2070434 JE.Lundberg.175_1049874 JE.Lundberg.62_1798982 JE.Lundberg.58_52190 JE.Lundberg.137_1463640 JE.Soil.22_17264 JE.Soil.6_2483013 JE.Soil.258_515827 JE.Soil.179_470437 JE.Soil.266_2026642 JE.Soil.95_1003609 JE.Soil.95_5923 JE.Soil.95_631472 JE.Soil.95_1213570 JE.Soil.95_1252975 JE.Soil.95_1788203 JE.Soil.95_1818567 JE.Soil.186_196766 JE.Soil.219_893340 JE.Soil.22_1744146 JE.Soil.86_1545935 JE.Soil.87_105992 JE.Soil.87_177055 JE.Soil.231_801821 JE.Soil.231_1987325 JE.Soil.62_2473205 JE.Soil.86_1847531 JE.Soil.231_1057673 JE.Soil.231_1109515 JE.Soil.78_91247 JE.Soil.76_1054785 JE.Soil.111_1090174 JE.Lundberg.130_142814 JE.Lundberg.133_727501 JE.Soil.262_15818 JE.Soil.111_1679363 JE.Soil.239_2852506 JE.Soil.83_1215360 JE.Soil.83_1838268 JE.Soil.83_1838329 JE.Soil.83_2049095 JE.Soil.83_2230860 JE.Soil.83_359558 JE.Soil.83_530275 JE.Soil.83_1322008 JE.Soil.83_1467742 JE.Soil.83_1652746 JE.Soil.83_1771261 JE.Soil.83_1813896 JE.Soil.83_2192659 JE.Soil.83_2219784 JE.Soil.83_2307821 JE.Soil.83_2710059 JE.Lundberg.112_1175207 JE.Lundberg.112_1175235 JE.Lundberg.58_934396 JE.Lundberg.68_272640 JE.Lundberg.158_1260195 JE.Lundberg.99_1650412 JE.Lundberg.191_160201 JE.Lundberg.191_1102128 JE.Lundberg.191_554978 JE.Lundberg.26_1395885 JE.Soil.262_681828 JE.Lundberg.191_764289 JE.Lundberg.191_1102248 JE.Lundberg.26_980190 JE.Lundberg.33_828936 JE.Lundberg.45_1309304 JE.Lundberg.78_1784 JE.Lundberg.19_1062346 JE.Soil.43_2471696 JE.Soil.43_2847740 JE.Lundberg.41_1098296 JE.Lundberg.41_1360688 JE.Soil.43_2968416 JE.Lundberg.57_148883 JE.Lundberg.109_154131 JE.Lundberg.109_713549 JE.Soil.131_4456512 JE.Lundberg.111_1427818 JE.Lundberg.170_712697 JE.Lundberg.21_289602 JE.Lundberg.102_104724 JE.Soil.98_722054 JE.Lundberg.125_676861 JE.Lundberg.125_783962 JE.Lundberg.134_664613 JE.Lundberg.135_945166 JE.Lundberg.135_945426 JE.Lundberg.182_1519418 JE.Lundberg.182_1519763 JE.Lundberg.40_1603432 JE.Soil.18_435630 JE.Soil.258_1729137 JE.Lundberg.125_103381 JE.Lundberg.134_761668 JE.Lundberg.157_510462 JE.Lundberg.182_47750 JE.Lundberg.4_1266506 JE.Soil.131_2758806 JE.Soil.250_87711 JE.Soil.250_1508354 JE.Soil.250_1592901 JE.Soil.258_835270 JE.Soil.266_986377 JE.Soil.279_1682180 JE.Soil.310_158736 JE.Soil.51_328656 JE.Soil.54_607112 JE.Soil.70_4391 JE.Soil.78_1214245 JE.Soil.95_1048881 JE.Soil.98_722155 JE.Lundberg.134_710872 JE.Lundberg.134_716327 JE.Lundberg.4_12694 JE.Lundberg.28_355031 JE.Lundberg.10_967404 JE.Lundberg.11_372860 JE.Lundberg.12_1664147 JE.Lundberg.13_418990 JE.Lundberg.18_750669 JE.Lundberg.24_110840 JE.Lundberg.24_37620 JE.Lundberg.2_120116 JE.Lundberg.2_1325567 JE.Lundberg.30_310257 JE.Lundberg.39_1238139 JE.Lundberg.3_2985934 JE.Lundberg.40_1112853 JE.Lundberg.40_698838 JE.Lundberg.49_1359331 JE.Lundberg.4_49324 JE.Lundberg.5_1005422 JE.Lundberg.5_1292558 JE.Lundberg.5_863463 JE.Lundberg.5_863695 JE.Lundberg.6_1516999 JE.Lundberg.6_2063061 JE.Lundberg.82_647427 JE.Lundberg.8_309569 JE.Lundberg.9_1115575 JE.Soil.78_497710 JE.Soil.86_1619545 JE.Lundberg.94_979634 JE.Lundberg.62_1504237 JE.Lundberg.109_1675015 JE.Lundberg.144_39343 JE.Lundberg.101_626515 JE.Lundberg.104_176097 JE.Lundberg.157_649847 JE.Lundberg.10_783521 JE.Lundberg.100_1126722 JE.Lundberg.11_569458 JE.Lundberg.13_1952914 JE.Lundberg.13_3980059 JE.Lundberg.115_262314 JE.Lundberg.100_759416 JE.Lundberg.107_1638734 JE.Lundberg.104_431304 JE.Lundberg.133_533361 JE.Lundberg.16_116706 JE.Lundberg.12_1166332 JE.Lundberg.105_1624662 JE.Lundberg.11_1916311 JE.Lundberg.10_817030 JE.Lundberg.35_554634 JE.Soil.122_87811 JE.Lundberg.11_1041959 JE.Lundberg.13_3055215 JE.Lundberg.169_1169336 JE.Lundberg.23_593637 JE.Lundberg.178_517593 JE.Lundberg.23_634791 JE.Lundberg.31_1682790 JE.Lundberg.11_1371397 JE.Lundberg.13_2338655 JE.Lundberg.17_749274 JE.Lundberg.20_1044837 JE.Lundberg.100_774788 JE.Lundberg.10_812367 JE.Soil.14_1107067 JE.Lundberg.145_471303 JE.Lundberg.22_1031974 JE.Lundberg.25_1041320 JE.Lundberg.47_470024 JE.Lundberg.103_1695880 JE.Soil.214_293456 JE.Lundberg.103_1348152 JE.Lundberg.107_2428582 JE.Lundberg.10_456305 JE.Lundberg.11_1623733 JE.Lundberg.133_533570 JE.Lundberg.182_1185279 JE.Lundberg.24_643272 JE.Lundberg.30_891466 JE.Lundberg.5_894686 JE.Lundberg.70_1299007 JE.Lundberg.71_1351370 JE.Lundberg.93_1410958 JE.Lundberg.96_863948 JE.Soil.206_578117 JE.Soil.30_2580143 JE.Soil.43_2399355 JE.Soil.74_148516 JE.Lundberg.100_697002 JE.Lundberg.102_1039262 JE.Lundberg.102_903790 JE.Lundberg.104_1288298 JE.Lundberg.104_200345 JE.Lundberg.104_237918 JE.Lundberg.105_952301 JE.Lundberg.107_1354210 JE.Lundberg.107_2188852 JE.Lundberg.107_2511184 JE.Lundberg.107_508738 JE.Lundberg.10_175500 JE.Lundberg.10_251564 JE.Lundberg.10_25234 JE.Lundberg.10_396224 JE.Lundberg.10_816979 JE.Lundberg.10_935263 JE.Lundberg.110_852582 JE.Lundberg.113_290117 JE.Lundberg.113_525951 JE.Lundberg.115_1339609 JE.Lundberg.118_100288 JE.Lundberg.118_1242139 JE.Lundberg.11_1191617 JE.Lundberg.11_1510425 JE.Lundberg.11_1551044 JE.Lundberg.11_1992906 JE.Lundberg.11_373031 JE.Lundberg.11_643353 JE.Lundberg.123_413413 JE.Lundberg.123_552299 JE.Lundberg.128_555672 JE.Lundberg.128_555752 JE.Lundberg.128_683184 JE.Lundberg.129_853868 JE.Lundberg.12_1138044 JE.Lundberg.12_1553793 JE.Lundberg.132_138355 JE.Lundberg.132_937972 JE.Lundberg.133_646653 JE.Lundberg.13_1952684 JE.Lundberg.13_2338674 JE.Lundberg.13_3368176 JE.Lundberg.13_358487 JE.Lundberg.13_3980246 JE.Lundberg.13_4715895 JE.Lundberg.140_1564562 JE.Lundberg.145_798027 JE.Lundberg.145_919210 JE.Lundberg.157_405726 JE.Lundberg.161_33848 JE.Lundberg.164_336904 JE.Lundberg.166_158609 JE.Lundberg.169_905670 JE.Lundberg.169_905764 JE.Lundberg.16_1043763 JE.Lundberg.16_1169424 JE.Lundberg.178_270700 JE.Lundberg.178_271044 JE.Lundberg.17_1146870 JE.Lundberg.17_1257020 JE.Lundberg.17_1381245 JE.Lundberg.17_364280 JE.Lundberg.17_364484 JE.Lundberg.17_511725 JE.Lundberg.17_601156 JE.Lundberg.17_601317 JE.Lundberg.17_938766 JE.Lundberg.181_1069594 JE.Lundberg.181_883577 JE.Lundberg.187_332334 JE.Lundberg.188_42993 JE.Lundberg.18_1651492 JE.Lundberg.18_1800678 JE.Lundberg.1_1449640 JE.Lundberg.1_803958 JE.Lundberg.20_1338845 JE.Lundberg.20_1339147 JE.Lundberg.20_1413161 JE.Lundberg.22_107762 JE.Lundberg.22_1367023 JE.Lundberg.22_196988 JE.Lundberg.22_628520 JE.Lundberg.22_756388 JE.Lundberg.22_776045 JE.Lundberg.23_1243369 JE.Lundberg.24_515208 JE.Lundberg.25_1364819 JE.Lundberg.25_1841523 JE.Lundberg.25_209021 JE.Lundberg.25_910516 JE.Lundberg.26_681684 JE.Lundberg.27_341412 JE.Lundberg.28_249361 JE.Lundberg.29_1393000 JE.Lundberg.29_214329 JE.Lundberg.29_681055 JE.Lundberg.31_1368007 JE.Lundberg.31_856099 JE.Lundberg.32_1258 JE.Lundberg.32_922607 JE.Lundberg.33_457020 JE.Lundberg.33_703513 JE.Lundberg.34_1186632 JE.Lundberg.34_1540315 JE.Lundberg.34_1888932 JE.Lundberg.34_307512 JE.Lundberg.34_605615 JE.Lundberg.35_1414585 JE.Lundberg.39_994594 JE.Lundberg.3_1905459 JE.Lundberg.3_2305248 JE.Lundberg.3_556804 JE.Lundberg.3_95369 JE.Lundberg.40_815846 JE.Lundberg.41_456437 JE.Lundberg.41_529843 JE.Lundberg.41_718228 JE.Lundberg.42_1268845 JE.Lundberg.42_802552 JE.Lundberg.43_263451 JE.Lundberg.43_408551 JE.Lundberg.44_1403606 JE.Lundberg.45_870803 JE.Lundberg.46_335626 JE.Lundberg.46_603507 JE.Lundberg.48_1722207 JE.Lundberg.4_1480564 JE.Lundberg.4_297205 JE.Lundberg.4_669679 JE.Lundberg.4_751197 JE.Lundberg.50_1026175 JE.Lundberg.51_2378018 JE.Lundberg.51_369703 JE.Lundberg.52_592289 JE.Lundberg.53_475948 JE.Lundberg.55_1662051 JE.Lundberg.55_1817989 JE.Lundberg.55_607520 JE.Lundberg.56_1167858 JE.Lundberg.56_1261482 JE.Lundberg.56_204548 JE.Lundberg.56_365263 JE.Lundberg.56_430600 JE.Lundberg.56_74328 JE.Lundberg.57_194465 JE.Lundberg.58_1060964 JE.Lundberg.58_1210096 JE.Lundberg.58_1226579 JE.Lundberg.58_1643872 JE.Lundberg.58_1647515 JE.Lundberg.58_259348 JE.Lundberg.58_517445 JE.Lundberg.58_52457 JE.Lundberg.58_728901 JE.Lundberg.59_584433 JE.Lundberg.59_991785 JE.Lundberg.5_1180441 JE.Lundberg.5_922560 JE.Lundberg.61_1488437 JE.Lundberg.61_1961049 JE.Lundberg.61_2029915 JE.Lundberg.61_377144 JE.Lundberg.61_883747 JE.Lundberg.64_1202413 JE.Lundberg.64_1331007 JE.Lundberg.64_1640691 JE.Lundberg.64_1735375 JE.Lundberg.64_1737286 JE.Lundberg.64_2052659 JE.Lundberg.64_2152607 JE.Lundberg.64_637850 JE.Lundberg.66_127411 JE.Lundberg.67_1119075 JE.Lundberg.67_1119275 JE.Lundberg.67_1124318 JE.Lundberg.67_1584424 JE.Lundberg.67_1782345 JE.Lundberg.67_1843334 JE.Lundberg.68_1027550 JE.Lundberg.68_359664 JE.Lundberg.68_72755 JE.Lundberg.68_912112 JE.Lundberg.68_912662 JE.Lundberg.69_42002 JE.Lundberg.70_1275025 JE.Lundberg.76_305760 JE.Lundberg.78_793863 JE.Lundberg.78_909736 JE.Lundberg.79_1631024 JE.Lundberg.7_404671 JE.Lundberg.7_592251 JE.Lundberg.81_758700 JE.Lundberg.82_238846 JE.Lundberg.82_329714 JE.Lundberg.85_1303419 JE.Lundberg.85_859729 JE.Lundberg.86_1776812 JE.Lundberg.88_561963 JE.Lundberg.88_977338 JE.Lundberg.89_275701 JE.Lundberg.8_1131401 JE.Lundberg.8_1235280 JE.Lundberg.95_1080786 JE.Lundberg.97_1014368 JE.Lundberg.9_1720063 JE.Soil.14_516305 JE.Soil.178_445405 JE.Soil.178_478613 JE.Soil.19_1428404 JE.Soil.202_922337 JE.Soil.214_202690 JE.Soil.2_249273 JE.Soil.3_2325326 JE.Soil.42_376139 JE.Lundberg.102_903894 JE.Lundberg.105_952056 JE.Lundberg.107_333933 JE.Lundberg.107_990589 JE.Lundberg.10_477499 JE.Lundberg.10_818062 JE.Lundberg.112_481136 JE.Lundberg.112_481271 JE.Lundberg.11_373229 JE.Lundberg.11_1333573 JE.Lundberg.11_2011770 JE.Lundberg.122_214560 JE.Lundberg.123_366151 JE.Lundberg.126_1593188 JE.Lundberg.129_848109 JE.Lundberg.12_1374685 JE.Lundberg.12_1932932 JE.Lundberg.135_577949 JE.Lundberg.140_1570020 JE.Lundberg.140_1654649 JE.Lundberg.142_222208 JE.Lundberg.145_160879 JE.Lundberg.146_196005 JE.Lundberg.148_889170 JE.Lundberg.157_578447 JE.Lundberg.161_33763 JE.Lundberg.163_272133 JE.Lundberg.166_271566 JE.Lundberg.171_420530 JE.Lundberg.171_1271114 JE.Lundberg.174_265246 JE.Lundberg.17_221834 JE.Lundberg.182_184986 JE.Lundberg.182_1136192 JE.Lundberg.182_1185017 JE.Lundberg.182_1602244 JE.Lundberg.188_846287 JE.Lundberg.188_1390629 JE.Lundberg.18_915385 JE.Lundberg.29_1347224 JE.Lundberg.30_1854757 JE.Lundberg.32_54083 JE.Lundberg.37_272241 JE.Lundberg.37_697774 JE.Lundberg.40_220064 JE.Lundberg.48_1339284 JE.Lundberg.4_820389 JE.Lundberg.52_530911 JE.Lundberg.52_531130 JE.Lundberg.53_2212119 JE.Lundberg.55_477974 JE.Lundberg.58_417810 JE.Lundberg.5_1459914 JE.Lundberg.63_872410 JE.Lundberg.64_2152528 JE.Lundberg.65_1710502 JE.Lundberg.66_742263 JE.Lundberg.67_974241 JE.Lundberg.67_1693820 JE.Lundberg.6_2194934 JE.Lundberg.73_1041932 JE.Lundberg.73_1047043 JE.Lundberg.76_147193 JE.Lundberg.76_899815 JE.Lundberg.76_1061270 JE.Lundberg.76_1066574 JE.Lundberg.76_1603309 JE.Lundberg.80_292487 JE.Lundberg.81_758817 JE.Lundberg.85_2553308 JE.Lundberg.85_2553476 JE.Lundberg.89_77296 JE.Lundberg.89_641389 JE.Lundberg.89_957740 JE.Lundberg.89_957903 JE.Lundberg.89_1570541 JE.Lundberg.95_609689 JE.Soil.14_701101 JE.Soil.14_2410609 JE.Soil.16_503779 JE.Soil.183_880394 JE.Soil.183_1037455 JE.Soil.187_622108 JE.Soil.187_1237838 JE.Soil.187_1912119 JE.Soil.191_1374590 JE.Soil.191_1375229 JE.Soil.194_3057137 JE.Soil.198_139268 JE.Soil.198_1203508 JE.Soil.198_1369274 JE.Soil.199_2065425 JE.Soil.199_2065490 JE.Soil.202_26351 JE.Soil.202_578671 JE.Soil.202_725545 JE.Soil.202_926495 JE.Soil.202_926609 JE.Soil.206_135674 JE.Soil.210_222059 JE.Soil.215_1090302 JE.Soil.218_1495636 JE.Soil.223_1000134 JE.Soil.223_1873664 JE.Soil.27_1676499 JE.Soil.2_222665 JE.Soil.35_688922 JE.Soil.35_2107329 JE.Soil.38_1563685 JE.Soil.38_2106176 JE.Soil.38_2435208 JE.Soil.38_2461323 JE.Soil.43_2393576 JE.Soil.46_1245020 JE.Soil.66_73677 JE.Soil.86_2316464 JE.Lundberg.106_836203 JE.Lundberg.106_1278346 JE.Lundberg.109_911742 JE.Lundberg.10_1021507 JE.Lundberg.116_786731 JE.Lundberg.119_1283468 JE.Lundberg.135_926957 JE.Lundberg.16_465614 JE.Lundberg.174_585892 JE.Lundberg.178_34044 JE.Lundberg.187_237807 JE.Lundberg.192_930085 JE.Lundberg.20_370614 JE.Lundberg.20_2084477 JE.Lundberg.22_77127 JE.Lundberg.22_464852 JE.Lundberg.24_845197 JE.Lundberg.25_208739 JE.Lundberg.26_123801 JE.Lundberg.26_1047846 JE.Lundberg.27_236689 JE.Lundberg.29_138342 JE.Lundberg.29_891548 JE.Lundberg.29_1088536 JE.Lundberg.2_1121692 JE.Lundberg.32_714034 JE.Lundberg.32_1525647 JE.Lundberg.33_8180 JE.Lundberg.33_372003 JE.Lundberg.35_251089 JE.Lundberg.36_1926128 JE.Lundberg.39_958805 JE.Lundberg.3_768094 JE.Lundberg.41_343117 JE.Lundberg.41_771048 JE.Lundberg.43_94933 JE.Lundberg.43_585335 JE.Lundberg.45_845934 JE.Lundberg.46_661097 JE.Lundberg.46_661322 JE.Lundberg.46_1329819 JE.Lundberg.47_203088 JE.Lundberg.47_762627 JE.Lundberg.47_1325888 JE.Lundberg.47_1325911 JE.Lundberg.47_1443097 JE.Lundberg.47_1471846 JE.Lundberg.47_1618213 JE.Lundberg.48_319656 JE.Lundberg.50_687173 JE.Lundberg.52_1206780 JE.Lundberg.5_1901556 JE.Lundberg.60_905826 JE.Lundberg.62_1620343 JE.Lundberg.63_542128 JE.Lundberg.63_1110438 JE.Lundberg.63_1613854 JE.Lundberg.68_167498 JE.Lundberg.68_240583 JE.Lundberg.68_1160032 JE.Lundberg.68_1214806 JE.Lundberg.68_1447689 JE.Lundberg.68_1650016 JE.Lundberg.68_1996961 JE.Lundberg.70_453711 JE.Lundberg.72_560217 JE.Lundberg.77_1106165 JE.Lundberg.77_1740023 JE.Lundberg.78_179254 JE.Lundberg.78_222971 JE.Lundberg.78_223306 JE.Lundberg.78_435551 JE.Lundberg.78_567349 JE.Lundberg.78_1349116 JE.Lundberg.79_549880 JE.Lundberg.82_945652 JE.Lundberg.85_2137562 JE.Lundberg.88_860303 JE.Lundberg.88_1283527 JE.Lundberg.89_542414 JE.Lundberg.89_600107 JE.Lundberg.89_1277043 JE.Lundberg.8_424942 JE.Lundberg.8_840438 JE.Lundberg.94_1098001 JE.Soil.178_678005 JE.Soil.178_796255 JE.Soil.182_671466 JE.Soil.183_840817 JE.Soil.202_427205 JE.Soil.219_899218 JE.Soil.234_630758 JE.Soil.254_279271 JE.Soil.254_279482 JE.Soil.258_1729252 JE.Soil.262_804186 JE.Soil.262_984375 JE.Soil.35_1938611 JE.Soil.38_763492 JE.Soil.39_945617 JE.Soil.43_422191 JE.Soil.4_1460934 JE.Soil.51_812816 JE.Soil.59_2030547 JE.Soil.7_165536 JE.Soil.95_2019554 JE.Lundberg.170_63246 JE.Lundberg.170_472564 JE.Lundberg.170_932798 JE.Lundberg.170_992907 JE.Lundberg.178_431443 JE.Lundberg.20_557334 JE.Lundberg.21_408616 JE.Lundberg.21_804767 JE.Lundberg.21_836508 JE.Lundberg.22_107843 JE.Lundberg.23_272432 JE.Lundberg.25_1838609 JE.Lundberg.27_10657 JE.Lundberg.27_534933 JE.Lundberg.27_991289 JE.Lundberg.28_1443651 JE.Lundberg.28_1443660 JE.Lundberg.29_1152588 JE.Lundberg.2_1591836 JE.Lundberg.30_1635918 JE.Lundberg.30_1661708 JE.Lundberg.30_1903999 JE.Lundberg.32_701887 JE.Lundberg.32_853682 JE.Lundberg.33_210556 JE.Lundberg.34_678655 JE.Lundberg.34_678785 JE.Lundberg.39_91167 JE.Lundberg.39_374305 JE.Lundberg.39_418166 JE.Lundberg.39_432017 JE.Lundberg.39_809559 JE.Lundberg.40_1096410 JE.Lundberg.41_1355116 JE.Lundberg.42_280 JE.Lundberg.46_115864 JE.Lundberg.49_179537 JE.Lundberg.4_91582 JE.Lundberg.4_409483 JE.Lundberg.4_880187 JE.Lundberg.50_461781 JE.Lundberg.52_246481 JE.Lundberg.55_1785783 JE.Lundberg.58_402447 JE.Lundberg.58_430429 JE.Lundberg.58_627133 JE.Lundberg.59_670949 JE.Lundberg.59_1446600 JE.Lundberg.5_280137 JE.Lundberg.61_1042891 JE.Lundberg.61_1407484 JE.Lundberg.64_1661979 JE.Lundberg.64_1733628 JE.Lundberg.68_125989 JE.Lundberg.70_121380 JE.Lundberg.70_1339581 JE.Lundberg.73_303026 JE.Lundberg.73_871783 JE.Lundberg.76_531127 JE.Lundberg.77_2284599 JE.Lundberg.79_60504 JE.Lundberg.79_1218736 JE.Lundberg.82_641971 JE.Lundberg.82_896615 JE.Lundberg.85_2128795 JE.Lundberg.85_5186988 JE.Lundberg.85_5313227 JE.Lundberg.88_928082 JE.Lundberg.91_245452 JE.Lundberg.92_385693 JE.Lundberg.92_829683 JE.Lundberg.94_278277 JE.Lundberg.9_676340 JE.Soil.62_281719 JE.Lundberg.12_858926 JE.Lundberg.13_867803 JE.Lundberg.13_2395669 JE.Lundberg.13_3239718 JE.Lundberg.16_1230209 JE.Lundberg.190_577633 JE.Lundberg.20_213572 JE.Lundberg.22_733446 JE.Lundberg.22_1160175 JE.Lundberg.22_1161634 JE.Lundberg.23_74878 JE.Lundberg.23_118549 JE.Lundberg.23_283052 JE.Lundberg.23_1313421 JE.Lundberg.23_1501819 JE.Lundberg.28_73561 JE.Lundberg.28_923414 JE.Lundberg.30_1528090 JE.Lundberg.30_1528384 JE.Lundberg.32_28974 JE.Lundberg.32_238186 JE.Lundberg.34_836097 JE.Lundberg.3_2757262 JE.Lundberg.42_622745 JE.Lundberg.44_1380674 JE.Lundberg.44_1541266 JE.Lundberg.47_833759 JE.Lundberg.47_1296899 JE.Lundberg.56_1711529 JE.Lundberg.58_52329 JE.Lundberg.59_153137 JE.Lundberg.59_767109 JE.Lundberg.61_1137090 JE.Lundberg.61_1283146 JE.Lundberg.62_746088 JE.Lundberg.62_1274771 JE.Lundberg.64_254051 JE.Lundberg.67_164455 JE.Lundberg.67_433918 JE.Lundberg.67_550239 JE.Lundberg.67_967333 JE.Lundberg.67_1097998 JE.Lundberg.67_1402437 JE.Lundberg.67_1597663 JE.Lundberg.77_359049 JE.Lundberg.7_1242296 JE.Lundberg.7_1770561 JE.Lundberg.82_217728 JE.Lundberg.82_704785 JE.Lundberg.82_780508 JE.Lundberg.8_487193 JE.Lundberg.8_1335713 JE.Lundberg.91_1723062 JE.Soil.186_1086396 JE.Soil.199_2000760 JE.Soil.199_2001221 JE.Soil.202_212687 JE.Soil.202_798135 JE.Soil.210_509100 JE.Soil.211_1882171 JE.Soil.218_960245 JE.Soil.223_2249036 JE.Soil.2_1891030 JE.Soil.2_1915580 JE.Soil.3_1571060 JE.Soil.3_1777591 JE.Soil.6_167893 JE.Lundberg.103_1012418 JE.Lundberg.118_626559 JE.Lundberg.12_1575677 JE.Lundberg.135_1127061 JE.Lundberg.135_1127222 JE.Lundberg.135_1127314 JE.Lundberg.163_58757 JE.Lundberg.173_1608590 JE.Lundberg.20_504489 JE.Lundberg.20_1104840 JE.Lundberg.26_186512 JE.Lundberg.29_331544 JE.Lundberg.31_1181448 JE.Lundberg.33_245965 JE.Lundberg.34_1071804 JE.Lundberg.34_1538511 JE.Lundberg.37_1189803 JE.Lundberg.58_2227324 JE.Lundberg.61_8496 JE.Lundberg.75_966438 JE.Lundberg.78_1020824 JE.Lundberg.91_478227 JE.Lundberg.91_862715 JE.Lundberg.95_243547 JE.Lundberg.95_643686 JE.Lundberg.95_781250 JE.Lundberg.95_1556719 JE.Lundberg.97_743527 JE.Soil.210_669056 JE.Soil.214_79853 JE.Soil.218_1034358 JE.Soil.222_2563705 JE.Soil.262_539448 JE.Soil.2_1101239 JE.Soil.2_2069612 JE.Soil.38_1784688 JE.Soil.38_1927278 JE.Soil.3_847364 JE.Soil.3_949842 JE.Soil.3_1936964 JE.Soil.46_747397 JE.Soil.7_1181068 JE.Lundberg.11_1764678 JE.Lundberg.12_186648 JE.Lundberg.13_3227714 JE.Lundberg.15_483194 JE.Lundberg.15_488750 JE.Lundberg.15_694656 JE.Lundberg.169_188607 JE.Lundberg.182_104325 JE.Lundberg.24_1419667 JE.Lundberg.29_75616 JE.Lundberg.29_693996 JE.Lundberg.29_782841 JE.Lundberg.2_151684 JE.Lundberg.2_761889 JE.Lundberg.2_946508 JE.Lundberg.2_1071780 JE.Lundberg.2_1250093 JE.Lundberg.2_1369198 JE.Lundberg.35_521867 JE.Lundberg.40_1253841 JE.Lundberg.42_840952 JE.Lundberg.42_1064183 JE.Lundberg.42_1069498 JE.Lundberg.42_1632945 JE.Lundberg.47_1258108 JE.Lundberg.47_1777504 JE.Lundberg.4_936749 JE.Lundberg.50_159587 JE.Lundberg.56_771675 JE.Lundberg.56_1316186 JE.Lundberg.57_112577 JE.Lundberg.62_169422 JE.Lundberg.64_2162098 JE.Lundberg.71_1223434 JE.Lundberg.79_1621866 JE.Lundberg.82_246818 JE.Lundberg.94_983826 JE.Lundberg.9_330915 JE.Lundberg.13_3169620 JE.Lundberg.155_751476 JE.Lundberg.16_1043964 JE.Lundberg.181_1096702 JE.Lundberg.189_133615 JE.Lundberg.24_220465 JE.Lundberg.26_370877 JE.Lundberg.28_249414 JE.Lundberg.28_477529 JE.Lundberg.28_477712 JE.Lundberg.29_832485 JE.Lundberg.29_832647 JE.Lundberg.32_808037 JE.Lundberg.32_891592 JE.Lundberg.34_200393 JE.Lundberg.34_1104352 JE.Lundberg.34_1296051 JE.Lundberg.35_40910 JE.Lundberg.35_1414757 JE.Lundberg.35_1812864 JE.Lundberg.37_490087 JE.Lundberg.38_945480 JE.Lundberg.40_585485 JE.Lundberg.40_585595 JE.Lundberg.43_261164 JE.Lundberg.43_1378506 JE.Lundberg.47_1097776 JE.Lundberg.49_1152643 JE.Lundberg.66_1553827 JE.Lundberg.76_1437828 JE.Lundberg.77_1666038 JE.Lundberg.79_1508772 JE.Lundberg.7_155587 JE.Lundberg.82_970951 JE.Lundberg.88_39299 JE.Lundberg.88_44484 JE.Lundberg.88_517994 JE.Lundberg.91_1195683 JE.Lundberg.16_929433 JE.Lundberg.188_42732 JE.Lundberg.23_1422937 JE.Lundberg.25_743351 JE.Lundberg.25_825673 JE.Lundberg.25_825823 JE.Lundberg.25_1357119 JE.Lundberg.25_1542550 JE.Lundberg.26_197233 JE.Lundberg.28_592568 JE.Lundberg.28_592683 JE.Lundberg.29_99120 JE.Lundberg.32_516690 JE.Lundberg.32_864278 JE.Lundberg.32_1060919 JE.Lundberg.32_1670085 JE.Lundberg.33_714590 JE.Lundberg.33_967198 JE.Lundberg.34_1462093 JE.Lundberg.37_641144 JE.Lundberg.43_233925 JE.Lundberg.43_1274903 JE.Lundberg.44_325562 JE.Lundberg.46_940053 JE.Lundberg.47_74060 JE.Lundberg.47_432543 JE.Lundberg.4_926316 JE.Lundberg.5_490630 JE.Lundberg.5_1636387 JE.Lundberg.89_1192162 JE.Soil.186_1772114 JE.Soil.194_1762694 JE.Lundberg.158_1015254 JE.Lundberg.22_661057 JE.Lundberg.25_1427974 JE.Lundberg.47_934122 JE.Lundberg.5_1319051 JE.Lundberg.5_1415561 JE.Lundberg.64_989557 JE.Lundberg.64_2059392 JE.Lundberg.70_1274812 JE.Lundberg.73_910347 JE.Lundberg.74_2913066 JE.Lundberg.76_409800 JE.Lundberg.79_1383390 JE.Lundberg.79_1383620 JE.Lundberg.82_293284 JE.Lundberg.82_317895 JE.Lundberg.82_772241 JE.Lundberg.85_860099 JE.Lundberg.89_208075 JE.Lundberg.89_208446 JE.Lundberg.89_591073 JE.Lundberg.89_939987 JE.Lundberg.89_1672729 JE.Lundberg.93_344259 JE.Lundberg.100_759475 JE.Lundberg.26_152770 JE.Lundberg.26_891144 JE.Lundberg.29_706863 JE.Lundberg.32_40958 JE.Lundberg.32_583114 JE.Lundberg.32_678169 JE.Lundberg.33_821317 JE.Lundberg.34_1411168 JE.Lundberg.34_1770569 JE.Lundberg.35_679180 JE.Lundberg.35_1739372 JE.Lundberg.38_494241 JE.Lundberg.38_1151609 JE.Lundberg.38_1557884 JE.Lundberg.44_852517 JE.Lundberg.44_1119873 JE.Lundberg.44_1608934 JE.Lundberg.44_1779710 JE.Lundberg.45_1285447 JE.Lundberg.47_869552 JE.Lundberg.55_733044 JE.Lundberg.61_1408875 JE.Lundberg.150_729484 JE.Lundberg.154_386421 JE.Lundberg.182_294080 JE.Lundberg.182_1362064 JE.Lundberg.33_38947 JE.Lundberg.52_1012245 JE.Lundberg.59_1713115 JE.Lundberg.61_1818944 JE.Lundberg.63_779468 JE.Lundberg.64_732874 JE.Lundberg.64_1990385 JE.Lundberg.67_694914 JE.Lundberg.70_573025 JE.Lundberg.78_13833 JE.Lundberg.91_647562 JE.Lundberg.91_647708 JE.Lundberg.91_1240465 JE.Lundberg.95_1111930 JE.Soil.187_1534122 JE.Soil.198_247780 JE.Soil.219_453318 JE.Soil.42_301842 JE.Soil.46_1694876 JE.Lundberg.104_1447030 JE.Lundberg.107_1225967 JE.Lundberg.107_1231547 JE.Lundberg.109_1135324 JE.Lundberg.169_1080378 JE.Lundberg.32_1227514 JE.Lundberg.34_694201 JE.Lundberg.40_1113085 JE.Lundberg.40_1113218 JE.Lundberg.56_662090 JE.Lundberg.58_1048312 JE.Lundberg.58_1488124 JE.Lundberg.6_796637 JE.Lundberg.70_113043 JE.Lundberg.74_209750 JE.Lundberg.74_215226 JE.Lundberg.79_1570202 JE.Lundberg.80_598638 JE.Lundberg.80_598717 JE.Lundberg.89_144788 JE.Lundberg.136_642487 JE.Lundberg.144_1350481 JE.Lundberg.145_1481091 JE.Lundberg.154_829914 JE.Lundberg.160_1166568 JE.Lundberg.160_1166772 JE.Lundberg.53_1796273 JE.Lundberg.53_1843113 JE.Lundberg.61_1288403 JE.Lundberg.62_1249950 JE.Lundberg.62_1747407 JE.Lundberg.67_1310293 JE.Lundberg.77_198868 JE.Lundberg.85_1165629 JE.Soil.111_2365715 JE.Soil.119_1577789 JE.Soil.187_1031006 JE.Soil.187_1031334 JE.Soil.194_4169106 JE.Soil.294_204394 JE.Lundberg.172_76184 JE.Lundberg.172_76769 JE.Lundberg.175_1227518 JE.Lundberg.190_49718 JE.Lundberg.190_1311390 JE.Lundberg.25_1378887 JE.Lundberg.25_1459147 JE.Lundberg.26_802426 JE.Lundberg.26_809521 JE.Lundberg.26_1702439 JE.Lundberg.30_1047171 JE.Lundberg.36_1963405 JE.Lundberg.37_1553584 JE.Lundberg.38_1628448 JE.Lundberg.43_1011024 JE.Lundberg.44_672801 JE.Lundberg.56_1257825 JE.Lundberg.58_1546747 JE.Lundberg.71_833367 JE.Lundberg.94_583303 JE.Lundberg.15_379663 JE.Lundberg.24_1041242 JE.Lundberg.25_1077189 JE.Lundberg.28_355126 JE.Lundberg.3_1381685 JE.Lundberg.3_2289417 JE.Lundberg.40_698698 JE.Lundberg.4_722556 JE.Lundberg.4_1391033 JE.Lundberg.5_400174 JE.Lundberg.6_2063108 JE.Lundberg.7_73864 JE.Lundberg.8_309373 JE.Lundberg.8_579353 JE.Lundberg.94_974034 JE.Lundberg.9_509040 JE.Lundberg.9_509294 JE.Lundberg.9_1074645 JE.Lundberg.109_987860 JE.Lundberg.109_988065 JE.Lundberg.159_10031 JE.Lundberg.174_756799 JE.Lundberg.188_1558674 JE.Lundberg.22_423534 JE.Lundberg.22_705974 JE.Lundberg.22_992381 JE.Lundberg.25_1011517 JE.Lundberg.33_514123 JE.Lundberg.41_1130541 JE.Lundberg.41_1130542 JE.Lundberg.58_1847300 JE.Lundberg.64_1737488 JE.Lundberg.67_125186 JE.Lundberg.70_76230 JE.Lundberg.91_768479 JE.Lundberg.133_197765 JE.Lundberg.139_820473 JE.Lundberg.174_632217 JE.Lundberg.18_338423 JE.Lundberg.18_1042543 JE.Lundberg.30_1133583 JE.Lundberg.30_1298021 JE.Lundberg.32_414176 JE.Lundberg.45_399779 JE.Lundberg.45_1158219 JE.Lundberg.57_264654 JE.Lundberg.76_904813 JE.Lundberg.76_905149 JE.Lundberg.77_1402309 JE.Lundberg.89_1118422 JE.Lundberg.97_767778 JE.Lundberg.10_1061497 JE.Lundberg.13_794317 JE.Lundberg.28_683576 JE.Lundberg.33_456710 JE.Lundberg.42_856213 JE.Lundberg.46_64475 JE.Lundberg.46_486875 JE.Lundberg.53_475991 JE.Lundberg.53_785465 JE.Lundberg.67_293598 JE.Lundberg.68_1876772 JE.Soil.188_123623 JE.Soil.19_1269550 JE.Soil.215_1347037 JE.Lundberg.38_155605 JE.Lundberg.43_498073 JE.Lundberg.43_1241367 JE.Lundberg.43_1241568 JE.Lundberg.56_1650320 JE.Lundberg.67_105714 JE.Lundberg.67_742339 JE.Lundberg.76_395199 JE.Lundberg.76_395202 JE.Lundberg.76_395378 JE.Lundberg.80_328663 JE.Lundberg.96_715937 JE.Lundberg.96_1635002 JE.Soil.122_748351 JE.Soil.22_1692349 JE.Soil.260_1388250 JE.Soil.268_1473466 JE.Soil.54_264825 JE.Soil.54_749078 JE.Soil.54_760854 JE.Soil.62_622029 JE.Soil.70_495881 JE.Soil.70_936650 JE.Soil.70_1750052 JE.Soil.75_3337885 JE.Soil.95_106864 JE.Lundberg.26_1042868 JE.Lundberg.27_2420693 JE.Lundberg.33_254373 JE.Lundberg.34_1149213 JE.Lundberg.34_1154804 JE.Lundberg.36_1133740 JE.Lundberg.41_972091 JE.Lundberg.43_1106342 JE.Lundberg.44_545176 JE.Lundberg.61_266120 JE.Lundberg.85_3744768 JE.Lundberg.13_4855558 JE.Lundberg.172_1305180 JE.Lundberg.32_1144067 JE.Lundberg.58_1467897 JE.Lundberg.66_1358031 JE.Lundberg.6_199922 JE.Lundberg.6_739494 JE.Lundberg.89_857982 JE.Lundberg.173_1219107 JE.Lundberg.1_526774 JE.Lundberg.20_160464 JE.Lundberg.38_444706 JE.Lundberg.43_614463 JE.Lundberg.52_1861304 JE.Lundberg.58_695229 JE.Lundberg.67_92464 JE.Lundberg.23_1259593 JE.Lundberg.58_1114896 JE.Lundberg.64_468016 JE.Lundberg.67_989802 JE.Lundberg.67_1828590 JE.Lundberg.68_648871 JE.Lundberg.8_940992 JE.Lundberg.190_1147447 JE.Lundberg.70_1371462 JE.Lundberg.77_1880367 JE.Lundberg.77_1885666 JE.Lundberg.85_744296 JE.Lundberg.94_519700 JE.Lundberg.5_846601 JE.Lundberg.5_1088386 JE.Lundberg.85_4555227 JE.Lundberg.88_687722 JE.Lundberg.88_1195124 JE.Lundberg.91_1513612 JE.Lundberg.68_500573 JE.Soil.178_164025 JE.Soil.178_412517 JE.Soil.178_478432 JE.Soil.187_1586536 JE.Soil.202_333376 JE.Lundberg.18_915650 JE.Lundberg.4_894587 JE.Lundberg.53_2188610 JE.Lundberg.56_669830 JE.Lundberg.68_1925197 JE.Lundberg.162_1521750 JE.Lundberg.171_2040735 JE.Lundberg.173_297288 JE.Lundberg.37_712110 JE.Lundberg.69_1444517 JE.Lundberg.23_407121 JE.Lundberg.46_598251 JE.Lundberg.59_1350005 JE.Lundberg.62_1509807 JE.Lundberg.70_1282444 JE.Lundberg.20_1171907 JE.Lundberg.77_1218237 JE.Lundberg.81_1028369 JE.Lundberg.81_1028558 JE.Soil.22_918808 JE.Lundberg.182_422862 JE.Lundberg.26_629166 JE.Lundberg.26_1242198 JE.Lundberg.34_1350271 JE.Lundberg.27_2115592 JE.Lundberg.27_2115843 JE.Lundberg.33_703498 JE.Soil.232_1599321 JE.Soil.182_638732 JE.Soil.182_2045661 JE.Soil.22_387874 JE.Soil.2_2213868 JE.Lundberg.30_1638237 JE.Lundberg.46_505714 JE.Lundberg.55_713064 JE.Lundberg.30_1691257 JE.Lundberg.30_1691484 JE.Lundberg.55_863033 JE.Lundberg.25_1041467 JE.Lundberg.46_173852 JE.Lundberg.46_633174 JE.Lundberg.47_836431 JE.Lundberg.47_1312832 JE.Lundberg.47_1312987 JE.Lundberg.58_1226400 JE.Lundberg.97_181896 JE.Soil.214_293709 JE.Soil.222_2217982 JE.Lundberg.12_1137979 JE.Lundberg.107_2428648 JE.Lundberg.5_498828 JE.Lundberg.13_1453599 JE.Lundberg.62_1249817 JE.Lundberg.4_461806 JE.Lundberg.58_1129415 JE.Lundberg.30_891654 JE.Lundberg.93_344366 JE.Lundberg.70_1299202 JE.Lundberg.71_1351581 JE.Lundberg.93_1410985 JE.Lundberg.96_864089 JE.Soil.206_928089 JE.Soil.30_2580408 JE.Soil.7_65618 JE.Soil.74_148645 JE.Lundberg.6_1511480 JE.Lundberg.56_800417 JE.Lundberg.68_2184050 JE.Lundberg.68_816846 JE.Soil.74_599182 JE.Soil.46_2514837 JE.Soil.50_715896 JE.Soil.54_885951 JE.Lundberg.21_511850 JE.Lundberg.157_1005432 JE.Lundberg.126_1575128 JE.Lundberg.146_576200 JE.Lundberg.16_71961 JE.Lundberg.16_77364 JE.Lundberg.29_1014011 JE.Lundberg.29_1615162 JE.Lundberg.29_456357 JE.Lundberg.30_1503211 JE.Lundberg.30_343204 JE.Lundberg.33_416861 JE.Lundberg.56_1644434 JE.Lundberg.56_1871631 JE.Lundberg.28_632788 JE.Lundberg.29_456206 JE.Lundberg.30_343140 JE.Lundberg.30_1658387 JE.Lundberg.30_1658472 JE.Lundberg.30_1658648 JE.Lundberg.35_754307 JE.Lundberg.36_994689 JE.Lundberg.36_1802734 JE.Soil.210_885237 JE.Lundberg.178_9345 JE.Soil.75_230362 JE.Soil.75_497376 JE.Soil.75_3233915 JE.Soil.95_234759 JE.Soil.67_1844792 JE.Soil.78_842633 JE.Soil.91_495306 JE.Lundberg.101_1050027 JE.Lundberg.100_746315 JE.Lundberg.10_707404 JE.Lundberg.10_62017 JE.Lundberg.172_1014648 JE.Soil.15_2086217 JE.Soil.178_809350 JE.Soil.187_1396548 JE.Lundberg.109_1722153 JE.Lundberg.63_1108768 JE.Lundberg.13_3345759 JE.Soil.234_465543 JE.Lundberg.16_841805 JE.Lundberg.145_545204 JE.Lundberg.33_2844 JE.Soil.191_16425 JE.Soil.62_1441993 JE.Lundberg.139_1281596 JE.Lundberg.50_788418 JE.Lundberg.56_1338239 JE.Lundberg.122_715059 JE.Lundberg.160_137131 JE.Lundberg.181_580843 JE.Soil.202_270786 JE.Lundberg.148_407519 JE.Lundberg.164_592284 JE.Lundberg.178_495750 JE.Lundberg.181_430508 JE.Lundberg.29_77693 JE.Lundberg.30_308726 JE.Lundberg.94_921873 JE.Soil.22_973393 JE.Soil.231_532174 JE.Soil.250_796609 JE.Soil.258_20100 JE.Lundberg.10_308756 JE.Lundberg.10_434215 JE.Lundberg.126_56946 JE.Lundberg.12_41655 JE.Lundberg.130_1095892 JE.Lundberg.13_4820006 JE.Lundberg.142_732113 JE.Lundberg.145_1152638 JE.Lundberg.149_1123233 JE.Lundberg.149_34293 JE.Lundberg.154_773545 JE.Lundberg.169_1463594 JE.Lundberg.169_396550 JE.Lundberg.16_998370 JE.Lundberg.171_1196262 JE.Lundberg.172_1346401 JE.Lundberg.172_1478836 JE.Lundberg.172_255077 JE.Lundberg.178_367219 JE.Lundberg.187_468993 JE.Lundberg.187_604919 JE.Lundberg.18_775846 JE.Lundberg.19_1317888 JE.Lundberg.1_1952087 JE.Lundberg.22_1163829 JE.Lundberg.23_1460183 JE.Lundberg.26_695297 JE.Lundberg.27_987598 JE.Lundberg.29_118306 JE.Lundberg.2_1402697 JE.Lundberg.30_331483 JE.Lundberg.37_996199 JE.Lundberg.40_375356 JE.Lundberg.40_923856 JE.Lundberg.46_1692597 JE.Lundberg.48_659278 JE.Lundberg.58_433415 JE.Lundberg.59_1302270 JE.Lundberg.61_1111572 JE.Lundberg.64_1083025 JE.Lundberg.67_103491 JE.Lundberg.77_758185 JE.Lundberg.82_381241 JE.Lundberg.85_5170534 JE.Lundberg.89_1604192 JE.Lundberg.89_735279 JE.Lundberg.91_1594395 JE.Lundberg.91_1594875 JE.Soil.14_341928 JE.Soil.15_1727791 JE.Soil.18_1221563 JE.Soil.191_1910209 JE.Soil.194_1271291 JE.Soil.198_1525292 JE.Soil.202_765083 JE.Soil.22_1562621 JE.Soil.234_141462 JE.Soil.250_435926 JE.Soil.250_552450 JE.Soil.254_388013 JE.Soil.262_572502 JE.Soil.266_1214974 JE.Soil.266_2050466 JE.Soil.30_1461082 JE.Soil.34_133085 JE.Soil.35_2086160 JE.Soil.42_44744 JE.Soil.50_283416 JE.Soil.51_201536 JE.Soil.51_573146 JE.Soil.54_379509 JE.Soil.54_647792 JE.Soil.62_1160100 JE.Soil.62_2592913 JE.Soil.74_748214 JE.Lundberg.116_1355256 JE.Lundberg.169_93201 JE.Lundberg.171_573709 JE.Lundberg.174_124362 JE.Lundberg.174_927841 JE.Lundberg.175_442825 JE.Lundberg.178_280182 JE.Lundberg.178_337484 JE.Lundberg.178_513891 JE.Lundberg.178_605450 JE.Lundberg.178_605621 JE.Lundberg.181_431908 JE.Lundberg.19_972042 JE.Lundberg.22_282009 JE.Lundberg.30_977639 JE.Lundberg.30_977840 JE.Lundberg.30_1742889 JE.Lundberg.32_741606 JE.Lundberg.33_68838 JE.Lundberg.38_1539991 JE.Lundberg.41_239667 JE.Lundberg.42_1105965 JE.Lundberg.42_1393027 JE.Lundberg.42_1436933 JE.Lundberg.43_569088 JE.Lundberg.46_210442 JE.Lundberg.46_210789 JE.Lundberg.46_567215 JE.Lundberg.46_1692580 JE.Lundberg.46_1692848 JE.Lundberg.47_527806 JE.Lundberg.4_219982 JE.Lundberg.4_1388882 JE.Lundberg.50_400776 JE.Lundberg.50_1055029 JE.Lundberg.76_754490 JE.Lundberg.82_264276 JE.Lundberg.87_1170430 JE.Soil.14_700991 JE.Soil.186_432027 JE.Soil.198_31415 JE.Soil.202_936184 JE.Soil.220_1549888 JE.Soil.22_1752546 JE.Soil.266_1296073 JE.Soil.38_397594 JE.Soil.38_2225316 JE.Soil.42_1100117 JE.Lundberg.103_485826 JE.Lundberg.103_1273138 JE.Lundberg.13_286593 JE.Lundberg.176_1583394 JE.Lundberg.178_181844 JE.Lundberg.190_113000 JE.Lundberg.1_706664 JE.Lundberg.25_1401034 JE.Lundberg.28_124718 JE.Lundberg.28_124780 JE.Lundberg.28_1170196 JE.Lundberg.31_1035640 JE.Lundberg.37_1513826 JE.Lundberg.40_1122413 JE.Lundberg.43_784118 JE.Lundberg.46_531731 JE.Lundberg.77_1904624 JE.Lundberg.77_1910000 JE.Soil.106_561785 JE.Soil.106_1907646 JE.Soil.191_938227 JE.Soil.191_938622 JE.Soil.214_540148 JE.Soil.234_416683 JE.Soil.234_1130708 JE.Soil.250_647315 JE.Soil.250_647928 JE.Soil.2_1418796 JE.Soil.38_2407715 JE.Soil.50_455046 JE.Soil.50_474954 JE.Soil.50_572110 JE.Soil.50_780287 JE.Soil.54_630794 JE.Soil.58_150100 JE.Soil.58_208912 JE.Soil.58_1023969 JE.Soil.234_510403 JE.Soil.234_1162992 JE.Soil.234_2020835 JE.Soil.234_2251049 JE.Soil.235_1219830 JE.Soil.239_963424 JE.Soil.239_1822728 JE.Soil.239_1955647 JE.Soil.239_1976028 JE.Soil.239_1979679 JE.Soil.239_2384236 JE.Soil.250_1324901 JE.Soil.250_1325208 JE.Soil.258_921350 JE.Soil.266_1940027 JE.Soil.270_720879 JE.Soil.270_1378593 JE.Soil.62_884113 JE.Soil.62_884264 JE.Soil.67_1844765 JE.Soil.67_1882671 JE.Soil.74_8014 JE.Soil.86_935588 JE.Soil.86_2314639 JE.Lundberg.22_671782 JE.Lundberg.23_709454 JE.Lundberg.25_1341837 JE.Lundberg.26_104161 JE.Lundberg.26_616978 JE.Lundberg.26_1597861 JE.Lundberg.26_1770951 JE.Lundberg.29_1592385 JE.Lundberg.29_1656418 JE.Lundberg.32_525904 JE.Lundberg.37_105385 JE.Lundberg.37_512209 JE.Lundberg.38_654599 JE.Lundberg.42_1552521 JE.Lundberg.42_1552776 JE.Lundberg.46_1655411 JE.Lundberg.51_1666293 JE.Lundberg.85_2327223 JE.Lundberg.88_160524 JE.Lundberg.99_243374 JE.Soil.266_1080455 JE.Lundberg.76_1155219 JE.Lundberg.85_4475913 JE.Soil.182_443918 JE.Soil.186_176445 JE.Soil.186_1132281 JE.Soil.199_505007 JE.Soil.199_505469 JE.Soil.202_939934 JE.Soil.206_1752302 JE.Soil.219_155809 JE.Soil.38_13208 JE.Soil.46_762065 JE.Soil.46_2622629 JE.Soil.190_824746 JE.Soil.195_1419161 JE.Soil.195_2156631 JE.Soil.210_181029 JE.Soil.210_750472 JE.Soil.262_536633 JE.Soil.26_76080 JE.Soil.2_287341 JE.Soil.30_880876 JE.Soil.42_1487411 JE.Soil.42_1718921 JE.Soil.70_1095729 JE.Soil.95_1837021 JE.Soil.194_2549555 JE.Soil.202_314081 JE.Soil.202_314332 JE.Soil.202_441895 JE.Soil.206_427338 JE.Soil.206_1207995 JE.Soil.214_2289258 JE.Soil.219_533887 JE.Soil.222_380051 JE.Soil.254_461159 JE.Soil.34_1639257 JE.Soil.42_879203 JE.Soil.46_2066959 JE.Soil.187_1453630 JE.Soil.219_1548925 JE.Soil.219_2051454 JE.Soil.222_1507724 JE.Soil.222_1666764 JE.Soil.227_268535 JE.Soil.234_1168675 JE.Soil.2_1738660 JE.Soil.54_872734 JE.Soil.62_2244057 JE.Soil.62_2587221 JE.Soil.74_566378 JE.Soil.83_2351221 JE.Lundberg.20_1674870 JE.Lundberg.27_1024336 JE.Lundberg.29_107530 JE.Lundberg.29_118551 JE.Lundberg.29_1092390 JE.Lundberg.30_1431975 JE.Lundberg.30_1577986 JE.Lundberg.39_56694 JE.Lundberg.39_529271 JE.Lundberg.48_44574 JE.Lundberg.8_790858 JE.Lundberg.68_443064 JE.Lundberg.68_964137 JE.Lundberg.71_253568 JE.Lundberg.91_891143 JE.Soil.14_104533 JE.Soil.182_692876 JE.Soil.198_1424467 JE.Soil.214_1815599 JE.Soil.22_1992619 JE.Lundberg.13_4820249 JE.Lundberg.188_502299 JE.Lundberg.37_167835 JE.Lundberg.37_296727 JE.Lundberg.46_785959 JE.Lundberg.49_1179611 JE.Lundberg.49_1632957 JE.Lundberg.64_1716711 JE.Soil.66_102646 JE.Soil.74_669446 JE.Soil.88_267603 JE.Soil.88_312190 JE.Soil.88_2020778 JE.Soil.95_1280844 JE.Lundberg.34_475711 JE.Lundberg.46_945402 JE.Lundberg.85_4593129 JE.Lundberg.89_740476 JE.Lundberg.89_1297875 JE.Lundberg.145_545332 JE.Lundberg.172_1478635 JE.Soil.58_129279 JE.Soil.78_1337948 JE.Lundberg.33_734020 JE.Lundberg.33_734159 JE.Lundberg.36_1010320 JE.Lundberg.45_1009077 JE.Soil.191_796567 JE.Soil.191_812238 JE.Soil.191_1415704 JE.Soil.191_2018014 JE.Soil.66_1023382 JE.Soil.70_356801 JE.Soil.70_718881 JE.Soil.74_719122 JE.Lundberg.178_25438 JE.Lundberg.25_1336830 JE.Lundberg.25_1482104 JE.Lundberg.53_1515949 JE.Lundberg.58_1516943 JE.Lundberg.68_1113860 JE.Lundberg.62_1507596 JE.Lundberg.63_1734653 JE.Lundberg.63_1734749 JE.Lundberg.150_211470 JE.Lundberg.158_1153304 JE.Lundberg.161_63148 JE.Lundberg.161_777775 JE.Lundberg.181_580878 JE.Lundberg.182_1444669 JE.Soil.210_790737 JE.Soil.266_192781 JE.Lundberg.160_387363 JE.Lundberg.164_592529 JE.Lundberg.181_567449 JE.Soil.95_2249773 JE.Lundberg.29_77894 JE.Lundberg.54_1601105 JE.Soil.215_1320411 JE.Soil.6_643066 JE.Soil.250_841159 JE.Soil.74_788632 JE.Soil.258_458524 JE.Lundberg.16_1849 JE.Lundberg.64_2065825 JE.Lundberg.16_600116 JE.Lundberg.20_1113380 JE.Lundberg.20_363052 JE.Lundberg.22_1366942 JE.Lundberg.23_485000 JE.Lundberg.3_2208475 JE.Lundberg.42_1470860 JE.Lundberg.49_857639 JE.Lundberg.4_1460634 JE.Lundberg.55_932864 JE.Lundberg.58_1932814 JE.Lundberg.58_2077574 JE.Lundberg.59_1053273 JE.Lundberg.59_1652589 JE.Lundberg.5_1741828 JE.Lundberg.67_1351579 JE.Lundberg.70_1586508 JE.Lundberg.85_1101804 JE.Lundberg.9_74690 JE.Soil.56_1175516 JE.Lundberg.21_397068 JE.Lundberg.28_386027 JE.Lundberg.31_788558 JE.Lundberg.48_339208 JE.Lundberg.67_1639866 JE.Soil.178_731713 JE.Lundberg.22_207661 JE.Lundberg.8_301021 JE.Lundberg.22_43087 JE.Lundberg.59_1239640 JE.Lundberg.64_15627 JE.Lundberg.70_5522 JE.Lundberg.82_908366 JE.Lundberg.13_4155360 JE.Lundberg.52_846498 JE.Lundberg.61_1162715 JE.Lundberg.61_1561778 JE.Lundberg.10_589564 JE.Lundberg.144_1350367 JE.Lundberg.178_505226 JE.Lundberg.64_1001432 JE.Lundberg.67_1817729 JE.Lundberg.22_1235146 JE.Lundberg.2_100104 JE.Lundberg.43_1084003 JE.Lundberg.76_322973 JE.Lundberg.86_444408 JE.Lundberg.88_1344491 JE.Soil.143_1482050 JE.Soil.143_1737966 JE.Soil.178_136633 JE.Soil.194_1155334 JE.Soil.194_407263 JE.Soil.222_574376 JE.Soil.223_1417753 JE.Soil.27_266376 JE.Soil.38_2191901 JE.Soil.6_2275810 JE.Soil.91_804894 JE.Lundberg.25_26814 JE.Lundberg.25_26840 JE.Lundberg.23_957658 JE.Lundberg.61_1162857 JE.Lundberg.13_593386 JE.Lundberg.151_1345509 JE.Lundberg.182_120433 JE.Lundberg.182_1518558 JE.Lundberg.182_1518916 JE.Lundberg.103_1362616 JE.Lundberg.68_2174046 JE.Lundberg.132_1537572 JE.Lundberg.106_1200417 JE.Lundberg.11_1565200 JE.Lundberg.11_33976 JE.Lundberg.122_826578 JE.Lundberg.123_1973867 JE.Lundberg.130_309059 JE.Lundberg.130_637303 JE.Lundberg.133_859093 JE.Lundberg.173_204827 JE.Lundberg.17_859107 JE.Lundberg.20_1118735 JE.Lundberg.20_1137479 JE.Lundberg.20_1302243 JE.Lundberg.20_1302432 JE.Lundberg.20_2010598 JE.Lundberg.20_2125491 JE.Lundberg.20_960946 JE.Lundberg.21_1481354 JE.Lundberg.21_1878648 JE.Lundberg.21_568515 JE.Lundberg.21_735074 JE.Lundberg.21_784642 JE.Lundberg.21_907302 JE.Lundberg.35_1350628 JE.Lundberg.4_423997 JE.Lundberg.52_1866594 JE.Lundberg.52_324286 JE.Lundberg.52_361522 JE.Lundberg.53_310949 JE.Lundberg.54_1142948 JE.Lundberg.54_739273 JE.Lundberg.57_2055093 JE.Lundberg.57_894105 JE.Lundberg.57_894226 JE.Lundberg.58_1654740 JE.Lundberg.5_234995 JE.Lundberg.5_572115 JE.Lundberg.5_753758 JE.Lundberg.67_772081 JE.Lundberg.68_399343 JE.Lundberg.77_1273446 JE.Lundberg.77_1735506 JE.Lundberg.82_864738 JE.Lundberg.92_1281028 JE.Lundberg.99_883726 JE.Lundberg.11_1932486 JE.Lundberg.122_1303891 JE.Lundberg.122_1520375 JE.Lundberg.123_1679068 JE.Lundberg.129_709998 JE.Lundberg.133_271739 JE.Lundberg.140_140051 JE.Lundberg.145_1331208 JE.Lundberg.158_664703 JE.Lundberg.158_670282 JE.Lundberg.158_823451 JE.Lundberg.169_275364 JE.Lundberg.174_728288 JE.Lundberg.177_7946 JE.Lundberg.180_1172719 JE.Lundberg.20_2136222 JE.Lundberg.20_2251477 JE.Lundberg.21_462217 JE.Lundberg.21_709188 JE.Lundberg.22_141945 JE.Lundberg.22_365939 JE.Lundberg.22_913026 JE.Lundberg.27_300540 JE.Lundberg.27_1793739 JE.Lundberg.30_1751991 JE.Lundberg.33_102505 JE.Lundberg.35_998985 JE.Lundberg.35_1004527 JE.Lundberg.3_2405757 JE.Lundberg.52_490615 JE.Lundberg.52_1823865 JE.Lundberg.57_468237 JE.Lundberg.57_565052 JE.Lundberg.57_585784 JE.Lundberg.58_1435278 JE.Lundberg.67_268033 JE.Lundberg.68_399113 JE.Lundberg.68_1697680 JE.Lundberg.73_939937 JE.Lundberg.73_1029904 JE.Lundberg.76_481271 JE.Lundberg.76_664357 JE.Lundberg.76_1421802 JE.Lundberg.77_426119 JE.Lundberg.77_1273674 JE.Lundberg.77_1457377 JE.Lundberg.78_1216123 JE.Lundberg.78_1216320 JE.Lundberg.79_460001 JE.Lundberg.82_864865 JE.Lundberg.82_896179 JE.Lundberg.82_905676 JE.Lundberg.85_3147961 JE.Lundberg.85_3958016 JE.Lundberg.88_434569 JE.Lundberg.88_440046 JE.Lundberg.91_1342398 JE.Lundberg.93_1554024 JE.Lundberg.94_508766 JE.Lundberg.96_1331657 JE.Soil.102_412781 JE.Soil.118_500607 JE.Soil.6_599316 JE.Lundberg.69_1918042 JE.Lundberg.81_1929763 JE.Lundberg.132_1537747 JE.Lundberg.172_329243 JE.Lundberg.23_1370792 JE.Lundberg.23_635743 JE.Lundberg.50_1326630 JE.Lundberg.50_1326818 JE.Lundberg.76_480058 JE.Lundberg.76_480110 JE.Lundberg.173_25130 JE.Lundberg.23_85656 JE.Lundberg.23_85669 JE.Lundberg.23_100511 JE.Lundberg.23_404305 JE.Lundberg.33_365182 JE.Lundberg.38_345176 JE.Lundberg.38_1332856 JE.Lundberg.50_429769 JE.Lundberg.58_1394217 JE.Lundberg.76_245695 JE.Lundberg.88_975529 JE.Lundberg.89_837504 JE.Lundberg.89_837654 JE.Lundberg.98_664371 JE.Lundberg.5_898498 JE.Lundberg.49_669534 JE.Lundberg.61_435546 JE.Lundberg.16_235145 JE.Lundberg.175_729564 JE.Lundberg.23_1205415 JE.Lundberg.23_1205548 JE.Lundberg.29_728847 JE.Lundberg.32_1310962 JE.Lundberg.38_1652931 JE.Lundberg.52_1575708 JE.Lundberg.52_57039 JE.Lundberg.61_903176 JE.Lundberg.49_874083 JE.Lundberg.62_441864 JE.Lundberg.61_998284 JE.Soil.58_207068 JE.Soil.62_1016465 JE.Soil.86_943684 JE.Soil.274_323148 JE.Lundberg.17_364386 JE.Lundberg.64_2069603 JE.Lundberg.10_812442 JE.Lundberg.13_1464416 JE.Lundberg.18_1215123 JE.Lundberg.23_574952 JE.Lundberg.24_643149 JE.Lundberg.4_1279003 JE.Lundberg.6_1513739 JE.Lundberg.17_577662 JE.Lundberg.23_12754 JE.Lundberg.4_1165913 JE.Lundberg.4_1166057 JE.Lundberg.64_1329140 JE.Lundberg.64_1915622 JE.Lundberg.70_1406532 JE.Lundberg.82_31966 JE.Lundberg.85_997033 JE.Lundberg.85_997141 JE.Lundberg.52_1498919 JE.Lundberg.52_615488 JE.Soil.250_651772 JE.Lundberg.88_628364 JE.Lundberg.155_1343772 JE.Lundberg.20_584364 JE.Soil.130_188124 JE.Soil.18_2461558 JE.Lundberg.10_505036 JE.Soil.211_175087 JE.Lundberg.16_205035 JE.Lundberg.13_2314371 JE.Lundberg.13_1235241 JE.Lundberg.156_1391293 JE.Soil.46_1288055 JE.Lundberg.61_262733 JE.Soil.206_457326 JE.Soil.231_1197126 JE.Soil.239_124448 JE.Lundberg.121_165967 JE.Lundberg.157_274218 JE.Soil.231_2479183 JE.Soil.74_630898 JE.Lundberg.10_409320 JE.Lundberg.10_409520 JE.Lundberg.11_763257 JE.Lundberg.121_166284 JE.Lundberg.125_1226998 JE.Lundberg.125_1284246 JE.Lundberg.131_186495 JE.Lundberg.136_1037328 JE.Lundberg.13_2313598 JE.Lundberg.145_677486 JE.Lundberg.148_699070 JE.Lundberg.160_597085 JE.Lundberg.161_791053 JE.Lundberg.163_697190 JE.Lundberg.163_697225 JE.Lundberg.163_96111 JE.Lundberg.163_982640 JE.Lundberg.173_418956 JE.Lundberg.175_452735 JE.Lundberg.189_145743 JE.Lundberg.19_268204 JE.Lundberg.20_1778071 JE.Lundberg.20_1778147 JE.Lundberg.20_895109 JE.Lundberg.28_494459 JE.Lundberg.41_1458992 JE.Lundberg.53_293125 JE.Lundberg.58_337234 JE.Lundberg.58_582851 JE.Lundberg.58_724078 JE.Lundberg.59_1825709 JE.Lundberg.59_1825724 JE.Lundberg.61_902179 JE.Lundberg.61_902244 JE.Lundberg.68_90701 JE.Lundberg.76_834288 JE.Lundberg.82_261349 JE.Lundberg.88_1034535 JE.Lundberg.91_967058 JE.Soil.130_439148 JE.Soil.182_101240 JE.Soil.186_400692 JE.Soil.202_654688 JE.Soil.218_350353 JE.Soil.231_1427020 JE.Soil.234_1280128 JE.Soil.234_1625454 JE.Soil.234_1733990 JE.Soil.239_1372237 JE.Soil.250_209364 JE.Soil.258_1258991 JE.Soil.258_1715255 JE.Soil.266_1520866 JE.Soil.266_83985 JE.Soil.270_972425 JE.Soil.50_201547 JE.Soil.51_653510 JE.Soil.54_551069 JE.Soil.54_824292 JE.Soil.58_473029 JE.Soil.62_1011629 JE.Soil.62_1574067 JE.Soil.62_1865137 JE.Soil.66_1377633 JE.Soil.66_172186 JE.Soil.66_473115 JE.Soil.71_2212169 JE.Soil.74_216330 JE.Soil.74_819796 JE.Soil.75_1991464 JE.Soil.7_683429 JE.Soil.83_435410 JE.Soil.86_1000685 JE.Soil.86_1652133 JE.Soil.87_251169 JE.Soil.95_1939017 JE.Soil.95_626723 JE.Soil.182_198838 JE.Soil.183_110070 JE.Soil.183_247513 JE.Soil.186_20027 JE.Soil.186_416767 JE.Soil.191_265549 JE.Soil.191_1326394 JE.Soil.194_847881 JE.Soil.195_555935 JE.Soil.195_2058836 JE.Soil.195_2093849 JE.Soil.198_810513 JE.Soil.198_1063268 JE.Soil.202_823631 JE.Soil.202_1004489 JE.Soil.206_87166 JE.Soil.206_1304002 JE.Soil.206_1512024 JE.Soil.206_1759119 JE.Soil.206_1759360 JE.Soil.214_1152593 JE.Soil.219_707577 JE.Soil.227_1923212 JE.Soil.22_42342 JE.Soil.22_687320 JE.Soil.234_1155593 JE.Soil.234_2352572 JE.Soil.234_2360701 JE.Soil.235_157728 JE.Soil.235_601679 JE.Soil.235_601901 JE.Soil.239_1460925 JE.Soil.23_1242588 JE.Soil.250_275601 JE.Soil.250_516768 JE.Soil.250_663848 JE.Soil.250_1015758 JE.Soil.254_248323 JE.Soil.254_306398 JE.Soil.254_751082 JE.Soil.258_1091926 JE.Soil.262_563076 JE.Soil.262_903324 JE.Soil.266_770946 JE.Soil.266_878388 JE.Soil.266_1587815 JE.Soil.266_1797240 JE.Soil.26_293199 JE.Soil.30_683079 JE.Soil.35_758462 JE.Soil.38_879411 JE.Soil.42_701111 JE.Soil.51_481893 JE.Soil.54_323738 JE.Soil.54_408871 JE.Soil.58_1013424 JE.Soil.66_1276697 JE.Soil.67_1504661 JE.Soil.6_2960728 JE.Soil.70_1283672 JE.Soil.70_1283810 JE.Soil.71_1418444 JE.Soil.74_69730 JE.Soil.74_291500 JE.Soil.74_684621 JE.Soil.75_1986043 JE.Soil.78_458611 JE.Soil.78_1200432 JE.Soil.82_285987 JE.Soil.83_1151239 JE.Soil.83_1236200 JE.Soil.86_367639 JE.Soil.95_236380 JE.Soil.95_2010176 JE.Lundberg.155_1344014 JE.Lundberg.161_40617 JE.Lundberg.161_735839 JE.Lundberg.35_1944720 JE.Soil.130_388061 JE.Soil.130_388257 JE.Soil.231_94713 JE.Soil.231_546266 JE.Soil.231_1542719 JE.Soil.239_2657299 JE.Soil.250_1197710 JE.Soil.258_1305525 JE.Soil.26_93468 JE.Soil.274_1305793 JE.Soil.50_108259 JE.Soil.70_397745 JE.Soil.74_216075 JE.Soil.74_216186 JE.Soil.78_408805 JE.Soil.78_509662 JE.Soil.82_30333 JE.Soil.82_323956 JE.Soil.86_2465668 JE.Lundberg.20_1035630 JE.Lundberg.25_1309161 JE.Lundberg.26_1780328 JE.Lundberg.29_804708 JE.Lundberg.29_1258466 JE.Lundberg.35_1050782 JE.Lundberg.35_1091928 JE.Lundberg.35_1160087 JE.Lundberg.38_616196 JE.Lundberg.41_965916 JE.Lundberg.43_181048 JE.Lundberg.47_1029804 JE.Lundberg.47_1169718 JE.Lundberg.64_397946 JE.Lundberg.71_382478 JE.Soil.231_369601 JE.Soil.51_97201 JE.Soil.51_106343 JE.Soil.51_256268 JE.Soil.51_422242 JE.Soil.51_486404 JE.Soil.91_1931851 JE.Soil.227_877505 JE.Soil.227_1046687 JE.Soil.227_1706550 JE.Soil.227_2321160 JE.Soil.231_1926725 JE.Soil.262_805220 JE.Soil.266_438545 JE.Soil.283_2454256 JE.Soil.50_107625 JE.Soil.58_1248812 JE.Soil.62_1973311 JE.Soil.74_687439 JE.Soil.78_71430 JE.Soil.78_749921 JE.Soil.78_755381 JE.Soil.78_1376731 JE.Soil.82_302961 JE.Soil.95_1054770 JE.Soil.95_1153002 JE.Soil.95_1153092 JE.Soil.95_2369632 JE.Soil.190_608192 JE.Soil.19_1673213 JE.Soil.206_625548 JE.Soil.206_821234 JE.Soil.206_1111560 JE.Soil.206_1581628 JE.Soil.210_797085 JE.Soil.214_657350 JE.Soil.218_789956 JE.Soil.222_1354181 JE.Soil.22_1236873 JE.Soil.231_1596618 JE.Soil.235_2239735 JE.Soil.258_365616 JE.Soil.258_1602497 JE.Soil.26_399949 JE.Soil.58_1463339 JE.Soil.75_2598009 JE.Soil.95_2441424 JE.Lundberg.13_4904651 JE.Lundberg.13_4904709 JE.Lundberg.17_577603 JE.Lundberg.23_1174156 JE.Lundberg.30_314260 JE.Lundberg.37_1069935 JE.Lundberg.38_150777 JE.Lundberg.52_1818635 JE.Lundberg.5_845630 JE.Lundberg.61_1509976 JE.Lundberg.64_1329216 JE.Lundberg.7_410878 JE.Lundberg.82_313060 JE.Soil.211_1559109 JE.Soil.211_1890073 JE.Soil.211_1963489 JE.Soil.211_2019413 JE.Soil.211_2308577 JE.Soil.211_2823588 JE.Soil.211_2979099 JE.Soil.211_3002345 JE.Soil.211_3161498 JE.Soil.211_3356788 JE.Soil.211_3475503 JE.Lundberg.16_1004380 JE.Lundberg.23_341830 JE.Lundberg.25_262193 JE.Lundberg.25_781218 JE.Lundberg.25_1723919 JE.Lundberg.31_1677498 JE.Lundberg.34_624215 JE.Lundberg.68_494135 JE.Lundberg.79_1662939 JE.Soil.227_53490 JE.Soil.227_2196899 JE.Soil.270_571201 JE.Soil.82_114534 JE.Soil.86_2184789 JE.Soil.86_2184854 JE.Soil.86_2184998 JE.Soil.95_377424 JE.Lundberg.44_302622 JE.Soil.258_426462 JE.Soil.42_1937874 JE.Lundberg.190_66512 JE.Lundberg.81_1484211 JE.Lundberg.81_1484428 JE.Soil.59_2101146 JE.Soil.86_1381849 JE.Soil.86_1387078 JE.Lundberg.82_801782 JE.Lundberg.82_801910 JE.Soil.234_2209567 JE.Soil.74_729595 JE.Soil.86_818846 JE.Soil.86_1865902 JE.Soil.239_1847166 JE.Soil.86_2628843 JE.Soil.34_3013283 JE.Lundberg.157_274381 JE.Soil.250_865088 JE.Soil.74_831579 JE.Lundberg.10_1194933 JE.Lundberg.19_324047 JE.Lundberg.20_151742 JE.Lundberg.20_156682 JE.Lundberg.20_683073 JE.Lundberg.38_1620829 JE.Lundberg.46_584448 JE.Lundberg.4_1044990 JE.Lundberg.71_534231 JE.Lundberg.71_807954 JE.Soil.231_60654 JE.Soil.266_645968 JE.Soil.51_1249933 JE.Soil.51_1250055 JE.Soil.51_1308659 JE.Soil.51_204159 JE.Soil.62_1524654 JE.Lundberg.20_151503 JE.Soil.227_2366415 JE.Soil.262_1171497 JE.Soil.58_1421636 JE.Soil.75_510704 JE.Soil.270_359480 JE.Soil.58_1417286 JE.Soil.107_1638332 JE.Soil.15_1667075 JE.Soil.280_2326220 JE.Lundberg.10_192999 JE.Lundberg.11_249255 JE.Lundberg.29_193263 JE.Lundberg.145_969674 JE.Lundberg.191_548038 JE.Lundberg.138_1695307 JE.Lundberg.145_913933 JE.Lundberg.181_754324 JE.Lundberg.16_639072 JE.Lundberg.100_393335 JE.Lundberg.100_393542 JE.Lundberg.11_286521 JE.Lundberg.132_1390496 JE.Lundberg.163_249792 JE.Lundberg.164_511101 JE.Lundberg.166_762628 JE.Lundberg.190_873035 JE.Lundberg.191_547751 JE.Lundberg.1_1979881 JE.Lundberg.1_1980006 JE.Lundberg.29_341494 JE.Lundberg.47_1009332 JE.Lundberg.82_276067 JE.Lundberg.85_4393805 JE.Lundberg.85_4394202 JE.Soil.210_178071 JE.Soil.266_481272 JE.Soil.46_2028763 JE.Soil.58_1348466 JE.Soil.66_605058 JE.Lundberg.10_497624 JE.Lundberg.176_1114363 JE.Lundberg.178_612574 JE.Lundberg.181_759906 JE.Lundberg.187_414542 JE.Lundberg.188_743209 JE.Lundberg.188_1752172 JE.Lundberg.29_754121 JE.Lundberg.34_134066 JE.Lundberg.40_422251 JE.Lundberg.40_503165 JE.Lundberg.40_1523988 JE.Lundberg.41_19056 JE.Lundberg.43_1123073 JE.Lundberg.46_934841 JE.Lundberg.47_1009598 JE.Lundberg.47_1258147 JE.Lundberg.77_312913 JE.Lundberg.82_276217 JE.Lundberg.85_4443971 JE.Lundberg.89_688238 JE.Soil.183_1140533 JE.Soil.218_1180092 JE.Soil.2_321349 JE.Soil.30_2310346 JE.Soil.314_682940 JE.Soil.50_133607 JE.Soil.6_1741890 JE.Soil.75_1866486 JE.Soil.75_2495416 JE.Soil.86_1309130 JE.Lundberg.26_1339690 JE.Lundberg.32_1129138 JE.Lundberg.40_651880 JE.Lundberg.44_1434671 JE.Lundberg.44_1583289 JE.Lundberg.47_1551390 JE.Lundberg.8_924319 JE.Lundberg.34_48442 JE.Lundberg.38_306133 JE.Lundberg.38_1257594 JE.Lundberg.47_1303471 JE.Lundberg.47_1461493 JE.Lundberg.4_1071274 JE.Soil.134_1015036 JE.Soil.202_511564 JE.Soil.283_277308 JE.Soil.283_445315 JE.Lundberg.47_437538 JE.Lundberg.47_1514546 JE.Lundberg.77_205610 JE.Soil.250_91208 JE.Lundberg.160_366700 JE.Lundberg.190_868092 JE.Lundberg.149_856454 JE.Lundberg.149_856551 JE.Lundberg.188_743035 JE.Lundberg.21_1385175 JE.Soil.42_2021271 JE.Lundberg.25_26284 JE.Lundberg.21_1074817 JE.Lundberg.100_292939 JE.Lundberg.13_4926649 JE.Lundberg.16_986577 JE.Lundberg.34_1388030 JE.Lundberg.25_223494 JE.Lundberg.39_887587 JE.Lundberg.21_1075134 JE.Lundberg.102_328804 JE.Lundberg.13_1037469 JE.Lundberg.172_293103 JE.Soil.254_698555 JE.Lundberg.102_897383 JE.Lundberg.16_111832 JE.Lundberg.49_992838 JE.Soil.234_903255 JE.Soil.270_579612 JE.Lundberg.102_897257 JE.Lundberg.187_822269 JE.Soil.250_766127 JE.Soil.270_1227063 JE.Lundberg.41_585577 JE.Lundberg.172_298454 JE.Soil.82_158349 JE.Lundberg.58_1705087 JE.Lundberg.61_913206 JE.Soil.258_516095 JE.Lundberg.113_1296226 JE.Lundberg.111_536371 JE.Soil.108_1102103 JE.Lundberg.100_1151557 JE.Lundberg.128_83812 JE.Lundberg.130_880189 JE.Lundberg.137_229653 JE.Lundberg.139_70260 JE.Lundberg.162_600204 JE.Lundberg.70_1182283 JE.Lundberg.82_153610 JE.Lundberg.82_584297 JE.Lundberg.97_771721 JE.Soil.102_172496 JE.Soil.110_152609 JE.Soil.110_667876 JE.Soil.110_702052 JE.Soil.111_1983155 JE.Soil.134_352829 JE.Soil.278_2297791 JE.Soil.287_626354 JE.Soil.295_920204 JE.Soil.302_610773 JE.Soil.98_130959 JE.Lundberg.150_1302730 JE.Lundberg.42_665596 JE.Lundberg.76_1655749 JE.Lundberg.84_1269648 JE.Soil.100_541025 JE.Soil.102_80821 JE.Soil.102_217983 JE.Soil.102_471350 JE.Soil.108_427714 JE.Soil.115_2005320 JE.Soil.118_870581 JE.Soil.274_1750586 JE.Soil.274_1847246 JE.Soil.286_700349 JE.Soil.286_1578245 JE.Soil.290_305787 JE.Soil.294_318572 JE.Soil.294_352677 JE.Soil.302_611159 JE.Soil.6_1572474 JE.Soil.98_458713 JE.Soil.98_619320 JE.Lundberg.188_762068 JE.Lundberg.188_1401952 JE.Lundberg.40_169293 JE.Soil.186_353407 JE.Soil.122_557405 JE.Lundberg.101_77059 JE.Soil.231_323478 JE.Soil.115_472689 JE.Soil.227_1103275 JE.Soil.231_2095128 JE.Lundberg.101_82248 JE.Lundberg.107_2130384 JE.Lundberg.137_1113189 JE.Lundberg.137_1435762 JE.Lundberg.137_1520790 JE.Lundberg.162_1483824 JE.Lundberg.170_770695 JE.Lundberg.173_1193247 JE.Lundberg.20_2237978 JE.Lundberg.20_918057 JE.Lundberg.50_311332 JE.Lundberg.58_1468992 JE.Lundberg.58_277615 JE.Lundberg.61_279480 JE.Lundberg.98_955334 JE.Soil.107_500983 JE.Soil.218_34597 JE.Soil.227_1210035 JE.Soil.227_1986647 JE.Soil.227_2210094 JE.Soil.258_516101 JE.Soil.262_165917 JE.Soil.295_205264 JE.Soil.74_549150 JE.Soil.99_625164 JE.Lundberg.107_541359 JE.Lundberg.112_193191 JE.Lundberg.112_489321 JE.Lundberg.163_843425 JE.Lundberg.173_1193546 JE.Lundberg.178_416199 JE.Lundberg.182_1163630 JE.Lundberg.190_63960 JE.Lundberg.190_947842 JE.Lundberg.190_952965 JE.Soil.182_1309305 JE.Soil.198_120165 JE.Soil.198_1125417 JE.Soil.318_662065 JE.Soil.35_2363753 JE.Soil.99_882636 JE.Soil.99_1379319 JE.Soil.99_1473894 JE.Soil.99_1854009 JE.Soil.231_780795 JE.Soil.231_2264963 JE.Soil.54_23514 JE.Soil.58_765978 JE.Soil.62_392126 JE.Soil.279_2107512 JE.Soil.279_2107691 JE.Soil.227_1171997 JE.Soil.231_2593702 JE.Lundberg.25_1050963 JE.Lundberg.13_598006 JE.Lundberg.25_421807 JE.Lundberg.128_652868 JE.Lundberg.128_356374 JE.Lundberg.128_48736 JE.Lundberg.13_3181307 JE.Lundberg.19_584371 JE.Lundberg.22_1123200 JE.Lundberg.22_171830 JE.Lundberg.25_1165914 JE.Lundberg.25_164112 JE.Lundberg.25_294149 JE.Lundberg.25_655370 JE.Lundberg.7_677200 JE.Lundberg.7_677411 JE.Soil.130_271948 JE.Soil.222_2377300 JE.Lundberg.16_981435 JE.Lundberg.34_527854 JE.Lundberg.77_37202 JE.Lundberg.77_37423 JE.Soil.190_1059190 JE.Soil.198_650634 JE.Soil.210_381202 JE.Soil.222_1452003 JE.Soil.2_1291694 JE.Soil.34_332377 JE.Soil.34_3209299 JE.Lundberg.25_771362 JE.Lundberg.25_1165920 JE.Lundberg.25_1520980 JE.Lundberg.25_1702236 JE.Lundberg.25_1782739 JE.Lundberg.25_1782913 JE.Soil.190_1826453 JE.Lundberg.181_170118 JE.Lundberg.132_1212921 JE.Lundberg.178_522718 JE.Lundberg.118_555723 JE.Lundberg.29_1563791 JE.Lundberg.101_14441 JE.Lundberg.16_876131 JE.Lundberg.49_877706 JE.Lundberg.49_877837 JE.Lundberg.56_1602690 JE.Lundberg.58_1377243 JE.Lundberg.64_1224688 JE.Lundberg.70_615703 JE.Lundberg.58_1827993 JE.Lundberg.73_850009 JE.Lundberg.76_1048254 JE.Lundberg.80_623387 JE.Lundberg.52_823342 JE.Lundberg.118_555808 JE.Lundberg.67_320582 JE.Lundberg.57_808167 JE.Lundberg.74_2616862 JE.Lundberg.74_2617151 JE.Lundberg.92_453369 JE.Lundberg.92_453688 JE.Lundberg.92_1019525 JE.Lundberg.107_812606 JE.Lundberg.13_519466 JE.Lundberg.13_519719 JE.Soil.83_1941568 JE.Lundberg.19_191433 JE.Lundberg.25_1325355 JE.Lundberg.1_363351 JE.Lundberg.47_402327 JE.Lundberg.22_480857 JE.Soil.74_104027 JE.Lundberg.16_1004338 JE.Lundberg.71_100931 JE.Lundberg.1_1323336 JE.Soil.218_910430 JE.Lundberg.58_337012 JE.Lundberg.131_887623 JE.Lundberg.123_326135 JE.Lundberg.32_1129340 JE.Lundberg.30_205093 JE.Lundberg.112_1249880 JE.Lundberg.128_312048 JE.Lundberg.149_370882 JE.Lundberg.133_6397 JE.Lundberg.161_716058 JE.Lundberg.44_852294 JE.Lundberg.1_778261 JE.Lundberg.1_778598 JE.Soil.270_543401 JE.Soil.266_1616159 JE.Soil.270_543443 JE.Lundberg.136_414160 JE.Soil.274_2009670 JE.Soil.318_540742 JE.Soil.179_715493 JE.Soil.206_745450 JE.Lundberg.23_477157 JE.Lundberg.46_533572 JE.Soil.24_1306624 JE.Lundberg.79_1137183 JE.Lundberg.79_1137319 JE.Soil.78_14765 JE.Lundberg.100_609801 JE.Lundberg.146_1223597 JE.Lundberg.160_605801 JE.Soil.22_1055275 JE.Lundberg.160_600566 JE.Lundberg.168_1004488 JE.Lundberg.168_1004644 JE.Lundberg.158_663773 JE.Soil.274_1162513 JE.Soil.227_355649 JE.Lundberg.85_2526014 JE.Soil.206_1373749 JE.Lundberg.82_98151 JE.Soil.227_2340650 JE.Soil.227_431771 JE.Soil.235_993128 JE.Soil.35_3740929 JE.Soil.227_459608 JE.Soil.227_784428 JE.Soil.227_989396 JE.Soil.227_1260142 JE.Soil.227_1359645 JE.Soil.227_1643061 JE.Soil.227_1985666 JE.Soil.227_2340317 JE.Soil.78_52748 JE.Soil.78_1271358 JE.Soil.83_1096844 JE.Soil.196_104278 JE.Soil.218_1329181 JE.Soil.35_2807130 JE.Soil.46_2246418 JE.Soil.6_1967637 JE.Soil.22_1255203 JE.Soil.23_241663 JE.Soil.46_1222282 JE.Lundberg.169_1428829 JE.Lundberg.178_467566 JE.Lundberg.190_978904 JE.Soil.106_1156826 JE.Soil.106_1450997 JE.Soil.106_2673818 JE.Soil.278_2554224 JE.Soil.283_882370 JE.Soil.319_74536 JE.Soil.130_193245 JE.Soil.130_177657 JE.Soil.314_925076 JE.Soil.302_531047 JE.Soil.127_58397 JE.Lundberg.16_681151 JE.Lundberg.41_763670 JE.Lundberg.109_800237 JE.Lundberg.10_90929 JE.Lundberg.25_1333793 JE.Lundberg.47_262569 JE.Lundberg.49_1304094 JE.Lundberg.56_1859519 JE.Lundberg.72_1215013 JE.Lundberg.78_365854 JE.Lundberg.25_598795 JE.Lundberg.32_882940 JE.Lundberg.33_871761 JE.Lundberg.41_829423 JE.Lundberg.47_273389 JE.Lundberg.47_331836 JE.Lundberg.47_971963 JE.Lundberg.4_415646 JE.Lundberg.78_365729 JE.Lundberg.80_767327 JE.Lundberg.89_1772472 JE.Lundberg.70_259012 JE.Lundberg.82_53725 JE.Lundberg.40_841701 JE.Lundberg.79_14677 JE.Lundberg.77_264572 JE.Lundberg.79_14796 JE.Soil.16_2036360 JE.Lundberg.43_1108672 JE.Soil.218_928783 JE.Soil.182_185807 JE.Soil.186_772404 JE.Soil.186_829597 JE.Soil.211_3561881 JE.Soil.214_648858 JE.Soil.214_1580689 JE.Soil.214_2025146 JE.Soil.215_166880 JE.Soil.215_934233 JE.Soil.222_1106317 JE.Soil.222_1967499 JE.Soil.26_783290 JE.Soil.34_1084402 JE.Soil.6_901517 JE.Soil.6_901568 JE.Soil.6_1619566 JE.Lundberg.46_1177403 JE.Soil.106_1290400 JE.Soil.106_2509245 JE.Soil.110_1315273 JE.Soil.98_655091 JE.Lundberg.76_498065 JE.Soil.234_1817489 JE.Soil.6_1958663 JE.Soil.234_2497577 JE.Soil.74_188380 JE.Soil.87_327929 JE.Soil.87_522599 JE.Soil.87_737802 JE.Soil.87_1522340 JE.Soil.87_1698229 JE.Soil.142_2037578 JE.Soil.118_232275 JE.Soil.274_1818381 JE.Soil.302_316232 JE.Soil.98_926555 JE.Soil.142_2700568 JE.Soil.135_818361 JE.Soil.135_818578 JE.Soil.178_481474 JE.Soil.66_474609 JE.Soil.210_713436 JE.Soil.198_1517714 JE.Soil.42_2352849 JE.Soil.68_357890 JE.Soil.68_516045 JE.Lundberg.149_286674 JE.Lundberg.134_665372 JE.Lundberg.149_286554 JE.Lundberg.149_1501569 JE.Lundberg.182_1457259 JE.Soil.14_1158735 JE.Soil.235_249295 JE.Soil.318_502557 JE.Soil.54_1063907 JE.Soil.54_975963 JE.Soil.219_334508 JE.Soil.219_1150430 JE.Soil.219_1592733 JE.Soil.142_391491 JE.Soil.102_227095 JE.Soil.74_39746 JE.Lundberg.78_806167 JE.Lundberg.16_339066 JE.Soil.50_45456 JE.Soil.214_1255090 JE.Soil.222_1231461 JE.Soil.234_2231580 JE.Soil.54_1219156 JE.Soil.254_807450 JE.Soil.258_393497 JE.Soil.262_472066 JE.Soil.66_549858 JE.Lundberg.13_1335477 JE.Lundberg.13_1225647 JE.Lundberg.73_1268317 JE.Lundberg.17_99646 JE.Lundberg.17_99916 JE.Lundberg.4_1005924 JE.Lundberg.60_632652 JE.Lundberg.60_632664 JE.Lundberg.70_611954 JE.Lundberg.29_68769 JE.Lundberg.38_336445 JE.Lundberg.38_1160017 JE.Lundberg.13_1225888 JE.Soil.34_246858 JE.Lundberg.176_1818023 JE.Lundberg.46_1396741 JE.Lundberg.37_1421625 JE.Lundberg.91_37391 JE.Lundberg.61_1699181 JE.Soil.227_1308963 JE.Soil.62_1624383 JE.Soil.254_901052 JE.Soil.71_1965707 JE.Soil.74_193414 JE.Lundberg.37_68400 JE.Lundberg.16_654033 JE.Lundberg.180_551644 JE.Lundberg.37_681343 JE.Lundberg.67_1097974 JE.Soil.115_1392377 JE.Lundberg.146_96556 JE.Soil.131_4003452 JE.Soil.274_103911 JE.Soil.131_4003499 JE.Soil.131_4003665 JE.Lundberg.148_1117894 JE.Soil.190_2229139 JE.Lundberg.130_56048 JE.Lundberg.47_266450 JE.Lundberg.127_117397 JE.Lundberg.130_55908 JE.Lundberg.149_628408 JE.Lundberg.16_397527 JE.Lundberg.55_763430 JE.Lundberg.55_763510 JE.Lundberg.64_1790026 JE.Soil.74_492249 JE.Soil.74_492366 JE.Soil.250_628572 JE.Soil.54_349745 JE.Soil.67_382716 JE.Soil.67_1034800 JE.Lundberg.25_916381 JE.Lundberg.47_467151 JE.Lundberg.29_1558174 JE.Lundberg.21_673850 JE.Lundberg.37_1115741 JE.Lundberg.39_1250518 JE.Lundberg.30_67902 JE.Lundberg.30_364370 JE.Lundberg.30_417301 JE.Lundberg.30_417615 JE.Lundberg.30_1091623 JE.Lundberg.30_1156121 JE.Lundberg.30_1366219 JE.Lundberg.33_267770 JE.Lundberg.33_475833 JE.Lundberg.39_1250517 JE.Lundberg.39_1250864 JE.Lundberg.42_636026 JE.Lundberg.44_1545864 JE.Lundberg.57_1257599 JE.Lundberg.77_1273153 JE.Lundberg.77_1273447 JE.Lundberg.34_1609860 JE.Lundberg.18_326021 JE.Lundberg.18_326188 JE.Soil.186_1404098 JE.Lundberg.100_232436 JE.Lundberg.27_950637 JE.Lundberg.130_92539 JE.Lundberg.142_981834 JE.Lundberg.22_476622 JE.Lundberg.27_2010580 JE.Lundberg.30_1282633 JE.Lundberg.30_1630646 JE.Lundberg.4_429452 JE.Lundberg.90_1093626 JE.Lundberg.22_476686 JE.Lundberg.25_615587 JE.Lundberg.30_1283029 JE.Lundberg.81_1334924 JE.Lundberg.56_228161 JE.Lundberg.130_431258 JE.Lundberg.34_1859671 JE.Lundberg.56_202294 JE.Lundberg.140_1184244 JE.Lundberg.140_671125 JE.Lundberg.90_1311962 JE.Soil.103_1499742 JE.Lundberg.134_504825 JE.Lundberg.140_208574 JE.Lundberg.164_714928 JE.Soil.59_123006 JE.Lundberg.34_1931307 JE.Lundberg.94_770499 JE.Lundberg.142_790883 JE.Lundberg.129_849598 JE.Lundberg.92_1780619 JE.Lundberg.142_1031982 JE.Soil.82_49122 JE.Lundberg.172_323588 JE.Lundberg.29_489436 JE.Lundberg.30_26886 JE.Lundberg.30_507412 JE.Soil.234_627007 JE.Soil.30_2042680 JE.Soil.235_1824186 JE.Lundberg.16_87526 JE.Lundberg.43_471972 JE.Lundberg.50_960540 JE.Lundberg.54_1306934 JE.Lundberg.70_1402525 JE.Lundberg.16_790234 JE.Lundberg.28_1185250 JE.Lundberg.29_895004 JE.Lundberg.33_153274 JE.Lundberg.40_1061887 JE.Lundberg.41_682781 JE.Lundberg.46_928723 JE.Lundberg.47_127152 JE.Lundberg.47_315004 JE.Lundberg.58_806286 JE.Lundberg.6_364657 JE.Lundberg.128_345596 JE.Lundberg.188_1686079 JE.Lundberg.95_1767793 JE.Lundberg.26_614960 JE.Lundberg.26_1017123 JE.Lundberg.48_1480171 JE.Lundberg.64_396974 JE.Lundberg.64_397194 JE.Lundberg.77_1007683 JE.Lundberg.85_4198362 JE.Lundberg.100_684685 JE.Soil.239_701201 JE.Soil.235_1437827 JE.Soil.266_2049766 JE.Soil.62_850797 JE.Soil.62_2587343 JE.Soil.58_313790 JE.Soil.70_1474922 JE.Soil.182_84629 JE.Lundberg.122_1241833 JE.Soil.182_1229389 JE.Lundberg.137_153492 JE.Soil.258_835342 JE.Soil.298_450327 JE.Soil.42_2706765 JE.Lundberg.4_425629 JE.Lundberg.130_231941 JE.Lundberg.130_1039318 JE.Lundberg.18_964861 JE.Lundberg.20_332940 JE.Lundberg.49_1243340 JE.Lundberg.4_1272663 JE.Lundberg.58_1522957 JE.Soil.206_1393674 JE.Soil.223_1060594 JE.Soil.223_1809281 JE.Soil.223_240881 JE.Soil.223_241741 JE.Soil.2_161665 JE.Lundberg.58_1522972 JE.Lundberg.87_418768 JE.Soil.206_502830 JE.Soil.22_1294189 JE.Soil.27_3217982 JE.Soil.27_4374588 JE.Soil.27_4580415 JE.Soil.314_348109 JE.Soil.46_837564 JE.Soil.47_1775746 JE.Lundberg.25_1222105 JE.Lundberg.4_1272851 JE.Lundberg.52_1072668 JE.Lundberg.64_252782 JE.Soil.182_894778 JE.Soil.182_1993834 JE.Soil.202_30111 JE.Soil.202_30463 JE.Soil.51_592104 JE.Lundberg.172_763774 JE.Lundberg.58_1174825 JE.Soil.211_2232152 JE.Soil.26_546026 JE.Soil.2_161946 JE.Lundberg.142_994682 JE.Soil.14_1318671 JE.Soil.258_1796681 JE.Lundberg.91_269277 JE.Lundberg.178_93806 JE.Lundberg.178_518267 JE.Soil.46_1187887 JE.Soil.54_738671 JE.Soil.258_1796827 JE.Lundberg.38_958180 JE.Lundberg.66_122331 JE.Lundberg.70_609601 JE.Lundberg.70_97492 JE.Lundberg.89_930277 JE.Soil.22_1045475 JE.Soil.14_1886555 JE.Soil.143_721480 JE.Lundberg.28_247943 JE.Lundberg.67_1609666 JE.Lundberg.71_908502 JE.Soil.183_573556 JE.Soil.183_873317 JE.Soil.198_1458008 JE.Soil.214_248096 JE.Soil.3_121583 JE.Soil.190_1788547 JE.Soil.190_2087198 JE.Soil.202_564643 JE.Soil.210_819736 JE.Soil.222_2041113 JE.Soil.26_1108416 JE.Soil.2_1965254 JE.Soil.6_1300677 JE.Soil.143_2303230 JE.Lundberg.90_1633759 JE.Soil.100_199934 JE.Lundberg.148_104893 JE.Soil.278_952071 JE.Soil.314_448224 JE.Soil.127_292777 JE.Soil.130_251514 JE.Soil.110_370092 JE.Soil.15_955773 JE.Soil.227_1813731 JE.Soil.27_2417431 JE.Soil.178_920986 JE.Soil.179_880586 JE.Soil.198_227000 JE.Soil.198_333385 JE.Soil.202_448880 JE.Soil.202_777743 JE.Soil.214_1053367 JE.Soil.218_1564887 JE.Soil.220_693569 JE.Soil.222_1228979 JE.Soil.254_361841 JE.Soil.26_1114763 JE.Soil.2_825500 JE.Soil.30_2073375 JE.Soil.34_254572 JE.Soil.54_245533 JE.Soil.58_1013461 JE.Soil.6_1669785 JE.Soil.7_1173643 JE.Soil.7_715762 JE.Soil.16_2005059 JE.Soil.178_376151 JE.Soil.179_121844 JE.Soil.179_715820 JE.Soil.179_1136760 JE.Soil.182_1733397 JE.Soil.186_987789 JE.Soil.186_1343006 JE.Soil.187_697791 JE.Soil.198_237434 JE.Soil.198_459015 JE.Soil.198_459122 JE.Soil.199_25844 JE.Soil.199_26355 JE.Soil.206_813443 JE.Soil.206_1439472 JE.Soil.206_1500203 JE.Soil.210_186433 JE.Soil.210_721890 JE.Soil.210_918308 JE.Soil.211_400213 JE.Soil.211_430369 JE.Soil.211_594693 JE.Soil.211_2005822 JE.Soil.211_3746166 JE.Soil.211_3746187 JE.Soil.219_1684154 JE.Soil.26_915658 JE.Soil.26_1250046 JE.Soil.2_1295330 JE.Soil.30_516472 JE.Soil.30_3099273 JE.Soil.3_1026551 JE.Soil.3_1791654 JE.Soil.42_1156517 JE.Soil.43_2829137 JE.Soil.43_2951120 JE.Soil.50_140511 JE.Soil.58_132294 JE.Soil.6_2128524 JE.Soil.6_2481037 JE.Soil.6_2612087 JE.Soil.6_2737988 JE.Soil.7_1093170 JE.Soil.231_124551 JE.Soil.231_125099 JE.Soil.234_1835573 JE.Soil.235_1781531 JE.Soil.254_171730 JE.Soil.266_1063752 JE.Soil.50_175139 JE.Soil.70_169999 JE.Soil.74_294076 JE.Soil.78_682195 JE.Soil.95_550411 JE.Soil.35_2639466 JE.Lundberg.131_1070243 JE.Lundberg.46_1054598 JE.Soil.115_2019808 JE.Soil.118_569294 JE.Soil.130_318704 JE.Soil.134_717249 JE.Soil.283_1025695 JE.Soil.274_321961 JE.Soil.274_2344296 JE.Soil.283_1025618 JE.Soil.227_1555597 JE.Soil.130_711435 JE.Soil.58_701183 JE.Soil.202_546358 JE.Soil.227_2118941 JE.Soil.234_651011 JE.Soil.234_1382565 JE.Soil.298_149665 JE.Soil.318_1160928 JE.Soil.78_711208 JE.Soil.78_974672 JE.Soil.202_886502 JE.Soil.234_927848 JE.Soil.218_1201168 JE.Soil.46_987076 JE.Soil.262_158560 JE.Soil.58_1229958 JE.Soil.18_2512913 JE.Soil.142_1436491 JE.Soil.42_775241 JE.Soil.118_1061606 JE.Soil.110_886736 JE.Soil.106_1977272 JE.Soil.254_926966 JE.Soil.102_582307 JE.Soil.102_32099 JE.Soil.18_2313987 JE.Soil.231_624380 JE.Soil.254_926867 JE.Soil.278_619821 JE.Soil.278_620068 JE.Soil.286_528298 JE.Soil.58_671454 JE.Soil.70_1470502 JE.Soil.227_1468457 JE.Soil.227_1613632 JE.Soil.227_1729341 JE.Soil.82_1117780 JE.Soil.258_256355 JE.Soil.262_1080745 JE.Soil.276_2064305 JE.Soil.54_190101 JE.Soil.234_1754224 JE.Soil.294_345951 JE.Soil.2_658866 JE.Soil.227_896447 JE.Lundberg.97_178048 JE.Soil.58_1194056 JE.Soil.74_346015 JE.Soil.227_1057970 JE.Soil.227_2173297 JE.Soil.244_967283 JE.Soil.250_1060569 JE.Soil.58_1498160 JE.Soil.82_971148 JE.Soil.82_976947 JE.Soil.86_834449 JE.Lundberg.67_1736393 JE.Lundberg.43_918688 JE.Lundberg.175_715223 JE.Lundberg.79_395707 JE.Lundberg.82_188908 JE.Lundberg.82_194400 JE.Lundberg.175_715347 JE.Lundberg.52_1676626 JE.Lundberg.11_94416 JE.Lundberg.28_1118949 JE.Lundberg.19_566571 JE.Lundberg.122_492276 JE.Lundberg.19_294388 JE.Lundberg.22_104648 JE.Lundberg.33_614051 JE.Lundberg.56_959714 JE.Lundberg.67_1679570 JE.Lundberg.77_238856 JE.Soil.186_1767769 JE.Soil.18_735860 JE.Lundberg.169_1660113 JE.Lundberg.41_643501 JE.Lundberg.41_643790 JE.Lundberg.41_809164 JE.Lundberg.46_829395 JE.Lundberg.47_916649 JE.Lundberg.47_916682 JE.Lundberg.76_671358 JE.Lundberg.80_266906 JE.Lundberg.88_724065 JE.Soil.186_57509 JE.Soil.210_227876 JE.Soil.210_228243 JE.Lundberg.29_1327767 JE.Lundberg.37_1535629 JE.Lundberg.43_1183221 JE.Lundberg.76_35993 JE.Lundberg.78_758326 JE.Lundberg.29_1514717 JE.Lundberg.34_59951 JE.Lundberg.124_105155 JE.Lundberg.145_829192 JE.Lundberg.145_829503 JE.Soil.227_1346201 JE.Soil.6_1159172 JE.Lundberg.26_609261 JE.Lundberg.33_565519 JE.Lundberg.9_212644 JE.Lundberg.17_276988 JE.Lundberg.41_1000633 JE.Lundberg.33_326047 JE.Lundberg.67_1654855 JE.Lundberg.10_771538 JE.Lundberg.122_419722 JE.Lundberg.100_883664 JE.Lundberg.110_513787 JE.Soil.116_2087139 JE.Soil.100_1003233 JE.Soil.100_114923 JE.Lundberg.16_418940 JE.Lundberg.11_1067343 JE.Lundberg.20_1153918 JE.Lundberg.30_150675 JE.Lundberg.35_1748520 JE.Lundberg.20_1413761 JE.Lundberg.22_381492 JE.Lundberg.30_1038491 JE.Lundberg.33_565512 JE.Lundberg.38_325009 JE.Soil.99_2385051 JE.Lundberg.13_4894030 JE.Lundberg.29_168443 JE.Lundberg.32_1213093 JE.Lundberg.32_618362 JE.Lundberg.35_1124879 JE.Lundberg.40_1238531 JE.Soil.138_765474 JE.Soil.287_1412 JE.Lundberg.105_1525680 JE.Lundberg.107_1798533 JE.Lundberg.10_1120133 JE.Lundberg.118_1467827 JE.Lundberg.11_1252601 JE.Lundberg.11_1561546 JE.Lundberg.128_54625 JE.Lundberg.128_693532 JE.Lundberg.130_1191890 JE.Lundberg.132_415613 JE.Lundberg.135_339796 JE.Lundberg.137_388935 JE.Lundberg.161_1334685 JE.Lundberg.17_1141335 JE.Lundberg.17_2257 JE.Lundberg.17_2401 JE.Lundberg.17_276915 JE.Lundberg.20_1148825 JE.Lundberg.20_233893 JE.Lundberg.22_134012 JE.Lundberg.22_611482 JE.Lundberg.22_621038 JE.Lundberg.22_687830 JE.Lundberg.26_1012699 JE.Lundberg.26_1442927 JE.Lundberg.26_1582807 JE.Lundberg.27_1459381 JE.Lundberg.27_1505037 JE.Lundberg.29_1202055 JE.Lundberg.29_131044 JE.Lundberg.29_1585535 JE.Lundberg.29_294651 JE.Lundberg.29_483440 JE.Lundberg.2_1585336 JE.Lundberg.2_510793 JE.Lundberg.30_1688474 JE.Lundberg.30_1688815 JE.Lundberg.30_1830474 JE.Lundberg.32_728654 JE.Lundberg.33_303101 JE.Lundberg.33_397909 JE.Lundberg.33_578032 JE.Lundberg.34_1495136 JE.Lundberg.34_163729 JE.Lundberg.35_1109414 JE.Lundberg.35_1167278 JE.Lundberg.35_1236577 JE.Lundberg.35_827662 JE.Lundberg.35_965852 JE.Lundberg.36_1658836 JE.Lundberg.36_1978743 JE.Lundberg.36_2041578 JE.Lundberg.36_647977 JE.Lundberg.36_881727 JE.Lundberg.37_593771 JE.Lundberg.37_918877 JE.Lundberg.38_1146722 JE.Lundberg.38_1452086 JE.Lundberg.38_1523302 JE.Lundberg.38_1653347 JE.Lundberg.38_671231 JE.Lundberg.38_772196 JE.Lundberg.38_85282 JE.Lundberg.3_2473524 JE.Lundberg.40_1157319 JE.Lundberg.40_1173908 JE.Lundberg.40_193959 JE.Lundberg.40_461828 JE.Lundberg.40_467054 JE.Lundberg.40_918949 JE.Lundberg.41_1000399 JE.Lundberg.41_1204078 JE.Lundberg.41_1308779 JE.Lundberg.41_1431710 JE.Lundberg.41_230157 JE.Lundberg.41_230260 JE.Lundberg.41_333738 JE.Lundberg.41_333836 JE.Lundberg.41_356073 JE.Lundberg.41_688127 JE.Lundberg.42_1163706 JE.Lundberg.42_1213871 JE.Lundberg.42_1259595 JE.Lundberg.42_1335680 JE.Lundberg.42_1424509 JE.Lundberg.42_1442887 JE.Lundberg.42_1553571 JE.Lundberg.42_1555292 JE.Lundberg.42_1555570 JE.Lundberg.42_1627945 JE.Lundberg.42_1647665 JE.Lundberg.42_559255 JE.Lundberg.42_57440 JE.Lundberg.42_659689 JE.Lundberg.42_700187 JE.Lundberg.42_730462 JE.Lundberg.42_774630 JE.Lundberg.42_802001 JE.Lundberg.43_254193 JE.Lundberg.43_334746 JE.Lundberg.43_631260 JE.Lundberg.44_1276086 JE.Lundberg.44_141403 JE.Lundberg.44_141654 JE.Lundberg.44_50546 JE.Lundberg.44_625585 JE.Lundberg.45_1304614 JE.Lundberg.45_1304915 JE.Lundberg.46_351368 JE.Lundberg.47_1226371 JE.Lundberg.47_1418349 JE.Lundberg.47_1516803 JE.Lundberg.47_521094 JE.Lundberg.47_942630 JE.Lundberg.48_1276122 JE.Lundberg.49_224060 JE.Lundberg.49_225192 JE.Lundberg.49_814600 JE.Lundberg.49_921973 JE.Lundberg.4_1109462 JE.Lundberg.51_2162782 JE.Lundberg.51_2394262 JE.Lundberg.53_1553730 JE.Lundberg.53_2441785 JE.Lundberg.55_1329710 JE.Lundberg.55_323408 JE.Lundberg.59_108848 JE.Lundberg.59_1474503 JE.Lundberg.59_1798093 JE.Lundberg.65_199020 JE.Lundberg.70_1211778 JE.Lundberg.70_39946 JE.Lundberg.70_517001 JE.Lundberg.70_61126 JE.Lundberg.70_68795 JE.Lundberg.71_1019839 JE.Lundberg.77_1036071 JE.Lundberg.7_5658 JE.Lundberg.7_5826 JE.Lundberg.82_712807 JE.Lundberg.86_554914 JE.Lundberg.9_1075426 JE.Lundberg.9_1238739 JE.Soil.100_1003148 JE.Soil.103_2933721 JE.Soil.111_1204961 JE.Soil.112_232188 JE.Soil.127_889347 JE.Soil.130_142605 JE.Soil.199_1120560 JE.Soil.199_1353788 JE.Soil.199_1692265 JE.Soil.199_842580 JE.Soil.22_1729166 JE.Soil.234_617223 JE.Soil.234_958114 JE.Soil.235_2015639 JE.Soil.250_1343261 JE.Soil.262_314957 JE.Soil.279_381150 JE.Soil.280_609896 JE.Soil.283_2747047 JE.Soil.287_1097227 JE.Soil.287_1125035 JE.Soil.302_79484 JE.Soil.303_675741 JE.Soil.30_385914 JE.Soil.43_319644 JE.Soil.71_2400429 JE.Soil.71_2596209 JE.Soil.75_2113542 JE.Soil.83_1111322 JE.Soil.91_1806689 JE.Soil.99_1460498 JE.Soil.99_1730886 JE.Soil.99_441977 JE.Soil.99_695367 JE.Lundberg.10_856538 JE.Lundberg.11_508334 JE.Lundberg.11_744540 JE.Lundberg.11_1498579 JE.Lundberg.12_421853 JE.Lundberg.18_225142 JE.Lundberg.192_562854 JE.Lundberg.20_411517 JE.Lundberg.20_534744 JE.Lundberg.20_1342617 JE.Lundberg.20_1418098 JE.Lundberg.20_1696008 JE.Lundberg.20_1861073 JE.Lundberg.21_620019 JE.Lundberg.22_715566 JE.Lundberg.22_1340669 JE.Lundberg.25_1274110 JE.Lundberg.25_1617918 JE.Lundberg.26_452261 JE.Lundberg.26_477005 JE.Lundberg.26_492960 JE.Lundberg.26_732062 JE.Lundberg.26_769189 JE.Lundberg.26_815246 JE.Lundberg.26_882806 JE.Lundberg.26_952700 JE.Lundberg.26_1012573 JE.Lundberg.26_1029757 JE.Lundberg.26_1173914 JE.Lundberg.26_1442645 JE.Lundberg.26_1481242 JE.Lundberg.26_1501943 JE.Lundberg.26_1503822 JE.Lundberg.26_1612674 JE.Lundberg.27_149963 JE.Lundberg.27_446315 JE.Lundberg.27_566874 JE.Lundberg.27_715488 JE.Lundberg.27_715493 JE.Lundberg.27_825955 JE.Lundberg.27_897348 JE.Lundberg.27_1109305 JE.Lundberg.27_1439781 JE.Lundberg.27_2343384 JE.Lundberg.29_299091 JE.Lundberg.29_399241 JE.Lundberg.29_525543 JE.Lundberg.29_525725 JE.Lundberg.29_544100 JE.Lundberg.29_612053 JE.Lundberg.29_654795 JE.Lundberg.29_741104 JE.Lundberg.29_844863 JE.Lundberg.29_977239 JE.Lundberg.29_998532 JE.Lundberg.29_1116973 JE.Lundberg.29_1127320 JE.Lundberg.29_1323985 JE.Lundberg.29_1363955 JE.Lundberg.29_1376314 JE.Lundberg.29_1453707 JE.Lundberg.29_1518733 JE.Lundberg.29_1669391 JE.Lundberg.30_145537 JE.Lundberg.30_470801 JE.Lundberg.30_471127 JE.Lundberg.30_630250 JE.Lundberg.30_880407 JE.Lundberg.30_1935122 JE.Lundberg.31_1169153 JE.Lundberg.31_1454387 JE.Lundberg.31_1666758 JE.Lundberg.32_54016 JE.Lundberg.32_418251 JE.Lundberg.32_580490 JE.Lundberg.32_862653 JE.Lundberg.32_1072523 JE.Lundberg.32_1373770 JE.Lundberg.32_1564404 JE.Lundberg.33_241993 JE.Lundberg.33_307127 JE.Lundberg.33_329165 JE.Lundberg.33_592701 JE.Lundberg.33_597683 JE.Lundberg.33_628623 JE.Lundberg.33_711199 JE.Lundberg.34_14118 JE.Lundberg.34_408150 JE.Lundberg.34_848938 JE.Lundberg.34_854398 JE.Lundberg.34_1443545 JE.Lundberg.34_1862629 JE.Lundberg.34_1881199 JE.Lundberg.35_122969 JE.Lundberg.35_391184 JE.Lundberg.35_583843 JE.Lundberg.35_597127 JE.Lundberg.35_728805 JE.Lundberg.35_888132 JE.Lundberg.35_948594 JE.Lundberg.35_1034862 JE.Lundberg.35_1120080 JE.Lundberg.35_1317869 JE.Lundberg.35_1318156 JE.Lundberg.35_1342651 JE.Lundberg.35_1357773 JE.Lundberg.35_1570757 JE.Lundberg.35_1607989 JE.Lundberg.35_1630028 JE.Lundberg.35_1630105 JE.Lundberg.35_1748454 JE.Lundberg.35_1878248 JE.Lundberg.35_1983685 JE.Lundberg.36_253460 JE.Lundberg.36_454982 JE.Lundberg.36_455213 JE.Lundberg.36_548987 JE.Lundberg.36_565563 JE.Lundberg.36_826796 JE.Lundberg.36_827075 JE.Lundberg.36_965636 JE.Lundberg.36_1097786 JE.Lundberg.36_1214233 JE.Lundberg.36_1263018 JE.Lundberg.36_1268396 JE.Lundberg.36_1570695 JE.Lundberg.36_1603862 JE.Lundberg.36_1608800 JE.Lundberg.36_1653829 JE.Lundberg.36_1789774 JE.Lundberg.36_1847699 JE.Lundberg.36_2041765 JE.Lundberg.37_378705 JE.Lundberg.37_593853 JE.Lundberg.37_940412 JE.Lundberg.38_55780 JE.Lundberg.38_325021 JE.Lundberg.38_491132 JE.Lundberg.38_510517 JE.Lundberg.38_788409 JE.Lundberg.38_882366 JE.Lundberg.38_884710 JE.Lundberg.39_294201 JE.Lundberg.39_294421 JE.Lundberg.39_701024 JE.Lundberg.39_1480575 JE.Lundberg.3_3048933 JE.Lundberg.40_15194 JE.Lundberg.40_94914 JE.Lundberg.40_120488 JE.Lundberg.40_174506 JE.Lundberg.40_187986 JE.Lundberg.40_193933 JE.Lundberg.40_282263 JE.Lundberg.40_358008 JE.Lundberg.40_412820 JE.Lundberg.40_427705 JE.Lundberg.40_479079 JE.Lundberg.40_522546 JE.Lundberg.40_557752 JE.Lundberg.40_568991 JE.Lundberg.40_895676 JE.Lundberg.40_1028712 JE.Lundberg.40_1086116 JE.Lundberg.40_1086152 JE.Lundberg.40_1524258 JE.Lundberg.40_1624372 JE.Lundberg.40_1682771 JE.Lundberg.41_9317 JE.Lundberg.41_9909 JE.Lundberg.41_31250 JE.Lundberg.41_68891 JE.Lundberg.41_86790 JE.Lundberg.41_275836 JE.Lundberg.41_276189 JE.Lundberg.41_306446 JE.Lundberg.41_319736 JE.Lundberg.41_352080 JE.Lundberg.41_545413 JE.Lundberg.41_551973 JE.Lundberg.41_585107 JE.Lundberg.41_606081 JE.Lundberg.41_610045 JE.Lundberg.41_646257 JE.Lundberg.41_655190 JE.Lundberg.41_683417 JE.Lundberg.41_684992 JE.Lundberg.41_725807 JE.Lundberg.41_778819 JE.Lundberg.41_786891 JE.Lundberg.41_794031 JE.Lundberg.41_862184 JE.Lundberg.41_966100 JE.Lundberg.41_972557 JE.Lundberg.41_1064531 JE.Lundberg.41_1110982 JE.Lundberg.41_1147762 JE.Lundberg.41_1173935 JE.Lundberg.41_1254895 JE.Lundberg.41_1309035 JE.Lundberg.41_1408913 JE.Lundberg.41_1409117 JE.Lundberg.41_1448992 JE.Lundberg.41_1495116 JE.Lundberg.41_1495361 JE.Lundberg.41_1503562 JE.Lundberg.41_1508343 JE.Lundberg.41_1545319 JE.Lundberg.41_1545553 JE.Lundberg.42_5406 JE.Lundberg.42_5536 JE.Lundberg.42_78697 JE.Lundberg.42_78772 JE.Lundberg.42_78949 JE.Lundberg.42_127654 JE.Lundberg.42_167325 JE.Lundberg.42_183692 JE.Lundberg.42_230389 JE.Lundberg.42_244017 JE.Lundberg.42_329940 JE.Lundberg.42_409410 JE.Lundberg.42_430284 JE.Lundberg.42_460152 JE.Lundberg.42_487668 JE.Lundberg.42_522978 JE.Lundberg.42_622654 JE.Lundberg.42_654298 JE.Lundberg.42_708464 JE.Lundberg.42_739969 JE.Lundberg.42_781450 JE.Lundberg.42_791833 JE.Lundberg.42_838347 JE.Lundberg.42_847723 JE.Lundberg.42_847747 JE.Lundberg.42_982613 JE.Lundberg.42_982772 JE.Lundberg.42_1100698 JE.Lundberg.42_1100916 JE.Lundberg.42_1107874 JE.Lundberg.42_1118314 JE.Lundberg.42_1122475 JE.Lundberg.42_1140610 JE.Lundberg.42_1187736 JE.Lundberg.42_1202962 JE.Lundberg.42_1233507 JE.Lundberg.42_1233841 JE.Lundberg.42_1298853 JE.Lundberg.42_1303438 JE.Lundberg.42_1330900 JE.Lundberg.42_1469644 JE.Lundberg.42_1475150 JE.Lundberg.42_1486330 JE.Lundberg.42_1491606 JE.Lundberg.42_1552661 JE.Lundberg.42_1553583 JE.Lundberg.42_1558023 JE.Lundberg.42_1574285 JE.Lundberg.42_1582760 JE.Lundberg.42_1596099 JE.Lundberg.42_1621556 JE.Lundberg.42_1662660 JE.Lundberg.42_1728878 JE.Lundberg.43_176833 JE.Lundberg.43_271805 JE.Lundberg.43_561627 JE.Lundberg.43_588784 JE.Lundberg.43_614177 JE.Lundberg.43_614200 JE.Lundberg.43_631480 JE.Lundberg.43_644049 JE.Lundberg.43_800801 JE.Lundberg.43_1112454 JE.Lundberg.43_1276331 JE.Lundberg.44_26251 JE.Lundberg.44_26383 JE.Lundberg.44_267314 JE.Lundberg.44_374675 JE.Lundberg.44_566635 JE.Lundberg.44_583353 JE.Lundberg.44_829379 JE.Lundberg.44_919080 JE.Lundberg.44_1167845 JE.Lundberg.44_1203664 JE.Lundberg.44_1258000 JE.Lundberg.44_1281407 JE.Lundberg.44_1639938 JE.Lundberg.44_1775646 JE.Lundberg.44_1775849 JE.Lundberg.44_1843360 JE.Lundberg.45_572542 JE.Lundberg.45_617890 JE.Lundberg.45_702298 JE.Lundberg.45_715146 JE.Lundberg.45_934579 JE.Lundberg.45_1315850 JE.Lundberg.45_1320830 JE.Lundberg.45_1350394 JE.Lundberg.46_1057843 JE.Lundberg.46_1437449 JE.Lundberg.47_130357 JE.Lundberg.47_178467 JE.Lundberg.47_244688 JE.Lundberg.47_325920 JE.Lundberg.47_335750 JE.Lundberg.47_450095 JE.Lundberg.47_728372 JE.Lundberg.47_740773 JE.Lundberg.47_947676 JE.Lundberg.47_1015551 JE.Lundberg.47_1367254 JE.Lundberg.47_1516527 JE.Lundberg.47_1619792 JE.Lundberg.47_1619815 JE.Lundberg.48_484689 JE.Lundberg.48_761592 JE.Lundberg.48_761741 JE.Lundberg.48_1185278 JE.Lundberg.48_1290413 JE.Lundberg.48_1665035 JE.Lundberg.49_724925 JE.Lundberg.4_1109695 JE.Lundberg.50_487454 JE.Lundberg.51_1172507 JE.Lundberg.51_2089284 JE.Lundberg.53_749144 JE.Lundberg.53_2116374 JE.Lundberg.53_2131958 JE.Lundberg.53_2400798 JE.Lundberg.55_157118 JE.Lundberg.55_831217 JE.Lundberg.58_195383 JE.Lundberg.59_1038005 JE.Lundberg.61_1602422 JE.Lundberg.65_329205 JE.Lundberg.65_1317366 JE.Lundberg.66_346245 JE.Lundberg.67_199827 JE.Lundberg.67_1296809 JE.Lundberg.68_1307565 JE.Lundberg.75_52489 JE.Lundberg.77_1479126 JE.Lundberg.78_764328 JE.Lundberg.7_691304 JE.Lundberg.81_861767 JE.Lundberg.82_695452 JE.Lundberg.82_906831 JE.Lundberg.84_1031707 JE.Lundberg.88_1446370 JE.Lundberg.89_1227790 JE.Lundberg.89_1227853 JE.Lundberg.9_218146 JE.Lundberg.9_1103120 JE.Soil.111_1204827 JE.Soil.231_1475175 JE.Soil.231_1659187 JE.Lundberg.126_1672104 JE.Lundberg.128_69237 JE.Lundberg.128_185665 JE.Lundberg.128_659118 JE.Lundberg.137_389062 JE.Lundberg.154_105167 JE.Lundberg.161_1334652 JE.Lundberg.17_373985 JE.Lundberg.17_1249119 JE.Lundberg.36_406368 JE.Lundberg.40_138562 JE.Lundberg.42_577835 JE.Soil.108_1233765 JE.Soil.127_1619908 JE.Soil.130_382138 JE.Soil.135_510152 JE.Soil.135_1352821 JE.Soil.14_2268510 JE.Soil.14_2268534 JE.Soil.183_34858 JE.Soil.183_266144 JE.Soil.190_754014 JE.Soil.191_77335 JE.Soil.191_1787714 JE.Soil.191_1897868 JE.Soil.191_1898149 JE.Soil.198_184278 JE.Soil.198_184817 JE.Soil.199_348431 JE.Soil.199_869251 JE.Soil.199_1139067 JE.Soil.199_1685529 JE.Soil.19_291118 JE.Soil.202_500857 JE.Soil.210_921012 JE.Soil.211_805720 JE.Soil.211_1209256 JE.Soil.211_1617082 JE.Soil.222_63583 JE.Soil.227_640705 JE.Soil.227_2140055 JE.Soil.227_2217908 JE.Soil.22_310194 JE.Soil.22_1038021 JE.Soil.22_1374256 JE.Soil.22_1374298 JE.Soil.231_490434 JE.Soil.234_1383372 JE.Soil.250_434673 JE.Soil.250_1705482 JE.Soil.258_504857 JE.Soil.258_1570777 JE.Soil.258_1821707 JE.Soil.266_18029 JE.Soil.266_568460 JE.Soil.266_1556499 JE.Soil.266_1889784 JE.Soil.270_443800 JE.Soil.274_874915 JE.Soil.278_2148887 JE.Soil.279_1941992 JE.Soil.27_30200 JE.Soil.280_2477491 JE.Soil.282_146742 JE.Soil.282_1153508 JE.Soil.283_684113 JE.Soil.283_2234532 JE.Soil.290_2209747 JE.Soil.291_956612 JE.Soil.298_657994 JE.Soil.307_726291 JE.Soil.310_1002937 JE.Soil.34_2799641 JE.Soil.39_1468435 JE.Soil.42_1948607 JE.Soil.43_2483817 JE.Soil.54_657313 JE.Soil.54_731045 JE.Soil.58_1072957 JE.Soil.60_1955589 JE.Soil.63_244574 JE.Soil.63_338867 JE.Soil.63_1787263 JE.Soil.63_2459080 JE.Soil.6_1808796 JE.Soil.70_715947 JE.Soil.74_808437 JE.Soil.7_796437 JE.Soil.82_338836 JE.Soil.83_789103 JE.Soil.83_804625 JE.Soil.83_1439048 JE.Soil.83_2003288 JE.Soil.86_82045 JE.Soil.86_142647 JE.Soil.86_1085890 JE.Soil.86_1182266 JE.Soil.86_1939111 JE.Soil.98_881875 JE.Soil.98_912254 JE.Soil.99_74036 JE.Soil.99_814345 JE.Soil.99_858525 JE.Soil.99_1240940 JE.Lundberg.107_1604928 JE.Lundberg.115_1341310 JE.Lundberg.11_346130 JE.Lundberg.11_447215 JE.Lundberg.11_1293362 JE.Lundberg.178_256177 JE.Lundberg.178_291349 JE.Lundberg.181_524484 JE.Lundberg.187_204290 JE.Lundberg.189_1430285 JE.Lundberg.22_51076 JE.Lundberg.23_189383 JE.Lundberg.25_1735728 JE.Lundberg.34_1620195 JE.Lundberg.36_248462 JE.Lundberg.36_1284061 JE.Lundberg.36_1590130 JE.Lundberg.42_275569 JE.Lundberg.42_275731 JE.Lundberg.42_815747 JE.Lundberg.42_1273802 JE.Lundberg.46_1446306 JE.Lundberg.6_2066705 JE.Lundberg.7_569467 JE.Lundberg.7_812661 JE.Lundberg.80_81181 JE.Lundberg.80_132138 JE.Lundberg.80_312271 JE.Lundberg.80_1023399 JE.Lundberg.85_1129857 JE.Lundberg.85_4096015 JE.Lundberg.112_386525 JE.Lundberg.123_1332555 JE.Lundberg.123_1338010 JE.Lundberg.125_638523 JE.Lundberg.128_23245 JE.Lundberg.128_275784 JE.Lundberg.128_476844 JE.Lundberg.131_159309 JE.Lundberg.131_424252 JE.Lundberg.131_501205 JE.Lundberg.131_724349 JE.Lundberg.133_237980 JE.Lundberg.134_458558 JE.Lundberg.134_458705 JE.Lundberg.143_771190 JE.Lundberg.149_805559 JE.Lundberg.149_805642 JE.Lundberg.149_1774365 JE.Lundberg.161_1171193 JE.Lundberg.175_1278508 JE.Lundberg.59_1658752 JE.Soil.115_2322960 JE.Soil.307_1143831 JE.Soil.130_759571 JE.Soil.186_1760984 JE.Soil.18_238615 JE.Soil.227_1859280 JE.Soil.231_269562 JE.Soil.231_461895 JE.Soil.231_1425272 JE.Soil.231_2435318 JE.Soil.231_2435577 JE.Soil.250_1322312 JE.Soil.266_705816 JE.Soil.266_1185998 JE.Soil.298_286017 JE.Soil.302_142753 JE.Soil.50_527391 JE.Soil.50_717861 JE.Soil.74_280697 JE.Soil.78_65420 JE.Soil.78_875507 JE.Soil.7_852672 JE.Soil.115_241223 JE.Soil.115_241314 JE.Soil.120_175922 JE.Soil.234_5735 JE.Soil.250_727064 JE.Soil.276_1690119 JE.Soil.278_403683 JE.Soil.283_113102 JE.Soil.283_1706749 JE.Soil.287_426912 JE.Soil.303_223114 JE.Soil.303_2072472 JE.Soil.319_2348920 JE.Soil.58_402425 JE.Soil.58_440320 JE.Soil.78_40452 JE.Soil.78_1405264 JE.Soil.82_541672 JE.Soil.83_2676808 JE.Soil.107_2491366 JE.Soil.143_2457056 JE.Soil.279_1732376 JE.Soil.279_1913991 JE.Soil.294_219017 JE.Soil.295_1073171 JE.Soil.298_699341 JE.Soil.310_71818 JE.Soil.319_1658461 JE.Soil.98_549823 JE.Lundberg.17_130524 JE.Lundberg.29_1518779 JE.Lundberg.34_832132 JE.Lundberg.42_230269 JE.Lundberg.43_271671 JE.Lundberg.62_1634051 JE.Lundberg.11_1252461 JE.Lundberg.17_445909 JE.Lundberg.26_487986 JE.Lundberg.42_379892 JE.Lundberg.37_1351169 JE.Lundberg.60_856977 JE.Lundberg.67_190715 JE.Lundberg.46_895132 JE.Lundberg.53_2116513 JE.Lundberg.58_1436682 JE.Lundberg.40_421728 JE.Lundberg.76_161044 JE.Lundberg.79_1632064 JE.Lundberg.30_687318 JE.Lundberg.41_1378190 JE.Lundberg.65_535712 JE.Lundberg.71_1656339 JE.Lundberg.34_1147685 JE.Lundberg.44_988927 JE.Lundberg.46_736592 JE.Lundberg.61_468268 JE.Lundberg.40_220074 JE.Soil.231_1861429 JE.Soil.99_2511059 JE.Soil.99_2585034 JE.Lundberg.79_1091377 JE.Lundberg.71_1042457 JE.Lundberg.3_2473498 JE.Lundberg.32_618599 JE.Lundberg.35_1130378 JE.Lundberg.40_1243404 JE.Soil.39_1686082 JE.Soil.34_2554273 JE.Soil.107_1475174 JE.Soil.110_1050604 JE.Soil.280_554219 JE.Soil.280_937126 JE.Lundberg.138_478622 JE.Lundberg.109_1691652 JE.Lundberg.110_460645 JE.Lundberg.122_632685 JE.Lundberg.129_697080 JE.Soil.122_279800 JE.Soil.111_563400 JE.Soil.119_1530332 JE.Soil.122_99304 JE.Soil.127_963500 JE.Soil.127_2702971 JE.Soil.142_1469390 JE.Soil.18_263621 JE.Soil.18_2503862 JE.Soil.283_2068714 JE.Soil.287_1375162 JE.Soil.290_461010 JE.Soil.303_661833 JE.Soil.312_1973996 JE.Lundberg.115_1061710 JE.Lundberg.97_654327 JE.Soil.126_1205459 JE.Soil.14_1760495 JE.Soil.179_578783 JE.Soil.18_611190 JE.Soil.222_1208469 JE.Soil.222_1597110 JE.Soil.223_1286638 JE.Soil.2_512381 JE.Soil.58_279157 JE.Soil.58_748899 JE.Lundberg.41_966337 JE.Lundberg.51_2163112 JE.Lundberg.71_1042319 JE.Lundberg.71_812935 JE.Lundberg.11_1783408 JE.Lundberg.33_910021 JE.Lundberg.9_1811341 JE.Lundberg.21_897093 JE.Lundberg.26_476766 JE.Soil.116_2092655 JE.Lundberg.136_843562 JE.Soil.99_2511168 JE.Lundberg.27_2343714 JE.Lundberg.48_185159 JE.Soil.270_1229318 JE.Lundberg.68_1105458 JE.Soil.22_1359880 JE.Lundberg.101_606340 JE.Soil.78_313831 JE.Lundberg.35_1286017 JE.Soil.274_470041 JE.Lundberg.109_1294265 JE.Soil.126_427099 JE.Lundberg.78_17019 JE.Soil.120_392479 JE.Soil.134_1861140 JE.Soil.138_667313 JE.Soil.278_2598257 JE.Soil.287_1222252 JE.Soil.298_282447 JE.Lundberg.78_17278 JE.Lundberg.78_732557 JE.Lundberg.87_1492899 JE.Lundberg.103_1362314 JE.Lundberg.104_1270538 JE.Lundberg.109_1294498 JE.Lundberg.11_887820 JE.Lundberg.12_245053 JE.Lundberg.27_2395295 JE.Lundberg.34_741950 JE.Lundberg.34_747206 JE.Lundberg.98_278278 JE.Lundberg.98_278438 JE.Lundberg.9_1057904 JE.Lundberg.87_1493146 JE.Lundberg.87_1493168 JE.Lundberg.122_632844 JE.Lundberg.143_1781001 JE.Lundberg.125_82435 JE.Lundberg.128_746497 JE.Lundberg.97_673990 JE.Lundberg.130_372847 JE.Lundberg.130_373082 JE.Lundberg.133_310291 JE.Lundberg.134_1049246 JE.Lundberg.134_458740 JE.Lundberg.134_560880 JE.Lundberg.135_238848 JE.Lundberg.137_200554 JE.Lundberg.142_93956 JE.Lundberg.144_1417058 JE.Lundberg.132_1431498 JE.Lundberg.36_594456 JE.Lundberg.29_1293465 JE.Lundberg.29_1515505 JE.Lundberg.42_1024576 JE.Lundberg.42_592019 JE.Soil.111_577680 JE.Soil.222_1209002 JE.Soil.68_2112933 JE.Lundberg.40_113956 JE.Lundberg.40_337827 JE.Lundberg.40_337870 JE.Lundberg.40_337917 JE.Lundberg.40_443393 JE.Lundberg.41_401205 JE.Lundberg.41_676376 JE.Lundberg.41_676547 JE.Lundberg.41_955443 JE.Lundberg.42_906875 JE.Lundberg.42_1288324 JE.Soil.40_1427991 JE.Soil.76_736987 JE.Lundberg.130_924283 JE.Lundberg.133_237774 JE.Lundberg.143_1527209 JE.Lundberg.57_1749673 JE.Lundberg.57_582393 JE.Lundberg.129_856735 JE.Lundberg.22_387190 JE.Lundberg.111_595791 JE.Lundberg.162_1457444 JE.Lundberg.157_1089162 JE.Lundberg.158_310618 JE.Lundberg.158_230374 JE.Lundberg.167_423882 JE.Lundberg.114_1472406 JE.Lundberg.161_532969 JE.Lundberg.166_302640 JE.Lundberg.114_1172797 JE.Lundberg.167_164941 JE.Lundberg.167_194143 JE.Lundberg.167_603957 JE.Lundberg.138_1456057 JE.Lundberg.158_308884 JE.Lundberg.158_598865 JE.Lundberg.109_774634 JE.Lundberg.157_1021813 JE.Lundberg.159_1354089 JE.Lundberg.114_1554782 JE.Lundberg.114_692670 JE.Lundberg.114_692785 JE.Lundberg.114_716111 JE.Lundberg.157_1020990 JE.Lundberg.157_1098860 JE.Lundberg.157_1161530 JE.Lundberg.157_180155 JE.Lundberg.157_180510 JE.Lundberg.157_215618 JE.Lundberg.157_318603 JE.Lundberg.157_318849 JE.Lundberg.157_356578 JE.Lundberg.157_741062 JE.Lundberg.157_910822 JE.Lundberg.158_143279 JE.Lundberg.158_21790 JE.Lundberg.158_382079 JE.Lundberg.158_781346 JE.Lundberg.158_893098 JE.Lundberg.159_1075396 JE.Lundberg.160_255417 JE.Lundberg.160_899757 JE.Lundberg.112_966350 JE.Lundberg.114_254613 JE.Lundberg.114_530828 JE.Lundberg.114_531038 JE.Lundberg.114_1279259 JE.Lundberg.114_1348533 JE.Lundberg.114_1603982 JE.Lundberg.114_1624768 JE.Lundberg.157_31730 JE.Lundberg.157_31769 JE.Lundberg.157_36248 JE.Lundberg.157_146763 JE.Lundberg.157_180391 JE.Lundberg.157_187637 JE.Lundberg.157_213479 JE.Lundberg.157_301560 JE.Lundberg.157_303597 JE.Lundberg.157_328195 JE.Lundberg.157_339414 JE.Lundberg.157_340659 JE.Lundberg.157_375467 JE.Lundberg.157_375537 JE.Lundberg.157_421375 JE.Lundberg.157_454201 JE.Lundberg.157_454370 JE.Lundberg.157_476408 JE.Lundberg.157_509634 JE.Lundberg.157_673677 JE.Lundberg.157_673761 JE.Lundberg.157_673934 JE.Lundberg.157_693973 JE.Lundberg.157_793571 JE.Lundberg.157_797537 JE.Lundberg.157_806396 JE.Lundberg.157_854177 JE.Lundberg.157_1021974 JE.Lundberg.157_1022658 JE.Lundberg.157_1022729 JE.Lundberg.157_1116763 JE.Lundberg.157_1131556 JE.Lundberg.157_1177148 JE.Lundberg.157_1223767 JE.Lundberg.157_1223881 JE.Lundberg.157_1226409 JE.Lundberg.157_1291376 JE.Lundberg.158_21812 JE.Lundberg.158_113851 JE.Lundberg.158_113966 JE.Lundberg.158_194232 JE.Lundberg.158_251765 JE.Lundberg.158_252101 JE.Lundberg.158_309056 JE.Lundberg.158_529353 JE.Lundberg.158_557401 JE.Lundberg.158_598487 JE.Lundberg.158_611688 JE.Lundberg.158_933957 JE.Lundberg.158_957879 JE.Lundberg.158_997378 JE.Lundberg.158_999459 JE.Lundberg.158_1002782 JE.Lundberg.158_1009576 JE.Lundberg.158_1010214 JE.Lundberg.158_1187790 JE.Lundberg.158_1252357 JE.Lundberg.159_705462 JE.Lundberg.159_705536 JE.Lundberg.159_820382 JE.Lundberg.159_1301462 JE.Lundberg.159_1301677 JE.Lundberg.160_214467 JE.Lundberg.160_255315 JE.Lundberg.160_277645 JE.Lundberg.160_282816 JE.Lundberg.160_310893 JE.Lundberg.160_415334 JE.Lundberg.160_477060 JE.Lundberg.160_640742 JE.Lundberg.160_765233 JE.Lundberg.160_841030 JE.Lundberg.160_850135 JE.Lundberg.160_850262 JE.Lundberg.160_910818 JE.Lundberg.161_47756 JE.Lundberg.161_1368276 JE.Lundberg.158_1079810 JE.Lundberg.159_1359773 JE.Lundberg.109_1088503 JE.Lundberg.112_1357105 JE.Lundberg.109_1769569 JE.Lundberg.98_1212469 JE.Lundberg.164_198280 JE.Lundberg.97_302373 JE.Lundberg.104_60278 JE.Lundberg.168_653242 JE.Lundberg.100_174765 JE.Lundberg.101_218428 JE.Lundberg.101_1185050 JE.Lundberg.101_975060 JE.Lundberg.168_325723 JE.Lundberg.114_1131203 JE.Lundberg.162_1172581 JE.Lundberg.167_291153 JE.Lundberg.168_1020853 JE.Lundberg.71_1676668 JE.Lundberg.100_1111561 JE.Lundberg.100_1244795 JE.Lundberg.101_1133364 JE.Lundberg.101_1190377 JE.Lundberg.101_1323674 JE.Lundberg.101_1504551 JE.Lundberg.101_257449 JE.Lundberg.101_704933 JE.Lundberg.101_74916 JE.Lundberg.101_75086 JE.Lundberg.101_905525 JE.Lundberg.101_92991 JE.Lundberg.101_937517 JE.Lundberg.101_951667 JE.Lundberg.101_99801 JE.Lundberg.103_780850 JE.Lundberg.104_54879 JE.Lundberg.107_1065263 JE.Lundberg.107_1450025 JE.Lundberg.110_620886 JE.Lundberg.116_64607 JE.Lundberg.117_1455994 JE.Lundberg.151_239525 JE.Lundberg.157_357394 JE.Lundberg.157_357398 JE.Lundberg.162_1097845 JE.Lundberg.162_1160091 JE.Lundberg.162_315379 JE.Lundberg.162_560760 JE.Lundberg.167_647267 JE.Lundberg.167_655179 JE.Lundberg.167_668987 JE.Lundberg.167_738355 JE.Lundberg.167_81820 JE.Lundberg.168_1050337 JE.Lundberg.168_126008 JE.Lundberg.168_1384580 JE.Lundberg.168_1431364 JE.Lundberg.168_1534084 JE.Lundberg.168_217045 JE.Lundberg.168_269625 JE.Lundberg.168_341140 JE.Lundberg.168_343028 JE.Lundberg.168_380709 JE.Lundberg.168_430427 JE.Lundberg.168_583314 JE.Lundberg.168_584543 JE.Lundberg.168_611644 JE.Lundberg.168_717917 JE.Lundberg.168_729876 JE.Lundberg.168_749976 JE.Lundberg.168_90091 JE.Lundberg.168_978952 JE.Lundberg.168_998572 JE.Lundberg.96_1156680 JE.Lundberg.96_177700 JE.Lundberg.96_178946 JE.Lundberg.97_307764 JE.Lundberg.97_550171 JE.Lundberg.97_796511 JE.Lundberg.98_1012183 JE.Lundberg.98_1047618 JE.Lundberg.98_1208486 JE.Lundberg.98_1324138 JE.Lundberg.98_211336 JE.Lundberg.98_229594 JE.Lundberg.99_11895 JE.Lundberg.99_1554851 JE.Lundberg.99_57163 JE.Lundberg.99_680757 JE.Soil.227_1921221 JE.Soil.227_660321 JE.Soil.234_1232230 JE.Soil.272_37792 JE.Lundberg.100_184117 JE.Lundberg.100_251235 JE.Lundberg.101_43812 JE.Lundberg.101_160177 JE.Lundberg.101_730377 JE.Lundberg.101_783704 JE.Lundberg.101_870984 JE.Lundberg.101_871165 JE.Lundberg.101_975969 JE.Lundberg.101_995096 JE.Lundberg.101_1070459 JE.Lundberg.101_1236856 JE.Lundberg.101_1348972 JE.Lundberg.101_1386525 JE.Lundberg.101_1502257 JE.Lundberg.101_1502331 JE.Lundberg.101_1537914 JE.Lundberg.101_1538096 JE.Lundberg.107_2064452 JE.Lundberg.112_482711 JE.Lundberg.113_1470852 JE.Lundberg.146_1034259 JE.Lundberg.146_1484810 JE.Lundberg.149_1569153 JE.Lundberg.151_665775 JE.Lundberg.154_570463 JE.Lundberg.154_1261635 JE.Lundberg.155_514814 JE.Lundberg.155_2937034 JE.Lundberg.157_351966 JE.Lundberg.158_435790 JE.Lundberg.158_436056 JE.Lundberg.158_441293 JE.Lundberg.158_1030530 JE.Lundberg.162_62552 JE.Lundberg.162_315178 JE.Lundberg.162_891846 JE.Lundberg.162_1097765 JE.Lundberg.164_87352 JE.Lundberg.164_259884 JE.Lundberg.165_278295 JE.Lundberg.166_168403 JE.Lundberg.166_599483 JE.Lundberg.166_671144 JE.Lundberg.166_846782 JE.Lundberg.166_847108 JE.Lundberg.166_1028346 JE.Lundberg.166_1471440 JE.Lundberg.167_29680 JE.Lundberg.167_40983 JE.Lundberg.167_63482 JE.Lundberg.167_191776 JE.Lundberg.167_197122 JE.Lundberg.167_213682 JE.Lundberg.167_284689 JE.Lundberg.167_295506 JE.Lundberg.167_296414 JE.Lundberg.167_379515 JE.Lundberg.167_470164 JE.Lundberg.167_470283 JE.Lundberg.167_486962 JE.Lundberg.167_538800 JE.Lundberg.167_603068 JE.Lundberg.167_632820 JE.Lundberg.167_692475 JE.Lundberg.167_714467 JE.Lundberg.167_721991 JE.Lundberg.167_722052 JE.Lundberg.167_738631 JE.Lundberg.167_765563 JE.Lundberg.167_779214 JE.Lundberg.167_824715 JE.Lundberg.167_923853 JE.Lundberg.168_81291 JE.Lundberg.168_84411 JE.Lundberg.168_125452 JE.Lundberg.168_146951 JE.Lundberg.168_201572 JE.Lundberg.168_227729 JE.Lundberg.168_227873 JE.Lundberg.168_272275 JE.Lundberg.168_295928 JE.Lundberg.168_325530 JE.Lundberg.168_380588 JE.Lundberg.168_433938 JE.Lundberg.168_439545 JE.Lundberg.168_482404 JE.Lundberg.168_531381 JE.Lundberg.168_618701 JE.Lundberg.168_653968 JE.Lundberg.168_663274 JE.Lundberg.168_668588 JE.Lundberg.168_717239 JE.Lundberg.168_741255 JE.Lundberg.168_797647 JE.Lundberg.168_798308 JE.Lundberg.168_813685 JE.Lundberg.168_822826 JE.Lundberg.168_825992 JE.Lundberg.168_830175 JE.Lundberg.168_830387 JE.Lundberg.168_850754 JE.Lundberg.168_873620 JE.Lundberg.168_875428 JE.Lundberg.168_925714 JE.Lundberg.168_926249 JE.Lundberg.168_941462 JE.Lundberg.168_958447 JE.Lundberg.168_985942 JE.Lundberg.168_987811 JE.Lundberg.168_994742 JE.Lundberg.168_1012715 JE.Lundberg.168_1013402 JE.Lundberg.168_1121404 JE.Lundberg.168_1162469 JE.Lundberg.168_1267397 JE.Lundberg.168_1287679 JE.Lundberg.168_1308156 JE.Lundberg.168_1334044 JE.Lundberg.168_1366094 JE.Lundberg.168_1393467 JE.Lundberg.168_1393545 JE.Lundberg.168_1431535 JE.Lundberg.168_1432331 JE.Lundberg.168_1441552 JE.Lundberg.168_1497796 JE.Lundberg.168_1498484 JE.Lundberg.168_1543975 JE.Lundberg.52_672257 JE.Lundberg.52_1723988 JE.Lundberg.71_1676656 JE.Lundberg.75_689783 JE.Lundberg.80_1092311 JE.Lundberg.88_749186 JE.Lundberg.88_1156677 JE.Lundberg.89_1147569 JE.Lundberg.96_1151524 JE.Lundberg.96_1710690 JE.Lundberg.97_389552 JE.Lundberg.97_389769 JE.Lundberg.97_816447 JE.Lundberg.98_389942 JE.Lundberg.98_533297 JE.Lundberg.98_559177 JE.Lundberg.98_581946 JE.Lundberg.98_710771 JE.Lundberg.98_1011951 JE.Lundberg.98_1055475 JE.Lundberg.98_1065452 JE.Lundberg.98_1073202 JE.Lundberg.99_1380989 JE.Lundberg.99_1807690 JE.Soil.102_248473 JE.Soil.102_707048 JE.Soil.227_126734 JE.Soil.227_660002 JE.Soil.227_1211112 JE.Soil.272_432176 JE.Soil.272_477930 JE.Soil.272_1598091 JE.Soil.318_962654 JE.Soil.318_1304458 JE.Soil.34_2534579 JE.Soil.34_2539757 JE.Soil.70_1899121 JE.Soil.99_28235 JE.Lundberg.101_329608 JE.Lundberg.101_330081 JE.Lundberg.101_356193 JE.Lundberg.101_776951 JE.Lundberg.101_847890 JE.Lundberg.101_1321782 JE.Lundberg.104_278739 JE.Lundberg.107_2622239 JE.Lundberg.110_745002 JE.Lundberg.110_745206 JE.Lundberg.110_820317 JE.Lundberg.111_1444420 JE.Lundberg.112_432844 JE.Lundberg.113_832983 JE.Lundberg.113_1767201 JE.Lundberg.114_384620 JE.Lundberg.114_851987 JE.Lundberg.114_921403 JE.Lundberg.114_1041222 JE.Lundberg.116_416335 JE.Lundberg.136_776812 JE.Lundberg.136_776949 JE.Lundberg.151_301460 JE.Lundberg.151_463758 JE.Lundberg.152_414011 JE.Lundberg.152_494395 JE.Lundberg.152_607866 JE.Lundberg.152_747183 JE.Lundberg.152_1061679 JE.Lundberg.152_1310912 JE.Lundberg.152_1650863 JE.Lundberg.153_1245347 JE.Lundberg.154_357882 JE.Lundberg.154_424162 JE.Lundberg.154_747372 JE.Lundberg.154_1169838 JE.Lundberg.155_1775956 JE.Lundberg.155_1776236 JE.Lundberg.156_82894 JE.Lundberg.156_114330 JE.Lundberg.156_119528 JE.Lundberg.156_565181 JE.Lundberg.157_47276 JE.Lundberg.157_503901 JE.Lundberg.164_1027079 JE.Lundberg.166_754710 JE.Lundberg.166_759908 JE.Lundberg.169_897025 JE.Lundberg.175_266872 JE.Lundberg.176_409085 JE.Lundberg.182_924028 JE.Lundberg.182_927192 JE.Lundberg.182_1150552 JE.Lundberg.2_429556 JE.Lundberg.2_1083372 JE.Lundberg.98_644518 JE.Lundberg.110_820513 JE.Lundberg.125_787048 JE.Lundberg.172_1405861 JE.Lundberg.98_586149 JE.Lundberg.109_1885848 JE.Lundberg.98_1063159 JE.Lundberg.168_813302 JE.Lundberg.168_873893 JE.Lundberg.98_232062 JE.Lundberg.162_1172828 JE.Soil.234_1198991 JE.Lundberg.168_1021089 JE.Lundberg.98_739174 JE.Lundberg.168_75970 JE.Lundberg.101_255013 JE.Lundberg.101_1502405 JE.Lundberg.101_184811 JE.Lundberg.101_254870 JE.Lundberg.182_1046116 JE.Lundberg.101_50100 JE.Lundberg.101_566861 JE.Lundberg.101_567073 JE.Lundberg.101_662348 JE.Lundberg.101_685180 JE.Lundberg.101_812211 JE.Lundberg.104_443941 JE.Lundberg.104_912219 JE.Lundberg.108_2066069 JE.Lundberg.108_960949 JE.Lundberg.109_467079 JE.Lundberg.110_321631 JE.Lundberg.120_1595332 JE.Lundberg.156_565408 JE.Lundberg.164_1021845 JE.Lundberg.101_1378999 JE.Lundberg.101_1536906 JE.Lundberg.101_1555754 JE.Lundberg.101_29363 JE.Lundberg.101_342665 JE.Lundberg.101_372463 JE.Lundberg.101_361141 JE.Lundberg.101_372368 JE.Lundberg.104_274182 JE.Lundberg.106_1171266 JE.Lundberg.114_1471249 JE.Lundberg.101_871835 JE.Lundberg.101_973199 JE.Lundberg.109_1186877 JE.Lundberg.114_1602321 JE.Lundberg.168_770570 JE.Lundberg.104_771256 JE.Lundberg.108_866242 JE.Lundberg.172_1405942 JE.Lundberg.111_1392476 JE.Lundberg.112_1487310 JE.Lundberg.113_832436 JE.Lundberg.113_833163 JE.Lundberg.113_857304 JE.Lundberg.113_879809 JE.Lundberg.113_994420 JE.Lundberg.114_1245621 JE.Lundberg.151_301142 JE.Lundberg.154_220163 JE.Lundberg.156_1286660 JE.Lundberg.156_385559 JE.Lundberg.166_754913 JE.Lundberg.175_125544 JE.Lundberg.175_125876 JE.Lundberg.181_1104781 JE.Lundberg.98_56193 JE.Lundberg.114_1436743 JE.Lundberg.168_1181187 JE.Lundberg.101_135399 JE.Lundberg.113_802806 JE.Lundberg.101_880426 JE.Lundberg.104_567368 JE.Lundberg.113_118883 JE.Lundberg.158_862251 JE.Lundberg.113_120829 JE.Lundberg.130_1058642 JE.Lundberg.157_512732 JE.Lundberg.157_745218 JE.Lundberg.157_842761 JE.Lundberg.158_345455 JE.Lundberg.167_272530 JE.Lundberg.167_274980 JE.Lundberg.167_523022 JE.Lundberg.167_6673 JE.Lundberg.167_862148 JE.Lundberg.98_972102 JE.Lundberg.101_1012367 JE.Lundberg.101_1138605 JE.Lundberg.101_1366882 JE.Lundberg.101_1412958 JE.Lundberg.101_1468169 JE.Lundberg.101_1468337 JE.Lundberg.101_370974 JE.Lundberg.101_573708 JE.Lundberg.101_778504 JE.Lundberg.104_1029630 JE.Lundberg.104_292379 JE.Lundberg.104_911232 JE.Lundberg.104_911335 JE.Lundberg.105_1377975 JE.Lundberg.109_1628986 JE.Lundberg.110_830557 JE.Lundberg.112_924512 JE.Lundberg.113_1205356 JE.Lundberg.113_120737 JE.Lundberg.113_1238963 JE.Lundberg.113_1260664 JE.Lundberg.113_142458 JE.Lundberg.113_1434164 JE.Lundberg.113_1496908 JE.Lundberg.113_1633237 JE.Lundberg.113_1760314 JE.Lundberg.113_397418 JE.Lundberg.113_482426 JE.Lundberg.113_628553 JE.Lundberg.113_716887 JE.Lundberg.113_865502 JE.Lundberg.114_1015107 JE.Lundberg.114_1031893 JE.Lundberg.114_106488 JE.Lundberg.114_1126336 JE.Lundberg.114_1140728 JE.Lundberg.114_1346420 JE.Lundberg.114_1436936 JE.Lundberg.114_1641198 JE.Lundberg.114_26467 JE.Lundberg.114_47190 JE.Lundberg.114_55593 JE.Lundberg.114_557110 JE.Lundberg.114_566916 JE.Lundberg.114_603328 JE.Lundberg.114_852594 JE.Lundberg.114_862829 JE.Lundberg.114_970030 JE.Lundberg.116_1408053 JE.Lundberg.130_670427 JE.Lundberg.130_670516 JE.Lundberg.141_425224 JE.Lundberg.144_104038 JE.Lundberg.151_189407 JE.Lundberg.151_189649 JE.Lundberg.151_341407 JE.Lundberg.151_692825 JE.Lundberg.151_917479 JE.Lundberg.152_953292 JE.Lundberg.154_867800 JE.Lundberg.154_867903 JE.Lundberg.154_920292 JE.Lundberg.155_3449588 JE.Lundberg.155_833530 JE.Lundberg.155_865745 JE.Lundberg.156_1318666 JE.Lundberg.157_207773 JE.Lundberg.158_437631 JE.Lundberg.158_646184 JE.Lundberg.158_65699 JE.Lundberg.158_727968 JE.Lundberg.158_783552 JE.Lundberg.158_827967 JE.Lundberg.158_833168 JE.Lundberg.158_971315 JE.Lundberg.161_1105400 JE.Lundberg.161_908531 JE.Lundberg.162_406907 JE.Lundberg.164_1043858 JE.Lundberg.164_628193 JE.Lundberg.164_672336 JE.Lundberg.164_951558 JE.Lundberg.165_1290456 JE.Lundberg.165_1461964 JE.Lundberg.165_1638193 JE.Lundberg.166_1012889 JE.Lundberg.166_1345024 JE.Lundberg.166_437061 JE.Lundberg.167_1004949 JE.Lundberg.167_118363 JE.Lundberg.167_212488 JE.Lundberg.167_302542 JE.Lundberg.167_39294 JE.Lundberg.167_473281 JE.Lundberg.167_512345 JE.Lundberg.167_531285 JE.Lundberg.167_584908 JE.Lundberg.167_63126 JE.Lundberg.167_916800 JE.Lundberg.167_96040 JE.Lundberg.168_1050290 JE.Lundberg.168_1050313 JE.Lundberg.168_1050316 JE.Lundberg.168_1067877 JE.Lundberg.168_108172 JE.Lundberg.168_109377 JE.Lundberg.168_1207440 JE.Lundberg.168_1357500 JE.Lundberg.168_1390828 JE.Lundberg.168_1395070 JE.Lundberg.168_1417355 JE.Lundberg.168_1488202 JE.Lundberg.168_163968 JE.Lundberg.168_224514 JE.Lundberg.168_308488 JE.Lundberg.168_335031 JE.Lundberg.168_37919 JE.Lundberg.168_534917 JE.Lundberg.168_536758 JE.Lundberg.168_541810 JE.Lundberg.168_724045 JE.Lundberg.168_761048 JE.Lundberg.168_825067 JE.Lundberg.168_87835 JE.Lundberg.190_1345523 JE.Lundberg.2_1120239 JE.Lundberg.2_1361962 JE.Lundberg.97_62459 JE.Lundberg.97_7307 JE.Lundberg.97_756426 JE.Lundberg.97_773529 JE.Lundberg.98_1212456 JE.Lundberg.98_1259798 JE.Lundberg.98_72038 JE.Lundberg.98_772028 JE.Lundberg.98_967883 JE.Lundberg.98_971369 JE.Lundberg.99_2052447 JE.Lundberg.99_713998 JE.Lundberg.101_457112 JE.Lundberg.101_488407 JE.Lundberg.101_620130 JE.Lundberg.101_826821 JE.Lundberg.101_1005400 JE.Lundberg.101_1138390 JE.Lundberg.101_1142583 JE.Lundberg.101_1151865 JE.Lundberg.101_1450084 JE.Lundberg.101_1568286 JE.Lundberg.106_104643 JE.Lundberg.113_512917 JE.Lundberg.113_597418 JE.Lundberg.113_618212 JE.Lundberg.113_634451 JE.Lundberg.113_805569 JE.Lundberg.113_855482 JE.Lundberg.113_860002 JE.Lundberg.113_888541 JE.Lundberg.113_988914 JE.Lundberg.113_1213399 JE.Lundberg.113_1232340 JE.Lundberg.113_1295568 JE.Lundberg.113_1434358 JE.Lundberg.113_1754352 JE.Lundberg.114_10610 JE.Lundberg.114_151565 JE.Lundberg.114_263288 JE.Lundberg.114_355376 JE.Lundberg.114_410506 JE.Lundberg.114_714790 JE.Lundberg.114_718248 JE.Lundberg.114_719135 JE.Lundberg.114_1149697 JE.Lundberg.114_1361470 JE.Lundberg.114_1409564 JE.Lundberg.114_1630226 JE.Lundberg.130_477134 JE.Lundberg.139_1085426 JE.Lundberg.141_425116 JE.Lundberg.142_447010 JE.Lundberg.142_861012 JE.Lundberg.149_429807 JE.Lundberg.151_608324 JE.Lundberg.151_908116 JE.Lundberg.151_1086850 JE.Lundberg.151_1722939 JE.Lundberg.152_448554 JE.Lundberg.152_1361626 JE.Lundberg.152_1797245 JE.Lundberg.152_1797476 JE.Lundberg.153_593361 JE.Lundberg.153_689248 JE.Lundberg.154_40528 JE.Lundberg.154_164364 JE.Lundberg.154_191281 JE.Lundberg.154_266478 JE.Lundberg.154_277769 JE.Lundberg.154_277827 JE.Lundberg.154_868374 JE.Lundberg.154_920204 JE.Lundberg.154_1061303 JE.Lundberg.154_1158986 JE.Lundberg.155_294215 JE.Lundberg.155_915112 JE.Lundberg.155_915161 JE.Lundberg.155_2437041 JE.Lundberg.156_118043 JE.Lundberg.156_965253 JE.Lundberg.156_965460 JE.Lundberg.156_1183896 JE.Lundberg.156_1701565 JE.Lundberg.157_450644 JE.Lundberg.157_492823 JE.Lundberg.157_708121 JE.Lundberg.157_710470 JE.Lundberg.157_811743 JE.Lundberg.157_811928 JE.Lundberg.157_846495 JE.Lundberg.157_1208901 JE.Lundberg.158_14538 JE.Lundberg.158_47171 JE.Lundberg.158_49678 JE.Lundberg.158_65747 JE.Lundberg.158_65956 JE.Lundberg.158_106487 JE.Lundberg.158_145986 JE.Lundberg.158_167882 JE.Lundberg.158_175782 JE.Lundberg.158_205902 JE.Lundberg.158_219704 JE.Lundberg.158_222746 JE.Lundberg.158_231210 JE.Lundberg.158_233553 JE.Lundberg.158_288277 JE.Lundberg.158_303800 JE.Lundberg.158_372985 JE.Lundberg.158_391640 JE.Lundberg.158_397209 JE.Lundberg.158_418864 JE.Lundberg.158_419044 JE.Lundberg.158_437820 JE.Lundberg.158_442314 JE.Lundberg.158_442934 JE.Lundberg.158_447519 JE.Lundberg.158_447739 JE.Lundberg.158_487529 JE.Lundberg.158_487788 JE.Lundberg.158_499423 JE.Lundberg.158_501049 JE.Lundberg.158_536148 JE.Lundberg.158_536429 JE.Lundberg.158_540504 JE.Lundberg.158_563957 JE.Lundberg.158_566552 JE.Lundberg.158_606958 JE.Lundberg.158_626654 JE.Lundberg.158_655252 JE.Lundberg.158_660735 JE.Lundberg.158_705576 JE.Lundberg.158_722980 JE.Lundberg.158_766654 JE.Lundberg.158_783603 JE.Lundberg.158_794174 JE.Lundberg.158_823205 JE.Lundberg.158_827842 JE.Lundberg.158_837139 JE.Lundberg.158_843847 JE.Lundberg.158_871909 JE.Lundberg.158_896961 JE.Lundberg.158_915356 JE.Lundberg.158_971376 JE.Lundberg.158_971556 JE.Lundberg.158_993579 JE.Lundberg.158_1024376 JE.Lundberg.158_1051786 JE.Lundberg.158_1051878 JE.Lundberg.158_1074370 JE.Lundberg.158_1142387 JE.Lundberg.158_1168728 JE.Lundberg.158_1180232 JE.Lundberg.158_1180893 JE.Lundberg.158_1193991 JE.Lundberg.158_1196471 JE.Lundberg.158_1205949 JE.Lundberg.158_1238992 JE.Lundberg.158_1242722 JE.Lundberg.158_1292602 JE.Lundberg.159_54129 JE.Lundberg.159_811545 JE.Lundberg.159_1086596 JE.Lundberg.160_399964 JE.Lundberg.160_621738 JE.Lundberg.160_621973 JE.Lundberg.160_847229 JE.Lundberg.160_905015 JE.Lundberg.160_1101348 JE.Lundberg.161_71 JE.Lundberg.161_440 JE.Lundberg.161_218686 JE.Lundberg.161_288358 JE.Lundberg.161_288518 JE.Lundberg.161_405010 JE.Lundberg.161_405150 JE.Lundberg.161_449144 JE.Lundberg.161_517751 JE.Lundberg.161_520843 JE.Lundberg.161_538829 JE.Lundberg.161_726984 JE.Lundberg.161_760737 JE.Lundberg.161_794318 JE.Lundberg.161_794705 JE.Lundberg.161_794732 JE.Lundberg.161_825835 JE.Lundberg.161_908330 JE.Lundberg.161_908642 JE.Lundberg.161_983519 JE.Lundberg.161_988961 JE.Lundberg.161_995248 JE.Lundberg.161_1100327 JE.Lundberg.161_1173438 JE.Lundberg.161_1373372 JE.Lundberg.162_131649 JE.Lundberg.162_1473979 JE.Lundberg.162_1474113 JE.Lundberg.163_303613 JE.Lundberg.163_303874 JE.Lundberg.163_327388 JE.Lundberg.163_665195 JE.Lundberg.163_665216 JE.Lundberg.163_803827 JE.Lundberg.164_11680 JE.Lundberg.164_15105 JE.Lundberg.164_40384 JE.Lundberg.164_47640 JE.Lundberg.164_52337 JE.Lundberg.164_100307 JE.Lundberg.164_156479 JE.Lundberg.164_215320 JE.Lundberg.164_295654 JE.Lundberg.164_334966 JE.Lundberg.164_454170 JE.Lundberg.164_509581 JE.Lundberg.164_524102 JE.Lundberg.164_524382 JE.Lundberg.164_667868 JE.Lundberg.164_672486 JE.Lundberg.164_685602 JE.Lundberg.164_707100 JE.Lundberg.164_719191 JE.Lundberg.164_721200 JE.Lundberg.164_755915 JE.Lundberg.164_854571 JE.Lundberg.164_864125 JE.Lundberg.164_887713 JE.Lundberg.164_892589 JE.Lundberg.164_897730 JE.Lundberg.164_1009752 JE.Lundberg.164_1054607 JE.Lundberg.164_1091523 JE.Lundberg.165_63676 JE.Lundberg.165_126502 JE.Lundberg.165_126578 JE.Lundberg.165_149637 JE.Lundberg.165_230869 JE.Lundberg.165_332986 JE.Lundberg.165_424326 JE.Lundberg.165_494707 JE.Lundberg.165_683957 JE.Lundberg.165_684085 JE.Lundberg.165_726776 JE.Lundberg.165_1069067 JE.Lundberg.165_1394315 JE.Lundberg.165_1462258 JE.Lundberg.165_1637909 JE.Lundberg.165_1834803 JE.Lundberg.166_74627 JE.Lundberg.166_82840 JE.Lundberg.166_170286 JE.Lundberg.166_321439 JE.Lundberg.166_839222 JE.Lundberg.166_917928 JE.Lundberg.166_1057950 JE.Lundberg.166_1058091 JE.Lundberg.166_1058142 JE.Lundberg.166_1112690 JE.Lundberg.166_1140073 JE.Lundberg.166_1140263 JE.Lundberg.166_1292353 JE.Lundberg.166_1345253 JE.Lundberg.167_650 JE.Lundberg.167_11615 JE.Lundberg.167_34893 JE.Lundberg.167_45090 JE.Lundberg.167_50703 JE.Lundberg.167_63664 JE.Lundberg.167_74320 JE.Lundberg.167_77093 JE.Lundberg.167_79099 JE.Lundberg.167_105134 JE.Lundberg.167_113454 JE.Lundberg.167_117847 JE.Lundberg.167_167048 JE.Lundberg.167_185947 JE.Lundberg.167_185963 JE.Lundberg.167_189485 JE.Lundberg.167_197897 JE.Lundberg.167_205210 JE.Lundberg.167_212084 JE.Lundberg.167_212269 JE.Lundberg.167_220632 JE.Lundberg.167_234709 JE.Lundberg.167_236291 JE.Lundberg.167_237490 JE.Lundberg.167_252707 JE.Lundberg.167_252758 JE.Lundberg.167_262948 JE.Lundberg.167_306510 JE.Lundberg.167_318028 JE.Lundberg.167_323154 JE.Lundberg.167_325181 JE.Lundberg.167_325368 JE.Lundberg.167_343752 JE.Lundberg.167_347214 JE.Lundberg.167_375760 JE.Lundberg.167_422988 JE.Lundberg.167_440803 JE.Lundberg.167_451002 JE.Lundberg.167_459179 JE.Lundberg.167_463682 JE.Lundberg.167_464443 JE.Lundberg.167_473027 JE.Lundberg.167_482451 JE.Lundberg.167_511599 JE.Lundberg.167_512702 JE.Lundberg.167_531588 JE.Lundberg.167_541987 JE.Lundberg.167_543112 JE.Lundberg.167_558626 JE.Lundberg.167_564581 JE.Lundberg.167_578119 JE.Lundberg.167_578222 JE.Lundberg.167_584609 JE.Lundberg.167_588839 JE.Lundberg.167_605606 JE.Lundberg.167_605869 JE.Lundberg.167_629606 JE.Lundberg.167_689675 JE.Lundberg.167_698385 JE.Lundberg.167_709853 JE.Lundberg.167_717124 JE.Lundberg.167_739495 JE.Lundberg.167_756130 JE.Lundberg.167_759585 JE.Lundberg.167_828003 JE.Lundberg.167_870325 JE.Lundberg.167_890203 JE.Lundberg.167_898660 JE.Lundberg.167_898877 JE.Lundberg.167_912389 JE.Lundberg.167_916396 JE.Lundberg.167_1003459 JE.Lundberg.167_1003544 JE.Lundberg.167_1003592 JE.Lundberg.167_1018769 JE.Lundberg.167_1031492 JE.Lundberg.168_7506 JE.Lundberg.168_7708 JE.Lundberg.168_15207 JE.Lundberg.168_47081 JE.Lundberg.168_71619 JE.Lundberg.168_104582 JE.Lundberg.168_109679 JE.Lundberg.168_143639 JE.Lundberg.168_147531 JE.Lundberg.168_170113 JE.Lundberg.168_206380 JE.Lundberg.168_218229 JE.Lundberg.168_224214 JE.Lundberg.168_242329 JE.Lundberg.168_267438 JE.Lundberg.168_268550 JE.Lundberg.168_319926 JE.Lundberg.168_346145 JE.Lundberg.168_347796 JE.Lundberg.168_381786 JE.Lundberg.168_386522 JE.Lundberg.168_386747 JE.Lundberg.168_420199 JE.Lundberg.168_420486 JE.Lundberg.168_425225 JE.Lundberg.168_426753 JE.Lundberg.168_448225 JE.Lundberg.168_450770 JE.Lundberg.168_468713 JE.Lundberg.168_479720 JE.Lundberg.168_482838 JE.Lundberg.168_506501 JE.Lundberg.168_511899 JE.Lundberg.168_529686 JE.Lundberg.168_536814 JE.Lundberg.168_573900 JE.Lundberg.168_595755 JE.Lundberg.168_659432 JE.Lundberg.168_724747 JE.Lundberg.168_724979 JE.Lundberg.168_824845 JE.Lundberg.168_837272 JE.Lundberg.168_837354 JE.Lundberg.168_840469 JE.Lundberg.168_873955 JE.Lundberg.168_874278 JE.Lundberg.168_885461 JE.Lundberg.168_903504 JE.Lundberg.168_911428 JE.Lundberg.168_935456 JE.Lundberg.168_951828 JE.Lundberg.168_962485 JE.Lundberg.168_998458 JE.Lundberg.168_1062388 JE.Lundberg.168_1096383 JE.Lundberg.168_1096619 JE.Lundberg.168_1096769 JE.Lundberg.168_1108957 JE.Lundberg.168_1144756 JE.Lundberg.168_1171018 JE.Lundberg.168_1174391 JE.Lundberg.168_1181416 JE.Lundberg.168_1310094 JE.Lundberg.168_1316025 JE.Lundberg.168_1395058 JE.Lundberg.168_1407548 JE.Lundberg.168_1414289 JE.Lundberg.168_1429570 JE.Lundberg.168_1449876 JE.Lundberg.168_1450002 JE.Lundberg.168_1476137 JE.Lundberg.168_1476405 JE.Lundberg.168_1507223 JE.Lundberg.168_1535973 JE.Lundberg.5_385259 JE.Lundberg.85_1946807 JE.Lundberg.97_147430 JE.Lundberg.97_413366 JE.Lundberg.97_494246 JE.Lundberg.97_499925 JE.Lundberg.97_537053 JE.Lundberg.98_55671 JE.Lundberg.98_102223 JE.Lundberg.98_112769 JE.Lundberg.98_181810 JE.Lundberg.98_227911 JE.Lundberg.98_258843 JE.Lundberg.98_370790 JE.Lundberg.98_507149 JE.Lundberg.98_792941 JE.Lundberg.98_793158 JE.Lundberg.98_882800 JE.Lundberg.98_1259781 JE.Lundberg.99_165796 JE.Lundberg.99_165874 JE.Lundberg.99_449445 JE.Lundberg.99_1069660 JE.Lundberg.99_1902486 JE.Lundberg.99_1943747 JE.Lundberg.99_2232869 JE.Lundberg.113_860146 JE.Lundberg.114_55842 JE.Lundberg.157_843819 JE.Lundberg.158_872146 JE.Lundberg.164_685793 JE.Lundberg.165_1069001 JE.Lundberg.98_678522 JE.Lundberg.98_1189945 JE.Lundberg.158_391798 JE.Lundberg.167_538270 JE.Lundberg.168_286987 JE.Lundberg.168_406980 JE.Lundberg.168_1102411 JE.Lundberg.105_137643 JE.Lundberg.105_502561 JE.Lundberg.105_1559663 JE.Lundberg.119_1860707 JE.Lundberg.141_482565 JE.Lundberg.158_598162 JE.Lundberg.161_499571 JE.Lundberg.161_504641 JE.Lundberg.152_1361922 JE.Lundberg.98_541810 JE.Lundberg.157_513053 JE.Lundberg.157_745385 JE.Lundberg.167_512817 JE.Lundberg.98_1254283 JE.Lundberg.168_126520 JE.Lundberg.167_275217 JE.Lundberg.167_523113 JE.Lundberg.167_6821 JE.Lundberg.167_862197 JE.Lundberg.99_1939275 JE.Lundberg.168_1429440 JE.Lundberg.168_1391008 JE.Lundberg.101_183396 JE.Lundberg.140_317823 JE.Lundberg.102_893713 JE.Lundberg.101_456817 JE.Lundberg.101_1176271 JE.Lundberg.158_1197543 JE.Lundberg.113_140506 JE.Lundberg.113_528206 JE.Lundberg.113_1337784 JE.Lundberg.157_35011 JE.Lundberg.157_83308 JE.Lundberg.113_240019 JE.Lundberg.158_182454 JE.Lundberg.159_1361542 JE.Lundberg.157_11672 JE.Lundberg.158_340571 JE.Lundberg.159_723847 JE.Lundberg.166_92246 JE.Lundberg.101_762635 JE.Lundberg.113_239965 JE.Lundberg.114_1033622 JE.Lundberg.114_1387130 JE.Lundberg.114_157196 JE.Lundberg.114_587019 JE.Lundberg.114_913192 JE.Lundberg.157_1259315 JE.Lundberg.157_377967 JE.Lundberg.157_554729 JE.Lundberg.157_608429 JE.Lundberg.157_669832 JE.Lundberg.157_681686 JE.Lundberg.157_975234 JE.Lundberg.158_1169251 JE.Lundberg.158_1228523 JE.Lundberg.158_1280469 JE.Lundberg.158_244358 JE.Lundberg.158_441521 JE.Lundberg.158_485632 JE.Lundberg.158_486610 JE.Lundberg.158_684099 JE.Lundberg.158_966072 JE.Lundberg.158_973738 JE.Lundberg.160_944782 JE.Lundberg.161_1071276 JE.Lundberg.161_161332 JE.Lundberg.162_191081 JE.Lundberg.162_769519 JE.Lundberg.162_862341 JE.Lundberg.166_902128 JE.Lundberg.167_118978 JE.Lundberg.167_953919 JE.Lundberg.168_1331530 JE.Lundberg.101_1263982 JE.Lundberg.101_1264033 JE.Lundberg.112_1335879 JE.Lundberg.113_1144052 JE.Lundberg.113_273236 JE.Lundberg.113_310442 JE.Lundberg.113_529638 JE.Lundberg.113_690391 JE.Lundberg.113_875612 JE.Lundberg.113_963333 JE.Lundberg.113_99489 JE.Lundberg.114_1066190 JE.Lundberg.114_1081352 JE.Lundberg.114_1205222 JE.Lundberg.114_1222280 JE.Lundberg.114_1258338 JE.Lundberg.114_1280971 JE.Lundberg.114_1325046 JE.Lundberg.114_133768 JE.Lundberg.114_1369893 JE.Lundberg.114_1491313 JE.Lundberg.114_1496914 JE.Lundberg.114_1542438 JE.Lundberg.114_161206 JE.Lundberg.114_2193 JE.Lundberg.114_222545 JE.Lundberg.114_229632 JE.Lundberg.114_240772 JE.Lundberg.114_27704 JE.Lundberg.114_288097 JE.Lundberg.114_296317 JE.Lundberg.114_320191 JE.Lundberg.114_325849 JE.Lundberg.114_326006 JE.Lundberg.114_507722 JE.Lundberg.114_52220 JE.Lundberg.114_554551 JE.Lundberg.114_584 JE.Lundberg.114_793707 JE.Lundberg.114_799125 JE.Lundberg.114_805081 JE.Lundberg.114_822508 JE.Lundberg.114_84073 JE.Lundberg.114_9036 JE.Lundberg.114_961418 JE.Lundberg.151_1424345 JE.Lundberg.151_900193 JE.Lundberg.151_931103 JE.Lundberg.153_1818024 JE.Lundberg.154_1069364 JE.Lundberg.154_111612 JE.Lundberg.154_793998 JE.Lundberg.155_1419519 JE.Lundberg.156_1090291 JE.Lundberg.156_245464 JE.Lundberg.156_292968 JE.Lundberg.156_688692 JE.Lundberg.157_1039849 JE.Lundberg.157_1048276 JE.Lundberg.157_1056761 JE.Lundberg.157_1158456 JE.Lundberg.157_244883 JE.Lundberg.157_342708 JE.Lundberg.157_377774 JE.Lundberg.157_377829 JE.Lundberg.157_465433 JE.Lundberg.157_482280 JE.Lundberg.157_507524 JE.Lundberg.157_526984 JE.Lundberg.157_534666 JE.Lundberg.157_615606 JE.Lundberg.157_664574 JE.Lundberg.157_67128 JE.Lundberg.157_697815 JE.Lundberg.157_795871 JE.Lundberg.157_796433 JE.Lundberg.157_823693 JE.Lundberg.157_862667 JE.Lundberg.157_879760 JE.Lundberg.157_89896 JE.Lundberg.157_98271 JE.Lundberg.158_1023259 JE.Lundberg.158_1032875 JE.Lundberg.158_1071138 JE.Lundberg.158_1213654 JE.Lundberg.158_1237848 JE.Lundberg.158_1245377 JE.Lundberg.158_1246105 JE.Lundberg.158_1251043 JE.Lundberg.158_209993 JE.Lundberg.158_214912 JE.Lundberg.158_249859 JE.Lundberg.158_268896 JE.Lundberg.158_289239 JE.Lundberg.158_298298 JE.Lundberg.158_298582 JE.Lundberg.158_306976 JE.Lundberg.158_327740 JE.Lundberg.158_384768 JE.Lundberg.158_406425 JE.Lundberg.158_410949 JE.Lundberg.158_411261 JE.Lundberg.158_438030 JE.Lundberg.158_459920 JE.Lundberg.158_461669 JE.Lundberg.158_496477 JE.Lundberg.158_564291 JE.Lundberg.158_565474 JE.Lundberg.158_627001 JE.Lundberg.158_667283 JE.Lundberg.158_667352 JE.Lundberg.158_684083 JE.Lundberg.158_684266 JE.Lundberg.158_836166 JE.Lundberg.158_855923 JE.Lundberg.158_890524 JE.Lundberg.159_1007050 JE.Lundberg.159_1458755 JE.Lundberg.159_333959 JE.Lundberg.159_427104 JE.Lundberg.159_484670 JE.Lundberg.159_821710 JE.Lundberg.160_1088214 JE.Lundberg.160_1150939 JE.Lundberg.160_1154643 JE.Lundberg.160_1188669 JE.Lundberg.160_149195 JE.Lundberg.160_476486 JE.Lundberg.160_914620 JE.Lundberg.160_950001 JE.Lundberg.160_97201 JE.Lundberg.161_1043275 JE.Lundberg.161_1045108 JE.Lundberg.161_109984 JE.Lundberg.161_110073 JE.Lundberg.161_1194687 JE.Lundberg.161_1197977 JE.Lundberg.161_125759 JE.Lundberg.161_1287010 JE.Lundberg.161_307803 JE.Lundberg.161_340998 JE.Lundberg.161_348666 JE.Lundberg.161_542740 JE.Lundberg.161_691271 JE.Lundberg.161_693991 JE.Lundberg.161_852228 JE.Lundberg.161_947243 JE.Lundberg.162_1072315 JE.Lundberg.162_1168658 JE.Lundberg.162_1183679 JE.Lundberg.162_1332562 JE.Lundberg.162_1368732 JE.Lundberg.162_1448265 JE.Lundberg.162_149231 JE.Lundberg.162_1543029 JE.Lundberg.162_1562973 JE.Lundberg.162_160581 JE.Lundberg.162_252456 JE.Lundberg.162_510380 JE.Lundberg.162_524886 JE.Lundberg.162_583496 JE.Lundberg.162_597631 JE.Lundberg.162_597860 JE.Lundberg.162_740703 JE.Lundberg.162_750401 JE.Lundberg.162_773752 JE.Lundberg.162_862606 JE.Lundberg.164_1047630 JE.Lundberg.164_198565 JE.Lundberg.164_458049 JE.Lundberg.164_625742 JE.Lundberg.165_338061 JE.Lundberg.165_359777 JE.Lundberg.166_1166688 JE.Lundberg.166_197155 JE.Lundberg.166_207193 JE.Lundberg.166_330458 JE.Lundberg.166_632938 JE.Lundberg.166_646351 JE.Lundberg.166_66767 JE.Lundberg.166_734833 JE.Lundberg.166_77809 JE.Lundberg.166_822030 JE.Lundberg.166_826787 JE.Lundberg.167_1007628 JE.Lundberg.167_1007907 JE.Lundberg.167_1025583 JE.Lundberg.167_111252 JE.Lundberg.167_111264 JE.Lundberg.167_147290 JE.Lundberg.167_174029 JE.Lundberg.167_210586 JE.Lundberg.167_252153 JE.Lundberg.167_268909 JE.Lundberg.167_31889 JE.Lundberg.167_328539 JE.Lundberg.167_66858 JE.Lundberg.167_717566 JE.Lundberg.167_75358 JE.Lundberg.167_834019 JE.Lundberg.167_843233 JE.Lundberg.167_843319 JE.Lundberg.167_898074 JE.Lundberg.167_969119 JE.Lundberg.168_1032283 JE.Lundberg.168_1430818 JE.Lundberg.168_1549581 JE.Lundberg.168_170581 JE.Lundberg.168_178207 JE.Lundberg.168_238809 JE.Lundberg.168_26102 JE.Lundberg.168_797400 JE.Lundberg.168_857927 JE.Lundberg.168_946809 JE.Lundberg.176_1995271 JE.Lundberg.65_223854 JE.Lundberg.113_1031021 JE.Lundberg.113_1281159 JE.Lundberg.113_1316359 JE.Lundberg.114_41994 JE.Lundberg.114_56020 JE.Lundberg.114_95981 JE.Lundberg.114_155367 JE.Lundberg.114_230930 JE.Lundberg.114_237086 JE.Lundberg.114_396650 JE.Lundberg.114_413179 JE.Lundberg.114_425952 JE.Lundberg.114_450175 JE.Lundberg.114_477166 JE.Lundberg.114_520927 JE.Lundberg.114_528418 JE.Lundberg.114_554071 JE.Lundberg.114_621084 JE.Lundberg.114_678678 JE.Lundberg.114_736360 JE.Lundberg.114_746047 JE.Lundberg.114_750456 JE.Lundberg.114_774356 JE.Lundberg.114_818658 JE.Lundberg.114_981787 JE.Lundberg.114_1000653 JE.Lundberg.114_1001355 JE.Lundberg.114_1006914 JE.Lundberg.114_1020387 JE.Lundberg.114_1025261 JE.Lundberg.114_1025946 JE.Lundberg.114_1099483 JE.Lundberg.114_1149990 JE.Lundberg.114_1226600 JE.Lundberg.114_1251260 JE.Lundberg.114_1286501 JE.Lundberg.114_1315573 JE.Lundberg.114_1327648 JE.Lundberg.114_1369719 JE.Lundberg.114_1371653 JE.Lundberg.114_1436718 JE.Lundberg.114_1454632 JE.Lundberg.114_1472324 JE.Lundberg.114_1551687 JE.Lundberg.114_1624689 JE.Lundberg.135_734035 JE.Lundberg.142_525277 JE.Lundberg.147_1352955 JE.Lundberg.151_447903 JE.Lundberg.151_453262 JE.Lundberg.151_876106 JE.Lundberg.151_900486 JE.Lundberg.151_931125 JE.Lundberg.151_931417 JE.Lundberg.151_951824 JE.Lundberg.152_873294 JE.Lundberg.152_1018015 JE.Lundberg.152_1898484 JE.Lundberg.152_1898590 JE.Lundberg.153_363820 JE.Lundberg.153_792590 JE.Lundberg.154_108110 JE.Lundberg.154_111847 JE.Lundberg.154_178620 JE.Lundberg.154_194371 JE.Lundberg.154_355182 JE.Lundberg.154_391400 JE.Lundberg.154_459362 JE.Lundberg.154_459403 JE.Lundberg.154_526181 JE.Lundberg.154_553418 JE.Lundberg.154_613297 JE.Lundberg.154_618222 JE.Lundberg.154_623611 JE.Lundberg.154_625629 JE.Lundberg.154_738156 JE.Lundberg.154_777902 JE.Lundberg.154_897919 JE.Lundberg.154_898049 JE.Lundberg.154_898351 JE.Lundberg.154_906540 JE.Lundberg.154_916125 JE.Lundberg.154_1069199 JE.Lundberg.154_1253736 JE.Lundberg.154_1274186 JE.Lundberg.154_1328320 JE.Lundberg.154_1354790 JE.Lundberg.154_1354873 JE.Lundberg.155_407757 JE.Lundberg.155_521524 JE.Lundberg.155_683188 JE.Lundberg.155_1352281 JE.Lundberg.155_1419768 JE.Lundberg.155_1477328 JE.Lundberg.155_1610404 JE.Lundberg.155_1693327 JE.Lundberg.155_1697695 JE.Lundberg.155_2202669 JE.Lundberg.155_2373234 JE.Lundberg.156_95107 JE.Lundberg.156_134248 JE.Lundberg.156_183776 JE.Lundberg.156_213370 JE.Lundberg.156_228199 JE.Lundberg.156_229186 JE.Lundberg.156_234991 JE.Lundberg.156_263304 JE.Lundberg.156_394322 JE.Lundberg.156_550471 JE.Lundberg.156_550768 JE.Lundberg.156_587657 JE.Lundberg.156_813103 JE.Lundberg.156_1063848 JE.Lundberg.156_1069279 JE.Lundberg.156_1090055 JE.Lundberg.156_1171063 JE.Lundberg.156_1193753 JE.Lundberg.156_1224848 JE.Lundberg.156_1449637 JE.Lundberg.156_1476751 JE.Lundberg.156_1521564 JE.Lundberg.156_1531690 JE.Lundberg.156_1543206 JE.Lundberg.156_1633320 JE.Lundberg.156_1672275 JE.Lundberg.157_2269 JE.Lundberg.157_7582 JE.Lundberg.157_18666 JE.Lundberg.157_31426 JE.Lundberg.157_50960 JE.Lundberg.157_57795 JE.Lundberg.157_58051 JE.Lundberg.157_61532 JE.Lundberg.157_73547 JE.Lundberg.157_96833 JE.Lundberg.157_97948 JE.Lundberg.157_139448 JE.Lundberg.157_146629 JE.Lundberg.157_163409 JE.Lundberg.157_183693 JE.Lundberg.157_188650 JE.Lundberg.157_193530 JE.Lundberg.157_235617 JE.Lundberg.157_240216 JE.Lundberg.157_240402 JE.Lundberg.157_269014 JE.Lundberg.157_280823 JE.Lundberg.157_291239 JE.Lundberg.157_297276 JE.Lundberg.157_328240 JE.Lundberg.157_329508 JE.Lundberg.157_330650 JE.Lundberg.157_350468 JE.Lundberg.157_359652 JE.Lundberg.157_375389 JE.Lundberg.157_382645 JE.Lundberg.157_394512 JE.Lundberg.157_405217 JE.Lundberg.157_441279 JE.Lundberg.157_445258 JE.Lundberg.157_460185 JE.Lundberg.157_491825 JE.Lundberg.157_502754 JE.Lundberg.157_505215 JE.Lundberg.157_505463 JE.Lundberg.157_507447 JE.Lundberg.157_509960 JE.Lundberg.157_545728 JE.Lundberg.157_569297 JE.Lundberg.157_573112 JE.Lundberg.157_576839 JE.Lundberg.157_588068 JE.Lundberg.157_597846 JE.Lundberg.157_608220 JE.Lundberg.157_614284 JE.Lundberg.157_617622 JE.Lundberg.157_630056 JE.Lundberg.157_638656 JE.Lundberg.157_651213 JE.Lundberg.157_656826 JE.Lundberg.157_663035 JE.Lundberg.157_667229 JE.Lundberg.157_675221 JE.Lundberg.157_675265 JE.Lundberg.157_703460 JE.Lundberg.157_711254 JE.Lundberg.157_728752 JE.Lundberg.157_734106 JE.Lundberg.157_738164 JE.Lundberg.157_753752 JE.Lundberg.157_765997 JE.Lundberg.157_781034 JE.Lundberg.157_796112 JE.Lundberg.157_796152 JE.Lundberg.157_810699 JE.Lundberg.157_856289 JE.Lundberg.157_867407 JE.Lundberg.157_880675 JE.Lundberg.157_890125 JE.Lundberg.157_900552 JE.Lundberg.157_900823 JE.Lundberg.157_922587 JE.Lundberg.157_927296 JE.Lundberg.157_948868 JE.Lundberg.157_949721 JE.Lundberg.157_968643 JE.Lundberg.157_971760 JE.Lundberg.157_977254 JE.Lundberg.157_995401 JE.Lundberg.157_1006162 JE.Lundberg.157_1011747 JE.Lundberg.157_1020839 JE.Lundberg.157_1025585 JE.Lundberg.157_1025630 JE.Lundberg.157_1041644 JE.Lundberg.157_1048230 JE.Lundberg.157_1064688 JE.Lundberg.157_1068153 JE.Lundberg.157_1073781 JE.Lundberg.157_1095952 JE.Lundberg.157_1141859 JE.Lundberg.157_1171592 JE.Lundberg.157_1176074 JE.Lundberg.157_1186479 JE.Lundberg.157_1187340 JE.Lundberg.157_1187553 JE.Lundberg.157_1201429 JE.Lundberg.157_1201886 JE.Lundberg.157_1202034 JE.Lundberg.157_1204566 JE.Lundberg.157_1233260 JE.Lundberg.157_1259028 JE.Lundberg.157_1259303 JE.Lundberg.157_1266552 JE.Lundberg.158_2192 JE.Lundberg.158_18826 JE.Lundberg.158_34912 JE.Lundberg.158_35862 JE.Lundberg.158_37692 JE.Lundberg.158_72082 JE.Lundberg.158_90629 JE.Lundberg.158_90972 JE.Lundberg.158_105324 JE.Lundberg.158_105462 JE.Lundberg.158_109204 JE.Lundberg.158_115153 JE.Lundberg.158_117247 JE.Lundberg.158_171094 JE.Lundberg.158_171155 JE.Lundberg.158_182226 JE.Lundberg.158_183303 JE.Lundberg.158_191327 JE.Lundberg.158_197407 JE.Lundberg.158_198665 JE.Lundberg.158_200274 JE.Lundberg.158_201816 JE.Lundberg.158_210653 JE.Lundberg.158_222929 JE.Lundberg.158_228310 JE.Lundberg.158_260876 JE.Lundberg.158_285109 JE.Lundberg.158_289153 JE.Lundberg.158_289988 JE.Lundberg.158_299478 JE.Lundberg.158_317020 JE.Lundberg.158_326162 JE.Lundberg.158_328512 JE.Lundberg.158_338843 JE.Lundberg.158_345853 JE.Lundberg.158_399782 JE.Lundberg.158_401191 JE.Lundberg.158_402761 JE.Lundberg.158_405496 JE.Lundberg.158_411167 JE.Lundberg.158_415043 JE.Lundberg.158_415396 JE.Lundberg.158_428049 JE.Lundberg.158_438229 JE.Lundberg.158_442876 JE.Lundberg.158_444934 JE.Lundberg.158_446693 JE.Lundberg.158_448071 JE.Lundberg.158_459708 JE.Lundberg.158_460786 JE.Lundberg.158_479695 JE.Lundberg.158_487838 JE.Lundberg.158_490161 JE.Lundberg.158_496425 JE.Lundberg.158_496740 JE.Lundberg.158_496808 JE.Lundberg.158_501836 JE.Lundberg.158_507321 JE.Lundberg.158_513754 JE.Lundberg.158_528779 JE.Lundberg.158_532839 JE.Lundberg.158_533097 JE.Lundberg.158_550267 JE.Lundberg.158_550419 JE.Lundberg.158_570767 JE.Lundberg.158_571649 JE.Lundberg.158_573581 JE.Lundberg.158_573651 JE.Lundberg.158_588657 JE.Lundberg.158_597061 JE.Lundberg.158_597793 JE.Lundberg.158_598779 JE.Lundberg.158_613265 JE.Lundberg.158_613493 JE.Lundberg.158_627190 JE.Lundberg.158_630122 JE.Lundberg.158_631538 JE.Lundberg.158_631720 JE.Lundberg.158_637765 JE.Lundberg.158_660279 JE.Lundberg.158_660516 JE.Lundberg.158_664012 JE.Lundberg.158_671629 JE.Lundberg.158_671825 JE.Lundberg.158_685653 JE.Lundberg.158_715181 JE.Lundberg.158_722645 JE.Lundberg.158_732481 JE.Lundberg.158_735908 JE.Lundberg.158_740786 JE.Lundberg.158_743087 JE.Lundberg.158_749600 JE.Lundberg.158_749890 JE.Lundberg.158_749916 JE.Lundberg.158_754030 JE.Lundberg.158_754256 JE.Lundberg.158_756467 JE.Lundberg.158_756906 JE.Lundberg.158_782674 JE.Lundberg.158_788838 JE.Lundberg.158_825235 JE.Lundberg.158_833968 JE.Lundberg.158_856195 JE.Lundberg.158_863928 JE.Lundberg.158_876767 JE.Lundberg.158_909476 JE.Lundberg.158_913362 JE.Lundberg.158_939905 JE.Lundberg.158_942493 JE.Lundberg.158_944543 JE.Lundberg.158_944701 JE.Lundberg.158_951363 JE.Lundberg.158_965236 JE.Lundberg.158_967640 JE.Lundberg.158_978074 JE.Lundberg.158_999770 JE.Lundberg.158_1023588 JE.Lundberg.158_1087041 JE.Lundberg.158_1088055 JE.Lundberg.158_1089604 JE.Lundberg.158_1091089 JE.Lundberg.158_1094737 JE.Lundberg.158_1109855 JE.Lundberg.158_1129861 JE.Lundberg.158_1137109 JE.Lundberg.158_1143921 JE.Lundberg.158_1149476 JE.Lundberg.158_1149817 JE.Lundberg.158_1149918 JE.Lundberg.158_1160546 JE.Lundberg.158_1162111 JE.Lundberg.158_1162653 JE.Lundberg.158_1162689 JE.Lundberg.158_1162903 JE.Lundberg.158_1188162 JE.Lundberg.158_1195360 JE.Lundberg.158_1201075 JE.Lundberg.158_1206230 JE.Lundberg.158_1209656 JE.Lundberg.158_1213341 JE.Lundberg.158_1213692 JE.Lundberg.158_1237639 JE.Lundberg.158_1263019 JE.Lundberg.158_1268297 JE.Lundberg.158_1274078 JE.Lundberg.158_1278590 JE.Lundberg.158_1278851 JE.Lundberg.158_1281446 JE.Lundberg.158_1288660 JE.Lundberg.158_1288773 JE.Lundberg.158_1289865 JE.Lundberg.159_84803 JE.Lundberg.159_125069 JE.Lundberg.159_177963 JE.Lundberg.159_278778 JE.Lundberg.159_451588 JE.Lundberg.159_521166 JE.Lundberg.159_571593 JE.Lundberg.159_654937 JE.Lundberg.159_788552 JE.Lundberg.159_788591 JE.Lundberg.159_788865 JE.Lundberg.159_821397 JE.Lundberg.159_965399 JE.Lundberg.159_999390 JE.Lundberg.159_1035238 JE.Lundberg.159_1089455 JE.Lundberg.159_1126445 JE.Lundberg.159_1160956 JE.Lundberg.159_1319523 JE.Lundberg.159_1333168 JE.Lundberg.159_1398045 JE.Lundberg.159_1398084 JE.Lundberg.159_1435263 JE.Lundberg.159_1791748 JE.Lundberg.159_1802537 JE.Lundberg.160_3844 JE.Lundberg.160_69184 JE.Lundberg.160_185944 JE.Lundberg.160_203208 JE.Lundberg.160_297698 JE.Lundberg.160_298056 JE.Lundberg.160_308480 JE.Lundberg.160_316579 JE.Lundberg.160_338385 JE.Lundberg.160_338509 JE.Lundberg.160_378504 JE.Lundberg.160_417299 JE.Lundberg.160_475910 JE.Lundberg.160_549068 JE.Lundberg.160_554597 JE.Lundberg.160_564692 JE.Lundberg.160_591460 JE.Lundberg.160_600282 JE.Lundberg.160_663194 JE.Lundberg.160_785559 JE.Lundberg.160_800523 JE.Lundberg.160_802000 JE.Lundberg.160_819725 JE.Lundberg.160_865792 JE.Lundberg.160_870632 JE.Lundberg.160_893515 JE.Lundberg.160_901998 JE.Lundberg.160_905095 JE.Lundberg.160_955376 JE.Lundberg.160_999912 JE.Lundberg.160_1019738 JE.Lundberg.160_1126723 JE.Lundberg.160_1132124 JE.Lundberg.160_1139933 JE.Lundberg.160_1145225 JE.Lundberg.160_1151154 JE.Lundberg.160_1151279 JE.Lundberg.160_1171740 JE.Lundberg.160_1182199 JE.Lundberg.161_33220 JE.Lundberg.161_33448 JE.Lundberg.161_42523 JE.Lundberg.161_65251 JE.Lundberg.161_71952 JE.Lundberg.161_81323 JE.Lundberg.161_103436 JE.Lundberg.161_156549 JE.Lundberg.161_175699 JE.Lundberg.161_175970 JE.Lundberg.161_183868 JE.Lundberg.161_214067 JE.Lundberg.161_219178 JE.Lundberg.161_237474 JE.Lundberg.161_239899 JE.Lundberg.161_239954 JE.Lundberg.161_240246 JE.Lundberg.161_241594 JE.Lundberg.161_268333 JE.Lundberg.161_270186 JE.Lundberg.161_287725 JE.Lundberg.161_292154 JE.Lundberg.161_296956 JE.Lundberg.161_297169 JE.Lundberg.161_310565 JE.Lundberg.161_340855 JE.Lundberg.161_348592 JE.Lundberg.161_379426 JE.Lundberg.161_390269 JE.Lundberg.161_413875 JE.Lundberg.161_418411 JE.Lundberg.161_480724 JE.Lundberg.161_489349 JE.Lundberg.161_489592 JE.Lundberg.161_526662 JE.Lundberg.161_539755 JE.Lundberg.161_586983 JE.Lundberg.161_628718 JE.Lundberg.161_639000 JE.Lundberg.161_648802 JE.Lundberg.161_703812 JE.Lundberg.161_715664 JE.Lundberg.161_738860 JE.Lundberg.161_757769 JE.Lundberg.161_803316 JE.Lundberg.161_814090 JE.Lundberg.161_816147 JE.Lundberg.161_821142 JE.Lundberg.161_843435 JE.Lundberg.161_855480 JE.Lundberg.161_881959 JE.Lundberg.161_889953 JE.Lundberg.161_919672 JE.Lundberg.161_962742 JE.Lundberg.161_979336 JE.Lundberg.161_988636 JE.Lundberg.161_1006376 JE.Lundberg.161_1018277 JE.Lundberg.161_1024155 JE.Lundberg.161_1140499 JE.Lundberg.161_1256167 JE.Lundberg.161_1293152 JE.Lundberg.161_1310303 JE.Lundberg.161_1319293 JE.Lundberg.161_1319352 JE.Lundberg.161_1403828 JE.Lundberg.162_31104 JE.Lundberg.162_31171 JE.Lundberg.162_59997 JE.Lundberg.162_122351 JE.Lundberg.162_151042 JE.Lundberg.162_151081 JE.Lundberg.162_156230 JE.Lundberg.162_165759 JE.Lundberg.162_166568 JE.Lundberg.162_179794 JE.Lundberg.162_180567 JE.Lundberg.162_205417 JE.Lundberg.162_210746 JE.Lundberg.162_223862 JE.Lundberg.162_224855 JE.Lundberg.162_251211 JE.Lundberg.162_252294 JE.Lundberg.162_289777 JE.Lundberg.162_290166 JE.Lundberg.162_295475 JE.Lundberg.162_301092 JE.Lundberg.162_312412 JE.Lundberg.162_313387 JE.Lundberg.162_317927 JE.Lundberg.162_363700 JE.Lundberg.162_373528 JE.Lundberg.162_379315 JE.Lundberg.162_386993 JE.Lundberg.162_402796 JE.Lundberg.162_416040 JE.Lundberg.162_416120 JE.Lundberg.162_417163 JE.Lundberg.162_421780 JE.Lundberg.162_424604 JE.Lundberg.162_431186 JE.Lundberg.162_432024 JE.Lundberg.162_442821 JE.Lundberg.162_510554 JE.Lundberg.162_525397 JE.Lundberg.162_548706 JE.Lundberg.162_558079 JE.Lundberg.162_561241 JE.Lundberg.162_582721 JE.Lundberg.162_583212 JE.Lundberg.162_606745 JE.Lundberg.162_608417 JE.Lundberg.162_611305 JE.Lundberg.162_632525 JE.Lundberg.162_642835 JE.Lundberg.162_657824 JE.Lundberg.162_677285 JE.Lundberg.162_687829 JE.Lundberg.162_728765 JE.Lundberg.162_728987 JE.Lundberg.162_732471 JE.Lundberg.162_742645 JE.Lundberg.162_774263 JE.Lundberg.162_778389 JE.Lundberg.162_786338 JE.Lundberg.162_808031 JE.Lundberg.162_811732 JE.Lundberg.162_827596 JE.Lundberg.162_828289 JE.Lundberg.162_842871 JE.Lundberg.162_844205 JE.Lundberg.162_853300 JE.Lundberg.162_853409 JE.Lundberg.162_856358 JE.Lundberg.162_887404 JE.Lundberg.162_901530 JE.Lundberg.162_906642 JE.Lundberg.162_974383 JE.Lundberg.162_976891 JE.Lundberg.162_987099 JE.Lundberg.162_1006547 JE.Lundberg.162_1014029 JE.Lundberg.162_1023064 JE.Lundberg.162_1062846 JE.Lundberg.162_1113781 JE.Lundberg.162_1115862 JE.Lundberg.162_1118433 JE.Lundberg.162_1151742 JE.Lundberg.162_1151938 JE.Lundberg.162_1153365 JE.Lundberg.162_1165542 JE.Lundberg.162_1169126 JE.Lundberg.162_1181250 JE.Lundberg.162_1181490 JE.Lundberg.162_1182486 JE.Lundberg.162_1215641 JE.Lundberg.162_1225962 JE.Lundberg.162_1228333 JE.Lundberg.162_1233585 JE.Lundberg.162_1285358 JE.Lundberg.162_1297488 JE.Lundberg.162_1303135 JE.Lundberg.162_1311537 JE.Lundberg.162_1362567 JE.Lundberg.162_1451809 JE.Lundberg.162_1488537 JE.Lundberg.162_1517140 JE.Lundberg.162_1561829 JE.Lundberg.162_1570447 JE.Lundberg.162_1620963 JE.Lundberg.163_412473 JE.Lundberg.163_465632 JE.Lundberg.163_873885 JE.Lundberg.163_878953 JE.Lundberg.164_126432 JE.Lundberg.164_157485 JE.Lundberg.164_187128 JE.Lundberg.164_252113 JE.Lundberg.164_252210 JE.Lundberg.164_252409 JE.Lundberg.164_327318 JE.Lundberg.164_369698 JE.Lundberg.164_369731 JE.Lundberg.164_540235 JE.Lundberg.164_755944 JE.Lundberg.164_891227 JE.Lundberg.164_903304 JE.Lundberg.164_1047694 JE.Lundberg.165_243830 JE.Lundberg.165_983308 JE.Lundberg.165_1432979 JE.Lundberg.165_1606530 JE.Lundberg.166_44916 JE.Lundberg.166_66577 JE.Lundberg.166_77624 JE.Lundberg.166_158356 JE.Lundberg.166_172710 JE.Lundberg.166_196926 JE.Lundberg.166_207218 JE.Lundberg.166_216617 JE.Lundberg.166_224058 JE.Lundberg.166_287486 JE.Lundberg.166_346578 JE.Lundberg.166_346704 JE.Lundberg.166_411307 JE.Lundberg.166_411586 JE.Lundberg.166_517775 JE.Lundberg.166_550078 JE.Lundberg.166_602704 JE.Lundberg.166_633200 JE.Lundberg.166_647827 JE.Lundberg.166_683691 JE.Lundberg.166_734773 JE.Lundberg.166_806755 JE.Lundberg.166_815991 JE.Lundberg.166_821997 JE.Lundberg.166_825611 JE.Lundberg.166_865985 JE.Lundberg.166_913807 JE.Lundberg.166_944692 JE.Lundberg.166_1107978 JE.Lundberg.166_1186010 JE.Lundberg.166_1186307 JE.Lundberg.166_1271570 JE.Lundberg.166_1310730 JE.Lundberg.166_1376312 JE.Lundberg.166_1424278 JE.Lundberg.166_1467737 JE.Lundberg.167_5385 JE.Lundberg.167_5551 JE.Lundberg.167_8256 JE.Lundberg.167_20491 JE.Lundberg.167_30630 JE.Lundberg.167_30651 JE.Lundberg.167_64997 JE.Lundberg.167_65048 JE.Lundberg.167_88947 JE.Lundberg.167_96171 JE.Lundberg.167_96473 JE.Lundberg.167_106279 JE.Lundberg.167_110972 JE.Lundberg.167_115574 JE.Lundberg.167_119219 JE.Lundberg.167_132927 JE.Lundberg.167_138114 JE.Lundberg.167_155569 JE.Lundberg.167_155879 JE.Lundberg.167_164811 JE.Lundberg.167_169684 JE.Lundberg.167_190552 JE.Lundberg.167_210308 JE.Lundberg.167_222871 JE.Lundberg.167_223084 JE.Lundberg.167_223163 JE.Lundberg.167_252340 JE.Lundberg.167_257513 JE.Lundberg.167_262819 JE.Lundberg.167_269631 JE.Lundberg.167_270417 JE.Lundberg.167_291122 JE.Lundberg.167_291762 JE.Lundberg.167_320767 JE.Lundberg.167_327810 JE.Lundberg.167_339357 JE.Lundberg.167_339491 JE.Lundberg.167_346885 JE.Lundberg.167_407794 JE.Lundberg.167_430039 JE.Lundberg.167_443260 JE.Lundberg.167_449404 JE.Lundberg.167_449735 JE.Lundberg.167_473984 JE.Lundberg.167_513045 JE.Lundberg.167_519352 JE.Lundberg.167_541421 JE.Lundberg.167_558798 JE.Lundberg.167_568432 JE.Lundberg.167_569220 JE.Lundberg.167_573433 JE.Lundberg.167_614616 JE.Lundberg.167_622517 JE.Lundberg.167_630398 JE.Lundberg.167_656598 JE.Lundberg.167_664772 JE.Lundberg.167_695327 JE.Lundberg.167_715148 JE.Lundberg.167_724505 JE.Lundberg.167_728538 JE.Lundberg.167_728693 JE.Lundberg.167_735278 JE.Lundberg.167_740732 JE.Lundberg.167_750905 JE.Lundberg.167_751079 JE.Lundberg.167_759600 JE.Lundberg.167_809009 JE.Lundberg.167_841532 JE.Lundberg.167_843069 JE.Lundberg.167_843322 JE.Lundberg.167_863655 JE.Lundberg.167_866068 JE.Lundberg.167_876192 JE.Lundberg.167_892197 JE.Lundberg.167_897393 JE.Lundberg.167_916041 JE.Lundberg.167_922451 JE.Lundberg.167_939852 JE.Lundberg.167_941587 JE.Lundberg.167_974899 JE.Lundberg.168_75996 JE.Lundberg.168_76718 JE.Lundberg.168_91352 JE.Lundberg.168_91515 JE.Lundberg.168_93012 JE.Lundberg.168_237074 JE.Lundberg.168_377705 JE.Lundberg.168_391812 JE.Lundberg.168_440321 JE.Lundberg.168_647007 JE.Lundberg.168_647213 JE.Lundberg.168_650709 JE.Lundberg.168_664548 JE.Lundberg.168_722432 JE.Lundberg.168_753113 JE.Lundberg.168_770863 JE.Lundberg.168_797143 JE.Lundberg.168_797412 JE.Lundberg.168_797519 JE.Lundberg.168_812473 JE.Lundberg.168_863476 JE.Lundberg.168_878769 JE.Lundberg.168_879818 JE.Lundberg.168_1028940 JE.Lundberg.168_1097267 JE.Lundberg.168_1126390 JE.Lundberg.168_1236666 JE.Lundberg.168_1249662 JE.Lundberg.168_1287389 JE.Lundberg.168_1302875 JE.Lundberg.168_1303001 JE.Lundberg.168_1308279 JE.Lundberg.168_1325960 JE.Lundberg.168_1477670 JE.Lundberg.168_1543941 JE.Lundberg.168_1551762 JE.Lundberg.176_111260 JE.Lundberg.176_200874 JE.Lundberg.176_278031 JE.Lundberg.176_412246 JE.Lundberg.176_1392401 JE.Lundberg.176_1392542 JE.Lundberg.176_2040501 JE.Lundberg.176_2301918 JE.Lundberg.176_2301937 JE.Lundberg.98_176954 JE.Lundberg.114_779327 JE.Lundberg.114_1208558 JE.Lundberg.155_57124 JE.Lundberg.157_88245 JE.Lundberg.157_147094 JE.Lundberg.157_218900 JE.Lundberg.157_244987 JE.Lundberg.158_448753 JE.Lundberg.158_993882 JE.Lundberg.158_1048695 JE.Lundberg.158_1071316 JE.Lundberg.158_1124055 JE.Lundberg.158_1164225 JE.Lundberg.158_1283979 JE.Lundberg.160_905035 JE.Lundberg.162_418126 JE.Lundberg.162_543507 JE.Lundberg.162_750122 JE.Lundberg.162_987353 JE.Lundberg.166_287638 JE.Lundberg.167_324475 JE.Lundberg.168_920340 JE.Lundberg.168_1497701 JE.Lundberg.114_282650 JE.Lundberg.114_870640 JE.Lundberg.114_1048541 JE.Lundberg.114_1213628 JE.Lundberg.156_1202332 JE.Lundberg.157_264774 JE.Lundberg.157_902664 JE.Lundberg.157_1186705 JE.Lundberg.158_415321 JE.Lundberg.158_629912 JE.Lundberg.158_1087889 JE.Lundberg.164_157329 JE.Lundberg.164_890899 JE.Lundberg.164_1047726 JE.Lundberg.167_119546 JE.Lundberg.168_797266 JE.Lundberg.168_1287747 JE.Lundberg.157_249978 JE.Lundberg.157_576287 JE.Lundberg.157_758609 JE.Lundberg.157_830524 JE.Lundberg.157_892986 JE.Lundberg.158_323277 JE.Lundberg.158_578145 JE.Lundberg.158_1245208 JE.Lundberg.160_104782 JE.Lundberg.160_260768 JE.Lundberg.160_357941 JE.Lundberg.160_358002 JE.Lundberg.160_553213 JE.Lundberg.160_553469 JE.Lundberg.160_595565 JE.Lundberg.160_874896 JE.Lundberg.157_286043 JE.Lundberg.157_1123916 JE.Lundberg.157_1245410 JE.Lundberg.166_287421 JE.Lundberg.166_306252 JE.Lundberg.176_111854 JE.Lundberg.160_185623 JE.Lundberg.161_71995 JE.Lundberg.161_306559 JE.Lundberg.162_305309 JE.Lundberg.158_182707 JE.Lundberg.158_875982 JE.Lundberg.158_1017192 JE.Lundberg.160_657826 JE.Lundberg.160_727756 JE.Lundberg.160_727792 JE.Lundberg.168_915282 JE.Lundberg.157_11795 JE.Lundberg.157_11829 JE.Lundberg.167_1002155 JE.Lundberg.168_650403 JE.Lundberg.162_555899 JE.Lundberg.162_1420804 JE.Lundberg.167_1016573 JE.Lundberg.168_347793 JE.Lundberg.101_762741 JE.Lundberg.167_23209 JE.Lundberg.158_942351 JE.Lundberg.168_758125 JE.Lundberg.158_528549 JE.Lundberg.168_1380561 JE.Lundberg.167_28566 JE.Lundberg.159_999478 JE.Lundberg.157_378062 JE.Lundberg.162_202688 JE.Lundberg.161_764023 JE.Lundberg.158_109413 JE.Lundberg.167_948225 JE.Lundberg.157_975297 JE.Lundberg.166_1136273 JE.Lundberg.160_524871 JE.Lundberg.160_1058701 JE.Lundberg.168_1307994 JE.Lundberg.159_1398117 JE.Lundberg.158_485913 JE.Lundberg.158_486633 JE.Lundberg.168_131457 JE.Lundberg.161_413596 JE.Lundberg.161_891792 JE.Lundberg.161_539710 JE.Lundberg.168_1462682 JE.Lundberg.162_1168940 JE.Lundberg.162_191211 JE.Lundberg.167_419836 JE.Lundberg.165_1581151 JE.Lundberg.166_902271 JE.Lundberg.168_482142 JE.Lundberg.167_954177 JE.Lundberg.168_1331716 JE.Lundberg.99_751808 JE.Lundberg.104_290078 JE.Lundberg.105_1081435 JE.Lundberg.105_1081720 JE.Lundberg.111_169275 JE.Lundberg.113_1732920 JE.Lundberg.191_341673 JE.Lundberg.98_450840 JE.Lundberg.98_784721 JE.Lundberg.167_843027 JE.Lundberg.157_814930 JE.Lundberg.160_417714 JE.Lundberg.162_708251 JE.Lundberg.164_659090 JE.Lundberg.160_316781 JE.Lundberg.114_917515 JE.Lundberg.166_1398814 JE.Lundberg.114_740780 JE.Lundberg.114_491632 JE.Lundberg.159_154233 JE.Lundberg.76_633495 JE.Lundberg.90_611790 JE.Lundberg.32_1703991 JE.Lundberg.111_1164517 JE.Lundberg.133_603145 JE.Lundberg.133_143180 JE.Lundberg.137_691792 JE.Lundberg.4_1386053 JE.Lundberg.139_12197 JE.Lundberg.103_23835 JE.Lundberg.100_1318159 JE.Lundberg.97_326776 JE.Lundberg.100_162755 JE.Lundberg.100_2944 JE.Lundberg.151_1398926 JE.Lundberg.103_1080358 JE.Lundberg.103_1080644 JE.Lundberg.103_1734602 JE.Lundberg.103_502918 JE.Lundberg.103_899704 JE.Lundberg.106_548669 JE.Lundberg.107_781092 JE.Lundberg.109_1355513 JE.Lundberg.109_1355820 JE.Lundberg.109_1556481 JE.Lundberg.112_315897 JE.Lundberg.115_99504 JE.Lundberg.118_1435489 JE.Lundberg.97_51061 JE.Soil.294_7996 JE.Soil.98_76927 JE.Lundberg.109_262283 JE.Lundberg.106_519597 JE.Lundberg.109_412334 JE.Lundberg.110_104361 JE.Lundberg.97_782901 JE.Lundberg.102_45375 JE.Lundberg.100_1337895 JE.Lundberg.118_657523 JE.Lundberg.100_541647 JE.Lundberg.100_164668 JE.Lundberg.103_1041472 JE.Lundberg.109_935794 JE.Lundberg.103_383515 JE.Lundberg.100_649374 JE.Lundberg.103_1373220 JE.Lundberg.106_874187 JE.Lundberg.106_640871 JE.Lundberg.109_1127662 JE.Lundberg.118_983592 JE.Lundberg.158_1012557 JE.Lundberg.160_64686 JE.Lundberg.73_1290718 JE.Lundberg.100_1009029 JE.Lundberg.100_1090729 JE.Lundberg.100_1317903 JE.Lundberg.100_1337741 JE.Lundberg.100_194717 JE.Lundberg.100_420416 JE.Lundberg.100_471200 JE.Lundberg.100_856065 JE.Lundberg.100_875970 JE.Lundberg.103_1040276 JE.Lundberg.103_1040504 JE.Lundberg.103_1205633 JE.Lundberg.103_1247353 JE.Lundberg.103_1390856 JE.Lundberg.103_1415617 JE.Lundberg.103_1438958 JE.Lundberg.103_1498640 JE.Lundberg.103_1650404 JE.Lundberg.103_1655598 JE.Lundberg.103_207039 JE.Lundberg.103_432600 JE.Lundberg.103_513301 JE.Lundberg.103_807202 JE.Lundberg.103_933275 JE.Lundberg.103_965360 JE.Lundberg.103_980411 JE.Lundberg.104_564438 JE.Lundberg.106_126265 JE.Lundberg.106_181577 JE.Lundberg.106_237673 JE.Lundberg.106_444778 JE.Lundberg.106_513512 JE.Lundberg.106_571371 JE.Lundberg.106_869607 JE.Lundberg.107_1593647 JE.Lundberg.107_913730 JE.Lundberg.109_1165536 JE.Lundberg.109_1302286 JE.Lundberg.109_1378952 JE.Lundberg.109_1412037 JE.Lundberg.109_171468 JE.Lundberg.109_171707 JE.Lundberg.109_332941 JE.Lundberg.109_356976 JE.Lundberg.109_797789 JE.Lundberg.109_798054 JE.Lundberg.109_935874 JE.Lundberg.110_1010407 JE.Lundberg.110_101248 JE.Lundberg.110_104597 JE.Lundberg.110_1092503 JE.Lundberg.110_842777 JE.Lundberg.112_1096586 JE.Lundberg.112_1153590 JE.Lundberg.112_1314259 JE.Lundberg.112_195562 JE.Lundberg.112_266155 JE.Lundberg.112_284282 JE.Lundberg.112_461065 JE.Lundberg.112_666984 JE.Lundberg.112_722657 JE.Lundberg.112_886694 JE.Lundberg.112_932868 JE.Lundberg.112_951040 JE.Lundberg.113_1268193 JE.Lundberg.113_1367509 JE.Lundberg.115_1081617 JE.Lundberg.115_119407 JE.Lundberg.115_215423 JE.Lundberg.115_238218 JE.Lundberg.115_554281 JE.Lundberg.115_794617 JE.Lundberg.116_7772 JE.Lundberg.118_1154997 JE.Lundberg.118_1360264 JE.Lundberg.118_495781 JE.Lundberg.118_771858 JE.Lundberg.118_83789 JE.Lundberg.119_795821 JE.Lundberg.119_882369 JE.Lundberg.154_462450 JE.Lundberg.154_788094 JE.Lundberg.154_87466 JE.Lundberg.157_1066714 JE.Lundberg.158_259254 JE.Lundberg.158_526259 JE.Lundberg.159_1390699 JE.Lundberg.190_1323517 JE.Lundberg.91_157718 JE.Lundberg.97_166868 JE.Lundberg.98_1300478 JE.Soil.110_356549 JE.Soil.120_411819 JE.Soil.291_1074850 JE.Soil.291_656034 JE.Soil.294_148992 JE.Soil.294_326795 JE.Soil.294_39645 JE.Soil.294_519319 JE.Soil.314_1199172 JE.Soil.318_1460515 JE.Soil.98_913431 JE.Lundberg.106_130695 JE.Lundberg.109_494755 JE.Lundberg.109_798064 JE.Lundberg.115_215187 JE.Lundberg.118_591900 JE.Lundberg.142_562480 JE.Lundberg.151_17604 JE.Lundberg.154_509285 JE.Lundberg.154_834035 JE.Lundberg.154_846609 JE.Lundberg.154_919994 JE.Lundberg.155_1185392 JE.Lundberg.155_1460100 JE.Lundberg.157_13798 JE.Lundberg.157_120243 JE.Lundberg.157_1066488 JE.Lundberg.157_1066497 JE.Lundberg.158_261171 JE.Lundberg.158_917792 JE.Lundberg.160_1110134 JE.Lundberg.161_1117209 JE.Lundberg.165_1208768 JE.Lundberg.79_1476452 JE.Lundberg.92_150644 JE.Lundberg.109_848668 JE.Lundberg.118_60415 JE.Lundberg.118_1006948 JE.Soil.112_1081245 JE.Soil.119_1642960 JE.Soil.131_2063679 JE.Soil.138_11566 JE.Soil.282_1681282 JE.Soil.283_1946325 JE.Soil.294_592386 JE.Soil.295_1994397 JE.Soil.295_2166179 JE.Soil.298_672536 JE.Soil.300_911550 JE.Soil.310_58575 JE.Soil.310_1830496 JE.Soil.310_1981304 JE.Soil.318_412312 JE.Soil.98_12361 JE.Soil.98_433401 JE.Lundberg.158_223052 JE.Soil.102_398404 JE.Soil.102_559179 JE.Soil.106_2745090 JE.Soil.110_217710 JE.Soil.110_655911 JE.Soil.110_1324579 JE.Soil.111_2433705 JE.Soil.118_89668 JE.Soil.130_549227 JE.Soil.134_2552748 JE.Soil.138_48564 JE.Soil.215_879655 JE.Soil.215_1358175 JE.Soil.282_2118059 JE.Soil.294_320002 JE.Soil.318_277397 JE.Soil.318_1216349 JE.Lundberg.103_395760 JE.Lundberg.103_892434 JE.Lundberg.107_1012111 JE.Lundberg.109_333806 JE.Lundberg.109_349209 JE.Lundberg.109_560447 JE.Lundberg.109_1573128 JE.Lundberg.112_229239 JE.Lundberg.112_411271 JE.Lundberg.115_1257981 JE.Lundberg.115_1354164 JE.Lundberg.116_1057563 JE.Lundberg.118_965590 JE.Lundberg.97_981536 JE.Soil.314_733628 JE.Lundberg.100_499204 JE.Lundberg.100_704737 JE.Lundberg.100_767283 JE.Lundberg.103_124281 JE.Lundberg.103_1560602 JE.Lundberg.103_1671660 JE.Lundberg.106_345676 JE.Lundberg.106_874030 JE.Lundberg.112_918208 JE.Lundberg.97_133860 JE.Lundberg.97_992575 JE.Soil.130_619351 JE.Lundberg.112_1086400 JE.Lundberg.113_195522 JE.Lundberg.139_12054 JE.Lundberg.139_1252870 JE.Lundberg.151_1038230 JE.Lundberg.151_1038336 JE.Lundberg.158_526540 JE.Lundberg.178_417659 JE.Lundberg.182_24834 JE.Lundberg.109_1302128 JE.Lundberg.112_852238 JE.Lundberg.115_178991 JE.Lundberg.118_1053794 JE.Lundberg.118_1228252 JE.Lundberg.115_743959 JE.Lundberg.188_362901 JE.Lundberg.97_1040402 JE.Lundberg.109_935635 JE.Lundberg.109_1141438 JE.Lundberg.118_1216640 JE.Lundberg.158_535520 JE.Lundberg.118_763056 JE.Lundberg.97_992666 JE.Lundberg.115_1465889 JE.Lundberg.112_995240 JE.Lundberg.97_805210 JE.Lundberg.158_1012731 JE.Lundberg.160_64848 JE.Lundberg.73_1291000 JE.Lundberg.100_1372485 JE.Lundberg.103_273984 JE.Lundberg.109_1233875 JE.Lundberg.103_603073 JE.Lundberg.106_111092 JE.Lundberg.106_1262198 JE.Lundberg.106_299646 JE.Lundberg.109_714103 JE.Lundberg.119_1829736 JE.Lundberg.119_664482 JE.Lundberg.106_286001 JE.Lundberg.118_495887 JE.Lundberg.115_338416 JE.Lundberg.119_197988 JE.Lundberg.97_796205 JE.Soil.298_444241 JE.Soil.300_911251 JE.Lundberg.118_1184772 JE.Lundberg.100_3383 JE.Lundberg.106_139193 JE.Lundberg.109_1556203 JE.Lundberg.98_1314215 JE.Lundberg.109_1234073 JE.Lundberg.109_1519772 JE.Lundberg.109_1889207 JE.Lundberg.112_23233 JE.Lundberg.112_565856 JE.Lundberg.118_841244 JE.Lundberg.46_1639511 JE.Lundberg.103_1302470 JE.Lundberg.112_667228 JE.Lundberg.115_83546 JE.Lundberg.118_762851 JE.Lundberg.1_1492833 JE.Lundberg.115_1212324 JE.Lundberg.151_1006442 JE.Lundberg.107_1415173 JE.Lundberg.112_1347981 JE.Lundberg.119_1630039 JE.Lundberg.49_690644 JE.Lundberg.53_2226483 JE.Lundberg.106_45818 JE.Lundberg.106_51489 JE.Lundberg.100_768127 JE.Lundberg.100_518351 JE.Lundberg.103_695061 JE.Lundberg.100_938454 JE.Lundberg.103_116674 JE.Lundberg.118_1000699 JE.Lundberg.112_1065168 JE.Lundberg.100_615930 JE.Lundberg.109_1588049 JE.Lundberg.100_330587 JE.Lundberg.103_1668161 JE.Lundberg.109_1498944 JE.Lundberg.175_578438 JE.Lundberg.28_1036797 JE.Lundberg.103_1285307 JE.Lundberg.109_1847013 JE.Lundberg.175_814753 JE.Lundberg.103_1414520 JE.Lundberg.103_488004 JE.Lundberg.103_660418 JE.Lundberg.107_1300435 JE.Lundberg.109_824123 JE.Lundberg.115_850861 JE.Lundberg.100_1127598 JE.Lundberg.100_1357466 JE.Lundberg.100_1358845 JE.Lundberg.100_330377 JE.Lundberg.100_330535 JE.Lundberg.100_423640 JE.Lundberg.100_494927 JE.Lundberg.100_65294 JE.Lundberg.101_576426 JE.Lundberg.102_529966 JE.Lundberg.103_1114960 JE.Lundberg.103_1223859 JE.Lundberg.103_1233363 JE.Lundberg.103_1294307 JE.Lundberg.103_1344080 JE.Lundberg.103_1418865 JE.Lundberg.103_1490541 JE.Lundberg.103_1499780 JE.Lundberg.103_1544327 JE.Lundberg.103_1555403 JE.Lundberg.103_1605744 JE.Lundberg.103_1690252 JE.Lundberg.103_171835 JE.Lundberg.103_323706 JE.Lundberg.103_393654 JE.Lundberg.103_480586 JE.Lundberg.103_558241 JE.Lundberg.103_592742 JE.Lundberg.103_807574 JE.Lundberg.103_901406 JE.Lundberg.103_932435 JE.Lundberg.103_941375 JE.Lundberg.104_1425964 JE.Lundberg.105_529901 JE.Lundberg.105_530006 JE.Lundberg.106_1129388 JE.Lundberg.106_1129602 JE.Lundberg.106_1162156 JE.Lundberg.106_1230925 JE.Lundberg.106_1241393 JE.Lundberg.106_1244302 JE.Lundberg.106_344914 JE.Lundberg.106_986393 JE.Lundberg.107_1509363 JE.Lundberg.109_1174141 JE.Lundberg.109_1251029 JE.Lundberg.109_1310584 JE.Lundberg.109_1317427 JE.Lundberg.109_1322601 JE.Lundberg.109_1430152 JE.Lundberg.109_1845363 JE.Lundberg.109_205527 JE.Lundberg.109_205573 JE.Lundberg.109_401781 JE.Lundberg.109_430021 JE.Lundberg.109_511593 JE.Lundberg.109_945080 JE.Lundberg.109_949115 JE.Lundberg.109_956275 JE.Lundberg.110_1313346 JE.Lundberg.110_189221 JE.Lundberg.112_1065058 JE.Lundberg.112_1199102 JE.Lundberg.112_1274756 JE.Lundberg.112_1397622 JE.Lundberg.112_158903 JE.Lundberg.112_262399 JE.Lundberg.112_316793 JE.Lundberg.112_350626 JE.Lundberg.112_510776 JE.Lundberg.112_545414 JE.Lundberg.112_657071 JE.Lundberg.113_494357 JE.Lundberg.113_927664 JE.Lundberg.115_1151547 JE.Lundberg.115_1232238 JE.Lundberg.115_1311654 JE.Lundberg.115_1384242 JE.Lundberg.115_1471907 JE.Lundberg.115_1507207 JE.Lundberg.115_1524240 JE.Lundberg.115_1554629 JE.Lundberg.115_34312 JE.Lundberg.115_391815 JE.Lundberg.115_440953 JE.Lundberg.115_540115 JE.Lundberg.115_596554 JE.Lundberg.115_618004 JE.Lundberg.116_1172613 JE.Lundberg.118_1153030 JE.Lundberg.118_1212159 JE.Lundberg.118_1256091 JE.Lundberg.118_1385892 JE.Lundberg.118_579675 JE.Lundberg.118_6272 JE.Lundberg.118_685995 JE.Lundberg.119_311244 JE.Lundberg.151_961441 JE.Lundberg.154_479331 JE.Lundberg.154_749333 JE.Lundberg.157_243811 JE.Lundberg.172_678967 JE.Lundberg.190_833425 JE.Lundberg.55_150296 JE.Lundberg.97_712970 JE.Lundberg.97_725587 JE.Lundberg.97_913358 JE.Lundberg.97_987223 JE.Soil.115_735358 JE.Soil.182_2040754 JE.Lundberg.100_1337335 JE.Lundberg.102_847063 JE.Lundberg.102_847243 JE.Lundberg.103_322887 JE.Lundberg.103_834846 JE.Lundberg.103_998559 JE.Lundberg.103_1026621 JE.Lundberg.103_1353997 JE.Lundberg.103_1608440 JE.Lundberg.103_1622703 JE.Lundberg.106_360764 JE.Lundberg.106_1141149 JE.Lundberg.106_1230859 JE.Lundberg.108_597430 JE.Lundberg.109_460293 JE.Lundberg.109_602659 JE.Lundberg.109_945114 JE.Lundberg.109_1924751 JE.Lundberg.112_87153 JE.Lundberg.112_671028 JE.Lundberg.112_1179900 JE.Lundberg.113_927795 JE.Lundberg.115_102509 JE.Lundberg.115_264318 JE.Lundberg.115_907246 JE.Lundberg.115_907372 JE.Lundberg.115_912554 JE.Lundberg.115_1422570 JE.Lundberg.116_683259 JE.Lundberg.116_1172689 JE.Lundberg.118_1143154 JE.Lundberg.118_1360307 JE.Lundberg.118_1385962 JE.Lundberg.118_1415556 JE.Lundberg.157_244037 JE.Lundberg.172_1448356 JE.Lundberg.178_155919 JE.Lundberg.97_739414 JE.Lundberg.97_819506 JE.Lundberg.98_1003075 JE.Lundberg.100_716559 JE.Lundberg.101_740960 JE.Lundberg.103_24563 JE.Lundberg.103_128147 JE.Lundberg.103_421285 JE.Lundberg.103_1152803 JE.Lundberg.103_1266190 JE.Lundberg.103_1568853 JE.Lundberg.106_394504 JE.Lundberg.107_1105007 JE.Lundberg.109_747343 JE.Lundberg.109_767294 JE.Lundberg.109_944346 JE.Lundberg.112_79827 JE.Lundberg.112_83800 JE.Lundberg.112_108673 JE.Lundberg.112_627201 JE.Lundberg.112_1438826 JE.Lundberg.115_164477 JE.Lundberg.115_355110 JE.Lundberg.115_424122 JE.Lundberg.115_446146 JE.Lundberg.115_591446 JE.Lundberg.115_751132 JE.Lundberg.115_795244 JE.Lundberg.115_1200542 JE.Lundberg.115_1418016 JE.Lundberg.118_23220 JE.Lundberg.118_516771 JE.Lundberg.118_986078 JE.Lundberg.119_1699279 JE.Lundberg.178_220905 JE.Lundberg.97_1046381 JE.Lundberg.103_763724 JE.Lundberg.103_1663698 JE.Lundberg.104_1388329 JE.Lundberg.109_124098 JE.Lundberg.109_1049424 JE.Lundberg.109_1197669 JE.Lundberg.112_336599 JE.Lundberg.112_338626 JE.Lundberg.112_1299097 JE.Lundberg.118_480497 JE.Lundberg.118_1367157 JE.Lundberg.97_201991 JE.Lundberg.97_1081431 JE.Soil.14_622230 JE.Lundberg.100_1359227 JE.Lundberg.103_490700 JE.Lundberg.103_1052339 JE.Lundberg.112_826198 JE.Lundberg.112_943810 JE.Lundberg.118_234932 JE.Lundberg.118_903932 JE.Lundberg.118_1075279 JE.Lundberg.11_1738788 JE.Lundberg.58_208689 JE.Lundberg.97_688269 JE.Soil.30_2911541 JE.Lundberg.103_318290 JE.Lundberg.103_991972 JE.Lundberg.106_55731 JE.Lundberg.109_728748 JE.Lundberg.115_915329 JE.Lundberg.118_411620 JE.Lundberg.160_976099 JE.Lundberg.169_272587 JE.Lundberg.169_272823 JE.Lundberg.172_476933 JE.Lundberg.178_472689 JE.Lundberg.188_1353664 JE.Lundberg.154_749098 JE.Lundberg.155_3040295 JE.Lundberg.157_84740 JE.Lundberg.157_600748 JE.Lundberg.157_828169 JE.Lundberg.157_828474 JE.Lundberg.157_961747 JE.Lundberg.157_1159706 JE.Lundberg.157_1160006 JE.Lundberg.175_200546 JE.Lundberg.175_1170942 JE.Lundberg.187_866984 JE.Lundberg.118_190086 JE.Lundberg.118_517096 JE.Lundberg.148_413315 JE.Lundberg.148_512731 JE.Lundberg.151_347610 JE.Lundberg.151_961091 JE.Lundberg.151_961135 JE.Lundberg.151_1685155 JE.Lundberg.176_124668 JE.Lundberg.97_138550 JE.Lundberg.103_457381 JE.Lundberg.103_887332 JE.Lundberg.103_960353 JE.Lundberg.103_1000781 JE.Lundberg.109_637749 JE.Lundberg.110_1515762 JE.Lundberg.112_433474 JE.Lundberg.119_311309 JE.Lundberg.97_164835 JE.Lundberg.112_55325 JE.Lundberg.112_463924 JE.Lundberg.115_411717 JE.Lundberg.115_1304754 JE.Lundberg.115_1546157 JE.Lundberg.118_248720 JE.Lundberg.160_567947 JE.Lundberg.187_1567418 JE.Lundberg.103_1233123 JE.Lundberg.106_1276816 JE.Lundberg.109_1174151 JE.Lundberg.115_1356343 JE.Lundberg.118_647812 JE.Lundberg.97_604618 JE.Lundberg.107_1346142 JE.Lundberg.109_1341449 JE.Lundberg.110_575621 JE.Lundberg.110_1293898 JE.Lundberg.111_1159201 JE.Lundberg.118_827396 JE.Lundberg.109_1521476 JE.Lundberg.112_930485 JE.Lundberg.115_219188 JE.Lundberg.115_1030664 JE.Lundberg.118_753798 JE.Lundberg.181_582463 JE.Lundberg.95_878619 JE.Lundberg.95_878981 JE.Lundberg.95_1156150 JE.Lundberg.76_1137808 JE.Lundberg.94_67085 JE.Soil.182_2040871 JE.Lundberg.103_1285524 JE.Lundberg.3_1454841 JE.Lundberg.151_271344 JE.Lundberg.151_271517 JE.Lundberg.178_631617 JE.Lundberg.178_631667 JE.Lundberg.109_785252 JE.Lundberg.103_853847 JE.Lundberg.97_37853 JE.Lundberg.109_1585449 JE.Lundberg.109_909143 JE.Lundberg.115_850975 JE.Lundberg.103_340249 JE.Lundberg.103_704832 JE.Lundberg.106_684443 JE.Lundberg.115_1301000 JE.Lundberg.151_931729 JE.Lundberg.154_162762 JE.Lundberg.103_1226222 JE.Lundberg.106_1275799 JE.Lundberg.110_1559302 JE.Lundberg.115_380177 JE.Lundberg.154_162451 JE.Lundberg.103_1253349 JE.Lundberg.151_1664818 JE.Lundberg.151_1664967 JE.Lundberg.160_1189243 JE.Lundberg.187_1468077 JE.Lundberg.67_419796 JE.Lundberg.67_483358 JE.Lundberg.115_202515 JE.Soil.42_1162070 JE.Lundberg.97_1040814 JE.Lundberg.163_948128 JE.Soil.58_1427143 JE.Lundberg.139_607826 JE.Lundberg.50_724443 JE.Lundberg.115_304401 JE.Lundberg.118_662690 JE.Lundberg.109_1816041 JE.Lundberg.103_720230 JE.Lundberg.154_531079 JE.Lundberg.163_335242 JE.Lundberg.100_928108 JE.Lundberg.103_443677 JE.Lundberg.103_806997 JE.Lundberg.106_101794 JE.Lundberg.111_1106228 JE.Lundberg.103_197762 JE.Lundberg.100_1280 JE.Lundberg.100_103176 JE.Lundberg.115_1549386 JE.Lundberg.103_1172303 JE.Lundberg.109_957466 JE.Lundberg.175_372865 JE.Soil.106_380448 JE.Lundberg.97_563726 JE.Lundberg.100_917418 JE.Lundberg.102_1537569 JE.Lundberg.115_1248322 JE.Lundberg.163_313667 JE.Lundberg.175_1242083 JE.Lundberg.100_1080949 JE.Lundberg.100_1163207 JE.Lundberg.100_1196878 JE.Lundberg.100_370798 JE.Lundberg.100_809539 JE.Lundberg.100_917631 JE.Lundberg.102_1481849 JE.Lundberg.102_1499630 JE.Lundberg.102_1545677 JE.Lundberg.103_109419 JE.Lundberg.103_1135817 JE.Lundberg.103_1302350 JE.Lundberg.103_1332396 JE.Lundberg.103_1338707 JE.Lundberg.103_1416666 JE.Lundberg.103_1533095 JE.Lundberg.103_1615341 JE.Lundberg.103_242040 JE.Lundberg.103_353667 JE.Lundberg.103_370549 JE.Lundberg.103_45919 JE.Lundberg.103_583602 JE.Lundberg.103_833421 JE.Lundberg.103_935338 JE.Lundberg.103_935519 JE.Lundberg.104_292534 JE.Lundberg.106_1026826 JE.Lundberg.106_1171112 JE.Lundberg.106_1306300 JE.Lundberg.106_15241 JE.Lundberg.106_658610 JE.Lundberg.106_676957 JE.Lundberg.106_702223 JE.Lundberg.106_717016 JE.Lundberg.106_72469 JE.Lundberg.106_72575 JE.Lundberg.106_814963 JE.Lundberg.106_976227 JE.Lundberg.106_985320 JE.Lundberg.106_994887 JE.Lundberg.107_882617 JE.Lundberg.107_882674 JE.Lundberg.109_1058225 JE.Lundberg.109_1080975 JE.Lundberg.109_1348727 JE.Lundberg.109_1412755 JE.Lundberg.109_1678947 JE.Lundberg.109_1726795 JE.Lundberg.109_436455 JE.Lundberg.109_626218 JE.Lundberg.109_906004 JE.Lundberg.109_982044 JE.Lundberg.110_1410744 JE.Lundberg.110_298162 JE.Lundberg.111_156471 JE.Lundberg.111_73426 JE.Lundberg.111_830544 JE.Lundberg.112_275590 JE.Lundberg.112_316362 JE.Lundberg.112_333669 JE.Lundberg.112_516828 JE.Lundberg.112_654497 JE.Lundberg.112_6688 JE.Lundberg.113_1643580 JE.Lundberg.113_741327 JE.Lundberg.114_18355 JE.Lundberg.115_1550778 JE.Lundberg.115_304231 JE.Lundberg.115_979858 JE.Lundberg.116_1390558 JE.Lundberg.116_1390618 JE.Lundberg.116_17732 JE.Lundberg.118_142539 JE.Lundberg.118_681968 JE.Lundberg.118_938975 JE.Lundberg.119_1010504 JE.Lundberg.119_1785391 JE.Lundberg.139_1189865 JE.Lundberg.139_1207539 JE.Lundberg.139_1207724 JE.Lundberg.142_484462 JE.Lundberg.145_1403415 JE.Lundberg.145_316493 JE.Lundberg.145_316698 JE.Lundberg.145_348882 JE.Lundberg.147_219127 JE.Lundberg.148_1097453 JE.Lundberg.148_1115193 JE.Lundberg.148_622920 JE.Lundberg.148_813850 JE.Lundberg.148_829246 JE.Lundberg.149_778312 JE.Lundberg.151_1159662 JE.Lundberg.151_1309003 JE.Lundberg.151_1532058 JE.Lundberg.151_1653100 JE.Lundberg.151_1723904 JE.Lundberg.151_291123 JE.Lundberg.151_293441 JE.Lundberg.151_541297 JE.Lundberg.154_493922 JE.Lundberg.154_860908 JE.Lundberg.155_2143996 JE.Lundberg.157_1041066 JE.Lundberg.157_653855 JE.Lundberg.158_846337 JE.Lundberg.160_682660 JE.Lundberg.160_682862 JE.Lundberg.160_898880 JE.Lundberg.161_679991 JE.Lundberg.163_87898 JE.Lundberg.166_1349626 JE.Lundberg.166_213907 JE.Lundberg.166_245129 JE.Lundberg.166_250223 JE.Lundberg.166_713474 JE.Lundberg.167_850209 JE.Lundberg.167_989421 JE.Lundberg.16_155369 JE.Lundberg.16_155422 JE.Lundberg.16_989033 JE.Lundberg.175_305284 JE.Lundberg.178_178748 JE.Lundberg.178_395223 JE.Lundberg.178_594685 JE.Lundberg.181_948672 JE.Lundberg.28_1140596 JE.Lundberg.4_1422053 JE.Lundberg.56_1374112 JE.Lundberg.68_1497081 JE.Lundberg.73_1094705 JE.Lundberg.73_1276686 JE.Lundberg.91_33738 JE.Lundberg.97_340683 JE.Lundberg.97_499743 JE.Lundberg.97_550558 JE.Lundberg.97_722812 JE.Lundberg.97_95990 JE.Soil.108_348156 JE.Soil.115_2331146 JE.Soil.115_2512726 JE.Soil.119_1362278 JE.Soil.130_769518 JE.Soil.142_2543852 JE.Soil.287_990776 JE.Soil.318_1696948 JE.Lundberg.100_1030757 JE.Lundberg.100_1380321 JE.Lundberg.101_666452 JE.Lundberg.102_1272444 JE.Lundberg.103_186446 JE.Lundberg.103_252239 JE.Lundberg.103_797701 JE.Lundberg.103_903482 JE.Lundberg.103_1073364 JE.Lundberg.103_1316519 JE.Lundberg.103_1432785 JE.Lundberg.103_1633531 JE.Lundberg.103_1684302 JE.Lundberg.104_1009793 JE.Lundberg.104_1296156 JE.Lundberg.106_800742 JE.Lundberg.107_2117278 JE.Lundberg.109_368328 JE.Lundberg.110_1341004 JE.Lundberg.111_796933 JE.Lundberg.112_243567 JE.Lundberg.112_573916 JE.Lundberg.112_703155 JE.Lundberg.115_446068 JE.Lundberg.115_570611 JE.Lundberg.118_420621 JE.Lundberg.118_589426 JE.Lundberg.118_1129654 JE.Lundberg.119_1629743 JE.Lundberg.139_785158 JE.Lundberg.140_938241 JE.Lundberg.143_1643167 JE.Lundberg.145_388173 JE.Lundberg.145_1003009 JE.Lundberg.148_1102713 JE.Lundberg.148_1133257 JE.Lundberg.148_1169541 JE.Lundberg.148_1169616 JE.Lundberg.149_778092 JE.Lundberg.151_42466 JE.Lundberg.151_99152 JE.Lundberg.151_99388 JE.Lundberg.151_146006 JE.Lundberg.151_293213 JE.Lundberg.151_412477 JE.Lundberg.151_453829 JE.Lundberg.151_684278 JE.Lundberg.151_730560 JE.Lundberg.151_1252806 JE.Lundberg.151_1253019 JE.Lundberg.151_1266270 JE.Lundberg.151_1561765 JE.Lundberg.153_870327 JE.Lundberg.153_875477 JE.Lundberg.154_549548 JE.Lundberg.154_776065 JE.Lundberg.154_870376 JE.Lundberg.154_1280628 JE.Lundberg.155_2201372 JE.Lundberg.155_2201570 JE.Lundberg.157_47581 JE.Lundberg.157_177489 JE.Lundberg.157_416021 JE.Lundberg.157_654045 JE.Lundberg.158_592392 JE.Lundberg.158_1233973 JE.Lundberg.160_974694 JE.Lundberg.160_1090660 JE.Lundberg.160_1095991 JE.Lundberg.161_679860 JE.Lundberg.161_1091763 JE.Lundberg.161_1234251 JE.Lundberg.163_204427 JE.Lundberg.163_584443 JE.Lundberg.163_590006 JE.Lundberg.163_693942 JE.Lundberg.164_357301 JE.Lundberg.164_357443 JE.Lundberg.165_1593570 JE.Lundberg.166_208474 JE.Lundberg.166_597689 JE.Lundberg.166_627269 JE.Lundberg.166_713521 JE.Lundberg.166_923505 JE.Lundberg.166_1071765 JE.Lundberg.166_1196044 JE.Lundberg.166_1244711 JE.Lundberg.167_47311 JE.Lundberg.167_134786 JE.Lundberg.167_146171 JE.Lundberg.167_169184 JE.Lundberg.167_626261 JE.Lundberg.167_826750 JE.Lundberg.167_874119 JE.Lundberg.167_963014 JE.Lundberg.167_968022 JE.Lundberg.168_728456 JE.Lundberg.16_738880 JE.Lundberg.175_305037 JE.Lundberg.178_144560 JE.Lundberg.181_948406 JE.Lundberg.55_1848105 JE.Lundberg.67_146462 JE.Lundberg.67_157816 JE.Lundberg.71_1249657 JE.Lundberg.73_1022902 JE.Lundberg.77_1877650 JE.Lundberg.7_831735 JE.Lundberg.91_187507 JE.Lundberg.91_1360646 JE.Lundberg.94_108526 JE.Lundberg.95_87462 JE.Lundberg.97_45897 JE.Soil.100_42908 JE.Soil.102_584131 JE.Soil.103_568238 JE.Soil.107_352366 JE.Soil.107_735144 JE.Soil.107_1074038 JE.Soil.107_1108606 JE.Soil.107_1532341 JE.Soil.107_1576332 JE.Soil.107_1852393 JE.Soil.107_2363296 JE.Soil.107_2726420 JE.Soil.108_423576 JE.Soil.110_627539 JE.Soil.110_679046 JE.Soil.111_21922 JE.Soil.111_299002 JE.Soil.111_1018798 JE.Soil.118_737772 JE.Soil.119_40730 JE.Soil.119_171561 JE.Soil.119_189815 JE.Soil.119_362695 JE.Soil.119_418830 JE.Soil.119_1191976 JE.Soil.119_1362401 JE.Soil.119_1371369 JE.Soil.130_50689 JE.Soil.138_264347 JE.Soil.138_345157 JE.Soil.179_345543 JE.Soil.183_741476 JE.Soil.210_348853 JE.Soil.278_2018700 JE.Soil.282_133561 JE.Soil.286_842401 JE.Soil.290_926218 JE.Soil.290_3058736 JE.Soil.291_172043 JE.Soil.291_259130 JE.Soil.302_63227 JE.Soil.302_373498 JE.Soil.310_983611 JE.Soil.314_470929 JE.Soil.318_1370853 JE.Soil.99_1932050 JE.Lundberg.103_1471820 JE.Lundberg.109_1656884 JE.Lundberg.110_334391 JE.Lundberg.110_832285 JE.Lundberg.111_1233215 JE.Lundberg.112_412570 JE.Lundberg.112_862099 JE.Lundberg.148_93450 JE.Lundberg.148_537233 JE.Lundberg.148_976976 JE.Lundberg.148_1123323 JE.Lundberg.151_290372 JE.Lundberg.151_386364 JE.Lundberg.151_694547 JE.Lundberg.151_796127 JE.Lundberg.151_904498 JE.Lundberg.151_1111687 JE.Lundberg.151_1724094 JE.Lundberg.153_1179763 JE.Lundberg.154_157146 JE.Lundberg.154_1006651 JE.Lundberg.157_396071 JE.Lundberg.157_719004 JE.Lundberg.157_730884 JE.Lundberg.157_1231583 JE.Lundberg.158_337942 JE.Lundberg.158_790242 JE.Lundberg.158_846100 JE.Lundberg.163_81389 JE.Lundberg.163_340521 JE.Lundberg.163_771689 JE.Lundberg.164_586298 JE.Lundberg.164_746870 JE.Lundberg.165_568564 JE.Lundberg.165_1316069 JE.Lundberg.166_325450 JE.Lundberg.166_704707 JE.Lundberg.166_1349397 JE.Lundberg.167_316311 JE.Lundberg.167_321390 JE.Lundberg.167_428358 JE.Lundberg.167_581869 JE.Lundberg.178_219535 JE.Lundberg.188_652985 JE.Lundberg.188_653140 JE.Lundberg.85_4812046 JE.Soil.107_942838 JE.Soil.108_678032 JE.Soil.108_961737 JE.Soil.110_458728 JE.Soil.112_18472 JE.Soil.115_980512 JE.Soil.115_2578936 JE.Soil.119_474148 JE.Soil.120_19259 JE.Soil.120_410746 JE.Soil.142_1797 JE.Soil.142_1867 JE.Soil.278_625623 JE.Soil.278_1513604 JE.Soil.278_2449454 JE.Soil.291_428105 JE.Soil.294_470369 JE.Soil.310_1309188 JE.Soil.99_2033176 JE.Lundberg.103_807179 JE.Lundberg.103_1324985 JE.Lundberg.103_1617402 JE.Lundberg.104_559252 JE.Lundberg.105_328464 JE.Lundberg.106_769290 JE.Lundberg.109_753951 JE.Lundberg.109_848472 JE.Lundberg.109_1108569 JE.Lundberg.109_1305138 JE.Lundberg.109_1368917 JE.Lundberg.110_205156 JE.Lundberg.110_1092643 JE.Lundberg.110_1300205 JE.Lundberg.111_838856 JE.Lundberg.112_87446 JE.Lundberg.112_265020 JE.Lundberg.112_407866 JE.Lundberg.112_683994 JE.Lundberg.112_886734 JE.Lundberg.112_903735 JE.Lundberg.112_1233451 JE.Lundberg.112_1367990 JE.Lundberg.113_1643179 JE.Lundberg.114_1386559 JE.Lundberg.115_255241 JE.Lundberg.115_390480 JE.Lundberg.115_671499 JE.Lundberg.115_966600 JE.Lundberg.115_1481517 JE.Lundberg.116_1847817 JE.Lundberg.118_356388 JE.Lundberg.118_759583 JE.Lundberg.118_1053968 JE.Lundberg.118_1340884 JE.Lundberg.118_1473676 JE.Lundberg.119_117576 JE.Lundberg.154_1082273 JE.Lundberg.155_2990548 JE.Lundberg.155_2990576 JE.Lundberg.94_26104 JE.Lundberg.106_1171214 JE.Lundberg.106_1254729 JE.Lundberg.109_783657 JE.Lundberg.109_1856441 JE.Lundberg.112_62674 JE.Lundberg.113_1378053 JE.Lundberg.158_627934 JE.Lundberg.158_1135881 JE.Lundberg.163_455022 JE.Lundberg.163_460337 JE.Lundberg.167_178566 JE.Soil.102_521674 JE.Soil.103_2280347 JE.Soil.130_475806 JE.Soil.286_600143 JE.Lundberg.115_162372 JE.Lundberg.151_1303182 JE.Lundberg.154_422210 JE.Lundberg.154_763826 JE.Lundberg.154_775282 JE.Lundberg.157_49394 JE.Lundberg.157_295496 JE.Lundberg.166_508507 JE.Lundberg.175_878134 JE.Lundberg.178_643740 JE.Lundberg.183_1029115 JE.Lundberg.76_306733 JE.Lundberg.94_602198 JE.Lundberg.95_318372 JE.Soil.22_11490 JE.Lundberg.103_1001332 JE.Lundberg.103_1035330 JE.Lundberg.103_1050612 JE.Lundberg.108_755792 JE.Lundberg.109_982028 JE.Lundberg.109_1929193 JE.Lundberg.112_47320 JE.Lundberg.112_590042 JE.Lundberg.112_1247957 JE.Lundberg.115_946905 JE.Lundberg.145_793303 JE.Lundberg.158_1088636 JE.Lundberg.174_802020 JE.Lundberg.97_162812 JE.Lundberg.103_1009871 JE.Lundberg.103_1263590 JE.Lundberg.106_345538 JE.Lundberg.106_345716 JE.Lundberg.109_115660 JE.Lundberg.115_828309 JE.Lundberg.119_203082 JE.Lundberg.178_221124 JE.Soil.102_395355 JE.Soil.102_395491 JE.Soil.110_974019 JE.Soil.294_586267 JE.Lundberg.100_544308 JE.Lundberg.109_812393 JE.Lundberg.116_1563131 JE.Lundberg.118_762634 JE.Lundberg.119_1706981 JE.Lundberg.139_519208 JE.Lundberg.175_533397 JE.Lundberg.52_137714 JE.Soil.102_45541 JE.Soil.102_61159 JE.Soil.138_156852 JE.Soil.286_73304 JE.Soil.290_3052118 JE.Soil.98_442045 JE.Lundberg.111_927759 JE.Lundberg.111_927970 JE.Lundberg.115_1032508 JE.Lundberg.153_870007 JE.Lundberg.49_1055237 JE.Lundberg.115_706726 JE.Lundberg.154_57298 JE.Lundberg.175_242698 JE.Lundberg.181_525700 JE.Lundberg.175_373013 JE.Lundberg.175_824116 JE.Lundberg.178_178447 JE.Lundberg.97_789262 JE.Soil.106_556984 JE.Soil.120_459260 JE.Soil.278_396881 JE.Soil.119_1090118 JE.Soil.278_1575594 JE.Lundberg.118_1425593 JE.Lundberg.118_379701 JE.Lundberg.118_649472 JE.Soil.118_318879 JE.Lundberg.4_1422111 JE.Soil.103_4374 JE.Lundberg.100_1240647 JE.Lundberg.109_329574 JE.Lundberg.110_334157 JE.Lundberg.148_243525 JE.Lundberg.149_1760296 JE.Lundberg.110_190028 JE.Lundberg.106_617718 JE.Lundberg.107_562311 JE.Lundberg.97_499356 JE.Lundberg.103_1208333 JE.Lundberg.103_1208448 JE.Lundberg.106_1109759 JE.Lundberg.106_1151824 JE.Lundberg.106_582055 JE.Lundberg.106_934480 JE.Lundberg.106_975967 JE.Lundberg.109_1412764 JE.Lundberg.109_1816220 JE.Lundberg.112_1152286 JE.Lundberg.112_599613 JE.Lundberg.118_1325285 JE.Lundberg.133_827005 JE.Lundberg.157_49450 JE.Lundberg.97_226166 JE.Soil.295_1788813 JE.Lundberg.112_1152459 JE.Lundberg.115_167743 JE.Lundberg.121_1395052 JE.Lundberg.142_882634 JE.Lundberg.160_868981 JE.Lundberg.118_834286 JE.Lundberg.106_658569 JE.Lundberg.115_928847 JE.Lundberg.13_3469388 JE.Lundberg.109_1864955 JE.Lundberg.118_1228733 JE.Lundberg.103_167076 JE.Lundberg.109_1257656 JE.Lundberg.115_610682 JE.Lundberg.100_431902 JE.Lundberg.103_1176096 JE.Lundberg.103_1519181 JE.Lundberg.103_774250 JE.Lundberg.106_275190 JE.Lundberg.109_1262851 JE.Lundberg.109_1513645 JE.Lundberg.109_159107 JE.Lundberg.110_173644 JE.Lundberg.110_958608 JE.Lundberg.112_54332 JE.Lundberg.113_847692 JE.Lundberg.117_889387 JE.Lundberg.119_1816784 JE.Lundberg.119_451651 JE.Lundberg.119_451802 JE.Lundberg.166_146592 JE.Lundberg.97_757442 JE.Lundberg.103_1519409 JE.Lundberg.109_609029 JE.Lundberg.109_1087886 JE.Lundberg.109_1156639 JE.Lundberg.112_1354371 JE.Lundberg.113_914000 JE.Soil.108_513013 JE.Lundberg.112_50418 JE.Lundberg.117_889452 JE.Lundberg.106_1152060 JE.Lundberg.22_912019 JE.Soil.22_2045102 JE.Lundberg.70_1538040 JE.Lundberg.70_1137185 JE.Lundberg.70_1184180 JE.Soil.231_144523 JE.Lundberg.156_1581523 JE.Lundberg.7_644526 JE.Soil.194_1616612 JE.Soil.227_757431 JE.Soil.231_1248464 JE.Soil.231_1776645 JE.Soil.231_2053368 JE.Soil.231_2277441 JE.Soil.231_2279084 JE.Soil.239_1020936 JE.Soil.250_1425728 JE.Soil.250_1641653 JE.Soil.250_819011 JE.Soil.250_819818 JE.Soil.254_494531 JE.Soil.254_672509 JE.Soil.254_968156 JE.Soil.258_1298055 JE.Soil.258_1647626 JE.Soil.27_2086839 JE.Soil.27_2434377 JE.Soil.27_2705855 JE.Soil.288_1391272 JE.Soil.34_2030172 JE.Soil.35_2891231 JE.Soil.39_2743311 JE.Soil.39_3022801 JE.Soil.3_421085 JE.Soil.42_8808 JE.Soil.43_874644 JE.Soil.47_47171 JE.Soil.50_552291 JE.Soil.50_622809 JE.Soil.51_586556 JE.Soil.51_924573 JE.Soil.54_263512 JE.Soil.58_253567 JE.Soil.58_263844 JE.Soil.58_775221 JE.Soil.62_323761 JE.Soil.62_807919 JE.Soil.63_1140227 JE.Soil.63_1398984 JE.Soil.63_1399069 JE.Soil.63_1476332 JE.Soil.63_2542999 JE.Soil.66_1643456 JE.Soil.66_176308 JE.Soil.6_102408 JE.Soil.6_1088330 JE.Soil.6_1214142 JE.Soil.6_1603882 JE.Soil.6_1804083 JE.Soil.6_747506 JE.Soil.70_1146572 JE.Soil.70_638788 JE.Soil.74_105445 JE.Soil.74_155980 JE.Soil.74_203794 JE.Soil.74_544938 JE.Soil.75_1880908 JE.Soil.75_427256 JE.Soil.78_1128039 JE.Soil.78_83258 JE.Soil.78_989697 JE.Soil.7_147051 JE.Soil.7_230647 JE.Soil.7_370325 JE.Soil.7_813939 JE.Soil.7_872172 JE.Soil.82_103417 JE.Soil.82_1177558 JE.Soil.83_799021 JE.Soil.87_2155190 JE.Soil.87_2302740 JE.Soil.91_1939041 JE.Soil.98_732213 JE.Soil.98_821944 JE.Soil.99_131811 JE.Lundberg.101_305972 JE.Soil.50_578827 JE.Soil.50_824340 JE.Soil.74_209828 JE.Lundberg.123_1836236 JE.Lundberg.127_58654 JE.Lundberg.130_410538 JE.Lundberg.131_195314 JE.Lundberg.133_354583 JE.Lundberg.136_190691 JE.Lundberg.148_119481 JE.Lundberg.158_1274959 JE.Lundberg.163_77590 JE.Lundberg.166_1072020 JE.Lundberg.166_1128674 JE.Lundberg.167_796971 JE.Lundberg.16_317769 JE.Lundberg.189_301015 JE.Lundberg.29_1508620 JE.Lundberg.47_134878 JE.Lundberg.49_532788 JE.Lundberg.52_77576 JE.Lundberg.59_1674109 JE.Lundberg.64_938492 JE.Lundberg.65_1795059 JE.Lundberg.65_1795141 JE.Lundberg.66_1923867 JE.Lundberg.89_98523 JE.Lundberg.98_693668 JE.Lundberg.98_763746 JE.Soil.122_133447 JE.Soil.124_707346 JE.Soil.142_425889 JE.Soil.206_233713 JE.Soil.206_295824 JE.Soil.20_1532180 JE.Soil.210_79439 JE.Soil.27_1779839 JE.Lundberg.149_601369 JE.Soil.228_1290468 JE.Lundberg.128_626691 JE.Lundberg.103_1245594 JE.Lundberg.130_1161659 JE.Lundberg.76_671111 JE.Lundberg.130_1079459 JE.Lundberg.178_482173 JE.Lundberg.124_407884 JE.Lundberg.124_945293 JE.Lundberg.133_374208 JE.Lundberg.136_224428 JE.Lundberg.139_777598 JE.Lundberg.149_1365087 JE.Lundberg.151_148444 JE.Lundberg.170_127053 JE.Lundberg.170_419043 JE.Lundberg.170_65369 JE.Lundberg.173_322468 JE.Lundberg.187_906812 JE.Lundberg.189_685524 JE.Lundberg.190_1274358 JE.Lundberg.190_337922 JE.Lundberg.190_428465 JE.Lundberg.191_845982 JE.Lundberg.191_978618 JE.Lundberg.191_990171 JE.Lundberg.22_299023 JE.Lundberg.43_255407 JE.Lundberg.64_1969120 JE.Lundberg.88_1037928 JE.Lundberg.88_1037954 JE.Lundberg.88_1417037 JE.Lundberg.88_1417194 JE.Lundberg.88_453754 JE.Lundberg.89_1364796 JE.Lundberg.94_98664 JE.Lundberg.97_752733 JE.Soil.187_983624 JE.Soil.190_1276005 JE.Soil.191_239325 JE.Soil.194_2088128 JE.Soil.210_458310 JE.Soil.210_921032 JE.Soil.222_164505 JE.Soil.227_1631811 JE.Soil.22_1875654 JE.Soil.234_1899675 JE.Soil.234_1899877 JE.Soil.234_471847 JE.Soil.234_732332 JE.Soil.240_1962004 JE.Soil.254_458584 JE.Soil.262_1187274 JE.Soil.2_1779614 JE.Soil.2_278149 JE.Soil.2_294506 JE.Soil.2_830351 JE.Soil.30_978344 JE.Soil.42_2033565 JE.Soil.50_6375 JE.Soil.50_790677 JE.Soil.54_110034 JE.Soil.62_457653 JE.Soil.62_511210 JE.Soil.62_769048 JE.Soil.6_414002 JE.Soil.71_1446009 JE.Soil.74_381328 JE.Soil.74_59031 JE.Soil.75_193267 JE.Soil.78_1435270 JE.Soil.78_255805 JE.Soil.82_1184574 JE.Soil.95_2050128 JE.Soil.222_2203324 JE.Lundberg.173_1495536 JE.Lundberg.173_1495597 JE.Lundberg.34_392579 JE.Lundberg.55_200611 JE.Lundberg.76_248219 JE.Lundberg.91_480929 JE.Lundberg.97_89136 JE.Soil.14_2674741 JE.Soil.14_393060 JE.Soil.178_891043 JE.Soil.182_1624666 JE.Soil.186_190869 JE.Soil.198_1630841 JE.Soil.210_96713 JE.Soil.219_1777492 JE.Soil.2_1557040 JE.Soil.38_2024161 JE.Soil.43_2218471 JE.Soil.6_1121641 JE.Soil.6_1870991 JE.Soil.83_820513 JE.Lundberg.10_675325 JE.Lundberg.100_408859 JE.Lundberg.100_302335 JE.Lundberg.100_189324 JE.Lundberg.100_161269 JE.Lundberg.105_1681413 JE.Lundberg.100_814438 JE.Lundberg.109_988905 JE.Lundberg.106_549068 JE.Lundberg.100_626712 JE.Lundberg.107_1259953 JE.Lundberg.122_1173760 JE.Lundberg.122_176896 JE.Soil.14_1697942 JE.Lundberg.10_141957 JE.Lundberg.101_397715 JE.Lundberg.147_884105 JE.Lundberg.130_561072 JE.Lundberg.100_299591 JE.Lundberg.124_532995 JE.Lundberg.103_1621693 JE.Lundberg.106_90105 JE.Lundberg.94_442187 JE.Lundberg.154_49863 JE.Lundberg.190_180176 JE.Lundberg.101_364049 JE.Lundberg.10_404120 JE.Lundberg.169_1311392 JE.Lundberg.154_247627 JE.Lundberg.125_791057 JE.Lundberg.101_1156817 JE.Lundberg.10_1033348 JE.Lundberg.40_93439 JE.Lundberg.169_1134847 JE.Lundberg.106_775512 JE.Lundberg.67_273696 JE.Soil.14_1946812 JE.Lundberg.103_1212029 JE.Lundberg.154_981134 JE.Lundberg.25_1118398 JE.Soil.102_461263 JE.Soil.14_1422654 JE.Lundberg.176_172109 JE.Lundberg.10_220837 JE.Lundberg.121_1465442 JE.Lundberg.190_192714 JE.Lundberg.11_48224 JE.Lundberg.64_248559 JE.Lundberg.154_434992 JE.Lundberg.175_949188 JE.Soil.15_872364 JE.Lundberg.12_708554 JE.Soil.178_26245 JE.Lundberg.154_771671 JE.Soil.118_209476 JE.Lundberg.101_1287065 JE.Lundberg.101_573858 JE.Lundberg.136_616968 JE.Soil.178_177955 JE.Lundberg.19_165904 JE.Lundberg.88_1062608 JE.Lundberg.176_1575647 JE.Soil.191_1555560 JE.Soil.227_1417215 JE.Soil.234_2068705 JE.Lundberg.101_1050541 JE.Lundberg.10_1061833 JE.Lundberg.4_1387960 JE.Lundberg.109_196257 JE.Lundberg.10_474006 JE.Lundberg.115_1400213 JE.Lundberg.115_249498 JE.Lundberg.116_1234292 JE.Lundberg.125_30191 JE.Lundberg.127_409960 JE.Lundberg.133_437452 JE.Lundberg.13_3689413 JE.Lundberg.148_878716 JE.Lundberg.163_52438 JE.Lundberg.17_933997 JE.Lundberg.1_1964568 JE.Lundberg.68_957911 JE.Lundberg.110_647487 JE.Lundberg.137_1209944 JE.Lundberg.154_113526 JE.Lundberg.15_2008477 JE.Lundberg.160_221590 JE.Lundberg.175_277677 JE.Lundberg.28_596427 JE.Lundberg.66_618835 JE.Lundberg.79_275158 JE.Lundberg.105_200382 JE.Lundberg.109_1602399 JE.Lundberg.112_124298 JE.Lundberg.113_532801 JE.Lundberg.124_559237 JE.Lundberg.129_751646 JE.Lundberg.12_1619273 JE.Lundberg.136_1085091 JE.Lundberg.136_325848 JE.Lundberg.136_512480 JE.Lundberg.160_142127 JE.Lundberg.172_1481620 JE.Lundberg.173_124583 JE.Lundberg.187_971321 JE.Lundberg.28_38278 JE.Lundberg.61_7207 JE.Lundberg.63_1454346 JE.Soil.102_168440 JE.Soil.131_3781334 JE.Soil.186_2000936 JE.Soil.186_46906 JE.Soil.198_433859 JE.Soil.234_453119 JE.Lundberg.112_1087307 JE.Lundberg.115_582525 JE.Lundberg.128_611560 JE.Lundberg.133_527442 JE.Lundberg.139_398776 JE.Lundberg.13_4082326 JE.Lundberg.143_1654478 JE.Lundberg.154_1149156 JE.Lundberg.154_1332532 JE.Lundberg.154_836541 JE.Lundberg.171_1723146 JE.Lundberg.190_1012604 JE.Lundberg.190_333191 JE.Lundberg.191_1544032 JE.Lundberg.28_1312446 JE.Lundberg.28_1382555 JE.Lundberg.31_22758 JE.Lundberg.32_130056 JE.Lundberg.34_266653 JE.Lundberg.43_118294 JE.Lundberg.65_1469140 JE.Lundberg.74_2094095 JE.Soil.102_636201 JE.Soil.139_1414287 JE.Soil.206_147897 JE.Soil.222_2701829 JE.Soil.234_206285 JE.Soil.274_761338 JE.Lundberg.100_1191096 JE.Lundberg.104_443606 JE.Lundberg.109_1611704 JE.Lundberg.10_1119120 JE.Lundberg.110_1295552 JE.Lundberg.112_846043 JE.Lundberg.115_687408 JE.Lundberg.125_524040 JE.Lundberg.126_107632 JE.Lundberg.127_48481 JE.Lundberg.129_1133076 JE.Lundberg.130_1176488 JE.Lundberg.130_291441 JE.Lundberg.13_693312 JE.Lundberg.151_206728 JE.Lundberg.154_379024 JE.Lundberg.154_812227 JE.Lundberg.161_764232 JE.Lundberg.16_1123215 JE.Lundberg.16_809496 JE.Lundberg.172_115727 JE.Lundberg.176_72735 JE.Lundberg.187_1046883 JE.Lundberg.187_8579 JE.Lundberg.18_2068033 JE.Lundberg.190_970604 JE.Lundberg.20_765498 JE.Lundberg.23_215874 JE.Lundberg.31_1140182 JE.Lundberg.31_864270 JE.Lundberg.32_1081212 JE.Lundberg.34_274507 JE.Lundberg.37_1061316 JE.Lundberg.37_892834 JE.Lundberg.40_526837 JE.Lundberg.43_211333 JE.Lundberg.43_300682 JE.Lundberg.49_1482138 JE.Lundberg.4_388378 JE.Lundberg.58_1212586 JE.Lundberg.58_1641267 JE.Lundberg.62_1701290 JE.Lundberg.62_187243 JE.Lundberg.65_1773291 JE.Lundberg.66_204113 JE.Lundberg.71_100720 JE.Lundberg.88_349591 JE.Lundberg.89_1603176 JE.Lundberg.91_385397 JE.Soil.104_47830 JE.Soil.126_589371 JE.Soil.134_1979299 JE.Soil.14_2538760 JE.Soil.182_947026 JE.Soil.186_1554353 JE.Soil.186_610434 JE.Soil.186_972941 JE.Soil.18_252022 JE.Soil.198_1078301 JE.Soil.206_345866 JE.Soil.214_1314875 JE.Soil.231_943693 JE.Soil.274_929326 JE.Soil.30_2408375 JE.Lundberg.101_784930 JE.Lundberg.104_669443 JE.Lundberg.106_1242842 JE.Lundberg.107_515913 JE.Lundberg.109_227804 JE.Lundberg.112_1144087 JE.Lundberg.112_270096 JE.Lundberg.112_897730 JE.Lundberg.112_96335 JE.Lundberg.117_1143205 JE.Lundberg.121_1274620 JE.Lundberg.121_438723 JE.Lundberg.123_1769877 JE.Lundberg.124_267858 JE.Lundberg.124_418296 JE.Lundberg.124_781358 JE.Lundberg.124_869132 JE.Lundberg.127_1217766 JE.Lundberg.127_554089 JE.Lundberg.127_815086 JE.Lundberg.127_910808 JE.Lundberg.128_358890 JE.Lundberg.12_1686792 JE.Lundberg.130_1137462 JE.Lundberg.130_365757 JE.Lundberg.130_882625 JE.Lundberg.131_465753 JE.Lundberg.133_640241 JE.Lundberg.133_698730 JE.Lundberg.136_1010692 JE.Lundberg.136_202306 JE.Lundberg.136_433904 JE.Lundberg.139_1014622 JE.Lundberg.139_107495 JE.Lundberg.139_381141 JE.Lundberg.139_418861 JE.Lundberg.140_956447 JE.Lundberg.145_225798 JE.Lundberg.154_618314 JE.Lundberg.154_820356 JE.Lundberg.155_129228 JE.Lundberg.157_250398 JE.Lundberg.157_266212 JE.Lundberg.164_715266 JE.Lundberg.16_231391 JE.Lundberg.16_400736 JE.Lundberg.16_43816 JE.Lundberg.16_863713 JE.Lundberg.170_471809 JE.Lundberg.171_1519630 JE.Lundberg.172_1039545 JE.Lundberg.172_742361 JE.Lundberg.172_832916 JE.Lundberg.173_1134508 JE.Lundberg.173_1586379 JE.Lundberg.173_1638896 JE.Lundberg.174_1138346 JE.Lundberg.178_92564 JE.Lundberg.17_884302 JE.Lundberg.181_1011058 JE.Lundberg.181_293025 JE.Lundberg.181_348505 JE.Lundberg.182_648980 JE.Lundberg.187_155778 JE.Lundberg.187_158915 JE.Lundberg.18_2054906 JE.Lundberg.190_1044992 JE.Lundberg.190_424432 JE.Lundberg.190_449479 JE.Lundberg.190_974828 JE.Lundberg.19_1007065 JE.Lundberg.19_222049 JE.Lundberg.1_969185 JE.Lundberg.20_130546 JE.Lundberg.22_1036680 JE.Lundberg.22_419254 JE.Lundberg.23_1350281 JE.Lundberg.23_382109 JE.Lundberg.32_1321815 JE.Lundberg.32_1622156 JE.Lundberg.34_1217661 JE.Lundberg.34_1820667 JE.Lundberg.34_419746 JE.Lundberg.34_663740 JE.Lundberg.37_822312 JE.Lundberg.40_143302 JE.Lundberg.43_617869 JE.Lundberg.43_818060 JE.Lundberg.45_1289988 JE.Lundberg.46_1116041 JE.Lundberg.46_1631065 JE.Lundberg.47_232629 JE.Lundberg.4_34794 JE.Lundberg.4_52050 JE.Lundberg.50_421234 JE.Lundberg.50_554143 JE.Lundberg.51_1509600 JE.Lundberg.58_1372985 JE.Lundberg.59_466275 JE.Lundberg.5_831860 JE.Lundberg.62_1627547 JE.Lundberg.62_914132 JE.Lundberg.63_1443460 JE.Lundberg.64_2215174 JE.Lundberg.64_474151 JE.Lundberg.65_206996 JE.Lundberg.66_395246 JE.Lundberg.68_2079136 JE.Lundberg.68_62692 JE.Lundberg.68_713599 JE.Lundberg.70_616003 JE.Lundberg.71_1039287 JE.Lundberg.71_354808 JE.Lundberg.71_638685 JE.Lundberg.73_1022295 JE.Lundberg.74_107831 JE.Lundberg.75_1723984 JE.Lundberg.75_1936161 JE.Lundberg.77_2229977 JE.Lundberg.77_2328112 JE.Lundberg.77_2706 JE.Lundberg.78_423790 JE.Lundberg.78_520820 JE.Lundberg.7_385955 JE.Lundberg.80_1102864 JE.Lundberg.80_1332522 JE.Lundberg.80_173227 JE.Lundberg.82_784348 JE.Lundberg.88_1219594 JE.Lundberg.88_1303231 JE.Lundberg.89_470532 JE.Lundberg.94_1276039 JE.Soil.102_66293 JE.Soil.122_432225 JE.Soil.122_44212 JE.Soil.122_85418 JE.Soil.127_2755193 JE.Soil.131_4949827 JE.Soil.134_2896025 JE.Soil.134_3019991 JE.Soil.135_778408 JE.Soil.138_108755 JE.Soil.138_61780 JE.Soil.142_1825721 JE.Soil.142_2743712 JE.Soil.143_1049375 JE.Soil.14_965672 JE.Soil.178_345073 JE.Soil.178_64706 JE.Soil.178_74494 JE.Soil.178_909595 JE.Soil.182_1234952 JE.Soil.182_1597392 JE.Soil.182_1909321 JE.Soil.182_5262 JE.Soil.182_967409 JE.Soil.186_1695050 JE.Soil.186_1785925 JE.Soil.186_370621 JE.Soil.186_603043 JE.Soil.18_2648521 JE.Soil.190_1965828 JE.Soil.190_3492030 JE.Soil.191_594906 JE.Soil.191_797429 JE.Soil.194_4720749 JE.Soil.198_1201939 JE.Soil.202_171756 JE.Soil.202_90618 JE.Soil.206_1353583 JE.Soil.206_1483833 JE.Soil.206_1510632 JE.Soil.206_1871422 JE.Soil.210_456313 JE.Soil.210_630971 JE.Soil.210_763408 JE.Soil.214_1517172 JE.Soil.214_632411 JE.Soil.214_770095 JE.Soil.218_1255577 JE.Soil.218_294922 JE.Soil.218_337705 JE.Soil.218_902830 JE.Soil.219_1510605 JE.Soil.222_2598377 JE.Soil.227_1957671 JE.Soil.22_172977 JE.Soil.22_2013747 JE.Soil.22_673381 JE.Soil.234_1657040 JE.Soil.234_216481 JE.Soil.234_680324 JE.Soil.254_638605 JE.Soil.262_599894 JE.Soil.270_270075 JE.Soil.294_33518 JE.Soil.298_95441 JE.Soil.30_1705534 JE.Soil.30_55041 JE.Soil.310_1768593 JE.Soil.34_1987601 JE.Soil.50_524198 JE.Soil.6_1341559 JE.Soil.6_845196 JE.Soil.74_535613 JE.Soil.78_1008969 JE.Lundberg.100_1136338 JE.Lundberg.100_1286208 JE.Lundberg.100_1307701 JE.Lundberg.100_1383240 JE.Lundberg.100_194252 JE.Lundberg.100_839447 JE.Lundberg.100_862116 JE.Lundberg.101_1093183 JE.Lundberg.101_1463643 JE.Lundberg.101_330623 JE.Lundberg.101_905754 JE.Lundberg.101_98531 JE.Lundberg.102_1466874 JE.Lundberg.102_1466876 JE.Lundberg.103_1000842 JE.Lundberg.103_578962 JE.Lundberg.104_200844 JE.Lundberg.104_322891 JE.Lundberg.104_740369 JE.Lundberg.104_94246 JE.Lundberg.105_1388072 JE.Lundberg.105_1537263 JE.Lundberg.105_1645855 JE.Lundberg.105_1820785 JE.Lundberg.105_679455 JE.Lundberg.106_1081405 JE.Lundberg.106_1242949 JE.Lundberg.106_136562 JE.Lundberg.106_517262 JE.Lundberg.106_517403 JE.Lundberg.106_549273 JE.Lundberg.106_611188 JE.Lundberg.106_83295 JE.Lundberg.106_942927 JE.Lundberg.106_992844 JE.Lundberg.107_1642043 JE.Lundberg.107_2245840 JE.Lundberg.107_2509423 JE.Lundberg.107_287992 JE.Lundberg.109_1087028 JE.Lundberg.109_1283574 JE.Lundberg.109_1425422 JE.Lundberg.109_1470064 JE.Lundberg.109_1503980 JE.Lundberg.109_1682849 JE.Lundberg.109_1798693 JE.Lundberg.109_301667 JE.Lundberg.109_397336 JE.Lundberg.109_423609 JE.Lundberg.109_455680 JE.Lundberg.109_674821 JE.Lundberg.109_917114 JE.Lundberg.10_1196321 JE.Lundberg.10_1212337 JE.Lundberg.10_1228838 JE.Lundberg.10_140614 JE.Lundberg.10_203968 JE.Lundberg.10_26669 JE.Lundberg.10_402222 JE.Lundberg.10_403561 JE.Lundberg.10_470371 JE.Lundberg.10_479968 JE.Lundberg.10_652618 JE.Lundberg.10_674900 JE.Lundberg.10_702228 JE.Lundberg.10_708016 JE.Lundberg.10_708052 JE.Lundberg.10_726141 JE.Lundberg.10_829 JE.Lundberg.10_896680 JE.Lundberg.10_896829 JE.Lundberg.110_1065972 JE.Lundberg.110_1192473 JE.Lundberg.110_1201336 JE.Lundberg.110_495111 JE.Lundberg.111_326695 JE.Lundberg.112_1134433 JE.Lundberg.112_342887 JE.Lundberg.112_444780 JE.Lundberg.112_554571 JE.Lundberg.112_665942 JE.Lundberg.112_810637 JE.Lundberg.114_323378 JE.Lundberg.114_627817 JE.Lundberg.114_940693 JE.Lundberg.115_582610 JE.Lundberg.115_742478 JE.Lundberg.116_1881531 JE.Lundberg.116_276211 JE.Lundberg.116_292537 JE.Lundberg.116_367446 JE.Lundberg.116_394111 JE.Lundberg.116_689057 JE.Lundberg.117_1088939 JE.Lundberg.117_1271813 JE.Lundberg.117_1908782 JE.Lundberg.118_102609 JE.Lundberg.118_253228 JE.Lundberg.118_428838 JE.Lundberg.118_721436 JE.Lundberg.119_726097 JE.Lundberg.11_1345346 JE.Lundberg.11_1504615 JE.Lundberg.11_1895068 JE.Lundberg.11_815099 JE.Lundberg.121_1345231 JE.Lundberg.121_1361337 JE.Lundberg.121_1510636 JE.Lundberg.121_35287 JE.Lundberg.121_372687 JE.Lundberg.121_45673 JE.Lundberg.121_511652 JE.Lundberg.121_844046 JE.Lundberg.121_961361 JE.Lundberg.121_961366 JE.Lundberg.121_999529 JE.Lundberg.122_1058929 JE.Lundberg.122_1235781 JE.Lundberg.122_154986 JE.Lundberg.122_191944 JE.Lundberg.122_276085 JE.Lundberg.122_281360 JE.Lundberg.122_567557 JE.Lundberg.122_799404 JE.Lundberg.122_812147 JE.Lundberg.122_861020 JE.Lundberg.123_1643293 JE.Lundberg.123_1643473 JE.Lundberg.124_1025788 JE.Lundberg.124_1043680 JE.Lundberg.124_1043923 JE.Lundberg.124_1045879 JE.Lundberg.124_1061572 JE.Lundberg.124_231928 JE.Lundberg.124_29982 JE.Lundberg.124_30186 JE.Lundberg.124_376234 JE.Lundberg.124_376402 JE.Lundberg.124_511218 JE.Lundberg.124_534866 JE.Lundberg.124_545705 JE.Lundberg.124_559022 JE.Lundberg.124_559189 JE.Lundberg.124_579818 JE.Lundberg.124_620298 JE.Lundberg.124_719404 JE.Lundberg.124_732396 JE.Lundberg.124_788255 JE.Lundberg.124_813324 JE.Lundberg.124_827390 JE.Lundberg.124_83402 JE.Lundberg.124_848903 JE.Lundberg.124_849012 JE.Lundberg.124_854262 JE.Lundberg.124_861796 JE.Lundberg.124_871178 JE.Lundberg.124_975541 JE.Lundberg.124_975827 JE.Lundberg.125_1088630 JE.Lundberg.125_1120551 JE.Lundberg.125_1235551 JE.Lundberg.125_906124 JE.Lundberg.126_1462901 JE.Lundberg.127_1017050 JE.Lundberg.127_1017286 JE.Lundberg.127_1051280 JE.Lundberg.127_1075503 JE.Lundberg.127_1166013 JE.Lundberg.127_1198951 JE.Lundberg.127_1236965 JE.Lundberg.127_1267201 JE.Lundberg.127_1306885 JE.Lundberg.127_132045 JE.Lundberg.127_260950 JE.Lundberg.127_268012 JE.Lundberg.127_444664 JE.Lundberg.127_48284 JE.Lundberg.127_538404 JE.Lundberg.127_611375 JE.Lundberg.127_653308 JE.Lundberg.127_692438 JE.Lundberg.127_731990 JE.Lundberg.127_756442 JE.Lundberg.127_800009 JE.Lundberg.127_835945 JE.Lundberg.127_969833 JE.Lundberg.128_118427 JE.Lundberg.128_192225 JE.Lundberg.128_197030 JE.Lundberg.128_302780 JE.Lundberg.128_358531 JE.Lundberg.128_358839 JE.Lundberg.128_374862 JE.Lundberg.128_536028 JE.Lundberg.128_550422 JE.Lundberg.128_611525 JE.Lundberg.128_630353 JE.Lundberg.128_682373 JE.Lundberg.128_69849 JE.Lundberg.129_1085731 JE.Lundberg.129_1317394 JE.Lundberg.130_1013413 JE.Lundberg.130_1024654 JE.Lundberg.130_1067922 JE.Lundberg.130_1190821 JE.Lundberg.130_1197114 JE.Lundberg.130_1231885 JE.Lundberg.130_143559 JE.Lundberg.130_16227 JE.Lundberg.130_176749 JE.Lundberg.130_231340 JE.Lundberg.130_231366 JE.Lundberg.130_289050 JE.Lundberg.130_347070 JE.Lundberg.130_489916 JE.Lundberg.130_522689 JE.Lundberg.130_557223 JE.Lundberg.130_563165 JE.Lundberg.130_588679 JE.Lundberg.130_615028 JE.Lundberg.130_61689 JE.Lundberg.130_61889 JE.Lundberg.130_665177 JE.Lundberg.130_747619 JE.Lundberg.130_815815 JE.Lundberg.130_883090 JE.Lundberg.131_1044062 JE.Lundberg.131_178332 JE.Lundberg.131_203250 JE.Lundberg.131_466521 JE.Lundberg.131_56559 JE.Lundberg.131_590180 JE.Lundberg.131_784043 JE.Lundberg.131_926887 JE.Lundberg.132_1053671 JE.Lundberg.132_1666188 JE.Lundberg.132_1685907 JE.Lundberg.132_388235 JE.Lundberg.133_1158913 JE.Lundberg.133_698482 JE.Lundberg.133_698688 JE.Lundberg.133_780787 JE.Lundberg.133_955820 JE.Lundberg.134_115693 JE.Lundberg.134_498755 JE.Lundberg.134_560711 JE.Lundberg.136_1026218 JE.Lundberg.136_1031827 JE.Lundberg.136_1040311 JE.Lundberg.136_1099733 JE.Lundberg.136_120164 JE.Lundberg.136_182789 JE.Lundberg.136_253846 JE.Lundberg.136_25969 JE.Lundberg.136_267132 JE.Lundberg.136_280051 JE.Lundberg.136_326043 JE.Lundberg.136_328087 JE.Lundberg.136_365155 JE.Lundberg.136_49077 JE.Lundberg.136_503590 JE.Lundberg.136_618432 JE.Lundberg.136_633029 JE.Lundberg.136_683641 JE.Lundberg.136_77133 JE.Lundberg.136_812659 JE.Lundberg.136_851030 JE.Lundberg.136_885898 JE.Lundberg.136_926657 JE.Lundberg.136_936260 JE.Lundberg.137_1495374 JE.Lundberg.137_1551732 JE.Lundberg.137_209388 JE.Lundberg.137_403223 JE.Lundberg.137_488268 JE.Lundberg.138_576050 JE.Lundberg.139_1178058 JE.Lundberg.139_1251264 JE.Lundberg.139_158047 JE.Lundberg.139_182655 JE.Lundberg.139_30146 JE.Lundberg.139_333549 JE.Lundberg.139_340672 JE.Lundberg.139_347154 JE.Lundberg.139_371241 JE.Lundberg.139_38530 JE.Lundberg.139_40121 JE.Lundberg.139_477109 JE.Lundberg.139_505140 JE.Lundberg.139_660124 JE.Lundberg.139_811800 JE.Lundberg.13_2170927 JE.Lundberg.13_3241150 JE.Lundberg.13_4991552 JE.Lundberg.140_52807 JE.Lundberg.140_863909 JE.Lundberg.141_876804 JE.Lundberg.142_1010926 JE.Lundberg.142_1057995 JE.Lundberg.142_132948 JE.Lundberg.142_230874 JE.Lundberg.142_256621 JE.Lundberg.142_348371 JE.Lundberg.142_665182 JE.Lundberg.142_726317 JE.Lundberg.142_758979 JE.Lundberg.142_905432 JE.Lundberg.142_989796 JE.Lundberg.143_1566085 JE.Lundberg.143_328618 JE.Lundberg.144_679463 JE.Lundberg.145_118290 JE.Lundberg.145_1306264 JE.Lundberg.145_1741608 JE.Lundberg.146_978682 JE.Lundberg.147_1244286 JE.Lundberg.148_394780 JE.Lundberg.148_920981 JE.Lundberg.149_1234999 JE.Lundberg.149_1328606 JE.Lundberg.149_1514520 JE.Lundberg.149_713812 JE.Lundberg.149_715210 JE.Lundberg.150_1629862 JE.Lundberg.154_532998 JE.Lundberg.154_871222 JE.Lundberg.154_886766 JE.Lundberg.155_1560161 JE.Lundberg.155_2092546 JE.Lundberg.155_2556839 JE.Lundberg.155_2939542 JE.Lundberg.157_1060283 JE.Lundberg.157_122091 JE.Lundberg.157_222205 JE.Lundberg.157_767867 JE.Lundberg.158_982643 JE.Lundberg.160_1004753 JE.Lundberg.160_1172261 JE.Lundberg.160_134780 JE.Lundberg.160_240902 JE.Lundberg.160_64404 JE.Lundberg.160_744213 JE.Lundberg.161_1020963 JE.Lundberg.161_346133 JE.Lundberg.163_149839 JE.Lundberg.163_510825 JE.Lundberg.164_39481 JE.Lundberg.164_804912 JE.Lundberg.165_15802 JE.Lundberg.165_15944 JE.Lundberg.166_193854 JE.Lundberg.166_85643 JE.Lundberg.168_999210 JE.Lundberg.169_770751 JE.Lundberg.169_770844 JE.Lundberg.169_930974 JE.Lundberg.16_1095654 JE.Lundberg.16_1118783 JE.Lundberg.16_1146914 JE.Lundberg.16_1151951 JE.Lundberg.16_191733 JE.Lundberg.16_20160 JE.Lundberg.16_21209 JE.Lundberg.16_276758 JE.Lundberg.16_514092 JE.Lundberg.16_809591 JE.Lundberg.16_863652 JE.Lundberg.16_913824 JE.Lundberg.170_272916 JE.Lundberg.170_494731 JE.Lundberg.172_1219980 JE.Lundberg.172_1507581 JE.Lundberg.172_54088 JE.Lundberg.172_595162 JE.Lundberg.172_688704 JE.Lundberg.172_870830 JE.Lundberg.172_870931 JE.Lundberg.173_1268491 JE.Lundberg.173_592045 JE.Lundberg.173_875448 JE.Lundberg.175_1133327 JE.Lundberg.175_1203720 JE.Lundberg.175_365175 JE.Lundberg.176_1353503 JE.Lundberg.176_1636368 JE.Lundberg.176_1967026 JE.Lundberg.176_2223484 JE.Lundberg.176_910952 JE.Lundberg.177_618693 JE.Lundberg.178_35424 JE.Lundberg.178_374274 JE.Lundberg.178_400503 JE.Lundberg.17_1135114 JE.Lundberg.17_1266094 JE.Lundberg.17_545713 JE.Lundberg.180_475808 JE.Lundberg.181_217478 JE.Lundberg.181_303350 JE.Lundberg.181_70885 JE.Lundberg.182_734909 JE.Lundberg.182_735096 JE.Lundberg.182_73884 JE.Lundberg.187_102221 JE.Lundberg.187_322096 JE.Lundberg.187_39144 JE.Lundberg.187_655498 JE.Lundberg.188_193185 JE.Lundberg.188_200574 JE.Lundberg.18_48904 JE.Lundberg.18_49057 JE.Lundberg.18_49150 JE.Lundberg.190_1050024 JE.Lundberg.190_1052204 JE.Lundberg.190_1073489 JE.Lundberg.190_1086976 JE.Lundberg.190_1214600 JE.Lundberg.190_1287913 JE.Lundberg.190_523350 JE.Lundberg.190_652010 JE.Lundberg.190_694574 JE.Lundberg.190_694643 JE.Lundberg.190_731296 JE.Lundberg.190_782330 JE.Lundberg.190_806206 JE.Lundberg.190_898573 JE.Lundberg.190_970847 JE.Lundberg.191_45364 JE.Lundberg.191_599447 JE.Lundberg.19_1096170 JE.Lundberg.19_1319482 JE.Lundberg.19_168189 JE.Lundberg.19_168339 JE.Lundberg.19_307117 JE.Lundberg.19_318765 JE.Lundberg.19_355945 JE.Lundberg.19_4960 JE.Lundberg.19_82595 JE.Lundberg.19_922196 JE.Lundberg.1_1037104 JE.Lundberg.1_195661 JE.Lundberg.1_1980434 JE.Lundberg.1_337554 JE.Lundberg.1_382658 JE.Lundberg.1_581130 JE.Lundberg.1_641964 JE.Lundberg.1_647248 JE.Lundberg.1_912145 JE.Lundberg.1_920296 JE.Lundberg.1_99676 JE.Lundberg.20_1310126 JE.Lundberg.20_1454148 JE.Lundberg.20_1514106 JE.Lundberg.20_456478 JE.Lundberg.20_543867 JE.Lundberg.20_835245 JE.Lundberg.22_1009996 JE.Lundberg.22_1016799 JE.Lundberg.22_1035483 JE.Lundberg.22_1048484 JE.Lundberg.22_1058943 JE.Lundberg.22_1215318 JE.Lundberg.22_1279349 JE.Lundberg.22_1293488 JE.Lundberg.22_268916 JE.Lundberg.22_462453 JE.Lundberg.22_517764 JE.Lundberg.22_55764 JE.Lundberg.22_574620 JE.Lundberg.22_58283 JE.Lundberg.22_603872 JE.Lundberg.22_611598 JE.Lundberg.22_65032 JE.Lundberg.22_80170 JE.Lundberg.22_80302 JE.Lundberg.22_922765 JE.Lundberg.22_944207 JE.Lundberg.23_1195132 JE.Lundberg.23_1430647 JE.Lundberg.23_1455755 JE.Lundberg.23_604613 JE.Lundberg.23_973409 JE.Lundberg.24_539431 JE.Lundberg.24_561374 JE.Lundberg.25_1007646 JE.Lundberg.25_1029482 JE.Lundberg.25_1045784 JE.Lundberg.25_1045791 JE.Lundberg.25_129393 JE.Lundberg.25_1396655 JE.Lundberg.25_1508293 JE.Lundberg.25_1735824 JE.Lundberg.25_517863 JE.Lundberg.25_518093 JE.Lundberg.25_769913 JE.Lundberg.26_1339990 JE.Lundberg.26_440238 JE.Lundberg.26_962056 JE.Lundberg.27_890618 JE.Lundberg.28_1152238 JE.Lundberg.28_1152388 JE.Lundberg.28_1287399 JE.Lundberg.28_1312418 JE.Lundberg.28_652924 JE.Lundberg.28_699817 JE.Lundberg.28_966937 JE.Lundberg.29_1452549 JE.Lundberg.29_363906 JE.Lundberg.29_619132 JE.Lundberg.2_1022543 JE.Lundberg.2_1225202 JE.Lundberg.2_909298 JE.Lundberg.2_909437 JE.Lundberg.31_1121291 JE.Lundberg.31_1144482 JE.Lundberg.31_1213195 JE.Lundberg.31_1715442 JE.Lundberg.31_976428 JE.Lundberg.32_1258388 JE.Lundberg.32_1410434 JE.Lundberg.32_1599827 JE.Lundberg.32_1700818 JE.Lundberg.33_767601 JE.Lundberg.33_825475 JE.Lundberg.34_1423746 JE.Lundberg.34_1713166 JE.Lundberg.34_1873233 JE.Lundberg.34_722392 JE.Lundberg.34_727734 JE.Lundberg.35_1090068 JE.Lundberg.35_1500438 JE.Lundberg.35_775671 JE.Lundberg.37_713174 JE.Lundberg.37_742362 JE.Lundberg.37_742567 JE.Lundberg.37_9142 JE.Lundberg.38_1661903 JE.Lundberg.38_436970 JE.Lundberg.38_558873 JE.Lundberg.40_1188338 JE.Lundberg.40_1326337 JE.Lundberg.40_164516 JE.Lundberg.40_258003 JE.Lundberg.40_374904 JE.Lundberg.40_51741 JE.Lundberg.40_636275 JE.Lundberg.41_476496 JE.Lundberg.41_481572 JE.Lundberg.43_206547 JE.Lundberg.43_287110 JE.Lundberg.43_341661 JE.Lundberg.43_393808 JE.Lundberg.43_473945 JE.Lundberg.43_587717 JE.Lundberg.43_861001 JE.Lundberg.43_931 JE.Lundberg.44_1016512 JE.Lundberg.44_1016561 JE.Lundberg.44_1265924 JE.Lundberg.44_46409 JE.Lundberg.45_31644 JE.Lundberg.46_1021202 JE.Lundberg.46_1021303 JE.Lundberg.46_1324216 JE.Lundberg.46_1343159 JE.Lundberg.46_139948 JE.Lundberg.46_1533019 JE.Lundberg.46_155581 JE.Lundberg.46_165770 JE.Lundberg.46_187530 JE.Lundberg.46_210611 JE.Lundberg.46_233760 JE.Lundberg.46_316896 JE.Lundberg.46_412169 JE.Lundberg.46_586851 JE.Lundberg.47_1267282 JE.Lundberg.47_267207 JE.Lundberg.47_702996 JE.Lundberg.49_1010463 JE.Lundberg.49_1158718 JE.Lundberg.49_1158865 JE.Lundberg.49_12361 JE.Lundberg.49_1429061 JE.Lundberg.49_1505945 JE.Lundberg.49_1699569 JE.Lundberg.49_1704339 JE.Lundberg.49_335871 JE.Lundberg.49_475353 JE.Lundberg.49_518554 JE.Lundberg.49_645884 JE.Lundberg.49_6848 JE.Lundberg.49_799828 JE.Lundberg.49_969373 JE.Lundberg.4_1096818 JE.Lundberg.4_1330340 JE.Lundberg.4_1348511 JE.Lundberg.4_252820 JE.Lundberg.4_375994 JE.Lundberg.4_700530 JE.Lundberg.4_882322 JE.Lundberg.4_931021 JE.Lundberg.50_1227218 JE.Lundberg.50_168699 JE.Lundberg.50_254104 JE.Lundberg.50_295712 JE.Lundberg.50_379759 JE.Lundberg.50_392137 JE.Lundberg.50_392490 JE.Lundberg.50_88436 JE.Lundberg.50_904083 JE.Lundberg.51_1439114 JE.Lundberg.51_251140 JE.Lundberg.52_1043737 JE.Lundberg.52_1253123 JE.Lundberg.52_1260242 JE.Lundberg.52_1497989 JE.Lundberg.52_225152 JE.Lundberg.52_340389 JE.Lundberg.52_386450 JE.Lundberg.52_800820 JE.Lundberg.52_82329 JE.Lundberg.52_890206 JE.Lundberg.53_1026698 JE.Lundberg.53_1606968 JE.Lundberg.53_1649988 JE.Lundberg.53_2135802 JE.Lundberg.53_2193851 JE.Lundberg.53_2282373 JE.Lundberg.53_2282472 JE.Lundberg.53_321587 JE.Lundberg.53_774939 JE.Lundberg.54_1741480 JE.Lundberg.54_52258 JE.Lundberg.54_989472 JE.Lundberg.55_1623541 JE.Lundberg.55_1641126 JE.Lundberg.55_361338 JE.Lundberg.55_57734 JE.Lundberg.56_1672909 JE.Lundberg.56_23875 JE.Lundberg.56_29448 JE.Lundberg.56_38540 JE.Lundberg.56_428253 JE.Lundberg.58_1136613 JE.Lundberg.58_1162264 JE.Lundberg.58_1324036 JE.Lundberg.58_1668093 JE.Lundberg.58_1670372 JE.Lundberg.58_1686067 JE.Lundberg.58_1861453 JE.Lundberg.58_1939816 JE.Lundberg.58_509938 JE.Lundberg.58_968009 JE.Lundberg.59_1069757 JE.Lundberg.59_1577983 JE.Lundberg.59_891178 JE.Lundberg.5_672734 JE.Lundberg.60_1475677 JE.Lundberg.60_2117769 JE.Lundberg.60_326569 JE.Lundberg.61_1239063 JE.Lundberg.61_1263121 JE.Lundberg.61_1343312 JE.Lundberg.61_1475941 JE.Lundberg.61_1546768 JE.Lundberg.61_1701126 JE.Lundberg.61_178440 JE.Lundberg.61_1800869 JE.Lundberg.61_1992427 JE.Lundberg.61_2000614 JE.Lundberg.61_31248 JE.Lundberg.61_337939 JE.Lundberg.61_506980 JE.Lundberg.61_593747 JE.Lundberg.61_932330 JE.Lundberg.62_1028074 JE.Lundberg.62_1070107 JE.Lundberg.62_1146285 JE.Lundberg.62_1284624 JE.Lundberg.62_1356468 JE.Lundberg.62_1493799 JE.Lundberg.62_1765387 JE.Lundberg.62_196037 JE.Lundberg.62_206636 JE.Lundberg.62_222270 JE.Lundberg.62_240677 JE.Lundberg.62_309843 JE.Lundberg.62_402088 JE.Lundberg.62_435753 JE.Lundberg.62_459427 JE.Lundberg.62_558731 JE.Lundberg.62_666707 JE.Lundberg.62_741174 JE.Lundberg.62_879833 JE.Lundberg.62_915127 JE.Lundberg.62_979689 JE.Lundberg.63_11127 JE.Lundberg.63_1537873 JE.Lundberg.63_1919003 JE.Lundberg.63_291739 JE.Lundberg.63_410709 JE.Lundberg.63_594251 JE.Lundberg.63_629762 JE.Lundberg.64_1510132 JE.Lundberg.64_1674467 JE.Lundberg.64_1674640 JE.Lundberg.64_1713622 JE.Lundberg.64_1713770 JE.Lundberg.64_1910382 JE.Lundberg.64_2229310 JE.Lundberg.64_2236774 JE.Lundberg.64_2326839 JE.Lundberg.64_334770 JE.Lundberg.64_456844 JE.Lundberg.64_704270 JE.Lundberg.64_905308 JE.Lundberg.65_1109166 JE.Lundberg.65_1421033 JE.Lundberg.65_1499757 JE.Lundberg.65_1578321 JE.Lundberg.65_1604649 JE.Lundberg.65_1705768 JE.Lundberg.65_1785019 JE.Lundberg.65_326392 JE.Lundberg.65_392342 JE.Lundberg.65_399 JE.Lundberg.65_45178 JE.Lundberg.65_683712 JE.Lundberg.65_74260 JE.Lundberg.65_850445 JE.Lundberg.65_983723 JE.Lundberg.65_990515 JE.Lundberg.66_1550554 JE.Lundberg.66_271954 JE.Lundberg.66_540865 JE.Lundberg.67_1053959 JE.Lundberg.67_1231490 JE.Lundberg.67_134808 JE.Lundberg.67_1484590 JE.Lundberg.67_1569721 JE.Lundberg.67_490070 JE.Lundberg.67_636758 JE.Lundberg.67_639967 JE.Lundberg.67_640133 JE.Lundberg.68_1348090 JE.Lundberg.68_1915966 JE.Lundberg.68_1991426 JE.Lundberg.68_218910 JE.Lundberg.68_273083 JE.Lundberg.68_333731 JE.Lundberg.68_730228 JE.Lundberg.68_792860 JE.Lundberg.69_1189414 JE.Lundberg.69_1189459 JE.Lundberg.69_1596630 JE.Lundberg.69_1691277 JE.Lundberg.69_1729671 JE.Lundberg.69_1793025 JE.Lundberg.69_1793190 JE.Lundberg.69_457951 JE.Lundberg.70_1066642 JE.Lundberg.70_1066765 JE.Lundberg.70_1107365 JE.Lundberg.70_1160931 JE.Lundberg.70_1234339 JE.Lundberg.70_1255572 JE.Lundberg.70_1334594 JE.Lundberg.70_1383612 JE.Lundberg.70_1440197 JE.Lundberg.70_1477168 JE.Lundberg.70_1503932 JE.Lundberg.70_1563275 JE.Lundberg.70_1573167 JE.Lundberg.70_1574706 JE.Lundberg.70_1635092 JE.Lundberg.70_1657554 JE.Lundberg.70_1714704 JE.Lundberg.70_214887 JE.Lundberg.70_234425 JE.Lundberg.70_394813 JE.Lundberg.70_461241 JE.Lundberg.70_474129 JE.Lundberg.70_563930 JE.Lundberg.70_668992 JE.Lundberg.70_704667 JE.Lundberg.70_706557 JE.Lundberg.70_776318 JE.Lundberg.70_846511 JE.Lundberg.71_1038987 JE.Lundberg.71_105537 JE.Lundberg.71_1066785 JE.Lundberg.71_1086697 JE.Lundberg.71_127368 JE.Lundberg.71_1327348 JE.Lundberg.71_1647909 JE.Lundberg.71_1876039 JE.Lundberg.71_277377 JE.Lundberg.71_50397 JE.Lundberg.71_64521 JE.Lundberg.71_731481 JE.Lundberg.71_731613 JE.Lundberg.71_97297 JE.Lundberg.71_982221 JE.Lundberg.72_1134500 JE.Lundberg.72_1171711 JE.Lundberg.72_143562 JE.Lundberg.73_1230834 JE.Lundberg.73_127718 JE.Lundberg.73_1297365 JE.Lundberg.73_158706 JE.Lundberg.73_428326 JE.Lundberg.73_494957 JE.Lundberg.73_64026 JE.Lundberg.73_770930 JE.Lundberg.74_1198453 JE.Lundberg.74_1773310 JE.Lundberg.74_2045671 JE.Lundberg.74_2090251 JE.Lundberg.74_2576551 JE.Lundberg.74_2614751 JE.Lundberg.74_2653558 JE.Lundberg.74_2977506 JE.Lundberg.74_453379 JE.Lundberg.75_1342581 JE.Lundberg.75_134976 JE.Lundberg.75_1749435 JE.Lundberg.75_1935909 JE.Lundberg.75_1936484 JE.Lundberg.75_2140527 JE.Lundberg.75_2206059 JE.Lundberg.75_236880 JE.Lundberg.75_557280 JE.Lundberg.75_681852 JE.Lundberg.75_707449 JE.Lundberg.75_734110 JE.Lundberg.76_1087012 JE.Lundberg.76_125215 JE.Lundberg.76_1357376 JE.Lundberg.76_75022 JE.Lundberg.77_1049934 JE.Lundberg.77_1631484 JE.Lundberg.77_1794522 JE.Lundberg.77_2158777 JE.Lundberg.77_2213302 JE.Lundberg.77_2273736 JE.Lundberg.77_456608 JE.Lundberg.77_585332 JE.Lundberg.77_864948 JE.Lundberg.78_1172468 JE.Lundberg.78_1486240 JE.Lundberg.78_1674061 JE.Lundberg.78_1674247 JE.Lundberg.78_875914 JE.Lundberg.79_1113098 JE.Lundberg.79_1207285 JE.Lundberg.79_869020 JE.Lundberg.7_1198946 JE.Lundberg.7_1239359 JE.Lundberg.7_1379741 JE.Lundberg.7_1438306 JE.Lundberg.7_384018 JE.Lundberg.7_774039 JE.Lundberg.7_956331 JE.Lundberg.80_1160589 JE.Lundberg.80_1266556 JE.Lundberg.80_1439965 JE.Lundberg.80_1472341 JE.Lundberg.80_1503756 JE.Lundberg.80_216323 JE.Lundberg.80_458738 JE.Lundberg.80_462288 JE.Lundberg.80_502494 JE.Lundberg.80_62799 JE.Lundberg.80_708442 JE.Lundberg.80_717908 JE.Lundberg.80_738628 JE.Lundberg.80_817956 JE.Lundberg.80_835742 JE.Lundberg.80_863856 JE.Lundberg.80_89513 JE.Lundberg.80_89821 JE.Lundberg.81_1129980 JE.Lundberg.81_1301715 JE.Lundberg.81_1334090 JE.Lundberg.81_1478496 JE.Lundberg.81_2053165 JE.Lundberg.81_509274 JE.Lundberg.81_97433 JE.Lundberg.82_105007 JE.Lundberg.82_113133 JE.Lundberg.82_124049 JE.Lundberg.82_258800 JE.Lundberg.82_384864 JE.Lundberg.82_394800 JE.Lundberg.82_714639 JE.Lundberg.82_889631 JE.Lundberg.84_124943 JE.Lundberg.84_330627 JE.Lundberg.85_1654007 JE.Lundberg.85_2166517 JE.Lundberg.85_2166799 JE.Lundberg.85_2820491 JE.Lundberg.85_3756883 JE.Lundberg.85_3844795 JE.Lundberg.85_635815 JE.Lundberg.86_180779 JE.Lundberg.86_48245 JE.Lundberg.86_617748 JE.Lundberg.86_767009 JE.Lundberg.86_983839 JE.Lundberg.87_14384 JE.Lundberg.87_986757 JE.Lundberg.88_1275313 JE.Lundberg.88_198785 JE.Lundberg.88_224328 JE.Lundberg.88_224464 JE.Lundberg.88_253453 JE.Lundberg.88_441427 JE.Lundberg.88_567594 JE.Lundberg.88_594280 JE.Lundberg.88_671019 JE.Lundberg.88_67559 JE.Lundberg.89_100924 JE.Lundberg.89_1172446 JE.Lundberg.89_1274608 JE.Lundberg.89_1302832 JE.Lundberg.89_132001 JE.Lundberg.89_1373800 JE.Lundberg.89_1443206 JE.Lundberg.89_277485 JE.Lundberg.89_280582 JE.Lundberg.89_639199 JE.Lundberg.89_692770 JE.Lundberg.89_722142 JE.Lundberg.89_93174 JE.Lundberg.89_985361 JE.Lundberg.8_1064139 JE.Lundberg.8_1282216 JE.Lundberg.8_1414426 JE.Lundberg.8_52744 JE.Lundberg.90_1357071 JE.Lundberg.90_428338 JE.Lundberg.91_1019739 JE.Lundberg.91_1021790 JE.Lundberg.91_1207949 JE.Lundberg.91_1369716 JE.Lundberg.91_246687 JE.Lundberg.91_612934 JE.Lundberg.92_327242 JE.Lundberg.92_552474 JE.Lundberg.92_838478 JE.Lundberg.93_1139437 JE.Lundberg.93_1349114 JE.Lundberg.93_1354881 JE.Lundberg.93_1767967 JE.Lundberg.93_355910 JE.Lundberg.94_1014417 JE.Lundberg.94_1267185 JE.Lundberg.94_157162 JE.Lundberg.94_340135 JE.Lundberg.94_431874 JE.Lundberg.94_641168 JE.Lundberg.94_651973 JE.Lundberg.94_699905 JE.Lundberg.94_714022 JE.Lundberg.94_838168 JE.Lundberg.94_955341 JE.Lundberg.95_1011551 JE.Lundberg.95_1493725 JE.Lundberg.95_398207 JE.Lundberg.95_640240 JE.Lundberg.96_1327298 JE.Lundberg.96_938816 JE.Lundberg.96_967680 JE.Lundberg.97_603292 JE.Lundberg.98_1278397 JE.Lundberg.98_629418 JE.Lundberg.99_143513 JE.Lundberg.9_1446646 JE.Soil.100_711979 JE.Soil.100_933043 JE.Soil.102_336858 JE.Soil.102_460987 JE.Soil.102_503169 JE.Soil.102_584734 JE.Soil.102_654228 JE.Soil.102_72810 JE.Soil.103_1168978 JE.Soil.103_2420710 JE.Soil.103_2846159 JE.Soil.104_180098 JE.Soil.106_1463928 JE.Soil.106_1602786 JE.Soil.106_1907771 JE.Soil.106_1952403 JE.Soil.106_195359 JE.Soil.106_2188217 JE.Soil.106_2320095 JE.Soil.106_2357373 JE.Soil.106_2743653 JE.Soil.106_2833824 JE.Soil.106_2951068 JE.Soil.106_2997232 JE.Soil.106_607138 JE.Soil.106_938346 JE.Soil.110_1148359 JE.Soil.110_1148409 JE.Soil.110_1295872 JE.Soil.110_191242 JE.Soil.110_862220 JE.Soil.110_904000 JE.Soil.110_963276 JE.Soil.111_459865 JE.Soil.112_565858 JE.Soil.115_827889 JE.Soil.118_113978 JE.Soil.118_322848 JE.Soil.118_884094 JE.Soil.122_181348 JE.Soil.122_198310 JE.Soil.122_226798 JE.Soil.122_29989 JE.Soil.122_381738 JE.Soil.122_390936 JE.Soil.122_4943 JE.Soil.122_49846 JE.Soil.122_517800 JE.Soil.122_717947 JE.Soil.122_97162 JE.Soil.126_1041304 JE.Soil.126_1060658 JE.Soil.126_254081 JE.Soil.126_269524 JE.Soil.126_292489 JE.Soil.126_326766 JE.Soil.126_33697 JE.Soil.126_486647 JE.Soil.126_494296 JE.Soil.126_500300 JE.Soil.126_592950 JE.Soil.126_691941 JE.Soil.126_692861 JE.Soil.127_2013063 JE.Soil.127_2356785 JE.Soil.130_124336 JE.Soil.130_384979 JE.Soil.130_424163 JE.Soil.130_450236 JE.Soil.130_4975 JE.Soil.130_542993 JE.Soil.130_55200 JE.Soil.130_694265 JE.Soil.130_697695 JE.Soil.130_835541 JE.Soil.131_2398348 JE.Soil.131_259409 JE.Soil.131_3126599 JE.Soil.131_3315751 JE.Soil.131_3464051 JE.Soil.131_3539541 JE.Soil.131_3986085 JE.Soil.131_4780000 JE.Soil.131_77793 JE.Soil.134_337722 JE.Soil.134_615059 JE.Soil.134_92470 JE.Soil.135_1390031 JE.Soil.135_2013060 JE.Soil.138_183923 JE.Soil.138_929217 JE.Soil.142_1070957 JE.Soil.142_1330709 JE.Soil.142_1619250 JE.Soil.142_1870563 JE.Soil.142_2230662 JE.Soil.142_2435843 JE.Soil.142_2448341 JE.Soil.142_2748470 JE.Soil.142_2990441 JE.Soil.143_2089017 JE.Soil.143_30931 JE.Soil.143_465612 JE.Soil.14_1431278 JE.Soil.14_1696069 JE.Soil.14_1858575 JE.Soil.14_2612781 JE.Soil.14_595391 JE.Soil.14_848137 JE.Soil.14_889671 JE.Soil.14_889710 JE.Soil.15_105117 JE.Soil.16_2086612 JE.Soil.178_1010189 JE.Soil.178_219347 JE.Soil.178_236898 JE.Soil.178_403305 JE.Soil.178_454897 JE.Soil.178_463418 JE.Soil.178_47179 JE.Soil.178_527173 JE.Soil.178_604453 JE.Soil.178_604887 JE.Soil.178_65238 JE.Soil.178_68200 JE.Soil.178_7179 JE.Soil.178_77311 JE.Soil.178_77651 JE.Soil.178_814788 JE.Soil.178_81561 JE.Soil.178_815660 JE.Soil.178_869587 JE.Soil.178_884154 JE.Soil.178_923854 JE.Soil.178_996606 JE.Soil.179_13804 JE.Soil.179_2311229 JE.Soil.179_394369 JE.Soil.180_942572 JE.Soil.182_1124337 JE.Soil.182_1517746 JE.Soil.182_1603752 JE.Soil.182_1678007 JE.Soil.182_1713382 JE.Soil.182_1927633 JE.Soil.182_1974975 JE.Soil.182_2022131 JE.Soil.182_2034842 JE.Soil.182_426696 JE.Soil.182_510486 JE.Soil.182_673638 JE.Soil.182_867506 JE.Soil.183_205343 JE.Soil.183_442282 JE.Soil.183_89468 JE.Soil.186_1005933 JE.Soil.186_1111177 JE.Soil.186_1250575 JE.Soil.186_1294087 JE.Soil.186_1639554 JE.Soil.186_1639994 JE.Soil.186_211879 JE.Soil.186_338213 JE.Soil.186_360595 JE.Soil.186_54711 JE.Soil.186_573128 JE.Soil.186_604417 JE.Soil.186_631608 JE.Soil.186_69236 JE.Soil.186_697144 JE.Soil.186_829171 JE.Soil.186_831209 JE.Soil.186_890994 JE.Soil.187_1598913 JE.Soil.188_1972812 JE.Soil.18_2079829 JE.Soil.18_2094541 JE.Soil.18_2456348 JE.Soil.18_317076 JE.Soil.18_409738 JE.Soil.18_782833 JE.Soil.190_1256908 JE.Soil.190_1423937 JE.Soil.190_1712730 JE.Soil.190_3057215 JE.Soil.190_3317508 JE.Soil.190_376994 JE.Soil.190_394675 JE.Soil.190_414472 JE.Soil.190_558617 JE.Soil.190_811328 JE.Soil.191_18456 JE.Soil.191_275002 JE.Soil.191_392468 JE.Soil.191_436818 JE.Soil.191_601835 JE.Soil.194_1102706 JE.Soil.194_2308753 JE.Soil.194_2696541 JE.Soil.194_3890500 JE.Soil.194_3961167 JE.Soil.194_4362884 JE.Soil.195_1536302 JE.Soil.195_695454 JE.Soil.198_1000600 JE.Soil.198_1088276 JE.Soil.198_112148 JE.Soil.198_1235596 JE.Soil.198_1280861 JE.Soil.198_1450049 JE.Soil.198_199585 JE.Soil.198_303942 JE.Soil.198_641955 JE.Soil.198_974631 JE.Soil.198_992673 JE.Soil.199_258479 JE.Soil.202_147664 JE.Soil.202_178629 JE.Soil.202_190841 JE.Soil.202_215174 JE.Soil.202_216419 JE.Soil.202_305821 JE.Soil.202_323717 JE.Soil.202_399821 JE.Soil.202_55736 JE.Soil.202_561515 JE.Soil.202_594587 JE.Soil.202_755779 JE.Soil.202_86762 JE.Soil.202_921058 JE.Soil.206_1128952 JE.Soil.206_1301237 JE.Soil.206_1523405 JE.Soil.206_1622841 JE.Soil.206_1663811 JE.Soil.206_173675 JE.Soil.206_1883576 JE.Soil.206_656988 JE.Soil.210_108577 JE.Soil.210_125050 JE.Soil.210_127375 JE.Soil.210_179135 JE.Soil.210_185063 JE.Soil.210_242991 JE.Soil.210_247130 JE.Soil.210_265389 JE.Soil.210_267116 JE.Soil.210_310062 JE.Soil.210_324939 JE.Soil.210_335097 JE.Soil.210_364630 JE.Soil.210_489301 JE.Soil.210_526519 JE.Soil.210_656899 JE.Soil.210_659237 JE.Soil.210_6674 JE.Soil.210_696092 JE.Soil.210_710414 JE.Soil.210_717792 JE.Soil.210_739549 JE.Soil.210_853334 JE.Soil.210_907310 JE.Soil.210_90868 JE.Soil.211_116408 JE.Soil.211_1728065 JE.Soil.211_2694807 JE.Soil.211_2815764 JE.Soil.211_3189645 JE.Soil.211_3724162 JE.Soil.211_841109 JE.Soil.214_1169219 JE.Soil.214_130350 JE.Soil.214_1355053 JE.Soil.214_1444360 JE.Soil.214_1587471 JE.Soil.214_1839127 JE.Soil.214_2218898 JE.Soil.214_222342 JE.Soil.214_2323814 JE.Soil.214_2408549 JE.Soil.214_2512699 JE.Soil.214_2613974 JE.Soil.214_2778641 JE.Soil.214_327768 JE.Soil.214_899165 JE.Soil.218_1192014 JE.Soil.219_141614 JE.Soil.219_1652916 JE.Soil.219_423927 JE.Soil.219_773855 JE.Soil.222_1234089 JE.Soil.222_1357891 JE.Soil.222_152111 JE.Soil.222_1628131 JE.Soil.222_2109157 JE.Soil.222_2113037 JE.Soil.222_2129024 JE.Soil.222_2385016 JE.Soil.222_610566 JE.Soil.222_68872 JE.Soil.223_2390489 JE.Soil.227_1199386 JE.Soil.227_1444396 JE.Soil.227_146644 JE.Soil.227_1651749 JE.Soil.227_2006195 JE.Soil.227_2067689 JE.Soil.227_2285521 JE.Soil.227_2377753 JE.Soil.228_1729673 JE.Soil.22_1216187 JE.Soil.22_1524344 JE.Soil.22_1735915 JE.Soil.22_1759890 JE.Soil.22_277034 JE.Soil.22_315960 JE.Soil.22_484429 JE.Soil.231_1071304 JE.Soil.231_2211 JE.Soil.231_239383 JE.Soil.231_270100 JE.Soil.231_289583 JE.Soil.231_586410 JE.Soil.231_894647 JE.Soil.234_120482 JE.Soil.234_1272857 JE.Soil.234_1386170 JE.Soil.234_183209 JE.Soil.234_1856921 JE.Soil.234_1993991 JE.Soil.234_2152657 JE.Soil.234_25955 JE.Soil.234_290782 JE.Soil.234_49741 JE.Soil.234_854139 JE.Soil.234_976794 JE.Soil.235_1473166 JE.Soil.235_2202325 JE.Soil.235_810006 JE.Soil.235_892727 JE.Soil.236_368973 JE.Soil.250_1562503 JE.Soil.250_1585596 JE.Soil.250_636436 JE.Soil.250_785016 JE.Soil.254_496596 JE.Soil.254_637594 JE.Soil.254_704537 JE.Soil.256_1180382 JE.Soil.256_1464301 JE.Soil.258_1287339 JE.Soil.258_1424043 JE.Soil.258_1624236 JE.Soil.258_162525 JE.Soil.258_296320 JE.Soil.262_1161078 JE.Soil.262_1225531 JE.Soil.262_209986 JE.Soil.262_322082 JE.Soil.262_322161 JE.Soil.266_1154724 JE.Soil.266_1331691 JE.Soil.266_1582490 JE.Soil.266_315215 JE.Soil.268_1450780 JE.Soil.268_1451327 JE.Soil.268_1978119 JE.Soil.26_1572096 JE.Soil.26_1796399 JE.Soil.26_1854650 JE.Soil.26_2033980 JE.Soil.26_705839 JE.Soil.26_784726 JE.Soil.26_832263 JE.Soil.26_95249 JE.Soil.270_1026689 JE.Soil.270_134458 JE.Soil.270_1587402 JE.Soil.270_1697516 JE.Soil.270_457699 JE.Soil.270_572084 JE.Soil.274_1554620 JE.Soil.274_1782910 JE.Soil.274_2362160 JE.Soil.278_1744902 JE.Soil.278_1822851 JE.Soil.278_1981470 JE.Soil.278_2428052 JE.Soil.278_850743 JE.Soil.278_851821 JE.Soil.279_1628327 JE.Soil.279_1766188 JE.Soil.27_3135763 JE.Soil.27_4654314 JE.Soil.27_653447 JE.Soil.282_1058320 JE.Soil.282_1186616 JE.Soil.282_1530038 JE.Soil.282_1695905 JE.Soil.282_27923 JE.Soil.286_114408 JE.Soil.286_1913434 JE.Soil.294_19223 JE.Soil.294_33402 JE.Soil.294_376507 JE.Soil.294_503118 JE.Soil.294_526435 JE.Soil.298_106784 JE.Soil.298_107001 JE.Soil.298_272007 JE.Soil.298_488514 JE.Soil.2_1385092 JE.Soil.2_1389647 JE.Soil.2_1460473 JE.Soil.2_1613448 JE.Soil.2_1671957 JE.Soil.2_1865285 JE.Soil.2_1920081 JE.Soil.2_2040487 JE.Soil.2_2227329 JE.Soil.2_363890 JE.Soil.2_396148 JE.Soil.2_695429 JE.Soil.2_792526 JE.Soil.2_873919 JE.Soil.302_275132 JE.Soil.302_300522 JE.Soil.302_323545 JE.Soil.302_511424 JE.Soil.302_557433 JE.Soil.302_563850 JE.Soil.30_105901 JE.Soil.30_1258870 JE.Soil.30_1511558 JE.Soil.30_1958219 JE.Soil.30_538168 JE.Soil.30_72329 JE.Soil.310_267824 JE.Soil.310_69888 JE.Soil.310_899947 JE.Soil.310_926403 JE.Soil.310_926718 JE.Soil.314_632783 JE.Soil.314_983146 JE.Soil.318_1745877 JE.Soil.34_1362888 JE.Soil.34_2039469 JE.Soil.34_260485 JE.Soil.34_4043435 JE.Soil.35_746238 JE.Soil.38_1154701 JE.Soil.38_1602447 JE.Soil.38_1607200 JE.Soil.38_1773374 JE.Soil.38_2617145 JE.Soil.38_2645084 JE.Soil.38_331243 JE.Soil.3_1014956 JE.Soil.3_1720845 JE.Soil.3_2454886 JE.Soil.42_1544761 JE.Soil.42_162275 JE.Soil.42_1796740 JE.Soil.42_2531752 JE.Soil.42_2592232 JE.Soil.43_970900 JE.Soil.44_2998237 JE.Soil.46_1094239 JE.Soil.46_1511372 JE.Soil.46_1843986 JE.Soil.46_2036219 JE.Soil.46_2469166 JE.Soil.46_2985849 JE.Soil.46_464405 JE.Soil.4_674447 JE.Soil.50_100117 JE.Soil.50_133722 JE.Soil.50_161986 JE.Soil.50_23904 JE.Soil.50_355380 JE.Soil.50_462023 JE.Soil.50_467154 JE.Soil.50_483145 JE.Soil.50_511552 JE.Soil.50_593177 JE.Soil.50_67545 JE.Soil.50_717854 JE.Soil.50_801767 JE.Soil.50_851010 JE.Soil.54_1068510 JE.Soil.54_1230127 JE.Soil.54_259150 JE.Soil.54_47530 JE.Soil.54_539319 JE.Soil.54_544917 JE.Soil.54_552878 JE.Soil.54_727894 JE.Soil.54_767214 JE.Soil.54_966247 JE.Soil.54_980700 JE.Soil.58_1064674 JE.Soil.58_1126956 JE.Soil.58_1196746 JE.Soil.58_1265647 JE.Soil.58_1268057 JE.Soil.58_1418341 JE.Soil.58_1437723 JE.Soil.58_1513165 JE.Soil.58_185637 JE.Soil.58_274668 JE.Soil.58_542132 JE.Soil.58_594167 JE.Soil.58_777576 JE.Soil.58_883697 JE.Soil.59_2121645 JE.Soil.62_1088172 JE.Soil.62_1344449 JE.Soil.62_151076 JE.Soil.62_156328 JE.Soil.62_1983312 JE.Soil.62_2476319 JE.Soil.62_534218 JE.Soil.66_1392881 JE.Soil.66_389967 JE.Soil.66_403976 JE.Soil.66_50490 JE.Soil.66_626443 JE.Soil.66_786760 JE.Soil.67_1941698 JE.Soil.67_2042266 JE.Soil.6_1639687 JE.Soil.6_1786369 JE.Soil.6_1810384 JE.Soil.6_203892 JE.Soil.6_214746 JE.Soil.6_2388863 JE.Soil.70_1289952 JE.Soil.70_1310374 JE.Soil.70_1360994 JE.Soil.70_1466338 JE.Soil.70_1807595 JE.Soil.70_1875353 JE.Soil.70_250419 JE.Soil.70_318118 JE.Soil.70_376935 JE.Soil.70_746058 JE.Soil.70_917704 JE.Soil.71_1467078 JE.Soil.71_1847568 JE.Soil.71_228456 JE.Soil.71_487445 JE.Soil.71_538436 JE.Soil.71_563306 JE.Soil.72_335969 JE.Soil.74_184215 JE.Soil.74_316472 JE.Soil.74_326599 JE.Soil.74_35883 JE.Soil.74_457263 JE.Soil.74_473944 JE.Soil.74_475551 JE.Soil.74_823542 JE.Soil.74_93552 JE.Soil.75_108073 JE.Soil.78_1142547 JE.Soil.78_1375452 JE.Soil.78_188898 JE.Soil.78_489417 JE.Soil.78_66354 JE.Soil.78_721006 JE.Soil.78_739049 JE.Soil.78_742639 JE.Soil.78_854700 JE.Soil.78_864248 JE.Soil.78_898230 JE.Soil.7_1152690 JE.Soil.7_1159612 JE.Soil.7_750743 JE.Soil.7_92772 JE.Soil.82_1366208 JE.Soil.82_1369132 JE.Soil.82_236596 JE.Soil.82_369200 JE.Soil.82_435190 JE.Soil.82_560154 JE.Soil.82_619487 JE.Soil.82_657864 JE.Soil.82_888041 JE.Soil.82_959899 JE.Soil.83_1793618 JE.Soil.83_53758 JE.Soil.83_719926 JE.Soil.86_1465961 JE.Soil.86_1798256 JE.Soil.86_490707 JE.Soil.86_526471 JE.Soil.86_960873 JE.Soil.87_291514 JE.Soil.87_701330 JE.Soil.8_1797005 JE.Soil.91_1049707 JE.Soil.91_2380333 JE.Soil.91_2455198 JE.Soil.95_1421440 JE.Soil.95_680031 JE.Soil.98_100444 JE.Soil.98_160083 JE.Soil.98_29984 JE.Soil.98_404252 JE.Soil.98_408474 JE.Soil.98_418211 JE.Soil.98_496867 JE.Soil.98_541600 JE.Soil.98_550085 JE.Soil.98_581760 JE.Soil.98_591214 JE.Soil.98_652366 JE.Soil.98_720697 JE.Soil.98_746892 JE.Soil.98_775219 JE.Soil.98_861268 JE.Soil.98_883210 JE.Soil.98_949294 JE.Soil.98_997732 JE.Soil.99_1042754 JE.Lundberg.122_986479 JE.Lundberg.122_986486 JE.Lundberg.122_1118728 JE.Lundberg.128_494909 JE.Lundberg.130_736290 JE.Lundberg.131_230337 JE.Lundberg.131_465689 JE.Lundberg.133_973162 JE.Lundberg.139_571295 JE.Lundberg.139_1053544 JE.Lundberg.142_424434 JE.Lundberg.142_859248 JE.Lundberg.145_988023 JE.Lundberg.145_988204 JE.Lundberg.145_1279342 JE.Lundberg.145_1508080 JE.Lundberg.146_84444 JE.Lundberg.148_263844 JE.Lundberg.148_810503 JE.Lundberg.150_56100 JE.Lundberg.154_593839 JE.Lundberg.154_594035 JE.Lundberg.154_675163 JE.Lundberg.154_797477 JE.Lundberg.154_1342289 JE.Lundberg.154_1342558 JE.Lundberg.155_2849936 JE.Lundberg.155_2944949 JE.Lundberg.156_1805830 JE.Lundberg.157_250137 JE.Lundberg.158_240670 JE.Lundberg.158_240829 JE.Lundberg.158_241020 JE.Lundberg.160_874088 JE.Lundberg.160_966274 JE.Lundberg.160_966425 JE.Lundberg.160_1168221 JE.Lundberg.161_1065790 JE.Lundberg.161_1358356 JE.Lundberg.163_16082 JE.Lundberg.163_16301 JE.Lundberg.163_679564 JE.Lundberg.166_363342 JE.Lundberg.167_801196 JE.Lundberg.172_148837 JE.Lundberg.172_1068002 JE.Lundberg.173_182954 JE.Lundberg.175_747655 JE.Lundberg.175_747842 JE.Lundberg.175_801470 JE.Lundberg.175_902394 JE.Lundberg.175_999653 JE.Lundberg.176_249482 JE.Lundberg.178_181772 JE.Lundberg.178_522824 JE.Lundberg.178_522849 JE.Lundberg.178_548285 JE.Lundberg.178_613105 JE.Lundberg.178_657021 JE.Lundberg.180_725159 JE.Lundberg.180_1496771 JE.Lundberg.187_1481272 JE.Lundberg.187_1611704 JE.Lundberg.190_333160 JE.Lundberg.190_370970 JE.Lundberg.190_710801 JE.Lundberg.190_888164 JE.Lundberg.190_906631 JE.Lundberg.190_1033557 JE.Lundberg.190_1104021 JE.Lundberg.190_1171867 JE.Lundberg.190_1172183 JE.Lundberg.190_1247767 JE.Lundberg.190_1321541 JE.Lundberg.190_1339775 JE.Lundberg.191_91390 JE.Lundberg.23_1472928 JE.Lundberg.25_118231 JE.Lundberg.25_527704 JE.Lundberg.25_622235 JE.Lundberg.25_1007398 JE.Lundberg.26_1718031 JE.Lundberg.29_1656732 JE.Lundberg.31_375207 JE.Lundberg.37_8961 JE.Lundberg.37_1193397 JE.Lundberg.38_1661140 JE.Lundberg.40_1513658 JE.Lundberg.42_330790 JE.Lundberg.43_249930 JE.Lundberg.43_455068 JE.Lundberg.43_526490 JE.Lundberg.43_959916 JE.Lundberg.43_959929 JE.Lundberg.43_960091 JE.Lundberg.43_1405725 JE.Lundberg.44_453824 JE.Lundberg.45_42949 JE.Lundberg.46_156429 JE.Lundberg.46_210857 JE.Lundberg.46_314181 JE.Lundberg.46_405155 JE.Lundberg.46_989449 JE.Lundberg.47_1769316 JE.Lundberg.4_619376 JE.Lundberg.52_508128 JE.Lundberg.52_598910 JE.Lundberg.52_1019130 JE.Lundberg.52_1095642 JE.Lundberg.58_356897 JE.Lundberg.58_413169 JE.Lundberg.58_1161268 JE.Lundberg.59_1142527 JE.Lundberg.59_1589579 JE.Lundberg.59_1646878 JE.Lundberg.61_1976878 JE.Lundberg.64_2160851 JE.Lundberg.66_465541 JE.Lundberg.67_1307040 JE.Lundberg.76_154941 JE.Lundberg.76_155160 JE.Lundberg.88_458652 JE.Lundberg.88_458983 JE.Lundberg.89_1144282 JE.Lundberg.89_1144464 JE.Lundberg.91_947041 JE.Lundberg.94_714103 JE.Soil.102_392490 JE.Soil.102_418932 JE.Soil.102_557085 JE.Soil.106_304843 JE.Soil.106_618590 JE.Soil.106_2222908 JE.Soil.110_141015 JE.Soil.110_1114669 JE.Soil.110_1208160 JE.Soil.118_347962 JE.Soil.118_352367 JE.Soil.122_277115 JE.Soil.122_319147 JE.Soil.122_393438 JE.Soil.122_472424 JE.Soil.122_493015 JE.Soil.122_562854 JE.Soil.126_368647 JE.Soil.126_841570 JE.Soil.126_966845 JE.Soil.130_39163 JE.Soil.130_855639 JE.Soil.131_118633 JE.Soil.131_2889140 JE.Soil.131_3026851 JE.Soil.131_3301140 JE.Soil.131_3495080 JE.Soil.131_3511458 JE.Soil.131_3705946 JE.Soil.131_3801338 JE.Soil.131_4190432 JE.Soil.131_4321010 JE.Soil.131_4904986 JE.Soil.131_5017305 JE.Soil.131_5349102 JE.Soil.134_1554870 JE.Soil.135_180250 JE.Soil.135_360856 JE.Soil.135_579867 JE.Soil.135_608988 JE.Soil.135_650655 JE.Soil.135_807018 JE.Soil.135_980731 JE.Soil.135_1605828 JE.Soil.135_1739642 JE.Soil.135_2012980 JE.Soil.135_2032758 JE.Soil.135_2133944 JE.Soil.135_2175909 JE.Soil.135_2500653 JE.Soil.135_2561478 JE.Soil.135_2874939 JE.Soil.135_3062023 JE.Soil.135_3363762 JE.Soil.135_3438983 JE.Soil.135_3551215 JE.Soil.135_3605275 JE.Soil.139_1878349 JE.Soil.139_2772618 JE.Soil.139_3328978 JE.Soil.139_3728949 JE.Soil.142_363931 JE.Soil.14_157530 JE.Soil.14_211602 JE.Soil.14_243741 JE.Soil.14_255292 JE.Soil.14_308461 JE.Soil.14_464742 JE.Soil.14_739668 JE.Soil.14_822155 JE.Soil.14_1047630 JE.Soil.14_1370107 JE.Soil.14_1583731 JE.Soil.14_1631288 JE.Soil.14_1719711 JE.Soil.14_1730577 JE.Soil.14_1858433 JE.Soil.14_1941792 JE.Soil.14_2009328 JE.Soil.14_2087704 JE.Soil.14_2154283 JE.Soil.14_2168014 JE.Soil.14_2475116 JE.Soil.14_2544228 JE.Soil.14_2672059 JE.Soil.14_2691780 JE.Soil.15_353906 JE.Soil.15_1030613 JE.Soil.15_1509439 JE.Soil.15_1593196 JE.Soil.178_22843 JE.Soil.178_96990 JE.Soil.178_98052 JE.Soil.178_98414 JE.Soil.178_121692 JE.Soil.178_129920 JE.Soil.178_130054 JE.Soil.178_131971 JE.Soil.178_173685 JE.Soil.178_252517 JE.Soil.178_327449 JE.Soil.178_334373 JE.Soil.178_335946 JE.Soil.178_363673 JE.Soil.178_397734 JE.Soil.178_437015 JE.Soil.178_519756 JE.Soil.178_526772 JE.Soil.178_527229 JE.Soil.178_540775 JE.Soil.178_566691 JE.Soil.178_605286 JE.Soil.178_632962 JE.Soil.178_640229 JE.Soil.178_679533 JE.Soil.178_683762 JE.Soil.178_725842 JE.Soil.178_737491 JE.Soil.178_782145 JE.Soil.178_786766 JE.Soil.178_797927 JE.Soil.178_807010 JE.Soil.178_845397 JE.Soil.178_856070 JE.Soil.178_857912 JE.Soil.178_867539 JE.Soil.178_888185 JE.Soil.178_905308 JE.Soil.178_923467 JE.Soil.178_932371 JE.Soil.178_956870 JE.Soil.179_959328 JE.Soil.179_1392569 JE.Soil.179_1677644 JE.Soil.179_1740827 JE.Soil.180_211258 JE.Soil.180_492060 JE.Soil.180_852171 JE.Soil.180_1177466 JE.Soil.180_2503244 JE.Soil.180_2546508 JE.Soil.180_2599468 JE.Soil.180_2661011 JE.Soil.180_2690340 JE.Soil.182_94076 JE.Soil.182_157380 JE.Soil.182_184841 JE.Soil.182_212954 JE.Soil.182_244594 JE.Soil.182_244916 JE.Soil.182_288892 JE.Soil.182_418618 JE.Soil.182_458994 JE.Soil.182_521630 JE.Soil.182_556232 JE.Soil.182_607586 JE.Soil.182_612850 JE.Soil.182_618261 JE.Soil.182_631832 JE.Soil.182_661433 JE.Soil.182_674769 JE.Soil.182_683011 JE.Soil.182_695411 JE.Soil.182_720140 JE.Soil.182_720503 JE.Soil.182_779443 JE.Soil.182_779728 JE.Soil.182_830093 JE.Soil.182_869206 JE.Soil.182_896265 JE.Soil.182_1018166 JE.Soil.182_1033341 JE.Soil.182_1043303 JE.Soil.182_1059560 JE.Soil.182_1135393 JE.Soil.182_1152433 JE.Soil.182_1152836 JE.Soil.182_1157200 JE.Soil.182_1163303 JE.Soil.182_1218084 JE.Soil.182_1224666 JE.Soil.182_1249564 JE.Soil.182_1266626 JE.Soil.182_1292970 JE.Soil.182_1369563 JE.Soil.182_1380001 JE.Soil.182_1386912 JE.Soil.182_1396901 JE.Soil.182_1489728 JE.Soil.182_1492745 JE.Soil.182_1519729 JE.Soil.182_1533102 JE.Soil.182_1546558 JE.Soil.182_1553390 JE.Soil.182_1565774 JE.Soil.182_1598312 JE.Soil.182_1603418 JE.Soil.182_1705859 JE.Soil.182_1751433 JE.Soil.182_1751532 JE.Soil.182_1765412 JE.Soil.182_1793713 JE.Soil.182_1793859 JE.Soil.182_1873494 JE.Soil.182_1935802 JE.Soil.182_1975400 JE.Soil.182_1998743 JE.Soil.182_2064845 JE.Soil.183_242586 JE.Soil.183_493391 JE.Soil.183_532030 JE.Soil.183_540320 JE.Soil.183_566710 JE.Soil.183_1265582 JE.Soil.183_1270175 JE.Soil.183_1408887 JE.Soil.183_1419740 JE.Soil.186_3945 JE.Soil.186_194653 JE.Soil.186_312820 JE.Soil.186_346471 JE.Soil.186_346617 JE.Soil.186_389451 JE.Soil.186_435577 JE.Soil.186_560354 JE.Soil.186_567015 JE.Soil.186_597915 JE.Soil.186_604557 JE.Soil.186_615762 JE.Soil.186_653660 JE.Soil.186_661857 JE.Soil.186_663817 JE.Soil.186_704570 JE.Soil.186_762251 JE.Soil.186_809516 JE.Soil.186_829516 JE.Soil.186_1004730 JE.Soil.186_1023686 JE.Soil.186_1049670 JE.Soil.186_1080185 JE.Soil.186_1165964 JE.Soil.186_1280561 JE.Soil.186_1318208 JE.Soil.186_1344338 JE.Soil.186_1393729 JE.Soil.186_1454591 JE.Soil.186_1496341 JE.Soil.186_1604332 JE.Soil.186_1637548 JE.Soil.186_1641260 JE.Soil.186_1649944 JE.Soil.186_1686766 JE.Soil.186_1723293 JE.Soil.186_1737044 JE.Soil.186_1779674 JE.Soil.186_1785289 JE.Soil.186_1793755 JE.Soil.186_1882381 JE.Soil.186_1900904 JE.Soil.186_1993497 JE.Soil.186_1996827 JE.Soil.187_74975 JE.Soil.187_75291 JE.Soil.187_110134 JE.Soil.187_318676 JE.Soil.187_457055 JE.Soil.187_1069948 JE.Soil.187_1213936 JE.Soil.187_1639546 JE.Soil.18_184239 JE.Soil.18_216241 JE.Soil.18_1238336 JE.Soil.18_1238509 JE.Soil.18_1448133 JE.Soil.18_1479315 JE.Soil.18_1633059 JE.Soil.18_1691162 JE.Soil.18_1724164 JE.Soil.18_2146099 JE.Soil.18_2229830 JE.Soil.18_2758019 JE.Soil.190_38574 JE.Soil.190_99483 JE.Soil.190_205127 JE.Soil.190_294475 JE.Soil.190_295086 JE.Soil.190_341125 JE.Soil.190_372306 JE.Soil.190_429465 JE.Soil.190_539681 JE.Soil.190_612427 JE.Soil.190_742302 JE.Soil.190_756656 JE.Soil.190_1017616 JE.Soil.190_1178026 JE.Soil.190_1214999 JE.Soil.190_1265173 JE.Soil.190_1320484 JE.Soil.190_1360519 JE.Soil.190_1585591 JE.Soil.190_1712706 JE.Soil.190_1719437 JE.Soil.190_1736859 JE.Soil.190_1737615 JE.Soil.190_1960098 JE.Soil.190_1974457 JE.Soil.190_2262694 JE.Soil.190_2340232 JE.Soil.190_2375394 JE.Soil.190_2464902 JE.Soil.190_2482003 JE.Soil.190_2618016 JE.Soil.190_2742391 JE.Soil.190_2880789 JE.Soil.190_2949048 JE.Soil.190_3133063 JE.Soil.190_3238503 JE.Soil.190_3332494 JE.Soil.190_3332714 JE.Soil.190_3436579 JE.Soil.190_3582321 JE.Soil.191_141299 JE.Soil.191_655213 JE.Soil.191_670092 JE.Soil.191_851685 JE.Soil.191_1067834 JE.Soil.191_1517322 JE.Soil.191_1517557 JE.Soil.191_1881621 JE.Soil.191_2033965 JE.Soil.194_125096 JE.Soil.194_516030 JE.Soil.194_1209960 JE.Soil.194_1266553 JE.Soil.194_1398689 JE.Soil.194_1490994 JE.Soil.194_1551745 JE.Soil.194_2795863 JE.Soil.194_2902683 JE.Soil.194_2910670 JE.Soil.194_3043183 JE.Soil.194_3213586 JE.Soil.194_3260407 JE.Soil.194_3595838 JE.Soil.194_3940859 JE.Soil.194_4057624 JE.Soil.194_4084405 JE.Soil.194_4110192 JE.Soil.194_4150749 JE.Soil.194_4360750 JE.Soil.194_4716599 JE.Soil.195_24258 JE.Soil.195_123396 JE.Soil.195_231158 JE.Soil.195_1098289 JE.Soil.195_1155889 JE.Soil.195_1187087 JE.Soil.195_1271932 JE.Soil.195_1302958 JE.Soil.195_1658274 JE.Soil.195_1937648 JE.Soil.196_971932 JE.Soil.196_1215204 JE.Soil.198_54956 JE.Soil.198_97281 JE.Soil.198_127978 JE.Soil.198_254746 JE.Soil.198_270402 JE.Soil.198_336992 JE.Soil.198_374005 JE.Soil.198_403998 JE.Soil.198_430573 JE.Soil.198_455428 JE.Soil.198_479896 JE.Soil.198_519335 JE.Soil.198_572867 JE.Soil.198_586117 JE.Soil.198_648489 JE.Soil.198_704087 JE.Soil.198_711535 JE.Soil.198_720315 JE.Soil.198_741292 JE.Soil.198_802216 JE.Soil.198_824246 JE.Soil.198_838795 JE.Soil.198_901216 JE.Soil.198_1110651 JE.Soil.198_1121334 JE.Soil.198_1219953 JE.Soil.198_1233525 JE.Soil.198_1286956 JE.Soil.198_1305361 JE.Soil.198_1340850 JE.Soil.198_1341604 JE.Soil.198_1359750 JE.Soil.198_1393326 JE.Soil.198_1398227 JE.Soil.198_1458040 JE.Soil.198_1542112 JE.Soil.198_1592318 JE.Soil.198_1631846 JE.Soil.199_361735 JE.Soil.199_1936890 JE.Soil.19_963523 JE.Soil.19_1935119 JE.Soil.202_26028 JE.Soil.202_83186 JE.Soil.202_89962 JE.Soil.202_95644 JE.Soil.202_127249 JE.Soil.202_147862 JE.Soil.202_179108 JE.Soil.202_184708 JE.Soil.202_191649 JE.Soil.202_192273 JE.Soil.202_210832 JE.Soil.202_234512 JE.Soil.202_262382 JE.Soil.202_270327 JE.Soil.202_271334 JE.Soil.202_360509 JE.Soil.202_372269 JE.Soil.202_374484 JE.Soil.202_407698 JE.Soil.202_431730 JE.Soil.202_459968 JE.Soil.202_530624 JE.Soil.202_555775 JE.Soil.202_567112 JE.Soil.202_567120 JE.Soil.202_589355 JE.Soil.202_590553 JE.Soil.202_647478 JE.Soil.202_666374 JE.Soil.202_684605 JE.Soil.202_686471 JE.Soil.202_721263 JE.Soil.202_749643 JE.Soil.202_759112 JE.Soil.202_759843 JE.Soil.202_799435 JE.Soil.202_829308 JE.Soil.202_850775 JE.Soil.202_852759 JE.Soil.202_856774 JE.Soil.202_873230 JE.Soil.202_963327 JE.Soil.202_993399 JE.Soil.202_993497 JE.Soil.202_1014300 JE.Soil.202_1027002 JE.Soil.206_6382 JE.Soil.206_28913 JE.Soil.206_64365 JE.Soil.206_147427 JE.Soil.206_183195 JE.Soil.206_304084 JE.Soil.206_358796 JE.Soil.206_362749 JE.Soil.206_370029 JE.Soil.206_386721 JE.Soil.206_412702 JE.Soil.206_445505 JE.Soil.206_446215 JE.Soil.206_504516 JE.Soil.206_635879 JE.Soil.206_649006 JE.Soil.206_656441 JE.Soil.206_665825 JE.Soil.206_693855 JE.Soil.206_838879 JE.Soil.206_849659 JE.Soil.206_852435 JE.Soil.206_860701 JE.Soil.206_864612 JE.Soil.206_909253 JE.Soil.206_955127 JE.Soil.206_957965 JE.Soil.206_967269 JE.Soil.206_1000251 JE.Soil.206_1009093 JE.Soil.206_1009700 JE.Soil.206_1009810 JE.Soil.206_1101293 JE.Soil.206_1106402 JE.Soil.206_1126444 JE.Soil.206_1132119 JE.Soil.206_1146356 JE.Soil.206_1146518 JE.Soil.206_1225202 JE.Soil.206_1235547 JE.Soil.206_1337245 JE.Soil.206_1449511 JE.Soil.206_1458176 JE.Soil.206_1488807 JE.Soil.206_1507842 JE.Soil.206_1555043 JE.Soil.206_1700679 JE.Soil.206_1700717 JE.Soil.206_1730959 JE.Soil.206_1776001 JE.Soil.206_1811786 JE.Soil.206_1820702 JE.Soil.206_1861214 JE.Soil.206_1904974 JE.Soil.208_301690 JE.Soil.210_22069 JE.Soil.210_51156 JE.Soil.210_84344 JE.Soil.210_85053 JE.Soil.210_90793 JE.Soil.210_95863 JE.Soil.210_107428 JE.Soil.210_107534 JE.Soil.210_110692 JE.Soil.210_193528 JE.Soil.210_197041 JE.Soil.210_206230 JE.Soil.210_233532 JE.Soil.210_245888 JE.Soil.210_256950 JE.Soil.210_273791 JE.Soil.210_343607 JE.Soil.210_344809 JE.Soil.210_368163 JE.Soil.210_381493 JE.Soil.210_395656 JE.Soil.210_436437 JE.Soil.210_439546 JE.Soil.210_441813 JE.Soil.210_460145 JE.Soil.210_488217 JE.Soil.210_538725 JE.Soil.210_565220 JE.Soil.210_565588 JE.Soil.210_585229 JE.Soil.210_590368 JE.Soil.210_632654 JE.Soil.210_656299 JE.Soil.210_656361 JE.Soil.210_658260 JE.Soil.210_678337 JE.Soil.210_709222 JE.Soil.210_722194 JE.Soil.210_724163 JE.Soil.210_733249 JE.Soil.210_734962 JE.Soil.210_757687 JE.Soil.210_765380 JE.Soil.210_783569 JE.Soil.210_806299 JE.Soil.210_836067 JE.Soil.210_848184 JE.Soil.210_858900 JE.Soil.210_894633 JE.Soil.210_928217 JE.Soil.210_930111 JE.Soil.211_29076 JE.Soil.211_29104 JE.Soil.211_80504 JE.Soil.211_162230 JE.Soil.211_704592 JE.Soil.211_760491 JE.Soil.211_892769 JE.Soil.211_2705612 JE.Soil.211_3033570 JE.Soil.211_3046169 JE.Soil.211_3278630 JE.Soil.214_82677 JE.Soil.214_152870 JE.Soil.214_235140 JE.Soil.214_235741 JE.Soil.214_462902 JE.Soil.214_469191 JE.Soil.214_600279 JE.Soil.214_820674 JE.Soil.214_869388 JE.Soil.214_888609 JE.Soil.214_889347 JE.Soil.214_960442 JE.Soil.214_976138 JE.Soil.214_1009702 JE.Soil.214_1178032 JE.Soil.214_1282677 JE.Soil.214_1336560 JE.Soil.214_1340854 JE.Soil.214_1364282 JE.Soil.214_1445044 JE.Soil.214_1536535 JE.Soil.214_1663656 JE.Soil.214_1690739 JE.Soil.214_1731116 JE.Soil.214_1732613 JE.Soil.214_1749023 JE.Soil.214_2016382 JE.Soil.214_2165762 JE.Soil.214_2275837 JE.Soil.214_2470814 JE.Soil.214_2512567 JE.Soil.214_2524847 JE.Soil.214_2525278 JE.Soil.214_2696316 JE.Soil.214_2743706 JE.Soil.215_69400 JE.Soil.215_70152 JE.Soil.215_99993 JE.Soil.215_557942 JE.Soil.215_883873 JE.Soil.215_1685229 JE.Soil.215_1801728 JE.Soil.215_1920813 JE.Soil.215_2053147 JE.Soil.215_2053544 JE.Soil.215_2246032 JE.Soil.218_53028 JE.Soil.218_101485 JE.Soil.218_161323 JE.Soil.218_217879 JE.Soil.218_259907 JE.Soil.218_280035 JE.Soil.218_314686 JE.Soil.218_315287 JE.Soil.218_671594 JE.Soil.218_693259 JE.Soil.218_746652 JE.Soil.218_756942 JE.Soil.218_775321 JE.Soil.218_777947 JE.Soil.218_791192 JE.Soil.218_820305 JE.Soil.218_842301 JE.Soil.218_906988 JE.Soil.218_954049 JE.Soil.218_1075117 JE.Soil.218_1157409 JE.Soil.218_1204914 JE.Soil.218_1212277 JE.Soil.218_1236620 JE.Soil.218_1396742 JE.Soil.218_1414709 JE.Soil.218_1468154 JE.Soil.218_1587477 JE.Soil.218_1614681 JE.Soil.218_1638688 JE.Soil.218_1693361 JE.Soil.218_1696618 JE.Soil.219_141699 JE.Soil.219_159954 JE.Soil.219_235025 JE.Soil.219_613354 JE.Soil.219_779364 JE.Soil.219_1172691 JE.Soil.219_1348584 JE.Soil.219_1361700 JE.Soil.219_1809484 JE.Soil.219_1810052 JE.Soil.219_1889623 JE.Soil.222_78888 JE.Soil.222_166657 JE.Soil.222_189832 JE.Soil.222_318972 JE.Soil.222_401441 JE.Soil.222_481200 JE.Soil.222_563985 JE.Soil.222_579192 JE.Soil.222_595421 JE.Soil.222_652138 JE.Soil.222_701959 JE.Soil.222_760769 JE.Soil.222_768808 JE.Soil.222_769031 JE.Soil.222_778444 JE.Soil.222_809234 JE.Soil.222_833717 JE.Soil.222_844424 JE.Soil.222_844577 JE.Soil.222_990764 JE.Soil.222_1002366 JE.Soil.222_1012708 JE.Soil.222_1016672 JE.Soil.222_1034943 JE.Soil.222_1079660 JE.Soil.222_1079762 JE.Soil.222_1082136 JE.Soil.222_1127303 JE.Soil.222_1184656 JE.Soil.222_1321847 JE.Soil.222_1401649 JE.Soil.222_1533353 JE.Soil.222_1742550 JE.Soil.222_1743186 JE.Soil.222_1760961 JE.Soil.222_1821042 JE.Soil.222_1921190 JE.Soil.222_1954430 JE.Soil.222_1954752 JE.Soil.222_1971651 JE.Soil.222_1973585 JE.Soil.222_2195747 JE.Soil.222_2216274 JE.Soil.222_2291799 JE.Soil.222_2383589 JE.Soil.222_2403474 JE.Soil.222_2416209 JE.Soil.222_2498630 JE.Soil.222_2498858 JE.Soil.222_2679206 JE.Soil.223_458345 JE.Soil.223_1997755 JE.Soil.223_2068146 JE.Soil.224_1953542 JE.Soil.227_29118 JE.Soil.227_29303 JE.Soil.227_79773 JE.Soil.227_123085 JE.Soil.227_146422 JE.Soil.227_150389 JE.Soil.227_448863 JE.Soil.227_453368 JE.Soil.227_550484 JE.Soil.227_690947 JE.Soil.227_740691 JE.Soil.227_805740 JE.Soil.227_835181 JE.Soil.227_867090 JE.Soil.227_919885 JE.Soil.227_920459 JE.Soil.227_1002174 JE.Soil.227_1108516 JE.Soil.227_1125883 JE.Soil.227_1133836 JE.Soil.227_1160291 JE.Soil.227_1606876 JE.Soil.227_1617117 JE.Soil.227_1657431 JE.Soil.227_1778082 JE.Soil.227_1888989 JE.Soil.227_2127681 JE.Soil.227_2229278 JE.Soil.227_2274140 JE.Soil.227_2356626 JE.Soil.228_812201 JE.Soil.22_85833 JE.Soil.22_458772 JE.Soil.22_468885 JE.Soil.22_1050267 JE.Soil.22_1131757 JE.Soil.22_1137021 JE.Soil.22_1158984 JE.Soil.22_1240384 JE.Soil.231_87746 JE.Soil.231_107990 JE.Soil.231_224590 JE.Soil.231_456498 JE.Soil.231_563961 JE.Soil.231_703579 JE.Soil.231_740882 JE.Soil.231_823610 JE.Soil.231_868548 JE.Soil.231_914506 JE.Soil.231_1078792 JE.Soil.231_1289690 JE.Soil.231_1378240 JE.Soil.231_1635675 JE.Soil.231_1643926 JE.Soil.231_1703474 JE.Soil.231_1736201 JE.Soil.231_1738882 JE.Soil.231_1779491 JE.Soil.231_2153625 JE.Soil.231_2266271 JE.Soil.231_2389570 JE.Soil.231_2531451 JE.Soil.232_431706 JE.Soil.232_1176610 JE.Soil.232_1281198 JE.Soil.234_73249 JE.Soil.234_97798 JE.Soil.234_102713 JE.Soil.234_102832 JE.Soil.234_119582 JE.Soil.234_120146 JE.Soil.234_141586 JE.Soil.234_148978 JE.Soil.234_153203 JE.Soil.234_218000 JE.Soil.234_242808 JE.Soil.234_275346 JE.Soil.234_352154 JE.Soil.234_406211 JE.Soil.234_451956 JE.Soil.234_473680 JE.Soil.234_480055 JE.Soil.234_499901 JE.Soil.234_602020 JE.Soil.234_617253 JE.Soil.234_674789 JE.Soil.234_680205 JE.Soil.234_752543 JE.Soil.234_828209 JE.Soil.234_948374 JE.Soil.234_957625 JE.Soil.234_970428 JE.Soil.234_987964 JE.Soil.234_1005471 JE.Soil.234_1065296 JE.Soil.234_1194175 JE.Soil.234_1233679 JE.Soil.234_1233795 JE.Soil.234_1235994 JE.Soil.234_1236199 JE.Soil.234_1282851 JE.Soil.234_1331297 JE.Soil.234_1347093 JE.Soil.234_1382213 JE.Soil.234_1383705 JE.Soil.234_1385394 JE.Soil.234_1446623 JE.Soil.234_1460480 JE.Soil.234_1494623 JE.Soil.234_1499767 JE.Soil.234_1559517 JE.Soil.234_1579688 JE.Soil.234_1637780 JE.Soil.234_1653635 JE.Soil.234_1699665 JE.Soil.234_1705574 JE.Soil.234_1751139 JE.Soil.234_1847120 JE.Soil.234_1917378 JE.Soil.234_1947760 JE.Soil.234_1980092 JE.Soil.234_1980126 JE.Soil.234_1980145 JE.Soil.234_1980421 JE.Soil.234_1994237 JE.Soil.234_2029835 JE.Soil.234_2072482 JE.Soil.234_2152079 JE.Soil.234_2197496 JE.Soil.234_2200967 JE.Soil.234_2201302 JE.Soil.234_2289492 JE.Soil.234_2320725 JE.Soil.234_2437825 JE.Soil.234_2448575 JE.Soil.234_2521440 JE.Soil.239_820925 JE.Soil.239_1345936 JE.Soil.239_1919218 JE.Soil.239_2024508 JE.Soil.239_3061158 JE.Soil.244_1088122 JE.Soil.24_2401393 JE.Soil.250_31313 JE.Soil.250_551689 JE.Soil.250_557440 JE.Soil.250_634425 JE.Soil.250_807078 JE.Soil.250_995251 JE.Soil.250_1001575 JE.Soil.250_1138379 JE.Soil.250_1169038 JE.Soil.250_1259443 JE.Soil.250_1282152 JE.Soil.250_1438608 JE.Soil.250_1475488 JE.Soil.250_1632029 JE.Soil.254_8518 JE.Soil.254_9000 JE.Soil.254_12066 JE.Soil.254_182803 JE.Soil.254_241139 JE.Soil.254_568002 JE.Soil.254_640695 JE.Soil.254_707768 JE.Soil.254_953523 JE.Soil.254_1018069 JE.Soil.254_1022155 JE.Soil.258_256439 JE.Soil.258_362361 JE.Soil.258_537115 JE.Soil.258_770654 JE.Soil.258_948517 JE.Soil.258_1078703 JE.Soil.258_1251542 JE.Soil.258_1272477 JE.Soil.258_1349443 JE.Soil.258_1702171 JE.Soil.258_1738683 JE.Soil.258_1801484 JE.Soil.262_195126 JE.Soil.262_224420 JE.Soil.262_362231 JE.Soil.262_380953 JE.Soil.262_713274 JE.Soil.262_741642 JE.Soil.262_748249 JE.Soil.262_783601 JE.Soil.262_1066855 JE.Soil.262_1120086 JE.Soil.262_1120335 JE.Soil.262_1311491 JE.Soil.262_1408187 JE.Soil.262_1492105 JE.Soil.266_132727 JE.Soil.266_397619 JE.Soil.266_847415 JE.Soil.266_1732398 JE.Soil.266_1893091 JE.Soil.266_2201739 JE.Soil.268_882816 JE.Soil.268_1944709 JE.Soil.26_62895 JE.Soil.26_161627 JE.Soil.26_162934 JE.Soil.26_163452 JE.Soil.26_163474 JE.Soil.26_173372 JE.Soil.26_294852 JE.Soil.26_335389 JE.Soil.26_421013 JE.Soil.26_450393 JE.Soil.26_523912 JE.Soil.26_720795 JE.Soil.26_720884 JE.Soil.26_720989 JE.Soil.26_789867 JE.Soil.26_936856 JE.Soil.26_977462 JE.Soil.26_984493 JE.Soil.26_1060036 JE.Soil.26_1075585 JE.Soil.26_1078446 JE.Soil.26_1128769 JE.Soil.26_1485594 JE.Soil.26_1571897 JE.Soil.26_1618488 JE.Soil.26_1639187 JE.Soil.26_1662991 JE.Soil.26_1833034 JE.Soil.26_1849870 JE.Soil.26_1883214 JE.Soil.26_1896085 JE.Soil.26_1958792 JE.Soil.26_2001140 JE.Soil.26_2029183 JE.Soil.26_2093469 JE.Soil.270_172920 JE.Soil.270_244362 JE.Soil.270_445755 JE.Soil.270_1002390 JE.Soil.270_1112609 JE.Soil.270_1170986 JE.Soil.270_1184509 JE.Soil.270_1496165 JE.Soil.270_1665251 JE.Soil.274_1604224 JE.Soil.278_162312 JE.Soil.278_386240 JE.Soil.278_833056 JE.Soil.278_1886197 JE.Soil.278_2083237 JE.Soil.278_2215525 JE.Soil.278_2442646 JE.Soil.279_427927 JE.Soil.279_591580 JE.Soil.279_648844 JE.Soil.279_838858 JE.Soil.27_226116 JE.Soil.27_677177 JE.Soil.27_713957 JE.Soil.27_1232292 JE.Soil.27_1807371 JE.Soil.27_1833095 JE.Soil.27_2493330 JE.Soil.27_3340364 JE.Soil.27_4414774 JE.Soil.282_852578 JE.Soil.282_2096673 JE.Soil.286_698824 JE.Soil.286_2005823 JE.Soil.28_1232703 JE.Soil.28_1338215 JE.Soil.290_244503 JE.Soil.294_26364 JE.Soil.294_615134 JE.Soil.298_632236 JE.Soil.2_107183 JE.Soil.2_222320 JE.Soil.2_222412 JE.Soil.2_222469 JE.Soil.2_252204 JE.Soil.2_322901 JE.Soil.2_413853 JE.Soil.2_424250 JE.Soil.2_567511 JE.Soil.2_612314 JE.Soil.2_648035 JE.Soil.2_684732 JE.Soil.2_730982 JE.Soil.2_995756 JE.Soil.2_1174089 JE.Soil.2_1304920 JE.Soil.2_1330588 JE.Soil.2_1373627 JE.Soil.2_1423508 JE.Soil.2_1544367 JE.Soil.2_1560471 JE.Soil.2_1656961 JE.Soil.2_1719749 JE.Soil.2_1752255 JE.Soil.2_1808048 JE.Soil.2_1970957 JE.Soil.2_1990379 JE.Soil.2_2063071 JE.Soil.2_2172063 JE.Soil.2_2259292 JE.Soil.2_2284800 JE.Soil.302_20548 JE.Soil.302_205239 JE.Soil.302_352458 JE.Soil.302_451367 JE.Soil.30_77968 JE.Soil.30_115151 JE.Soil.30_156168 JE.Soil.30_171230 JE.Soil.30_202192 JE.Soil.30_208866 JE.Soil.30_230270 JE.Soil.30_336530 JE.Soil.30_347092 JE.Soil.30_378028 JE.Soil.30_444580 JE.Soil.30_444668 JE.Soil.30_537840 JE.Soil.30_571885 JE.Soil.30_707591 JE.Soil.30_906849 JE.Soil.30_1022995 JE.Soil.30_1064223 JE.Soil.30_1175197 JE.Soil.30_1271327 JE.Soil.30_1271506 JE.Soil.30_1545858 JE.Soil.30_1796212 JE.Soil.30_1828778 JE.Soil.30_1938657 JE.Soil.30_2034498 JE.Soil.30_2081155 JE.Soil.30_2092464 JE.Soil.30_2156271 JE.Soil.30_2292674 JE.Soil.30_2316764 JE.Soil.30_2385726 JE.Soil.30_2700095 JE.Soil.30_2712160 JE.Soil.30_2740286 JE.Soil.30_2853078 JE.Soil.30_2929046 JE.Soil.30_3023175 JE.Soil.30_3036143 JE.Soil.30_3082591 JE.Soil.30_3116594 JE.Soil.314_248137 JE.Soil.314_276355 JE.Soil.314_410137 JE.Soil.314_572050 JE.Soil.314_726442 JE.Soil.314_866083 JE.Soil.314_1347528 JE.Soil.314_1525842 JE.Soil.32_377711 JE.Soil.32_749906 JE.Soil.32_1573726 JE.Soil.34_597839 JE.Soil.34_782321 JE.Soil.34_1128356 JE.Soil.34_1214193 JE.Soil.34_1214238 JE.Soil.34_1566071 JE.Soil.34_1880554 JE.Soil.34_2020947 JE.Soil.34_2174920 JE.Soil.34_2274450 JE.Soil.34_2274514 JE.Soil.34_2276470 JE.Soil.34_2276717 JE.Soil.34_2386817 JE.Soil.34_2600633 JE.Soil.34_2648742 JE.Soil.34_2753532 JE.Soil.34_2864439 JE.Soil.34_2969522 JE.Soil.34_3086443 JE.Soil.34_3143003 JE.Soil.34_3212127 JE.Soil.34_3515790 JE.Soil.34_3518768 JE.Soil.34_3709534 JE.Soil.34_4000632 JE.Soil.35_193847 JE.Soil.35_340376 JE.Soil.35_345710 JE.Soil.35_530838 JE.Soil.35_1121554 JE.Soil.35_1137607 JE.Soil.35_1442643 JE.Soil.35_1758744 JE.Soil.35_1964233 JE.Soil.35_1964457 JE.Soil.35_3558830 JE.Soil.35_3564320 JE.Soil.35_3686567 JE.Soil.35_3686603 JE.Soil.38_5207 JE.Soil.38_302417 JE.Soil.38_340517 JE.Soil.38_550445 JE.Soil.38_648381 JE.Soil.38_795835 JE.Soil.38_990848 JE.Soil.38_1275354 JE.Soil.38_1433552 JE.Soil.38_1489834 JE.Soil.38_1511268 JE.Soil.38_1837620 JE.Soil.38_1837756 JE.Soil.38_1923048 JE.Soil.38_1929291 JE.Soil.38_2050356 JE.Soil.38_2122852 JE.Soil.38_2152367 JE.Soil.38_2293724 JE.Soil.38_2293843 JE.Soil.38_2616667 JE.Soil.38_2637169 JE.Soil.38_2700539 JE.Soil.38_2706342 JE.Soil.38_2917746 JE.Soil.38_2984042 JE.Soil.38_3004775 JE.Soil.38_3004862 JE.Soil.39_217541 JE.Soil.39_364815 JE.Soil.39_400781 JE.Soil.39_1826961 JE.Soil.39_2499375 JE.Soil.39_3425157 JE.Soil.39_3440082 JE.Soil.3_722792 JE.Soil.3_1014911 JE.Soil.3_1078038 JE.Soil.3_1795462 JE.Soil.3_2433540 JE.Soil.40_200273 JE.Soil.42_93075 JE.Soil.42_239697 JE.Soil.42_275871 JE.Soil.42_343498 JE.Soil.42_1250138 JE.Soil.42_1254522 JE.Soil.42_1582639 JE.Soil.42_1626073 JE.Soil.42_1966613 JE.Soil.42_2053980 JE.Soil.42_2054166 JE.Soil.42_2104445 JE.Soil.42_2381317 JE.Soil.42_2484315 JE.Soil.42_2536916 JE.Soil.43_807244 JE.Soil.43_979878 JE.Soil.43_980000 JE.Soil.43_1674117 JE.Soil.43_1766985 JE.Soil.43_1767025 JE.Soil.43_2434140 JE.Soil.43_3103078 JE.Soil.46_925598 JE.Soil.46_1649413 JE.Soil.46_1747148 JE.Soil.46_1747217 JE.Soil.46_1835096 JE.Soil.46_1849190 JE.Soil.46_2083333 JE.Soil.46_2086203 JE.Soil.46_2164542 JE.Soil.46_2222227 JE.Soil.46_2606683 JE.Soil.46_2870856 JE.Soil.46_2929539 JE.Soil.46_3080981 JE.Soil.47_475168 JE.Soil.47_2110743 JE.Soil.47_2213056 JE.Soil.47_2709560 JE.Soil.47_2804708 JE.Soil.4_2646133 JE.Soil.50_36423 JE.Soil.50_76517 JE.Soil.50_89645 JE.Soil.50_142456 JE.Soil.50_145571 JE.Soil.50_158760 JE.Soil.50_224286 JE.Soil.50_240053 JE.Soil.50_277938 JE.Soil.50_322265 JE.Soil.50_322930 JE.Soil.50_333095 JE.Soil.50_361654 JE.Soil.50_380148 JE.Soil.50_395156 JE.Soil.50_399787 JE.Soil.50_402505 JE.Soil.50_409906 JE.Soil.50_412726 JE.Soil.50_417144 JE.Soil.50_496827 JE.Soil.50_504339 JE.Soil.50_593369 JE.Soil.50_604985 JE.Soil.50_660115 JE.Soil.50_661297 JE.Soil.50_712749 JE.Soil.50_730418 JE.Soil.50_733997 JE.Soil.50_766205 JE.Soil.50_794077 JE.Soil.50_794231 JE.Soil.50_821056 JE.Soil.50_822705 JE.Soil.50_827625 JE.Soil.50_834916 JE.Soil.51_113935 JE.Soil.51_362791 JE.Soil.51_813948 JE.Soil.51_1377543 JE.Soil.54_67207 JE.Soil.54_94184 JE.Soil.54_144109 JE.Soil.54_147805 JE.Soil.54_189029 JE.Soil.54_399100 JE.Soil.54_483577 JE.Soil.54_489533 JE.Soil.54_629191 JE.Soil.54_701336 JE.Soil.54_904792 JE.Soil.54_956754 JE.Soil.54_974955 JE.Soil.54_977422 JE.Soil.54_983240 JE.Soil.54_1037668 JE.Soil.54_1143538 JE.Soil.54_1143969 JE.Soil.54_1143974 JE.Soil.54_1252082 JE.Soil.54_1253308 JE.Soil.56_572142 JE.Soil.56_1501144 JE.Soil.58_131919 JE.Soil.58_165889 JE.Soil.58_358392 JE.Soil.58_358729 JE.Soil.58_458016 JE.Soil.58_481127 JE.Soil.58_502799 JE.Soil.58_506151 JE.Soil.58_519671 JE.Soil.58_552527 JE.Soil.58_558346 JE.Soil.58_570866 JE.Soil.58_572675 JE.Soil.58_704653 JE.Soil.58_728903 JE.Soil.58_732813 JE.Soil.58_792221 JE.Soil.58_793321 JE.Soil.58_853861 JE.Soil.58_887259 JE.Soil.58_915610 JE.Soil.58_1012878 JE.Soil.58_1021022 JE.Soil.58_1021851 JE.Soil.58_1037627 JE.Soil.58_1051440 JE.Soil.58_1094717 JE.Soil.58_1118744 JE.Soil.58_1150824 JE.Soil.58_1206282 JE.Soil.58_1229576 JE.Soil.58_1285924 JE.Soil.58_1299082 JE.Soil.58_1310386 JE.Soil.58_1313599 JE.Soil.58_1329264 JE.Soil.58_1448046 JE.Soil.59_584933 JE.Soil.59_585042 JE.Soil.59_690790 JE.Soil.59_1465031 JE.Soil.62_872034 JE.Soil.62_893155 JE.Soil.62_1114037 JE.Soil.62_1179176 JE.Soil.62_1344202 JE.Soil.62_1430070 JE.Soil.62_1446558 JE.Soil.62_1450108 JE.Soil.62_1535410 JE.Soil.62_1569007 JE.Soil.62_1680720 JE.Soil.62_1745077 JE.Soil.62_1778702 JE.Soil.62_1841776 JE.Soil.62_1921145 JE.Soil.62_2027038 JE.Soil.62_2029739 JE.Soil.62_2535748 JE.Soil.63_38663 JE.Soil.63_231572 JE.Soil.63_1643345 JE.Soil.63_1644374 JE.Soil.63_2270376 JE.Soil.63_2412342 JE.Soil.66_23593 JE.Soil.66_51268 JE.Soil.66_84582 JE.Soil.66_148707 JE.Soil.66_262473 JE.Soil.66_271941 JE.Soil.66_335306 JE.Soil.66_341148 JE.Soil.66_343425 JE.Soil.66_427160 JE.Soil.66_543490 JE.Soil.66_599083 JE.Soil.66_641906 JE.Soil.66_737860 JE.Soil.66_950373 JE.Soil.66_974831 JE.Soil.66_1134351 JE.Soil.66_1464159 JE.Soil.66_1479829 JE.Soil.66_1490293 JE.Soil.66_1596105 JE.Soil.66_1604292 JE.Soil.66_1627180 JE.Soil.66_1657748 JE.Soil.66_1681835 JE.Soil.67_25211 JE.Soil.67_25353 JE.Soil.67_794340 JE.Soil.67_898258 JE.Soil.67_1154152 JE.Soil.67_1922916 JE.Soil.68_1954893 JE.Soil.6_69573 JE.Soil.6_126010 JE.Soil.6_177896 JE.Soil.6_308591 JE.Soil.6_386569 JE.Soil.6_386706 JE.Soil.6_566902 JE.Soil.6_640007 JE.Soil.6_642500 JE.Soil.6_658080 JE.Soil.6_671198 JE.Soil.6_795469 JE.Soil.6_844356 JE.Soil.6_844556 JE.Soil.6_889341 JE.Soil.6_953953 JE.Soil.6_1031641 JE.Soil.6_1033663 JE.Soil.6_1207970 JE.Soil.6_1497469 JE.Soil.6_1531308 JE.Soil.6_1608884 JE.Soil.6_1646919 JE.Soil.6_1842803 JE.Soil.6_1969781 JE.Soil.6_2122030 JE.Soil.6_2127018 JE.Soil.6_2178182 JE.Soil.6_2184956 JE.Soil.6_2326422 JE.Soil.6_2328274 JE.Soil.6_2449131 JE.Soil.6_2779442 JE.Soil.6_2834623 JE.Soil.6_2887694 JE.Soil.6_2957273 JE.Soil.70_84141 JE.Soil.70_127896 JE.Soil.70_158709 JE.Soil.70_262722 JE.Soil.70_323494 JE.Soil.70_353455 JE.Soil.70_363086 JE.Soil.70_378467 JE.Soil.70_436636 JE.Soil.70_608912 JE.Soil.70_680263 JE.Soil.70_689781 JE.Soil.70_785889 JE.Soil.70_926597 JE.Soil.70_953862 JE.Soil.70_976918 JE.Soil.70_981303 JE.Soil.70_1098619 JE.Soil.70_1149055 JE.Soil.70_1267265 JE.Soil.70_1282877 JE.Soil.70_1316845 JE.Soil.70_1389523 JE.Soil.70_1452045 JE.Soil.70_1533274 JE.Soil.70_1583221 JE.Soil.70_1591626 JE.Soil.70_1593890 JE.Soil.70_1654853 JE.Soil.70_1654986 JE.Soil.70_1729231 JE.Soil.70_1742727 JE.Soil.71_114399 JE.Soil.71_258648 JE.Soil.71_399931 JE.Soil.71_492960 JE.Soil.71_499415 JE.Soil.71_850956 JE.Soil.71_851066 JE.Soil.71_1330493 JE.Soil.71_2064119 JE.Soil.74_10514 JE.Soil.74_17064 JE.Soil.74_53296 JE.Soil.74_65436 JE.Soil.74_81109 JE.Soil.74_82634 JE.Soil.74_89117 JE.Soil.74_113839 JE.Soil.74_121910 JE.Soil.74_136946 JE.Soil.74_190509 JE.Soil.74_210689 JE.Soil.74_224337 JE.Soil.74_232055 JE.Soil.74_295023 JE.Soil.74_298026 JE.Soil.74_298276 JE.Soil.74_319099 JE.Soil.74_319380 JE.Soil.74_326827 JE.Soil.74_336275 JE.Soil.74_341796 JE.Soil.74_344048 JE.Soil.74_355184 JE.Soil.74_380344 JE.Soil.74_397129 JE.Soil.74_457143 JE.Soil.74_523041 JE.Soil.74_559826 JE.Soil.74_559871 JE.Soil.74_561955 JE.Soil.74_567269 JE.Soil.74_605274 JE.Soil.74_661081 JE.Soil.74_685841 JE.Soil.74_724698 JE.Soil.74_751336 JE.Soil.74_755030 JE.Soil.74_799557 JE.Soil.74_835843 JE.Soil.74_855676 JE.Soil.75_407136 JE.Soil.75_1723147 JE.Soil.75_3050032 JE.Soil.78_7555 JE.Soil.78_25001 JE.Soil.78_95423 JE.Soil.78_152533 JE.Soil.78_167569 JE.Soil.78_184165 JE.Soil.78_194905 JE.Soil.78_196712 JE.Soil.78_196873 JE.Soil.78_239376 JE.Soil.78_270217 JE.Soil.78_270532 JE.Soil.78_328501 JE.Soil.78_344159 JE.Soil.78_379629 JE.Soil.78_384767 JE.Soil.78_385003 JE.Soil.78_387656 JE.Soil.78_394573 JE.Soil.78_405774 JE.Soil.78_431506 JE.Soil.78_455577 JE.Soil.78_475993 JE.Soil.78_533854 JE.Soil.78_544397 JE.Soil.78_656361 JE.Soil.78_702200 JE.Soil.78_710121 JE.Soil.78_712913 JE.Soil.78_774220 JE.Soil.78_781183 JE.Soil.78_804932 JE.Soil.78_804989 JE.Soil.78_831169 JE.Soil.78_833508 JE.Soil.78_845332 JE.Soil.78_899476 JE.Soil.78_912098 JE.Soil.78_935867 JE.Soil.78_1016300 JE.Soil.78_1022377 JE.Soil.78_1097372 JE.Soil.78_1115415 JE.Soil.78_1151319 JE.Soil.78_1200742 JE.Soil.78_1213231 JE.Soil.78_1226969 JE.Soil.78_1239831 JE.Soil.78_1242537 JE.Soil.78_1250982 JE.Soil.78_1254825 JE.Soil.78_1266764 JE.Soil.78_1306164 JE.Soil.78_1315057 JE.Soil.78_1339913 JE.Soil.78_1340064 JE.Soil.78_1391316 JE.Soil.78_1468309 JE.Soil.78_1469265 JE.Soil.7_92625 JE.Soil.7_142318 JE.Soil.7_320017 JE.Soil.7_724646 JE.Soil.7_729891 JE.Soil.7_819900 JE.Soil.7_836561 JE.Soil.7_865422 JE.Soil.7_909493 JE.Soil.82_54116 JE.Soil.82_78268 JE.Soil.82_108360 JE.Soil.82_114403 JE.Soil.82_138568 JE.Soil.82_162446 JE.Soil.82_180117 JE.Soil.82_180188 JE.Soil.82_340951 JE.Soil.82_385806 JE.Soil.82_442908 JE.Soil.82_448237 JE.Soil.82_458169 JE.Soil.82_496462 JE.Soil.82_568758 JE.Soil.82_617269 JE.Soil.82_633740 JE.Soil.82_709387 JE.Soil.82_719981 JE.Soil.82_725493 JE.Soil.82_726794 JE.Soil.82_783762 JE.Soil.82_792464 JE.Soil.82_800172 JE.Soil.82_806278 JE.Soil.82_837208 JE.Soil.82_889939 JE.Soil.82_890060 JE.Soil.82_903634 JE.Soil.82_966444 JE.Soil.82_978647 JE.Soil.82_1009068 JE.Soil.82_1249948 JE.Soil.82_1257792 JE.Soil.82_1293199 JE.Soil.82_1312081 JE.Soil.82_1471839 JE.Soil.82_1588931 JE.Soil.82_1588996 JE.Soil.82_1589137 JE.Soil.83_227641 JE.Soil.83_316368 JE.Soil.83_316450 JE.Soil.83_384299 JE.Soil.83_1355146 JE.Soil.83_2078450 JE.Soil.83_2134602 JE.Soil.83_2509373 JE.Soil.86_737019 JE.Soil.86_750283 JE.Soil.86_785969 JE.Soil.86_1000442 JE.Soil.86_1184098 JE.Soil.86_1225400 JE.Soil.86_1280519 JE.Soil.86_1435227 JE.Soil.86_1666960 JE.Soil.86_1750050 JE.Soil.86_1923451 JE.Soil.86_1941451 JE.Soil.86_2468573 JE.Soil.86_2468726 JE.Soil.87_144169 JE.Soil.87_149441 JE.Soil.87_689014 JE.Soil.87_1235745 JE.Soil.87_1902155 JE.Soil.87_2174123 JE.Soil.87_2194912 JE.Soil.87_2470939 JE.Soil.8_1591763 JE.Soil.91_2447799 JE.Soil.95_65991 JE.Soil.95_1116261 JE.Soil.95_1329654 JE.Soil.95_1821908 JE.Soil.95_2078532 JE.Soil.95_2321714 JE.Soil.98_51043 JE.Soil.98_348092 JE.Soil.98_504606 JE.Soil.98_504705 JE.Soil.98_550149 JE.Soil.98_725565 JE.Soil.98_885993 JE.Soil.98_919673 JE.Lundberg.100_862226 JE.Lundberg.100_1042901 JE.Lundberg.100_1109834 JE.Lundberg.103_1541927 JE.Lundberg.104_647222 JE.Lundberg.106_290012 JE.Lundberg.106_290040 JE.Lundberg.106_397629 JE.Lundberg.106_457683 JE.Lundberg.106_1242369 JE.Lundberg.109_1873600 JE.Lundberg.10_446228 JE.Lundberg.112_409318 JE.Lundberg.112_409433 JE.Lundberg.112_505296 JE.Lundberg.112_1277458 JE.Lundberg.112_1277650 JE.Lundberg.113_1093573 JE.Lundberg.113_1093803 JE.Lundberg.115_812875 JE.Lundberg.115_828251 JE.Lundberg.116_545564 JE.Lundberg.117_1143256 JE.Lundberg.118_95874 JE.Lundberg.118_284917 JE.Lundberg.122_182907 JE.Lundberg.122_875705 JE.Lundberg.123_647108 JE.Lundberg.123_1400437 JE.Lundberg.124_367879 JE.Lundberg.124_368155 JE.Lundberg.124_495770 JE.Lundberg.124_602985 JE.Lundberg.124_789199 JE.Lundberg.124_789272 JE.Lundberg.124_874347 JE.Lundberg.127_267102 JE.Lundberg.127_280608 JE.Lundberg.127_471405 JE.Lundberg.127_1260950 JE.Lundberg.127_1322568 JE.Lundberg.128_153575 JE.Lundberg.128_157287 JE.Lundberg.128_380559 JE.Lundberg.128_380839 JE.Lundberg.128_712703 JE.Lundberg.128_736219 JE.Lundberg.129_728799 JE.Lundberg.130_78861 JE.Lundberg.130_252727 JE.Lundberg.130_287629 JE.Lundberg.130_356750 JE.Lundberg.130_423302 JE.Lundberg.130_670083 JE.Lundberg.130_995069 JE.Lundberg.131_1143549 JE.Lundberg.132_817655 JE.Lundberg.133_719376 JE.Lundberg.136_184264 JE.Lundberg.136_234296 JE.Lundberg.136_250151 JE.Lundberg.136_992026 JE.Lundberg.136_1015798 JE.Lundberg.137_451674 JE.Lundberg.137_1325685 JE.Lundberg.137_1325829 JE.Lundberg.139_495874 JE.Lundberg.139_993778 JE.Lundberg.139_1017211 JE.Lundberg.141_810466 JE.Lundberg.143_732477 JE.Lundberg.145_7240 JE.Lundberg.145_123414 JE.Lundberg.145_169073 JE.Lundberg.145_598538 JE.Lundberg.145_1741656 JE.Lundberg.149_715015 JE.Lundberg.151_1157348 JE.Lundberg.151_1533915 JE.Lundberg.154_146037 JE.Lundberg.154_146318 JE.Lundberg.154_163938 JE.Lundberg.154_712732 JE.Lundberg.160_801643 JE.Lundberg.161_956930 JE.Lundberg.161_957153 JE.Lundberg.164_195119 JE.Lundberg.166_310357 JE.Lundberg.166_749436 JE.Lundberg.166_1277845 JE.Lundberg.166_1429480 JE.Lundberg.166_1429703 JE.Lundberg.167_366888 JE.Lundberg.169_907847 JE.Lundberg.169_1444875 JE.Lundberg.169_1457553 JE.Lundberg.16_1026285 JE.Lundberg.171_1272386 JE.Lundberg.172_439159 JE.Lundberg.172_767375 JE.Lundberg.172_964164 JE.Lundberg.172_964501 JE.Lundberg.172_1015709 JE.Lundberg.172_1475311 JE.Lundberg.173_360385 JE.Lundberg.173_470130 JE.Lundberg.173_712565 JE.Lundberg.173_1561644 JE.Lundberg.173_1561947 JE.Lundberg.175_219363 JE.Lundberg.175_468714 JE.Lundberg.175_784840 JE.Lundberg.175_923763 JE.Lundberg.175_981435 JE.Lundberg.176_346304 JE.Lundberg.176_1073108 JE.Lundberg.176_1073180 JE.Lundberg.176_1887304 JE.Lundberg.178_358858 JE.Lundberg.178_413507 JE.Lundberg.181_266378 JE.Lundberg.181_502296 JE.Lundberg.181_510088 JE.Lundberg.181_1044188 JE.Lundberg.181_1106284 JE.Lundberg.187_332741 JE.Lundberg.187_332941 JE.Lundberg.187_878560 JE.Lundberg.187_1178608 JE.Lundberg.188_415695 JE.Lundberg.189_304919 JE.Lundberg.190_18004 JE.Lundberg.190_139987 JE.Lundberg.190_171003 JE.Lundberg.190_210632 JE.Lundberg.190_308664 JE.Lundberg.190_559015 JE.Lundberg.190_655490 JE.Lundberg.190_835200 JE.Lundberg.190_954625 JE.Lundberg.190_963594 JE.Lundberg.190_980363 JE.Lundberg.190_1045066 JE.Lundberg.190_1141492 JE.Lundberg.190_1153519 JE.Lundberg.190_1161655 JE.Lundberg.190_1162643 JE.Lundberg.190_1224585 JE.Lundberg.190_1229749 JE.Lundberg.190_1255294 JE.Lundberg.191_1029493 JE.Lundberg.20_710792 JE.Lundberg.23_187986 JE.Lundberg.25_129205 JE.Lundberg.25_785774 JE.Lundberg.25_1215092 JE.Lundberg.25_1308149 JE.Lundberg.27_463776 JE.Lundberg.28_425095 JE.Lundberg.28_496397 JE.Lundberg.28_910494 JE.Lundberg.28_1166473 JE.Lundberg.30_424503 JE.Lundberg.31_137041 JE.Lundberg.31_137258 JE.Lundberg.31_1596258 JE.Lundberg.32_1653095 JE.Lundberg.32_1700492 JE.Lundberg.32_1700594 JE.Lundberg.33_14731 JE.Lundberg.33_211019 JE.Lundberg.33_767759 JE.Lundberg.34_1411559 JE.Lundberg.35_506743 JE.Lundberg.35_775889 JE.Lundberg.35_1817389 JE.Lundberg.35_1817412 JE.Lundberg.35_1865963 JE.Lundberg.36_1543452 JE.Lundberg.37_875918 JE.Lundberg.40_846733 JE.Lundberg.40_846931 JE.Lundberg.40_1321653 JE.Lundberg.40_1654801 JE.Lundberg.43_617240 JE.Lundberg.43_617513 JE.Lundberg.43_1118751 JE.Lundberg.46_192549 JE.Lundberg.46_723075 JE.Lundberg.46_1046851 JE.Lundberg.46_1104048 JE.Lundberg.47_1422386 JE.Lundberg.49_1205623 JE.Lundberg.53_267666 JE.Lundberg.53_700201 JE.Lundberg.61_1804171 JE.Lundberg.64_1244164 JE.Lundberg.65_1403609 JE.Lundberg.67_168675 JE.Lundberg.68_1692434 JE.Lundberg.69_1294332 JE.Lundberg.73_23537 JE.Lundberg.73_916645 JE.Lundberg.76_571271 JE.Lundberg.76_840368 JE.Lundberg.76_905405 JE.Lundberg.76_905711 JE.Lundberg.77_444051 JE.Lundberg.77_1013665 JE.Lundberg.77_1380076 JE.Lundberg.77_2163975 JE.Lundberg.77_2283274 JE.Lundberg.79_124993 JE.Lundberg.79_325102 JE.Lundberg.79_620156 JE.Lundberg.82_153615 JE.Lundberg.82_309318 JE.Lundberg.82_327662 JE.Lundberg.82_511148 JE.Lundberg.82_723179 JE.Lundberg.82_810364 JE.Lundberg.82_813117 JE.Lundberg.82_884552 JE.Lundberg.82_884588 JE.Lundberg.82_884880 JE.Lundberg.82_890221 JE.Lundberg.85_14769 JE.Lundberg.85_936101 JE.Lundberg.85_1417946 JE.Lundberg.85_1418121 JE.Lundberg.85_1936989 JE.Lundberg.85_1937048 JE.Lundberg.85_1937247 JE.Lundberg.85_2014861 JE.Lundberg.85_4829275 JE.Lundberg.86_1255553 JE.Lundberg.86_1429850 JE.Lundberg.86_1429982 JE.Lundberg.88_115712 JE.Lundberg.88_185571 JE.Lundberg.88_242594 JE.Lundberg.88_460671 JE.Lundberg.91_305048 JE.Lundberg.91_1606922 JE.Lundberg.94_50812 JE.Lundberg.94_59674 JE.Lundberg.94_641433 JE.Lundberg.94_807608 JE.Lundberg.94_825218 JE.Lundberg.94_902954 JE.Lundberg.94_903182 JE.Lundberg.94_1267122 JE.Lundberg.97_659981 JE.Lundberg.99_2204950 JE.Soil.102_113913 JE.Soil.102_264659 JE.Soil.102_336420 JE.Soil.102_376354 JE.Soil.102_603127 JE.Soil.102_682327 JE.Soil.104_987530 JE.Soil.106_312986 JE.Soil.106_515737 JE.Soil.106_795329 JE.Soil.106_959596 JE.Soil.106_1119747 JE.Soil.106_1266084 JE.Soil.106_1314538 JE.Soil.106_1653245 JE.Soil.106_1785232 JE.Soil.106_1793042 JE.Soil.106_1969038 JE.Soil.106_2004909 JE.Soil.106_2264021 JE.Soil.106_2273249 JE.Soil.106_2489014 JE.Soil.106_2809992 JE.Soil.106_2819017 JE.Soil.106_2921071 JE.Soil.106_3129963 JE.Soil.110_783003 JE.Soil.110_845963 JE.Soil.115_2292554 JE.Soil.118_464 JE.Soil.118_439981 JE.Soil.118_480487 JE.Soil.118_752909 JE.Soil.118_1174535 JE.Soil.119_1027559 JE.Soil.122_146672 JE.Soil.122_146866 JE.Soil.122_217740 JE.Soil.122_333401 JE.Soil.122_500396 JE.Soil.122_522322 JE.Soil.122_538466 JE.Soil.122_612391 JE.Soil.122_741699 JE.Soil.126_508455 JE.Soil.126_545646 JE.Soil.126_690850 JE.Soil.126_829667 JE.Soil.126_1154500 JE.Soil.126_1175048 JE.Soil.126_1352805 JE.Soil.127_2666582 JE.Soil.128_760233 JE.Soil.130_21769 JE.Soil.130_104544 JE.Soil.130_155670 JE.Soil.130_212236 JE.Soil.130_404633 JE.Soil.130_485101 JE.Soil.130_818582 JE.Soil.130_826322 JE.Soil.131_411974 JE.Soil.131_1048643 JE.Soil.131_2325789 JE.Soil.131_5624631 JE.Soil.134_219037 JE.Soil.134_724058 JE.Soil.134_824564 JE.Soil.134_872991 JE.Soil.138_98338 JE.Soil.138_281800 JE.Soil.138_371239 JE.Soil.138_791567 JE.Soil.138_1027897 JE.Soil.142_314007 JE.Soil.142_915722 JE.Soil.142_1302807 JE.Soil.142_1898291 JE.Soil.142_1898443 JE.Soil.142_2786573 JE.Soil.142_2945788 JE.Soil.143_43913 JE.Soil.143_125255 JE.Soil.143_200429 JE.Soil.143_200541 JE.Soil.143_200597 JE.Soil.143_354434 JE.Soil.143_354667 JE.Soil.143_653102 JE.Soil.143_931449 JE.Soil.143_1223957 JE.Soil.143_1327435 JE.Soil.143_1403894 JE.Soil.143_1553949 JE.Soil.143_1616806 JE.Soil.143_1743205 JE.Soil.143_1790560 JE.Soil.143_1950892 JE.Soil.143_2036100 JE.Soil.143_2082412 JE.Soil.143_2221970 JE.Soil.143_2342526 JE.Soil.143_2402541 JE.Soil.143_2484830 JE.Soil.143_2500139 JE.Soil.14_337282 JE.Soil.14_427584 JE.Soil.14_572955 JE.Soil.14_606231 JE.Soil.14_729471 JE.Soil.14_1088447 JE.Soil.14_1240059 JE.Soil.14_1503440 JE.Soil.14_1513326 JE.Soil.14_2026719 JE.Soil.14_2209403 JE.Soil.14_2394450 JE.Soil.14_2494356 JE.Soil.14_2585801 JE.Soil.14_2668165 JE.Soil.14_2676292 JE.Soil.14_2684271 JE.Soil.15_118156 JE.Soil.15_939297 JE.Soil.15_1004890 JE.Soil.15_1425473 JE.Soil.178_105418 JE.Soil.178_140619 JE.Soil.178_151261 JE.Soil.178_156640 JE.Soil.178_190698 JE.Soil.178_192742 JE.Soil.178_203738 JE.Soil.178_224791 JE.Soil.178_296199 JE.Soil.178_331024 JE.Soil.178_354262 JE.Soil.178_363838 JE.Soil.178_409427 JE.Soil.178_421594 JE.Soil.178_488963 JE.Soil.178_499694 JE.Soil.178_514208 JE.Soil.178_519135 JE.Soil.178_537686 JE.Soil.178_566090 JE.Soil.178_572616 JE.Soil.178_608491 JE.Soil.178_651933 JE.Soil.178_652721 JE.Soil.178_666118 JE.Soil.178_713910 JE.Soil.178_758833 JE.Soil.178_766869 JE.Soil.178_806469 JE.Soil.178_817681 JE.Soil.178_845879 JE.Soil.178_882627 JE.Soil.178_892610 JE.Soil.178_902987 JE.Soil.178_952906 JE.Soil.178_990103 JE.Soil.178_1001778 JE.Soil.179_215300 JE.Soil.179_1956969 JE.Soil.179_2100276 JE.Soil.180_1253089 JE.Soil.180_1253696 JE.Soil.180_1509664 JE.Soil.180_1548683 JE.Soil.182_51193 JE.Soil.182_61520 JE.Soil.182_68028 JE.Soil.182_72959 JE.Soil.182_117617 JE.Soil.182_143095 JE.Soil.182_148787 JE.Soil.182_173903 JE.Soil.182_185197 JE.Soil.182_210114 JE.Soil.182_216026 JE.Soil.182_245223 JE.Soil.182_269601 JE.Soil.182_348873 JE.Soil.182_415813 JE.Soil.182_418447 JE.Soil.182_424121 JE.Soil.182_442749 JE.Soil.182_463498 JE.Soil.182_473429 JE.Soil.182_491913 JE.Soil.182_511778 JE.Soil.182_560231 JE.Soil.182_563127 JE.Soil.182_586999 JE.Soil.182_663453 JE.Soil.182_710841 JE.Soil.182_775519 JE.Soil.182_823146 JE.Soil.182_829389 JE.Soil.182_876936 JE.Soil.182_917081 JE.Soil.182_934089 JE.Soil.182_989279 JE.Soil.182_995544 JE.Soil.182_1015479 JE.Soil.182_1034953 JE.Soil.182_1046964 JE.Soil.182_1084935 JE.Soil.182_1214376 JE.Soil.182_1287287 JE.Soil.182_1403987 JE.Soil.182_1418862 JE.Soil.182_1551319 JE.Soil.182_1574737 JE.Soil.182_1613804 JE.Soil.182_1618830 JE.Soil.182_1696018 JE.Soil.182_1706020 JE.Soil.182_1802773 JE.Soil.182_1802948 JE.Soil.182_1832000 JE.Soil.182_1845304 JE.Soil.182_1845646 JE.Soil.182_1874794 JE.Soil.182_1879304 JE.Soil.182_1905394 JE.Soil.182_1935791 JE.Soil.182_1955071 JE.Soil.182_1968951 JE.Soil.182_1986632 JE.Soil.183_89250 JE.Soil.183_204826 JE.Soil.183_283097 JE.Soil.183_377890 JE.Soil.183_520733 JE.Soil.183_671063 JE.Soil.183_694264 JE.Soil.183_803364 JE.Soil.183_1209746 JE.Soil.184_1483996 JE.Soil.184_1484182 JE.Soil.186_60081 JE.Soil.186_79873 JE.Soil.186_102798 JE.Soil.186_137710 JE.Soil.186_163625 JE.Soil.186_164331 JE.Soil.186_205077 JE.Soil.186_276272 JE.Soil.186_280719 JE.Soil.186_284469 JE.Soil.186_285906 JE.Soil.186_285967 JE.Soil.186_439167 JE.Soil.186_492243 JE.Soil.186_531033 JE.Soil.186_559424 JE.Soil.186_642049 JE.Soil.186_675007 JE.Soil.186_682224 JE.Soil.186_682340 JE.Soil.186_722565 JE.Soil.186_734189 JE.Soil.186_782031 JE.Soil.186_1041174 JE.Soil.186_1073506 JE.Soil.186_1098436 JE.Soil.186_1099150 JE.Soil.186_1134471 JE.Soil.186_1176901 JE.Soil.186_1192754 JE.Soil.186_1218733 JE.Soil.186_1236497 JE.Soil.186_1286030 JE.Soil.186_1289685 JE.Soil.186_1289939 JE.Soil.186_1341367 JE.Soil.186_1372210 JE.Soil.186_1456298 JE.Soil.186_1534471 JE.Soil.186_1534582 JE.Soil.186_1594803 JE.Soil.186_1619445 JE.Soil.186_1646025 JE.Soil.186_1687965 JE.Soil.186_1831363 JE.Soil.186_1837729 JE.Soil.186_1897103 JE.Soil.186_1918920 JE.Soil.186_1930362 JE.Soil.186_1951498 JE.Soil.186_1978887 JE.Soil.186_2000637 JE.Soil.187_241486 JE.Soil.187_283010 JE.Soil.187_283072 JE.Soil.187_412592 JE.Soil.187_767278 JE.Soil.187_864105 JE.Soil.187_876247 JE.Soil.187_964836 JE.Soil.187_1234802 JE.Soil.187_1234976 JE.Soil.187_1440987 JE.Soil.187_1696183 JE.Soil.18_485790 JE.Soil.18_1481801 JE.Soil.18_1505540 JE.Soil.18_1874954 JE.Soil.18_1953118 JE.Soil.18_2100724 JE.Soil.18_2118414 JE.Soil.18_2147131 JE.Soil.18_2220427 JE.Soil.18_2355025 JE.Soil.18_2368057 JE.Soil.18_2415008 JE.Soil.18_2463667 JE.Soil.18_2534212 JE.Soil.190_24831 JE.Soil.190_168046 JE.Soil.190_316333 JE.Soil.190_490298 JE.Soil.190_514032 JE.Soil.190_536855 JE.Soil.190_573990 JE.Soil.190_782169 JE.Soil.190_812057 JE.Soil.190_821435 JE.Soil.190_890113 JE.Soil.190_908817 JE.Soil.190_1060029 JE.Soil.190_1095631 JE.Soil.190_1107989 JE.Soil.190_1117590 JE.Soil.190_1614910 JE.Soil.190_1751898 JE.Soil.190_1966737 JE.Soil.190_2047860 JE.Soil.190_2053921 JE.Soil.190_2465441 JE.Soil.190_2544594 JE.Soil.190_2798088 JE.Soil.190_2925838 JE.Soil.190_2934576 JE.Soil.190_2934905 JE.Soil.190_2979685 JE.Soil.190_3304250 JE.Soil.190_3498611 JE.Soil.190_3602430 JE.Soil.190_3605015 JE.Soil.191_239998 JE.Soil.191_411286 JE.Soil.191_877438 JE.Soil.191_1489093 JE.Soil.191_1663789 JE.Soil.191_1936098 JE.Soil.191_1940573 JE.Soil.191_2127537 JE.Soil.191_2171062 JE.Soil.192_814254 JE.Soil.192_1273435 JE.Soil.194_269231 JE.Soil.194_404142 JE.Soil.194_452089 JE.Soil.194_866446 JE.Soil.194_936102 JE.Soil.194_1110969 JE.Soil.194_1160207 JE.Soil.194_1200368 JE.Soil.194_1210055 JE.Soil.194_1223297 JE.Soil.194_1245514 JE.Soil.194_1601528 JE.Soil.194_1719895 JE.Soil.194_1821016 JE.Soil.194_1922718 JE.Soil.194_2025731 JE.Soil.194_2192696 JE.Soil.194_2398551 JE.Soil.194_2445195 JE.Soil.194_3001569 JE.Soil.194_3072009 JE.Soil.194_3658900 JE.Soil.194_3950026 JE.Soil.194_3950459 JE.Soil.194_4002103 JE.Soil.195_18578 JE.Soil.195_186778 JE.Soil.195_509990 JE.Soil.195_656464 JE.Soil.195_656494 JE.Soil.195_1370412 JE.Soil.195_1432008 JE.Soil.195_1517871 JE.Soil.195_1542243 JE.Soil.195_1765604 JE.Soil.195_1766077 JE.Soil.195_1802998 JE.Soil.195_1803315 JE.Soil.195_2020695 JE.Soil.195_2200966 JE.Soil.198_133213 JE.Soil.198_163349 JE.Soil.198_193839 JE.Soil.198_197790 JE.Soil.198_199412 JE.Soil.198_207843 JE.Soil.198_271894 JE.Soil.198_286640 JE.Soil.198_299435 JE.Soil.198_304124 JE.Soil.198_352786 JE.Soil.198_356540 JE.Soil.198_377818 JE.Soil.198_395598 JE.Soil.198_414013 JE.Soil.198_434208 JE.Soil.198_443004 JE.Soil.198_444276 JE.Soil.198_469713 JE.Soil.198_481994 JE.Soil.198_492213 JE.Soil.198_539884 JE.Soil.198_608518 JE.Soil.198_630718 JE.Soil.198_631316 JE.Soil.198_631463 JE.Soil.198_679478 JE.Soil.198_689987 JE.Soil.198_697559 JE.Soil.198_709144 JE.Soil.198_713421 JE.Soil.198_723515 JE.Soil.198_766235 JE.Soil.198_803901 JE.Soil.198_808284 JE.Soil.198_928935 JE.Soil.198_938787 JE.Soil.198_1023889 JE.Soil.198_1036933 JE.Soil.198_1043785 JE.Soil.198_1064627 JE.Soil.198_1083268 JE.Soil.198_1085859 JE.Soil.198_1120836 JE.Soil.198_1124991 JE.Soil.198_1129102 JE.Soil.198_1131173 JE.Soil.198_1160115 JE.Soil.198_1178102 JE.Soil.198_1336648 JE.Soil.198_1363396 JE.Soil.198_1488629 JE.Soil.198_1512945 JE.Soil.198_1559545 JE.Soil.198_1643377 JE.Soil.199_1055726 JE.Soil.199_1055983 JE.Soil.19_414975 JE.Soil.19_956709 JE.Soil.200_1438316 JE.Soil.202_1088 JE.Soil.202_7455 JE.Soil.202_14791 JE.Soil.202_15548 JE.Soil.202_22616 JE.Soil.202_31678 JE.Soil.202_51960 JE.Soil.202_105959 JE.Soil.202_118173 JE.Soil.202_137034 JE.Soil.202_152063 JE.Soil.202_183862 JE.Soil.202_190044 JE.Soil.202_206893 JE.Soil.202_207673 JE.Soil.202_232162 JE.Soil.202_247570 JE.Soil.202_258234 JE.Soil.202_258666 JE.Soil.202_258692 JE.Soil.202_287217 JE.Soil.202_294355 JE.Soil.202_295350 JE.Soil.202_298276 JE.Soil.202_311568 JE.Soil.202_321943 JE.Soil.202_331742 JE.Soil.202_384905 JE.Soil.202_396075 JE.Soil.202_397769 JE.Soil.202_427604 JE.Soil.202_429214 JE.Soil.202_435560 JE.Soil.202_437302 JE.Soil.202_463562 JE.Soil.202_466055 JE.Soil.202_476777 JE.Soil.202_493112 JE.Soil.202_510987 JE.Soil.202_554008 JE.Soil.202_667561 JE.Soil.202_674935 JE.Soil.202_682193 JE.Soil.202_684143 JE.Soil.202_713760 JE.Soil.202_730691 JE.Soil.202_732592 JE.Soil.202_742922 JE.Soil.202_768427 JE.Soil.202_781395 JE.Soil.202_793376 JE.Soil.202_793408 JE.Soil.202_860082 JE.Soil.202_860156 JE.Soil.202_877852 JE.Soil.202_903726 JE.Soil.202_937831 JE.Soil.202_941127 JE.Soil.202_947093 JE.Soil.202_952444 JE.Soil.202_953085 JE.Soil.202_958419 JE.Soil.202_958496 JE.Soil.202_968253 JE.Soil.202_971397 JE.Soil.202_979067 JE.Soil.202_1028057 JE.Soil.202_1030546 JE.Soil.204_1563942 JE.Soil.204_1913424 JE.Soil.206_84328 JE.Soil.206_84587 JE.Soil.206_112633 JE.Soil.206_124739 JE.Soil.206_133510 JE.Soil.206_150206 JE.Soil.206_161245 JE.Soil.206_198673 JE.Soil.206_262039 JE.Soil.206_291014 JE.Soil.206_318934 JE.Soil.206_357702 JE.Soil.206_378424 JE.Soil.206_424306 JE.Soil.206_478242 JE.Soil.206_496444 JE.Soil.206_502731 JE.Soil.206_522896 JE.Soil.206_555312 JE.Soil.206_574302 JE.Soil.206_650799 JE.Soil.206_650949 JE.Soil.206_796347 JE.Soil.206_832445 JE.Soil.206_833445 JE.Soil.206_853081 JE.Soil.206_874191 JE.Soil.206_879469 JE.Soil.206_895939 JE.Soil.206_896220 JE.Soil.206_896264 JE.Soil.206_907749 JE.Soil.206_921782 JE.Soil.206_925211 JE.Soil.206_932223 JE.Soil.206_954076 JE.Soil.206_1014326 JE.Soil.206_1045404 JE.Soil.206_1045589 JE.Soil.206_1072912 JE.Soil.206_1118301 JE.Soil.206_1120348 JE.Soil.206_1238467 JE.Soil.206_1254450 JE.Soil.206_1342404 JE.Soil.206_1386886 JE.Soil.206_1510273 JE.Soil.206_1534547 JE.Soil.206_1560143 JE.Soil.206_1653296 JE.Soil.206_1696922 JE.Soil.206_1756857 JE.Soil.206_1765707 JE.Soil.206_1773659 JE.Soil.206_1789884 JE.Soil.206_1809892 JE.Soil.206_1828942 JE.Soil.206_1836932 JE.Soil.206_1856518 JE.Soil.206_1885254 JE.Soil.206_1911963 JE.Soil.210_12492 JE.Soil.210_15867 JE.Soil.210_28668 JE.Soil.210_38469 JE.Soil.210_42161 JE.Soil.210_85541 JE.Soil.210_103564 JE.Soil.210_106534 JE.Soil.210_113750 JE.Soil.210_120104 JE.Soil.210_126952 JE.Soil.210_138630 JE.Soil.210_140876 JE.Soil.210_142908 JE.Soil.210_155532 JE.Soil.210_167486 JE.Soil.210_174472 JE.Soil.210_185834 JE.Soil.210_211182 JE.Soil.210_216971 JE.Soil.210_217128 JE.Soil.210_242520 JE.Soil.210_256147 JE.Soil.210_272184 JE.Soil.210_299704 JE.Soil.210_352531 JE.Soil.210_420818 JE.Soil.210_436847 JE.Soil.210_438343 JE.Soil.210_445783 JE.Soil.210_447308 JE.Soil.210_451130 JE.Soil.210_455426 JE.Soil.210_482808 JE.Soil.210_488352 JE.Soil.210_491082 JE.Soil.210_497148 JE.Soil.210_498849 JE.Soil.210_510728 JE.Soil.210_524971 JE.Soil.210_549082 JE.Soil.210_591105 JE.Soil.210_594779 JE.Soil.210_612946 JE.Soil.210_621503 JE.Soil.210_621968 JE.Soil.210_622004 JE.Soil.210_622476 JE.Soil.210_630923 JE.Soil.210_661592 JE.Soil.210_669505 JE.Soil.210_671249 JE.Soil.210_676878 JE.Soil.210_684665 JE.Soil.210_699445 JE.Soil.210_739500 JE.Soil.210_755281 JE.Soil.210_758479 JE.Soil.210_759331 JE.Soil.210_783529 JE.Soil.210_787351 JE.Soil.210_794301 JE.Soil.210_798707 JE.Soil.210_809545 JE.Soil.210_830943 JE.Soil.210_831507 JE.Soil.210_839713 JE.Soil.210_847437 JE.Soil.210_868253 JE.Soil.210_871780 JE.Soil.210_878332 JE.Soil.210_878374 JE.Soil.210_909428 JE.Soil.210_924986 JE.Soil.210_927992 JE.Soil.210_928212 JE.Soil.211_816980 JE.Soil.211_936226 JE.Soil.211_1346475 JE.Soil.211_1681621 JE.Soil.211_1824147 JE.Soil.211_1853568 JE.Soil.211_2132366 JE.Soil.211_2234002 JE.Soil.211_2234432 JE.Soil.211_2424693 JE.Soil.211_2424765 JE.Soil.211_2968213 JE.Soil.211_3143726 JE.Soil.211_3383477 JE.Soil.211_3413859 JE.Soil.211_3445133 JE.Soil.211_3479609 JE.Soil.211_3496600 JE.Soil.211_3523727 JE.Soil.214_81980 JE.Soil.214_82274 JE.Soil.214_155251 JE.Soil.214_285762 JE.Soil.214_428837 JE.Soil.214_435331 JE.Soil.214_499112 JE.Soil.214_630757 JE.Soil.214_1105685 JE.Soil.214_1151003 JE.Soil.214_1169100 JE.Soil.214_1180524 JE.Soil.214_1182316 JE.Soil.214_1207908 JE.Soil.214_1243495 JE.Soil.214_1263496 JE.Soil.214_1390633 JE.Soil.214_1426653 JE.Soil.214_1562618 JE.Soil.214_1573215 JE.Soil.214_1589637 JE.Soil.214_1595305 JE.Soil.214_1626198 JE.Soil.214_1633051 JE.Soil.214_1633756 JE.Soil.214_1800921 JE.Soil.214_2176375 JE.Soil.214_2176824 JE.Soil.214_2277192 JE.Soil.214_2497969 JE.Soil.214_2570517 JE.Soil.214_2606088 JE.Soil.214_2749900 JE.Soil.214_2752593 JE.Soil.215_48465 JE.Soil.215_1290342 JE.Soil.215_1387409 JE.Soil.215_1719949 JE.Soil.218_35637 JE.Soil.218_113366 JE.Soil.218_188414 JE.Soil.218_188845 JE.Soil.218_211655 JE.Soil.218_373077 JE.Soil.218_389971 JE.Soil.218_409451 JE.Soil.218_410327 JE.Soil.218_467602 JE.Soil.218_492146 JE.Soil.218_518721 JE.Soil.218_542407 JE.Soil.218_565109 JE.Soil.218_566106 JE.Soil.218_615675 JE.Soil.218_628698 JE.Soil.218_646619 JE.Soil.218_648014 JE.Soil.218_684614 JE.Soil.218_690801 JE.Soil.218_756879 JE.Soil.218_780360 JE.Soil.218_794560 JE.Soil.218_804441 JE.Soil.218_851793 JE.Soil.218_870622 JE.Soil.218_911199 JE.Soil.218_911339 JE.Soil.218_942834 JE.Soil.218_975531 JE.Soil.218_1050788 JE.Soil.218_1126540 JE.Soil.218_1249770 JE.Soil.218_1264491 JE.Soil.218_1282158 JE.Soil.218_1288266 JE.Soil.218_1335378 JE.Soil.218_1342829 JE.Soil.218_1371323 JE.Soil.218_1435409 JE.Soil.218_1445059 JE.Soil.218_1466977 JE.Soil.218_1472587 JE.Soil.218_1564110 JE.Soil.218_1578877 JE.Soil.218_1634420 JE.Soil.218_1641960 JE.Soil.219_620945 JE.Soil.219_776272 JE.Soil.219_818276 JE.Soil.219_927440 JE.Soil.219_938730 JE.Soil.219_1031697 JE.Soil.219_1284719 JE.Soil.219_1298151 JE.Soil.219_1671348 JE.Soil.219_2004246 JE.Soil.222_9437 JE.Soil.222_220401 JE.Soil.222_309916 JE.Soil.222_414739 JE.Soil.222_462341 JE.Soil.222_494364 JE.Soil.222_513057 JE.Soil.222_522973 JE.Soil.222_592168 JE.Soil.222_625675 JE.Soil.222_639308 JE.Soil.222_700081 JE.Soil.222_714591 JE.Soil.222_778260 JE.Soil.222_782589 JE.Soil.222_822003 JE.Soil.222_824263 JE.Soil.222_873811 JE.Soil.222_964946 JE.Soil.222_1011452 JE.Soil.222_1022606 JE.Soil.222_1032900 JE.Soil.222_1094547 JE.Soil.222_1105123 JE.Soil.222_1106727 JE.Soil.222_1167988 JE.Soil.222_1187417 JE.Soil.222_1235102 JE.Soil.222_1383298 JE.Soil.222_1393078 JE.Soil.222_1562400 JE.Soil.222_1675571 JE.Soil.222_1693189 JE.Soil.222_1701663 JE.Soil.222_1719332 JE.Soil.222_1733097 JE.Soil.222_1741072 JE.Soil.222_1771333 JE.Soil.222_1797856 JE.Soil.222_1841695 JE.Soil.222_1857490 JE.Soil.222_1869742 JE.Soil.222_1932567 JE.Soil.222_1953537 JE.Soil.222_1953716 JE.Soil.222_2002002 JE.Soil.222_2065607 JE.Soil.222_2067995 JE.Soil.222_2106233 JE.Soil.222_2106401 JE.Soil.222_2247991 JE.Soil.222_2367113 JE.Soil.222_2386069 JE.Soil.222_2617295 JE.Soil.222_2624917 JE.Soil.222_2657623 JE.Soil.223_158397 JE.Soil.223_2409674 JE.Soil.224_1091272 JE.Soil.22_19975 JE.Soil.22_145820 JE.Soil.22_313621 JE.Soil.22_376601 JE.Soil.22_676887 JE.Soil.22_729008 JE.Soil.22_873879 JE.Soil.22_970510 JE.Soil.22_974959 JE.Soil.22_1024451 JE.Soil.22_1035045 JE.Soil.22_1190700 JE.Soil.22_1196772 JE.Soil.22_1239751 JE.Soil.22_1315261 JE.Soil.22_1425328 JE.Soil.22_1703927 JE.Soil.22_1779801 JE.Soil.22_1827160 JE.Soil.22_1887806 JE.Soil.22_1982669 JE.Soil.231_423490 JE.Soil.231_423595 JE.Soil.24_1730680 JE.Soil.24_2052182 JE.Soil.258_123041 JE.Soil.258_123535 JE.Soil.262_228740 JE.Soil.26_99358 JE.Soil.26_277494 JE.Soil.26_347104 JE.Soil.26_358543 JE.Soil.26_391408 JE.Soil.26_442346 JE.Soil.26_477148 JE.Soil.26_477226 JE.Soil.26_542267 JE.Soil.26_542321 JE.Soil.26_583331 JE.Soil.26_615185 JE.Soil.26_659025 JE.Soil.26_681771 JE.Soil.26_681916 JE.Soil.26_711851 JE.Soil.26_750567 JE.Soil.26_764162 JE.Soil.26_1205380 JE.Soil.26_1354027 JE.Soil.26_1451360 JE.Soil.26_1504071 JE.Soil.26_1513535 JE.Soil.26_1515450 JE.Soil.26_1645977 JE.Soil.26_1709479 JE.Soil.26_1823171 JE.Soil.26_1836555 JE.Soil.26_2015556 JE.Soil.26_2069026 JE.Soil.274_416003 JE.Soil.274_630088 JE.Soil.274_859649 JE.Soil.274_1599742 JE.Soil.27_543859 JE.Soil.27_697116 JE.Soil.27_1326035 JE.Soil.27_1431499 JE.Soil.282_777707 JE.Soil.282_1071317 JE.Soil.282_1667731 JE.Soil.286_362998 JE.Soil.286_881258 JE.Soil.287_1586176 JE.Soil.290_1923404 JE.Soil.294_37899 JE.Soil.294_278688 JE.Soil.294_285064 JE.Soil.298_95752 JE.Soil.2_28966 JE.Soil.2_96571 JE.Soil.2_174053 JE.Soil.2_174492 JE.Soil.2_261122 JE.Soil.2_262293 JE.Soil.2_339598 JE.Soil.2_340808 JE.Soil.2_340839 JE.Soil.2_520440 JE.Soil.2_603605 JE.Soil.2_660662 JE.Soil.2_703398 JE.Soil.2_732687 JE.Soil.2_750606 JE.Soil.2_773472 JE.Soil.2_816461 JE.Soil.2_902617 JE.Soil.2_927081 JE.Soil.2_932334 JE.Soil.2_1015406 JE.Soil.2_1091139 JE.Soil.2_1115710 JE.Soil.2_1139457 JE.Soil.2_1255686 JE.Soil.2_1265278 JE.Soil.2_1323308 JE.Soil.2_1343536 JE.Soil.2_1428227 JE.Soil.2_1557193 JE.Soil.2_1589377 JE.Soil.2_1631388 JE.Soil.2_1702753 JE.Soil.2_1828930 JE.Soil.2_1971637 JE.Soil.2_2007614 JE.Soil.2_2063174 JE.Soil.2_2063297 JE.Soil.2_2063379 JE.Soil.2_2137305 JE.Soil.2_2208508 JE.Soil.2_2247128 JE.Soil.302_98996 JE.Soil.302_315281 JE.Soil.302_468174 JE.Soil.302_509983 JE.Soil.302_697465 JE.Soil.304_1341976 JE.Soil.30_41852 JE.Soil.30_83668 JE.Soil.30_106508 JE.Soil.30_109056 JE.Soil.30_146681 JE.Soil.30_234590 JE.Soil.30_293926 JE.Soil.30_326284 JE.Soil.30_467930 JE.Soil.30_522857 JE.Soil.30_608914 JE.Soil.30_674728 JE.Soil.30_733687 JE.Soil.30_765507 JE.Soil.30_856501 JE.Soil.30_1191418 JE.Soil.30_1251597 JE.Soil.30_1342477 JE.Soil.30_1349967 JE.Soil.30_1422286 JE.Soil.30_1440223 JE.Soil.30_1663298 JE.Soil.30_1788455 JE.Soil.30_1924663 JE.Soil.30_1924742 JE.Soil.30_1945937 JE.Soil.30_1973150 JE.Soil.30_2143524 JE.Soil.30_2158666 JE.Soil.30_2158745 JE.Soil.30_2195552 JE.Soil.30_2255683 JE.Soil.30_2267781 JE.Soil.30_2288755 JE.Soil.30_2395854 JE.Soil.30_2402027 JE.Soil.30_2480336 JE.Soil.30_2570855 JE.Soil.30_2576622 JE.Soil.30_2594474 JE.Soil.30_2841951 JE.Soil.30_2879008 JE.Soil.30_2912433 JE.Soil.30_2930477 JE.Soil.30_3045566 JE.Soil.30_3081449 JE.Soil.314_386744 JE.Soil.314_889462 JE.Soil.314_1320230 JE.Soil.314_1322796 JE.Soil.318_284150 JE.Soil.318_959997 JE.Soil.320_2803872 JE.Soil.32_738541 JE.Soil.32_1224795 JE.Soil.34_194555 JE.Soil.34_247186 JE.Soil.34_343931 JE.Soil.34_408488 JE.Soil.34_788670 JE.Soil.34_828376 JE.Soil.34_970976 JE.Soil.34_1258194 JE.Soil.34_1424571 JE.Soil.34_1833173 JE.Soil.34_2107119 JE.Soil.34_2458055 JE.Soil.34_3715056 JE.Soil.34_3738467 JE.Soil.34_3755474 JE.Soil.34_3789994 JE.Soil.34_3829016 JE.Soil.34_3933718 JE.Soil.35_15320 JE.Soil.35_33964 JE.Soil.35_134442 JE.Soil.35_214848 JE.Soil.35_388430 JE.Soil.35_541668 JE.Soil.35_618115 JE.Soil.35_790467 JE.Soil.35_804540 JE.Soil.35_1038715 JE.Soil.35_1082737 JE.Soil.35_1312607 JE.Soil.35_1312850 JE.Soil.35_1420137 JE.Soil.35_1456740 JE.Soil.35_1461959 JE.Soil.35_1486731 JE.Soil.35_1771139 JE.Soil.35_1864721 JE.Soil.35_1882226 JE.Soil.35_1913642 JE.Soil.35_2068115 JE.Soil.35_2503454 JE.Soil.35_2611546 JE.Soil.35_2840235 JE.Soil.35_2969384 JE.Soil.35_2978474 JE.Soil.35_3086815 JE.Soil.35_3431875 JE.Soil.35_3565869 JE.Soil.35_3752928 JE.Soil.38_9801 JE.Soil.38_343718 JE.Soil.38_963037 JE.Soil.38_1053298 JE.Soil.38_1338056 JE.Soil.38_1359908 JE.Soil.38_2674357 JE.Soil.39_139674 JE.Soil.39_245182 JE.Soil.39_335067 JE.Soil.39_386604 JE.Soil.39_386744 JE.Soil.39_808971 JE.Soil.39_1456990 JE.Soil.39_3146328 JE.Soil.39_3320244 JE.Soil.39_3323575 JE.Soil.3_721785 JE.Soil.42_130301 JE.Soil.42_174185 JE.Soil.42_912682 JE.Soil.42_912846 JE.Soil.42_1966449 JE.Soil.42_2054541 JE.Soil.42_2092875 JE.Soil.42_2415270 JE.Soil.43_151474 JE.Soil.43_778136 JE.Soil.43_1372076 JE.Soil.43_1372168 JE.Soil.43_1775002 JE.Soil.43_2660079 JE.Soil.43_2950364 JE.Soil.43_3300956 JE.Soil.44_2355367 JE.Soil.46_120483 JE.Soil.46_159454 JE.Soil.46_457630 JE.Soil.46_650479 JE.Soil.46_1125757 JE.Soil.46_1131196 JE.Soil.46_1323701 JE.Soil.46_1368559 JE.Soil.46_1636044 JE.Soil.46_1933867 JE.Soil.46_2117684 JE.Soil.46_2234685 JE.Soil.46_2315165 JE.Soil.46_2410564 JE.Soil.47_1152201 JE.Soil.47_1453618 JE.Soil.47_1473238 JE.Soil.47_2242970 JE.Soil.47_2466707 JE.Soil.48_339517 JE.Soil.48_3103401 JE.Soil.4_63698 JE.Soil.4_1482652 JE.Soil.54_309702 JE.Soil.54_1060078 JE.Soil.58_487987 JE.Soil.58_899240 JE.Soil.58_1509288 JE.Soil.6_214706 JE.Soil.6_268003 JE.Soil.6_279245 JE.Soil.6_373927 JE.Soil.6_389207 JE.Soil.6_400610 JE.Soil.6_572719 JE.Soil.6_577043 JE.Soil.6_692108 JE.Soil.6_734781 JE.Soil.6_806979 JE.Soil.6_835023 JE.Soil.6_1104600 JE.Soil.6_1152850 JE.Soil.6_1168106 JE.Soil.6_1235801 JE.Soil.6_1322719 JE.Soil.6_1762956 JE.Soil.6_1767097 JE.Soil.6_1773880 JE.Soil.6_1876559 JE.Soil.6_1949279 JE.Soil.6_2148074 JE.Soil.6_2246529 JE.Soil.6_2394644 JE.Soil.6_2504715 JE.Soil.6_2512113 JE.Soil.6_2641974 JE.Soil.6_2666469 JE.Soil.6_2716971 JE.Soil.6_2735970 JE.Soil.6_2801114 JE.Soil.6_2897591 JE.Soil.6_2933097 JE.Soil.70_508883 JE.Soil.7_269418 JE.Soil.7_888444 JE.Soil.7_898313 JE.Soil.82_1511984 JE.Soil.83_48083 JE.Soil.83_328902 JE.Soil.83_335571 JE.Soil.83_362510 JE.Soil.83_384818 JE.Soil.83_436687 JE.Soil.83_808304 JE.Soil.83_1604015 JE.Soil.83_1778425 JE.Soil.98_262085 JE.Soil.98_358914 JE.Soil.98_404307 JE.Soil.98_438347 JE.Soil.98_500896 JE.Soil.98_547360 JE.Soil.98_711164 JE.Soil.98_772676 JE.Soil.98_804531 JE.Soil.98_1026345 JE.Lundberg.100_928253 JE.Lundberg.100_1082472 JE.Lundberg.101_330811 JE.Lundberg.101_444808 JE.Lundberg.101_459282 JE.Lundberg.101_641837 JE.Lundberg.101_857237 JE.Lundberg.101_1053595 JE.Lundberg.101_1111577 JE.Lundberg.101_1132824 JE.Lundberg.101_1586594 JE.Lundberg.102_98741 JE.Lundberg.102_297766 JE.Lundberg.102_584334 JE.Lundberg.102_1104783 JE.Lundberg.102_1244925 JE.Lundberg.102_1260633 JE.Lundberg.102_1260880 JE.Lundberg.104_123047 JE.Lundberg.104_323018 JE.Lundberg.104_564816 JE.Lundberg.104_669186 JE.Lundberg.104_1165735 JE.Lundberg.105_246553 JE.Lundberg.105_1424231 JE.Lundberg.105_1536716 JE.Lundberg.105_1646186 JE.Lundberg.105_2176992 JE.Lundberg.106_672219 JE.Lundberg.107_81803 JE.Lundberg.107_112222 JE.Lundberg.107_112484 JE.Lundberg.107_155448 JE.Lundberg.107_196930 JE.Lundberg.107_243123 JE.Lundberg.107_378563 JE.Lundberg.107_693332 JE.Lundberg.107_699640 JE.Lundberg.107_826127 JE.Lundberg.107_996467 JE.Lundberg.107_1016189 JE.Lundberg.107_1055733 JE.Lundberg.107_1055822 JE.Lundberg.107_1333139 JE.Lundberg.107_1402151 JE.Lundberg.107_1453043 JE.Lundberg.107_1658737 JE.Lundberg.107_1799351 JE.Lundberg.107_1925979 JE.Lundberg.107_1934647 JE.Lundberg.107_1934864 JE.Lundberg.107_1935217 JE.Lundberg.107_2145293 JE.Lundberg.107_2253613 JE.Lundberg.107_2514367 JE.Lundberg.109_1400065 JE.Lundberg.10_202063 JE.Lundberg.10_1044631 JE.Lundberg.111_200895 JE.Lundberg.111_1153275 JE.Lundberg.112_160259 JE.Lundberg.113_477177 JE.Lundberg.113_860064 JE.Lundberg.113_888242 JE.Lundberg.113_1040522 JE.Lundberg.114_1278164 JE.Lundberg.116_517468 JE.Lundberg.116_649018 JE.Lundberg.116_1109090 JE.Lundberg.116_1171792 JE.Lundberg.116_1171841 JE.Lundberg.116_1315982 JE.Lundberg.116_1386135 JE.Lundberg.117_1032342 JE.Lundberg.118_976641 JE.Lundberg.11_368888 JE.Lundberg.11_1309653 JE.Lundberg.11_1755778 JE.Lundberg.11_1961470 JE.Lundberg.12_51336 JE.Lundberg.12_1624461 JE.Lundberg.13_757954 JE.Lundberg.13_948602 JE.Lundberg.13_2145241 JE.Lundberg.13_3105186 JE.Lundberg.13_4458171 JE.Lundberg.13_5302184 JE.Lundberg.158_43608 JE.Lundberg.16_410694 JE.Lundberg.16_562941 JE.Lundberg.16_817746 JE.Lundberg.16_957191 JE.Lundberg.16_1057778 JE.Lundberg.16_1128601 JE.Lundberg.170_63786 JE.Lundberg.170_85916 JE.Lundberg.170_86021 JE.Lundberg.170_97444 JE.Lundberg.170_327014 JE.Lundberg.170_361437 JE.Lundberg.170_436700 JE.Lundberg.170_730493 JE.Lundberg.170_935889 JE.Lundberg.170_1018994 JE.Lundberg.170_1019168 JE.Lundberg.170_1028247 JE.Lundberg.170_1074685 JE.Lundberg.170_1107367 JE.Lundberg.171_1196070 JE.Lundberg.171_1672636 JE.Lundberg.171_2159088 JE.Lundberg.173_171536 JE.Lundberg.173_171573 JE.Lundberg.173_192816 JE.Lundberg.173_192885 JE.Lundberg.173_296544 JE.Lundberg.173_664841 JE.Lundberg.173_1134341 JE.Lundberg.173_1188828 JE.Lundberg.173_1336088 JE.Lundberg.173_1357566 JE.Lundberg.173_1357912 JE.Lundberg.173_1586075 JE.Lundberg.173_1643049 JE.Lundberg.17_69391 JE.Lundberg.17_167369 JE.Lundberg.17_289346 JE.Lundberg.17_456011 JE.Lundberg.17_535940 JE.Lundberg.17_723285 JE.Lundberg.17_792480 JE.Lundberg.17_1089352 JE.Lundberg.17_1119817 JE.Lundberg.17_1326706 JE.Lundberg.17_1382194 JE.Lundberg.18_117276 JE.Lundberg.18_248223 JE.Lundberg.18_468230 JE.Lundberg.18_757117 JE.Lundberg.18_969883 JE.Lundberg.18_1227671 JE.Lundberg.18_1349310 JE.Lundberg.19_138580 JE.Lundberg.19_527203 JE.Lundberg.19_847408 JE.Lundberg.20_765406 JE.Lundberg.21_1617415 JE.Lundberg.21_1764935 JE.Lundberg.23_196856 JE.Lundberg.23_407261 JE.Lundberg.23_1019896 JE.Lundberg.24_11804 JE.Lundberg.24_252164 JE.Lundberg.24_1170749 JE.Lundberg.24_2006358 JE.Lundberg.26_45704 JE.Lundberg.26_144348 JE.Lundberg.26_867300 JE.Lundberg.26_948050 JE.Lundberg.26_1339924 JE.Lundberg.26_1347075 JE.Lundberg.26_1640015 JE.Lundberg.27_200799 JE.Lundberg.27_1919852 JE.Lundberg.27_1997284 JE.Lundberg.27_1997576 JE.Lundberg.28_1213596 JE.Lundberg.29_85709 JE.Lundberg.29_302506 JE.Lundberg.29_326783 JE.Lundberg.29_392414 JE.Lundberg.29_397948 JE.Lundberg.29_498446 JE.Lundberg.29_498496 JE.Lundberg.29_619417 JE.Lundberg.29_740939 JE.Lundberg.29_918513 JE.Lundberg.29_1098637 JE.Lundberg.29_1098862 JE.Lundberg.29_1345825 JE.Lundberg.2_463842 JE.Lundberg.2_476250 JE.Lundberg.2_1339621 JE.Lundberg.2_1472259 JE.Lundberg.30_651650 JE.Lundberg.30_740915 JE.Lundberg.30_1064985 JE.Lundberg.32_398127 JE.Lundberg.32_563699 JE.Lundberg.32_713917 JE.Lundberg.32_789184 JE.Lundberg.32_893459 JE.Lundberg.32_1080998 JE.Lundberg.32_1229465 JE.Lundberg.32_1258305 JE.Lundberg.32_1415664 JE.Lundberg.32_1622168 JE.Lundberg.33_107244 JE.Lundberg.33_170429 JE.Lundberg.33_262117 JE.Lundberg.33_548156 JE.Lundberg.33_819121 JE.Lundberg.34_875558 JE.Lundberg.34_948407 JE.Lundberg.34_1183096 JE.Lundberg.34_1879002 JE.Lundberg.35_39658 JE.Lundberg.37_1118460 JE.Lundberg.38_979675 JE.Lundberg.38_989347 JE.Lundberg.38_1617130 JE.Lundberg.38_1621423 JE.Lundberg.3_3230156 JE.Lundberg.41_1110415 JE.Lundberg.42_1152644 JE.Lundberg.42_1158146 JE.Lundberg.43_1316457 JE.Lundberg.44_225422 JE.Lundberg.44_267440 JE.Lundberg.44_324843 JE.Lundberg.44_561334 JE.Lundberg.44_566424 JE.Lundberg.44_889296 JE.Lundberg.44_1092918 JE.Lundberg.44_1326445 JE.Lundberg.44_1326748 JE.Lundberg.45_31923 JE.Lundberg.45_827025 JE.Lundberg.47_275712 JE.Lundberg.47_664624 JE.Lundberg.47_1466072 JE.Lundberg.47_1615089 JE.Lundberg.47_1695408 JE.Lundberg.49_32685 JE.Lundberg.49_813631 JE.Lundberg.49_990474 JE.Lundberg.49_1067734 JE.Lundberg.49_1404809 JE.Lundberg.49_1420903 JE.Lundberg.4_112212 JE.Lundberg.4_112337 JE.Lundberg.4_337214 JE.Lundberg.4_1424788 JE.Lundberg.50_68773 JE.Lundberg.50_69128 JE.Lundberg.50_101513 JE.Lundberg.50_184089 JE.Lundberg.50_208828 JE.Lundberg.50_264657 JE.Lundberg.50_300185 JE.Lundberg.50_313349 JE.Lundberg.50_392715 JE.Lundberg.50_415006 JE.Lundberg.50_468227 JE.Lundberg.50_633882 JE.Lundberg.50_658193 JE.Lundberg.50_707189 JE.Lundberg.50_707661 JE.Lundberg.50_725920 JE.Lundberg.50_731004 JE.Lundberg.50_763146 JE.Lundberg.50_775049 JE.Lundberg.50_992860 JE.Lundberg.50_1063093 JE.Lundberg.50_1084830 JE.Lundberg.50_1298272 JE.Lundberg.51_250961 JE.Lundberg.51_399220 JE.Lundberg.51_468461 JE.Lundberg.51_528574 JE.Lundberg.51_612712 JE.Lundberg.51_1120552 JE.Lundberg.51_2116428 JE.Lundberg.51_2229999 JE.Lundberg.52_10279 JE.Lundberg.52_857395 JE.Lundberg.52_1020771 JE.Lundberg.52_1327366 JE.Lundberg.53_174056 JE.Lundberg.53_584377 JE.Lundberg.53_741461 JE.Lundberg.53_774641 JE.Lundberg.53_991016 JE.Lundberg.53_1226291 JE.Lundberg.53_1443862 JE.Lundberg.53_1931551 JE.Lundberg.53_2159068 JE.Lundberg.53_2176578 JE.Lundberg.53_2311976 JE.Lundberg.53_2427532 JE.Lundberg.54_51860 JE.Lundberg.54_209810 JE.Lundberg.54_507444 JE.Lundberg.54_549850 JE.Lundberg.54_822310 JE.Lundberg.54_965073 JE.Lundberg.54_1078981 JE.Lundberg.54_1171870 JE.Lundberg.54_1386083 JE.Lundberg.54_1620707 JE.Lundberg.54_1670776 JE.Lundberg.54_1691872 JE.Lundberg.54_1734588 JE.Lundberg.54_1745754 JE.Lundberg.55_1625450 JE.Lundberg.56_508432 JE.Lundberg.58_60872 JE.Lundberg.58_436312 JE.Lundberg.58_1722615 JE.Lundberg.58_1768623 JE.Lundberg.58_1878522 JE.Lundberg.59_38866 JE.Lundberg.59_45163 JE.Lundberg.59_151783 JE.Lundberg.59_272809 JE.Lundberg.59_282800 JE.Lundberg.59_1369724 JE.Lundberg.59_2001473 JE.Lundberg.59_2100262 JE.Lundberg.59_2140856 JE.Lundberg.5_442155 JE.Lundberg.5_778999 JE.Lundberg.5_828389 JE.Lundberg.5_937827 JE.Lundberg.5_1046521 JE.Lundberg.5_1648902 JE.Lundberg.5_1812016 JE.Lundberg.5_1901481 JE.Lundberg.60_82549 JE.Lundberg.60_141209 JE.Lundberg.60_234922 JE.Lundberg.60_1585714 JE.Lundberg.60_1845400 JE.Lundberg.60_1858129 JE.Lundberg.60_1864029 JE.Lundberg.61_109328 JE.Lundberg.61_234421 JE.Lundberg.61_358995 JE.Lundberg.61_590152 JE.Lundberg.61_696346 JE.Lundberg.61_1688025 JE.Lundberg.61_1806189 JE.Lundberg.62_32105 JE.Lundberg.62_33709 JE.Lundberg.62_33923 JE.Lundberg.62_73681 JE.Lundberg.62_104253 JE.Lundberg.62_106515 JE.Lundberg.62_155789 JE.Lundberg.62_196018 JE.Lundberg.62_199316 JE.Lundberg.62_220942 JE.Lundberg.62_288768 JE.Lundberg.62_353698 JE.Lundberg.62_381265 JE.Lundberg.62_435517 JE.Lundberg.62_443739 JE.Lundberg.62_465704 JE.Lundberg.62_506481 JE.Lundberg.62_513726 JE.Lundberg.62_527492 JE.Lundberg.62_540605 JE.Lundberg.62_547710 JE.Lundberg.62_565503 JE.Lundberg.62_586133 JE.Lundberg.62_655438 JE.Lundberg.62_783536 JE.Lundberg.62_794136 JE.Lundberg.62_794309 JE.Lundberg.62_860882 JE.Lundberg.62_918314 JE.Lundberg.62_918773 JE.Lundberg.62_988610 JE.Lundberg.62_994312 JE.Lundberg.62_999214 JE.Lundberg.62_1006284 JE.Lundberg.62_1117949 JE.Lundberg.62_1152776 JE.Lundberg.62_1155238 JE.Lundberg.62_1209677 JE.Lundberg.62_1213908 JE.Lundberg.62_1285480 JE.Lundberg.62_1337508 JE.Lundberg.62_1368521 JE.Lundberg.62_1398001 JE.Lundberg.62_1410683 JE.Lundberg.62_1430289 JE.Lundberg.62_1601273 JE.Lundberg.62_1608987 JE.Lundberg.62_1623027 JE.Lundberg.62_1636626 JE.Lundberg.62_1723423 JE.Lundberg.62_1824994 JE.Lundberg.62_1855041 JE.Lundberg.62_1862341 JE.Lundberg.63_35932 JE.Lundberg.63_292640 JE.Lundberg.63_361921 JE.Lundberg.63_454425 JE.Lundberg.63_464000 JE.Lundberg.63_485585 JE.Lundberg.63_703724 JE.Lundberg.63_976605 JE.Lundberg.63_1018145 JE.Lundberg.63_1079177 JE.Lundberg.63_1139809 JE.Lundberg.63_1193795 JE.Lundberg.63_1233544 JE.Lundberg.63_1501422 JE.Lundberg.63_1586510 JE.Lundberg.63_1946340 JE.Lundberg.63_1981792 JE.Lundberg.63_2174832 JE.Lundberg.63_2203577 JE.Lundberg.64_248435 JE.Lundberg.64_460765 JE.Lundberg.64_703357 JE.Lundberg.64_898166 JE.Lundberg.64_1162664 JE.Lundberg.65_42797 JE.Lundberg.65_98522 JE.Lundberg.65_138169 JE.Lundberg.65_154866 JE.Lundberg.65_186349 JE.Lundberg.65_278524 JE.Lundberg.65_295900 JE.Lundberg.65_297977 JE.Lundberg.65_312859 JE.Lundberg.65_389657 JE.Lundberg.65_395430 JE.Lundberg.65_395536 JE.Lundberg.65_399479 JE.Lundberg.65_467098 JE.Lundberg.65_499353 JE.Lundberg.65_507901 JE.Lundberg.65_515489 JE.Lundberg.65_525218 JE.Lundberg.65_546139 JE.Lundberg.65_617199 JE.Lundberg.65_627421 JE.Lundberg.65_630000 JE.Lundberg.65_643650 JE.Lundberg.65_667223 JE.Lundberg.65_674654 JE.Lundberg.65_723438 JE.Lundberg.65_793463 JE.Lundberg.65_831982 JE.Lundberg.65_832178 JE.Lundberg.65_935977 JE.Lundberg.65_1001809 JE.Lundberg.65_1001947 JE.Lundberg.65_1031776 JE.Lundberg.65_1057404 JE.Lundberg.65_1083596 JE.Lundberg.65_1095383 JE.Lundberg.65_1138021 JE.Lundberg.65_1151355 JE.Lundberg.65_1295349 JE.Lundberg.65_1298201 JE.Lundberg.65_1309922 JE.Lundberg.65_1310560 JE.Lundberg.65_1322024 JE.Lundberg.65_1362444 JE.Lundberg.65_1405921 JE.Lundberg.65_1410326 JE.Lundberg.65_1437787 JE.Lundberg.65_1493142 JE.Lundberg.65_1540934 JE.Lundberg.65_1567016 JE.Lundberg.65_1578369 JE.Lundberg.65_1654457 JE.Lundberg.65_1716701 JE.Lundberg.65_1721136 JE.Lundberg.65_1732695 JE.Lundberg.65_1744266 JE.Lundberg.65_1747598 JE.Lundberg.65_1747945 JE.Lundberg.66_10254 JE.Lundberg.66_111220 JE.Lundberg.66_126731 JE.Lundberg.66_146847 JE.Lundberg.66_154893 JE.Lundberg.66_185484 JE.Lundberg.66_224306 JE.Lundberg.66_356552 JE.Lundberg.66_418144 JE.Lundberg.66_603474 JE.Lundberg.66_722702 JE.Lundberg.66_729089 JE.Lundberg.66_772612 JE.Lundberg.66_1032429 JE.Lundberg.66_1097039 JE.Lundberg.66_1169621 JE.Lundberg.66_1313498 JE.Lundberg.66_1413285 JE.Lundberg.66_1580293 JE.Lundberg.66_1638403 JE.Lundberg.66_1701675 JE.Lundberg.68_21563 JE.Lundberg.68_219211 JE.Lundberg.68_580288 JE.Lundberg.68_746512 JE.Lundberg.68_1168877 JE.Lundberg.68_1255807 JE.Lundberg.68_2177707 JE.Lundberg.69_406206 JE.Lundberg.69_1029774 JE.Lundberg.69_1211497 JE.Lundberg.69_1322845 JE.Lundberg.69_1872269 JE.Lundberg.69_1888209 JE.Lundberg.6_762073 JE.Lundberg.6_816886 JE.Lundberg.6_817161 JE.Lundberg.70_57354 JE.Lundberg.70_89209 JE.Lundberg.70_390485 JE.Lundberg.70_426432 JE.Lundberg.70_784390 JE.Lundberg.70_1037503 JE.Lundberg.70_1037650 JE.Lundberg.70_1047575 JE.Lundberg.70_1121123 JE.Lundberg.70_1234130 JE.Lundberg.70_1589829 JE.Lundberg.70_1698332 JE.Lundberg.71_87090 JE.Lundberg.71_90270 JE.Lundberg.71_90425 JE.Lundberg.71_148891 JE.Lundberg.71_256147 JE.Lundberg.71_356501 JE.Lundberg.71_363694 JE.Lundberg.71_380914 JE.Lundberg.71_386021 JE.Lundberg.71_391430 JE.Lundberg.71_403779 JE.Lundberg.71_418607 JE.Lundberg.71_505878 JE.Lundberg.71_726416 JE.Lundberg.71_743367 JE.Lundberg.71_930923 JE.Lundberg.71_954625 JE.Lundberg.71_966608 JE.Lundberg.71_1135502 JE.Lundberg.71_1141039 JE.Lundberg.71_1171931 JE.Lundberg.71_1215916 JE.Lundberg.71_1233316 JE.Lundberg.71_1241336 JE.Lundberg.71_1311593 JE.Lundberg.71_1357552 JE.Lundberg.71_1361438 JE.Lundberg.71_1415662 JE.Lundberg.71_1500098 JE.Lundberg.71_1555912 JE.Lundberg.71_1561180 JE.Lundberg.71_1566971 JE.Lundberg.71_1569421 JE.Lundberg.71_1636765 JE.Lundberg.71_1668179 JE.Lundberg.71_1684084 JE.Lundberg.71_1705941 JE.Lundberg.71_1719337 JE.Lundberg.71_1742149 JE.Lundberg.71_1782863 JE.Lundberg.71_1902156 JE.Lundberg.72_967186 JE.Lundberg.73_20582 JE.Lundberg.73_117942 JE.Lundberg.73_137442 JE.Lundberg.73_142900 JE.Lundberg.73_507224 JE.Lundberg.73_897177 JE.Lundberg.73_1216370 JE.Lundberg.73_1261613 JE.Lundberg.73_1300161 JE.Lundberg.74_7813 JE.Lundberg.74_48922 JE.Lundberg.74_64810 JE.Lundberg.74_74048 JE.Lundberg.74_110464 JE.Lundberg.74_147140 JE.Lundberg.74_319388 JE.Lundberg.74_354367 JE.Lundberg.74_420016 JE.Lundberg.74_430405 JE.Lundberg.74_430522 JE.Lundberg.74_622521 JE.Lundberg.74_739039 JE.Lundberg.74_775010 JE.Lundberg.74_775278 JE.Lundberg.74_845113 JE.Lundberg.74_1069320 JE.Lundberg.74_1069409 JE.Lundberg.74_1249770 JE.Lundberg.74_1424669 JE.Lundberg.74_1444063 JE.Lundberg.74_1456521 JE.Lundberg.74_1458260 JE.Lundberg.74_1572336 JE.Lundberg.74_1655366 JE.Lundberg.74_1658335 JE.Lundberg.74_1676093 JE.Lundberg.74_1810497 JE.Lundberg.74_1810563 JE.Lundberg.74_1853089 JE.Lundberg.74_1900541 JE.Lundberg.74_1939209 JE.Lundberg.74_1939373 JE.Lundberg.74_1943380 JE.Lundberg.74_2090847 JE.Lundberg.74_2109388 JE.Lundberg.74_2114896 JE.Lundberg.74_2244359 JE.Lundberg.74_2272556 JE.Lundberg.74_2400576 JE.Lundberg.74_2406741 JE.Lundberg.74_2440341 JE.Lundberg.74_2573787 JE.Lundberg.74_2573893 JE.Lundberg.74_2576800 JE.Lundberg.74_2585738 JE.Lundberg.74_2619938 JE.Lundberg.74_2717919 JE.Lundberg.74_2747698 JE.Lundberg.74_2785959 JE.Lundberg.74_2786326 JE.Lundberg.74_2786381 JE.Lundberg.74_2821016 JE.Lundberg.74_2864877 JE.Lundberg.74_2942709 JE.Lundberg.74_2946101 JE.Lundberg.74_2953004 JE.Lundberg.75_11220 JE.Lundberg.75_69779 JE.Lundberg.75_70011 JE.Lundberg.75_79799 JE.Lundberg.75_80038 JE.Lundberg.75_91981 JE.Lundberg.75_96146 JE.Lundberg.75_141845 JE.Lundberg.75_181897 JE.Lundberg.75_218255 JE.Lundberg.75_226058 JE.Lundberg.75_269860 JE.Lundberg.75_269889 JE.Lundberg.75_309373 JE.Lundberg.75_340775 JE.Lundberg.75_391915 JE.Lundberg.75_392058 JE.Lundberg.75_469225 JE.Lundberg.75_497622 JE.Lundberg.75_497642 JE.Lundberg.75_510233 JE.Lundberg.75_644583 JE.Lundberg.75_698800 JE.Lundberg.75_707578 JE.Lundberg.75_756918 JE.Lundberg.75_924585 JE.Lundberg.75_926200 JE.Lundberg.75_990414 JE.Lundberg.75_1070159 JE.Lundberg.75_1070335 JE.Lundberg.75_1084865 JE.Lundberg.75_1092379 JE.Lundberg.75_1142989 JE.Lundberg.75_1143386 JE.Lundberg.75_1153404 JE.Lundberg.75_1164093 JE.Lundberg.75_1168612 JE.Lundberg.75_1315600 JE.Lundberg.75_1316766 JE.Lundberg.75_1343323 JE.Lundberg.75_1506470 JE.Lundberg.75_1510031 JE.Lundberg.75_1523674 JE.Lundberg.75_1528881 JE.Lundberg.75_1565684 JE.Lundberg.75_1572914 JE.Lundberg.75_1583271 JE.Lundberg.75_1583313 JE.Lundberg.75_1583593 JE.Lundberg.75_1708763 JE.Lundberg.75_1712777 JE.Lundberg.75_1749434 JE.Lundberg.75_1751052 JE.Lundberg.75_1764156 JE.Lundberg.75_1764347 JE.Lundberg.75_1776049 JE.Lundberg.75_1782976 JE.Lundberg.75_1855696 JE.Lundberg.75_1991874 JE.Lundberg.75_2015726 JE.Lundberg.75_2015762 JE.Lundberg.76_73273 JE.Lundberg.76_183376 JE.Lundberg.76_248587 JE.Lundberg.76_266091 JE.Lundberg.76_297493 JE.Lundberg.76_507598 JE.Lundberg.76_507928 JE.Lundberg.76_1258160 JE.Lundberg.76_1258453 JE.Lundberg.76_1389803 JE.Lundberg.76_1471897 JE.Lundberg.76_1574601 JE.Lundberg.76_1574752 JE.Lundberg.77_152438 JE.Lundberg.77_197788 JE.Lundberg.77_331826 JE.Lundberg.77_331831 JE.Lundberg.77_393120 JE.Lundberg.77_607123 JE.Lundberg.77_781296 JE.Lundberg.77_831984 JE.Lundberg.77_852808 JE.Lundberg.77_852961 JE.Lundberg.77_1001880 JE.Lundberg.77_1041625 JE.Lundberg.77_1106429 JE.Lundberg.77_1175362 JE.Lundberg.77_1686202 JE.Lundberg.77_1789132 JE.Lundberg.77_1805533 JE.Lundberg.77_1834397 JE.Lundberg.77_2019396 JE.Lundberg.77_2020561 JE.Lundberg.77_2062750 JE.Lundberg.77_2317635 JE.Lundberg.78_63478 JE.Lundberg.78_120629 JE.Lundberg.78_124617 JE.Lundberg.78_146087 JE.Lundberg.78_159552 JE.Lundberg.78_178917 JE.Lundberg.78_197230 JE.Lundberg.78_210626 JE.Lundberg.78_236565 JE.Lundberg.78_296092 JE.Lundberg.78_340080 JE.Lundberg.78_372939 JE.Lundberg.78_373093 JE.Lundberg.78_378503 JE.Lundberg.78_445501 JE.Lundberg.78_445716 JE.Lundberg.78_460338 JE.Lundberg.78_479631 JE.Lundberg.78_522326 JE.Lundberg.78_618645 JE.Lundberg.78_643851 JE.Lundberg.78_702984 JE.Lundberg.78_742112 JE.Lundberg.78_758494 JE.Lundberg.78_831048 JE.Lundberg.78_842431 JE.Lundberg.78_951300 JE.Lundberg.78_982436 JE.Lundberg.78_1018900 JE.Lundberg.78_1021319 JE.Lundberg.78_1021339 JE.Lundberg.78_1109507 JE.Lundberg.78_1152036 JE.Lundberg.78_1304200 JE.Lundberg.78_1306766 JE.Lundberg.78_1323901 JE.Lundberg.78_1324122 JE.Lundberg.78_1366944 JE.Lundberg.78_1371853 JE.Lundberg.78_1372030 JE.Lundberg.78_1443351 JE.Lundberg.78_1473865 JE.Lundberg.78_1519633 JE.Lundberg.78_1519928 JE.Lundberg.78_1524685 JE.Lundberg.78_1536557 JE.Lundberg.78_1577042 JE.Lundberg.78_1611437 JE.Lundberg.78_1617091 JE.Lundberg.78_1645772 JE.Lundberg.78_1665567 JE.Lundberg.78_1666941 JE.Lundberg.78_1705844 JE.Lundberg.78_1706075 JE.Lundberg.78_1722087 JE.Lundberg.78_1777163 JE.Lundberg.79_270521 JE.Lundberg.79_314865 JE.Lundberg.79_387965 JE.Lundberg.79_388186 JE.Lundberg.79_388273 JE.Lundberg.79_587480 JE.Lundberg.79_908737 JE.Lundberg.7_935777 JE.Lundberg.7_1555468 JE.Lundberg.80_15730 JE.Lundberg.80_17952 JE.Lundberg.80_26315 JE.Lundberg.80_30550 JE.Lundberg.80_31835 JE.Lundberg.80_32123 JE.Lundberg.80_40466 JE.Lundberg.80_49859 JE.Lundberg.80_80691 JE.Lundberg.80_81456 JE.Lundberg.80_83435 JE.Lundberg.80_101594 JE.Lundberg.80_142493 JE.Lundberg.80_156295 JE.Lundberg.80_161315 JE.Lundberg.80_198554 JE.Lundberg.80_212222 JE.Lundberg.80_215888 JE.Lundberg.80_237251 JE.Lundberg.80_251940 JE.Lundberg.80_255046 JE.Lundberg.80_263687 JE.Lundberg.80_263776 JE.Lundberg.80_263987 JE.Lundberg.80_271306 JE.Lundberg.80_298402 JE.Lundberg.80_310172 JE.Lundberg.80_310405 JE.Lundberg.80_314876 JE.Lundberg.80_329299 JE.Lundberg.80_333379 JE.Lundberg.80_357198 JE.Lundberg.80_357332 JE.Lundberg.80_365747 JE.Lundberg.80_382699 JE.Lundberg.80_401440 JE.Lundberg.80_414029 JE.Lundberg.80_414291 JE.Lundberg.80_417575 JE.Lundberg.80_417577 JE.Lundberg.80_428635 JE.Lundberg.80_434337 JE.Lundberg.80_466956 JE.Lundberg.80_478256 JE.Lundberg.80_492049 JE.Lundberg.80_497295 JE.Lundberg.80_502823 JE.Lundberg.80_507415 JE.Lundberg.80_512027 JE.Lundberg.80_518265 JE.Lundberg.80_534693 JE.Lundberg.80_538987 JE.Lundberg.80_544070 JE.Lundberg.80_576460 JE.Lundberg.80_590730 JE.Lundberg.80_613365 JE.Lundberg.80_614723 JE.Lundberg.80_643083 JE.Lundberg.80_662555 JE.Lundberg.80_676511 JE.Lundberg.80_686054 JE.Lundberg.80_700698 JE.Lundberg.80_708325 JE.Lundberg.80_718076 JE.Lundberg.80_738385 JE.Lundberg.80_738933 JE.Lundberg.80_739131 JE.Lundberg.80_756796 JE.Lundberg.80_762281 JE.Lundberg.80_784083 JE.Lundberg.80_792296 JE.Lundberg.80_793010 JE.Lundberg.80_804890 JE.Lundberg.80_833086 JE.Lundberg.80_860238 JE.Lundberg.80_870429 JE.Lundberg.80_882955 JE.Lundberg.80_901057 JE.Lundberg.80_903542 JE.Lundberg.80_903680 JE.Lundberg.80_909955 JE.Lundberg.80_911140 JE.Lundberg.80_911213 JE.Lundberg.80_912595 JE.Lundberg.80_931493 JE.Lundberg.80_956685 JE.Lundberg.80_985663 JE.Lundberg.80_1008796 JE.Lundberg.80_1022478 JE.Lundberg.80_1034469 JE.Lundberg.80_1041143 JE.Lundberg.80_1041371 JE.Lundberg.80_1046487 JE.Lundberg.80_1047852 JE.Lundberg.80_1055910 JE.Lundberg.80_1066433 JE.Lundberg.80_1076420 JE.Lundberg.80_1076459 JE.Lundberg.80_1097413 JE.Lundberg.80_1103565 JE.Lundberg.80_1109645 JE.Lundberg.80_1110039 JE.Lundberg.80_1124011 JE.Lundberg.80_1124173 JE.Lundberg.80_1127662 JE.Lundberg.80_1129021 JE.Lundberg.80_1129263 JE.Lundberg.80_1129562 JE.Lundberg.80_1136494 JE.Lundberg.80_1137145 JE.Lundberg.80_1139583 JE.Lundberg.80_1146202 JE.Lundberg.80_1152715 JE.Lundberg.80_1208009 JE.Lundberg.80_1249970 JE.Lundberg.80_1266120 JE.Lundberg.80_1299826 JE.Lundberg.80_1301335 JE.Lundberg.80_1310783 JE.Lundberg.80_1325552 JE.Lundberg.80_1379709 JE.Lundberg.80_1379863 JE.Lundberg.80_1381788 JE.Lundberg.80_1398716 JE.Lundberg.80_1400126 JE.Lundberg.80_1405014 JE.Lundberg.80_1430277 JE.Lundberg.80_1452999 JE.Lundberg.80_1487993 JE.Lundberg.80_1512013 JE.Lundberg.80_1542783 JE.Lundberg.81_29890 JE.Lundberg.81_31089 JE.Lundberg.81_36303 JE.Lundberg.81_228816 JE.Lundberg.81_349960 JE.Lundberg.81_358921 JE.Lundberg.81_378532 JE.Lundberg.81_436926 JE.Lundberg.81_444619 JE.Lundberg.81_463051 JE.Lundberg.81_553653 JE.Lundberg.81_553841 JE.Lundberg.81_600715 JE.Lundberg.81_639775 JE.Lundberg.81_639838 JE.Lundberg.81_769611 JE.Lundberg.81_862919 JE.Lundberg.81_878704 JE.Lundberg.81_926379 JE.Lundberg.81_1002910 JE.Lundberg.81_1029900 JE.Lundberg.81_1061289 JE.Lundberg.81_1061958 JE.Lundberg.81_1145747 JE.Lundberg.81_1221544 JE.Lundberg.81_1260581 JE.Lundberg.81_1271371 JE.Lundberg.81_1271593 JE.Lundberg.81_1334508 JE.Lundberg.81_1385590 JE.Lundberg.81_1389654 JE.Lundberg.81_1428607 JE.Lundberg.81_1478215 JE.Lundberg.81_1533113 JE.Lundberg.81_1547881 JE.Lundberg.81_1603880 JE.Lundberg.81_1631232 JE.Lundberg.81_1681678 JE.Lundberg.81_1681703 JE.Lundberg.81_1705789 JE.Lundberg.81_1709433 JE.Lundberg.81_1721297 JE.Lundberg.81_1794953 JE.Lundberg.81_1827286 JE.Lundberg.81_1890368 JE.Lundberg.81_1906759 JE.Lundberg.81_1911524 JE.Lundberg.81_1952111 JE.Lundberg.81_2021792 JE.Lundberg.81_2045553 JE.Lundberg.81_2053162 JE.Lundberg.82_139649 JE.Lundberg.82_236469 JE.Lundberg.82_236572 JE.Lundberg.82_362763 JE.Lundberg.82_383332 JE.Lundberg.82_571568 JE.Lundberg.82_623156 JE.Lundberg.82_642580 JE.Lundberg.82_917767 JE.Lundberg.82_952073 JE.Lundberg.84_176146 JE.Lundberg.84_279093 JE.Lundberg.84_404416 JE.Lundberg.84_642874 JE.Lundberg.84_642928 JE.Lundberg.84_772432 JE.Lundberg.84_772663 JE.Lundberg.84_899440 JE.Lundberg.84_905614 JE.Lundberg.84_995276 JE.Lundberg.84_1231528 JE.Lundberg.84_1252459 JE.Lundberg.84_1295863 JE.Lundberg.84_1303390 JE.Lundberg.84_1303567 JE.Lundberg.84_1572918 JE.Lundberg.84_1671339 JE.Lundberg.85_527721 JE.Lundberg.85_889111 JE.Lundberg.85_909659 JE.Lundberg.85_950894 JE.Lundberg.85_1063263 JE.Lundberg.85_1439402 JE.Lundberg.85_3009412 JE.Lundberg.85_3261588 JE.Lundberg.85_5130829 JE.Lundberg.85_5131079 JE.Lundberg.85_5700757 JE.Lundberg.85_5704259 JE.Lundberg.86_19207 JE.Lundberg.86_19274 JE.Lundberg.86_24769 JE.Lundberg.86_48170 JE.Lundberg.86_48451 JE.Lundberg.86_105381 JE.Lundberg.86_105416 JE.Lundberg.86_162492 JE.Lundberg.86_166444 JE.Lundberg.86_170576 JE.Lundberg.86_232342 JE.Lundberg.86_337627 JE.Lundberg.86_403049 JE.Lundberg.86_518047 JE.Lundberg.86_549309 JE.Lundberg.86_593636 JE.Lundberg.86_634712 JE.Lundberg.86_699728 JE.Lundberg.86_752704 JE.Lundberg.86_765183 JE.Lundberg.86_777963 JE.Lundberg.86_884451 JE.Lundberg.86_914891 JE.Lundberg.86_941535 JE.Lundberg.86_988220 JE.Lundberg.86_992493 JE.Lundberg.86_1029486 JE.Lundberg.86_1029703 JE.Lundberg.86_1056932 JE.Lundberg.86_1057062 JE.Lundberg.86_1073878 JE.Lundberg.86_1105387 JE.Lundberg.86_1131503 JE.Lundberg.86_1157169 JE.Lundberg.86_1173318 JE.Lundberg.86_1173602 JE.Lundberg.86_1237714 JE.Lundberg.86_1260102 JE.Lundberg.86_1288817 JE.Lundberg.86_1323244 JE.Lundberg.86_1399571 JE.Lundberg.86_1503958 JE.Lundberg.86_1517547 JE.Lundberg.86_1577567 JE.Lundberg.86_1668871 JE.Lundberg.86_1723836 JE.Lundberg.86_1723887 JE.Lundberg.86_1883723 JE.Lundberg.86_1891713 JE.Lundberg.87_202062 JE.Lundberg.87_342188 JE.Lundberg.87_615540 JE.Lundberg.87_1028658 JE.Lundberg.87_1070353 JE.Lundberg.87_1073587 JE.Lundberg.87_1120885 JE.Lundberg.87_1233415 JE.Lundberg.87_1233453 JE.Lundberg.87_1314479 JE.Lundberg.87_1346536 JE.Lundberg.88_64314 JE.Lundberg.88_231542 JE.Lundberg.88_394722 JE.Lundberg.88_456348 JE.Lundberg.88_567571 JE.Lundberg.88_579362 JE.Lundberg.88_579603 JE.Lundberg.88_718032 JE.Lundberg.88_733317 JE.Lundberg.88_738828 JE.Lundberg.88_787288 JE.Lundberg.88_1023829 JE.Lundberg.88_1023903 JE.Lundberg.88_1039819 JE.Lundberg.88_1109479 JE.Lundberg.88_1122174 JE.Lundberg.88_1155635 JE.Lundberg.88_1244355 JE.Lundberg.88_1434451 JE.Lundberg.88_1447700 JE.Lundberg.89_10308 JE.Lundberg.89_11038 JE.Lundberg.89_18332 JE.Lundberg.89_40939 JE.Lundberg.89_41670 JE.Lundberg.89_52960 JE.Lundberg.89_53945 JE.Lundberg.89_108703 JE.Lundberg.89_109912 JE.Lundberg.89_126467 JE.Lundberg.89_144914 JE.Lundberg.89_149672 JE.Lundberg.89_150491 JE.Lundberg.89_150658 JE.Lundberg.89_202016 JE.Lundberg.89_207026 JE.Lundberg.89_218866 JE.Lundberg.89_221273 JE.Lundberg.89_236485 JE.Lundberg.89_244707 JE.Lundberg.89_277564 JE.Lundberg.89_287283 JE.Lundberg.89_293669 JE.Lundberg.89_294140 JE.Lundberg.89_304106 JE.Lundberg.89_318493 JE.Lundberg.89_339613 JE.Lundberg.89_355708 JE.Lundberg.89_355753 JE.Lundberg.89_414966 JE.Lundberg.89_427147 JE.Lundberg.89_432594 JE.Lundberg.89_457148 JE.Lundberg.89_500272 JE.Lundberg.89_519983 JE.Lundberg.89_523436 JE.Lundberg.89_525636 JE.Lundberg.89_526200 JE.Lundberg.89_526429 JE.Lundberg.89_531702 JE.Lundberg.89_534465 JE.Lundberg.89_539498 JE.Lundberg.89_611119 JE.Lundberg.89_614331 JE.Lundberg.89_628721 JE.Lundberg.89_628792 JE.Lundberg.89_632921 JE.Lundberg.89_644429 JE.Lundberg.89_644623 JE.Lundberg.89_659377 JE.Lundberg.89_674902 JE.Lundberg.89_681024 JE.Lundberg.89_683525 JE.Lundberg.89_699551 JE.Lundberg.89_713205 JE.Lundberg.89_715609 JE.Lundberg.89_721987 JE.Lundberg.89_735664 JE.Lundberg.89_767038 JE.Lundberg.89_782826 JE.Lundberg.89_795102 JE.Lundberg.89_796425 JE.Lundberg.89_812822 JE.Lundberg.89_837740 JE.Lundberg.89_845899 JE.Lundberg.89_873461 JE.Lundberg.89_880533 JE.Lundberg.89_883801 JE.Lundberg.89_888658 JE.Lundberg.89_930005 JE.Lundberg.89_947157 JE.Lundberg.89_947286 JE.Lundberg.89_957632 JE.Lundberg.89_991910 JE.Lundberg.89_999272 JE.Lundberg.89_999396 JE.Lundberg.89_1004040 JE.Lundberg.89_1004179 JE.Lundberg.89_1004443 JE.Lundberg.89_1005754 JE.Lundberg.89_1083010 JE.Lundberg.89_1090883 JE.Lundberg.89_1103692 JE.Lundberg.89_1115612 JE.Lundberg.89_1166626 JE.Lundberg.89_1176303 JE.Lundberg.89_1178707 JE.Lundberg.89_1183994 JE.Lundberg.89_1227076 JE.Lundberg.89_1233060 JE.Lundberg.89_1248118 JE.Lundberg.89_1248444 JE.Lundberg.89_1260870 JE.Lundberg.89_1282961 JE.Lundberg.89_1300448 JE.Lundberg.89_1302599 JE.Lundberg.89_1337497 JE.Lundberg.89_1337608 JE.Lundberg.89_1379734 JE.Lundberg.89_1380114 JE.Lundberg.89_1383515 JE.Lundberg.89_1396763 JE.Lundberg.89_1407502 JE.Lundberg.89_1436226 JE.Lundberg.89_1436467 JE.Lundberg.89_1451791 JE.Lundberg.89_1478035 JE.Lundberg.89_1481605 JE.Lundberg.89_1498199 JE.Lundberg.89_1501219 JE.Lundberg.89_1502703 JE.Lundberg.89_1529536 JE.Lundberg.89_1529846 JE.Lundberg.89_1540550 JE.Lundberg.89_1551869 JE.Lundberg.89_1558888 JE.Lundberg.89_1584471 JE.Lundberg.89_1588140 JE.Lundberg.89_1614093 JE.Lundberg.89_1619487 JE.Lundberg.89_1626034 JE.Lundberg.89_1629167 JE.Lundberg.89_1630798 JE.Lundberg.89_1630947 JE.Lundberg.89_1642089 JE.Lundberg.89_1657397 JE.Lundberg.89_1663111 JE.Lundberg.89_1671425 JE.Lundberg.89_1672862 JE.Lundberg.89_1724952 JE.Lundberg.89_1749953 JE.Lundberg.89_1761429 JE.Lundberg.89_1771162 JE.Lundberg.89_1772212 JE.Lundberg.8_108576 JE.Lundberg.8_402070 JE.Lundberg.8_409029 JE.Lundberg.8_460575 JE.Lundberg.8_1034645 JE.Lundberg.8_1122055 JE.Lundberg.8_1128036 JE.Lundberg.8_1208944 JE.Lundberg.8_1369584 JE.Lundberg.90_120238 JE.Lundberg.90_162237 JE.Lundberg.90_167009 JE.Lundberg.90_180686 JE.Lundberg.90_184572 JE.Lundberg.90_216239 JE.Lundberg.90_216247 JE.Lundberg.90_218522 JE.Lundberg.90_309404 JE.Lundberg.90_337435 JE.Lundberg.90_337545 JE.Lundberg.90_367485 JE.Lundberg.90_369033 JE.Lundberg.90_430335 JE.Lundberg.90_434772 JE.Lundberg.90_505235 JE.Lundberg.90_505460 JE.Lundberg.90_630823 JE.Lundberg.90_647553 JE.Lundberg.90_687453 JE.Lundberg.90_844933 JE.Lundberg.90_930350 JE.Lundberg.90_1020707 JE.Lundberg.90_1023386 JE.Lundberg.90_1154574 JE.Lundberg.90_1273940 JE.Lundberg.90_1464059 JE.Lundberg.90_1494637 JE.Lundberg.91_242767 JE.Lundberg.91_507553 JE.Lundberg.91_507849 JE.Lundberg.91_572890 JE.Lundberg.91_631703 JE.Lundberg.91_948763 JE.Lundberg.91_1124949 JE.Lundberg.91_1265361 JE.Lundberg.91_1290561 JE.Lundberg.91_1290805 JE.Lundberg.92_57288 JE.Lundberg.92_57494 JE.Lundberg.92_178268 JE.Lundberg.92_327663 JE.Lundberg.92_390894 JE.Lundberg.92_401819 JE.Lundberg.92_453920 JE.Lundberg.92_453947 JE.Lundberg.92_490132 JE.Lundberg.92_579112 JE.Lundberg.92_667631 JE.Lundberg.92_845301 JE.Lundberg.92_1120865 JE.Lundberg.92_1131923 JE.Lundberg.92_1174790 JE.Lundberg.92_1184124 JE.Lundberg.92_1427513 JE.Lundberg.92_1513843 JE.Lundberg.92_1689406 JE.Lundberg.92_1795378 JE.Lundberg.92_1876087 JE.Lundberg.93_150295 JE.Lundberg.93_229250 JE.Lundberg.93_229268 JE.Lundberg.93_246915 JE.Lundberg.93_259129 JE.Lundberg.93_353132 JE.Lundberg.93_369225 JE.Lundberg.93_400621 JE.Lundberg.93_659612 JE.Lundberg.93_828687 JE.Lundberg.93_921160 JE.Lundberg.93_1058006 JE.Lundberg.93_1058199 JE.Lundberg.93_1130672 JE.Lundberg.93_1176712 JE.Lundberg.93_1212405 JE.Lundberg.93_1265693 JE.Lundberg.93_1265834 JE.Lundberg.93_1349313 JE.Lundberg.93_1354624 JE.Lundberg.93_1376539 JE.Lundberg.93_1540365 JE.Lundberg.93_1561411 JE.Lundberg.93_1561439 JE.Lundberg.93_1600871 JE.Lundberg.93_1609410 JE.Lundberg.93_1737227 JE.Lundberg.93_1756016 JE.Lundberg.93_1929383 JE.Lundberg.93_2132963 JE.Lundberg.94_14442 JE.Lundberg.94_363532 JE.Lundberg.94_366217 JE.Lundberg.94_396916 JE.Lundberg.94_397074 JE.Lundberg.94_455667 JE.Lundberg.94_514838 JE.Lundberg.94_615683 JE.Lundberg.94_906409 JE.Lundberg.94_1155139 JE.Lundberg.94_1155329 JE.Lundberg.94_1197332 JE.Lundberg.94_1205351 JE.Lundberg.94_1232081 JE.Lundberg.94_1289771 JE.Lundberg.94_1313539 JE.Lundberg.95_79472 JE.Lundberg.95_79639 JE.Lundberg.95_79801 JE.Lundberg.95_100765 JE.Lundberg.95_152901 JE.Lundberg.95_237375 JE.Lundberg.95_315837 JE.Lundberg.95_378106 JE.Lundberg.95_503627 JE.Lundberg.95_538055 JE.Lundberg.95_564963 JE.Lundberg.95_573327 JE.Lundberg.95_576489 JE.Lundberg.95_590153 JE.Lundberg.95_617025 JE.Lundberg.95_657160 JE.Lundberg.95_719120 JE.Lundberg.95_820474 JE.Lundberg.95_820540 JE.Lundberg.95_865639 JE.Lundberg.95_879385 JE.Lundberg.95_1011316 JE.Lundberg.95_1023420 JE.Lundberg.95_1039239 JE.Lundberg.95_1048613 JE.Lundberg.95_1129328 JE.Lundberg.95_1140659 JE.Lundberg.95_1155453 JE.Lundberg.95_1161273 JE.Lundberg.95_1286867 JE.Lundberg.95_1305324 JE.Lundberg.95_1312094 JE.Lundberg.95_1341011 JE.Lundberg.95_1350794 JE.Lundberg.95_1382313 JE.Lundberg.95_1438088 JE.Lundberg.95_1454613 JE.Lundberg.95_1522416 JE.Lundberg.95_1534763 JE.Lundberg.95_1534927 JE.Lundberg.95_1539569 JE.Lundberg.95_1539603 JE.Lundberg.95_1541069 JE.Lundberg.95_1560616 JE.Lundberg.95_1657929 JE.Lundberg.95_1706838 JE.Lundberg.96_181655 JE.Lundberg.96_189489 JE.Lundberg.96_759413 JE.Lundberg.96_968366 JE.Lundberg.96_1322018 JE.Lundberg.96_1413605 JE.Lundberg.96_1724815 JE.Lundberg.97_1003510 JE.Lundberg.97_1003748 JE.Lundberg.98_544663 JE.Lundberg.98_1037102 JE.Lundberg.98_1114469 JE.Lundberg.98_1253353 JE.Lundberg.99_516766 JE.Lundberg.99_1143145 JE.Lundberg.99_1160315 JE.Lundberg.99_1215102 JE.Lundberg.99_1791264 JE.Lundberg.99_1923966 JE.Lundberg.9_1255336 JE.Lundberg.9_1408285 JE.Lundberg.9_1802991 JE.Lundberg.9_1973525 JE.Soil.15_453665 JE.Soil.178_945885 JE.Soil.180_2444368 JE.Soil.183_417376 JE.Soil.183_651137 JE.Soil.183_1467994 JE.Soil.186_1608842 JE.Soil.186_1609245 JE.Soil.187_189673 JE.Soil.187_807763 JE.Soil.187_1853261 JE.Soil.191_122966 JE.Soil.191_434686 JE.Soil.191_1363551 JE.Soil.199_1275784 JE.Soil.199_1308608 JE.Soil.206_740019 JE.Soil.206_1814250 JE.Soil.219_743364 JE.Soil.219_2133418 JE.Soil.22_380502 JE.Soil.23_223605 JE.Soil.23_1676087 JE.Soil.32_1117929 JE.Soil.32_1279812 JE.Soil.39_457736 JE.Soil.39_3107919 JE.Soil.3_2464666 JE.Soil.6_2307247 JE.Soil.7_434549 JE.Soil.7_434697 JE.Lundberg.100_452968 JE.Lundberg.100_766141 JE.Lundberg.100_887230 JE.Lundberg.100_1001735 JE.Lundberg.100_1247310 JE.Lundberg.100_1354573 JE.Lundberg.101_317443 JE.Lundberg.101_1127645 JE.Lundberg.101_1337701 JE.Lundberg.101_1353699 JE.Lundberg.101_1359184 JE.Lundberg.103_157142 JE.Lundberg.103_526861 JE.Lundberg.103_1003411 JE.Lundberg.103_1003581 JE.Lundberg.105_1156182 JE.Lundberg.106_81612 JE.Lundberg.106_115206 JE.Lundberg.106_366074 JE.Lundberg.106_417310 JE.Lundberg.106_554001 JE.Lundberg.106_557427 JE.Lundberg.106_805741 JE.Lundberg.106_813281 JE.Lundberg.106_989314 JE.Lundberg.106_1083371 JE.Lundberg.106_1083443 JE.Lundberg.106_1182073 JE.Lundberg.106_1314223 JE.Lundberg.107_465540 JE.Lundberg.107_564583 JE.Lundberg.107_736394 JE.Lundberg.107_1302911 JE.Lundberg.107_1689128 JE.Lundberg.107_1852349 JE.Lundberg.107_2157613 JE.Lundberg.107_2157949 JE.Lundberg.107_2392985 JE.Lundberg.107_2438352 JE.Lundberg.108_1803896 JE.Lundberg.109_460315 JE.Lundberg.109_778869 JE.Lundberg.10_48239 JE.Lundberg.10_145219 JE.Lundberg.110_114304 JE.Lundberg.110_312534 JE.Lundberg.110_372933 JE.Lundberg.110_459994 JE.Lundberg.110_975776 JE.Lundberg.112_83339 JE.Lundberg.112_128764 JE.Lundberg.112_573701 JE.Lundberg.112_651032 JE.Lundberg.112_662314 JE.Lundberg.112_779736 JE.Lundberg.112_1087140 JE.Lundberg.112_1132996 JE.Lundberg.112_1133280 JE.Lundberg.113_549089 JE.Lundberg.113_549282 JE.Lundberg.114_1115649 JE.Lundberg.115_792573 JE.Lundberg.115_1044763 JE.Lundberg.115_1264636 JE.Lundberg.115_1522237 JE.Lundberg.118_520124 JE.Lundberg.118_698139 JE.Lundberg.118_822225 JE.Lundberg.118_1060702 JE.Lundberg.119_351330 JE.Lundberg.121_676764 JE.Lundberg.122_235505 JE.Lundberg.122_852870 JE.Lundberg.122_865401 JE.Lundberg.122_865511 JE.Lundberg.122_865583 JE.Lundberg.122_1304181 JE.Lundberg.123_41959 JE.Lundberg.124_165612 JE.Lundberg.124_231160 JE.Lundberg.124_234992 JE.Lundberg.124_397186 JE.Lundberg.124_397195 JE.Lundberg.124_514459 JE.Lundberg.124_907869 JE.Lundberg.125_1262652 JE.Lundberg.126_370279 JE.Lundberg.126_690250 JE.Lundberg.126_932723 JE.Lundberg.127_148212 JE.Lundberg.127_730839 JE.Lundberg.127_790331 JE.Lundberg.127_852572 JE.Lundberg.128_373141 JE.Lundberg.128_510746 JE.Lundberg.128_519084 JE.Lundberg.128_537681 JE.Lundberg.129_771204 JE.Lundberg.130_59836 JE.Lundberg.130_182122 JE.Lundberg.130_353069 JE.Lundberg.130_478846 JE.Lundberg.130_714353 JE.Lundberg.130_900398 JE.Lundberg.130_1046609 JE.Lundberg.130_1240743 JE.Lundberg.131_378497 JE.Lundberg.131_1299997 JE.Lundberg.132_1124353 JE.Lundberg.132_1169620 JE.Lundberg.132_1525646 JE.Lundberg.132_1571698 JE.Lundberg.132_1794289 JE.Lundberg.133_193001 JE.Lundberg.135_340958 JE.Lundberg.136_399329 JE.Lundberg.136_412611 JE.Lundberg.136_412801 JE.Lundberg.136_451410 JE.Lundberg.136_453271 JE.Lundberg.136_509202 JE.Lundberg.136_968141 JE.Lundberg.138_253752 JE.Lundberg.139_219281 JE.Lundberg.140_225119 JE.Lundberg.140_1028612 JE.Lundberg.142_602115 JE.Lundberg.145_170948 JE.Lundberg.145_240139 JE.Lundberg.145_240637 JE.Lundberg.145_738193 JE.Lundberg.145_749219 JE.Lundberg.145_1077647 JE.Lundberg.145_1086012 JE.Lundberg.145_1136102 JE.Lundberg.145_1292508 JE.Lundberg.145_1472537 JE.Lundberg.146_84016 JE.Lundberg.146_160634 JE.Lundberg.146_263658 JE.Lundberg.146_580193 JE.Lundberg.146_663760 JE.Lundberg.146_1172410 JE.Lundberg.146_1205892 JE.Lundberg.146_1289315 JE.Lundberg.146_1440242 JE.Lundberg.147_304999 JE.Lundberg.147_709513 JE.Lundberg.147_826347 JE.Lundberg.147_967885 JE.Lundberg.147_1202496 JE.Lundberg.148_146447 JE.Lundberg.148_154174 JE.Lundberg.148_192113 JE.Lundberg.148_288783 JE.Lundberg.148_288994 JE.Lundberg.148_297420 JE.Lundberg.148_418174 JE.Lundberg.148_422446 JE.Lundberg.148_481117 JE.Lundberg.148_484622 JE.Lundberg.148_634650 JE.Lundberg.148_634877 JE.Lundberg.148_634905 JE.Lundberg.148_828648 JE.Lundberg.148_890974 JE.Lundberg.148_1079223 JE.Lundberg.149_770328 JE.Lundberg.149_1765397 JE.Lundberg.150_70622 JE.Lundberg.150_138208 JE.Lundberg.150_236992 JE.Lundberg.150_447151 JE.Lundberg.150_876111 JE.Lundberg.150_966772 JE.Lundberg.150_1693290 JE.Lundberg.150_1693448 JE.Lundberg.150_1708092 JE.Lundberg.151_12058 JE.Lundberg.151_926298 JE.Lundberg.152_1070845 JE.Lundberg.154_161040 JE.Lundberg.154_288228 JE.Lundberg.154_428592 JE.Lundberg.154_428786 JE.Lundberg.154_434367 JE.Lundberg.154_442995 JE.Lundberg.154_493347 JE.Lundberg.154_606523 JE.Lundberg.154_619463 JE.Lundberg.154_749705 JE.Lundberg.154_801025 JE.Lundberg.154_807064 JE.Lundberg.154_811142 JE.Lundberg.154_823703 JE.Lundberg.154_888142 JE.Lundberg.154_924215 JE.Lundberg.154_1035485 JE.Lundberg.154_1230971 JE.Lundberg.155_139033 JE.Lundberg.155_1538574 JE.Lundberg.155_1667354 JE.Lundberg.155_1791025 JE.Lundberg.155_1916018 JE.Lundberg.155_1916259 JE.Lundberg.155_2045121 JE.Lundberg.155_2114351 JE.Lundberg.155_2459585 JE.Lundberg.155_2479221 JE.Lundberg.155_2539210 JE.Lundberg.155_2927163 JE.Lundberg.157_25213 JE.Lundberg.157_30861 JE.Lundberg.157_392335 JE.Lundberg.157_405942 JE.Lundberg.157_423912 JE.Lundberg.157_707501 JE.Lundberg.157_831194 JE.Lundberg.157_879877 JE.Lundberg.157_894592 JE.Lundberg.157_1195864 JE.Lundberg.158_30841 JE.Lundberg.158_110109 JE.Lundberg.158_348792 JE.Lundberg.158_388633 JE.Lundberg.158_697710 JE.Lundberg.158_803370 JE.Lundberg.158_1175942 JE.Lundberg.159_968013 JE.Lundberg.159_1065915 JE.Lundberg.160_159156 JE.Lundberg.160_266969 JE.Lundberg.160_306135 JE.Lundberg.160_485650 JE.Lundberg.160_622539 JE.Lundberg.160_681214 JE.Lundberg.160_693632 JE.Lundberg.160_928758 JE.Lundberg.160_928817 JE.Lundberg.161_603079 JE.Lundberg.161_1291521 JE.Lundberg.162_500406 JE.Lundberg.162_500558 JE.Lundberg.163_100665 JE.Lundberg.163_170890 JE.Lundberg.163_204933 JE.Lundberg.163_268097 JE.Lundberg.163_313005 JE.Lundberg.163_354850 JE.Lundberg.163_457212 JE.Lundberg.163_544402 JE.Lundberg.163_610923 JE.Lundberg.163_611270 JE.Lundberg.163_685295 JE.Lundberg.163_888836 JE.Lundberg.164_227757 JE.Lundberg.164_337093 JE.Lundberg.164_783471 JE.Lundberg.165_439755 JE.Lundberg.165_877674 JE.Lundberg.165_1230771 JE.Lundberg.166_72021 JE.Lundberg.166_502194 JE.Lundberg.166_719846 JE.Lundberg.166_720011 JE.Lundberg.166_783767 JE.Lundberg.166_783802 JE.Lundberg.166_788691 JE.Lundberg.166_1003729 JE.Lundberg.166_1038078 JE.Lundberg.166_1119635 JE.Lundberg.166_1154444 JE.Lundberg.166_1164595 JE.Lundberg.167_129527 JE.Lundberg.168_366283 JE.Lundberg.168_1227521 JE.Lundberg.169_172416 JE.Lundberg.169_172523 JE.Lundberg.169_190929 JE.Lundberg.169_265335 JE.Lundberg.169_560856 JE.Lundberg.169_570262 JE.Lundberg.169_580877 JE.Lundberg.169_844183 JE.Lundberg.169_895813 JE.Lundberg.169_1010255 JE.Lundberg.169_1271284 JE.Lundberg.169_1284115 JE.Lundberg.169_1284314 JE.Lundberg.16_1114146 JE.Lundberg.170_774253 JE.Lundberg.170_816920 JE.Lundberg.172_901137 JE.Lundberg.173_571056 JE.Lundberg.175_675479 JE.Lundberg.178_13434 JE.Lundberg.178_24548 JE.Lundberg.178_98506 JE.Lundberg.178_110801 JE.Lundberg.178_472181 JE.Lundberg.178_501488 JE.Lundberg.17_164292 JE.Lundberg.181_302431 JE.Lundberg.181_562203 JE.Lundberg.181_655643 JE.Lundberg.181_665338 JE.Lundberg.181_928439 JE.Lundberg.181_1047184 JE.Lundberg.182_46289 JE.Lundberg.182_332023 JE.Lundberg.182_491762 JE.Lundberg.187_242738 JE.Lundberg.187_385032 JE.Lundberg.187_641075 JE.Lundberg.187_642649 JE.Lundberg.187_876883 JE.Lundberg.187_1022965 JE.Lundberg.187_1164262 JE.Lundberg.187_1194580 JE.Lundberg.187_1265852 JE.Lundberg.187_1405560 JE.Lundberg.188_641412 JE.Lundberg.188_709328 JE.Lundberg.188_763725 JE.Lundberg.189_348181 JE.Lundberg.189_953443 JE.Lundberg.190_100143 JE.Lundberg.190_140333 JE.Lundberg.190_529646 JE.Lundberg.190_532374 JE.Lundberg.190_682560 JE.Lundberg.190_682764 JE.Lundberg.190_972590 JE.Lundberg.190_1284839 JE.Lundberg.190_1312800 JE.Lundberg.191_966208 JE.Lundberg.191_966305 JE.Lundberg.191_1106492 JE.Lundberg.191_1114423 JE.Lundberg.191_1162791 JE.Lundberg.191_1163078 JE.Lundberg.20_1933941 JE.Lundberg.20_1984934 JE.Lundberg.20_2165256 JE.Lundberg.22_339398 JE.Lundberg.25_1205783 JE.Lundberg.27_974161 JE.Lundberg.28_186344 JE.Lundberg.28_407846 JE.Lundberg.31_590470 JE.Lundberg.31_653978 JE.Lundberg.31_654172 JE.Lundberg.31_1342469 JE.Lundberg.32_62616 JE.Lundberg.35_955547 JE.Lundberg.35_1261962 JE.Lundberg.35_1345985 JE.Lundberg.39_1283534 JE.Lundberg.40_459010 JE.Lundberg.40_1471993 JE.Lundberg.42_1121012 JE.Lundberg.43_827736 JE.Lundberg.43_1080896 JE.Lundberg.43_1375682 JE.Lundberg.46_13921 JE.Lundberg.47_24728 JE.Lundberg.47_24907 JE.Lundberg.47_477419 JE.Lundberg.47_541968 JE.Lundberg.47_1113887 JE.Lundberg.47_1114150 JE.Lundberg.52_332214 JE.Lundberg.53_375458 JE.Lundberg.53_1380500 JE.Lundberg.58_1675823 JE.Lundberg.61_1277404 JE.Lundberg.64_876238 JE.Lundberg.64_1779948 JE.Lundberg.66_132064 JE.Lundberg.67_969218 JE.Lundberg.69_926544 JE.Lundberg.70_337759 JE.Lundberg.70_699140 JE.Lundberg.73_265408 JE.Lundberg.73_807696 JE.Lundberg.74_2603452 JE.Lundberg.75_1466111 JE.Lundberg.76_188443 JE.Lundberg.76_1620454 JE.Lundberg.76_1664149 JE.Lundberg.77_35669 JE.Lundberg.77_46702 JE.Lundberg.77_126030 JE.Lundberg.77_906528 JE.Lundberg.77_1431368 JE.Lundberg.77_1913795 JE.Lundberg.77_2150511 JE.Lundberg.78_788284 JE.Lundberg.79_117273 JE.Lundberg.79_426113 JE.Lundberg.79_426351 JE.Lundberg.79_534695 JE.Lundberg.79_814683 JE.Lundberg.79_964318 JE.Lundberg.79_1318774 JE.Lundberg.79_1552451 JE.Lundberg.79_1552708 JE.Lundberg.7_1546333 JE.Lundberg.80_855551 JE.Lundberg.80_1076522 JE.Lundberg.81_980945 JE.Lundberg.81_1698490 JE.Lundberg.82_6750 JE.Lundberg.82_218238 JE.Lundberg.82_242377 JE.Lundberg.82_419717 JE.Lundberg.82_819366 JE.Lundberg.82_958512 JE.Lundberg.85_77835 JE.Lundberg.85_199615 JE.Lundberg.85_3043298 JE.Lundberg.85_4650481 JE.Lundberg.88_45948 JE.Lundberg.88_228915 JE.Lundberg.88_871135 JE.Lundberg.88_871276 JE.Lundberg.88_1113732 JE.Lundberg.88_1113764 JE.Lundberg.89_909140 JE.Lundberg.91_1601712 JE.Lundberg.93_1736614 JE.Lundberg.94_126088 JE.Lundberg.94_128669 JE.Lundberg.94_141395 JE.Lundberg.94_444560 JE.Lundberg.94_449693 JE.Lundberg.94_1054555 JE.Lundberg.97_655395 JE.Lundberg.97_840285 JE.Lundberg.99_863257 JE.Lundberg.99_863334 JE.Lundberg.99_1077663 JE.Lundberg.99_1228862 JE.Soil.100_212012 JE.Soil.100_264607 JE.Soil.100_821196 JE.Soil.102_903 JE.Soil.102_1115 JE.Soil.102_17632 JE.Soil.102_106164 JE.Soil.102_131450 JE.Soil.102_192598 JE.Soil.102_234246 JE.Soil.102_271103 JE.Soil.102_354208 JE.Soil.102_374826 JE.Soil.102_402414 JE.Soil.102_410462 JE.Soil.102_496544 JE.Soil.102_542817 JE.Soil.102_569786 JE.Soil.102_587841 JE.Soil.102_592465 JE.Soil.102_603222 JE.Soil.102_706346 JE.Soil.102_708207 JE.Soil.103_382452 JE.Soil.103_402180 JE.Soil.103_1113189 JE.Soil.103_1146501 JE.Soil.103_1282192 JE.Soil.103_1308293 JE.Soil.103_1614051 JE.Soil.103_1745582 JE.Soil.103_2017550 JE.Soil.103_2020724 JE.Soil.103_2095901 JE.Soil.104_1772258 JE.Soil.106_51431 JE.Soil.106_73555 JE.Soil.106_128664 JE.Soil.106_193189 JE.Soil.106_241008 JE.Soil.106_310795 JE.Soil.106_359808 JE.Soil.106_576116 JE.Soil.106_595798 JE.Soil.106_770318 JE.Soil.106_830371 JE.Soil.106_969275 JE.Soil.106_1066742 JE.Soil.106_1098534 JE.Soil.106_1253230 JE.Soil.106_1339943 JE.Soil.106_1498936 JE.Soil.106_1569306 JE.Soil.106_1569728 JE.Soil.106_1651232 JE.Soil.106_1958121 JE.Soil.106_2230575 JE.Soil.106_2261232 JE.Soil.106_2413992 JE.Soil.106_2616501 JE.Soil.106_2697557 JE.Soil.106_2754209 JE.Soil.106_2850760 JE.Soil.106_2894156 JE.Soil.107_310202 JE.Soil.107_1095788 JE.Soil.107_1562317 JE.Soil.108_363451 JE.Soil.110_62904 JE.Soil.110_323944 JE.Soil.110_324082 JE.Soil.110_524343 JE.Soil.110_596547 JE.Soil.110_762261 JE.Soil.110_825805 JE.Soil.110_902457 JE.Soil.110_972289 JE.Soil.110_1171224 JE.Soil.111_1134694 JE.Soil.111_1256437 JE.Soil.111_1433543 JE.Soil.111_1836522 JE.Soil.112_97591 JE.Soil.112_261712 JE.Soil.115_77697 JE.Soil.115_1299326 JE.Soil.115_1343127 JE.Soil.115_2394211 JE.Soil.115_3128011 JE.Soil.116_321316 JE.Soil.118_11622 JE.Soil.118_194601 JE.Soil.118_260831 JE.Soil.118_275471 JE.Soil.118_275658 JE.Soil.118_280436 JE.Soil.118_280458 JE.Soil.118_309404 JE.Soil.118_355879 JE.Soil.118_389044 JE.Soil.118_760695 JE.Soil.118_834958 JE.Soil.118_856768 JE.Soil.118_970518 JE.Soil.118_1025549 JE.Soil.118_1048900 JE.Soil.119_383980 JE.Soil.120_387613 JE.Soil.122_6073 JE.Soil.122_68024 JE.Soil.122_94287 JE.Soil.122_214921 JE.Soil.122_223518 JE.Soil.122_332156 JE.Soil.122_346807 JE.Soil.122_383849 JE.Soil.122_455663 JE.Soil.122_456523 JE.Soil.122_484324 JE.Soil.122_514005 JE.Soil.122_591236 JE.Soil.122_625955 JE.Soil.122_626595 JE.Soil.122_663140 JE.Soil.122_668916 JE.Soil.122_672446 JE.Soil.122_701965 JE.Soil.122_752509 JE.Soil.122_802670 JE.Soil.122_809657 JE.Soil.122_860855 JE.Soil.126_157863 JE.Soil.126_166190 JE.Soil.126_186581 JE.Soil.126_326563 JE.Soil.126_326579 JE.Soil.126_519615 JE.Soil.126_547379 JE.Soil.126_586115 JE.Soil.126_608353 JE.Soil.126_996103 JE.Soil.126_996229 JE.Soil.126_1180715 JE.Soil.126_1186790 JE.Soil.126_1188103 JE.Soil.126_1324779 JE.Soil.126_1330975 JE.Soil.126_1354979 JE.Soil.127_105540 JE.Soil.127_1639551 JE.Soil.127_1765947 JE.Soil.127_1766136 JE.Soil.127_1795035 JE.Soil.127_2007031 JE.Soil.127_2157097 JE.Soil.128_18806 JE.Soil.12_758422 JE.Soil.130_20465 JE.Soil.130_105047 JE.Soil.130_289057 JE.Soil.130_312229 JE.Soil.130_396799 JE.Soil.130_465430 JE.Soil.130_491315 JE.Soil.130_578833 JE.Soil.130_607023 JE.Soil.130_614071 JE.Soil.130_623642 JE.Soil.130_709427 JE.Soil.130_789024 JE.Soil.130_791161 JE.Soil.131_425883 JE.Soil.131_1059564 JE.Soil.131_1883908 JE.Soil.131_1996865 JE.Soil.131_2330195 JE.Soil.131_3825875 JE.Soil.131_4310769 JE.Soil.131_4445647 JE.Soil.131_4475286 JE.Soil.134_355404 JE.Soil.134_394575 JE.Soil.134_1311661 JE.Soil.134_1349883 JE.Soil.134_1664849 JE.Soil.134_1841494 JE.Soil.134_2001616 JE.Soil.134_2871816 JE.Soil.134_3003312 JE.Soil.134_3021050 JE.Soil.135_108319 JE.Soil.135_269508 JE.Soil.135_904819 JE.Soil.135_2436314 JE.Soil.135_3726216 JE.Soil.138_320830 JE.Soil.138_336143 JE.Soil.138_348325 JE.Soil.138_489764 JE.Soil.138_641413 JE.Soil.138_731701 JE.Soil.138_795100 JE.Soil.138_1038376 JE.Soil.138_1126446 JE.Soil.139_226518 JE.Soil.139_295766 JE.Soil.139_1208534 JE.Soil.139_2681856 JE.Soil.139_3310998 JE.Soil.139_3854793 JE.Soil.142_119856 JE.Soil.142_343390 JE.Soil.142_399119 JE.Soil.142_684715 JE.Soil.142_747617 JE.Soil.142_916005 JE.Soil.142_984398 JE.Soil.142_1340843 JE.Soil.142_2221262 JE.Soil.142_2364437 JE.Soil.14_259651 JE.Soil.14_1216888 JE.Soil.14_1524045 JE.Soil.14_1796925 JE.Soil.14_1797135 JE.Soil.14_1944974 JE.Soil.14_2235625 JE.Soil.14_2235797 JE.Soil.14_2394751 JE.Soil.14_2400465 JE.Soil.14_2633362 JE.Soil.178_2966 JE.Soil.178_147389 JE.Soil.178_367498 JE.Soil.178_508881 JE.Soil.178_525297 JE.Soil.178_525697 JE.Soil.178_639819 JE.Soil.178_664046 JE.Soil.178_672061 JE.Soil.178_694846 JE.Soil.178_702685 JE.Soil.178_808921 JE.Soil.179_31573 JE.Soil.179_63556 JE.Soil.179_1028697 JE.Soil.179_1246643 JE.Soil.179_1581002 JE.Soil.179_1770376 JE.Soil.179_2002404 JE.Soil.180_659583 JE.Soil.182_97743 JE.Soil.182_229224 JE.Soil.182_314442 JE.Soil.182_379379 JE.Soil.182_983815 JE.Soil.182_1098864 JE.Soil.182_1597345 JE.Soil.182_1731945 JE.Soil.182_1732552 JE.Soil.182_1832844 JE.Soil.183_67481 JE.Soil.183_313427 JE.Soil.183_465176 JE.Soil.183_622342 JE.Soil.183_704518 JE.Soil.183_1304364 JE.Soil.184_77612 JE.Soil.186_639765 JE.Soil.186_643324 JE.Soil.186_701919 JE.Soil.186_1187810 JE.Soil.186_1403978 JE.Soil.186_1514470 JE.Soil.186_1566824 JE.Soil.186_1603011 JE.Soil.186_1628191 JE.Soil.186_1891457 JE.Soil.186_1968361 JE.Soil.187_1032861 JE.Soil.187_1092004 JE.Soil.187_1138453 JE.Soil.187_1476554 JE.Soil.188_1918687 JE.Soil.18_665473 JE.Soil.18_711251 JE.Soil.18_2309278 JE.Soil.18_2538013 JE.Soil.190_1126334 JE.Soil.190_1127202 JE.Soil.190_1442732 JE.Soil.190_1550333 JE.Soil.190_2221826 JE.Soil.191_669252 JE.Soil.191_2050337 JE.Soil.192_819673 JE.Soil.194_1296499 JE.Soil.194_2130607 JE.Soil.194_3699120 JE.Soil.195_465943 JE.Soil.195_801431 JE.Soil.195_1436801 JE.Soil.195_1907200 JE.Soil.198_164524 JE.Soil.198_745043 JE.Soil.198_784877 JE.Soil.202_142362 JE.Soil.202_176092 JE.Soil.202_338887 JE.Soil.202_410448 JE.Soil.204_725843 JE.Soil.204_890950 JE.Soil.206_560521 JE.Soil.206_620300 JE.Soil.206_845334 JE.Soil.206_1470468 JE.Soil.206_1718169 JE.Soil.210_105680 JE.Soil.210_124420 JE.Soil.210_233044 JE.Soil.210_378848 JE.Soil.210_712199 JE.Soil.210_713627 JE.Soil.210_833467 JE.Soil.210_834928 JE.Soil.211_190040 JE.Soil.211_477233 JE.Soil.211_594101 JE.Soil.211_607802 JE.Soil.211_737183 JE.Soil.211_1302527 JE.Soil.211_1341453 JE.Soil.211_1599784 JE.Soil.211_1662011 JE.Soil.211_2349397 JE.Soil.211_2364876 JE.Soil.211_2485265 JE.Soil.211_2494027 JE.Soil.211_2547699 JE.Soil.211_2648356 JE.Soil.211_2691727 JE.Soil.211_2977051 JE.Soil.211_3070633 JE.Soil.211_3454931 JE.Soil.214_108964 JE.Soil.214_262279 JE.Soil.214_1272018 JE.Soil.214_1272097 JE.Soil.214_2139614 JE.Soil.214_2734705 JE.Soil.215_1768627 JE.Soil.218_297412 JE.Soil.218_317299 JE.Soil.218_461567 JE.Soil.218_922777 JE.Soil.218_1125863 JE.Soil.218_1232719 JE.Soil.219_1394025 JE.Soil.219_1462337 JE.Soil.219_1743655 JE.Soil.219_1872545 JE.Soil.220_2000253 JE.Soil.222_3906 JE.Soil.222_285604 JE.Soil.222_1366648 JE.Soil.222_1813992 JE.Soil.222_1814603 JE.Soil.222_2702591 JE.Soil.222_2702843 JE.Soil.227_36018 JE.Soil.227_455571 JE.Soil.227_645487 JE.Soil.227_647417 JE.Soil.227_713295 JE.Soil.227_1100327 JE.Soil.227_1200790 JE.Soil.227_1840759 JE.Soil.227_2193666 JE.Soil.228_1128913 JE.Soil.228_1580730 JE.Soil.22_635688 JE.Soil.22_1026067 JE.Soil.22_1286551 JE.Soil.22_1931586 JE.Soil.22_1991103 JE.Soil.231_598723 JE.Soil.231_628680 JE.Soil.231_798805 JE.Soil.231_1042060 JE.Soil.231_1556969 JE.Soil.231_1871251 JE.Soil.231_2107583 JE.Soil.231_2554993 JE.Soil.232_17077 JE.Soil.232_447033 JE.Soil.232_490781 JE.Soil.232_1060808 JE.Soil.232_1177492 JE.Soil.234_70876 JE.Soil.234_140598 JE.Soil.234_318091 JE.Soil.234_318454 JE.Soil.234_412635 JE.Soil.234_488643 JE.Soil.234_766153 JE.Soil.234_768220 JE.Soil.234_831473 JE.Soil.234_946183 JE.Soil.234_966659 JE.Soil.234_995959 JE.Soil.234_1011146 JE.Soil.234_1023852 JE.Soil.234_1079350 JE.Soil.234_1170148 JE.Soil.234_1322215 JE.Soil.234_1327666 JE.Soil.234_1412754 JE.Soil.234_1494273 JE.Soil.234_1546132 JE.Soil.234_1628643 JE.Soil.234_1867280 JE.Soil.234_1975975 JE.Soil.234_1976113 JE.Soil.234_2125113 JE.Soil.234_2242267 JE.Soil.234_2250051 JE.Soil.234_2250577 JE.Soil.234_2364450 JE.Soil.234_2368818 JE.Soil.234_2391614 JE.Soil.234_2456735 JE.Soil.234_2457869 JE.Soil.234_2465692 JE.Soil.235_137880 JE.Soil.235_199224 JE.Soil.235_219593 JE.Soil.235_542561 JE.Soil.235_699682 JE.Soil.235_877539 JE.Soil.235_1117533 JE.Soil.235_1313585 JE.Soil.235_1525569 JE.Soil.236_1169160 JE.Soil.239_2644566 JE.Soil.239_2762758 JE.Soil.23_1026776 JE.Soil.240_1363424 JE.Soil.244_760368 JE.Soil.24_914346 JE.Soil.24_1383216 JE.Soil.24_1549163 JE.Soil.250_80687 JE.Soil.250_390626 JE.Soil.250_716807 JE.Soil.250_899519 JE.Soil.250_1150635 JE.Soil.250_1150638 JE.Soil.250_1228411 JE.Soil.250_1246937 JE.Soil.250_1403585 JE.Soil.250_1519367 JE.Soil.250_1735433 JE.Soil.252_505466 JE.Soil.254_2184 JE.Soil.254_91671 JE.Soil.254_91915 JE.Soil.254_316111 JE.Soil.254_316153 JE.Soil.254_375363 JE.Soil.254_469556 JE.Soil.254_473327 JE.Soil.254_499971 JE.Soil.254_647744 JE.Soil.254_761841 JE.Soil.254_997883 JE.Soil.254_998226 JE.Soil.256_133082 JE.Soil.256_1236705 JE.Soil.256_1607017 JE.Soil.258_170994 JE.Soil.258_326615 JE.Soil.258_1070398 JE.Soil.258_1090509 JE.Soil.258_1109772 JE.Soil.258_1264830 JE.Soil.258_1554059 JE.Soil.258_1554252 JE.Soil.258_1613607 JE.Soil.258_1739476 JE.Soil.258_1788353 JE.Soil.258_1861819 JE.Soil.260_867382 JE.Soil.260_1182007 JE.Soil.262_488199 JE.Soil.262_1467386 JE.Soil.262_1469694 JE.Soil.262_1477590 JE.Soil.266_53416 JE.Soil.266_274560 JE.Soil.266_382142 JE.Soil.266_939835 JE.Soil.268_497564 JE.Soil.268_592704 JE.Soil.268_1066331 JE.Soil.268_1070492 JE.Soil.268_1204227 JE.Soil.268_1297536 JE.Soil.268_1391758 JE.Soil.268_1550231 JE.Soil.268_1997469 JE.Soil.26_113082 JE.Soil.26_635383 JE.Soil.26_885069 JE.Soil.26_1499565 JE.Soil.26_2017076 JE.Soil.270_1684048 JE.Soil.270_1809641 JE.Soil.274_294012 JE.Soil.274_385983 JE.Soil.274_467313 JE.Soil.274_887551 JE.Soil.274_1745717 JE.Soil.274_1897235 JE.Soil.274_1987345 JE.Soil.274_2072912 JE.Soil.274_2249676 JE.Soil.274_2388744 JE.Soil.274_2507649 JE.Soil.276_97279 JE.Soil.276_97641 JE.Soil.276_277687 JE.Soil.278_217352 JE.Soil.278_217496 JE.Soil.278_405061 JE.Soil.278_623749 JE.Soil.278_623813 JE.Soil.278_677010 JE.Soil.278_701203 JE.Soil.278_1564484 JE.Soil.278_1775503 JE.Soil.278_1846104 JE.Soil.278_1914500 JE.Soil.278_2044248 JE.Soil.278_2364378 JE.Soil.279_885186 JE.Soil.279_885460 JE.Soil.27_2052008 JE.Soil.27_3609219 JE.Soil.27_3892271 JE.Soil.280_1201790 JE.Soil.282_139414 JE.Soil.282_557893 JE.Soil.282_558401 JE.Soil.282_752224 JE.Soil.282_769721 JE.Soil.282_954192 JE.Soil.282_1051752 JE.Soil.282_1070330 JE.Soil.282_1070411 JE.Soil.282_1410543 JE.Soil.282_1534826 JE.Soil.282_2028657 JE.Soil.282_2437828 JE.Soil.282_2438301 JE.Soil.283_82886 JE.Soil.284_930119 JE.Soil.284_2321514 JE.Soil.286_72 JE.Soil.286_167288 JE.Soil.286_1889200 JE.Soil.286_1990857 JE.Soil.286_2036662 JE.Soil.287_1116624 JE.Soil.290_312472 JE.Soil.290_535238 JE.Soil.290_833480 JE.Soil.290_2279466 JE.Soil.290_3007921 JE.Soil.291_1816301 JE.Soil.294_3463 JE.Soil.294_19222 JE.Soil.294_164116 JE.Soil.294_176217 JE.Soil.294_197539 JE.Soil.294_197569 JE.Soil.294_197675 JE.Soil.294_265311 JE.Soil.294_268049 JE.Soil.294_357858 JE.Soil.295_1704116 JE.Soil.298_158214 JE.Soil.298_252314 JE.Soil.298_271454 JE.Soil.298_285960 JE.Soil.298_535900 JE.Soil.298_547692 JE.Soil.298_778764 JE.Soil.298_858461 JE.Soil.298_864388 JE.Soil.298_864671 JE.Soil.2_193520 JE.Soil.2_206505 JE.Soil.2_351227 JE.Soil.2_974601 JE.Soil.2_1444040 JE.Soil.2_1840443 JE.Soil.2_1960833 JE.Soil.2_2067348 JE.Soil.300_182607 JE.Soil.300_998516 JE.Soil.302_172495 JE.Soil.302_175871 JE.Soil.302_177456 JE.Soil.302_242000 JE.Soil.302_327086 JE.Soil.302_327271 JE.Soil.302_540949 JE.Soil.302_698978 JE.Soil.308_298834 JE.Soil.30_469751 JE.Soil.30_647700 JE.Soil.30_899958 JE.Soil.30_944178 JE.Soil.30_2643175 JE.Soil.30_2643198 JE.Soil.310_244982 JE.Soil.310_343952 JE.Soil.310_558356 JE.Soil.310_558566 JE.Soil.310_901537 JE.Soil.310_2057334 JE.Soil.314_498418 JE.Soil.314_924502 JE.Soil.314_1200277 JE.Soil.318_46750 JE.Soil.318_447294 JE.Soil.318_636545 JE.Soil.318_795064 JE.Soil.318_1002329 JE.Soil.318_1276907 JE.Soil.34_564883 JE.Soil.34_662198 JE.Soil.34_1350432 JE.Soil.34_1557349 JE.Soil.34_2084149 JE.Soil.34_3786939 JE.Soil.35_125002 JE.Soil.35_447376 JE.Soil.35_764557 JE.Soil.35_878104 JE.Soil.35_1024805 JE.Soil.35_1030264 JE.Soil.35_1214963 JE.Soil.35_1289549 JE.Soil.35_1603229 JE.Soil.35_1634528 JE.Soil.35_2075707 JE.Soil.35_2116812 JE.Soil.35_2291608 JE.Soil.35_2377986 JE.Soil.35_2429689 JE.Soil.35_2576742 JE.Soil.35_2596310 JE.Soil.35_2739583 JE.Soil.35_3044225 JE.Soil.35_3070570 JE.Soil.35_3070820 JE.Soil.35_3235586 JE.Soil.35_3470184 JE.Soil.35_3504745 JE.Soil.35_3554737 JE.Soil.35_3705012 JE.Soil.35_3785408 JE.Soil.38_407626 JE.Soil.38_1366193 JE.Soil.39_1057156 JE.Soil.39_1897679 JE.Soil.39_3186010 JE.Soil.3_736841 JE.Soil.3_1914272 JE.Soil.42_95871 JE.Soil.42_2190457 JE.Soil.42_2190623 JE.Soil.42_2190637 JE.Soil.42_2298701 JE.Soil.42_2304139 JE.Soil.42_2734438 JE.Soil.43_488630 JE.Soil.43_569170 JE.Soil.44_1032374 JE.Soil.46_362970 JE.Soil.46_821222 JE.Soil.46_1191769 JE.Soil.46_1854102 JE.Soil.46_2320022 JE.Soil.46_2622288 JE.Soil.46_2657861 JE.Soil.47_557140 JE.Soil.47_679542 JE.Soil.47_701604 JE.Soil.47_2940395 JE.Soil.48_411238 JE.Soil.4_1007741 JE.Soil.50_63153 JE.Soil.50_88113 JE.Soil.50_132988 JE.Soil.50_168690 JE.Soil.50_190655 JE.Soil.50_208961 JE.Soil.50_209069 JE.Soil.50_244565 JE.Soil.50_253840 JE.Soil.50_265051 JE.Soil.50_300911 JE.Soil.50_322521 JE.Soil.50_333718 JE.Soil.50_351190 JE.Soil.50_354792 JE.Soil.50_376047 JE.Soil.50_383353 JE.Soil.50_411574 JE.Soil.50_426170 JE.Soil.50_436083 JE.Soil.50_450539 JE.Soil.50_481644 JE.Soil.50_487866 JE.Soil.50_544999 JE.Soil.50_601894 JE.Soil.50_610183 JE.Soil.50_626316 JE.Soil.50_634663 JE.Soil.50_660782 JE.Soil.50_680640 JE.Soil.50_826064 JE.Soil.50_844885 JE.Soil.51_195189 JE.Soil.51_498279 JE.Soil.51_556069 JE.Soil.51_854642 JE.Soil.51_1215959 JE.Soil.54_32934 JE.Soil.54_99326 JE.Soil.54_197105 JE.Soil.54_228540 JE.Soil.54_494482 JE.Soil.54_498734 JE.Soil.54_563604 JE.Soil.54_624855 JE.Soil.54_767028 JE.Soil.54_1020263 JE.Soil.54_1103316 JE.Soil.54_1181655 JE.Soil.54_1204353 JE.Soil.54_1236139 JE.Soil.54_1245083 JE.Soil.56_446982 JE.Soil.56_642084 JE.Soil.58_91604 JE.Soil.58_163774 JE.Soil.58_164023 JE.Soil.58_215530 JE.Soil.58_232640 JE.Soil.58_250687 JE.Soil.58_308947 JE.Soil.58_417890 JE.Soil.58_854415 JE.Soil.58_898557 JE.Soil.58_974602 JE.Soil.58_1053491 JE.Soil.58_1108966 JE.Soil.58_1109725 JE.Soil.58_1142880 JE.Soil.58_1250473 JE.Soil.58_1318859 JE.Soil.58_1333782 JE.Soil.58_1396617 JE.Soil.58_1404302 JE.Soil.58_1471272 JE.Soil.59_1399424 JE.Soil.59_1554627 JE.Soil.59_2097764 JE.Soil.62_23923 JE.Soil.62_283960 JE.Soil.62_1010064 JE.Soil.62_1286055 JE.Soil.62_1432246 JE.Soil.62_1432362 JE.Soil.62_1481099 JE.Soil.62_1510755 JE.Soil.62_1510901 JE.Soil.62_1573168 JE.Soil.62_1911330 JE.Soil.62_2218624 JE.Soil.62_2438575 JE.Soil.62_2606519 JE.Soil.63_22298 JE.Soil.66_892062 JE.Soil.66_1094428 JE.Soil.66_1126633 JE.Soil.66_1239338 JE.Soil.66_1342038 JE.Soil.66_1399762 JE.Soil.68_351309 JE.Soil.68_1424052 JE.Soil.6_238501 JE.Soil.6_323205 JE.Soil.6_386754 JE.Soil.6_629255 JE.Soil.6_844750 JE.Soil.6_1498901 JE.Soil.6_1499966 JE.Soil.6_2122782 JE.Soil.6_2122983 JE.Soil.6_2831820 JE.Soil.6_2865848 JE.Soil.70_240496 JE.Soil.70_304444 JE.Soil.70_357167 JE.Soil.70_401356 JE.Soil.70_966679 JE.Soil.70_1224233 JE.Soil.70_1283445 JE.Soil.70_1472189 JE.Soil.70_1472303 JE.Soil.71_8199 JE.Soil.71_864728 JE.Soil.71_947919 JE.Soil.71_1225755 JE.Soil.71_1666442 JE.Soil.71_1771235 JE.Soil.71_2558796 JE.Soil.74_169431 JE.Soil.74_235717 JE.Soil.74_291223 JE.Soil.74_570198 JE.Soil.74_616424 JE.Soil.74_621648 JE.Soil.74_706360 JE.Soil.74_754394 JE.Soil.74_859711 JE.Soil.75_58732 JE.Soil.75_76055 JE.Soil.75_504063 JE.Soil.75_724798 JE.Soil.75_997530 JE.Soil.75_1131177 JE.Soil.75_1136559 JE.Soil.75_1216674 JE.Soil.75_1694441 JE.Soil.75_2045802 JE.Soil.75_2046004 JE.Soil.75_3354041 JE.Soil.76_2102927 JE.Soil.78_40667 JE.Soil.78_45957 JE.Soil.78_56238 JE.Soil.78_78392 JE.Soil.78_126275 JE.Soil.78_141814 JE.Soil.78_151868 JE.Soil.78_193334 JE.Soil.78_198736 JE.Soil.78_233351 JE.Soil.78_262252 JE.Soil.78_366495 JE.Soil.78_437478 JE.Soil.78_437620 JE.Soil.78_591140 JE.Soil.78_781445 JE.Soil.78_878815 JE.Soil.78_919383 JE.Soil.78_953680 JE.Soil.78_1083506 JE.Soil.78_1127620 JE.Soil.78_1196182 JE.Soil.78_1204503 JE.Soil.78_1268442 JE.Soil.78_1269042 JE.Soil.78_1319627 JE.Soil.78_1381124 JE.Soil.78_1423947 JE.Soil.7_194579 JE.Soil.7_550525 JE.Soil.7_1192587 JE.Soil.82_29572 JE.Soil.82_36077 JE.Soil.82_75373 JE.Soil.82_220941 JE.Soil.82_240393 JE.Soil.82_247766 JE.Soil.82_405360 JE.Soil.82_444506 JE.Soil.82_530212 JE.Soil.82_584224 JE.Soil.82_691763 JE.Soil.82_728379 JE.Soil.82_749543 JE.Soil.82_825044 JE.Soil.82_910025 JE.Soil.82_910432 JE.Soil.82_1040884 JE.Soil.82_1118896 JE.Soil.82_1151312 JE.Soil.82_1291284 JE.Soil.82_1509489 JE.Soil.82_1580382 JE.Soil.83_737613 JE.Soil.83_938771 JE.Soil.86_102064 JE.Soil.86_204045 JE.Soil.86_279782 JE.Soil.86_350371 JE.Soil.86_639958 JE.Soil.86_644644 JE.Soil.86_1185420 JE.Soil.86_1770694 JE.Soil.86_1807094 JE.Soil.86_1893023 JE.Soil.86_2516644 JE.Soil.87_436705 JE.Soil.87_652055 JE.Soil.87_1121439 JE.Soil.87_1131677 JE.Soil.87_1517076 JE.Soil.87_1536064 JE.Soil.87_1700325 JE.Soil.87_2130133 JE.Soil.8_56851 JE.Soil.8_62715 JE.Soil.91_992816 JE.Soil.91_1320908 JE.Soil.91_1565408 JE.Soil.91_2165422 JE.Soil.92_1874074 JE.Soil.95_458546 JE.Soil.95_551356 JE.Soil.95_748674 JE.Soil.95_989270 JE.Soil.95_1733843 JE.Soil.95_1938164 JE.Soil.95_2147813 JE.Soil.95_2266448 JE.Soil.98_51821 JE.Soil.98_62138 JE.Soil.98_176362 JE.Soil.98_222068 JE.Soil.98_340691 JE.Soil.98_364360 JE.Soil.98_422928 JE.Soil.98_451300 JE.Soil.98_502313 JE.Soil.98_538776 JE.Soil.98_540521 JE.Soil.98_548313 JE.Soil.98_556322 JE.Soil.98_607721 JE.Soil.98_693825 JE.Soil.98_881878 JE.Soil.98_934254 JE.Soil.98_1020140 JE.Soil.99_483229 JE.Soil.99_488519 JE.Soil.99_1311478 JE.Soil.99_1783740 JE.Soil.99_1917100 JE.Lundberg.100_224404 JE.Lundberg.100_969142 JE.Lundberg.100_1050891 JE.Lundberg.100_1055887 JE.Lundberg.100_1313266 JE.Lundberg.101_268592 JE.Lundberg.101_857805 JE.Lundberg.101_1489647 JE.Lundberg.102_92384 JE.Lundberg.102_171725 JE.Lundberg.102_304427 JE.Lundberg.102_340114 JE.Lundberg.102_504584 JE.Lundberg.102_504824 JE.Lundberg.102_660172 JE.Lundberg.102_854623 JE.Lundberg.103_298738 JE.Lundberg.103_1519845 JE.Lundberg.104_366410 JE.Lundberg.104_499606 JE.Lundberg.104_1138100 JE.Lundberg.104_1388739 JE.Lundberg.104_1389000 JE.Lundberg.105_191108 JE.Lundberg.105_464515 JE.Lundberg.105_699817 JE.Lundberg.105_813968 JE.Lundberg.105_878802 JE.Lundberg.105_949796 JE.Lundberg.105_951934 JE.Lundberg.105_1046829 JE.Lundberg.105_1123931 JE.Lundberg.105_1342032 JE.Lundberg.105_1619008 JE.Lundberg.105_2016923 JE.Lundberg.105_2120087 JE.Lundberg.106_708187 JE.Lundberg.106_822140 JE.Lundberg.107_253140 JE.Lundberg.107_386920 JE.Lundberg.107_547587 JE.Lundberg.107_655931 JE.Lundberg.107_656578 JE.Lundberg.107_1031247 JE.Lundberg.107_1034606 JE.Lundberg.107_1272149 JE.Lundberg.107_1714141 JE.Lundberg.107_1773362 JE.Lundberg.107_1859981 JE.Lundberg.107_2147576 JE.Lundberg.108_1807718 JE.Lundberg.109_1917812 JE.Lundberg.10_226420 JE.Lundberg.10_427595 JE.Lundberg.10_742909 JE.Lundberg.10_1005593 JE.Lundberg.10_1222838 JE.Lundberg.110_202867 JE.Lundberg.110_441997 JE.Lundberg.110_503235 JE.Lundberg.110_555514 JE.Lundberg.110_762431 JE.Lundberg.110_1314675 JE.Lundberg.110_1503481 JE.Lundberg.111_83826 JE.Lundberg.111_371586 JE.Lundberg.111_891181 JE.Lundberg.111_949554 JE.Lundberg.111_1597436 JE.Lundberg.111_1622858 JE.Lundberg.112_547392 JE.Lundberg.113_514639 JE.Lundberg.113_535211 JE.Lundberg.113_538276 JE.Lundberg.113_577271 JE.Lundberg.113_679574 JE.Lundberg.113_1011121 JE.Lundberg.113_1307904 JE.Lundberg.113_1335861 JE.Lundberg.113_1738175 JE.Lundberg.114_83128 JE.Lundberg.114_151213 JE.Lundberg.114_168738 JE.Lundberg.114_1163040 JE.Lundberg.115_734983 JE.Lundberg.115_735193 JE.Lundberg.115_992875 JE.Lundberg.115_1270848 JE.Lundberg.115_1555243 JE.Lundberg.116_217083 JE.Lundberg.116_433704 JE.Lundberg.116_707944 JE.Lundberg.116_1107309 JE.Lundberg.116_1406007 JE.Lundberg.116_1470447 JE.Lundberg.117_216881 JE.Lundberg.117_242451 JE.Lundberg.117_1393877 JE.Lundberg.118_620274 JE.Lundberg.118_1176229 JE.Lundberg.119_22013 JE.Lundberg.119_338026 JE.Lundberg.119_803598 JE.Lundberg.119_1587540 JE.Lundberg.11_125594 JE.Lundberg.11_1781921 JE.Lundberg.12_1245701 JE.Lundberg.13_664677 JE.Lundberg.13_3341476 JE.Lundberg.146_643014 JE.Lundberg.146_643200 JE.Lundberg.146_1555460 JE.Lundberg.147_943499 JE.Lundberg.153_1404387 JE.Lundberg.165_404570 JE.Lundberg.165_404691 JE.Lundberg.169_1336602 JE.Lundberg.169_1367410 JE.Lundberg.16_73392 JE.Lundberg.16_410470 JE.Lundberg.16_733528 JE.Lundberg.170_241 JE.Lundberg.170_94348 JE.Lundberg.170_94770 JE.Lundberg.170_108019 JE.Lundberg.170_213415 JE.Lundberg.170_560037 JE.Lundberg.170_646637 JE.Lundberg.170_671312 JE.Lundberg.170_711383 JE.Lundberg.170_787840 JE.Lundberg.170_875968 JE.Lundberg.170_988841 JE.Lundberg.170_994906 JE.Lundberg.170_1032540 JE.Lundberg.171_233080 JE.Lundberg.171_246752 JE.Lundberg.171_250444 JE.Lundberg.171_1193574 JE.Lundberg.171_1505420 JE.Lundberg.171_1599357 JE.Lundberg.171_1790015 JE.Lundberg.171_1997128 JE.Lundberg.172_15269 JE.Lundberg.172_519221 JE.Lundberg.172_950206 JE.Lundberg.172_950382 JE.Lundberg.172_992946 JE.Lundberg.172_1347763 JE.Lundberg.172_1508696 JE.Lundberg.173_58370 JE.Lundberg.173_825131 JE.Lundberg.173_961204 JE.Lundberg.173_1133226 JE.Lundberg.173_1174950 JE.Lundberg.173_1663549 JE.Lundberg.174_106160 JE.Lundberg.176_140904 JE.Lundberg.176_324496 JE.Lundberg.176_611519 JE.Lundberg.176_670372 JE.Lundberg.176_803615 JE.Lundberg.176_820416 JE.Lundberg.176_1212387 JE.Lundberg.176_1305310 JE.Lundberg.176_1446161 JE.Lundberg.176_1512921 JE.Lundberg.176_1641179 JE.Lundberg.176_1787968 JE.Lundberg.178_11521 JE.Lundberg.178_11727 JE.Lundberg.178_26298 JE.Lundberg.178_208433 JE.Lundberg.178_402528 JE.Lundberg.17_430822 JE.Lundberg.17_973111 JE.Lundberg.17_1033930 JE.Lundberg.180_963127 JE.Lundberg.181_51005 JE.Lundberg.181_867387 JE.Lundberg.182_253090 JE.Lundberg.182_607371 JE.Lundberg.182_671085 JE.Lundberg.186_97709 JE.Lundberg.186_97857 JE.Lundberg.186_405788 JE.Lundberg.186_1066779 JE.Lundberg.186_1127411 JE.Lundberg.186_1232185 JE.Lundberg.187_1023129 JE.Lundberg.188_1451171 JE.Lundberg.189_113043 JE.Lundberg.189_193497 JE.Lundberg.189_304913 JE.Lundberg.189_1048045 JE.Lundberg.18_1110179 JE.Lundberg.19_1326226 JE.Lundberg.1_263477 JE.Lundberg.21_1270902 JE.Lundberg.22_359353 JE.Lundberg.23_268417 JE.Lundberg.23_273519 JE.Lundberg.23_704473 JE.Lundberg.23_1432644 JE.Lundberg.23_1471071 JE.Lundberg.25_155690 JE.Lundberg.25_1724781 JE.Lundberg.26_239259 JE.Lundberg.26_239538 JE.Lundberg.26_592811 JE.Lundberg.26_597862 JE.Lundberg.26_1327872 JE.Lundberg.26_1492010 JE.Lundberg.27_316421 JE.Lundberg.28_793072 JE.Lundberg.28_793435 JE.Lundberg.29_188751 JE.Lundberg.29_251458 JE.Lundberg.29_686423 JE.Lundberg.29_931630 JE.Lundberg.29_966006 JE.Lundberg.29_1340831 JE.Lundberg.29_1476638 JE.Lundberg.2_142411 JE.Lundberg.2_275387 JE.Lundberg.2_275540 JE.Lundberg.2_301677 JE.Lundberg.2_443926 JE.Lundberg.2_445552 JE.Lundberg.2_601346 JE.Lundberg.2_792007 JE.Lundberg.2_834383 JE.Lundberg.2_897666 JE.Lundberg.2_1121969 JE.Lundberg.2_1123773 JE.Lundberg.30_46280 JE.Lundberg.30_715038 JE.Lundberg.30_1361809 JE.Lundberg.30_1463883 JE.Lundberg.32_324296 JE.Lundberg.32_327725 JE.Lundberg.32_522168 JE.Lundberg.32_923752 JE.Lundberg.32_1101169 JE.Lundberg.32_1211092 JE.Lundberg.32_1595881 JE.Lundberg.33_835495 JE.Lundberg.33_852933 JE.Lundberg.33_935945 JE.Lundberg.34_1887054 JE.Lundberg.34_1887233 JE.Lundberg.35_1009012 JE.Lundberg.35_1009256 JE.Lundberg.35_1122984 JE.Lundberg.38_316466 JE.Lundberg.38_960977 JE.Lundberg.3_3078656 JE.Lundberg.41_573950 JE.Lundberg.41_1075929 JE.Lundberg.42_1005390 JE.Lundberg.44_256356 JE.Lundberg.44_256655 JE.Lundberg.44_1422317 JE.Lundberg.45_33855 JE.Lundberg.45_62817 JE.Lundberg.45_798096 JE.Lundberg.47_272915 JE.Lundberg.47_835073 JE.Lundberg.47_956622 JE.Lundberg.47_1431948 JE.Lundberg.49_140891 JE.Lundberg.49_167219 JE.Lundberg.49_273369 JE.Lundberg.49_725701 JE.Lundberg.49_1142271 JE.Lundberg.49_1217277 JE.Lundberg.4_505219 JE.Lundberg.50_181598 JE.Lundberg.50_563892 JE.Lundberg.50_742128 JE.Lundberg.50_851115 JE.Lundberg.50_1083072 JE.Lundberg.50_1267163 JE.Lundberg.50_1285111 JE.Lundberg.50_1361576 JE.Lundberg.51_940261 JE.Lundberg.51_958364 JE.Lundberg.51_1449698 JE.Lundberg.51_1527593 JE.Lundberg.52_1089226 JE.Lundberg.52_1670991 JE.Lundberg.53_636179 JE.Lundberg.53_780170 JE.Lundberg.53_1065209 JE.Lundberg.53_1161890 JE.Lundberg.53_1610253 JE.Lundberg.53_1711831 JE.Lundberg.54_464558 JE.Lundberg.54_502989 JE.Lundberg.54_689545 JE.Lundberg.54_993690 JE.Lundberg.54_1656836 JE.Lundberg.54_1782893 JE.Lundberg.55_662652 JE.Lundberg.55_1056809 JE.Lundberg.55_1419057 JE.Lundberg.56_171914 JE.Lundberg.56_203386 JE.Lundberg.56_253821 JE.Lundberg.56_376601 JE.Lundberg.56_631123 JE.Lundberg.56_991953 JE.Lundberg.56_1107886 JE.Lundberg.56_1146862 JE.Lundberg.56_1146953 JE.Lundberg.56_1722345 JE.Lundberg.56_1819968 JE.Lundberg.56_1873788 JE.Lundberg.58_465399 JE.Lundberg.58_760671 JE.Lundberg.58_827721 JE.Lundberg.58_1862203 JE.Lundberg.58_2231617 JE.Lundberg.58_2238107 JE.Lundberg.58_2255464 JE.Lundberg.59_57253 JE.Lundberg.59_100643 JE.Lundberg.59_247092 JE.Lundberg.59_311190 JE.Lundberg.59_529997 JE.Lundberg.59_698233 JE.Lundberg.59_757381 JE.Lundberg.59_1101955 JE.Lundberg.59_1722753 JE.Lundberg.5_384357 JE.Lundberg.5_940412 JE.Lundberg.60_26183 JE.Lundberg.60_527261 JE.Lundberg.60_658476 JE.Lundberg.60_1013551 JE.Lundberg.61_27834 JE.Lundberg.61_309097 JE.Lundberg.61_592400 JE.Lundberg.61_620793 JE.Lundberg.61_756167 JE.Lundberg.61_849292 JE.Lundberg.61_860527 JE.Lundberg.61_868931 JE.Lundberg.61_1005479 JE.Lundberg.61_1288021 JE.Lundberg.61_1501591 JE.Lundberg.61_1602361 JE.Lundberg.61_1626374 JE.Lundberg.61_1808751 JE.Lundberg.61_2041222 JE.Lundberg.62_233755 JE.Lundberg.62_239877 JE.Lundberg.62_420893 JE.Lundberg.62_504190 JE.Lundberg.62_544100 JE.Lundberg.62_741074 JE.Lundberg.62_820955 JE.Lundberg.62_941916 JE.Lundberg.62_969170 JE.Lundberg.62_988736 JE.Lundberg.62_1166208 JE.Lundberg.62_1353455 JE.Lundberg.62_1455494 JE.Lundberg.62_1465613 JE.Lundberg.62_1535031 JE.Lundberg.62_1623107 JE.Lundberg.62_1797536 JE.Lundberg.62_1830616 JE.Lundberg.63_847431 JE.Lundberg.63_914106 JE.Lundberg.63_948621 JE.Lundberg.64_297423 JE.Lundberg.64_467471 JE.Lundberg.64_1060834 JE.Lundberg.64_1392241 JE.Lundberg.64_1440341 JE.Lundberg.64_1570569 JE.Lundberg.64_1836988 JE.Lundberg.64_1858314 JE.Lundberg.64_2252936 JE.Lundberg.65_65501 JE.Lundberg.65_69047 JE.Lundberg.65_89098 JE.Lundberg.65_94911 JE.Lundberg.65_125003 JE.Lundberg.65_135202 JE.Lundberg.65_159445 JE.Lundberg.65_198421 JE.Lundberg.65_223955 JE.Lundberg.65_224012 JE.Lundberg.65_343616 JE.Lundberg.65_358542 JE.Lundberg.65_375792 JE.Lundberg.65_441277 JE.Lundberg.65_444338 JE.Lundberg.65_451105 JE.Lundberg.65_490262 JE.Lundberg.65_531002 JE.Lundberg.65_533619 JE.Lundberg.65_571582 JE.Lundberg.65_625560 JE.Lundberg.65_648583 JE.Lundberg.65_710195 JE.Lundberg.65_710316 JE.Lundberg.65_725979 JE.Lundberg.65_727962 JE.Lundberg.65_729998 JE.Lundberg.65_733931 JE.Lundberg.65_756200 JE.Lundberg.65_759258 JE.Lundberg.65_761903 JE.Lundberg.65_784864 JE.Lundberg.65_791740 JE.Lundberg.65_850885 JE.Lundberg.65_920637 JE.Lundberg.65_957150 JE.Lundberg.65_994402 JE.Lundberg.65_1003640 JE.Lundberg.65_1009252 JE.Lundberg.65_1037693 JE.Lundberg.65_1057678 JE.Lundberg.65_1090499 JE.Lundberg.65_1156987 JE.Lundberg.65_1187479 JE.Lundberg.65_1223513 JE.Lundberg.65_1282794 JE.Lundberg.65_1299588 JE.Lundberg.65_1414882 JE.Lundberg.65_1474890 JE.Lundberg.65_1561563 JE.Lundberg.65_1601973 JE.Lundberg.65_1606382 JE.Lundberg.65_1647385 JE.Lundberg.65_1707548 JE.Lundberg.65_1753238 JE.Lundberg.65_1805915 JE.Lundberg.66_116515 JE.Lundberg.66_443810 JE.Lundberg.66_468741 JE.Lundberg.66_546752 JE.Lundberg.66_995984 JE.Lundberg.66_1411019 JE.Lundberg.67_488592 JE.Lundberg.67_642050 JE.Lundberg.67_718257 JE.Lundberg.67_971917 JE.Lundberg.67_1446910 JE.Lundberg.67_1588941 JE.Lundberg.67_1594303 JE.Lundberg.67_1847086 JE.Lundberg.68_157783 JE.Lundberg.68_386089 JE.Lundberg.68_986037 JE.Lundberg.68_1435309 JE.Lundberg.68_1732056 JE.Lundberg.69_125131 JE.Lundberg.69_669622 JE.Lundberg.69_1020944 JE.Lundberg.69_1059918 JE.Lundberg.69_1533776 JE.Lundberg.70_57817 JE.Lundberg.70_426711 JE.Lundberg.70_504084 JE.Lundberg.70_551304 JE.Lundberg.70_791298 JE.Lundberg.70_1003677 JE.Lundberg.70_1046606 JE.Lundberg.70_1046828 JE.Lundberg.70_1197849 JE.Lundberg.70_1284138 JE.Lundberg.70_1286880 JE.Lundberg.70_1366997 JE.Lundberg.71_24295 JE.Lundberg.71_189955 JE.Lundberg.71_276659 JE.Lundberg.71_282918 JE.Lundberg.71_355765 JE.Lundberg.71_448507 JE.Lundberg.71_491950 JE.Lundberg.71_560095 JE.Lundberg.71_663045 JE.Lundberg.71_667286 JE.Lundberg.71_751151 JE.Lundberg.71_951470 JE.Lundberg.71_1296545 JE.Lundberg.71_1310810 JE.Lundberg.71_1352398 JE.Lundberg.71_1442091 JE.Lundberg.71_1442094 JE.Lundberg.71_1520901 JE.Lundberg.71_1725511 JE.Lundberg.71_1867785 JE.Lundberg.71_1881891 JE.Lundberg.72_107420 JE.Lundberg.72_114152 JE.Lundberg.72_268224 JE.Lundberg.72_451631 JE.Lundberg.72_1134473 JE.Lundberg.72_1636729 JE.Lundberg.72_1737080 JE.Lundberg.73_406126 JE.Lundberg.73_411832 JE.Lundberg.73_467253 JE.Lundberg.73_467587 JE.Lundberg.73_500879 JE.Lundberg.73_825022 JE.Lundberg.73_869802 JE.Lundberg.73_893792 JE.Lundberg.73_948736 JE.Lundberg.73_949009 JE.Lundberg.73_1188109 JE.Lundberg.73_1218019 JE.Lundberg.74_126810 JE.Lundberg.74_208569 JE.Lundberg.74_249586 JE.Lundberg.74_289260 JE.Lundberg.74_428383 JE.Lundberg.74_508177 JE.Lundberg.74_585787 JE.Lundberg.74_807697 JE.Lundberg.74_807699 JE.Lundberg.74_1018005 JE.Lundberg.74_1458512 JE.Lundberg.74_1871787 JE.Lundberg.74_1876995 JE.Lundberg.74_1926647 JE.Lundberg.74_1976544 JE.Lundberg.74_1976733 JE.Lundberg.74_1981727 JE.Lundberg.74_2183197 JE.Lundberg.74_2246671 JE.Lundberg.74_2385026 JE.Lundberg.74_2410419 JE.Lundberg.74_2538729 JE.Lundberg.74_2557195 JE.Lundberg.74_2785525 JE.Lundberg.74_2962501 JE.Lundberg.75_120935 JE.Lundberg.75_174474 JE.Lundberg.75_701411 JE.Lundberg.75_1027400 JE.Lundberg.75_1102810 JE.Lundberg.75_1134967 JE.Lundberg.75_1365204 JE.Lundberg.75_1491340 JE.Lundberg.75_1496172 JE.Lundberg.75_1496299 JE.Lundberg.75_1496911 JE.Lundberg.75_1753209 JE.Lundberg.75_1753278 JE.Lundberg.75_1785904 JE.Lundberg.75_1802075 JE.Lundberg.75_1819105 JE.Lundberg.75_1819337 JE.Lundberg.75_1862404 JE.Lundberg.75_1907403 JE.Lundberg.75_2030718 JE.Lundberg.75_2193215 JE.Lundberg.75_2209762 JE.Lundberg.76_61054 JE.Lundberg.76_80336 JE.Lundberg.76_386308 JE.Lundberg.76_499311 JE.Lundberg.76_515989 JE.Lundberg.76_594650 JE.Lundberg.76_643675 JE.Lundberg.76_865242 JE.Lundberg.76_969419 JE.Lundberg.76_1011545 JE.Lundberg.76_1011572 JE.Lundberg.76_1016978 JE.Lundberg.76_1053651 JE.Lundberg.76_1053737 JE.Lundberg.76_1135784 JE.Lundberg.76_1355643 JE.Lundberg.76_1464526 JE.Lundberg.76_1497280 JE.Lundberg.76_1564456 JE.Lundberg.76_1572052 JE.Lundberg.76_1590695 JE.Lundberg.76_1610008 JE.Lundberg.77_71463 JE.Lundberg.77_71727 JE.Lundberg.77_296726 JE.Lundberg.77_337081 JE.Lundberg.77_461484 JE.Lundberg.77_470058 JE.Lundberg.77_583605 JE.Lundberg.77_717224 JE.Lundberg.77_825764 JE.Lundberg.77_897626 JE.Lundberg.77_1056533 JE.Lundberg.77_1124149 JE.Lundberg.77_1216571 JE.Lundberg.77_1429963 JE.Lundberg.77_1554312 JE.Lundberg.77_1586617 JE.Lundberg.77_1814743 JE.Lundberg.77_1939049 JE.Lundberg.77_1983538 JE.Lundberg.77_2204493 JE.Lundberg.78_252415 JE.Lundberg.78_252419 JE.Lundberg.78_275838 JE.Lundberg.78_300408 JE.Lundberg.78_485366 JE.Lundberg.78_504649 JE.Lundberg.78_534611 JE.Lundberg.78_562420 JE.Lundberg.78_562696 JE.Lundberg.78_718456 JE.Lundberg.78_780413 JE.Lundberg.78_832964 JE.Lundberg.78_868921 JE.Lundberg.78_951655 JE.Lundberg.78_1066139 JE.Lundberg.78_1072898 JE.Lundberg.78_1141118 JE.Lundberg.78_1141197 JE.Lundberg.78_1143298 JE.Lundberg.78_1235748 JE.Lundberg.78_1317596 JE.Lundberg.78_1430533 JE.Lundberg.78_1524676 JE.Lundberg.78_1524969 JE.Lundberg.78_1530593 JE.Lundberg.78_1574571 JE.Lundberg.78_1814149 JE.Lundberg.79_623802 JE.Lundberg.79_623940 JE.Lundberg.79_779570 JE.Lundberg.79_933815 JE.Lundberg.79_978131 JE.Lundberg.79_1270692 JE.Lundberg.79_1452514 JE.Lundberg.79_1463357 JE.Lundberg.79_1670780 JE.Lundberg.79_1684552 JE.Lundberg.7_1626050 JE.Lundberg.80_202952 JE.Lundberg.80_237262 JE.Lundberg.80_237686 JE.Lundberg.80_340144 JE.Lundberg.80_358641 JE.Lundberg.80_416938 JE.Lundberg.80_428123 JE.Lundberg.80_428169 JE.Lundberg.80_440877 JE.Lundberg.80_460233 JE.Lundberg.80_470386 JE.Lundberg.80_489712 JE.Lundberg.80_519395 JE.Lundberg.80_519642 JE.Lundberg.80_621694 JE.Lundberg.80_637022 JE.Lundberg.80_667432 JE.Lundberg.80_680866 JE.Lundberg.80_680926 JE.Lundberg.80_725707 JE.Lundberg.80_756679 JE.Lundberg.80_761358 JE.Lundberg.80_767186 JE.Lundberg.80_811467 JE.Lundberg.80_877703 JE.Lundberg.80_974608 JE.Lundberg.80_996003 JE.Lundberg.80_1089042 JE.Lundberg.80_1089277 JE.Lundberg.80_1092414 JE.Lundberg.80_1094807 JE.Lundberg.80_1105856 JE.Lundberg.80_1111405 JE.Lundberg.80_1155680 JE.Lundberg.80_1174351 JE.Lundberg.80_1186582 JE.Lundberg.80_1304917 JE.Lundberg.80_1360928 JE.Lundberg.80_1361113 JE.Lundberg.80_1436241 JE.Lundberg.81_85439 JE.Lundberg.81_85642 JE.Lundberg.81_139977 JE.Lundberg.81_144485 JE.Lundberg.81_197738 JE.Lundberg.81_567721 JE.Lundberg.81_741534 JE.Lundberg.81_741554 JE.Lundberg.81_1037493 JE.Lundberg.81_1039706 JE.Lundberg.81_1500489 JE.Lundberg.81_1559318 JE.Lundberg.81_1583216 JE.Lundberg.81_1583321 JE.Lundberg.81_1961135 JE.Lundberg.81_2013720 JE.Lundberg.81_2045201 JE.Lundberg.82_11743 JE.Lundberg.82_29718 JE.Lundberg.82_47231 JE.Lundberg.82_104099 JE.Lundberg.82_185713 JE.Lundberg.82_291095 JE.Lundberg.82_550169 JE.Lundberg.82_611680 JE.Lundberg.82_671779 JE.Lundberg.82_693038 JE.Lundberg.82_838391 JE.Lundberg.82_838574 JE.Lundberg.82_841447 JE.Lundberg.82_936870 JE.Lundberg.82_952148 JE.Lundberg.82_968307 JE.Lundberg.84_456319 JE.Lundberg.84_511563 JE.Lundberg.84_691510 JE.Lundberg.84_1004289 JE.Lundberg.84_1588691 JE.Lundberg.84_1588967 JE.Lundberg.84_1666176 JE.Lundberg.85_159164 JE.Lundberg.85_186766 JE.Lundberg.85_211130 JE.Lundberg.85_211307 JE.Lundberg.85_239239 JE.Lundberg.85_654719 JE.Lundberg.85_928242 JE.Lundberg.85_1009143 JE.Lundberg.85_1119287 JE.Lundberg.85_1399553 JE.Lundberg.85_1417739 JE.Lundberg.85_1643287 JE.Lundberg.85_1891283 JE.Lundberg.85_1896639 JE.Lundberg.85_1964446 JE.Lundberg.85_2051557 JE.Lundberg.85_2341643 JE.Lundberg.85_2375731 JE.Lundberg.85_2428911 JE.Lundberg.85_2525622 JE.Lundberg.85_2525924 JE.Lundberg.85_3037508 JE.Lundberg.85_3600102 JE.Lundberg.85_3733564 JE.Lundberg.85_3994830 JE.Lundberg.85_4044783 JE.Lundberg.85_4700462 JE.Lundberg.85_4700611 JE.Lundberg.85_4741912 JE.Lundberg.85_5011201 JE.Lundberg.85_5218741 JE.Lundberg.85_5339922 JE.Lundberg.85_5340135 JE.Lundberg.85_5487360 JE.Lundberg.85_5592152 JE.Lundberg.85_5614209 JE.Lundberg.86_166968 JE.Lundberg.86_483607 JE.Lundberg.86_548628 JE.Lundberg.86_548880 JE.Lundberg.86_576461 JE.Lundberg.86_627969 JE.Lundberg.86_639780 JE.Lundberg.86_729896 JE.Lundberg.86_730059 JE.Lundberg.86_770950 JE.Lundberg.86_787411 JE.Lundberg.86_793688 JE.Lundberg.86_812584 JE.Lundberg.86_812772 JE.Lundberg.86_1024612 JE.Lundberg.86_1117125 JE.Lundberg.86_1117201 JE.Lundberg.86_1291724 JE.Lundberg.86_1341418 JE.Lundberg.86_1341506 JE.Lundberg.86_1390068 JE.Lundberg.86_1457323 JE.Lundberg.86_1506365 JE.Lundberg.86_1619414 JE.Lundberg.86_1619488 JE.Lundberg.86_1812535 JE.Lundberg.86_1862941 JE.Lundberg.86_1866619 JE.Lundberg.86_1869813 JE.Lundberg.86_1914506 JE.Lundberg.87_93006 JE.Lundberg.87_643302 JE.Lundberg.87_1491460 JE.Lundberg.88_212398 JE.Lundberg.88_287986 JE.Lundberg.88_410658 JE.Lundberg.88_414832 JE.Lundberg.88_523548 JE.Lundberg.88_523816 JE.Lundberg.88_643379 JE.Lundberg.88_720648 JE.Lundberg.88_858842 JE.Lundberg.88_874020 JE.Lundberg.88_977745 JE.Lundberg.88_1076161 JE.Lundberg.88_1111438 JE.Lundberg.88_1138859 JE.Lundberg.88_1139093 JE.Lundberg.88_1151289 JE.Lundberg.88_1409451 JE.Lundberg.89_43962 JE.Lundberg.89_170497 JE.Lundberg.89_268064 JE.Lundberg.89_268355 JE.Lundberg.89_491749 JE.Lundberg.89_530448 JE.Lundberg.89_531621 JE.Lundberg.89_541211 JE.Lundberg.89_620889 JE.Lundberg.89_699919 JE.Lundberg.89_719048 JE.Lundberg.89_719075 JE.Lundberg.89_906660 JE.Lundberg.89_909043 JE.Lundberg.89_920640 JE.Lundberg.89_1080745 JE.Lundberg.89_1124203 JE.Lundberg.89_1168448 JE.Lundberg.89_1173886 JE.Lundberg.89_1181208 JE.Lundberg.89_1227937 JE.Lundberg.89_1238260 JE.Lundberg.89_1448048 JE.Lundberg.89_1503191 JE.Lundberg.89_1535217 JE.Lundberg.89_1667709 JE.Lundberg.89_1683565 JE.Lundberg.89_1698459 JE.Lundberg.8_647257 JE.Lundberg.90_71467 JE.Lundberg.90_267487 JE.Lundberg.90_303517 JE.Lundberg.90_303782 JE.Lundberg.90_542759 JE.Lundberg.90_901020 JE.Lundberg.90_980979 JE.Lundberg.90_1006378 JE.Lundberg.91_340588 JE.Lundberg.91_615646 JE.Lundberg.91_724682 JE.Lundberg.91_907844 JE.Lundberg.91_1094489 JE.Lundberg.91_1339483 JE.Lundberg.91_1373259 JE.Lundberg.91_1373376 JE.Lundberg.91_1766984 JE.Lundberg.92_71598 JE.Lundberg.92_176756 JE.Lundberg.92_230878 JE.Lundberg.92_298678 JE.Lundberg.92_298699 JE.Lundberg.92_325254 JE.Lundberg.92_494120 JE.Lundberg.92_550399 JE.Lundberg.92_689428 JE.Lundberg.92_689532 JE.Lundberg.92_763799 JE.Lundberg.92_816916 JE.Lundberg.92_823387 JE.Lundberg.92_1458104 JE.Lundberg.92_1458196 JE.Lundberg.92_1458370 JE.Lundberg.92_1734808 JE.Lundberg.92_1808239 JE.Lundberg.93_528502 JE.Lundberg.93_543061 JE.Lundberg.93_1049876 JE.Lundberg.93_1509981 JE.Lundberg.93_1510157 JE.Lundberg.93_1984304 JE.Lundberg.94_75322 JE.Lundberg.94_90852 JE.Lundberg.94_96309 JE.Lundberg.94_128834 JE.Lundberg.94_608866 JE.Lundberg.94_608989 JE.Lundberg.94_627409 JE.Lundberg.94_637417 JE.Lundberg.94_651419 JE.Lundberg.94_1177774 JE.Lundberg.94_1196661 JE.Lundberg.94_1242449 JE.Lundberg.94_1242455 JE.Lundberg.94_1286533 JE.Lundberg.94_1290460 JE.Lundberg.95_9709 JE.Lundberg.95_59213 JE.Lundberg.95_67816 JE.Lundberg.95_67868 JE.Lundberg.95_70037 JE.Lundberg.95_109238 JE.Lundberg.95_130761 JE.Lundberg.95_147755 JE.Lundberg.95_148018 JE.Lundberg.95_196274 JE.Lundberg.95_209218 JE.Lundberg.95_267489 JE.Lundberg.95_313105 JE.Lundberg.95_323820 JE.Lundberg.95_395197 JE.Lundberg.95_421067 JE.Lundberg.95_589649 JE.Lundberg.95_589961 JE.Lundberg.95_701238 JE.Lundberg.95_789870 JE.Lundberg.95_798482 JE.Lundberg.95_837980 JE.Lundberg.95_843006 JE.Lundberg.95_872522 JE.Lundberg.95_939788 JE.Lundberg.95_1006466 JE.Lundberg.95_1013993 JE.Lundberg.95_1043467 JE.Lundberg.95_1045688 JE.Lundberg.95_1048755 JE.Lundberg.95_1100284 JE.Lundberg.95_1112433 JE.Lundberg.95_1243328 JE.Lundberg.95_1263668 JE.Lundberg.95_1263916 JE.Lundberg.95_1335878 JE.Lundberg.95_1506929 JE.Lundberg.95_1513667 JE.Lundberg.95_1532566 JE.Lundberg.95_1532630 JE.Lundberg.95_1616047 JE.Lundberg.95_1635016 JE.Lundberg.95_1680652 JE.Lundberg.95_1704206 JE.Lundberg.95_1768153 JE.Lundberg.96_233030 JE.Lundberg.96_738801 JE.Lundberg.96_857006 JE.Lundberg.96_887179 JE.Lundberg.96_1184287 JE.Lundberg.96_1806782 JE.Lundberg.97_247073 JE.Lundberg.97_818668 JE.Lundberg.98_46543 JE.Lundberg.98_96124 JE.Lundberg.98_155032 JE.Lundberg.98_374451 JE.Lundberg.98_422389 JE.Lundberg.98_508929 JE.Lundberg.98_575261 JE.Lundberg.98_1113404 JE.Lundberg.98_1300042 JE.Lundberg.99_413926 JE.Lundberg.99_716190 JE.Lundberg.99_787449 JE.Lundberg.99_963724 JE.Lundberg.99_1488811 JE.Lundberg.99_2027596 JE.Lundberg.99_2167001 JE.Lundberg.99_2197451 JE.Lundberg.9_786162 JE.Soil.12_209940 JE.Soil.12_1034608 JE.Soil.14_865318 JE.Soil.15_320304 JE.Soil.15_2071407 JE.Soil.178_424202 JE.Soil.178_447187 JE.Soil.178_636152 JE.Soil.178_785843 JE.Soil.178_873213 JE.Soil.178_903969 JE.Soil.178_904186 JE.Soil.178_917770 JE.Soil.178_971980 JE.Soil.179_242036 JE.Soil.179_545987 JE.Soil.179_1812967 JE.Soil.180_79887 JE.Soil.180_518568 JE.Soil.180_704697 JE.Soil.180_741756 JE.Soil.180_1075998 JE.Soil.180_2061671 JE.Soil.182_63274 JE.Soil.182_127616 JE.Soil.182_214935 JE.Soil.182_215056 JE.Soil.182_434746 JE.Soil.182_548381 JE.Soil.182_766012 JE.Soil.182_900877 JE.Soil.182_921650 JE.Soil.182_1046140 JE.Soil.182_1084094 JE.Soil.182_1433338 JE.Soil.182_1879557 JE.Soil.182_2024598 JE.Soil.183_28752 JE.Soil.183_709296 JE.Soil.183_761561 JE.Soil.183_934920 JE.Soil.183_1022278 JE.Soil.183_1113544 JE.Soil.183_1142244 JE.Soil.183_1504932 JE.Soil.184_483907 JE.Soil.184_533382 JE.Soil.184_1401742 JE.Soil.186_261489 JE.Soil.186_412593 JE.Soil.186_476981 JE.Soil.186_618885 JE.Soil.186_893392 JE.Soil.186_1072966 JE.Soil.186_1518020 JE.Soil.186_1690486 JE.Soil.187_67324 JE.Soil.187_145612 JE.Soil.187_268425 JE.Soil.187_268686 JE.Soil.187_339105 JE.Soil.187_401380 JE.Soil.187_457380 JE.Soil.187_462140 JE.Soil.187_498048 JE.Soil.187_588731 JE.Soil.187_601389 JE.Soil.187_631592 JE.Soil.187_639800 JE.Soil.187_742316 JE.Soil.187_766241 JE.Soil.187_768879 JE.Soil.187_781708 JE.Soil.187_807525 JE.Soil.187_833911 JE.Soil.187_888711 JE.Soil.187_907087 JE.Soil.187_991803 JE.Soil.187_1016020 JE.Soil.187_1249511 JE.Soil.187_1276516 JE.Soil.187_1370551 JE.Soil.187_1373302 JE.Soil.187_1414681 JE.Soil.187_1433024 JE.Soil.187_1492802 JE.Soil.187_1531687 JE.Soil.187_1532758 JE.Soil.187_1552695 JE.Soil.187_1581786 JE.Soil.187_1631915 JE.Soil.187_1710304 JE.Soil.187_1752684 JE.Soil.187_1855388 JE.Soil.187_1900340 JE.Soil.188_381346 JE.Soil.18_104191 JE.Soil.18_993840 JE.Soil.18_995850 JE.Soil.18_999375 JE.Soil.18_1273209 JE.Soil.18_1273417 JE.Soil.18_2458825 JE.Soil.190_880268 JE.Soil.191_269729 JE.Soil.191_355194 JE.Soil.191_400567 JE.Soil.191_670619 JE.Soil.191_671070 JE.Soil.191_819339 JE.Soil.191_876834 JE.Soil.191_1215904 JE.Soil.191_1229287 JE.Soil.191_1418021 JE.Soil.191_2029972 JE.Soil.194_1073547 JE.Soil.194_1519511 JE.Soil.194_1719258 JE.Soil.194_2424284 JE.Soil.194_2718077 JE.Soil.194_2798535 JE.Soil.194_3467627 JE.Soil.194_3701131 JE.Soil.194_4390781 JE.Soil.195_269037 JE.Soil.195_527639 JE.Soil.195_528177 JE.Soil.195_637454 JE.Soil.195_708734 JE.Soil.195_773709 JE.Soil.195_937378 JE.Soil.195_937555 JE.Soil.195_989947 JE.Soil.195_1795059 JE.Soil.198_146466 JE.Soil.198_204892 JE.Soil.198_541659 JE.Soil.198_1196148 JE.Soil.198_1397219 JE.Soil.198_1487304 JE.Soil.199_742511 JE.Soil.199_1073753 JE.Soil.199_1088891 JE.Soil.199_1690233 JE.Soil.199_1839005 JE.Soil.19_727480 JE.Soil.19_1035140 JE.Soil.19_1303450 JE.Soil.19_1611067 JE.Soil.19_1705853 JE.Soil.19_1793635 JE.Soil.19_1867810 JE.Soil.19_1917962 JE.Soil.202_3803 JE.Soil.202_4024 JE.Soil.202_286568 JE.Soil.202_419906 JE.Soil.204_2616 JE.Soil.206_629125 JE.Soil.206_838709 JE.Soil.206_1095393 JE.Soil.206_1317196 JE.Soil.206_1417183 JE.Soil.206_1427481 JE.Soil.206_1529390 JE.Soil.206_1891474 JE.Soil.208_744623 JE.Soil.208_1205891 JE.Soil.20_621817 JE.Soil.210_70830 JE.Soil.210_151002 JE.Soil.210_174036 JE.Soil.210_188486 JE.Soil.210_222366 JE.Soil.210_495966 JE.Soil.210_756854 JE.Soil.210_812181 JE.Soil.210_864163 JE.Soil.210_871001 JE.Soil.210_905918 JE.Soil.211_335297 JE.Soil.211_339196 JE.Soil.211_478007 JE.Soil.211_693902 JE.Soil.211_745881 JE.Soil.211_807334 JE.Soil.211_1245818 JE.Soil.211_1270325 JE.Soil.211_1289984 JE.Soil.211_1333742 JE.Soil.211_1365407 JE.Soil.211_1511306 JE.Soil.211_1517017 JE.Soil.211_1612601 JE.Soil.211_1841782 JE.Soil.211_2050146 JE.Soil.211_2195149 JE.Soil.211_2260322 JE.Soil.211_2471574 JE.Soil.211_2559748 JE.Soil.211_2560212 JE.Soil.211_2679882 JE.Soil.211_2729880 JE.Soil.211_2973225 JE.Soil.211_3159308 JE.Soil.211_3691083 JE.Soil.214_143617 JE.Soil.214_1184521 JE.Soil.214_2037962 JE.Soil.214_2335365 JE.Soil.215_434623 JE.Soil.215_654379 JE.Soil.215_788758 JE.Soil.215_1206430 JE.Soil.215_1556868 JE.Soil.215_1600258 JE.Soil.218_632973 JE.Soil.218_633010 JE.Soil.218_633250 JE.Soil.218_773206 JE.Soil.218_1080414 JE.Soil.218_1129166 JE.Soil.218_1129677 JE.Soil.218_1135360 JE.Soil.218_1425225 JE.Soil.218_1527964 JE.Soil.219_543714 JE.Soil.219_614590 JE.Soil.219_614878 JE.Soil.219_615520 JE.Soil.219_1590586 JE.Soil.219_1865702 JE.Soil.220_263046 JE.Soil.220_512438 JE.Soil.220_1534681 JE.Soil.222_371754 JE.Soil.222_1173151 JE.Soil.222_1188242 JE.Soil.222_2330847 JE.Soil.222_2331642 JE.Soil.223_219234 JE.Soil.223_888032 JE.Soil.223_1273974 JE.Soil.223_1745193 JE.Soil.223_2118353 JE.Soil.22_117592 JE.Soil.22_156889 JE.Soil.22_1043370 JE.Soil.22_1579999 JE.Soil.22_1662639 JE.Soil.23_226142 JE.Soil.23_424850 JE.Soil.23_598769 JE.Soil.23_1008560 JE.Soil.23_1416040 JE.Soil.23_1425494 JE.Soil.23_1499163 JE.Soil.23_1520193 JE.Soil.23_1524610 JE.Soil.23_1683520 JE.Soil.23_1727787 JE.Soil.24_1292426 JE.Soil.24_1696316 JE.Soil.24_1895007 JE.Soil.24_1979869 JE.Soil.26_1637 JE.Soil.26_1131589 JE.Soil.26_1133950 JE.Soil.26_1179915 JE.Soil.26_1188951 JE.Soil.26_1254063 JE.Soil.26_1296734 JE.Soil.26_1344397 JE.Soil.26_1645551 JE.Soil.26_1982832 JE.Soil.27_191526 JE.Soil.27_843288 JE.Soil.27_1309925 JE.Soil.27_2798444 JE.Soil.27_3386566 JE.Soil.27_3386611 JE.Soil.27_3911165 JE.Soil.27_4462479 JE.Soil.27_4615882 JE.Soil.28_281678 JE.Soil.28_1208556 JE.Soil.28_2242880 JE.Soil.28_3599930 JE.Soil.2_196050 JE.Soil.2_714964 JE.Soil.2_1309474 JE.Soil.2_1451701 JE.Soil.2_2232279 JE.Soil.30_666410 JE.Soil.30_1029024 JE.Soil.30_1595625 JE.Soil.30_1811416 JE.Soil.30_2318152 JE.Soil.30_3030026 JE.Soil.314_79834 JE.Soil.314_80443 JE.Soil.314_318024 JE.Soil.32_397581 JE.Soil.32_533594 JE.Soil.32_611710 JE.Soil.32_1113310 JE.Soil.32_1508854 JE.Soil.34_200555 JE.Soil.34_688248 JE.Soil.34_762971 JE.Soil.34_1054703 JE.Soil.34_1293270 JE.Soil.34_1693957 JE.Soil.34_1759586 JE.Soil.34_2790090 JE.Soil.34_3658223 JE.Soil.34_3813905 JE.Soil.35_195269 JE.Soil.35_300716 JE.Soil.35_565805 JE.Soil.35_689939 JE.Soil.35_893479 JE.Soil.35_1069057 JE.Soil.35_1075519 JE.Soil.35_1175468 JE.Soil.35_1254690 JE.Soil.35_1434052 JE.Soil.35_1975186 JE.Soil.35_1999446 JE.Soil.35_2054557 JE.Soil.35_2116884 JE.Soil.35_2123398 JE.Soil.35_2123496 JE.Soil.35_2422906 JE.Soil.35_2891115 JE.Soil.35_2919036 JE.Soil.35_3031683 JE.Soil.35_3099690 JE.Soil.35_3169423 JE.Soil.38_43945 JE.Soil.38_84881 JE.Soil.38_967786 JE.Soil.38_1529853 JE.Soil.38_1855951 JE.Soil.38_1941517 JE.Soil.38_2697620 JE.Soil.39_669458 JE.Soil.39_1033353 JE.Soil.39_1078987 JE.Soil.39_1739703 JE.Soil.39_2647418 JE.Soil.39_2950414 JE.Soil.39_2950447 JE.Soil.39_3083497 JE.Soil.39_3297398 JE.Soil.3_105098 JE.Soil.3_160142 JE.Soil.3_399299 JE.Soil.3_626150 JE.Soil.3_1611143 JE.Soil.3_1711218 JE.Soil.3_1778100 JE.Soil.3_1787882 JE.Soil.3_1882639 JE.Soil.3_1990564 JE.Soil.3_2102273 JE.Soil.42_2140854 JE.Soil.43_758789 JE.Soil.43_931545 JE.Soil.43_1610699 JE.Soil.43_1617587 JE.Soil.43_1718246 JE.Soil.43_1811864 JE.Soil.43_1817336 JE.Soil.43_2382029 JE.Soil.44_17985 JE.Soil.44_495939 JE.Soil.44_1267899 JE.Soil.44_1719350 JE.Soil.44_1880298 JE.Soil.44_1925051 JE.Soil.44_2454097 JE.Soil.46_546398 JE.Soil.46_750288 JE.Soil.46_966262 JE.Soil.46_2040269 JE.Soil.46_2767096 JE.Soil.46_2879839 JE.Soil.47_213833 JE.Soil.47_416453 JE.Soil.47_697089 JE.Soil.47_981474 JE.Soil.47_1018418 JE.Soil.47_1052826 JE.Soil.47_1062327 JE.Soil.47_1075751 JE.Soil.47_1289274 JE.Soil.47_1447834 JE.Soil.47_1767253 JE.Soil.47_1809148 JE.Soil.47_1809225 JE.Soil.47_1824564 JE.Soil.47_1996033 JE.Soil.47_2215716 JE.Soil.47_2390164 JE.Soil.47_2609004 JE.Soil.47_2627900 JE.Soil.47_2984515 JE.Soil.48_328887 JE.Soil.4_70160 JE.Soil.4_441695 JE.Soil.4_697255 JE.Soil.4_2506733 JE.Soil.6_1288147 JE.Soil.6_2033541 JE.Soil.7_46511 JE.Soil.7_58840 JE.Soil.7_97758 JE.Soil.7_161454 JE.Soil.7_187688 JE.Soil.7_333895 JE.Soil.7_382263 JE.Soil.7_433052 JE.Soil.7_435518 JE.Soil.7_508141 JE.Soil.7_509363 JE.Soil.7_545384 JE.Soil.7_716255 JE.Soil.7_876365 JE.Soil.7_895634 JE.Soil.7_943168 JE.Soil.7_1165244 JE.Soil.7_1178894 JE.Soil.8_988535 JE.Lundberg.106_937733 JE.Lundberg.109_941824 JE.Lundberg.10_249360 JE.Lundberg.10_467520 JE.Lundberg.10_686679 JE.Lundberg.10_876364 JE.Lundberg.10_1195438 JE.Lundberg.10_1195549 JE.Lundberg.112_646121 JE.Lundberg.113_1226145 JE.Lundberg.124_29835 JE.Lundberg.124_421009 JE.Lundberg.124_805615 JE.Lundberg.124_805728 JE.Lundberg.125_1027945 JE.Lundberg.127_131305 JE.Lundberg.127_564761 JE.Lundberg.127_859002 JE.Lundberg.127_1110962 JE.Lundberg.127_1237202 JE.Lundberg.128_369208 JE.Lundberg.128_494560 JE.Lundberg.128_550223 JE.Lundberg.12_656248 JE.Lundberg.130_1081646 JE.Lundberg.133_953811 JE.Lundberg.133_1060930 JE.Lundberg.136_276793 JE.Lundberg.13_1382387 JE.Lundberg.13_2170696 JE.Lundberg.13_2170937 JE.Lundberg.13_3850510 JE.Lundberg.141_16305 JE.Lundberg.142_72913 JE.Lundberg.142_223364 JE.Lundberg.142_665426 JE.Lundberg.148_346957 JE.Lundberg.148_887950 JE.Lundberg.149_308275 JE.Lundberg.149_845792 JE.Lundberg.149_1153719 JE.Lundberg.150_675775 JE.Lundberg.150_771329 JE.Lundberg.154_722061 JE.Lundberg.154_1233103 JE.Lundberg.154_1233192 JE.Lundberg.154_1331781 JE.Lundberg.155_2982712 JE.Lundberg.157_787109 JE.Lundberg.157_792712 JE.Lundberg.157_801632 JE.Lundberg.157_801845 JE.Lundberg.157_801918 JE.Lundberg.159_1723524 JE.Lundberg.159_1723640 JE.Lundberg.160_500604 JE.Lundberg.160_798026 JE.Lundberg.160_836197 JE.Lundberg.163_576477 JE.Lundberg.169_165152 JE.Lundberg.169_169621 JE.Lundberg.169_433899 JE.Lundberg.169_464420 JE.Lundberg.169_517693 JE.Lundberg.169_533563 JE.Lundberg.169_1640904 JE.Lundberg.16_138678 JE.Lundberg.16_403686 JE.Lundberg.16_431969 JE.Lundberg.16_555774 JE.Lundberg.16_555901 JE.Lundberg.16_561303 JE.Lundberg.16_792637 JE.Lundberg.16_792814 JE.Lundberg.16_809836 JE.Lundberg.16_859235 JE.Lundberg.16_866730 JE.Lundberg.16_1118722 JE.Lundberg.16_1193424 JE.Lundberg.170_556060 JE.Lundberg.170_713634 JE.Lundberg.170_827234 JE.Lundberg.172_275642 JE.Lundberg.172_361862 JE.Lundberg.172_362004 JE.Lundberg.172_798997 JE.Lundberg.172_908228 JE.Lundberg.172_917500 JE.Lundberg.172_1230858 JE.Lundberg.172_1231123 JE.Lundberg.172_1290000 JE.Lundberg.173_785490 JE.Lundberg.173_1245083 JE.Lundberg.175_229064 JE.Lundberg.175_376191 JE.Lundberg.175_688040 JE.Lundberg.175_763321 JE.Lundberg.175_822310 JE.Lundberg.175_980237 JE.Lundberg.175_1176337 JE.Lundberg.175_1181850 JE.Lundberg.176_88532 JE.Lundberg.176_1015633 JE.Lundberg.176_2107153 JE.Lundberg.176_2168566 JE.Lundberg.178_92171 JE.Lundberg.178_92355 JE.Lundberg.178_127545 JE.Lundberg.178_210360 JE.Lundberg.178_210583 JE.Lundberg.178_246848 JE.Lundberg.178_556937 JE.Lundberg.17_1449426 JE.Lundberg.181_262795 JE.Lundberg.181_397132 JE.Lundberg.181_474289 JE.Lundberg.181_838671 JE.Lundberg.181_908003 JE.Lundberg.181_908253 JE.Lundberg.181_957897 JE.Lundberg.181_964335 JE.Lundberg.181_964377 JE.Lundberg.182_799935 JE.Lundberg.182_1552283 JE.Lundberg.187_650409 JE.Lundberg.187_892463 JE.Lundberg.187_929338 JE.Lundberg.188_398494 JE.Lundberg.188_398678 JE.Lundberg.188_756004 JE.Lundberg.188_1044552 JE.Lundberg.18_1003745 JE.Lundberg.190_58358 JE.Lundberg.190_58501 JE.Lundberg.190_58655 JE.Lundberg.190_127244 JE.Lundberg.190_201918 JE.Lundberg.190_346889 JE.Lundberg.190_541981 JE.Lundberg.190_729101 JE.Lundberg.190_986800 JE.Lundberg.190_1073471 JE.Lundberg.190_1310458 JE.Lundberg.190_1348916 JE.Lundberg.191_58982 JE.Lundberg.191_137305 JE.Lundberg.191_153534 JE.Lundberg.191_655327 JE.Lundberg.191_1089485 JE.Lundberg.191_1089648 JE.Lundberg.19_499787 JE.Lundberg.1_2156618 JE.Lundberg.20_1563183 JE.Lundberg.22_287748 JE.Lundberg.22_429264 JE.Lundberg.22_944204 JE.Lundberg.25_217582 JE.Lundberg.25_217738 JE.Lundberg.25_1045610 JE.Lundberg.25_1326643 JE.Lundberg.25_1326910 JE.Lundberg.25_1442539 JE.Lundberg.25_1457764 JE.Lundberg.28_996510 JE.Lundberg.28_1110807 JE.Lundberg.28_1321285 JE.Lundberg.29_823838 JE.Lundberg.29_1020276 JE.Lundberg.29_1222213 JE.Lundberg.29_1264203 JE.Lundberg.29_1369734 JE.Lundberg.29_1550591 JE.Lundberg.30_725494 JE.Lundberg.30_1800091 JE.Lundberg.31_14498 JE.Lundberg.31_134437 JE.Lundberg.31_480415 JE.Lundberg.31_503377 JE.Lundberg.31_577237 JE.Lundberg.31_577414 JE.Lundberg.31_584147 JE.Lundberg.31_946028 JE.Lundberg.31_1315804 JE.Lundberg.31_1736049 JE.Lundberg.32_283137 JE.Lundberg.32_288469 JE.Lundberg.32_540382 JE.Lundberg.32_657497 JE.Lundberg.32_830015 JE.Lundberg.32_1263359 JE.Lundberg.32_1596388 JE.Lundberg.32_1641026 JE.Lundberg.34_447942 JE.Lundberg.34_464574 JE.Lundberg.34_464846 JE.Lundberg.34_521537 JE.Lundberg.34_631836 JE.Lundberg.34_650863 JE.Lundberg.34_739240 JE.Lundberg.34_812758 JE.Lundberg.34_914968 JE.Lundberg.34_920493 JE.Lundberg.34_1229827 JE.Lundberg.34_1570523 JE.Lundberg.34_1584891 JE.Lundberg.34_1827441 JE.Lundberg.35_23268 JE.Lundberg.35_23373 JE.Lundberg.35_347915 JE.Lundberg.35_396104 JE.Lundberg.35_993774 JE.Lundberg.35_1373066 JE.Lundberg.35_1541947 JE.Lundberg.35_1542164 JE.Lundberg.37_553100 JE.Lundberg.37_849541 JE.Lundberg.37_1136818 JE.Lundberg.37_1239774 JE.Lundberg.37_1240077 JE.Lundberg.37_1358834 JE.Lundberg.38_179501 JE.Lundberg.38_1120983 JE.Lundberg.38_1577965 JE.Lundberg.38_1662137 JE.Lundberg.39_974500 JE.Lundberg.40_10396 JE.Lundberg.40_62923 JE.Lundberg.40_162519 JE.Lundberg.40_217194 JE.Lundberg.40_293252 JE.Lundberg.40_324488 JE.Lundberg.40_422600 JE.Lundberg.40_460391 JE.Lundberg.40_465392 JE.Lundberg.40_534092 JE.Lundberg.40_975528 JE.Lundberg.40_1184759 JE.Lundberg.40_1320752 JE.Lundberg.40_1493856 JE.Lundberg.40_1559101 JE.Lundberg.40_1694865 JE.Lundberg.41_705183 JE.Lundberg.41_795296 JE.Lundberg.41_1125101 JE.Lundberg.41_1130504 JE.Lundberg.41_1142115 JE.Lundberg.41_1142373 JE.Lundberg.43_43547 JE.Lundberg.43_230684 JE.Lundberg.43_409125 JE.Lundberg.43_585804 JE.Lundberg.43_611481 JE.Lundberg.43_766651 JE.Lundberg.43_820887 JE.Lundberg.43_872159 JE.Lundberg.43_897896 JE.Lundberg.43_1030023 JE.Lundberg.43_1131460 JE.Lundberg.43_1208632 JE.Lundberg.43_1208855 JE.Lundberg.43_1253666 JE.Lundberg.43_1358362 JE.Lundberg.43_1405382 JE.Lundberg.44_71032 JE.Lundberg.44_1073565 JE.Lundberg.44_1147988 JE.Lundberg.44_1611056 JE.Lundberg.45_138604 JE.Lundberg.45_1167239 JE.Lundberg.46_52726 JE.Lundberg.46_155895 JE.Lundberg.46_165635 JE.Lundberg.46_207129 JE.Lundberg.46_207138 JE.Lundberg.46_371437 JE.Lundberg.46_394061 JE.Lundberg.46_563645 JE.Lundberg.46_624922 JE.Lundberg.46_659761 JE.Lundberg.46_686969 JE.Lundberg.46_835618 JE.Lundberg.46_835932 JE.Lundberg.46_847258 JE.Lundberg.46_854883 JE.Lundberg.46_855045 JE.Lundberg.46_973777 JE.Lundberg.46_999791 JE.Lundberg.46_1010865 JE.Lundberg.46_1021152 JE.Lundberg.46_1299896 JE.Lundberg.46_1504572 JE.Lundberg.46_1520524 JE.Lundberg.46_1566274 JE.Lundberg.46_1649138 JE.Lundberg.46_1669902 JE.Lundberg.47_593248 JE.Lundberg.47_824869 JE.Lundberg.47_1266974 JE.Lundberg.48_183359 JE.Lundberg.48_1424770 JE.Lundberg.49_19639 JE.Lundberg.49_794356 JE.Lundberg.4_156945 JE.Lundberg.4_379919 JE.Lundberg.50_589433 JE.Lundberg.52_884148 JE.Lundberg.52_1273930 JE.Lundberg.52_1622513 JE.Lundberg.58_391867 JE.Lundberg.59_1724891 JE.Lundberg.60_380358 JE.Lundberg.61_508559 JE.Lundberg.61_724001 JE.Lundberg.61_970421 JE.Lundberg.64_134152 JE.Lundberg.64_691787 JE.Lundberg.64_1017171 JE.Lundberg.64_1119638 JE.Lundberg.64_1960079 JE.Lundberg.64_2409059 JE.Lundberg.6_618521 JE.Lundberg.70_394955 JE.Lundberg.70_542411 JE.Lundberg.72_1831512 JE.Lundberg.73_249257 JE.Lundberg.73_284502 JE.Lundberg.73_429680 JE.Lundberg.73_491686 JE.Lundberg.73_554594 JE.Lundberg.73_668218 JE.Lundberg.73_814739 JE.Lundberg.73_1316613 JE.Lundberg.73_1316868 JE.Lundberg.74_1979052 JE.Lundberg.74_1979140 JE.Lundberg.76_270045 JE.Lundberg.76_432578 JE.Lundberg.76_449445 JE.Lundberg.76_955038 JE.Lundberg.76_1186326 JE.Lundberg.76_1329804 JE.Lundberg.77_2783 JE.Lundberg.77_212803 JE.Lundberg.77_539795 JE.Lundberg.77_980338 JE.Lundberg.77_1425314 JE.Lundberg.77_1551730 JE.Lundberg.77_1555153 JE.Lundberg.77_1733601 JE.Lundberg.77_1810047 JE.Lundberg.79_188527 JE.Lundberg.79_188784 JE.Lundberg.79_303526 JE.Lundberg.79_596593 JE.Lundberg.79_596595 JE.Lundberg.79_642338 JE.Lundberg.79_838879 JE.Lundberg.79_852851 JE.Lundberg.79_949107 JE.Lundberg.79_1143825 JE.Lundberg.79_1169822 JE.Lundberg.79_1201852 JE.Lundberg.79_1280533 JE.Lundberg.79_1281166 JE.Lundberg.79_1354560 JE.Lundberg.79_1625115 JE.Lundberg.79_1635131 JE.Lundberg.7_752314 JE.Lundberg.80_192553 JE.Lundberg.80_754429 JE.Lundberg.80_954118 JE.Lundberg.80_1116960 JE.Lundberg.82_35092 JE.Lundberg.82_104722 JE.Lundberg.82_131098 JE.Lundberg.82_199020 JE.Lundberg.82_268566 JE.Lundberg.82_290791 JE.Lundberg.82_331866 JE.Lundberg.82_332051 JE.Lundberg.82_353600 JE.Lundberg.82_434537 JE.Lundberg.82_545560 JE.Lundberg.82_557696 JE.Lundberg.82_628551 JE.Lundberg.82_640224 JE.Lundberg.82_728535 JE.Lundberg.82_889908 JE.Lundberg.82_901414 JE.Lundberg.85_1112444 JE.Lundberg.85_1162295 JE.Lundberg.85_1624140 JE.Lundberg.85_1627427 JE.Lundberg.85_1945518 JE.Lundberg.85_1945751 JE.Lundberg.85_2526416 JE.Lundberg.85_2732370 JE.Lundberg.85_2732756 JE.Lundberg.85_3311338 JE.Lundberg.85_3351869 JE.Lundberg.85_3735501 JE.Lundberg.85_3735642 JE.Lundberg.85_3844696 JE.Lundberg.85_4225598 JE.Lundberg.85_4814049 JE.Lundberg.85_4814344 JE.Lundberg.86_679408 JE.Lundberg.86_1191282 JE.Lundberg.88_84205 JE.Lundberg.88_179561 JE.Lundberg.88_421322 JE.Lundberg.88_433378 JE.Lundberg.88_485850 JE.Lundberg.88_521490 JE.Lundberg.88_582878 JE.Lundberg.88_613304 JE.Lundberg.88_613311 JE.Lundberg.88_942552 JE.Lundberg.88_946039 JE.Lundberg.88_1018946 JE.Lundberg.88_1223636 JE.Lundberg.88_1295793 JE.Lundberg.88_1303073 JE.Lundberg.88_1433803 JE.Lundberg.8_1281914 JE.Lundberg.8_1282049 JE.Lundberg.90_450231 JE.Lundberg.90_886826 JE.Lundberg.90_1528238 JE.Lundberg.91_40538 JE.Lundberg.91_438392 JE.Lundberg.91_438699 JE.Lundberg.91_781279 JE.Lundberg.91_822542 JE.Lundberg.91_822794 JE.Lundberg.91_917765 JE.Lundberg.91_1096385 JE.Lundberg.91_1369630 JE.Lundberg.91_1369804 JE.Lundberg.91_1406106 JE.Lundberg.91_1406201 JE.Lundberg.91_1466154 JE.Lundberg.91_1466365 JE.Lundberg.94_26665 JE.Lundberg.94_158265 JE.Lundberg.94_413659 JE.Lundberg.94_428150 JE.Lundberg.94_584732 JE.Lundberg.94_602499 JE.Lundberg.94_672121 JE.Lundberg.94_806922 JE.Lundberg.94_807159 JE.Lundberg.94_940189 JE.Lundberg.94_1127701 JE.Lundberg.94_1161669 JE.Lundberg.94_1172022 JE.Lundberg.94_1181973 JE.Lundberg.96_835368 JE.Soil.100_679989 JE.Soil.100_732679 JE.Soil.102_961 JE.Soil.102_1214 JE.Soil.102_14668 JE.Soil.102_24150 JE.Soil.102_35665 JE.Soil.102_43988 JE.Soil.102_48778 JE.Soil.102_48882 JE.Soil.102_48953 JE.Soil.102_75643 JE.Soil.102_105201 JE.Soil.102_111635 JE.Soil.102_121752 JE.Soil.102_158287 JE.Soil.102_168382 JE.Soil.102_186096 JE.Soil.102_188888 JE.Soil.102_219248 JE.Soil.102_256025 JE.Soil.102_258694 JE.Soil.102_261497 JE.Soil.102_339167 JE.Soil.102_375420 JE.Soil.102_385869 JE.Soil.102_399053 JE.Soil.102_416351 JE.Soil.102_453778 JE.Soil.102_470747 JE.Soil.102_501944 JE.Soil.102_531721 JE.Soil.102_552163 JE.Soil.102_562036 JE.Soil.102_562288 JE.Soil.102_563961 JE.Soil.102_595813 JE.Soil.102_603725 JE.Soil.102_607779 JE.Soil.102_613422 JE.Soil.102_616957 JE.Soil.102_646927 JE.Soil.102_656554 JE.Soil.102_657209 JE.Soil.102_670448 JE.Soil.103_338439 JE.Soil.103_520756 JE.Soil.103_576147 JE.Soil.103_1200469 JE.Soil.103_1649647 JE.Soil.103_2559812 JE.Soil.103_2648884 JE.Soil.106_146912 JE.Soil.106_337713 JE.Soil.106_372671 JE.Soil.106_454154 JE.Soil.106_454347 JE.Soil.106_556990 JE.Soil.106_577463 JE.Soil.106_587464 JE.Soil.106_732363 JE.Soil.106_754529 JE.Soil.106_767840 JE.Soil.106_813822 JE.Soil.106_821406 JE.Soil.106_879919 JE.Soil.106_907901 JE.Soil.106_971904 JE.Soil.106_982144 JE.Soil.106_1105693 JE.Soil.106_1232037 JE.Soil.106_1279850 JE.Soil.106_1297433 JE.Soil.106_1331876 JE.Soil.106_1491976 JE.Soil.106_1542178 JE.Soil.106_1609205 JE.Soil.106_1612884 JE.Soil.106_1762508 JE.Soil.106_1894751 JE.Soil.106_1918317 JE.Soil.106_1927165 JE.Soil.106_1985202 JE.Soil.106_2084012 JE.Soil.106_2152236 JE.Soil.106_2274887 JE.Soil.106_2292555 JE.Soil.106_2402838 JE.Soil.106_2434350 JE.Soil.106_2491174 JE.Soil.106_2702532 JE.Soil.106_2719293 JE.Soil.106_2821164 JE.Soil.106_2969291 JE.Soil.106_2978413 JE.Soil.106_3002491 JE.Soil.106_3152675 JE.Soil.106_3158664 JE.Soil.106_3163132 JE.Soil.106_3235621 JE.Soil.107_1320499 JE.Soil.110_29985 JE.Soil.110_84793 JE.Soil.110_151561 JE.Soil.110_185352 JE.Soil.110_212928 JE.Soil.110_213027 JE.Soil.110_273027 JE.Soil.110_365231 JE.Soil.110_414826 JE.Soil.110_434179 JE.Soil.110_454186 JE.Soil.110_506655 JE.Soil.110_511426 JE.Soil.110_527350 JE.Soil.110_570255 JE.Soil.110_580373 JE.Soil.110_624353 JE.Soil.110_805618 JE.Soil.110_825665 JE.Soil.110_862319 JE.Soil.110_906994 JE.Soil.110_980300 JE.Soil.110_980660 JE.Soil.110_999049 JE.Soil.110_1005862 JE.Soil.110_1041811 JE.Soil.110_1077680 JE.Soil.110_1139157 JE.Soil.110_1142384 JE.Soil.110_1190142 JE.Soil.110_1191023 JE.Soil.110_1198988 JE.Soil.111_360503 JE.Soil.111_668976 JE.Soil.111_954310 JE.Soil.111_1189230 JE.Soil.111_1886401 JE.Soil.111_2219242 JE.Soil.112_507789 JE.Soil.112_667997 JE.Soil.115_41270 JE.Soil.115_1547163 JE.Soil.115_1591806 JE.Soil.116_1462126 JE.Soil.116_2072052 JE.Soil.118_127748 JE.Soil.118_127907 JE.Soil.118_158927 JE.Soil.118_209811 JE.Soil.118_263563 JE.Soil.118_285063 JE.Soil.118_316080 JE.Soil.118_329271 JE.Soil.118_333739 JE.Soil.118_359740 JE.Soil.118_385792 JE.Soil.118_442140 JE.Soil.118_507531 JE.Soil.118_544609 JE.Soil.118_554133 JE.Soil.118_554213 JE.Soil.118_601540 JE.Soil.118_629473 JE.Soil.118_723477 JE.Soil.118_723744 JE.Soil.118_741336 JE.Soil.118_866375 JE.Soil.118_885271 JE.Soil.118_896254 JE.Soil.118_946467 JE.Soil.118_951235 JE.Soil.118_971530 JE.Soil.118_1045135 JE.Soil.118_1064220 JE.Soil.118_1116038 JE.Soil.118_1145018 JE.Soil.118_1149288 JE.Soil.118_1172098 JE.Soil.118_1187654 JE.Soil.119_314083 JE.Soil.120_91010 JE.Soil.122_4575 JE.Soil.122_13597 JE.Soil.122_35534 JE.Soil.122_53076 JE.Soil.122_56112 JE.Soil.122_59194 JE.Soil.122_59415 JE.Soil.122_60254 JE.Soil.122_75217 JE.Soil.122_130423 JE.Soil.122_187459 JE.Soil.122_191256 JE.Soil.122_194712 JE.Soil.122_196331 JE.Soil.122_213267 JE.Soil.122_222744 JE.Soil.122_252654 JE.Soil.122_268513 JE.Soil.122_275705 JE.Soil.122_291853 JE.Soil.122_291957 JE.Soil.122_292003 JE.Soil.122_295931 JE.Soil.122_326010 JE.Soil.122_473526 JE.Soil.122_475074 JE.Soil.122_497013 JE.Soil.122_500523 JE.Soil.122_516246 JE.Soil.122_524869 JE.Soil.122_525833 JE.Soil.122_526072 JE.Soil.122_538367 JE.Soil.122_540657 JE.Soil.122_549179 JE.Soil.122_580984 JE.Soil.122_600007 JE.Soil.122_623091 JE.Soil.122_632859 JE.Soil.122_633118 JE.Soil.122_644357 JE.Soil.122_660514 JE.Soil.122_660602 JE.Soil.122_664553 JE.Soil.122_664582 JE.Soil.122_664702 JE.Soil.122_673884 JE.Soil.122_684352 JE.Soil.122_712818 JE.Soil.122_736118 JE.Soil.122_740817 JE.Soil.122_752482 JE.Soil.122_760235 JE.Soil.122_793512 JE.Soil.122_794524 JE.Soil.122_801291 JE.Soil.122_807127 JE.Soil.122_816157 JE.Soil.122_822825 JE.Soil.126_88014 JE.Soil.126_131506 JE.Soil.126_244310 JE.Soil.126_297998 JE.Soil.126_367687 JE.Soil.126_481894 JE.Soil.126_494411 JE.Soil.126_536820 JE.Soil.126_577738 JE.Soil.126_604267 JE.Soil.126_639618 JE.Soil.126_662903 JE.Soil.126_671725 JE.Soil.126_699096 JE.Soil.126_702877 JE.Soil.126_778197 JE.Soil.126_855587 JE.Soil.126_864862 JE.Soil.126_865609 JE.Soil.126_906080 JE.Soil.126_938986 JE.Soil.126_945077 JE.Soil.126_961178 JE.Soil.126_961711 JE.Soil.126_968477 JE.Soil.126_1015353 JE.Soil.126_1064758 JE.Soil.126_1077814 JE.Soil.126_1084373 JE.Soil.126_1244753 JE.Soil.126_1262994 JE.Soil.126_1280826 JE.Soil.126_1324882 JE.Soil.126_1331643 JE.Soil.126_1381691 JE.Soil.126_1421002 JE.Soil.126_1459438 JE.Soil.126_1474068 JE.Soil.126_1509787 JE.Soil.126_1529394 JE.Soil.127_64689 JE.Soil.127_69908 JE.Soil.127_261628 JE.Soil.127_603006 JE.Soil.127_1737739 JE.Soil.127_1824113 JE.Soil.127_3080529 JE.Soil.130_33084 JE.Soil.130_47297 JE.Soil.130_77979 JE.Soil.130_108227 JE.Soil.130_108942 JE.Soil.130_146670 JE.Soil.130_160307 JE.Soil.130_175282 JE.Soil.130_183297 JE.Soil.130_202282 JE.Soil.130_216433 JE.Soil.130_251606 JE.Soil.130_258747 JE.Soil.130_298655 JE.Soil.130_300475 JE.Soil.130_300534 JE.Soil.130_311863 JE.Soil.130_327413 JE.Soil.130_329375 JE.Soil.130_390559 JE.Soil.130_393870 JE.Soil.130_431545 JE.Soil.130_469632 JE.Soil.130_473022 JE.Soil.130_531901 JE.Soil.130_550011 JE.Soil.130_550103 JE.Soil.130_559506 JE.Soil.130_567040 JE.Soil.130_578977 JE.Soil.130_629187 JE.Soil.130_645020 JE.Soil.130_679675 JE.Soil.130_726039 JE.Soil.130_771423 JE.Soil.130_812117 JE.Soil.130_847571 JE.Soil.130_854288 JE.Soil.130_866280 JE.Soil.131_111262 JE.Soil.131_111352 JE.Soil.131_426090 JE.Soil.131_1438226 JE.Soil.131_1790488 JE.Soil.131_2694836 JE.Soil.131_2884994 JE.Soil.131_2885178 JE.Soil.131_3095489 JE.Soil.131_4857228 JE.Soil.131_4857296 JE.Soil.131_4915511 JE.Soil.131_5622419 JE.Soil.134_201512 JE.Soil.134_618069 JE.Soil.134_655663 JE.Soil.134_805624 JE.Soil.134_871003 JE.Soil.134_888166 JE.Soil.134_988501 JE.Soil.134_990198 JE.Soil.134_1001949 JE.Soil.134_1269517 JE.Soil.134_1280740 JE.Soil.134_1363816 JE.Soil.134_1531361 JE.Soil.134_1748464 JE.Soil.134_2157498 JE.Soil.134_2216282 JE.Soil.134_2241635 JE.Soil.134_2242178 JE.Soil.134_2653616 JE.Soil.134_2685818 JE.Soil.134_2717349 JE.Soil.134_2896288 JE.Soil.134_2984333 JE.Soil.135_2683262 JE.Soil.135_3989683 JE.Soil.136_1733363 JE.Soil.138_294895 JE.Soil.138_308025 JE.Soil.138_340079 JE.Soil.138_483988 JE.Soil.138_542894 JE.Soil.138_615337 JE.Soil.138_734012 JE.Soil.138_748479 JE.Soil.138_877995 JE.Soil.138_949891 JE.Soil.138_1290127 JE.Soil.138_1311446 JE.Soil.138_1339448 JE.Soil.138_1379191 JE.Soil.138_1383062 JE.Soil.142_180259 JE.Soil.142_256170 JE.Soil.142_441133 JE.Soil.142_485207 JE.Soil.142_514307 JE.Soil.142_538612 JE.Soil.142_580140 JE.Soil.142_878735 JE.Soil.142_940902 JE.Soil.142_1022119 JE.Soil.142_1169771 JE.Soil.142_1186139 JE.Soil.142_1279290 JE.Soil.142_1459409 JE.Soil.142_1578404 JE.Soil.142_1578473 JE.Soil.142_1670418 JE.Soil.142_1670499 JE.Soil.142_1697890 JE.Soil.142_1731423 JE.Soil.142_1739982 JE.Soil.142_1778025 JE.Soil.142_1892246 JE.Soil.142_1892453 JE.Soil.142_1987282 JE.Soil.142_2043125 JE.Soil.142_2257003 JE.Soil.142_2410946 JE.Soil.142_2410959 JE.Soil.142_2480221 JE.Soil.142_2622052 JE.Soil.142_2813135 JE.Soil.142_2880449 JE.Soil.142_2990354 JE.Soil.143_809900 JE.Soil.143_1327331 JE.Soil.143_2624486 JE.Soil.143_2624497 JE.Soil.18_1992139 JE.Soil.198_1283292 JE.Soil.202_265272 JE.Soil.202_348422 JE.Soil.202_663005 JE.Soil.210_48490 JE.Soil.210_650485 JE.Soil.222_949627 JE.Soil.227_141447 JE.Soil.227_389448 JE.Soil.227_1611827 JE.Soil.227_1872334 JE.Soil.228_1217889 JE.Soil.231_35426 JE.Soil.231_605437 JE.Soil.231_782928 JE.Soil.231_956402 JE.Soil.231_1052065 JE.Soil.231_1121112 JE.Soil.231_1704886 JE.Soil.231_1780052 JE.Soil.231_2299754 JE.Soil.231_2322276 JE.Soil.231_2509455 JE.Soil.232_1297548 JE.Soil.232_1956600 JE.Soil.232_2276647 JE.Soil.234_143926 JE.Soil.234_221420 JE.Soil.234_316013 JE.Soil.234_316433 JE.Soil.234_316622 JE.Soil.234_505460 JE.Soil.234_623611 JE.Soil.234_886415 JE.Soil.234_1041664 JE.Soil.234_2164675 JE.Soil.234_2486573 JE.Soil.250_11625 JE.Soil.250_243800 JE.Soil.250_536665 JE.Soil.252_254609 JE.Soil.252_849075 JE.Soil.254_93963 JE.Soil.254_156875 JE.Soil.254_157239 JE.Soil.254_465387 JE.Soil.254_540487 JE.Soil.254_540704 JE.Soil.254_546257 JE.Soil.254_546602 JE.Soil.254_546721 JE.Soil.254_691477 JE.Soil.254_784142 JE.Soil.258_7112 JE.Soil.258_82449 JE.Soil.258_108941 JE.Soil.258_427248 JE.Soil.258_496960 JE.Soil.258_866785 JE.Soil.258_891078 JE.Soil.258_1490537 JE.Soil.258_1804254 JE.Soil.258_1828990 JE.Soil.260_1338273 JE.Soil.262_314568 JE.Soil.262_509885 JE.Soil.262_1029113 JE.Soil.262_1094804 JE.Soil.270_101023 JE.Soil.270_161820 JE.Soil.270_1006704 JE.Soil.270_1051816 JE.Soil.270_1267665 JE.Soil.270_1410484 JE.Soil.270_1610641 JE.Soil.270_1774111 JE.Soil.274_205033 JE.Soil.274_305143 JE.Soil.274_372172 JE.Soil.274_490322 JE.Soil.274_549516 JE.Soil.274_603893 JE.Soil.274_604459 JE.Soil.274_666875 JE.Soil.274_842190 JE.Soil.274_852928 JE.Soil.274_980337 JE.Soil.274_1009904 JE.Soil.274_1042333 JE.Soil.274_1253091 JE.Soil.274_1293959 JE.Soil.274_1372733 JE.Soil.274_1439373 JE.Soil.274_1496124 JE.Soil.274_1496946 JE.Soil.274_1783150 JE.Soil.274_1816838 JE.Soil.274_1978405 JE.Soil.274_2065266 JE.Soil.274_2147232 JE.Soil.274_2204053 JE.Soil.274_2291595 JE.Soil.274_2450719 JE.Soil.274_2473918 JE.Soil.276_1606240 JE.Soil.278_29320 JE.Soil.278_176390 JE.Soil.278_206756 JE.Soil.278_440982 JE.Soil.278_484523 JE.Soil.278_594106 JE.Soil.278_619870 JE.Soil.278_625304 JE.Soil.278_653690 JE.Soil.278_749820 JE.Soil.278_868242 JE.Soil.278_877487 JE.Soil.278_877839 JE.Soil.278_1166862 JE.Soil.278_1213062 JE.Soil.278_1298751 JE.Soil.278_1306741 JE.Soil.278_1474030 JE.Soil.278_1589384 JE.Soil.278_1744583 JE.Soil.278_1789691 JE.Soil.278_1892840 JE.Soil.278_1989362 JE.Soil.278_1996678 JE.Soil.278_2035552 JE.Soil.278_2250999 JE.Soil.278_2281809 JE.Soil.278_2347515 JE.Soil.278_2376200 JE.Soil.278_2401726 JE.Soil.278_2427979 JE.Soil.278_2431482 JE.Soil.278_2431521 JE.Soil.278_2431595 JE.Soil.278_2446297 JE.Soil.278_2465345 JE.Soil.278_2618156 JE.Soil.278_2647058 JE.Soil.282_10358 JE.Soil.282_151087 JE.Soil.282_272202 JE.Soil.282_313295 JE.Soil.282_346912 JE.Soil.282_606438 JE.Soil.282_606756 JE.Soil.282_624119 JE.Soil.282_624187 JE.Soil.282_693077 JE.Soil.282_926060 JE.Soil.282_926454 JE.Soil.282_1055201 JE.Soil.282_1068229 JE.Soil.282_1212116 JE.Soil.282_1212362 JE.Soil.282_1965350 JE.Soil.282_1992078 JE.Soil.282_2067069 JE.Soil.282_2554474 JE.Soil.282_2625340 JE.Soil.282_2653587 JE.Soil.283_653734 JE.Soil.283_2749708 JE.Soil.286_144460 JE.Soil.286_342009 JE.Soil.286_401177 JE.Soil.286_643819 JE.Soil.286_645335 JE.Soil.286_646130 JE.Soil.286_822983 JE.Soil.286_827426 JE.Soil.286_881877 JE.Soil.286_1128089 JE.Soil.286_1305684 JE.Soil.286_1307302 JE.Soil.286_1335631 JE.Soil.286_1431272 JE.Soil.286_1543477 JE.Soil.286_1710444 JE.Soil.286_1887263 JE.Soil.286_1954552 JE.Soil.286_1960871 JE.Soil.286_2044230 JE.Soil.286_2098290 JE.Soil.287_1127986 JE.Soil.287_1400042 JE.Soil.287_1400572 JE.Soil.290_836778 JE.Soil.290_881365 JE.Soil.290_887334 JE.Soil.290_1173021 JE.Soil.290_1215972 JE.Soil.290_1482797 JE.Soil.290_1753255 JE.Soil.290_1880535 JE.Soil.290_1880979 JE.Soil.290_2295308 JE.Soil.290_2308504 JE.Soil.290_2312621 JE.Soil.290_2389369 JE.Soil.290_2600756 JE.Soil.291_775796 JE.Soil.294_9937 JE.Soil.294_14089 JE.Soil.294_19015 JE.Soil.294_106649 JE.Soil.294_128385 JE.Soil.294_130516 JE.Soil.294_142964 JE.Soil.294_166896 JE.Soil.294_181376 JE.Soil.294_258344 JE.Soil.294_276341 JE.Soil.294_337446 JE.Soil.294_404976 JE.Soil.294_406199 JE.Soil.294_409378 JE.Soil.294_458600 JE.Soil.294_514219 JE.Soil.294_514611 JE.Soil.294_526542 JE.Soil.294_544019 JE.Soil.294_552783 JE.Soil.294_585433 JE.Soil.294_603308 JE.Soil.294_603693 JE.Soil.294_631004 JE.Soil.294_641462 JE.Soil.295_111792 JE.Soil.296_206624 JE.Soil.298_45166 JE.Soil.298_59156 JE.Soil.298_64585 JE.Soil.298_314018 JE.Soil.298_333224 JE.Soil.298_343204 JE.Soil.298_493927 JE.Soil.298_539320 JE.Soil.298_793644 JE.Soil.298_810083 JE.Soil.302_377 JE.Soil.302_40830 JE.Soil.302_80722 JE.Soil.302_97023 JE.Soil.302_149641 JE.Soil.302_289183 JE.Soil.302_333640 JE.Soil.302_384320 JE.Soil.302_510005 JE.Soil.302_590071 JE.Soil.303_677332 JE.Soil.307_195598 JE.Soil.30_361494 JE.Soil.310_70209 JE.Soil.310_252327 JE.Soil.310_494530 JE.Soil.310_1138263 JE.Soil.310_1569871 JE.Soil.310_1671795 JE.Soil.314_476764 JE.Soil.314_758000 JE.Soil.314_1566799 JE.Soil.315_510351 JE.Soil.315_712397 JE.Soil.318_187400 JE.Soil.318_196223 JE.Soil.318_242594 JE.Soil.318_429512 JE.Soil.318_990041 JE.Soil.318_1412619 JE.Soil.318_1413018 JE.Soil.318_1566702 JE.Soil.318_1626629 JE.Soil.318_1748104 JE.Soil.319_508047 JE.Soil.319_1166512 JE.Soil.319_1507105 JE.Soil.319_2563863 JE.Soil.320_748335 JE.Soil.34_1766718 JE.Soil.42_1789622 JE.Soil.43_1017447 JE.Soil.50_133710 JE.Soil.50_182338 JE.Soil.50_238639 JE.Soil.50_262278 JE.Soil.50_525234 JE.Soil.50_665488 JE.Soil.51_832503 JE.Soil.51_832699 JE.Soil.51_949497 JE.Soil.54_19539 JE.Soil.54_85472 JE.Soil.54_189231 JE.Soil.54_423834 JE.Soil.54_545659 JE.Soil.54_554102 JE.Soil.54_578532 JE.Soil.54_620934 JE.Soil.54_753188 JE.Soil.54_883022 JE.Soil.54_1074815 JE.Soil.54_1198184 JE.Soil.54_1286168 JE.Soil.58_66048 JE.Soil.58_362780 JE.Soil.58_394499 JE.Soil.58_1170538 JE.Soil.58_1198737 JE.Soil.59_221323 JE.Soil.59_1393142 JE.Soil.59_1683556 JE.Soil.59_1723207 JE.Soil.62_330079 JE.Soil.62_1241497 JE.Soil.62_1632445 JE.Soil.62_2022464 JE.Soil.66_176176 JE.Soil.66_181878 JE.Soil.66_433887 JE.Soil.66_547131 JE.Soil.66_714591 JE.Soil.66_938247 JE.Soil.66_1513129 JE.Soil.66_1635711 JE.Soil.70_75948 JE.Soil.70_277453 JE.Soil.70_530047 JE.Soil.70_586090 JE.Soil.70_640967 JE.Soil.70_1273765 JE.Soil.70_1341123 JE.Soil.70_1795752 JE.Soil.71_253611 JE.Soil.74_19912 JE.Soil.74_138271 JE.Soil.74_138320 JE.Soil.74_360427 JE.Soil.74_430458 JE.Soil.74_589774 JE.Soil.74_665806 JE.Soil.74_687338 JE.Soil.74_803767 JE.Soil.75_1819722 JE.Soil.75_1996672 JE.Soil.75_2189761 JE.Soil.76_820428 JE.Soil.78_7863 JE.Soil.78_7981 JE.Soil.78_518050 JE.Soil.78_810454 JE.Soil.82_264241 JE.Soil.82_794997 JE.Soil.82_1030307 JE.Soil.83_674799 JE.Soil.83_1024471 JE.Soil.83_1536510 JE.Soil.86_746007 JE.Soil.86_1072081 JE.Soil.91_20939 JE.Soil.91_139363 JE.Soil.91_155581 JE.Soil.91_621272 JE.Soil.91_2059048 JE.Soil.95_2411142 JE.Soil.98_5077 JE.Soil.98_5807 JE.Soil.98_11435 JE.Soil.98_51092 JE.Soil.98_54394 JE.Soil.98_77449 JE.Soil.98_139282 JE.Soil.98_142954 JE.Soil.98_187189 JE.Soil.98_192230 JE.Soil.98_202913 JE.Soil.98_226512 JE.Soil.98_280833 JE.Soil.98_294267 JE.Soil.98_321127 JE.Soil.98_374841 JE.Soil.98_428751 JE.Soil.98_438017 JE.Soil.98_441605 JE.Soil.98_473900 JE.Soil.98_480094 JE.Soil.98_515499 JE.Soil.98_516044 JE.Soil.98_522564 JE.Soil.98_535678 JE.Soil.98_539625 JE.Soil.98_584839 JE.Soil.98_589381 JE.Soil.98_628606 JE.Soil.98_697187 JE.Soil.98_703758 JE.Soil.98_739764 JE.Soil.98_742508 JE.Soil.98_754660 JE.Soil.98_785382 JE.Soil.98_806300 JE.Soil.98_839405 JE.Soil.98_863795 JE.Soil.98_884196 JE.Soil.98_893791 JE.Soil.98_894130 JE.Soil.98_896329 JE.Soil.98_899187 JE.Soil.98_905795 JE.Soil.98_923580 JE.Soil.98_924956 JE.Soil.98_932253 JE.Soil.98_937157 JE.Soil.98_951179 JE.Soil.98_976001 JE.Soil.98_978943 JE.Soil.98_995230 JE.Soil.98_1000064 JE.Soil.98_1005108 JE.Soil.98_1022064 JE.Soil.99_1809587 JE.Soil.99_1924245 JE.Soil.99_2079697 JE.Soil.99_2388681 JE.Soil.99_2628048 JE.Lundberg.103_267298 JE.Lundberg.103_398285 JE.Lundberg.107_50558 JE.Lundberg.109_453593 JE.Lundberg.109_735734 JE.Lundberg.109_1402113 JE.Lundberg.10_24091 JE.Lundberg.10_83635 JE.Lundberg.10_123311 JE.Lundberg.10_192589 JE.Lundberg.10_322675 JE.Lundberg.10_401365 JE.Lundberg.10_496252 JE.Lundberg.10_754593 JE.Lundberg.10_830757 JE.Lundberg.10_979093 JE.Lundberg.10_1075704 JE.Lundberg.10_1098884 JE.Lundberg.10_1191128 JE.Lundberg.110_1065991 JE.Lundberg.112_492708 JE.Lundberg.115_636520 JE.Lundberg.115_736286 JE.Lundberg.115_1273863 JE.Lundberg.118_417130 JE.Lundberg.118_604668 JE.Lundberg.11_218530 JE.Lundberg.11_915955 JE.Lundberg.11_1045469 JE.Lundberg.11_1391939 JE.Lundberg.121_1243244 JE.Lundberg.122_152624 JE.Lundberg.122_1106833 JE.Lundberg.124_372219 JE.Lundberg.124_412465 JE.Lundberg.127_540899 JE.Lundberg.127_713098 JE.Lundberg.127_739724 JE.Lundberg.127_1234485 JE.Lundberg.128_156256 JE.Lundberg.128_514699 JE.Lundberg.12_1389219 JE.Lundberg.12_1389305 JE.Lundberg.12_1816121 JE.Lundberg.130_159904 JE.Lundberg.130_164958 JE.Lundberg.130_559439 JE.Lundberg.130_668192 JE.Lundberg.130_797988 JE.Lundberg.131_450334 JE.Lundberg.131_493766 JE.Lundberg.133_549104 JE.Lundberg.134_501434 JE.Lundberg.136_167267 JE.Lundberg.136_523468 JE.Lundberg.137_164365 JE.Lundberg.137_475444 JE.Lundberg.137_475612 JE.Lundberg.137_519134 JE.Lundberg.137_519355 JE.Lundberg.137_519456 JE.Lundberg.139_13370 JE.Lundberg.139_828503 JE.Lundberg.13_644370 JE.Lundberg.13_817099 JE.Lundberg.13_855891 JE.Lundberg.13_1006439 JE.Lundberg.13_1051737 JE.Lundberg.13_2390115 JE.Lundberg.13_2627095 JE.Lundberg.13_2823755 JE.Lundberg.13_3041587 JE.Lundberg.13_3410715 JE.Lundberg.13_3740369 JE.Lundberg.13_4113063 JE.Lundberg.13_4362594 JE.Lundberg.13_5131922 JE.Lundberg.140_1178449 JE.Lundberg.142_457923 JE.Lundberg.145_244745 JE.Lundberg.145_963641 JE.Lundberg.146_412046 JE.Lundberg.146_721011 JE.Lundberg.146_1413120 JE.Lundberg.148_254228 JE.Lundberg.149_375637 JE.Lundberg.149_1656415 JE.Lundberg.149_1656558 JE.Lundberg.151_632671 JE.Lundberg.151_1335910 JE.Lundberg.151_1598118 JE.Lundberg.151_1742209 JE.Lundberg.152_1026560 JE.Lundberg.154_76521 JE.Lundberg.154_281963 JE.Lundberg.154_519206 JE.Lundberg.154_536742 JE.Lundberg.154_768201 JE.Lundberg.154_776358 JE.Lundberg.154_855994 JE.Lundberg.154_944737 JE.Lundberg.154_948076 JE.Lundberg.154_1003642 JE.Lundberg.154_1022271 JE.Lundberg.154_1049801 JE.Lundberg.154_1179964 JE.Lundberg.154_1290338 JE.Lundberg.155_96328 JE.Lundberg.155_420227 JE.Lundberg.155_477953 JE.Lundberg.155_2179586 JE.Lundberg.155_2822253 JE.Lundberg.155_2842735 JE.Lundberg.157_187613 JE.Lundberg.157_328367 JE.Lundberg.157_328582 JE.Lundberg.157_1193836 JE.Lundberg.157_1193843 JE.Lundberg.157_1199534 JE.Lundberg.15_156978 JE.Lundberg.160_332113 JE.Lundberg.160_465077 JE.Lundberg.163_444725 JE.Lundberg.163_444941 JE.Lundberg.163_743401 JE.Lundberg.163_743573 JE.Lundberg.166_26341 JE.Lundberg.166_353155 JE.Lundberg.166_803182 JE.Lundberg.166_803433 JE.Lundberg.166_1329907 JE.Lundberg.166_1330160 JE.Lundberg.169_187951 JE.Lundberg.169_440820 JE.Lundberg.169_767525 JE.Lundberg.169_903970 JE.Lundberg.169_1408220 JE.Lundberg.169_1584186 JE.Lundberg.16_46436 JE.Lundberg.16_79083 JE.Lundberg.16_96441 JE.Lundberg.16_129032 JE.Lundberg.16_138984 JE.Lundberg.16_144789 JE.Lundberg.16_150454 JE.Lundberg.16_199954 JE.Lundberg.16_224701 JE.Lundberg.16_234714 JE.Lundberg.16_262861 JE.Lundberg.16_278972 JE.Lundberg.16_283883 JE.Lundberg.16_339373 JE.Lundberg.16_416492 JE.Lundberg.16_441704 JE.Lundberg.16_452627 JE.Lundberg.16_479286 JE.Lundberg.16_487023 JE.Lundberg.16_508907 JE.Lundberg.16_516804 JE.Lundberg.16_687951 JE.Lundberg.16_708492 JE.Lundberg.16_744249 JE.Lundberg.16_791312 JE.Lundberg.16_1037350 JE.Lundberg.16_1069613 JE.Lundberg.16_1082456 JE.Lundberg.16_1117455 JE.Lundberg.16_1121885 JE.Lundberg.171_326217 JE.Lundberg.171_326428 JE.Lundberg.172_140863 JE.Lundberg.172_412072 JE.Lundberg.172_412245 JE.Lundberg.172_412309 JE.Lundberg.172_947414 JE.Lundberg.172_1085261 JE.Lundberg.172_1085484 JE.Lundberg.172_1092555 JE.Lundberg.172_1229306 JE.Lundberg.175_1201215 JE.Lundberg.176_982486 JE.Lundberg.176_2024697 JE.Lundberg.178_113872 JE.Lundberg.178_117025 JE.Lundberg.178_249042 JE.Lundberg.178_338026 JE.Lundberg.178_465202 JE.Lundberg.178_479987 JE.Lundberg.178_480201 JE.Lundberg.178_511237 JE.Lundberg.17_256262 JE.Lundberg.17_835951 JE.Lundberg.17_945370 JE.Lundberg.17_956247 JE.Lundberg.17_1019097 JE.Lundberg.17_1369394 JE.Lundberg.17_1396112 JE.Lundberg.181_249030 JE.Lundberg.181_450247 JE.Lundberg.181_450383 JE.Lundberg.181_669942 JE.Lundberg.181_728702 JE.Lundberg.181_768030 JE.Lundberg.182_48434 JE.Lundberg.182_48697 JE.Lundberg.182_286691 JE.Lundberg.182_814379 JE.Lundberg.187_160185 JE.Lundberg.187_297941 JE.Lundberg.187_824529 JE.Lundberg.188_133914 JE.Lundberg.18_352188 JE.Lundberg.18_579379 JE.Lundberg.18_588428 JE.Lundberg.18_653100 JE.Lundberg.18_1865047 JE.Lundberg.190_850386 JE.Lundberg.190_1188888 JE.Lundberg.190_1390525 JE.Lundberg.191_135210 JE.Lundberg.19_11182 JE.Lundberg.19_41128 JE.Lundberg.19_324650 JE.Lundberg.19_503579 JE.Lundberg.19_677535 JE.Lundberg.19_787008 JE.Lundberg.19_1199247 JE.Lundberg.19_1240270 JE.Lundberg.1_102851 JE.Lundberg.1_120296 JE.Lundberg.1_178177 JE.Lundberg.1_234681 JE.Lundberg.1_637491 JE.Lundberg.1_662728 JE.Lundberg.1_686278 JE.Lundberg.1_1365930 JE.Lundberg.1_1582175 JE.Lundberg.20_383466 JE.Lundberg.20_640202 JE.Lundberg.20_647649 JE.Lundberg.20_1050144 JE.Lundberg.20_1624780 JE.Lundberg.20_1754276 JE.Lundberg.21_492372 JE.Lundberg.22_383006 JE.Lundberg.22_568824 JE.Lundberg.22_644358 JE.Lundberg.22_813651 JE.Lundberg.22_990454 JE.Lundberg.22_1097879 JE.Lundberg.22_1269073 JE.Lundberg.22_1329758 JE.Lundberg.22_1350599 JE.Lundberg.23_202575 JE.Lundberg.23_589775 JE.Lundberg.23_794263 JE.Lundberg.23_1077673 JE.Lundberg.23_1205469 JE.Lundberg.23_1358598 JE.Lundberg.23_1416865 JE.Lundberg.24_1745666 JE.Lundberg.24_1935193 JE.Lundberg.24_2039260 JE.Lundberg.25_54621 JE.Lundberg.25_54825 JE.Lundberg.25_157954 JE.Lundberg.25_253977 JE.Lundberg.25_262835 JE.Lundberg.25_383933 JE.Lundberg.25_508870 JE.Lundberg.25_655102 JE.Lundberg.25_696596 JE.Lundberg.25_713007 JE.Lundberg.25_727069 JE.Lundberg.25_737545 JE.Lundberg.25_760614 JE.Lundberg.25_787187 JE.Lundberg.25_860268 JE.Lundberg.25_1117063 JE.Lundberg.25_1218985 JE.Lundberg.25_1232086 JE.Lundberg.25_1233179 JE.Lundberg.25_1305108 JE.Lundberg.25_1552425 JE.Lundberg.25_1640613 JE.Lundberg.25_1678618 JE.Lundberg.25_1678683 JE.Lundberg.26_130943 JE.Lundberg.26_353667 JE.Lundberg.26_353769 JE.Lundberg.26_470785 JE.Lundberg.26_587694 JE.Lundberg.26_745946 JE.Lundberg.26_824803 JE.Lundberg.26_860165 JE.Lundberg.26_960056 JE.Lundberg.26_960300 JE.Lundberg.26_964719 JE.Lundberg.26_1056739 JE.Lundberg.26_1092898 JE.Lundberg.26_1212367 JE.Lundberg.26_1313154 JE.Lundberg.27_528890 JE.Lundberg.27_898590 JE.Lundberg.27_1962918 JE.Lundberg.27_2068971 JE.Lundberg.27_2299685 JE.Lundberg.28_67338 JE.Lundberg.28_75980 JE.Lundberg.28_75981 JE.Lundberg.28_85170 JE.Lundberg.28_118576 JE.Lundberg.28_141343 JE.Lundberg.28_183959 JE.Lundberg.28_234559 JE.Lundberg.28_266548 JE.Lundberg.28_276064 JE.Lundberg.28_279781 JE.Lundberg.28_313039 JE.Lundberg.28_452742 JE.Lundberg.28_453100 JE.Lundberg.28_468298 JE.Lundberg.28_485203 JE.Lundberg.28_591667 JE.Lundberg.28_609636 JE.Lundberg.28_619920 JE.Lundberg.28_633837 JE.Lundberg.28_650589 JE.Lundberg.28_676348 JE.Lundberg.28_760929 JE.Lundberg.28_762553 JE.Lundberg.28_781423 JE.Lundberg.28_781619 JE.Lundberg.28_794929 JE.Lundberg.28_928078 JE.Lundberg.28_971283 JE.Lundberg.28_978883 JE.Lundberg.28_1085196 JE.Lundberg.28_1085282 JE.Lundberg.28_1129792 JE.Lundberg.28_1142586 JE.Lundberg.28_1143280 JE.Lundberg.28_1143324 JE.Lundberg.28_1155960 JE.Lundberg.28_1236947 JE.Lundberg.28_1349006 JE.Lundberg.28_1394491 JE.Lundberg.28_1397268 JE.Lundberg.29_73936 JE.Lundberg.29_192387 JE.Lundberg.29_464648 JE.Lundberg.29_464803 JE.Lundberg.29_618525 JE.Lundberg.29_695865 JE.Lundberg.29_728362 JE.Lundberg.29_974641 JE.Lundberg.29_1075392 JE.Lundberg.29_1396857 JE.Lundberg.29_1481122 JE.Lundberg.29_1508579 JE.Lundberg.2_149706 JE.Lundberg.2_295560 JE.Lundberg.2_528566 JE.Lundberg.2_829728 JE.Lundberg.2_1319229 JE.Lundberg.30_101072 JE.Lundberg.30_150766 JE.Lundberg.30_361298 JE.Lundberg.30_361412 JE.Lundberg.30_817719 JE.Lundberg.30_1164726 JE.Lundberg.30_1577284 JE.Lundberg.30_1701126 JE.Lundberg.31_38845 JE.Lundberg.31_90453 JE.Lundberg.31_196060 JE.Lundberg.31_246651 JE.Lundberg.31_271721 JE.Lundberg.31_330809 JE.Lundberg.31_330978 JE.Lundberg.31_753879 JE.Lundberg.31_825392 JE.Lundberg.31_864411 JE.Lundberg.31_864606 JE.Lundberg.31_932913 JE.Lundberg.31_1028056 JE.Lundberg.31_1053059 JE.Lundberg.31_1059347 JE.Lundberg.31_1116955 JE.Lundberg.31_1190298 JE.Lundberg.31_1209908 JE.Lundberg.31_1348147 JE.Lundberg.31_1348327 JE.Lundberg.31_1512226 JE.Lundberg.31_1530166 JE.Lundberg.31_1596013 JE.Lundberg.31_1620861 JE.Lundberg.31_1671068 JE.Lundberg.31_1709427 JE.Lundberg.31_1721380 JE.Lundberg.31_1773976 JE.Lundberg.31_1803359 JE.Lundberg.32_626103 JE.Lundberg.32_709527 JE.Lundberg.32_760595 JE.Lundberg.32_769321 JE.Lundberg.32_769531 JE.Lundberg.32_861219 JE.Lundberg.32_998275 JE.Lundberg.32_1027851 JE.Lundberg.32_1027883 JE.Lundberg.32_1028052 JE.Lundberg.32_1033177 JE.Lundberg.32_1249800 JE.Lundberg.32_1309633 JE.Lundberg.32_1341797 JE.Lundberg.32_1400816 JE.Lundberg.32_1668223 JE.Lundberg.32_1712287 JE.Lundberg.32_1731948 JE.Lundberg.33_17917 JE.Lundberg.33_37019 JE.Lundberg.33_39107 JE.Lundberg.33_288196 JE.Lundberg.33_317555 JE.Lundberg.33_473741 JE.Lundberg.33_939975 JE.Lundberg.33_990596 JE.Lundberg.33_998271 JE.Lundberg.33_998500 JE.Lundberg.34_92013 JE.Lundberg.34_121932 JE.Lundberg.34_146825 JE.Lundberg.34_165325 JE.Lundberg.34_367346 JE.Lundberg.34_402989 JE.Lundberg.34_478369 JE.Lundberg.34_484509 JE.Lundberg.34_485516 JE.Lundberg.34_516948 JE.Lundberg.34_575045 JE.Lundberg.34_575273 JE.Lundberg.34_641007 JE.Lundberg.34_677658 JE.Lundberg.34_737285 JE.Lundberg.34_782881 JE.Lundberg.34_801484 JE.Lundberg.34_813456 JE.Lundberg.34_871514 JE.Lundberg.34_919902 JE.Lundberg.34_942581 JE.Lundberg.34_1028998 JE.Lundberg.34_1034156 JE.Lundberg.34_1205866 JE.Lundberg.34_1229452 JE.Lundberg.34_1327282 JE.Lundberg.34_1413763 JE.Lundberg.34_1429956 JE.Lundberg.34_1600229 JE.Lundberg.34_1644900 JE.Lundberg.34_1725306 JE.Lundberg.34_1746395 JE.Lundberg.34_1778246 JE.Lundberg.34_1904298 JE.Lundberg.34_1939156 JE.Lundberg.34_1942065 JE.Lundberg.35_64419 JE.Lundberg.35_615307 JE.Lundberg.35_900452 JE.Lundberg.35_1318541 JE.Lundberg.35_1779163 JE.Lundberg.35_1879341 JE.Lundberg.35_1881961 JE.Lundberg.36_83580 JE.Lundberg.36_138854 JE.Lundberg.36_333289 JE.Lundberg.36_446773 JE.Lundberg.36_682014 JE.Lundberg.37_164082 JE.Lundberg.37_389460 JE.Lundberg.37_439415 JE.Lundberg.37_439483 JE.Lundberg.37_477463 JE.Lundberg.37_618843 JE.Lundberg.37_628797 JE.Lundberg.37_704895 JE.Lundberg.37_765761 JE.Lundberg.37_866795 JE.Lundberg.37_1018466 JE.Lundberg.37_1117891 JE.Lundberg.37_1119092 JE.Lundberg.37_1292851 JE.Lundberg.37_1293091 JE.Lundberg.37_1321415 JE.Lundberg.37_1338887 JE.Lundberg.37_1392266 JE.Lundberg.37_1418917 JE.Lundberg.37_1431585 JE.Lundberg.37_1475382 JE.Lundberg.37_1498462 JE.Lundberg.37_1617316 JE.Lundberg.37_1624519 JE.Lundberg.38_124498 JE.Lundberg.38_257019 JE.Lundberg.38_420214 JE.Lundberg.38_465516 JE.Lundberg.38_621690 JE.Lundberg.38_679505 JE.Lundberg.38_970585 JE.Lundberg.38_1040632 JE.Lundberg.38_1057917 JE.Lundberg.38_1158961 JE.Lundberg.38_1258618 JE.Lundberg.38_1271526 JE.Lundberg.38_1274620 JE.Lundberg.38_1312991 JE.Lundberg.38_1313239 JE.Lundberg.38_1383558 JE.Lundberg.38_1404825 JE.Lundberg.38_1469033 JE.Lundberg.38_1497573 JE.Lundberg.38_1636821 JE.Lundberg.38_1636961 JE.Lundberg.39_515726 JE.Lundberg.39_835086 JE.Lundberg.3_546864 JE.Lundberg.3_1985322 JE.Lundberg.40_56167 JE.Lundberg.40_73607 JE.Lundberg.40_167003 JE.Lundberg.40_295764 JE.Lundberg.40_314112 JE.Lundberg.40_471169 JE.Lundberg.40_575903 JE.Lundberg.40_606787 JE.Lundberg.40_649167 JE.Lundberg.40_661726 JE.Lundberg.40_719390 JE.Lundberg.40_719587 JE.Lundberg.40_873567 JE.Lundberg.40_1119277 JE.Lundberg.40_1156638 JE.Lundberg.40_1175038 JE.Lundberg.40_1239245 JE.Lundberg.40_1239428 JE.Lundberg.40_1250601 JE.Lundberg.40_1305322 JE.Lundberg.40_1414240 JE.Lundberg.40_1454895 JE.Lundberg.40_1467194 JE.Lundberg.40_1514350 JE.Lundberg.40_1543470 JE.Lundberg.41_31447 JE.Lundberg.41_37055 JE.Lundberg.41_198640 JE.Lundberg.41_375097 JE.Lundberg.41_375318 JE.Lundberg.41_518373 JE.Lundberg.41_719777 JE.Lundberg.41_854002 JE.Lundberg.41_878826 JE.Lundberg.41_1027680 JE.Lundberg.41_1200252 JE.Lundberg.41_1501125 JE.Lundberg.41_1592971 JE.Lundberg.42_65798 JE.Lundberg.42_76771 JE.Lundberg.42_564883 JE.Lundberg.42_781792 JE.Lundberg.42_1486608 JE.Lundberg.42_1609563 JE.Lundberg.43_88363 JE.Lundberg.43_132805 JE.Lundberg.43_203316 JE.Lundberg.43_213622 JE.Lundberg.43_225463 JE.Lundberg.43_286272 JE.Lundberg.43_293545 JE.Lundberg.43_397012 JE.Lundberg.43_421927 JE.Lundberg.43_428596 JE.Lundberg.43_477741 JE.Lundberg.43_483704 JE.Lundberg.43_492037 JE.Lundberg.43_549825 JE.Lundberg.43_569123 JE.Lundberg.43_569302 JE.Lundberg.43_602608 JE.Lundberg.43_603719 JE.Lundberg.43_614949 JE.Lundberg.43_654318 JE.Lundberg.43_658150 JE.Lundberg.43_658415 JE.Lundberg.43_745673 JE.Lundberg.43_783226 JE.Lundberg.43_826648 JE.Lundberg.43_885816 JE.Lundberg.43_888787 JE.Lundberg.43_913669 JE.Lundberg.43_968852 JE.Lundberg.43_1060371 JE.Lundberg.43_1060515 JE.Lundberg.43_1065282 JE.Lundberg.43_1071703 JE.Lundberg.43_1104147 JE.Lundberg.43_1176776 JE.Lundberg.43_1191916 JE.Lundberg.43_1209444 JE.Lundberg.43_1250528 JE.Lundberg.43_1271384 JE.Lundberg.43_1293350 JE.Lundberg.43_1309713 JE.Lundberg.43_1309969 JE.Lundberg.43_1318454 JE.Lundberg.43_1342974 JE.Lundberg.43_1348177 JE.Lundberg.43_1356585 JE.Lundberg.43_1378568 JE.Lundberg.44_133194 JE.Lundberg.44_186010 JE.Lundberg.44_194753 JE.Lundberg.44_235013 JE.Lundberg.44_441935 JE.Lundberg.44_444676 JE.Lundberg.44_636025 JE.Lundberg.44_704172 JE.Lundberg.44_764399 JE.Lundberg.44_899051 JE.Lundberg.44_916821 JE.Lundberg.44_1012253 JE.Lundberg.44_1157462 JE.Lundberg.44_1183053 JE.Lundberg.44_1243330 JE.Lundberg.44_1364931 JE.Lundberg.44_1573798 JE.Lundberg.44_1656521 JE.Lundberg.44_1752887 JE.Lundberg.44_1804164 JE.Lundberg.44_1816898 JE.Lundberg.44_1822255 JE.Lundberg.45_83921 JE.Lundberg.45_283940 JE.Lundberg.45_422996 JE.Lundberg.45_598836 JE.Lundberg.45_663888 JE.Lundberg.45_678011 JE.Lundberg.45_697599 JE.Lundberg.45_697717 JE.Lundberg.45_795067 JE.Lundberg.45_862350 JE.Lundberg.45_1089996 JE.Lundberg.45_1206343 JE.Lundberg.45_1244361 JE.Lundberg.45_1439005 JE.Lundberg.46_31266 JE.Lundberg.46_46857 JE.Lundberg.46_51417 JE.Lundberg.46_53317 JE.Lundberg.46_66407 JE.Lundberg.46_98695 JE.Lundberg.46_152973 JE.Lundberg.46_277197 JE.Lundberg.46_313238 JE.Lundberg.46_316280 JE.Lundberg.46_337032 JE.Lundberg.46_341992 JE.Lundberg.46_376136 JE.Lundberg.46_434069 JE.Lundberg.46_434445 JE.Lundberg.46_475883 JE.Lundberg.46_508711 JE.Lundberg.46_608263 JE.Lundberg.46_616001 JE.Lundberg.46_621602 JE.Lundberg.46_640229 JE.Lundberg.46_667525 JE.Lundberg.46_713612 JE.Lundberg.46_737211 JE.Lundberg.46_763981 JE.Lundberg.46_782295 JE.Lundberg.46_791858 JE.Lundberg.46_852943 JE.Lundberg.46_914271 JE.Lundberg.46_918976 JE.Lundberg.46_919241 JE.Lundberg.46_931084 JE.Lundberg.46_952040 JE.Lundberg.46_1013893 JE.Lundberg.46_1063978 JE.Lundberg.46_1082020 JE.Lundberg.46_1086031 JE.Lundberg.46_1127862 JE.Lundberg.46_1183426 JE.Lundberg.46_1191133 JE.Lundberg.46_1191226 JE.Lundberg.46_1271716 JE.Lundberg.46_1295652 JE.Lundberg.46_1337628 JE.Lundberg.46_1457738 JE.Lundberg.46_1474675 JE.Lundberg.46_1476828 JE.Lundberg.46_1521355 JE.Lundberg.46_1522095 JE.Lundberg.46_1551495 JE.Lundberg.46_1564881 JE.Lundberg.46_1590096 JE.Lundberg.46_1590372 JE.Lundberg.46_1670270 JE.Lundberg.47_190141 JE.Lundberg.47_190993 JE.Lundberg.47_255779 JE.Lundberg.47_268131 JE.Lundberg.47_667528 JE.Lundberg.47_938593 JE.Lundberg.47_1001426 JE.Lundberg.47_1016728 JE.Lundberg.47_1019516 JE.Lundberg.47_1112887 JE.Lundberg.47_1325788 JE.Lundberg.47_1425343 JE.Lundberg.47_1511898 JE.Lundberg.47_1536962 JE.Lundberg.47_1723692 JE.Lundberg.48_76434 JE.Lundberg.48_81979 JE.Lundberg.48_202455 JE.Lundberg.48_830248 JE.Lundberg.48_1120215 JE.Lundberg.48_1140902 JE.Lundberg.48_1232873 JE.Lundberg.48_1236902 JE.Lundberg.48_1666808 JE.Lundberg.49_253298 JE.Lundberg.4_182358 JE.Lundberg.4_182400 JE.Lundberg.4_192173 JE.Lundberg.4_380532 JE.Lundberg.4_406169 JE.Lundberg.4_767312 JE.Lundberg.4_1159916 JE.Lundberg.4_1371772 JE.Lundberg.52_268183 JE.Lundberg.52_1338384 JE.Lundberg.53_696527 JE.Lundberg.5_79606 JE.Lundberg.5_207467 JE.Lundberg.5_1226114 JE.Lundberg.61_469836 JE.Lundberg.64_2311320 JE.Lundberg.6_198009 JE.Lundberg.6_1051249 JE.Lundberg.70_524097 JE.Lundberg.70_1515352 JE.Lundberg.73_55903 JE.Lundberg.73_98235 JE.Lundberg.73_98474 JE.Lundberg.73_343274 JE.Lundberg.73_490070 JE.Lundberg.73_505459 JE.Lundberg.73_634074 JE.Lundberg.73_853647 JE.Lundberg.73_889500 JE.Lundberg.73_931190 JE.Lundberg.73_1116732 JE.Lundberg.73_1120723 JE.Lundberg.73_1121440 JE.Lundberg.73_1156557 JE.Lundberg.73_1165098 JE.Lundberg.73_1189569 JE.Lundberg.73_1340780 JE.Lundberg.73_1340879 JE.Lundberg.73_1370681 JE.Lundberg.73_1387145 JE.Lundberg.74_186410 JE.Lundberg.74_237084 JE.Lundberg.74_1620122 JE.Lundberg.74_1915096 JE.Lundberg.74_2694934 JE.Lundberg.76_316338 JE.Lundberg.76_525338 JE.Lundberg.76_877448 JE.Lundberg.76_996913 JE.Lundberg.76_1210311 JE.Lundberg.76_1461361 JE.Lundberg.76_1513896 JE.Lundberg.76_1514009 JE.Lundberg.77_91969 JE.Lundberg.77_477683 JE.Lundberg.77_527454 JE.Lundberg.77_602502 JE.Lundberg.77_678294 JE.Lundberg.77_725032 JE.Lundberg.77_759946 JE.Lundberg.77_811554 JE.Lundberg.77_831323 JE.Lundberg.77_831468 JE.Lundberg.77_844787 JE.Lundberg.77_870970 JE.Lundberg.77_903078 JE.Lundberg.77_968146 JE.Lundberg.77_996357 JE.Lundberg.77_996507 JE.Lundberg.77_1042864 JE.Lundberg.77_1076909 JE.Lundberg.77_1186906 JE.Lundberg.77_1187210 JE.Lundberg.77_1560336 JE.Lundberg.77_1736277 JE.Lundberg.77_1788728 JE.Lundberg.77_1854304 JE.Lundberg.77_1913331 JE.Lundberg.77_1940869 JE.Lundberg.77_1991373 JE.Lundberg.77_1999334 JE.Lundberg.77_2166960 JE.Lundberg.77_2167194 JE.Lundberg.77_2266762 JE.Lundberg.78_468452 JE.Lundberg.78_1690361 JE.Lundberg.79_34841 JE.Lundberg.79_725381 JE.Lundberg.79_1108503 JE.Lundberg.79_1108775 JE.Lundberg.79_1295046 JE.Lundberg.79_1342008 JE.Lundberg.79_1388529 JE.Lundberg.79_1388673 JE.Lundberg.79_1547271 JE.Lundberg.79_1559258 JE.Lundberg.7_971779 JE.Lundberg.7_1326114 JE.Lundberg.80_190623 JE.Lundberg.80_854298 JE.Lundberg.81_1612181 JE.Lundberg.81_2022731 JE.Lundberg.82_41045 JE.Lundberg.82_41297 JE.Lundberg.82_73675 JE.Lundberg.82_87551 JE.Lundberg.82_93468 JE.Lundberg.82_102136 JE.Lundberg.82_150455 JE.Lundberg.82_150629 JE.Lundberg.82_175562 JE.Lundberg.82_345169 JE.Lundberg.82_422290 JE.Lundberg.82_651155 JE.Lundberg.82_745112 JE.Lundberg.82_785271 JE.Lundberg.82_890146 JE.Lundberg.82_956774 JE.Lundberg.84_845631 JE.Lundberg.85_293001 JE.Lundberg.85_1352725 JE.Lundberg.85_1813330 JE.Lundberg.85_1813576 JE.Lundberg.85_1831258 JE.Lundberg.85_2214716 JE.Lundberg.85_2224923 JE.Lundberg.85_3322504 JE.Lundberg.85_3453645 JE.Lundberg.85_3552167 JE.Lundberg.85_4328868 JE.Lundberg.85_4386312 JE.Lundberg.85_4901798 JE.Lundberg.85_5085008 JE.Lundberg.85_5124566 JE.Lundberg.85_5503800 JE.Lundberg.85_5875863 JE.Lundberg.86_675112 JE.Lundberg.86_965144 JE.Lundberg.88_38960 JE.Lundberg.88_227449 JE.Lundberg.88_281682 JE.Lundberg.88_332168 JE.Lundberg.88_377537 JE.Lundberg.88_426111 JE.Lundberg.88_451306 JE.Lundberg.88_525839 JE.Lundberg.88_540624 JE.Lundberg.88_717931 JE.Lundberg.88_726997 JE.Lundberg.88_727014 JE.Lundberg.88_820719 JE.Lundberg.88_925539 JE.Lundberg.88_1033549 JE.Lundberg.88_1033657 JE.Lundberg.88_1044588 JE.Lundberg.88_1118239 JE.Lundberg.88_1191399 JE.Lundberg.88_1191477 JE.Lundberg.88_1277727 JE.Lundberg.88_1452884 JE.Lundberg.89_1249086 JE.Lundberg.89_1683160 JE.Lundberg.8_144702 JE.Lundberg.8_196273 JE.Lundberg.8_428663 JE.Lundberg.8_457150 JE.Lundberg.8_745781 JE.Lundberg.8_779959 JE.Lundberg.8_1081041 JE.Lundberg.8_1136143 JE.Lundberg.90_1006325 JE.Lundberg.91_28571 JE.Lundberg.91_247339 JE.Lundberg.91_247510 JE.Lundberg.91_267796 JE.Lundberg.91_314278 JE.Lundberg.91_395808 JE.Lundberg.91_396068 JE.Lundberg.91_434348 JE.Lundberg.91_498827 JE.Lundberg.91_560518 JE.Lundberg.91_903318 JE.Lundberg.91_1226556 JE.Lundberg.92_289189 JE.Lundberg.94_54293 JE.Lundberg.94_66999 JE.Lundberg.94_86290 JE.Lundberg.94_156742 JE.Lundberg.94_217252 JE.Lundberg.94_363019 JE.Lundberg.94_426238 JE.Lundberg.94_426389 JE.Lundberg.94_439269 JE.Lundberg.94_439626 JE.Lundberg.94_472135 JE.Lundberg.94_472345 JE.Lundberg.94_518835 JE.Lundberg.94_589680 JE.Lundberg.94_654432 JE.Lundberg.94_678104 JE.Lundberg.94_694514 JE.Lundberg.94_736143 JE.Lundberg.94_769000 JE.Lundberg.94_796237 JE.Lundberg.94_850690 JE.Lundberg.94_883630 JE.Lundberg.94_930144 JE.Lundberg.94_930362 JE.Lundberg.94_945956 JE.Lundberg.94_1168875 JE.Lundberg.94_1194048 JE.Lundberg.94_1206153 JE.Lundberg.94_1279227 JE.Lundberg.94_1283103 JE.Lundberg.95_97137 JE.Lundberg.95_1083258 JE.Lundberg.95_1653434 JE.Lundberg.97_875819 JE.Lundberg.99_380259 JE.Lundberg.9_10208 JE.Lundberg.9_493259 JE.Lundberg.9_991183 JE.Lundberg.9_1343861 JE.Soil.234_352524 JE.Soil.234_773664 JE.Soil.254_1058446 JE.Soil.258_10428 JE.Soil.258_104501 JE.Soil.258_654522 JE.Soil.258_1753027 JE.Soil.262_1045320 JE.Soil.270_395546 JE.Soil.270_751612 JE.Soil.50_46374 JE.Soil.50_806671 JE.Soil.54_306434 JE.Soil.54_1070131 JE.Soil.54_1255211 JE.Soil.62_1938569 JE.Soil.66_304079 JE.Soil.66_1376724 JE.Soil.74_236338 JE.Soil.74_262942 JE.Soil.78_646917 JE.Soil.78_1091332 JE.Soil.82_341675 JE.Soil.82_726094 JE.Soil.86_939831 JE.Soil.87_2235467 JE.Soil.91_1627525 JE.Soil.95_679910 JE.Lundberg.13_2854210 JE.Lundberg.13_4557406 JE.Lundberg.169_1254095 JE.Lundberg.169_1347236 JE.Lundberg.169_1674687 JE.Lundberg.16_186350 JE.Lundberg.16_285902 JE.Lundberg.172_3580 JE.Lundberg.172_425744 JE.Lundberg.172_548709 JE.Lundberg.172_548982 JE.Lundberg.172_867314 JE.Lundberg.172_1469214 JE.Lundberg.175_763990 JE.Lundberg.176_201194 JE.Lundberg.176_1513349 JE.Lundberg.176_1632962 JE.Lundberg.176_1895118 JE.Lundberg.178_107818 JE.Lundberg.178_423392 JE.Lundberg.178_553911 JE.Lundberg.181_183505 JE.Lundberg.181_342193 JE.Lundberg.181_695455 JE.Lundberg.181_945820 JE.Lundberg.181_1143520 JE.Lundberg.181_1255073 JE.Lundberg.186_1179159 JE.Lundberg.187_268227 JE.Lundberg.187_545727 JE.Lundberg.187_731630 JE.Lundberg.188_743479 JE.Lundberg.18_691917 JE.Lundberg.190_80917 JE.Lundberg.190_156672 JE.Lundberg.190_400287 JE.Lundberg.190_400562 JE.Lundberg.190_515063 JE.Lundberg.190_550632 JE.Lundberg.190_1060563 JE.Lundberg.190_1061512 JE.Lundberg.190_1076805 JE.Lundberg.190_1076891 JE.Lundberg.190_1198911 JE.Lundberg.190_1227600 JE.Lundberg.190_1227760 JE.Lundberg.190_1290017 JE.Lundberg.19_724862 JE.Lundberg.19_791354 JE.Lundberg.20_1097004 JE.Lundberg.21_1850149 JE.Lundberg.21_1901554 JE.Lundberg.23_189007 JE.Lundberg.23_216051 JE.Lundberg.25_825031 JE.Lundberg.25_979715 JE.Lundberg.26_392400 JE.Lundberg.26_923473 JE.Lundberg.28_380368 JE.Lundberg.28_559268 JE.Lundberg.28_588720 JE.Lundberg.28_959568 JE.Lundberg.28_959763 JE.Lundberg.28_1017447 JE.Lundberg.28_1421297 JE.Lundberg.29_86947 JE.Lundberg.29_86995 JE.Lundberg.29_454915 JE.Lundberg.29_641057 JE.Lundberg.29_667636 JE.Lundberg.29_1194802 JE.Lundberg.30_1113659 JE.Lundberg.31_578320 JE.Lundberg.31_942970 JE.Lundberg.31_1108050 JE.Lundberg.31_1190830 JE.Lundberg.32_295395 JE.Lundberg.32_389730 JE.Lundberg.32_810488 JE.Lundberg.33_683758 JE.Lundberg.33_712041 JE.Lundberg.34_165672 JE.Lundberg.34_302425 JE.Lundberg.34_1323672 JE.Lundberg.34_1633503 JE.Lundberg.37_520795 JE.Lundberg.37_563634 JE.Lundberg.37_565761 JE.Lundberg.37_1046549 JE.Lundberg.37_1155889 JE.Lundberg.37_1448347 JE.Lundberg.38_592782 JE.Lundberg.38_706459 JE.Lundberg.38_1004296 JE.Lundberg.38_1031350 JE.Lundberg.40_1010980 JE.Lundberg.40_1691669 JE.Lundberg.41_385672 JE.Lundberg.41_407078 JE.Lundberg.41_448638 JE.Lundberg.41_646663 JE.Lundberg.41_1137657 JE.Lundberg.42_759631 JE.Lundberg.42_759873 JE.Lundberg.42_853221 JE.Lundberg.43_121969 JE.Lundberg.43_212712 JE.Lundberg.43_267020 JE.Lundberg.43_438799 JE.Lundberg.43_740825 JE.Lundberg.43_917534 JE.Lundberg.43_1405352 JE.Lundberg.43_1405524 JE.Lundberg.45_629971 JE.Lundberg.45_635381 JE.Lundberg.46_38660 JE.Lundberg.46_331869 JE.Lundberg.46_397135 JE.Lundberg.46_444283 JE.Lundberg.46_522091 JE.Lundberg.46_522354 JE.Lundberg.46_679249 JE.Lundberg.46_684286 JE.Lundberg.46_749603 JE.Lundberg.46_1348184 JE.Lundberg.47_419461 JE.Lundberg.47_585038 JE.Lundberg.47_1132500 JE.Lundberg.47_1132538 JE.Lundberg.48_1509988 JE.Lundberg.49_19440 JE.Lundberg.49_37871 JE.Lundberg.49_38041 JE.Lundberg.49_126187 JE.Lundberg.49_139066 JE.Lundberg.49_140656 JE.Lundberg.49_147529 JE.Lundberg.49_163183 JE.Lundberg.49_252867 JE.Lundberg.49_257604 JE.Lundberg.49_343262 JE.Lundberg.49_385984 JE.Lundberg.49_405674 JE.Lundberg.49_415483 JE.Lundberg.49_476282 JE.Lundberg.49_766581 JE.Lundberg.49_862562 JE.Lundberg.49_862723 JE.Lundberg.49_1050474 JE.Lundberg.49_1114865 JE.Lundberg.49_1240148 JE.Lundberg.49_1367015 JE.Lundberg.49_1392584 JE.Lundberg.49_1430785 JE.Lundberg.49_1530216 JE.Lundberg.49_1558762 JE.Lundberg.49_1575718 JE.Lundberg.49_1688839 JE.Lundberg.49_1708265 JE.Lundberg.49_1716158 JE.Lundberg.4_63214 JE.Lundberg.4_809170 JE.Lundberg.50_176699 JE.Lundberg.50_310988 JE.Lundberg.50_522614 JE.Lundberg.50_526565 JE.Lundberg.50_719773 JE.Lundberg.50_786004 JE.Lundberg.50_835536 JE.Lundberg.50_937826 JE.Lundberg.50_937956 JE.Lundberg.50_1335207 JE.Lundberg.51_445689 JE.Lundberg.51_1759343 JE.Lundberg.52_31019 JE.Lundberg.52_80461 JE.Lundberg.52_80579 JE.Lundberg.52_121928 JE.Lundberg.52_463094 JE.Lundberg.52_521701 JE.Lundberg.52_565785 JE.Lundberg.52_605935 JE.Lundberg.52_618496 JE.Lundberg.52_622876 JE.Lundberg.52_735769 JE.Lundberg.52_1090699 JE.Lundberg.52_1118163 JE.Lundberg.52_1234770 JE.Lundberg.52_1242349 JE.Lundberg.52_1321349 JE.Lundberg.52_1332854 JE.Lundberg.52_1437524 JE.Lundberg.52_1502432 JE.Lundberg.52_1585809 JE.Lundberg.52_1637591 JE.Lundberg.52_1865089 JE.Lundberg.53_969990 JE.Lundberg.53_976626 JE.Lundberg.54_486933 JE.Lundberg.55_175705 JE.Lundberg.55_184716 JE.Lundberg.55_531936 JE.Lundberg.55_595470 JE.Lundberg.55_734134 JE.Lundberg.55_772294 JE.Lundberg.55_941742 JE.Lundberg.55_941818 JE.Lundberg.55_964086 JE.Lundberg.55_1226396 JE.Lundberg.55_1259253 JE.Lundberg.55_1491281 JE.Lundberg.55_1589178 JE.Lundberg.56_71429 JE.Lundberg.56_367881 JE.Lundberg.56_789998 JE.Lundberg.56_1542021 JE.Lundberg.56_1567505 JE.Lundberg.58_12868 JE.Lundberg.58_81570 JE.Lundberg.58_103823 JE.Lundberg.58_109386 JE.Lundberg.58_138156 JE.Lundberg.58_211358 JE.Lundberg.58_373315 JE.Lundberg.58_452733 JE.Lundberg.58_569195 JE.Lundberg.58_739036 JE.Lundberg.58_793455 JE.Lundberg.58_917773 JE.Lundberg.58_1133495 JE.Lundberg.58_1291270 JE.Lundberg.58_1327735 JE.Lundberg.58_1443608 JE.Lundberg.58_1452427 JE.Lundberg.58_1526738 JE.Lundberg.58_1582054 JE.Lundberg.58_1594686 JE.Lundberg.58_1641499 JE.Lundberg.58_1689925 JE.Lundberg.58_1758149 JE.Lundberg.58_1847942 JE.Lundberg.58_1901843 JE.Lundberg.58_1971217 JE.Lundberg.58_1972377 JE.Lundberg.58_2235161 JE.Lundberg.59_180305 JE.Lundberg.59_698279 JE.Lundberg.59_1454441 JE.Lundberg.59_1541628 JE.Lundberg.59_1569566 JE.Lundberg.59_1814627 JE.Lundberg.59_1821186 JE.Lundberg.59_2043583 JE.Lundberg.61_50694 JE.Lundberg.61_105400 JE.Lundberg.61_149702 JE.Lundberg.61_186195 JE.Lundberg.61_239247 JE.Lundberg.61_247263 JE.Lundberg.61_311770 JE.Lundberg.61_342151 JE.Lundberg.61_367107 JE.Lundberg.61_376077 JE.Lundberg.61_377759 JE.Lundberg.61_405641 JE.Lundberg.61_450102 JE.Lundberg.61_500470 JE.Lundberg.61_662562 JE.Lundberg.61_805232 JE.Lundberg.61_826061 JE.Lundberg.61_912391 JE.Lundberg.61_930528 JE.Lundberg.61_930672 JE.Lundberg.61_1014293 JE.Lundberg.61_1028778 JE.Lundberg.61_1033812 JE.Lundberg.61_1057323 JE.Lundberg.61_1137760 JE.Lundberg.61_1233924 JE.Lundberg.61_1255549 JE.Lundberg.61_1276172 JE.Lundberg.61_1299378 JE.Lundberg.61_1320460 JE.Lundberg.61_1352815 JE.Lundberg.61_1383764 JE.Lundberg.61_1389321 JE.Lundberg.61_1473534 JE.Lundberg.61_1530762 JE.Lundberg.61_1555774 JE.Lundberg.61_1611938 JE.Lundberg.61_1674639 JE.Lundberg.61_1711108 JE.Lundberg.61_1715146 JE.Lundberg.61_1719671 JE.Lundberg.61_1810997 JE.Lundberg.61_1814974 JE.Lundberg.61_1913803 JE.Lundberg.61_1929431 JE.Lundberg.61_1956827 JE.Lundberg.62_62358 JE.Lundberg.62_171187 JE.Lundberg.62_512040 JE.Lundberg.62_579205 JE.Lundberg.62_632217 JE.Lundberg.62_1061741 JE.Lundberg.62_1255670 JE.Lundberg.62_1557393 JE.Lundberg.62_1557411 JE.Lundberg.64_286877 JE.Lundberg.64_340184 JE.Lundberg.64_361288 JE.Lundberg.64_388415 JE.Lundberg.64_405743 JE.Lundberg.64_457127 JE.Lundberg.64_472575 JE.Lundberg.64_515733 JE.Lundberg.64_563521 JE.Lundberg.64_568202 JE.Lundberg.64_634258 JE.Lundberg.64_662272 JE.Lundberg.64_687930 JE.Lundberg.64_688134 JE.Lundberg.64_688174 JE.Lundberg.64_690513 JE.Lundberg.64_763892 JE.Lundberg.64_772517 JE.Lundberg.64_1325825 JE.Lundberg.64_1370921 JE.Lundberg.64_1439413 JE.Lundberg.64_1489477 JE.Lundberg.64_1494746 JE.Lundberg.64_1599955 JE.Lundberg.64_1620217 JE.Lundberg.64_1629783 JE.Lundberg.64_1629996 JE.Lundberg.64_1803577 JE.Lundberg.64_1812253 JE.Lundberg.64_1899751 JE.Lundberg.64_1900657 JE.Lundberg.64_1923259 JE.Lundberg.64_1924095 JE.Lundberg.64_2083114 JE.Lundberg.64_2132154 JE.Lundberg.64_2133526 JE.Lundberg.64_2279674 JE.Lundberg.65_26040 JE.Lundberg.65_450332 JE.Lundberg.65_1163369 JE.Lundberg.67_31808 JE.Lundberg.67_104270 JE.Lundberg.67_193981 JE.Lundberg.67_340934 JE.Lundberg.67_344027 JE.Lundberg.67_406300 JE.Lundberg.67_439976 JE.Lundberg.67_469296 JE.Lundberg.67_812856 JE.Lundberg.67_840385 JE.Lundberg.67_955814 JE.Lundberg.67_1040045 JE.Lundberg.67_1094528 JE.Lundberg.67_1134444 JE.Lundberg.67_1205293 JE.Lundberg.67_1228649 JE.Lundberg.67_1425813 JE.Lundberg.67_1447014 JE.Lundberg.67_1600108 JE.Lundberg.68_45996 JE.Lundberg.68_86256 JE.Lundberg.68_992053 JE.Lundberg.68_1016409 JE.Lundberg.68_1021757 JE.Lundberg.68_1668128 JE.Lundberg.68_1718073 JE.Lundberg.68_1739805 JE.Lundberg.68_1768343 JE.Lundberg.68_1981171 JE.Lundberg.70_29881 JE.Lundberg.70_43060 JE.Lundberg.70_44153 JE.Lundberg.70_85614 JE.Lundberg.70_153652 JE.Lundberg.70_245343 JE.Lundberg.70_251258 JE.Lundberg.70_255794 JE.Lundberg.70_272389 JE.Lundberg.70_285201 JE.Lundberg.70_285246 JE.Lundberg.70_341371 JE.Lundberg.70_342621 JE.Lundberg.70_347480 JE.Lundberg.70_347518 JE.Lundberg.70_392511 JE.Lundberg.70_394808 JE.Lundberg.70_415589 JE.Lundberg.70_443853 JE.Lundberg.70_486514 JE.Lundberg.70_491599 JE.Lundberg.70_555950 JE.Lundberg.70_561264 JE.Lundberg.70_569958 JE.Lundberg.70_589665 JE.Lundberg.70_591075 JE.Lundberg.70_665009 JE.Lundberg.70_677395 JE.Lundberg.70_695981 JE.Lundberg.70_745320 JE.Lundberg.70_747828 JE.Lundberg.70_752543 JE.Lundberg.70_756127 JE.Lundberg.70_758858 JE.Lundberg.70_876109 JE.Lundberg.70_937559 JE.Lundberg.70_974251 JE.Lundberg.70_976587 JE.Lundberg.70_1001269 JE.Lundberg.70_1027878 JE.Lundberg.70_1043384 JE.Lundberg.70_1075649 JE.Lundberg.70_1093367 JE.Lundberg.70_1101042 JE.Lundberg.70_1134848 JE.Lundberg.70_1135806 JE.Lundberg.70_1224476 JE.Lundberg.70_1258215 JE.Lundberg.70_1266692 JE.Lundberg.70_1279467 JE.Lundberg.70_1300360 JE.Lundberg.70_1355714 JE.Lundberg.70_1373622 JE.Lundberg.70_1378624 JE.Lundberg.70_1386513 JE.Lundberg.70_1401200 JE.Lundberg.70_1432659 JE.Lundberg.70_1450217 JE.Lundberg.70_1452993 JE.Lundberg.70_1561475 JE.Lundberg.70_1588469 JE.Lundberg.70_1609594 JE.Lundberg.70_1657180 JE.Lundberg.70_1663908 JE.Lundberg.70_1667692 JE.Lundberg.70_1668901 JE.Lundberg.70_1697209 JE.Lundberg.70_1727327 JE.Lundberg.71_207530 JE.Lundberg.71_912591 JE.Lundberg.71_1440203 JE.Lundberg.72_1535914 JE.Lundberg.73_79039 JE.Lundberg.73_125679 JE.Lundberg.73_125681 JE.Lundberg.73_148791 JE.Lundberg.73_165115 JE.Lundberg.73_227848 JE.Lundberg.73_235755 JE.Lundberg.73_340117 JE.Lundberg.73_343214 JE.Lundberg.73_345582 JE.Lundberg.73_477637 JE.Lundberg.73_634263 JE.Lundberg.73_634654 JE.Lundberg.73_722715 JE.Lundberg.73_816826 JE.Lundberg.73_862988 JE.Lundberg.73_897873 JE.Lundberg.73_952375 JE.Lundberg.73_1029847 JE.Lundberg.73_1316555 JE.Lundberg.73_1338451 JE.Lundberg.73_1370317 JE.Lundberg.73_1377678 JE.Lundberg.73_1378954 JE.Lundberg.73_1388856 JE.Lundberg.74_1516743 JE.Lundberg.74_2581316 JE.Lundberg.74_2929943 JE.Lundberg.76_5012 JE.Lundberg.76_21976 JE.Lundberg.76_50437 JE.Lundberg.76_56404 JE.Lundberg.76_178626 JE.Lundberg.76_189809 JE.Lundberg.76_193602 JE.Lundberg.76_240988 JE.Lundberg.76_340075 JE.Lundberg.76_345495 JE.Lundberg.76_353218 JE.Lundberg.76_433537 JE.Lundberg.76_531331 JE.Lundberg.76_551266 JE.Lundberg.76_660829 JE.Lundberg.76_669110 JE.Lundberg.76_671869 JE.Lundberg.76_797181 JE.Lundberg.76_819505 JE.Lundberg.76_912310 JE.Lundberg.76_938440 JE.Lundberg.76_1023664 JE.Lundberg.76_1029903 JE.Lundberg.76_1048816 JE.Lundberg.76_1067294 JE.Lundberg.76_1067403 JE.Lundberg.76_1134304 JE.Lundberg.76_1142768 JE.Lundberg.76_1182982 JE.Lundberg.76_1191275 JE.Lundberg.76_1191475 JE.Lundberg.76_1191934 JE.Lundberg.76_1264756 JE.Lundberg.76_1621232 JE.Lundberg.76_1621438 JE.Lundberg.76_1640120 JE.Lundberg.76_1640438 JE.Lundberg.77_85151 JE.Lundberg.77_92358 JE.Lundberg.77_144107 JE.Lundberg.77_149339 JE.Lundberg.77_201377 JE.Lundberg.77_217031 JE.Lundberg.77_237494 JE.Lundberg.77_302938 JE.Lundberg.77_322261 JE.Lundberg.77_474602 JE.Lundberg.77_532228 JE.Lundberg.77_576365 JE.Lundberg.77_587451 JE.Lundberg.77_596745 JE.Lundberg.77_646061 JE.Lundberg.77_701279 JE.Lundberg.77_711082 JE.Lundberg.77_733196 JE.Lundberg.77_758524 JE.Lundberg.77_780040 JE.Lundberg.77_819678 JE.Lundberg.77_929733 JE.Lundberg.77_940081 JE.Lundberg.77_943375 JE.Lundberg.77_944423 JE.Lundberg.77_969925 JE.Lundberg.77_991422 JE.Lundberg.77_1061490 JE.Lundberg.77_1086723 JE.Lundberg.77_1097768 JE.Lundberg.77_1223752 JE.Lundberg.77_1264494 JE.Lundberg.77_1264793 JE.Lundberg.77_1277643 JE.Lundberg.77_1434391 JE.Lundberg.77_1434535 JE.Lundberg.77_1529639 JE.Lundberg.77_1592557 JE.Lundberg.77_1605688 JE.Lundberg.77_1626971 JE.Lundberg.77_1631990 JE.Lundberg.77_1703796 JE.Lundberg.77_1707337 JE.Lundberg.77_1787165 JE.Lundberg.77_1787319 JE.Lundberg.77_1795080 JE.Lundberg.77_1820069 JE.Lundberg.77_1855287 JE.Lundberg.77_1889414 JE.Lundberg.77_1959329 JE.Lundberg.77_1964090 JE.Lundberg.77_2163862 JE.Lundberg.77_2191342 JE.Lundberg.77_2267571 JE.Lundberg.77_2305589 JE.Lundberg.77_2305686 JE.Lundberg.78_770664 JE.Lundberg.78_1202544 JE.Lundberg.78_1326322 JE.Lundberg.78_1326684 JE.Lundberg.78_1531445 JE.Lundberg.79_31531 JE.Lundberg.79_254635 JE.Lundberg.79_254671 JE.Lundberg.79_279508 JE.Lundberg.79_281395 JE.Lundberg.79_339478 JE.Lundberg.79_463446 JE.Lundberg.79_536143 JE.Lundberg.79_626292 JE.Lundberg.79_711948 JE.Lundberg.79_878775 JE.Lundberg.79_932373 JE.Lundberg.79_1036042 JE.Lundberg.79_1078717 JE.Lundberg.79_1105666 JE.Lundberg.79_1129218 JE.Lundberg.79_1130670 JE.Lundberg.79_1136285 JE.Lundberg.79_1168324 JE.Lundberg.79_1188631 JE.Lundberg.79_1226461 JE.Lundberg.79_1237039 JE.Lundberg.79_1270067 JE.Lundberg.79_1270229 JE.Lundberg.79_1443543 JE.Lundberg.79_1468363 JE.Lundberg.79_1477891 JE.Lundberg.79_1512196 JE.Lundberg.7_1031520 JE.Lundberg.80_667316 JE.Lundberg.80_960717 JE.Lundberg.80_980145 JE.Lundberg.80_980171 JE.Lundberg.80_1399764 JE.Lundberg.80_1399786 JE.Lundberg.80_1422166 JE.Lundberg.80_1472237 JE.Lundberg.82_15952 JE.Lundberg.82_17759 JE.Lundberg.82_39001 JE.Lundberg.82_47220 JE.Lundberg.82_132414 JE.Lundberg.82_163089 JE.Lundberg.82_176097 JE.Lundberg.82_184216 JE.Lundberg.82_185078 JE.Lundberg.82_194290 JE.Lundberg.82_260097 JE.Lundberg.82_289599 JE.Lundberg.82_333244 JE.Lundberg.82_338213 JE.Lundberg.82_360034 JE.Lundberg.82_451869 JE.Lundberg.82_458203 JE.Lundberg.82_521487 JE.Lundberg.82_551336 JE.Lundberg.82_551618 JE.Lundberg.82_555970 JE.Lundberg.82_586804 JE.Lundberg.82_634172 JE.Lundberg.82_664394 JE.Lundberg.82_741497 JE.Lundberg.82_820183 JE.Lundberg.82_825125 JE.Lundberg.82_867230 JE.Lundberg.82_876257 JE.Lundberg.82_910193 JE.Lundberg.82_910686 JE.Lundberg.82_933020 JE.Lundberg.82_958207 JE.Lundberg.85_104731 JE.Lundberg.85_366839 JE.Lundberg.85_387168 JE.Lundberg.85_504813 JE.Lundberg.85_542825 JE.Lundberg.85_840478 JE.Lundberg.85_891917 JE.Lundberg.85_961741 JE.Lundberg.85_999746 JE.Lundberg.85_1367523 JE.Lundberg.85_1427330 JE.Lundberg.85_1432336 JE.Lundberg.85_1489944 JE.Lundberg.85_1576070 JE.Lundberg.85_1691390 JE.Lundberg.85_1786345 JE.Lundberg.85_1814575 JE.Lundberg.85_1915990 JE.Lundberg.85_1933748 JE.Lundberg.85_2011309 JE.Lundberg.85_2137552 JE.Lundberg.85_2157353 JE.Lundberg.85_2407864 JE.Lundberg.85_2894445 JE.Lundberg.85_2927407 JE.Lundberg.85_3080292 JE.Lundberg.85_3093063 JE.Lundberg.85_3383335 JE.Lundberg.85_3487139 JE.Lundberg.85_3661099 JE.Lundberg.85_3759162 JE.Lundberg.85_3977570 JE.Lundberg.85_4109871 JE.Lundberg.85_4117022 JE.Lundberg.85_4230385 JE.Lundberg.85_4273072 JE.Lundberg.85_4450941 JE.Lundberg.85_4548800 JE.Lundberg.85_4725434 JE.Lundberg.85_5472750 JE.Lundberg.85_5533434 JE.Lundberg.85_5565956 JE.Lundberg.85_5617568 JE.Lundberg.85_5635037 JE.Lundberg.85_5652433 JE.Lundberg.85_5738736 JE.Lundberg.85_5786879 JE.Lundberg.85_5787125 JE.Lundberg.85_5878038 JE.Lundberg.86_23138 JE.Lundberg.86_490728 JE.Lundberg.86_1273648 JE.Lundberg.86_1701505 JE.Lundberg.86_1760539 JE.Lundberg.86_1866502 JE.Lundberg.86_1866687 JE.Lundberg.88_35071 JE.Lundberg.88_53730 JE.Lundberg.88_62096 JE.Lundberg.88_64739 JE.Lundberg.88_73483 JE.Lundberg.88_94812 JE.Lundberg.88_167309 JE.Lundberg.88_197982 JE.Lundberg.88_211759 JE.Lundberg.88_223873 JE.Lundberg.88_340790 JE.Lundberg.88_379975 JE.Lundberg.88_543014 JE.Lundberg.88_549748 JE.Lundberg.88_567828 JE.Lundberg.88_569806 JE.Lundberg.88_595185 JE.Lundberg.88_640055 JE.Lundberg.88_675719 JE.Lundberg.88_675920 JE.Lundberg.88_692970 JE.Lundberg.88_694096 JE.Lundberg.88_721514 JE.Lundberg.88_750422 JE.Lundberg.88_799312 JE.Lundberg.88_870432 JE.Lundberg.88_893465 JE.Lundberg.88_897828 JE.Lundberg.88_947082 JE.Lundberg.88_947315 JE.Lundberg.88_981307 JE.Lundberg.88_1018336 JE.Lundberg.88_1046826 JE.Lundberg.88_1062443 JE.Lundberg.88_1072145 JE.Lundberg.88_1080542 JE.Lundberg.88_1093768 JE.Lundberg.88_1113156 JE.Lundberg.88_1113250 JE.Lundberg.88_1141075 JE.Lundberg.88_1174741 JE.Lundberg.88_1183217 JE.Lundberg.88_1206817 JE.Lundberg.88_1207389 JE.Lundberg.88_1211313 JE.Lundberg.88_1270388 JE.Lundberg.88_1274916 JE.Lundberg.88_1292579 JE.Lundberg.88_1338082 JE.Lundberg.88_1354539 JE.Lundberg.88_1410104 JE.Lundberg.88_1417636 JE.Lundberg.88_1446274 JE.Lundberg.88_1453509 JE.Lundberg.89_54545 JE.Lundberg.89_465862 JE.Lundberg.89_1223476 JE.Lundberg.89_1544564 JE.Lundberg.90_663014 JE.Lundberg.91_98818 JE.Lundberg.91_157047 JE.Lundberg.91_350312 JE.Lundberg.91_458184 JE.Lundberg.91_470318 JE.Lundberg.91_528015 JE.Lundberg.91_548023 JE.Lundberg.91_571178 JE.Lundberg.91_571260 JE.Lundberg.91_571520 JE.Lundberg.91_586322 JE.Lundberg.91_594745 JE.Lundberg.91_656728 JE.Lundberg.91_709813 JE.Lundberg.91_731154 JE.Lundberg.91_987109 JE.Lundberg.91_1219538 JE.Lundberg.91_1278030 JE.Lundberg.91_1297521 JE.Lundberg.91_1360514 JE.Lundberg.91_1421280 JE.Lundberg.91_1647350 JE.Lundberg.91_1661631 JE.Lundberg.92_719624 JE.Lundberg.92_1669643 JE.Lundberg.92_1683513 JE.Lundberg.93_1991495 JE.Lundberg.93_2058744 JE.Lundberg.94_31808 JE.Lundberg.94_75335 JE.Lundberg.94_82684 JE.Lundberg.94_92258 JE.Lundberg.94_113059 JE.Lundberg.94_194103 JE.Lundberg.94_229147 JE.Lundberg.94_242903 JE.Lundberg.94_244242 JE.Lundberg.94_268725 JE.Lundberg.94_418558 JE.Lundberg.94_514322 JE.Lundberg.94_571209 JE.Lundberg.94_734700 JE.Lundberg.94_734788 JE.Lundberg.94_822700 JE.Lundberg.94_869601 JE.Lundberg.94_885773 JE.Lundberg.94_891556 JE.Lundberg.94_891741 JE.Lundberg.94_956866 JE.Lundberg.94_1055148 JE.Lundberg.94_1111929 JE.Lundberg.94_1127834 JE.Lundberg.94_1159618 JE.Lundberg.94_1160833 JE.Lundberg.94_1261610 JE.Lundberg.94_1264141 JE.Lundberg.94_1264309 JE.Lundberg.94_1266525 JE.Lundberg.94_1314913 JE.Lundberg.95_48965 JE.Lundberg.95_419393 JE.Lundberg.95_495462 JE.Lundberg.95_657557 JE.Lundberg.95_657780 JE.Lundberg.95_931583 JE.Lundberg.95_937059 JE.Lundberg.95_1631050 JE.Soil.178_383180 JE.Soil.182_1286470 JE.Soil.182_1942735 JE.Soil.194_75336 JE.Soil.194_4085999 JE.Soil.206_467468 JE.Soil.210_531953 JE.Soil.214_929117 JE.Soil.214_1115599 JE.Soil.214_1122233 JE.Soil.218_533906 JE.Soil.218_1462772 JE.Soil.26_1742658 JE.Soil.2_811997 JE.Soil.34_3067710 JE.Soil.35_895932 JE.Soil.42_1902466 JE.Soil.47_2945187 JE.Lundberg.107_714984 JE.Lundberg.109_51408 JE.Lundberg.109_1518620 JE.Lundberg.112_334319 JE.Lundberg.112_433576 JE.Lundberg.112_553976 JE.Lundberg.112_1306795 JE.Lundberg.113_788070 JE.Lundberg.115_757240 JE.Lundberg.115_757321 JE.Lundberg.121_45903 JE.Lundberg.121_325990 JE.Lundberg.121_372954 JE.Lundberg.121_463857 JE.Lundberg.121_489743 JE.Lundberg.121_531879 JE.Lundberg.121_774323 JE.Lundberg.121_1064885 JE.Lundberg.122_34831 JE.Lundberg.122_360049 JE.Lundberg.122_456942 JE.Lundberg.122_734177 JE.Lundberg.122_771483 JE.Lundberg.123_1361724 JE.Lundberg.124_261772 JE.Lundberg.124_266026 JE.Lundberg.124_298716 JE.Lundberg.124_317756 JE.Lundberg.124_326667 JE.Lundberg.124_330248 JE.Lundberg.124_443573 JE.Lundberg.124_446607 JE.Lundberg.124_452718 JE.Lundberg.124_453387 JE.Lundberg.124_462165 JE.Lundberg.124_467454 JE.Lundberg.124_467455 JE.Lundberg.124_510000 JE.Lundberg.124_512801 JE.Lundberg.124_517266 JE.Lundberg.124_544705 JE.Lundberg.124_571747 JE.Lundberg.124_636216 JE.Lundberg.124_680899 JE.Lundberg.124_696945 JE.Lundberg.124_719524 JE.Lundberg.124_755759 JE.Lundberg.124_766463 JE.Lundberg.124_770243 JE.Lundberg.124_813202 JE.Lundberg.124_856631 JE.Lundberg.124_885060 JE.Lundberg.124_923172 JE.Lundberg.124_975176 JE.Lundberg.124_1025672 JE.Lundberg.124_1058427 JE.Lundberg.125_94494 JE.Lundberg.125_398122 JE.Lundberg.125_802091 JE.Lundberg.125_921881 JE.Lundberg.125_982229 JE.Lundberg.125_991218 JE.Lundberg.125_1063836 JE.Lundberg.125_1251831 JE.Lundberg.126_221715 JE.Lundberg.126_317959 JE.Lundberg.126_864265 JE.Lundberg.127_144871 JE.Lundberg.127_453453 JE.Lundberg.127_458150 JE.Lundberg.127_474072 JE.Lundberg.127_653179 JE.Lundberg.127_661030 JE.Lundberg.127_732177 JE.Lundberg.127_774464 JE.Lundberg.127_815248 JE.Lundberg.127_932703 JE.Lundberg.127_1119699 JE.Lundberg.127_1137725 JE.Lundberg.127_1142537 JE.Lundberg.127_1142716 JE.Lundberg.127_1323291 JE.Lundberg.128_1683 JE.Lundberg.128_105019 JE.Lundberg.128_251014 JE.Lundberg.128_490887 JE.Lundberg.128_530537 JE.Lundberg.128_597096 JE.Lundberg.128_758423 JE.Lundberg.128_806829 JE.Lundberg.129_1272140 JE.Lundberg.129_1332711 JE.Lundberg.130_752889 JE.Lundberg.130_813255 JE.Lundberg.130_1047927 JE.Lundberg.130_1089819 JE.Lundberg.130_1095885 JE.Lundberg.130_1105333 JE.Lundberg.130_1116404 JE.Lundberg.130_1172781 JE.Lundberg.130_1235111 JE.Lundberg.131_137633 JE.Lundberg.131_178315 JE.Lundberg.131_766610 JE.Lundberg.132_632099 JE.Lundberg.132_1706344 JE.Lundberg.133_74469 JE.Lundberg.133_123699 JE.Lundberg.133_519704 JE.Lundberg.133_552737 JE.Lundberg.133_1009218 JE.Lundberg.133_1087261 JE.Lundberg.134_408667 JE.Lundberg.134_537376 JE.Lundberg.134_537595 JE.Lundberg.134_652756 JE.Lundberg.134_652974 JE.Lundberg.134_928418 JE.Lundberg.136_7648 JE.Lundberg.136_7766 JE.Lundberg.136_63036 JE.Lundberg.136_109713 JE.Lundberg.136_114568 JE.Lundberg.136_142313 JE.Lundberg.136_274589 JE.Lundberg.136_433149 JE.Lundberg.136_434259 JE.Lundberg.136_447298 JE.Lundberg.136_480626 JE.Lundberg.136_587448 JE.Lundberg.136_591582 JE.Lundberg.136_667596 JE.Lundberg.136_688804 JE.Lundberg.136_709301 JE.Lundberg.136_766659 JE.Lundberg.136_822898 JE.Lundberg.136_916605 JE.Lundberg.136_936439 JE.Lundberg.136_944384 JE.Lundberg.136_994890 JE.Lundberg.136_1084991 JE.Lundberg.136_1123839 JE.Lundberg.136_1147082 JE.Lundberg.136_1152470 JE.Lundberg.137_348582 JE.Lundberg.137_620874 JE.Lundberg.137_704929 JE.Lundberg.137_782447 JE.Lundberg.137_1410695 JE.Lundberg.138_136301 JE.Lundberg.138_1681684 JE.Lundberg.139_136234 JE.Lundberg.139_430406 JE.Lundberg.139_439978 JE.Lundberg.139_447812 JE.Lundberg.139_505115 JE.Lundberg.139_751850 JE.Lundberg.139_769731 JE.Lundberg.139_840051 JE.Lundberg.139_869587 JE.Lundberg.139_1054407 JE.Lundberg.139_1169720 JE.Lundberg.140_505793 JE.Lundberg.140_1038819 JE.Lundberg.142_460031 JE.Lundberg.142_752306 JE.Lundberg.142_882001 JE.Lundberg.142_1011026 JE.Lundberg.145_368799 JE.Lundberg.145_547295 JE.Lundberg.145_814315 JE.Lundberg.145_848451 JE.Lundberg.145_1280918 JE.Lundberg.145_1615244 JE.Lundberg.146_627980 JE.Lundberg.146_978497 JE.Lundberg.146_1204394 JE.Lundberg.147_1246817 JE.Lundberg.147_1453514 JE.Lundberg.148_138810 JE.Lundberg.148_223326 JE.Lundberg.148_433654 JE.Lundberg.148_462305 JE.Lundberg.148_474530 JE.Lundberg.148_525305 JE.Lundberg.148_657900 JE.Lundberg.148_658252 JE.Lundberg.148_750946 JE.Lundberg.148_904553 JE.Lundberg.148_927483 JE.Lundberg.148_993799 JE.Lundberg.148_1003217 JE.Lundberg.148_1094796 JE.Lundberg.148_1123697 JE.Lundberg.149_690359 JE.Lundberg.149_1175233 JE.Lundberg.149_1331174 JE.Lundberg.149_1596533 JE.Lundberg.150_1635308 JE.Lundberg.150_1690286 JE.Lundberg.151_16508 JE.Lundberg.151_22128 JE.Lundberg.151_407305 JE.Lundberg.151_524283 JE.Lundberg.151_911374 JE.Lundberg.151_1387408 JE.Lundberg.152_1358314 JE.Lundberg.152_1358537 JE.Lundberg.152_1525728 JE.Lundberg.154_15639 JE.Lundberg.154_20467 JE.Lundberg.154_20556 JE.Lundberg.154_82010 JE.Lundberg.154_105632 JE.Lundberg.154_258601 JE.Lundberg.154_258781 JE.Lundberg.154_258853 JE.Lundberg.154_411620 JE.Lundberg.154_504957 JE.Lundberg.154_545726 JE.Lundberg.154_570668 JE.Lundberg.154_614403 JE.Lundberg.154_820014 JE.Lundberg.154_848271 JE.Lundberg.154_851987 JE.Lundberg.154_915909 JE.Lundberg.154_957722 JE.Lundberg.154_1013391 JE.Lundberg.154_1107495 JE.Lundberg.155_293527 JE.Lundberg.155_1828135 JE.Lundberg.155_1828525 JE.Lundberg.155_2557169 JE.Lundberg.155_2557194 JE.Lundberg.155_3017719 JE.Lundberg.155_3407669 JE.Lundberg.157_255392 JE.Lundberg.157_269189 JE.Lundberg.157_273031 JE.Lundberg.157_362251 JE.Lundberg.157_837382 JE.Lundberg.157_853369 JE.Lundberg.157_1122261 JE.Lundberg.157_1127878 JE.Lundberg.157_1214111 JE.Lundberg.158_342494 JE.Lundberg.160_38095 JE.Lundberg.160_43435 JE.Lundberg.160_74228 JE.Lundberg.160_85031 JE.Lundberg.160_90884 JE.Lundberg.160_416931 JE.Lundberg.160_511605 JE.Lundberg.160_723423 JE.Lundberg.160_739395 JE.Lundberg.160_758725 JE.Lundberg.160_758805 JE.Lundberg.160_846154 JE.Lundberg.160_903525 JE.Lundberg.160_927209 JE.Lundberg.160_965268 JE.Lundberg.160_1000093 JE.Lundberg.160_1004675 JE.Lundberg.160_1189630 JE.Lundberg.160_1192901 JE.Lundberg.160_1203373 JE.Lundberg.161_346096 JE.Lundberg.161_346231 JE.Lundberg.161_608840 JE.Lundberg.161_1367867 JE.Lundberg.162_747800 JE.Lundberg.163_172369 JE.Lundberg.163_189338 JE.Lundberg.163_312481 JE.Lundberg.163_429803 JE.Lundberg.164_912635 JE.Lundberg.164_912706 JE.Lundberg.164_917599 JE.Lundberg.164_1037568 JE.Lundberg.166_237246 JE.Lundberg.166_237504 JE.Lundberg.166_316526 JE.Lundberg.166_583265 JE.Lundberg.166_717285 JE.Lundberg.166_835923 JE.Lundberg.166_836213 JE.Lundberg.166_1096874 JE.Lundberg.166_1253642 JE.Lundberg.168_641908 JE.Lundberg.169_103922 JE.Lundberg.169_1658817 JE.Lundberg.172_188565 JE.Lundberg.172_188618 JE.Lundberg.172_188877 JE.Lundberg.172_190483 JE.Lundberg.172_229628 JE.Lundberg.172_234719 JE.Lundberg.172_324875 JE.Lundberg.172_463868 JE.Lundberg.172_1251966 JE.Lundberg.176_151483 JE.Lundberg.176_1691574 JE.Lundberg.176_2230648 JE.Lundberg.178_42211 JE.Lundberg.178_368215 JE.Lundberg.187_180910 JE.Lundberg.187_374932 JE.Lundberg.187_660961 JE.Lundberg.187_883599 JE.Lundberg.187_883739 JE.Lundberg.187_1222439 JE.Lundberg.188_1296338 JE.Lundberg.190_59210 JE.Lundberg.190_82264 JE.Lundberg.190_191797 JE.Lundberg.190_427948 JE.Lundberg.190_528805 JE.Lundberg.190_694710 JE.Lundberg.190_860223 JE.Lundberg.190_860459 JE.Lundberg.190_893258 JE.Lundberg.97_23844 JE.Soil.14_2159705 JE.Soil.178_34493 JE.Soil.178_68561 JE.Soil.182_617776 JE.Soil.182_627782 JE.Soil.182_1728692 JE.Soil.186_359396 JE.Soil.186_1158522 JE.Soil.186_1333101 JE.Soil.186_1383260 JE.Soil.186_1514382 JE.Soil.186_2020660 JE.Soil.190_3056121 JE.Soil.191_336886 JE.Soil.191_1068479 JE.Soil.194_609797 JE.Soil.194_4177429 JE.Soil.198_219809 JE.Soil.198_488301 JE.Soil.202_33299 JE.Soil.202_507968 JE.Soil.206_537208 JE.Soil.206_1350098 JE.Soil.210_286452 JE.Soil.210_620347 JE.Soil.210_878060 JE.Soil.214_1410262 JE.Soil.218_666243 JE.Soil.218_1010606 JE.Soil.219_44304 JE.Soil.222_302048 JE.Soil.222_742365 JE.Soil.222_999272 JE.Soil.222_1888064 JE.Soil.222_2208992 JE.Soil.222_2662625 JE.Soil.227_48697 JE.Soil.227_199063 JE.Soil.227_531887 JE.Soil.227_923472 JE.Soil.227_938741 JE.Soil.227_1254063 JE.Soil.227_1574462 JE.Soil.227_2159282 JE.Soil.234_997955 JE.Soil.234_1049648 JE.Soil.234_1233616 JE.Soil.239_2022580 JE.Soil.250_14291 JE.Soil.250_606663 JE.Soil.250_1023515 JE.Soil.250_1024305 JE.Soil.250_1114723 JE.Soil.252_554455 JE.Soil.258_92023 JE.Soil.258_781961 JE.Soil.258_834207 JE.Soil.258_1216386 JE.Soil.258_1409106 JE.Soil.258_1558768 JE.Soil.262_1052557 JE.Soil.266_459833 JE.Soil.266_1778490 JE.Soil.266_2006949 JE.Soil.26_1125089 JE.Soil.270_560380 JE.Soil.2_1613359 JE.Soil.2_1807687 JE.Soil.30_8913 JE.Soil.30_392307 JE.Soil.30_1156981 JE.Soil.30_1759320 JE.Soil.34_2847992 JE.Soil.38_2551882 JE.Soil.3_96186 JE.Soil.42_446916 JE.Soil.46_1463965 JE.Soil.50_91042 JE.Soil.50_202078 JE.Soil.50_537140 JE.Soil.50_609904 JE.Soil.51_332698 JE.Soil.54_186816 JE.Soil.54_490351 JE.Soil.54_531101 JE.Soil.54_561637 JE.Soil.54_657642 JE.Soil.58_573596 JE.Soil.58_883551 JE.Soil.58_911535 JE.Soil.58_1435367 JE.Soil.62_21893 JE.Soil.62_2122188 JE.Soil.62_2425876 JE.Soil.63_2125609 JE.Soil.66_450569 JE.Soil.66_513006 JE.Soil.66_534319 JE.Soil.66_828095 JE.Soil.66_1025380 JE.Soil.67_402825 JE.Soil.67_706225 JE.Soil.67_836752 JE.Soil.67_973307 JE.Soil.67_1976998 JE.Soil.68_99372 JE.Soil.70_61987 JE.Soil.70_404038 JE.Soil.70_712844 JE.Soil.70_713372 JE.Soil.70_725020 JE.Soil.70_738396 JE.Soil.70_852924 JE.Soil.70_967114 JE.Soil.70_1105408 JE.Soil.70_1733521 JE.Soil.70_1849206 JE.Soil.71_65162 JE.Soil.71_1445053 JE.Soil.74_388937 JE.Soil.74_410090 JE.Soil.78_107850 JE.Soil.78_137933 JE.Soil.78_654707 JE.Soil.78_1044278 JE.Soil.78_1171110 JE.Soil.78_1200070 JE.Soil.78_1261493 JE.Soil.78_1376888 JE.Soil.7_535878 JE.Soil.82_100855 JE.Soil.82_160800 JE.Soil.82_213756 JE.Soil.82_442895 JE.Soil.82_752421 JE.Soil.82_761311 JE.Soil.82_1168118 JE.Soil.83_1831981 JE.Soil.86_329564 JE.Soil.86_575577 JE.Soil.86_1670420 JE.Soil.86_1901576 JE.Soil.86_2342565 JE.Soil.91_1005483 JE.Lundberg.101_548367 JE.Lundberg.106_129720 JE.Lundberg.109_183365 JE.Lundberg.112_416647 JE.Lundberg.13_4763228 JE.Lundberg.13_4768962 JE.Lundberg.163_400151 JE.Lundberg.166_69517 JE.Lundberg.171_425655 JE.Lundberg.172_539032 JE.Lundberg.172_557904 JE.Lundberg.172_754008 JE.Lundberg.172_939175 JE.Lundberg.172_1180119 JE.Lundberg.172_1184927 JE.Lundberg.173_598753 JE.Lundberg.173_1449071 JE.Lundberg.175_324011 JE.Lundberg.175_1187275 JE.Lundberg.175_1187541 JE.Lundberg.176_243537 JE.Lundberg.176_881744 JE.Lundberg.176_962083 JE.Lundberg.176_1173463 JE.Lundberg.176_1389711 JE.Lundberg.176_1876720 JE.Lundberg.176_1877903 JE.Lundberg.178_99250 JE.Lundberg.178_214172 JE.Lundberg.178_532134 JE.Lundberg.181_26986 JE.Lundberg.181_519421 JE.Lundberg.181_1164764 JE.Lundberg.187_1557532 JE.Lundberg.187_1557853 JE.Lundberg.190_145988 JE.Lundberg.190_321303 JE.Lundberg.190_974672 JE.Lundberg.190_974687 JE.Lundberg.190_980151 JE.Lundberg.190_1116418 JE.Lundberg.190_1343320 JE.Lundberg.191_74119 JE.Lundberg.19_724438 JE.Lundberg.19_809168 JE.Lundberg.19_928755 JE.Lundberg.22_221910 JE.Lundberg.25_1381887 JE.Lundberg.25_1796657 JE.Lundberg.31_912809 JE.Lundberg.32_1646708 JE.Lundberg.34_707196 JE.Lundberg.34_707261 JE.Lundberg.37_827940 JE.Lundberg.37_1104033 JE.Lundberg.44_1158310 JE.Lundberg.46_363336 JE.Lundberg.46_565093 JE.Lundberg.46_570229 JE.Lundberg.46_601743 JE.Lundberg.46_739607 JE.Lundberg.46_739797 JE.Lundberg.46_880441 JE.Lundberg.49_79450 JE.Lundberg.53_1599608 JE.Lundberg.53_2315072 JE.Lundberg.55_352379 JE.Lundberg.55_612990 JE.Lundberg.56_1338917 JE.Lundberg.56_1602778 JE.Lundberg.58_110842 JE.Lundberg.58_551464 JE.Lundberg.58_1572172 JE.Lundberg.58_2014684 JE.Lundberg.59_1009385 JE.Lundberg.61_1068089 JE.Lundberg.64_1299397 JE.Lundberg.64_2016597 JE.Lundberg.65_135090 JE.Lundberg.65_1553960 JE.Lundberg.68_542390 JE.Lundberg.68_1961118 JE.Lundberg.68_1966615 JE.Lundberg.70_366097 JE.Lundberg.70_368871 JE.Lundberg.70_716999 JE.Lundberg.70_1231079 JE.Lundberg.70_1231286 JE.Lundberg.70_1312329 JE.Lundberg.70_1529535 JE.Lundberg.73_22411 JE.Lundberg.73_63010 JE.Lundberg.73_114789 JE.Lundberg.73_208249 JE.Lundberg.73_1037945 JE.Lundberg.75_1312166 JE.Lundberg.75_1312447 JE.Lundberg.76_478293 JE.Lundberg.76_955500 JE.Lundberg.76_956969 JE.Lundberg.76_1056842 JE.Lundberg.76_1056981 JE.Lundberg.76_1056990 JE.Lundberg.77_58357 JE.Lundberg.77_178696 JE.Lundberg.77_442172 JE.Lundberg.77_624405 JE.Lundberg.77_645432 JE.Lundberg.77_988683 JE.Lundberg.77_1111706 JE.Lundberg.77_1186425 JE.Lundberg.77_1197831 JE.Lundberg.77_1198160 JE.Lundberg.77_1208606 JE.Lundberg.77_1208647 JE.Lundberg.77_1208961 JE.Lundberg.77_1418032 JE.Lundberg.77_1488281 JE.Lundberg.77_1709704 JE.Lundberg.77_1835142 JE.Lundberg.77_1858803 JE.Lundberg.77_1895195 JE.Lundberg.77_1914967 JE.Lundberg.77_1916954 JE.Lundberg.77_1933383 JE.Lundberg.77_2051083 JE.Lundberg.77_2114143 JE.Lundberg.77_2131697 JE.Lundberg.77_2316582 JE.Lundberg.79_948131 JE.Lundberg.79_1002328 JE.Lundberg.79_1085130 JE.Lundberg.79_1167235 JE.Lundberg.79_1289610 JE.Lundberg.79_1424672 JE.Lundberg.79_1430284 JE.Lundberg.79_1541480 JE.Lundberg.80_276822 JE.Lundberg.80_333228 JE.Lundberg.80_819625 JE.Lundberg.82_104852 JE.Lundberg.82_195486 JE.Lundberg.82_201244 JE.Lundberg.82_212154 JE.Lundberg.82_251285 JE.Lundberg.82_321082 JE.Lundberg.82_356843 JE.Lundberg.82_393690 JE.Lundberg.82_479985 JE.Lundberg.82_487657 JE.Lundberg.82_705037 JE.Lundberg.82_764821 JE.Lundberg.82_787764 JE.Lundberg.82_906195 JE.Lundberg.82_940763 JE.Lundberg.82_975502 JE.Lundberg.84_248053 JE.Lundberg.84_975762 JE.Lundberg.85_740779 JE.Lundberg.85_1274807 JE.Lundberg.85_2145709 JE.Lundberg.85_2682374 JE.Lundberg.85_2996132 JE.Lundberg.85_2996385 JE.Lundberg.85_3936648 JE.Lundberg.85_4134414 JE.Lundberg.85_4486958 JE.Lundberg.85_4931781 JE.Lundberg.85_5227934 JE.Lundberg.85_5357924 JE.Lundberg.85_5567813 JE.Lundberg.86_41770 JE.Lundberg.86_666924 JE.Lundberg.86_706918 JE.Lundberg.86_1917700 JE.Lundberg.87_851897 JE.Lundberg.88_432874 JE.Lundberg.88_454892 JE.Lundberg.88_504644 JE.Lundberg.88_574178 JE.Lundberg.88_597753 JE.Lundberg.88_631660 JE.Lundberg.88_762467 JE.Lundberg.88_880860 JE.Lundberg.88_1287363 JE.Lundberg.88_1449775 JE.Lundberg.90_105760 JE.Lundberg.90_348645 JE.Lundberg.90_352731 JE.Lundberg.90_352733 JE.Lundberg.90_840765 JE.Lundberg.91_107233 JE.Lundberg.91_129813 JE.Lundberg.91_736379 JE.Lundberg.91_807103 JE.Lundberg.91_816012 JE.Lundberg.91_1111404 JE.Lundberg.92_441786 JE.Lundberg.93_1213326 JE.Lundberg.94_98827 JE.Lundberg.94_104278 JE.Lundberg.94_164290 JE.Lundberg.94_196164 JE.Lundberg.94_205362 JE.Lundberg.94_300815 JE.Lundberg.94_421869 JE.Lundberg.94_818168 JE.Lundberg.94_864126 JE.Lundberg.94_864487 JE.Lundberg.94_996637 JE.Lundberg.95_294056 JE.Lundberg.95_438742 JE.Lundberg.95_438913 JE.Lundberg.95_584920 JE.Lundberg.95_585427 JE.Soil.143_775127 JE.Soil.143_778144 JE.Soil.143_1727149 JE.Soil.143_1864723 JE.Soil.143_1883774 JE.Soil.143_1959390 JE.Soil.143_2134675 JE.Soil.143_2300273 JE.Soil.143_2383782 JE.Soil.14_106683 JE.Soil.14_506783 JE.Soil.14_912441 JE.Soil.14_2062120 JE.Soil.15_2002052 JE.Soil.178_131822 JE.Soil.178_217271 JE.Soil.178_218629 JE.Soil.178_224014 JE.Soil.178_448129 JE.Soil.178_449699 JE.Soil.178_470276 JE.Soil.178_507009 JE.Soil.178_543625 JE.Soil.178_704569 JE.Soil.178_730178 JE.Soil.178_825015 JE.Soil.178_993706 JE.Soil.182_133552 JE.Soil.182_259833 JE.Soil.182_260023 JE.Soil.182_263963 JE.Soil.182_264509 JE.Soil.182_662650 JE.Soil.182_685207 JE.Soil.182_775731 JE.Soil.182_779547 JE.Soil.182_801783 JE.Soil.182_1043736 JE.Soil.182_1095159 JE.Soil.182_1605210 JE.Soil.183_645768 JE.Soil.183_839126 JE.Soil.186_497912 JE.Soil.186_662243 JE.Soil.186_1056516 JE.Soil.186_1282633 JE.Soil.186_1386817 JE.Soil.186_1448979 JE.Soil.186_1639180 JE.Soil.186_1978895 JE.Soil.187_116342 JE.Soil.187_534329 JE.Soil.187_793450 JE.Soil.18_816640 JE.Soil.18_860944 JE.Soil.18_1061547 JE.Soil.18_1414896 JE.Soil.18_1496717 JE.Soil.18_1683787 JE.Soil.18_2159533 JE.Soil.18_2224180 JE.Soil.18_2542672 JE.Soil.18_2889213 JE.Soil.18_2898402 JE.Soil.190_147516 JE.Soil.190_603552 JE.Soil.190_1419764 JE.Soil.190_3065313 JE.Soil.190_3065381 JE.Soil.190_3313703 JE.Soil.191_792349 JE.Soil.194_1303742 JE.Soil.194_1340416 JE.Soil.194_1340525 JE.Soil.194_2809019 JE.Soil.194_4367422 JE.Soil.195_904473 JE.Soil.195_2145453 JE.Soil.198_379764 JE.Soil.198_502758 JE.Soil.198_587527 JE.Soil.198_728339 JE.Soil.198_907079 JE.Soil.198_1099873 JE.Soil.198_1228932 JE.Soil.198_1427819 JE.Soil.198_1549365 JE.Soil.198_1616725 JE.Soil.202_635 JE.Soil.202_97510 JE.Soil.202_159403 JE.Soil.202_159718 JE.Soil.202_197079 JE.Soil.202_249330 JE.Soil.202_462839 JE.Soil.202_551155 JE.Soil.202_557286 JE.Soil.202_618015 JE.Soil.202_719030 JE.Soil.202_732994 JE.Soil.202_784128 JE.Soil.202_786210 JE.Soil.202_1014559 JE.Soil.204_1087584 JE.Soil.206_15757 JE.Soil.206_16181 JE.Soil.206_578002 JE.Soil.206_616347 JE.Soil.206_684325 JE.Soil.206_782039 JE.Soil.206_1041015 JE.Soil.206_1060106 JE.Soil.206_1179345 JE.Soil.206_1423879 JE.Soil.206_1646647 JE.Soil.206_1832943 JE.Soil.20_1025028 JE.Soil.20_1025296 JE.Soil.210_1811 JE.Soil.210_43377 JE.Soil.210_68702 JE.Soil.210_114261 JE.Soil.210_122068 JE.Soil.210_153046 JE.Soil.210_159829 JE.Soil.210_310495 JE.Soil.210_354788 JE.Soil.210_360304 JE.Soil.210_416213 JE.Soil.210_464449 JE.Soil.210_473323 JE.Soil.210_479038 JE.Soil.210_513303 JE.Soil.210_534594 JE.Soil.210_550347 JE.Soil.210_570110 JE.Soil.210_612472 JE.Soil.210_612754 JE.Soil.210_665331 JE.Soil.210_667330 JE.Soil.210_765726 JE.Soil.210_826525 JE.Soil.210_852247 JE.Soil.210_895378 JE.Soil.210_925473 JE.Soil.211_3404880 JE.Soil.214_824631 JE.Soil.214_1030131 JE.Soil.214_1182046 JE.Soil.214_1624486 JE.Soil.214_1801097 JE.Soil.214_2324850 JE.Soil.214_2520181 JE.Soil.214_2533262 JE.Soil.215_767454 JE.Soil.215_1651470 JE.Soil.215_1651892 JE.Soil.218_152484 JE.Soil.218_596729 JE.Soil.218_596850 JE.Soil.218_1042851 JE.Soil.218_1522355 JE.Soil.218_1527206 JE.Soil.219_174703 JE.Soil.222_187591 JE.Soil.222_224227 JE.Soil.222_943680 JE.Soil.222_1124279 JE.Soil.222_1248449 JE.Soil.222_2035887 JE.Soil.222_2044470 JE.Soil.222_2111802 JE.Soil.222_2229660 JE.Soil.222_2236218 JE.Soil.222_2331868 JE.Soil.22_269460 JE.Soil.22_812354 JE.Soil.22_1693722 JE.Soil.22_1697008 JE.Soil.26_208618 JE.Soil.26_259664 JE.Soil.26_581449 JE.Soil.27_268891 JE.Soil.27_1286801 JE.Soil.28_228192 JE.Soil.2_11887 JE.Soil.2_403964 JE.Soil.2_574957 JE.Soil.2_606432 JE.Soil.2_826895 JE.Soil.2_1107380 JE.Soil.2_1320035 JE.Soil.2_1359808 JE.Soil.2_1364246 JE.Soil.2_1445319 JE.Soil.2_1789031 JE.Soil.2_1809709 JE.Soil.30_17511 JE.Soil.30_1636843 JE.Soil.30_2605959 JE.Soil.30_2606156 JE.Soil.30_2629525 JE.Soil.30_2729600 JE.Soil.30_2801390 JE.Soil.30_2801514 JE.Soil.30_2805515 JE.Soil.30_2914812 JE.Soil.32_1333731 JE.Soil.34_605756 JE.Soil.34_1568462 JE.Soil.34_1941309 JE.Soil.34_2992880 JE.Soil.35_3777436 JE.Soil.3_891537 JE.Soil.40_346949 JE.Soil.42_1025168 JE.Soil.42_2230095 JE.Soil.43_520549 JE.Soil.43_647212 JE.Soil.43_840399 JE.Soil.46_80810 JE.Soil.46_130260 JE.Soil.46_138400 JE.Soil.46_578284 JE.Soil.46_769683 JE.Soil.46_1923067 JE.Soil.46_1923203 JE.Soil.46_2310941 JE.Soil.48_686168 JE.Soil.6_160094 JE.Soil.6_344217 JE.Soil.6_741341 JE.Soil.6_880877 JE.Soil.6_970333 JE.Soil.6_1007174 JE.Soil.6_1048077 JE.Soil.6_1723511 JE.Soil.6_2031686 JE.Soil.6_2190120 JE.Soil.6_2358787 JE.Soil.6_2789759 JE.Soil.7_737881 JE.Soil.7_738018 JE.Soil.7_1065921 JE.Soil.8_95649 JE.Soil.8_95892 JE.Lundberg.107_1276447 JE.Lundberg.107_2211449 JE.Lundberg.109_286079 JE.Lundberg.10_1119620 JE.Lundberg.112_499426 JE.Lundberg.113_770405 JE.Lundberg.118_193542 JE.Lundberg.11_682776 JE.Lundberg.121_1084820 JE.Lundberg.121_1194790 JE.Lundberg.127_176043 JE.Lundberg.128_73175 JE.Lundberg.130_962307 JE.Lundberg.130_991142 JE.Lundberg.130_1169418 JE.Lundberg.136_496207 JE.Lundberg.136_997853 JE.Lundberg.136_1030294 JE.Lundberg.139_240205 JE.Lundberg.139_1079649 JE.Lundberg.13_5107606 JE.Lundberg.148_431142 JE.Lundberg.151_77949 JE.Lundberg.152_750906 JE.Lundberg.155_1119994 JE.Lundberg.166_929826 JE.Lundberg.169_1618853 JE.Lundberg.16_62963 JE.Lundberg.16_206348 JE.Lundberg.16_346838 JE.Lundberg.16_495072 JE.Lundberg.16_1074555 JE.Lundberg.172_189031 JE.Lundberg.172_271269 JE.Lundberg.172_1094836 JE.Lundberg.173_70908 JE.Lundberg.173_214285 JE.Lundberg.174_466085 JE.Lundberg.175_266487 JE.Lundberg.175_272118 JE.Lundberg.175_1228475 JE.Lundberg.178_9584 JE.Lundberg.178_98205 JE.Lundberg.17_66135 JE.Lundberg.181_907586 JE.Lundberg.183_420767 JE.Lundberg.187_398781 JE.Lundberg.187_434929 JE.Lundberg.187_623587 JE.Lundberg.187_1155299 JE.Lundberg.187_1312343 JE.Lundberg.187_1572716 JE.Lundberg.188_1425733 JE.Lundberg.188_1725873 JE.Lundberg.188_1732628 JE.Lundberg.190_217609 JE.Lundberg.190_466656 JE.Lundberg.190_552346 JE.Lundberg.190_586686 JE.Lundberg.190_822208 JE.Lundberg.190_828926 JE.Lundberg.190_879048 JE.Lundberg.190_882542 JE.Lundberg.190_1012216 JE.Lundberg.190_1083751 JE.Lundberg.190_1141248 JE.Lundberg.190_1180735 JE.Lundberg.190_1261855 JE.Lundberg.190_1307859 JE.Lundberg.190_1361446 JE.Lundberg.191_232712 JE.Lundberg.191_233055 JE.Lundberg.191_1088796 JE.Lundberg.191_1256363 JE.Lundberg.192_1296987 JE.Lundberg.19_405263 JE.Lundberg.19_541067 JE.Lundberg.19_657476 JE.Lundberg.1_337220 JE.Lundberg.1_467721 JE.Lundberg.1_519266 JE.Lundberg.1_742686 JE.Lundberg.1_875043 JE.Lundberg.1_1631015 JE.Lundberg.1_1724109 JE.Lundberg.1_1729680 JE.Lundberg.22_113586 JE.Lundberg.22_121940 JE.Lundberg.22_523564 JE.Lundberg.22_953469 JE.Lundberg.23_414399 JE.Lundberg.23_584089 JE.Lundberg.25_765594 JE.Lundberg.25_765602 JE.Lundberg.25_1212506 JE.Lundberg.25_1390893 JE.Lundberg.25_1443935 JE.Lundberg.25_1795672 JE.Lundberg.25_1844060 JE.Lundberg.26_77313 JE.Lundberg.26_634030 JE.Lundberg.28_61108 JE.Lundberg.28_683110 JE.Lundberg.28_727494 JE.Lundberg.28_733161 JE.Lundberg.28_791223 JE.Lundberg.28_1127739 JE.Lundberg.28_1127779 JE.Lundberg.28_1128993 JE.Lundberg.28_1205013 JE.Lundberg.2_626727 JE.Lundberg.30_649638 JE.Lundberg.31_173028 JE.Lundberg.31_212891 JE.Lundberg.31_1077286 JE.Lundberg.31_1368574 JE.Lundberg.31_1399856 JE.Lundberg.31_1638160 JE.Lundberg.33_161196 JE.Lundberg.33_572197 JE.Lundberg.33_624123 JE.Lundberg.33_756292 JE.Lundberg.34_1222824 JE.Lundberg.34_1611303 JE.Lundberg.34_1745318 JE.Lundberg.34_1852019 JE.Lundberg.35_813358 JE.Lundberg.35_1225716 JE.Lundberg.36_849008 JE.Lundberg.36_891644 JE.Lundberg.37_614314 JE.Lundberg.37_885987 JE.Lundberg.37_1121740 JE.Lundberg.37_1127361 JE.Lundberg.37_1600980 JE.Lundberg.39_601614 JE.Lundberg.40_48801 JE.Lundberg.40_604635 JE.Lundberg.40_604847 JE.Lundberg.40_956983 JE.Lundberg.40_960731 JE.Lundberg.40_994249 JE.Lundberg.40_1125398 JE.Lundberg.40_1170327 JE.Lundberg.40_1170593 JE.Lundberg.40_1333064 JE.Lundberg.40_1597879 JE.Lundberg.40_1603178 JE.Lundberg.41_617430 JE.Lundberg.41_617507 JE.Lundberg.42_1434468 JE.Lundberg.43_146465 JE.Lundberg.43_279472 JE.Lundberg.43_279598 JE.Lundberg.43_279798 JE.Lundberg.43_397268 JE.Lundberg.43_1100206 JE.Lundberg.43_1157729 JE.Lundberg.43_1332843 JE.Lundberg.44_1417839 JE.Lundberg.44_1417941 JE.Lundberg.45_298918 JE.Lundberg.46_47781 JE.Lundberg.46_176821 JE.Lundberg.46_178786 JE.Lundberg.46_178943 JE.Lundberg.46_179132 JE.Lundberg.46_317648 JE.Lundberg.46_361104 JE.Lundberg.46_787942 JE.Lundberg.46_828971 JE.Lundberg.46_1298861 JE.Lundberg.46_1674705 JE.Lundberg.46_1688559 JE.Lundberg.47_156217 JE.Lundberg.47_342010 JE.Lundberg.47_342150 JE.Lundberg.47_684826 JE.Lundberg.47_736134 JE.Lundberg.47_1200830 JE.Lundberg.49_924552 JE.Lundberg.49_1339558 JE.Lundberg.56_1675014 JE.Lundberg.56_1886083 JE.Lundberg.66_1189768 JE.Lundberg.73_534984 JE.Lundberg.73_535193 JE.Lundberg.75_1079848 JE.Lundberg.76_146136 JE.Lundberg.77_97837 JE.Lundberg.77_2204132 JE.Lundberg.7_240684 JE.Lundberg.7_498466 JE.Lundberg.7_678628 JE.Lundberg.7_1725841 JE.Lundberg.82_19263 JE.Lundberg.82_19462 JE.Lundberg.82_19614 JE.Lundberg.85_4423512 JE.Lundberg.89_419179 JE.Lundberg.94_152776 JE.Lundberg.94_661678 JE.Soil.131_1264274 JE.Soil.131_1269102 JE.Soil.131_4894396 JE.Soil.14_168746 JE.Soil.14_347074 JE.Soil.14_585835 JE.Soil.14_827967 JE.Soil.14_828062 JE.Soil.15_177624 JE.Soil.15_542473 JE.Soil.16_689979 JE.Soil.178_188699 JE.Soil.178_188727 JE.Soil.178_396262 JE.Soil.178_653311 JE.Soil.179_38354 JE.Soil.179_2170043 JE.Soil.180_2639670 JE.Soil.182_576120 JE.Soil.182_725441 JE.Soil.182_1193119 JE.Soil.182_1519762 JE.Soil.183_552266 JE.Soil.183_1168304 JE.Soil.186_202901 JE.Soil.186_536484 JE.Soil.186_1025428 JE.Soil.186_1095562 JE.Soil.186_1431430 JE.Soil.186_1571213 JE.Soil.186_1587593 JE.Soil.186_1942487 JE.Soil.187_891224 JE.Soil.18_1032723 JE.Soil.18_1753619 JE.Soil.18_2164603 JE.Soil.18_2164645 JE.Soil.190_1637543 JE.Soil.190_1660030 JE.Soil.190_1748478 JE.Soil.190_2146228 JE.Soil.190_2146696 JE.Soil.190_2904205 JE.Soil.190_2970197 JE.Soil.190_3256611 JE.Soil.190_3354839 JE.Soil.190_3556782 JE.Soil.191_82327 JE.Soil.191_375495 JE.Soil.191_936418 JE.Soil.191_936956 JE.Soil.191_1033567 JE.Soil.191_1169827 JE.Soil.191_2024249 JE.Soil.192_157925 JE.Soil.195_774755 JE.Soil.195_1269138 JE.Soil.195_1708482 JE.Soil.198_189435 JE.Soil.198_410388 JE.Soil.198_547004 JE.Soil.198_1091937 JE.Soil.198_1223423 JE.Soil.198_1492993 JE.Soil.19_600362 JE.Soil.202_241349 JE.Soil.202_475655 JE.Soil.202_1002978 JE.Soil.206_239461 JE.Soil.206_575240 JE.Soil.206_773906 JE.Soil.206_783641 JE.Soil.206_1118796 JE.Soil.206_1119998 JE.Soil.206_1845594 JE.Soil.206_1845839 JE.Soil.210_306568 JE.Soil.210_358980 JE.Soil.210_359405 JE.Soil.210_601316 JE.Soil.210_605617 JE.Soil.210_781100 JE.Soil.210_789368 JE.Soil.210_807591 JE.Soil.214_408692 JE.Soil.214_1305770 JE.Soil.214_1616050 JE.Soil.214_1922174 JE.Soil.214_1979163 JE.Soil.214_2294512 JE.Soil.214_2332346 JE.Soil.215_198862 JE.Soil.215_361714 JE.Soil.215_1847456 JE.Soil.218_1095082 JE.Soil.218_1615687 JE.Soil.219_1147161 JE.Soil.222_491359 JE.Soil.222_491421 JE.Soil.222_727126 JE.Soil.222_1292592 JE.Soil.222_1361163 JE.Soil.222_1441946 JE.Soil.222_1563094 JE.Soil.222_1741446 JE.Soil.222_2061508 JE.Soil.227_2438375 JE.Soil.22_265166 JE.Soil.22_1303506 JE.Soil.26_886073 JE.Soil.26_1107838 JE.Soil.26_1870603 JE.Soil.27_2466433 JE.Soil.282_277610 JE.Soil.2_33940 JE.Soil.2_712032 JE.Soil.2_1306639 JE.Soil.2_1761977 JE.Soil.2_2204504 JE.Soil.30_529270 JE.Soil.30_1474747 JE.Soil.30_2640487 JE.Soil.34_23302 JE.Soil.35_82862 JE.Soil.35_2557874 JE.Soil.35_3496462 JE.Soil.35_3658147 JE.Soil.38_142550 JE.Soil.38_2043372 JE.Soil.38_2130361 JE.Soil.39_1215279 JE.Soil.39_1457982 JE.Soil.39_1780524 JE.Soil.3_48408 JE.Soil.3_906296 JE.Soil.3_1023792 JE.Soil.3_1982105 JE.Soil.42_1204911 JE.Soil.42_2206909 JE.Soil.44_332138 JE.Soil.46_1641103 JE.Soil.48_52244 JE.Soil.67_806424 JE.Soil.6_143364 JE.Soil.6_1247982 JE.Soil.6_1838920 JE.Soil.6_2388061 JE.Soil.6_2800905 JE.Soil.7_858523 JE.Lundberg.124_559987 JE.Lundberg.124_897029 JE.Lundberg.124_902446 JE.Lundberg.125_957656 JE.Lundberg.125_957675 JE.Lundberg.127_1034018 JE.Lundberg.130_172369 JE.Lundberg.130_359312 JE.Lundberg.130_1114537 JE.Lundberg.131_1146320 JE.Lundberg.132_197453 JE.Lundberg.133_404943 JE.Lundberg.133_730188 JE.Lundberg.133_873481 JE.Lundberg.133_983120 JE.Lundberg.133_1012891 JE.Lundberg.135_236015 JE.Lundberg.135_943325 JE.Lundberg.136_1029655 JE.Lundberg.137_1378363 JE.Lundberg.138_964484 JE.Lundberg.138_1108657 JE.Lundberg.139_107613 JE.Lundberg.139_1123628 JE.Lundberg.142_681047 JE.Lundberg.142_734147 JE.Lundberg.142_758969 JE.Lundberg.142_943543 JE.Lundberg.145_964969 JE.Lundberg.145_1156706 JE.Lundberg.145_1351949 JE.Lundberg.147_1484396 JE.Lundberg.147_1690333 JE.Lundberg.148_40748 JE.Lundberg.148_415333 JE.Lundberg.148_560462 JE.Lundberg.148_560668 JE.Lundberg.148_1009109 JE.Lundberg.148_1076396 JE.Lundberg.149_809236 JE.Lundberg.149_876514 JE.Lundberg.149_933384 JE.Lundberg.149_949226 JE.Lundberg.149_1770693 JE.Lundberg.150_1017243 JE.Lundberg.151_856254 JE.Lundberg.151_856284 JE.Lundberg.151_882545 JE.Lundberg.151_882708 JE.Lundberg.151_1613416 JE.Lundberg.153_744786 JE.Lundberg.154_95808 JE.Lundberg.154_438284 JE.Lundberg.154_719272 JE.Lundberg.154_794412 JE.Lundberg.154_886672 JE.Lundberg.154_926788 JE.Lundberg.154_926865 JE.Lundberg.154_927088 JE.Lundberg.154_1082531 JE.Lundberg.154_1198700 JE.Lundberg.155_1263312 JE.Lundberg.155_1263503 JE.Lundberg.155_2221318 JE.Lundberg.157_1109924 JE.Lundberg.158_667064 JE.Lundberg.160_289497 JE.Lundberg.160_389079 JE.Lundberg.160_498617 JE.Lundberg.163_309474 JE.Lundberg.163_542347 JE.Lundberg.163_747355 JE.Lundberg.164_543974 JE.Lundberg.166_97100 JE.Lundberg.166_499660 JE.Lundberg.166_679523 JE.Lundberg.166_769468 JE.Lundberg.166_1285214 JE.Lundberg.166_1332335 JE.Lundberg.166_1382543 JE.Lundberg.166_1382704 JE.Lundberg.166_1420032 JE.Lundberg.166_1420173 JE.Lundberg.166_1435970 JE.Lundberg.167_609687 JE.Lundberg.176_2064018 JE.Lundberg.177_956183 JE.Lundberg.88_1438955 JE.Soil.100_296534 JE.Soil.100_397372 JE.Soil.102_56009 JE.Soil.102_60292 JE.Soil.102_99780 JE.Soil.102_267323 JE.Soil.102_273007 JE.Soil.102_484678 JE.Soil.102_510215 JE.Soil.102_632891 JE.Soil.103_190730 JE.Soil.103_1349862 JE.Soil.103_1434728 JE.Soil.104_1519619 JE.Soil.110_376844 JE.Soil.110_679405 JE.Soil.110_898517 JE.Soil.110_898559 JE.Soil.110_1307304 JE.Soil.110_1352169 JE.Soil.115_2125851 JE.Soil.118_64176 JE.Soil.118_239428 JE.Soil.118_372262 JE.Soil.118_904128 JE.Soil.122_126009 JE.Soil.122_129953 JE.Soil.122_272635 JE.Soil.122_360033 JE.Soil.122_388090 JE.Soil.122_538318 JE.Soil.122_712099 JE.Soil.122_789701 JE.Soil.127_3025977 JE.Soil.128_1470610 JE.Soil.130_12718 JE.Soil.130_118648 JE.Soil.130_248198 JE.Soil.130_299016 JE.Soil.130_386472 JE.Soil.130_747575 JE.Soil.134_516630 JE.Soil.134_1723611 JE.Soil.134_2255529 JE.Soil.134_3035991 JE.Soil.138_987996 JE.Soil.138_1308607 JE.Soil.142_31660 JE.Soil.142_358753 JE.Soil.142_1137005 JE.Soil.142_1424448 JE.Soil.142_2212037 JE.Soil.14_620146 JE.Soil.14_2536564 JE.Soil.16_707191 JE.Soil.178_264659 JE.Soil.178_457865 JE.Soil.178_645932 JE.Soil.178_807896 JE.Soil.182_135881 JE.Soil.182_532656 JE.Soil.182_1044403 JE.Soil.182_1290231 JE.Soil.182_1484471 JE.Soil.182_1533057 JE.Soil.183_754858 JE.Soil.183_1063050 JE.Soil.183_1162071 JE.Soil.184_1139100 JE.Soil.186_296240 JE.Soil.186_903854 JE.Soil.186_1625604 JE.Soil.187_1101879 JE.Soil.190_1682478 JE.Soil.190_3275273 JE.Soil.194_2839930 JE.Soil.194_4404916 JE.Soil.195_713876 JE.Soil.195_1924444 JE.Soil.198_678901 JE.Soil.198_743041 JE.Soil.198_878620 JE.Soil.198_1086191 JE.Soil.198_1104585 JE.Soil.198_1471597 JE.Soil.202_275836 JE.Soil.202_414423 JE.Soil.202_603512 JE.Soil.202_948891 JE.Soil.204_1068417 JE.Soil.206_263271 JE.Soil.206_877606 JE.Soil.206_878979 JE.Soil.206_1322853 JE.Soil.210_57358 JE.Soil.210_162593 JE.Soil.210_162903 JE.Soil.210_541978 JE.Soil.210_713533 JE.Soil.214_139816 JE.Soil.215_1890627 JE.Soil.218_201389 JE.Soil.218_396801 JE.Soil.218_423342 JE.Soil.218_778953 JE.Soil.218_984093 JE.Soil.222_34400 JE.Soil.222_214089 JE.Soil.222_1313864 JE.Soil.222_1372916 JE.Soil.222_1870541 JE.Soil.222_2138170 JE.Soil.222_2345233 JE.Soil.223_236854 JE.Soil.227_211479 JE.Soil.227_211552 JE.Soil.22_334455 JE.Soil.22_534379 JE.Soil.231_709173 JE.Soil.234_50014 JE.Soil.234_485516 JE.Soil.234_707005 JE.Soil.234_774530 JE.Soil.234_1486786 JE.Soil.234_1743676 JE.Soil.234_2425240 JE.Soil.23_1618938 JE.Soil.240_801837 JE.Soil.244_1877411 JE.Soil.244_2238267 JE.Soil.250_712900 JE.Soil.250_1095102 JE.Soil.250_1457749 JE.Soil.250_1507442 JE.Soil.252_1268103 JE.Soil.258_1139742 JE.Soil.266_713708 JE.Soil.270_905164 JE.Soil.274_17473 JE.Soil.274_525432 JE.Soil.274_1775163 JE.Soil.274_2003332 JE.Soil.278_359579 JE.Soil.278_1950879 JE.Soil.279_891953 JE.Soil.27_3186629 JE.Soil.27_3443468 JE.Soil.27_3536467 JE.Soil.280_3140195 JE.Soil.282_420281 JE.Soil.282_483488 JE.Soil.282_1077557 JE.Soil.282_1410178 JE.Soil.283_2304370 JE.Soil.286_213609 JE.Soil.286_449437 JE.Soil.286_792189 JE.Soil.286_1589440 JE.Soil.287_1498088 JE.Soil.290_669761 JE.Soil.290_696735 JE.Soil.290_3060772 JE.Soil.294_37466 JE.Soil.294_155714 JE.Soil.294_245556 JE.Soil.294_324474 JE.Soil.294_434606 JE.Soil.298_486560 JE.Soil.298_728778 JE.Soil.298_850493 JE.Soil.302_56028 JE.Soil.302_116093 JE.Soil.302_116370 JE.Soil.302_471764 JE.Soil.312_366283 JE.Soil.314_820910 JE.Soil.314_1243778 JE.Soil.314_1421754 JE.Soil.318_20610 JE.Soil.318_1299295 JE.Soil.34_2284718 JE.Soil.35_1805430 JE.Soil.35_2903559 JE.Soil.42_789486 JE.Soil.43_2573620 JE.Soil.44_1310488 JE.Soil.46_210059 JE.Soil.50_179826 JE.Soil.50_189458 JE.Soil.50_189536 JE.Soil.50_242756 JE.Soil.50_312358 JE.Soil.50_339494 JE.Soil.50_664671 JE.Soil.54_36266 JE.Soil.54_897185 JE.Soil.54_1152603 JE.Soil.54_1263534 JE.Soil.54_1281297 JE.Soil.56_293512 JE.Soil.59_1991423 JE.Soil.62_696322 JE.Soil.62_2084054 JE.Soil.6_285793 JE.Soil.6_1357042 JE.Soil.6_1982223 JE.Soil.6_2381737 JE.Soil.70_142932 JE.Soil.70_163526 JE.Soil.70_1360869 JE.Soil.70_1748677 JE.Soil.74_59221 JE.Soil.74_171914 JE.Soil.74_341181 JE.Soil.74_687220 JE.Soil.7_738680 JE.Soil.82_558304 JE.Soil.82_910000 JE.Soil.82_1026206 JE.Soil.82_1302953 JE.Soil.82_1419741 JE.Soil.82_1554426 JE.Soil.86_874658 JE.Soil.87_621200 JE.Soil.95_354272 JE.Soil.95_354388 JE.Soil.95_409644 JE.Soil.98_142546 JE.Soil.98_262398 JE.Soil.98_269468 JE.Soil.98_381414 JE.Soil.98_571065 JE.Soil.98_573134 JE.Soil.98_844149 JE.Soil.98_888140 JE.Soil.98_893309 JE.Soil.98_932442 JE.Soil.98_932538 JE.Soil.98_1000175 JE.Lundberg.123_137399 JE.Lundberg.145_185592 JE.Lundberg.145_695034 JE.Lundberg.147_266141 JE.Lundberg.147_266339 JE.Lundberg.148_197000 JE.Lundberg.148_341528 JE.Lundberg.148_647188 JE.Lundberg.148_647227 JE.Lundberg.148_671553 JE.Lundberg.148_805218 JE.Lundberg.148_805325 JE.Lundberg.149_69027 JE.Lundberg.149_462255 JE.Lundberg.149_619700 JE.Lundberg.149_626223 JE.Lundberg.149_1438096 JE.Lundberg.151_574776 JE.Lundberg.151_633465 JE.Lundberg.151_847985 JE.Lundberg.151_959077 JE.Lundberg.154_37496 JE.Lundberg.154_113182 JE.Lundberg.154_357997 JE.Lundberg.154_465840 JE.Lundberg.154_600806 JE.Lundberg.154_659160 JE.Lundberg.154_659470 JE.Lundberg.154_1021372 JE.Lundberg.154_1065491 JE.Lundberg.155_839721 JE.Lundberg.155_1232273 JE.Lundberg.155_2669693 JE.Lundberg.155_2954273 JE.Lundberg.157_386334 JE.Lundberg.157_612144 JE.Lundberg.157_953090 JE.Lundberg.157_1083357 JE.Lundberg.158_243648 JE.Lundberg.158_302341 JE.Lundberg.158_902384 JE.Lundberg.158_986510 JE.Lundberg.158_990890 JE.Lundberg.160_21207 JE.Lundberg.160_21477 JE.Lundberg.160_401361 JE.Lundberg.160_525068 JE.Lundberg.160_603581 JE.Lundberg.160_630355 JE.Lundberg.160_630396 JE.Lundberg.160_663904 JE.Lundberg.160_664046 JE.Lundberg.160_971691 JE.Lundberg.160_976972 JE.Lundberg.160_1002040 JE.Lundberg.160_1115059 JE.Lundberg.161_108025 JE.Lundberg.161_147850 JE.Lundberg.161_505084 JE.Lundberg.161_873788 JE.Lundberg.161_1394475 JE.Lundberg.162_164101 JE.Lundberg.163_34590 JE.Lundberg.163_125969 JE.Lundberg.163_176462 JE.Lundberg.163_177570 JE.Lundberg.163_193169 JE.Lundberg.163_365894 JE.Lundberg.163_471939 JE.Lundberg.163_506569 JE.Lundberg.163_598370 JE.Lundberg.163_643229 JE.Lundberg.163_679342 JE.Lundberg.163_679561 JE.Lundberg.163_758944 JE.Lundberg.164_245678 JE.Lundberg.164_298013 JE.Lundberg.164_298024 JE.Lundberg.164_323736 JE.Lundberg.164_666693 JE.Lundberg.164_824947 JE.Lundberg.165_1604010 JE.Lundberg.166_153684 JE.Lundberg.166_160145 JE.Lundberg.166_241114 JE.Lundberg.166_303716 JE.Lundberg.166_305383 JE.Lundberg.166_547100 JE.Lundberg.166_547263 JE.Lundberg.166_716927 JE.Lundberg.166_796002 JE.Lundberg.166_1365822 JE.Lundberg.167_120135 JE.Lundberg.167_395226 JE.Lundberg.167_504019 JE.Lundberg.167_785483 JE.Lundberg.167_868574 JE.Lundberg.167_944258 JE.Lundberg.168_32723 JE.Lundberg.168_558882 JE.Lundberg.168_559044 JE.Lundberg.172_1349070 JE.Lundberg.190_192855 JE.Soil.102_15102 JE.Soil.102_85896 JE.Soil.102_109818 JE.Soil.102_124634 JE.Soil.102_155290 JE.Soil.102_240478 JE.Soil.102_343373 JE.Soil.102_466445 JE.Soil.102_580770 JE.Soil.102_589868 JE.Soil.102_643893 JE.Soil.103_295461 JE.Soil.103_1554977 JE.Soil.103_1564498 JE.Soil.103_2463237 JE.Soil.104_626062 JE.Soil.106_21998 JE.Soil.106_1094105 JE.Soil.106_1242895 JE.Soil.106_1526576 JE.Soil.106_1550122 JE.Soil.106_1745900 JE.Soil.106_2395794 JE.Soil.106_2421348 JE.Soil.106_2778056 JE.Soil.106_2792426 JE.Soil.106_2854835 JE.Soil.106_2882708 JE.Soil.106_3226291 JE.Soil.107_1103455 JE.Soil.108_472538 JE.Soil.110_10007 JE.Soil.110_11740 JE.Soil.110_452821 JE.Soil.110_987613 JE.Soil.110_1026104 JE.Soil.110_1073136 JE.Soil.112_93725 JE.Soil.116_1546754 JE.Soil.118_31993 JE.Soil.118_502260 JE.Soil.118_796640 JE.Soil.118_892772 JE.Soil.122_137798 JE.Soil.122_258878 JE.Soil.122_291962 JE.Soil.122_365903 JE.Soil.122_565660 JE.Soil.122_610368 JE.Soil.122_744891 JE.Soil.122_862271 JE.Soil.124_1047376 JE.Soil.124_1561869 JE.Soil.126_25220 JE.Soil.126_25393 JE.Soil.126_242650 JE.Soil.126_1102423 JE.Soil.126_1373987 JE.Soil.127_393404 JE.Soil.127_1550883 JE.Soil.127_1550993 JE.Soil.127_2094669 JE.Soil.130_290416 JE.Soil.130_350417 JE.Soil.131_3021439 JE.Soil.131_3224655 JE.Soil.131_3776891 JE.Soil.131_3776894 JE.Soil.131_3997725 JE.Soil.134_693974 JE.Soil.134_1290646 JE.Soil.134_1880979 JE.Soil.134_2085295 JE.Soil.138_47295 JE.Soil.138_455001 JE.Soil.138_484485 JE.Soil.138_588706 JE.Soil.138_697640 JE.Soil.138_846948 JE.Soil.138_910805 JE.Soil.138_1093151 JE.Soil.139_1962468 JE.Soil.142_46389 JE.Soil.142_627774 JE.Soil.142_693095 JE.Soil.142_1724571 JE.Soil.143_1994403 JE.Soil.144_856157 JE.Soil.219_1976044 JE.Soil.234_75686 JE.Soil.234_1196900 JE.Soil.234_1851866 JE.Soil.254_570590 JE.Soil.258_165924 JE.Soil.262_1335175 JE.Soil.266_509836 JE.Soil.274_206980 JE.Soil.274_469989 JE.Soil.274_490084 JE.Soil.274_608291 JE.Soil.274_666082 JE.Soil.274_685005 JE.Soil.274_978883 JE.Soil.274_1638328 JE.Soil.274_2041231 JE.Soil.274_2086776 JE.Soil.276_1161142 JE.Soil.276_1491953 JE.Soil.278_147731 JE.Soil.278_407756 JE.Soil.278_428203 JE.Soil.278_852819 JE.Soil.278_1051637 JE.Soil.278_1069289 JE.Soil.278_1168671 JE.Soil.278_1178260 JE.Soil.278_1196885 JE.Soil.278_1317156 JE.Soil.278_1605847 JE.Soil.278_1688202 JE.Soil.278_1698615 JE.Soil.278_1740902 JE.Soil.278_1913128 JE.Soil.278_2161953 JE.Soil.279_1177853 JE.Soil.280_2732295 JE.Soil.282_718955 JE.Soil.282_866191 JE.Soil.282_890794 JE.Soil.282_1169675 JE.Soil.282_1235205 JE.Soil.282_1381592 JE.Soil.282_2307237 JE.Soil.286_37771 JE.Soil.286_38046 JE.Soil.286_168578 JE.Soil.286_459873 JE.Soil.286_700725 JE.Soil.286_750981 JE.Soil.286_808977 JE.Soil.286_875418 JE.Soil.286_1029549 JE.Soil.286_1735194 JE.Soil.286_1817751 JE.Soil.286_1881812 JE.Soil.286_1995708 JE.Soil.286_2021635 JE.Soil.290_783263 JE.Soil.290_819477 JE.Soil.290_1132094 JE.Soil.290_1449908 JE.Soil.290_1947476 JE.Soil.290_2011425 JE.Soil.290_2451749 JE.Soil.294_149020 JE.Soil.294_299245 JE.Soil.294_335282 JE.Soil.294_414900 JE.Soil.294_427519 JE.Soil.294_485247 JE.Soil.294_540813 JE.Soil.296_338656 JE.Soil.298_35077 JE.Soil.298_241390 JE.Soil.298_853479 JE.Soil.302_43880 JE.Soil.302_44026 JE.Soil.302_79330 JE.Soil.302_673095 JE.Soil.302_698250 JE.Soil.310_225910 JE.Soil.310_264028 JE.Soil.310_1650540 JE.Soil.310_1705504 JE.Soil.310_1775475 JE.Soil.310_1775575 JE.Soil.314_1405084 JE.Soil.318_973066 JE.Soil.319_1399539 JE.Soil.38_1936136 JE.Soil.54_245704 JE.Soil.54_388846 JE.Soil.54_424264 JE.Soil.54_815993 JE.Soil.54_1236270 JE.Soil.58_1006021 JE.Soil.58_1369029 JE.Soil.62_7322 JE.Soil.62_815910 JE.Soil.70_974336 JE.Soil.78_163765 JE.Soil.78_416486 JE.Soil.78_655092 JE.Soil.78_1081782 JE.Soil.78_1298476 JE.Soil.82_217193 JE.Soil.82_371117 JE.Soil.82_451320 JE.Soil.82_1186972 JE.Soil.82_1211168 JE.Soil.82_1214752 JE.Soil.82_1326121 JE.Soil.91_1087361 JE.Soil.98_81714 JE.Soil.98_91350 JE.Soil.98_317014 JE.Soil.98_320774 JE.Soil.98_353963 JE.Soil.98_593312 JE.Soil.98_901976 JE.Soil.98_904626 JE.Soil.98_912821 JE.Soil.98_972839 JE.Soil.98_1022827 JE.Soil.99_72 JE.Soil.99_1156092 JE.Soil.99_2690270 JE.Soil.14_2087793 JE.Soil.14_2411701 JE.Soil.14_2554614 JE.Soil.14_2712639 JE.Soil.15_72767 JE.Soil.15_1973520 JE.Soil.178_4440 JE.Soil.178_42821 JE.Soil.178_130409 JE.Soil.178_608270 JE.Soil.178_705491 JE.Soil.178_705669 JE.Soil.178_817501 JE.Soil.179_132425 JE.Soil.179_1159468 JE.Soil.182_88224 JE.Soil.182_326546 JE.Soil.182_722314 JE.Soil.182_1642209 JE.Soil.182_1980835 JE.Soil.186_761193 JE.Soil.186_932000 JE.Soil.186_1480679 JE.Soil.186_1731299 JE.Soil.186_1967648 JE.Soil.186_1988884 JE.Soil.18_457156 JE.Soil.18_512337 JE.Soil.18_2344476 JE.Soil.18_2716182 JE.Soil.18_2742515 JE.Soil.190_2119981 JE.Soil.194_2551471 JE.Soil.194_4296589 JE.Soil.194_4296804 JE.Soil.198_4879 JE.Soil.198_162870 JE.Soil.198_188774 JE.Soil.198_711878 JE.Soil.198_774466 JE.Soil.198_1071163 JE.Soil.198_1298864 JE.Soil.198_1405846 JE.Soil.199_550831 JE.Soil.202_78813 JE.Soil.202_426958 JE.Soil.202_714650 JE.Soil.204_1680933 JE.Soil.206_45090 JE.Soil.206_79063 JE.Soil.206_380678 JE.Soil.206_565897 JE.Soil.206_600973 JE.Soil.206_601195 JE.Soil.206_899140 JE.Soil.206_1055552 JE.Soil.206_1363310 JE.Soil.206_1363774 JE.Soil.206_1372822 JE.Soil.210_31665 JE.Soil.210_73818 JE.Soil.210_105346 JE.Soil.210_375062 JE.Soil.210_720973 JE.Soil.210_729695 JE.Soil.211_916377 JE.Soil.212_1691002 JE.Soil.214_821248 JE.Soil.214_960379 JE.Soil.214_1034471 JE.Soil.214_1205660 JE.Soil.214_1206256 JE.Soil.214_2454642 JE.Soil.218_186654 JE.Soil.218_1191765 JE.Soil.222_674222 JE.Soil.222_989099 JE.Soil.222_1364943 JE.Soil.222_1480819 JE.Soil.222_1558498 JE.Soil.222_1864301 JE.Soil.222_2204221 JE.Soil.222_2499701 JE.Soil.222_2580363 JE.Soil.227_381705 JE.Soil.227_903932 JE.Soil.227_1100718 JE.Soil.227_1748420 JE.Soil.227_1909243 JE.Soil.22_202863 JE.Soil.22_449476 JE.Soil.22_1267024 JE.Soil.231_176468 JE.Soil.231_206760 JE.Soil.231_233266 JE.Soil.231_289271 JE.Soil.231_367713 JE.Soil.231_544897 JE.Soil.231_593825 JE.Soil.231_788630 JE.Soil.231_863058 JE.Soil.231_947976 JE.Soil.231_1711724 JE.Soil.231_1716917 JE.Soil.231_1720310 JE.Soil.231_2073478 JE.Soil.231_2078578 JE.Soil.231_2115801 JE.Soil.231_2181979 JE.Soil.231_2219052 JE.Soil.231_2219152 JE.Soil.231_2293716 JE.Soil.231_2376672 JE.Soil.231_2453930 JE.Soil.231_2524364 JE.Soil.231_2574096 JE.Soil.232_172639 JE.Soil.232_1344815 JE.Soil.234_18353 JE.Soil.234_256274 JE.Soil.234_300774 JE.Soil.234_387312 JE.Soil.234_487812 JE.Soil.234_549262 JE.Soil.234_727530 JE.Soil.234_789480 JE.Soil.234_798733 JE.Soil.234_946426 JE.Soil.234_985401 JE.Soil.234_1060568 JE.Soil.234_1071682 JE.Soil.234_1327063 JE.Soil.234_1489265 JE.Soil.234_1991118 JE.Soil.234_2102819 JE.Soil.234_2150154 JE.Soil.234_2177327 JE.Soil.234_2381284 JE.Soil.234_2432094 JE.Soil.235_725928 JE.Soil.235_802011 JE.Soil.235_1798973 JE.Soil.235_1897360 JE.Soil.239_2597371 JE.Soil.239_2876379 JE.Soil.240_779091 JE.Soil.250_14225 JE.Soil.250_213174 JE.Soil.250_488928 JE.Soil.250_677433 JE.Soil.250_916959 JE.Soil.250_1434631 JE.Soil.252_1451708 JE.Soil.254_600798 JE.Soil.258_404110 JE.Soil.258_564459 JE.Soil.258_672665 JE.Soil.258_699833 JE.Soil.258_1125359 JE.Soil.260_560540 JE.Soil.262_51906 JE.Soil.262_150796 JE.Soil.262_647567 JE.Soil.262_1024909 JE.Soil.266_103774 JE.Soil.266_104081 JE.Soil.266_884457 JE.Soil.26_1717263 JE.Soil.270_19340 JE.Soil.270_134573 JE.Soil.270_237418 JE.Soil.270_237998 JE.Soil.270_572499 JE.Soil.270_1041681 JE.Soil.270_1247465 JE.Soil.270_1280273 JE.Soil.2_102537 JE.Soil.2_335522 JE.Soil.2_718494 JE.Soil.2_1061699 JE.Soil.2_1181974 JE.Soil.2_1229411 JE.Soil.2_1231412 JE.Soil.2_1434489 JE.Soil.2_1535701 JE.Soil.2_2227212 JE.Soil.30_214335 JE.Soil.30_480674 JE.Soil.30_559654 JE.Soil.30_1166246 JE.Soil.30_1958520 JE.Soil.34_1995198 JE.Soil.34_2285593 JE.Soil.35_2371433 JE.Soil.35_3609381 JE.Soil.3_728043 JE.Soil.42_1774031 JE.Soil.46_817284 JE.Soil.46_1722745 JE.Soil.46_2041625 JE.Soil.50_176103 JE.Soil.50_467052 JE.Soil.50_550933 JE.Soil.50_743598 JE.Soil.50_785434 JE.Soil.50_808152 JE.Soil.51_945411 JE.Soil.51_1379196 JE.Soil.54_69405 JE.Soil.54_159844 JE.Soil.54_338442 JE.Soil.54_338540 JE.Soil.54_434043 JE.Soil.54_767229 JE.Soil.54_821122 JE.Soil.54_964820 JE.Soil.54_965217 JE.Soil.54_989758 JE.Soil.54_1048568 JE.Soil.54_1233706 JE.Soil.58_20216 JE.Soil.58_225510 JE.Soil.58_303327 JE.Soil.58_330193 JE.Soil.58_661429 JE.Soil.58_661581 JE.Soil.58_904519 JE.Soil.58_1305850 JE.Soil.58_1459902 JE.Soil.58_1530644 JE.Soil.59_406735 JE.Soil.59_2736900 JE.Soil.59_2747853 JE.Soil.62_122452 JE.Soil.62_835497 JE.Soil.62_1476848 JE.Soil.62_1795668 JE.Soil.62_1869491 JE.Soil.62_2603296 JE.Soil.63_359382 JE.Soil.63_861437 JE.Soil.63_861578 JE.Soil.63_867296 JE.Soil.66_21854 JE.Soil.66_791884 JE.Soil.66_1164051 JE.Soil.66_1164100 JE.Soil.66_1240382 JE.Soil.66_1557275 JE.Soil.66_1582803 JE.Soil.66_1693074 JE.Soil.70_61430 JE.Soil.70_137966 JE.Soil.70_250338 JE.Soil.70_763487 JE.Soil.70_918012 JE.Soil.70_1201415 JE.Soil.70_1702710 JE.Soil.70_1793455 JE.Soil.70_1825363 JE.Soil.71_1143090 JE.Soil.74_37204 JE.Soil.74_99104 JE.Soil.74_177445 JE.Soil.74_190888 JE.Soil.74_257384 JE.Soil.74_327095 JE.Soil.74_395608 JE.Soil.74_524692 JE.Soil.74_741971 JE.Soil.74_776799 JE.Soil.74_812455 JE.Soil.74_850605 JE.Soil.78_24247 JE.Soil.78_28458 JE.Soil.78_87725 JE.Soil.78_169579 JE.Soil.78_417096 JE.Soil.78_627870 JE.Soil.78_643690 JE.Soil.78_835388 JE.Soil.78_938858 JE.Soil.78_1187049 JE.Soil.78_1308437 JE.Soil.7_2692 JE.Soil.82_129045 JE.Soil.82_129337 JE.Soil.82_131782 JE.Soil.82_236653 JE.Soil.82_236787 JE.Soil.82_578663 JE.Soil.82_758193 JE.Soil.82_805229 JE.Soil.82_1024679 JE.Soil.82_1574938 JE.Soil.83_199138 JE.Soil.83_1468103 JE.Soil.83_1740954 JE.Soil.84_2362194 JE.Soil.86_317884 JE.Soil.86_326510 JE.Soil.86_440256 JE.Soil.86_483994 JE.Soil.86_616295 JE.Soil.86_752944 JE.Soil.86_832030 JE.Soil.86_1359584 JE.Soil.86_1399400 JE.Soil.86_1741868 JE.Soil.86_1975042 JE.Soil.87_1078334 JE.Soil.87_1416027 JE.Soil.87_2077551 JE.Soil.91_1369439 JE.Lundberg.10_210291 JE.Lundberg.10_753260 JE.Lundberg.10_758296 JE.Lundberg.10_815215 JE.Lundberg.11_2023399 JE.Lundberg.124_413908 JE.Lundberg.124_414078 JE.Lundberg.130_675086 JE.Lundberg.154_52172 JE.Lundberg.154_52404 JE.Lundberg.154_1071776 JE.Lundberg.154_1071976 JE.Lundberg.161_229385 JE.Lundberg.169_295993 JE.Lundberg.16_261441 JE.Lundberg.16_550305 JE.Lundberg.16_722765 JE.Lundberg.16_873297 JE.Lundberg.172_419527 JE.Lundberg.172_525199 JE.Lundberg.172_692972 JE.Lundberg.173_698417 JE.Lundberg.173_1069691 JE.Lundberg.174_946359 JE.Lundberg.175_1017179 JE.Lundberg.175_1017289 JE.Lundberg.178_45203 JE.Lundberg.182_1532871 JE.Lundberg.183_1253433 JE.Lundberg.187_889546 JE.Lundberg.188_30974 JE.Lundberg.188_966223 JE.Lundberg.188_971652 JE.Lundberg.18_1175016 JE.Lundberg.190_78272 JE.Lundberg.190_173965 JE.Lundberg.190_401217 JE.Lundberg.190_725042 JE.Lundberg.190_725150 JE.Lundberg.190_831245 JE.Lundberg.190_831536 JE.Lundberg.190_876421 JE.Lundberg.190_876634 JE.Lundberg.190_882460 JE.Lundberg.190_1243087 JE.Lundberg.190_1345649 JE.Lundberg.190_1345848 JE.Lundberg.191_220080 JE.Lundberg.19_171332 JE.Lundberg.20_163915 JE.Lundberg.20_1169894 JE.Lundberg.22_115757 JE.Lundberg.22_414014 JE.Lundberg.23_713542 JE.Lundberg.25_100518 JE.Lundberg.25_219559 JE.Lundberg.25_540877 JE.Lundberg.25_828426 JE.Lundberg.25_842487 JE.Lundberg.25_967641 JE.Lundberg.25_967912 JE.Lundberg.25_973414 JE.Lundberg.25_1026825 JE.Lundberg.25_1459307 JE.Lundberg.25_1604753 JE.Lundberg.26_577499 JE.Lundberg.26_631806 JE.Lundberg.27_103994 JE.Lundberg.28_104275 JE.Lundberg.28_325935 JE.Lundberg.28_944177 JE.Lundberg.28_970150 JE.Lundberg.28_983028 JE.Lundberg.28_1082040 JE.Lundberg.28_1405396 JE.Lundberg.28_1410808 JE.Lundberg.28_1470572 JE.Lundberg.29_327207 JE.Lundberg.2_1560846 JE.Lundberg.31_95583 JE.Lundberg.31_157760 JE.Lundberg.31_255641 JE.Lundberg.31_394307 JE.Lundberg.31_418009 JE.Lundberg.31_489319 JE.Lundberg.31_539488 JE.Lundberg.31_545963 JE.Lundberg.31_552513 JE.Lundberg.31_552657 JE.Lundberg.31_710556 JE.Lundberg.31_737583 JE.Lundberg.31_812836 JE.Lundberg.31_916340 JE.Lundberg.31_990584 JE.Lundberg.31_1009365 JE.Lundberg.31_1025927 JE.Lundberg.31_1026039 JE.Lundberg.31_1026072 JE.Lundberg.31_1254526 JE.Lundberg.31_1422377 JE.Lundberg.31_1425975 JE.Lundberg.31_1431171 JE.Lundberg.31_1570486 JE.Lundberg.31_1593898 JE.Lundberg.31_1731492 JE.Lundberg.32_183011 JE.Lundberg.32_195284 JE.Lundberg.32_714931 JE.Lundberg.32_988485 JE.Lundberg.32_993653 JE.Lundberg.32_1556748 JE.Lundberg.34_293735 JE.Lundberg.34_481883 JE.Lundberg.34_594713 JE.Lundberg.34_600708 JE.Lundberg.34_728242 JE.Lundberg.34_728351 JE.Lundberg.34_1177773 JE.Lundberg.34_1711434 JE.Lundberg.37_253508 JE.Lundberg.37_825679 JE.Lundberg.37_825887 JE.Lundberg.37_1027979 JE.Lundberg.37_1070675 JE.Lundberg.37_1434040 JE.Lundberg.37_1434185 JE.Lundberg.37_1619307 JE.Lundberg.38_427840 JE.Lundberg.38_445312 JE.Lundberg.38_643957 JE.Lundberg.38_1238248 JE.Lundberg.38_1258739 JE.Lundberg.40_80729 JE.Lundberg.40_158263 JE.Lundberg.40_254945 JE.Lundberg.40_281484 JE.Lundberg.40_404276 JE.Lundberg.40_503623 JE.Lundberg.40_730772 JE.Lundberg.40_738207 JE.Lundberg.40_1136857 JE.Lundberg.40_1264761 JE.Lundberg.40_1411550 JE.Lundberg.40_1411708 JE.Lundberg.41_507147 JE.Lundberg.41_507353 JE.Lundberg.42_298856 JE.Lundberg.43_14908 JE.Lundberg.43_65870 JE.Lundberg.43_164958 JE.Lundberg.43_181553 JE.Lundberg.43_220508 JE.Lundberg.43_412390 JE.Lundberg.43_412464 JE.Lundberg.43_598553 JE.Lundberg.43_607328 JE.Lundberg.43_734116 JE.Lundberg.43_865290 JE.Lundberg.43_1080263 JE.Lundberg.43_1152256 JE.Lundberg.43_1171409 JE.Lundberg.43_1230092 JE.Lundberg.43_1286014 JE.Lundberg.43_1355138 JE.Lundberg.43_1390454 JE.Lundberg.44_121423 JE.Lundberg.44_1308824 JE.Lundberg.44_1545522 JE.Lundberg.46_22358 JE.Lundberg.46_218307 JE.Lundberg.46_218673 JE.Lundberg.46_281390 JE.Lundberg.46_313658 JE.Lundberg.46_415565 JE.Lundberg.46_415668 JE.Lundberg.46_481838 JE.Lundberg.46_524227 JE.Lundberg.46_574403 JE.Lundberg.46_574602 JE.Lundberg.46_574817 JE.Lundberg.46_680341 JE.Lundberg.46_756331 JE.Lundberg.46_823724 JE.Lundberg.46_849536 JE.Lundberg.46_861154 JE.Lundberg.46_920822 JE.Lundberg.46_921120 JE.Lundberg.46_1121071 JE.Lundberg.46_1160817 JE.Lundberg.46_1215269 JE.Lundberg.46_1665083 JE.Lundberg.47_359516 JE.Lundberg.47_478881 JE.Lundberg.47_686810 JE.Lundberg.47_904980 JE.Lundberg.47_1259331 JE.Lundberg.47_1276731 JE.Lundberg.47_1464443 JE.Lundberg.47_1567025 JE.Lundberg.47_1742308 JE.Lundberg.4_1247169 JE.Lundberg.4_1336670 JE.Lundberg.7_1810741 JE.Lundberg.85_3406176 JE.Soil.14_894032 JE.Soil.14_894100 JE.Soil.14_1914293 JE.Soil.182_1227619 JE.Soil.186_736759 JE.Soil.190_1220216 JE.Soil.190_3036348 JE.Soil.190_3615328 JE.Soil.194_481808 JE.Soil.202_840130 JE.Soil.210_155850 JE.Soil.210_635047 JE.Soil.222_429549 JE.Soil.222_2066876 JE.Soil.22_624303 JE.Soil.22_935202 JE.Soil.22_1900214 JE.Soil.234_388313 JE.Soil.234_1375763 JE.Soil.234_2064063 JE.Soil.234_2334223 JE.Soil.240_195540 JE.Soil.250_248554 JE.Soil.250_314849 JE.Soil.250_467573 JE.Soil.254_724603 JE.Soil.258_316479 JE.Soil.258_956464 JE.Soil.258_985923 JE.Soil.258_1691646 JE.Soil.262_782827 JE.Soil.262_816969 JE.Soil.266_159536 JE.Soil.26_1661104 JE.Soil.270_1026575 JE.Soil.270_1370866 JE.Soil.2_821360 JE.Soil.2_2203911 JE.Soil.30_271962 JE.Soil.30_360939 JE.Soil.30_541364 JE.Soil.30_2955758 JE.Soil.34_2103557 JE.Soil.35_2469176 JE.Soil.35_2469285 JE.Soil.50_509645 JE.Soil.50_829108 JE.Soil.54_7257 JE.Soil.54_45854 JE.Soil.54_86382 JE.Soil.54_231736 JE.Soil.56_1031687 JE.Soil.58_519831 JE.Soil.58_1180431 JE.Soil.62_332256 JE.Soil.62_582924 JE.Soil.62_599905 JE.Soil.62_1923774 JE.Soil.62_2074677 JE.Soil.62_2514129 JE.Soil.66_93588 JE.Soil.66_1476287 JE.Soil.6_205739 JE.Soil.71_150260 JE.Soil.74_166119 JE.Soil.74_167108 JE.Soil.74_392929 JE.Soil.74_482134 JE.Soil.74_523574 JE.Soil.78_530189 JE.Soil.78_551605 JE.Soil.78_920430 JE.Soil.82_167526 JE.Soil.82_903276 JE.Soil.82_990715 JE.Soil.82_1185484 JE.Soil.82_1283889 JE.Soil.82_1408486 JE.Soil.86_1376636 JE.Soil.86_1473869 JE.Soil.95_606349 JE.Soil.95_1451155 JE.Soil.95_1468454 JE.Soil.95_2448778 JE.Lundberg.107_569326 JE.Lundberg.109_1648694 JE.Lundberg.136_494002 JE.Lundberg.137_1096825 JE.Lundberg.172_115562 JE.Lundberg.172_115794 JE.Lundberg.175_32607 JE.Lundberg.175_250360 JE.Lundberg.175_551710 JE.Lundberg.175_927506 JE.Lundberg.175_932985 JE.Lundberg.176_318474 JE.Lundberg.176_862102 JE.Lundberg.176_1239229 JE.Lundberg.176_1244178 JE.Lundberg.176_2320339 JE.Lundberg.178_81910 JE.Lundberg.178_137897 JE.Lundberg.178_289538 JE.Lundberg.178_463912 JE.Lundberg.178_464100 JE.Lundberg.178_464131 JE.Lundberg.181_713347 JE.Lundberg.187_102535 JE.Lundberg.187_627387 JE.Lundberg.187_1564084 JE.Lundberg.187_1564087 JE.Lundberg.188_99374 JE.Lundberg.190_449028 JE.Lundberg.190_519373 JE.Lundberg.190_1103498 JE.Lundberg.190_1104450 JE.Lundberg.190_1214448 JE.Lundberg.190_1263734 JE.Lundberg.191_200116 JE.Lundberg.191_1338249 JE.Lundberg.33_825661 JE.Lundberg.37_736206 JE.Lundberg.38_437005 JE.Lundberg.46_985304 JE.Lundberg.49_1264113 JE.Lundberg.58_1136352 JE.Lundberg.58_1295921 JE.Lundberg.73_665821 JE.Lundberg.74_2614764 JE.Lundberg.76_676622 JE.Lundberg.77_161599 JE.Lundberg.94_530113 JE.Soil.127_891402 JE.Soil.127_1452792 JE.Soil.127_2079982 JE.Soil.127_2080022 JE.Soil.131_1848791 JE.Soil.131_2459924 JE.Soil.131_2493428 JE.Soil.131_2910572 JE.Soil.131_3113585 JE.Soil.131_3303997 JE.Soil.131_3534295 JE.Soil.131_3781393 JE.Soil.131_4894102 JE.Soil.131_5310376 JE.Soil.131_5541213 JE.Soil.143_388975 JE.Soil.143_465680 JE.Soil.143_524928 JE.Soil.143_661455 JE.Soil.143_811250 JE.Soil.143_1623468 JE.Soil.143_2123999 JE.Soil.143_2276615 JE.Soil.143_2413449 JE.Soil.14_597448 JE.Soil.14_616312 JE.Soil.14_766524 JE.Soil.14_1148137 JE.Soil.14_2120129 JE.Soil.14_2323096 JE.Soil.14_2377307 JE.Soil.15_1005299 JE.Soil.178_103748 JE.Soil.178_119481 JE.Soil.178_341740 JE.Soil.178_354062 JE.Soil.178_413780 JE.Soil.178_480018 JE.Soil.178_847533 JE.Soil.179_102320 JE.Soil.179_849113 JE.Soil.182_18671 JE.Soil.182_435655 JE.Soil.182_538334 JE.Soil.182_645417 JE.Soil.182_721028 JE.Soil.182_756452 JE.Soil.182_872239 JE.Soil.182_1120460 JE.Soil.182_1158963 JE.Soil.182_1274610 JE.Soil.182_1517106 JE.Soil.182_1553314 JE.Soil.182_1809331 JE.Soil.183_831761 JE.Soil.183_832068 JE.Soil.184_1745055 JE.Soil.186_148909 JE.Soil.186_229762 JE.Soil.186_508156 JE.Soil.186_632113 JE.Soil.186_699444 JE.Soil.186_1180921 JE.Soil.186_1311131 JE.Soil.186_1391978 JE.Soil.186_1437176 JE.Soil.186_1782252 JE.Soil.186_1973002 JE.Soil.18_56406 JE.Soil.18_523811 JE.Soil.18_1225539 JE.Soil.18_1225714 JE.Soil.190_367217 JE.Soil.190_419642 JE.Soil.190_886073 JE.Soil.190_1295668 JE.Soil.190_1332169 JE.Soil.190_1948791 JE.Soil.190_2303252 JE.Soil.190_3527042 JE.Soil.191_359850 JE.Soil.191_532817 JE.Soil.191_760449 JE.Soil.191_2151036 JE.Soil.194_599760 JE.Soil.194_2317216 JE.Soil.194_3273795 JE.Soil.194_4099147 JE.Soil.194_4713616 JE.Soil.195_953110 JE.Soil.195_953860 JE.Soil.198_179591 JE.Soil.198_413557 JE.Soil.198_540480 JE.Soil.198_567268 JE.Soil.198_567770 JE.Soil.198_938234 JE.Soil.198_963692 JE.Soil.198_1088251 JE.Soil.199_1060928 JE.Soil.202_93077 JE.Soil.202_101354 JE.Soil.202_273814 JE.Soil.202_307253 JE.Soil.202_523572 JE.Soil.202_606120 JE.Soil.202_722713 JE.Soil.202_837527 JE.Soil.202_1003693 JE.Soil.202_1006651 JE.Soil.204_113842 JE.Soil.206_8178 JE.Soil.206_187669 JE.Soil.206_553117 JE.Soil.206_748951 JE.Soil.206_1129250 JE.Soil.206_1284169 JE.Soil.210_53848 JE.Soil.210_59712 JE.Soil.210_87121 JE.Soil.210_96047 JE.Soil.210_211606 JE.Soil.210_226775 JE.Soil.210_236839 JE.Soil.210_237522 JE.Soil.210_401652 JE.Soil.210_543455 JE.Soil.210_600593 JE.Soil.210_601325 JE.Soil.210_601511 JE.Soil.210_715342 JE.Soil.210_752303 JE.Soil.210_848754 JE.Soil.210_865775 JE.Soil.210_917465 JE.Soil.214_155630 JE.Soil.214_777379 JE.Soil.214_1268943 JE.Soil.214_2337144 JE.Soil.218_330725 JE.Soil.218_757440 JE.Soil.218_991501 JE.Soil.218_1058652 JE.Soil.218_1271717 JE.Soil.222_149442 JE.Soil.222_418978 JE.Soil.222_557065 JE.Soil.222_563425 JE.Soil.222_815527 JE.Soil.222_852988 JE.Soil.222_914758 JE.Soil.222_992234 JE.Soil.222_1170291 JE.Soil.222_1350322 JE.Soil.222_1566770 JE.Soil.222_1659026 JE.Soil.222_2047449 JE.Soil.222_2372859 JE.Soil.222_2426774 JE.Soil.222_2469336 JE.Soil.222_2558528 JE.Soil.22_1198406 JE.Soil.22_1276294 JE.Soil.234_1448301 JE.Soil.26_817238 JE.Soil.26_851675 JE.Soil.26_909075 JE.Soil.26_909203 JE.Soil.26_1275101 JE.Soil.27_959898 JE.Soil.27_3500906 JE.Soil.2_615203 JE.Soil.2_1588272 JE.Soil.2_1671252 JE.Soil.2_1955557 JE.Soil.2_1955747 JE.Soil.30_550307 JE.Soil.30_777308 JE.Soil.30_849666 JE.Soil.30_1142055 JE.Soil.30_1380900 JE.Soil.30_2127387 JE.Soil.30_2193138 JE.Soil.30_2267609 JE.Soil.30_2858719 JE.Soil.30_3148066 JE.Soil.34_724077 JE.Soil.34_983910 JE.Soil.34_1137644 JE.Soil.35_312825 JE.Soil.35_1785502 JE.Soil.35_1894259 JE.Soil.35_3091399 JE.Soil.35_3145452 JE.Soil.35_3415543 JE.Soil.38_350799 JE.Soil.38_1849378 JE.Soil.38_2959346 JE.Soil.42_588565 JE.Soil.42_1423989 JE.Soil.42_2720605 JE.Soil.46_532173 JE.Soil.46_1225748 JE.Soil.46_2838191 JE.Soil.4_941892 JE.Soil.50_819097 JE.Soil.58_829943 JE.Soil.58_1443956 JE.Soil.66_643648 JE.Soil.66_1503680 JE.Soil.6_734938 JE.Soil.6_1388463 JE.Soil.6_1747398 JE.Soil.6_1969117 JE.Soil.74_305109 JE.Lundberg.154_135886 JE.Lundberg.164_43723 JE.Lundberg.16_815552 JE.Lundberg.176_1036852 JE.Lundberg.17_309152 JE.Lundberg.181_145830 JE.Lundberg.18_1412092 JE.Lundberg.190_119794 JE.Lundberg.190_911901 JE.Lundberg.191_949132 JE.Lundberg.2_1252614 JE.Lundberg.34_469957 JE.Lundberg.40_664707 JE.Lundberg.41_373743 JE.Lundberg.46_842372 JE.Lundberg.52_490515 JE.Lundberg.52_861517 JE.Lundberg.52_1733854 JE.Lundberg.53_213092 JE.Lundberg.55_1280105 JE.Lundberg.56_1468433 JE.Lundberg.58_93886 JE.Lundberg.60_106080 JE.Lundberg.60_369765 JE.Lundberg.64_1063869 JE.Lundberg.64_1824387 JE.Lundberg.67_89284 JE.Lundberg.67_970785 JE.Lundberg.68_171143 JE.Lundberg.68_262968 JE.Lundberg.68_361605 JE.Lundberg.68_1376298 JE.Lundberg.68_1816332 JE.Lundberg.68_1909879 JE.Lundberg.70_151146 JE.Lundberg.70_243911 JE.Lundberg.70_572715 JE.Lundberg.70_582090 JE.Lundberg.70_815411 JE.Lundberg.70_854139 JE.Lundberg.70_998307 JE.Lundberg.77_888065 JE.Lundberg.77_1032705 JE.Lundberg.77_1124270 JE.Lundberg.91_713288 JE.Lundberg.91_843422 JE.Lundberg.94_469837 JE.Lundberg.94_469919 JE.Soil.100_849266 JE.Soil.102_111247 JE.Soil.102_116670 JE.Soil.102_141275 JE.Soil.102_150757 JE.Soil.102_298073 JE.Soil.102_409838 JE.Soil.102_460865 JE.Soil.102_464915 JE.Soil.102_465045 JE.Soil.102_526726 JE.Soil.102_587088 JE.Soil.102_596230 JE.Soil.103_1475468 JE.Soil.104_579299 JE.Soil.106_267141 JE.Soil.106_634316 JE.Soil.106_657214 JE.Soil.106_970627 JE.Soil.106_1268814 JE.Soil.106_1602909 JE.Soil.106_1614952 JE.Soil.106_1874969 JE.Soil.106_2231262 JE.Soil.106_2234616 JE.Soil.106_2524195 JE.Soil.106_2881340 JE.Soil.106_2962133 JE.Soil.106_2962208 JE.Soil.107_1487080 JE.Soil.110_30845 JE.Soil.110_132646 JE.Soil.110_355302 JE.Soil.110_384028 JE.Soil.110_923014 JE.Soil.111_605371 JE.Soil.111_2038381 JE.Soil.116_113826 JE.Soil.116_121513 JE.Soil.118_63378 JE.Soil.118_66248 JE.Soil.118_396013 JE.Soil.118_605912 JE.Soil.118_840284 JE.Soil.118_1082538 JE.Soil.122_129063 JE.Soil.122_270439 JE.Soil.122_273120 JE.Soil.122_309353 JE.Soil.122_326712 JE.Soil.122_499918 JE.Soil.122_541449 JE.Soil.122_840026 JE.Soil.124_1314278 JE.Soil.126_56987 JE.Soil.126_287785 JE.Soil.126_305624 JE.Soil.126_311073 JE.Soil.126_337996 JE.Soil.126_546816 JE.Soil.126_605162 JE.Soil.126_738546 JE.Soil.126_820482 JE.Soil.126_904797 JE.Soil.126_904860 JE.Soil.126_1095294 JE.Soil.126_1168173 JE.Soil.126_1490786 JE.Soil.127_1024864 JE.Soil.127_1971195 JE.Soil.130_61570 JE.Soil.130_335063 JE.Soil.130_575250 JE.Soil.130_639404 JE.Soil.130_871995 JE.Soil.131_2342602 JE.Soil.131_4763787 JE.Soil.134_92679 JE.Soil.134_1326676 JE.Soil.138_17250 JE.Soil.138_17403 JE.Soil.138_566431 JE.Soil.138_891904 JE.Soil.138_1159396 JE.Soil.138_1167135 JE.Soil.138_1321859 JE.Soil.142_715128 JE.Soil.142_1482531 JE.Soil.142_2351718 JE.Soil.142_2742710 JE.Soil.14_84001 JE.Soil.178_35798 JE.Soil.178_36198 JE.Soil.178_257648 JE.Soil.178_469995 JE.Soil.178_565495 JE.Soil.178_688611 JE.Soil.178_786050 JE.Soil.178_857473 JE.Soil.179_1703500 JE.Soil.180_1406303 JE.Soil.182_795873 JE.Soil.183_458616 JE.Soil.186_23547 JE.Soil.186_627369 JE.Soil.186_824239 JE.Soil.186_1106795 JE.Soil.18_537169 JE.Soil.194_626772 JE.Soil.194_2937465 JE.Soil.194_2997607 JE.Soil.194_3270212 JE.Soil.194_3691701 JE.Soil.198_210708 JE.Soil.202_804525 JE.Soil.204_214584 JE.Soil.210_45225 JE.Soil.210_45446 JE.Soil.218_51749 JE.Soil.218_1469984 JE.Soil.222_609632 JE.Soil.222_2106438 JE.Soil.222_2241868 JE.Soil.227_417057 JE.Soil.227_417387 JE.Soil.227_1727022 JE.Soil.227_2105451 JE.Soil.231_1447195 JE.Soil.231_1592159 JE.Soil.254_1018968 JE.Soil.254_1033843 JE.Soil.256_224006 JE.Soil.258_974537 JE.Soil.258_1695660 JE.Soil.260_213239 JE.Soil.262_73112 JE.Soil.270_450149 JE.Soil.270_1717497 JE.Soil.274_1440049 JE.Soil.274_1564858 JE.Soil.274_2298067 JE.Soil.274_2319826 JE.Soil.278_11199 JE.Soil.278_29299 JE.Soil.278_932109 JE.Soil.278_950355 JE.Soil.278_1435641 JE.Soil.278_1619446 JE.Soil.278_2211070 JE.Soil.278_2243855 JE.Soil.278_2302880 JE.Soil.278_2639470 JE.Soil.27_1213021 JE.Soil.27_4175340 JE.Soil.282_472008 JE.Soil.282_1488514 JE.Soil.282_1631958 JE.Soil.282_1884934 JE.Soil.286_1033175 JE.Soil.286_1163304 JE.Soil.290_3028565 JE.Soil.294_252233 JE.Soil.294_432339 JE.Soil.294_433957 JE.Soil.294_477945 JE.Soil.294_609924 JE.Soil.298_753648 JE.Soil.2_286357 JE.Soil.2_1118102 JE.Soil.302_271086 JE.Soil.302_271484 JE.Soil.30_303770 JE.Soil.30_366024 JE.Soil.30_375890 JE.Soil.30_2210371 JE.Soil.310_2002709 JE.Soil.314_668624 JE.Soil.314_1227246 JE.Soil.32_578781 JE.Soil.34_1707014 JE.Soil.35_681617 JE.Soil.35_1965374 JE.Soil.38_704915 JE.Soil.38_1939193 JE.Soil.50_542900 JE.Soil.50_656918 JE.Soil.54_1045435 JE.Soil.58_227646 JE.Soil.58_841931 JE.Soil.62_1553583 JE.Soil.6_296433 JE.Soil.74_513811 JE.Soil.74_513934 JE.Soil.74_763963 JE.Soil.78_365041 JE.Soil.78_370449 JE.Soil.86_679052 JE.Soil.86_1261890 JE.Soil.91_1148167 JE.Soil.98_119616 JE.Soil.98_217683 JE.Soil.98_222073 JE.Soil.98_434327 JE.Soil.98_480964 JE.Soil.98_517904 JE.Soil.98_652529 JE.Soil.98_871303 JE.Soil.99_2287064 JE.Lundberg.131_416451 JE.Lundberg.136_1133131 JE.Lundberg.139_414626 JE.Lundberg.139_556873 JE.Lundberg.141_552946 JE.Lundberg.142_725836 JE.Lundberg.147_441377 JE.Lundberg.148_653672 JE.Lundberg.148_671300 JE.Lundberg.151_1654151 JE.Lundberg.154_322658 JE.Lundberg.154_785558 JE.Lundberg.155_846357 JE.Lundberg.160_287406 JE.Lundberg.163_112660 JE.Lundberg.163_295100 JE.Lundberg.163_615198 JE.Lundberg.165_962574 JE.Lundberg.166_24478 JE.Lundberg.170_207568 JE.Lundberg.170_702848 JE.Lundberg.172_1478552 JE.Lundberg.173_322186 JE.Lundberg.175_776764 JE.Lundberg.178_466074 JE.Lundberg.178_471591 JE.Lundberg.181_1148771 JE.Lundberg.187_439624 JE.Lundberg.188_1528300 JE.Lundberg.189_685515 JE.Lundberg.190_53564 JE.Lundberg.190_53676 JE.Lundberg.190_397082 JE.Lundberg.190_568675 JE.Lundberg.190_626631 JE.Lundberg.190_859150 JE.Lundberg.190_1274172 JE.Lundberg.190_1423208 JE.Lundberg.190_1423252 JE.Lundberg.191_561436 JE.Lundberg.191_845863 JE.Lundberg.191_955192 JE.Lundberg.25_303677 JE.Lundberg.25_1396547 JE.Lundberg.28_307836 JE.Lundberg.28_308011 JE.Lundberg.28_699742 JE.Lundberg.31_264075 JE.Lundberg.31_633058 JE.Lundberg.4_751758 JE.Lundberg.50_548966 JE.Lundberg.76_671471 JE.Lundberg.95_554714 JE.Soil.106_1465032 JE.Soil.106_3156456 JE.Soil.130_337153 JE.Soil.139_3002729 JE.Soil.139_3060600 JE.Soil.14_868081 JE.Soil.14_1602746 JE.Soil.14_2291258 JE.Soil.14_2383662 JE.Soil.178_175379 JE.Soil.178_489726 JE.Soil.178_638504 JE.Soil.178_714457 JE.Soil.178_794864 JE.Soil.178_976002 JE.Soil.179_610128 JE.Soil.182_125518 JE.Soil.182_350608 JE.Soil.182_465217 JE.Soil.182_583624 JE.Soil.182_1014855 JE.Soil.182_1392792 JE.Soil.182_2004061 JE.Soil.183_1291215 JE.Soil.186_168887 JE.Soil.186_319798 JE.Soil.186_646003 JE.Soil.186_1793435 JE.Soil.186_1825704 JE.Soil.186_1909695 JE.Soil.187_1497893 JE.Soil.18_344592 JE.Soil.18_869797 JE.Soil.18_869799 JE.Soil.18_946400 JE.Soil.18_1505183 JE.Soil.18_1721319 JE.Soil.190_604637 JE.Soil.191_204038 JE.Soil.191_239762 JE.Soil.191_398852 JE.Soil.191_501822 JE.Soil.191_501848 JE.Soil.191_836086 JE.Soil.191_836655 JE.Soil.191_1008426 JE.Soil.191_1008719 JE.Soil.191_1065443 JE.Soil.191_2022031 JE.Soil.196_141152 JE.Soil.198_152319 JE.Soil.198_457016 JE.Soil.198_762842 JE.Soil.198_1116278 JE.Soil.198_1410605 JE.Soil.202_213543 JE.Soil.202_521477 JE.Soil.202_766441 JE.Soil.202_1011386 JE.Soil.206_441386 JE.Soil.206_506382 JE.Soil.206_669737 JE.Soil.206_1605445 JE.Soil.210_28163 JE.Soil.210_269135 JE.Soil.210_656103 JE.Soil.211_1547461 JE.Soil.218_336931 JE.Soil.219_989220 JE.Soil.222_151282 JE.Soil.222_165016 JE.Soil.222_697234 JE.Soil.227_841395 JE.Soil.227_1861017 JE.Soil.22_1277392 JE.Soil.22_1459318 JE.Soil.22_1695523 JE.Soil.231_469499 JE.Soil.231_1834905 JE.Soil.234_657088 JE.Soil.234_921498 JE.Soil.234_1200255 JE.Soil.234_1217112 JE.Soil.234_1217225 JE.Soil.234_1723765 JE.Soil.234_1887730 JE.Soil.234_2236179 JE.Soil.234_2272395 JE.Soil.234_2299648 JE.Soil.234_2387708 JE.Soil.239_2482730 JE.Soil.250_45735 JE.Soil.252_232046 JE.Soil.254_61202 JE.Soil.254_550950 JE.Soil.262_66019 JE.Soil.262_865662 JE.Soil.262_892896 JE.Soil.262_893109 JE.Soil.266_756406 JE.Soil.266_890462 JE.Soil.266_1172901 JE.Soil.266_1497055 JE.Soil.26_1646346 JE.Soil.270_778835 JE.Soil.2_712042 JE.Soil.2_1568263 JE.Soil.2_1774296 JE.Soil.2_1987536 JE.Soil.2_2012504 JE.Soil.30_550177 JE.Soil.30_1229788 JE.Soil.30_2066311 JE.Soil.34_707986 JE.Soil.34_1315517 JE.Soil.34_2747565 JE.Soil.34_3713622 JE.Soil.34_3895896 JE.Soil.34_3929173 JE.Soil.35_2040069 JE.Soil.38_2533639 JE.Soil.42_652532 JE.Soil.42_683175 JE.Soil.42_1072249 JE.Soil.42_1072404 JE.Soil.42_1909741 JE.Soil.42_2033742 JE.Soil.43_3348926 JE.Soil.47_319563 JE.Soil.47_365876 JE.Soil.47_2155573 JE.Soil.47_2214621 JE.Soil.47_2761665 JE.Soil.50_6811 JE.Soil.50_304171 JE.Soil.54_246137 JE.Soil.54_487829 JE.Soil.54_593555 JE.Soil.54_908226 JE.Soil.58_117121 JE.Soil.58_656673 JE.Soil.62_38897 JE.Soil.62_2374908 JE.Soil.63_2200127 JE.Soil.63_2423746 JE.Soil.66_239500 JE.Soil.66_239595 JE.Soil.66_506514 JE.Soil.66_506601 JE.Soil.66_610626 JE.Soil.66_733718 JE.Soil.66_1676287 JE.Soil.6_159822 JE.Soil.6_838551 JE.Soil.6_1953760 JE.Soil.6_2459868 JE.Soil.70_567058 JE.Soil.70_950747 JE.Soil.70_1578739 JE.Soil.71_428896 JE.Soil.71_1751646 JE.Soil.71_1938499 JE.Soil.74_8365 JE.Soil.74_8431 JE.Soil.74_420910 JE.Soil.74_444539 JE.Soil.74_464125 JE.Soil.74_558976 JE.Soil.74_841274 JE.Soil.74_849142 JE.Soil.78_520233 JE.Soil.78_762345 JE.Soil.78_836600 JE.Soil.78_1333963 JE.Soil.7_693090 JE.Soil.7_952831 JE.Soil.82_191126 JE.Soil.82_191269 JE.Soil.82_225292 JE.Soil.82_412441 JE.Soil.82_526882 JE.Soil.82_1386144 JE.Soil.82_1499685 JE.Soil.83_1499794 JE.Soil.86_646073 JE.Soil.95_535131 JE.Soil.98_796368 JE.Lundberg.107_1504847 JE.Lundberg.112_980394 JE.Lundberg.113_630374 JE.Lundberg.119_1651309 JE.Lundberg.121_190992 JE.Lundberg.175_726622 JE.Lundberg.178_409690 JE.Lundberg.181_1233176 JE.Lundberg.182_74576 JE.Lundberg.182_407778 JE.Lundberg.182_878140 JE.Lundberg.187_701632 JE.Lundberg.187_1243258 JE.Lundberg.188_1306445 JE.Lundberg.188_1797259 JE.Lundberg.190_448356 JE.Lundberg.190_661648 JE.Lundberg.190_685066 JE.Lundberg.190_1051600 JE.Lundberg.19_1079827 JE.Lundberg.20_1836218 JE.Lundberg.20_2033124 JE.Lundberg.22_1367266 JE.Lundberg.25_760373 JE.Lundberg.29_778142 JE.Lundberg.33_484815 JE.Lundberg.37_626340 JE.Lundberg.38_1427267 JE.Lundberg.38_1427520 JE.Lundberg.40_1388644 JE.Lundberg.41_747704 JE.Lundberg.43_575574 JE.Lundberg.43_991591 JE.Lundberg.43_991668 JE.Lundberg.44_1612522 JE.Lundberg.47_1319451 JE.Lundberg.7_616523 JE.Soil.102_544125 JE.Soil.102_680595 JE.Soil.106_549441 JE.Soil.106_624960 JE.Soil.106_923407 JE.Soil.106_1415615 JE.Soil.106_2469959 JE.Soil.106_2850781 JE.Soil.110_248131 JE.Soil.110_872688 JE.Soil.110_950596 JE.Soil.118_135974 JE.Soil.118_345401 JE.Soil.118_351655 JE.Soil.118_917555 JE.Soil.118_941370 JE.Soil.118_1054900 JE.Soil.118_1080372 JE.Soil.120_784332 JE.Soil.122_301651 JE.Soil.122_353021 JE.Soil.122_415049 JE.Soil.122_415121 JE.Soil.122_777897 JE.Soil.126_561566 JE.Soil.126_655420 JE.Soil.126_811074 JE.Soil.126_1479611 JE.Soil.126_1503213 JE.Soil.127_393094 JE.Soil.127_398282 JE.Soil.130_95202 JE.Soil.130_346093 JE.Soil.130_397564 JE.Soil.130_444740 JE.Soil.130_445031 JE.Soil.130_445116 JE.Soil.130_554209 JE.Soil.131_914623 JE.Soil.131_914634 JE.Soil.131_4512019 JE.Soil.134_1367419 JE.Soil.138_156134 JE.Soil.138_206260 JE.Soil.138_395448 JE.Soil.138_909559 JE.Soil.138_909560 JE.Soil.142_168277 JE.Soil.142_190905 JE.Soil.142_2543131 JE.Soil.142_2672947 JE.Soil.227_126074 JE.Soil.227_380396 JE.Soil.227_393312 JE.Soil.227_464405 JE.Soil.227_609609 JE.Soil.227_623112 JE.Soil.227_713837 JE.Soil.227_1308207 JE.Soil.227_1408226 JE.Soil.227_1607267 JE.Soil.227_1654888 JE.Soil.227_1849857 JE.Soil.227_2126240 JE.Soil.231_484282 JE.Soil.231_693483 JE.Soil.231_1269757 JE.Soil.231_1845416 JE.Soil.231_2199338 JE.Soil.234_370082 JE.Soil.234_646414 JE.Soil.234_840938 JE.Soil.234_2222975 JE.Soil.239_1593539 JE.Soil.240_932065 JE.Soil.244_369802 JE.Soil.254_631258 JE.Soil.254_971466 JE.Soil.258_25582 JE.Soil.258_929712 JE.Soil.258_1335417 JE.Soil.258_1405858 JE.Soil.258_1561378 JE.Soil.262_55363 JE.Soil.262_155018 JE.Soil.262_380198 JE.Soil.262_503741 JE.Soil.262_647671 JE.Soil.262_662615 JE.Soil.262_800233 JE.Soil.262_965763 JE.Soil.262_965789 JE.Soil.262_1065785 JE.Soil.262_1080613 JE.Soil.262_1200005 JE.Soil.268_734848 JE.Soil.270_2935 JE.Soil.270_395459 JE.Soil.270_1431613 JE.Soil.278_1052857 JE.Soil.278_1098563 JE.Soil.279_548386 JE.Soil.283_1614990 JE.Soil.286_731153 JE.Soil.286_1826271 JE.Soil.290_870343 JE.Soil.290_2609805 JE.Soil.294_56613 JE.Soil.298_188387 JE.Soil.298_188468 JE.Soil.300_981598 JE.Soil.302_3894 JE.Soil.302_4375 JE.Soil.302_324547 JE.Soil.302_388073 JE.Soil.308_194336 JE.Soil.308_194338 JE.Soil.30_159694 JE.Soil.30_922625 JE.Soil.30_2289118 JE.Soil.314_1294562 JE.Soil.318_952719 JE.Soil.50_15472 JE.Soil.58_446702 JE.Soil.66_1026969 JE.Soil.66_1026978 JE.Soil.66_1338472 JE.Soil.66_1714166 JE.Soil.6_1174304 JE.Soil.6_2057490 JE.Soil.70_206289 JE.Soil.70_274681 JE.Soil.70_789453 JE.Soil.70_822669 JE.Soil.74_790983 JE.Soil.75_2557815 JE.Soil.75_3004849 JE.Soil.78_477598 JE.Soil.78_874601 JE.Soil.78_1056651 JE.Soil.78_1316534 JE.Soil.78_1438116 JE.Soil.82_515158 JE.Soil.82_665581 JE.Soil.82_898376 JE.Soil.82_943266 JE.Soil.86_819070 JE.Soil.86_1419769 JE.Soil.87_1203721 JE.Soil.98_502863 JE.Soil.98_510942 JE.Soil.98_676525 JE.Soil.98_982829 JE.Soil.98_995193 JE.Lundberg.130_858657 JE.Lundberg.154_964592 JE.Lundberg.16_35191 JE.Lundberg.171_209413 JE.Lundberg.19_763573 JE.Lundberg.1_349655 JE.Lundberg.1_1970040 JE.Lundberg.1_2101025 JE.Lundberg.20_608913 JE.Lundberg.20_1966238 JE.Lundberg.22_1216097 JE.Lundberg.22_1368434 JE.Lundberg.25_1470878 JE.Lundberg.25_1658949 JE.Lundberg.31_578434 JE.Lundberg.31_1107662 JE.Lundberg.31_1223723 JE.Lundberg.31_1234828 JE.Lundberg.34_476415 JE.Lundberg.34_628985 JE.Lundberg.34_807341 JE.Lundberg.34_1107470 JE.Lundberg.34_1107759 JE.Lundberg.34_1643497 JE.Lundberg.34_1886182 JE.Lundberg.39_435675 JE.Lundberg.3_1233470 JE.Lundberg.40_152873 JE.Lundberg.40_235410 JE.Lundberg.40_448900 JE.Lundberg.40_480700 JE.Lundberg.40_480730 JE.Lundberg.40_480952 JE.Lundberg.40_490455 JE.Lundberg.40_610480 JE.Lundberg.40_768047 JE.Lundberg.40_1248138 JE.Lundberg.40_1697990 JE.Lundberg.41_648204 JE.Lundberg.42_461369 JE.Lundberg.43_426782 JE.Lundberg.43_733025 JE.Lundberg.43_852745 JE.Lundberg.43_965111 JE.Lundberg.43_1341550 JE.Lundberg.43_1341751 JE.Lundberg.45_207543 JE.Lundberg.47_783609 JE.Lundberg.48_951868 JE.Lundberg.48_1689996 JE.Lundberg.4_572182 JE.Lundberg.77_1737314 JE.Lundberg.7_1285079 JE.Soil.14_1338047 JE.Soil.178_357694 JE.Soil.178_554903 JE.Soil.178_895267 JE.Soil.178_898905 JE.Soil.178_899477 JE.Soil.179_1703397 JE.Soil.179_1703499 JE.Soil.182_14316 JE.Soil.182_32828 JE.Soil.182_272430 JE.Soil.182_678435 JE.Soil.182_1446036 JE.Soil.183_657321 JE.Soil.186_736717 JE.Soil.186_1147748 JE.Soil.186_1357803 JE.Soil.187_1224692 JE.Soil.18_919775 JE.Soil.190_297238 JE.Soil.190_1084290 JE.Soil.190_1084479 JE.Soil.190_1659547 JE.Soil.190_3575485 JE.Soil.191_1068741 JE.Soil.194_1948440 JE.Soil.194_4156634 JE.Soil.195_284859 JE.Soil.198_530755 JE.Soil.202_246977 JE.Soil.202_438544 JE.Soil.202_476489 JE.Soil.202_500118 JE.Soil.202_604998 JE.Soil.202_605063 JE.Soil.202_789448 JE.Soil.206_484315 JE.Soil.206_541174 JE.Soil.206_1037061 JE.Soil.206_1655048 JE.Soil.206_1746241 JE.Soil.206_1889137 JE.Soil.206_1889357 JE.Soil.210_1758 JE.Soil.210_339089 JE.Soil.210_415007 JE.Soil.210_430729 JE.Soil.210_796471 JE.Soil.211_39415 JE.Soil.211_1733131 JE.Soil.211_2031846 JE.Soil.211_3315116 JE.Soil.211_3315505 JE.Soil.211_3337621 JE.Soil.214_2404568 JE.Soil.214_2731199 JE.Soil.218_1650926 JE.Soil.219_875569 JE.Soil.220_974372 JE.Soil.222_207807 JE.Soil.222_322239 JE.Soil.222_322775 JE.Soil.222_2224404 JE.Soil.223_1911954 JE.Soil.23_1587130 JE.Soil.26_1188963 JE.Soil.26_1389572 JE.Soil.26_1571434 JE.Soil.26_1858201 JE.Soil.26_1914829 JE.Soil.27_2973059 JE.Soil.2_213294 JE.Soil.2_335971 JE.Soil.2_917790 JE.Soil.2_1331695 JE.Soil.2_1585831 JE.Soil.2_1639271 JE.Soil.2_1808113 JE.Soil.30_137702 JE.Soil.314_1130513 JE.Soil.32_857547 JE.Soil.34_1249163 JE.Soil.35_1260191 JE.Soil.35_2848112 JE.Soil.35_3094684 JE.Soil.35_3199570 JE.Soil.38_1767853 JE.Soil.43_2983592 JE.Soil.46_2202492 JE.Soil.6_289404 JE.Soil.6_318740 JE.Soil.6_1969285 JE.Soil.78_573625 JE.Soil.7_1064649 JE.Lundberg.107_726428 JE.Lundberg.107_1166295 JE.Lundberg.109_397720 JE.Lundberg.109_791164 JE.Lundberg.109_1886523 JE.Lundberg.10_93307 JE.Lundberg.10_244419 JE.Lundberg.10_792022 JE.Lundberg.112_679810 JE.Lundberg.112_815065 JE.Lundberg.115_423902 JE.Lundberg.116_1809316 JE.Lundberg.121_40274 JE.Lundberg.12_930193 JE.Lundberg.13_5328731 JE.Lundberg.169_1232250 JE.Lundberg.16_79693 JE.Lundberg.16_118260 JE.Lundberg.16_623082 JE.Lundberg.16_658941 JE.Lundberg.17_328714 JE.Lundberg.180_419617 JE.Lundberg.187_226999 JE.Lundberg.187_270943 JE.Lundberg.187_847454 JE.Lundberg.187_903352 JE.Lundberg.188_371158 JE.Lundberg.188_376329 JE.Lundberg.188_793481 JE.Lundberg.189_1191084 JE.Lundberg.190_730969 JE.Lundberg.190_1113714 JE.Lundberg.19_200207 JE.Lundberg.19_286170 JE.Lundberg.19_1303974 JE.Lundberg.1_99565 JE.Lundberg.1_106832 JE.Lundberg.1_1094672 JE.Lundberg.1_2006317 JE.Lundberg.20_534003 JE.Lundberg.20_1195870 JE.Lundberg.20_1313119 JE.Lundberg.20_1789024 JE.Lundberg.20_1919665 JE.Lundberg.22_133154 JE.Lundberg.22_472800 JE.Lundberg.22_589452 JE.Lundberg.22_761645 JE.Lundberg.22_1000600 JE.Lundberg.22_1178117 JE.Lundberg.22_1278707 JE.Lundberg.25_97287 JE.Lundberg.26_372383 JE.Lundberg.26_435059 JE.Lundberg.26_963148 JE.Lundberg.28_623585 JE.Lundberg.28_1042538 JE.Lundberg.2_224610 JE.Lundberg.2_955337 JE.Lundberg.31_459740 JE.Lundberg.32_362834 JE.Lundberg.32_362918 JE.Lundberg.32_368413 JE.Lundberg.33_40090 JE.Lundberg.35_1505561 JE.Lundberg.37_842139 JE.Lundberg.37_1108417 JE.Lundberg.37_1318351 JE.Lundberg.37_1377110 JE.Lundberg.38_860857 JE.Lundberg.38_861027 JE.Lundberg.40_218602 JE.Lundberg.40_400102 JE.Lundberg.40_614578 JE.Lundberg.40_943848 JE.Lundberg.41_521998 JE.Lundberg.43_5801 JE.Lundberg.43_283688 JE.Lundberg.43_1011437 JE.Lundberg.43_1390777 JE.Lundberg.46_899519 JE.Lundberg.47_259904 JE.Lundberg.49_1014453 JE.Lundberg.49_1587447 JE.Lundberg.4_591727 JE.Lundberg.4_596503 JE.Lundberg.4_1295544 JE.Lundberg.50_1349421 JE.Lundberg.52_638033 JE.Lundberg.52_638143 JE.Lundberg.52_1156904 JE.Lundberg.52_1523043 JE.Lundberg.53_1649734 JE.Lundberg.55_1369885 JE.Lundberg.55_1848348 JE.Lundberg.56_933827 JE.Lundberg.58_77832 JE.Lundberg.58_612178 JE.Lundberg.58_970179 JE.Lundberg.58_1939643 JE.Lundberg.58_1980092 JE.Lundberg.64_341423 JE.Lundberg.67_603555 JE.Lundberg.67_1109081 JE.Lundberg.67_1705633 JE.Lundberg.68_1652178 JE.Lundberg.68_2089951 JE.Lundberg.68_2187327 JE.Lundberg.6_159693 JE.Lundberg.70_166026 JE.Lundberg.70_389667 JE.Lundberg.70_515576 JE.Lundberg.70_626527 JE.Lundberg.70_993219 JE.Lundberg.71_1086412 JE.Lundberg.76_76500 JE.Lundberg.76_1127481 JE.Lundberg.79_1424346 JE.Lundberg.79_1655325 JE.Lundberg.7_785196 JE.Lundberg.82_709434 JE.Lundberg.82_709555 JE.Lundberg.85_488023 JE.Lundberg.85_746131 JE.Lundberg.85_912143 JE.Lundberg.85_3652828 JE.Lundberg.85_4271845 JE.Lundberg.85_4272137 JE.Lundberg.85_4794371 JE.Lundberg.86_757493 JE.Lundberg.88_414914 JE.Lundberg.88_787450 JE.Lundberg.95_1392477 JE.Lundberg.106_90355 JE.Lundberg.106_247527 JE.Lundberg.111_1064306 JE.Lundberg.112_403721 JE.Lundberg.112_423368 JE.Lundberg.112_423448 JE.Lundberg.112_1127387 JE.Lundberg.118_1327781 JE.Lundberg.172_239172 JE.Lundberg.172_712886 JE.Lundberg.172_877061 JE.Lundberg.172_1261569 JE.Lundberg.172_1261673 JE.Lundberg.187_597311 JE.Lundberg.188_1408049 JE.Lundberg.188_1413253 JE.Lundberg.25_1164294 JE.Lundberg.28_829708 JE.Lundberg.28_975147 JE.Lundberg.43_18878 JE.Lundberg.43_459732 JE.Lundberg.43_464964 JE.Lundberg.46_173319 JE.Lundberg.46_1210127 JE.Lundberg.58_561195 JE.Lundberg.61_1148138 JE.Lundberg.62_1073627 JE.Lundberg.70_856082 JE.Lundberg.70_856104 JE.Lundberg.70_1693235 JE.Lundberg.71_1768845 JE.Lundberg.73_20050 JE.Lundberg.73_270734 JE.Lundberg.73_347463 JE.Lundberg.73_900683 JE.Lundberg.76_77500 JE.Lundberg.76_430152 JE.Lundberg.76_744965 JE.Lundberg.76_957871 JE.Lundberg.77_171163 JE.Lundberg.77_238422 JE.Lundberg.77_266436 JE.Lundberg.77_578949 JE.Lundberg.77_786938 JE.Lundberg.77_948708 JE.Lundberg.77_977789 JE.Lundberg.77_1411433 JE.Lundberg.77_1510792 JE.Lundberg.77_1516405 JE.Lundberg.77_1568562 JE.Lundberg.77_1842340 JE.Lundberg.77_1847993 JE.Lundberg.77_1913339 JE.Lundberg.77_2251658 JE.Lundberg.77_2258605 JE.Lundberg.79_579646 JE.Lundberg.79_1071385 JE.Lundberg.79_1071597 JE.Lundberg.79_1509325 JE.Lundberg.79_1626543 JE.Lundberg.80_883241 JE.Lundberg.80_1313876 JE.Lundberg.82_744324 JE.Lundberg.82_861453 JE.Lundberg.85_373767 JE.Lundberg.85_373781 JE.Lundberg.85_1543350 JE.Lundberg.85_2330656 JE.Lundberg.85_3319346 JE.Lundberg.85_4309531 JE.Lundberg.85_4755613 JE.Lundberg.85_5131818 JE.Lundberg.85_5606268 JE.Lundberg.85_5606465 JE.Lundberg.85_5718432 JE.Lundberg.86_888401 JE.Lundberg.86_1635859 JE.Lundberg.88_1049376 JE.Lundberg.88_1290794 JE.Lundberg.88_1354496 JE.Lundberg.89_1398394 JE.Lundberg.90_744490 JE.Lundberg.91_192637 JE.Lundberg.91_335353 JE.Lundberg.91_400470 JE.Lundberg.91_545738 JE.Lundberg.91_906730 JE.Lundberg.91_925695 JE.Lundberg.91_1101412 JE.Lundberg.94_469242 JE.Lundberg.94_601957 JE.Lundberg.94_636084 JE.Lundberg.94_858504 JE.Lundberg.94_1219027 JE.Lundberg.94_1248067 JE.Lundberg.95_396788 JE.Lundberg.96_97393 JE.Lundberg.97_1010242 JE.Soil.14_2527386 JE.Soil.178_203 JE.Soil.178_275056 JE.Soil.182_1032382 JE.Soil.183_872823 JE.Soil.186_703162 JE.Soil.186_1899080 JE.Soil.187_458644 JE.Soil.18_2173611 JE.Soil.198_364924 JE.Soil.198_1628701 JE.Soil.202_118677 JE.Soil.206_1226371 JE.Soil.206_1291422 JE.Soil.214_554143 JE.Soil.218_768909 JE.Soil.219_1475628 JE.Soil.222_1243418 JE.Soil.222_1515763 JE.Soil.222_2681723 JE.Soil.26_305577 JE.Soil.26_426947 JE.Soil.26_1148681 JE.Soil.2_937224 JE.Soil.2_2051197 JE.Soil.30_1815713 JE.Soil.30_3013146 JE.Soil.314_1453829 JE.Soil.32_1418592 JE.Soil.38_878438 JE.Soil.38_1555646 JE.Soil.42_1860161 JE.Soil.46_559808 JE.Soil.6_2722487 JE.Lundberg.94_937681 JE.Soil.106_97468 JE.Soil.106_270814 JE.Soil.106_376988 JE.Soil.106_575477 JE.Soil.106_1037405 JE.Soil.106_1533350 JE.Soil.106_2178888 JE.Soil.106_3169837 JE.Soil.118_129207 JE.Soil.122_52812 JE.Soil.122_652667 JE.Soil.130_478261 JE.Soil.130_697636 JE.Soil.15_1410230 JE.Soil.178_909879 JE.Soil.18_2588671 JE.Soil.198_586351 JE.Soil.202_334486 JE.Soil.222_1132103 JE.Soil.227_64426 JE.Soil.227_1029628 JE.Soil.227_1993509 JE.Soil.231_109093 JE.Soil.231_579172 JE.Soil.231_1552861 JE.Soil.234_577775 JE.Soil.234_1123550 JE.Soil.234_1507424 JE.Soil.234_1567847 JE.Soil.234_1601530 JE.Soil.234_1895130 JE.Soil.234_2291529 JE.Soil.234_2466781 JE.Soil.235_1045647 JE.Soil.239_1206852 JE.Soil.250_1721552 JE.Soil.250_1723082 JE.Soil.254_758696 JE.Soil.258_126026 JE.Soil.258_295749 JE.Soil.258_631021 JE.Soil.258_861983 JE.Soil.258_1094457 JE.Soil.258_1279994 JE.Soil.262_38636 JE.Soil.262_176686 JE.Soil.262_304144 JE.Soil.262_572469 JE.Soil.262_690544 JE.Soil.262_1049272 JE.Soil.262_1200461 JE.Soil.262_1211811 JE.Soil.262_1402143 JE.Soil.262_1506767 JE.Soil.266_319239 JE.Soil.268_1141856 JE.Soil.278_1370204 JE.Soil.282_804207 JE.Soil.287_1070178 JE.Soil.295_793145 JE.Soil.302_242206 JE.Soil.34_2715465 JE.Soil.4_2557903 JE.Soil.50_434334 JE.Soil.50_526830 JE.Soil.50_592989 JE.Soil.50_607433 JE.Soil.54_11413 JE.Soil.54_207859 JE.Soil.54_686440 JE.Soil.54_780479 JE.Soil.54_867841 JE.Soil.58_55287 JE.Soil.58_212486 JE.Soil.58_782361 JE.Soil.58_1000666 JE.Soil.58_1026283 JE.Soil.58_1299281 JE.Soil.59_747961 JE.Soil.59_1060010 JE.Soil.59_2074353 JE.Soil.59_2664585 JE.Soil.62_698998 JE.Soil.62_1201744 JE.Soil.62_1273508 JE.Soil.62_1561966 JE.Soil.62_1924083 JE.Soil.62_2040385 JE.Soil.66_72578 JE.Soil.66_282270 JE.Soil.66_1252583 JE.Soil.67_782724 JE.Soil.6_544139 JE.Soil.6_2026415 JE.Soil.6_2825624 JE.Soil.70_26850 JE.Soil.70_1581791 JE.Soil.74_29705 JE.Soil.74_104435 JE.Soil.74_458419 JE.Soil.74_494709 JE.Soil.74_614139 JE.Soil.74_732908 JE.Soil.78_200448 JE.Soil.78_441748 JE.Soil.78_441882 JE.Soil.78_827302 JE.Soil.78_827484 JE.Soil.78_869876 JE.Soil.78_902306 JE.Soil.78_1393990 JE.Soil.82_701679 JE.Soil.82_1233016 JE.Soil.82_1378592 JE.Soil.82_1543528 JE.Soil.86_508082 JE.Soil.86_2581428 JE.Soil.87_471190 JE.Soil.91_1128775 JE.Soil.91_1128853 JE.Soil.91_2584052 JE.Soil.95_496034 JE.Soil.95_2323166 JE.Soil.98_650566 JE.Soil.98_778967 JE.Lundberg.154_499846 JE.Lundberg.154_500183 JE.Lundberg.28_366930 JE.Lundberg.30_912233 JE.Lundberg.31_131671 JE.Lundberg.31_1409094 JE.Lundberg.33_741471 JE.Lundberg.40_731222 JE.Lundberg.43_1155465 JE.Lundberg.43_1155504 JE.Lundberg.43_1160856 JE.Lundberg.44_521324 JE.Lundberg.44_521631 JE.Lundberg.45_1219006 JE.Lundberg.49_380930 JE.Lundberg.50_633655 JE.Lundberg.51_98908 JE.Lundberg.51_2257256 JE.Lundberg.52_120649 JE.Lundberg.52_1306892 JE.Lundberg.61_155884 JE.Lundberg.61_1432968 JE.Lundberg.67_527644 JE.Lundberg.67_564165 JE.Lundberg.67_1803605 JE.Lundberg.70_38489 JE.Lundberg.70_38501 JE.Lundberg.70_600033 JE.Lundberg.76_125138 JE.Lundberg.77_1875557 JE.Lundberg.8_808843 JE.Lundberg.8_1075269 JE.Lundberg.94_319039 JE.Lundberg.94_561962 JE.Lundberg.96_630308 JE.Soil.122_767794 JE.Soil.182_652664 JE.Soil.186_1895369 JE.Soil.190_1717291 JE.Soil.190_2418830 JE.Soil.210_71623 JE.Soil.211_3234966 JE.Soil.222_1492607 JE.Soil.227_725399 JE.Soil.227_1196514 JE.Soil.227_1710069 JE.Soil.227_1812120 JE.Soil.227_1812122 JE.Soil.234_1370565 JE.Soil.234_1654514 JE.Soil.234_1901083 JE.Soil.234_2433136 JE.Soil.235_1373540 JE.Soil.250_87604 JE.Soil.250_803622 JE.Soil.254_527023 JE.Soil.258_1521899 JE.Soil.258_1771723 JE.Soil.262_872706 JE.Soil.278_2198153 JE.Soil.279_812868 JE.Soil.302_621377 JE.Soil.50_328183 JE.Soil.50_586661 JE.Soil.54_33907 JE.Soil.54_758891 JE.Soil.54_1152294 JE.Soil.58_35778 JE.Soil.58_915600 JE.Soil.58_1079998 JE.Soil.58_1403347 JE.Soil.58_1469416 JE.Soil.66_135779 JE.Soil.66_837264 JE.Soil.66_956256 JE.Soil.70_1244516 JE.Soil.71_563489 JE.Soil.74_100700 JE.Soil.74_315445 JE.Soil.74_354639 JE.Soil.74_767912 JE.Soil.76_106918 JE.Soil.78_381154 JE.Soil.78_1152327 JE.Soil.78_1184235 JE.Soil.78_1203447 JE.Soil.78_1279707 JE.Soil.82_16026 JE.Soil.82_119920 JE.Soil.82_300640 JE.Soil.82_599611 JE.Soil.82_1240439 JE.Soil.86_769557 JE.Soil.86_1239306 JE.Soil.86_1807198 JE.Soil.86_1807385 JE.Soil.98_488887 JE.Soil.227_1582865 JE.Soil.227_1902689 JE.Soil.227_2103481 JE.Soil.231_20525 JE.Soil.231_192285 JE.Soil.231_682707 JE.Soil.231_1152390 JE.Soil.231_1569058 JE.Soil.231_1645971 JE.Soil.231_1779818 JE.Soil.234_602457 JE.Soil.234_628862 JE.Soil.234_804081 JE.Soil.234_832273 JE.Soil.234_894192 JE.Soil.234_894367 JE.Soil.234_1582403 JE.Soil.234_1692495 JE.Soil.234_1854622 JE.Soil.234_1969557 JE.Soil.234_2126061 JE.Soil.234_2126679 JE.Soil.234_2220615 JE.Soil.235_382752 JE.Soil.235_1536496 JE.Soil.235_2137527 JE.Soil.250_119302 JE.Soil.258_195168 JE.Soil.262_68001 JE.Soil.270_6715 JE.Soil.270_238975 JE.Soil.270_1266297 JE.Soil.270_1467582 JE.Soil.270_1786404 JE.Soil.270_1786535 JE.Soil.50_53903 JE.Soil.50_54080 JE.Soil.50_112947 JE.Soil.50_514903 JE.Soil.50_617872 JE.Soil.54_75937 JE.Soil.54_463357 JE.Soil.54_899523 JE.Soil.54_906888 JE.Soil.54_961337 JE.Soil.54_1079395 JE.Soil.54_1210163 JE.Soil.54_1273489 JE.Soil.58_66879 JE.Soil.58_415069 JE.Soil.58_797920 JE.Soil.58_828408 JE.Soil.58_869190 JE.Soil.58_1318715 JE.Soil.62_419736 JE.Soil.62_704618 JE.Soil.62_748600 JE.Soil.62_2505594 JE.Soil.63_2154656 JE.Soil.66_140117 JE.Soil.66_637168 JE.Soil.66_687455 JE.Soil.66_1660987 JE.Soil.70_1040330 JE.Soil.70_1109439 JE.Soil.70_1561291 JE.Soil.74_48930 JE.Soil.74_182906 JE.Soil.74_263183 JE.Soil.74_446270 JE.Soil.74_459405 JE.Soil.74_548367 JE.Soil.74_613094 JE.Soil.74_762280 JE.Soil.74_777859 JE.Soil.74_824713 JE.Soil.74_833247 JE.Soil.75_2403443 JE.Soil.75_2842752 JE.Soil.75_2843012 JE.Soil.78_84137 JE.Soil.78_539505 JE.Soil.78_578766 JE.Soil.78_870628 JE.Soil.82_253915 JE.Soil.82_307773 JE.Soil.82_324920 JE.Soil.82_337019 JE.Soil.82_841621 JE.Soil.82_922451 JE.Soil.82_931454 JE.Soil.83_45429 JE.Soil.83_797438 JE.Soil.86_1057218 JE.Soil.87_2291932 JE.Soil.95_1444150 JE.Soil.95_1444324 JE.Lundberg.104_118281 JE.Lundberg.104_674711 JE.Lundberg.107_1763 JE.Lundberg.107_1100916 JE.Lundberg.107_1629564 JE.Lundberg.107_2438996 JE.Lundberg.107_2575703 JE.Lundberg.111_805343 JE.Lundberg.113_1154701 JE.Lundberg.29_180353 JE.Lundberg.29_1669806 JE.Lundberg.29_1674927 JE.Lundberg.30_813050 JE.Lundberg.49_1408806 JE.Lundberg.50_512063 JE.Lundberg.51_612485 JE.Lundberg.53_558981 JE.Lundberg.56_1003125 JE.Lundberg.57_1418269 JE.Lundberg.60_1487530 JE.Lundberg.62_2263 JE.Lundberg.62_124543 JE.Lundberg.62_167890 JE.Lundberg.62_430039 JE.Lundberg.62_1086177 JE.Lundberg.62_1320208 JE.Lundberg.63_209947 JE.Lundberg.63_342663 JE.Lundberg.63_637625 JE.Lundberg.64_684196 JE.Lundberg.64_805825 JE.Lundberg.65_27917 JE.Lundberg.65_270531 JE.Lundberg.65_690307 JE.Lundberg.65_1364497 JE.Lundberg.66_135243 JE.Lundberg.66_788381 JE.Lundberg.66_866316 JE.Lundberg.66_1064055 JE.Lundberg.66_1153147 JE.Lundberg.66_1713608 JE.Lundberg.67_1791063 JE.Lundberg.69_1923311 JE.Lundberg.70_984175 JE.Lundberg.71_1532910 JE.Lundberg.72_1324344 JE.Lundberg.72_1368957 JE.Lundberg.72_1497035 JE.Lundberg.74_1245283 JE.Lundberg.74_1692333 JE.Lundberg.74_1883061 JE.Lundberg.74_1917592 JE.Lundberg.75_537991 JE.Lundberg.75_1203062 JE.Lundberg.76_516842 JE.Lundberg.78_298793 JE.Lundberg.78_405863 JE.Lundberg.79_1026538 JE.Lundberg.79_1026765 JE.Lundberg.80_94042 JE.Lundberg.80_125129 JE.Lundberg.80_756821 JE.Lundberg.80_928271 JE.Lundberg.80_1421646 JE.Lundberg.81_1426110 JE.Lundberg.81_1426246 JE.Lundberg.85_3825307 JE.Lundberg.85_4260887 JE.Lundberg.85_4261067 JE.Lundberg.86_8307 JE.Lundberg.86_515973 JE.Lundberg.86_609356 JE.Lundberg.86_1703844 JE.Lundberg.89_195474 JE.Lundberg.89_264531 JE.Lundberg.90_1028705 JE.Lundberg.93_388841 JE.Lundberg.93_414312 JE.Lundberg.93_798926 JE.Lundberg.93_799085 JE.Lundberg.93_978807 JE.Lundberg.94_252462 JE.Lundberg.94_288466 JE.Lundberg.94_495755 JE.Lundberg.94_1013257 JE.Lundberg.94_1258181 JE.Lundberg.94_1258183 JE.Lundberg.95_579506 JE.Lundberg.95_1796798 JE.Lundberg.95_1796954 JE.Lundberg.97_719826 JE.Lundberg.98_382738 JE.Lundberg.98_432645 JE.Lundberg.98_688002 JE.Lundberg.99_194509 JE.Lundberg.99_1693835 JE.Lundberg.10_1119396 JE.Lundberg.112_122162 JE.Lundberg.13_2005408 JE.Lundberg.169_981846 JE.Lundberg.16_543350 JE.Lundberg.16_695255 JE.Lundberg.16_717995 JE.Lundberg.16_748501 JE.Lundberg.16_822431 JE.Lundberg.16_828730 JE.Lundberg.176_2315862 JE.Lundberg.187_12546 JE.Lundberg.19_388562 JE.Lundberg.19_464924 JE.Lundberg.19_623517 JE.Lundberg.20_1599780 JE.Lundberg.20_1619229 JE.Lundberg.21_1176793 JE.Lundberg.22_38921 JE.Lundberg.22_42729 JE.Lundberg.22_184368 JE.Lundberg.22_227713 JE.Lundberg.22_363243 JE.Lundberg.22_442780 JE.Lundberg.22_530182 JE.Lundberg.22_1009625 JE.Lundberg.22_1291040 JE.Lundberg.23_436182 JE.Lundberg.23_1522842 JE.Lundberg.25_464851 JE.Lundberg.25_733359 JE.Lundberg.25_814472 JE.Lundberg.25_1365113 JE.Lundberg.25_1365250 JE.Lundberg.25_1406289 JE.Lundberg.25_1640802 JE.Lundberg.26_1503022 JE.Lundberg.28_136638 JE.Lundberg.28_142177 JE.Lundberg.28_178974 JE.Lundberg.28_365491 JE.Lundberg.28_553598 JE.Lundberg.28_832173 JE.Lundberg.28_1190959 JE.Lundberg.29_608850 JE.Lundberg.31_233951 JE.Lundberg.31_326667 JE.Lundberg.31_1270406 JE.Lundberg.31_1270600 JE.Lundberg.34_146275 JE.Lundberg.34_398983 JE.Lundberg.34_797503 JE.Lundberg.34_1594486 JE.Lundberg.37_205302 JE.Lundberg.37_540476 JE.Lundberg.37_568125 JE.Lundberg.37_574545 JE.Lundberg.37_946325 JE.Lundberg.37_946563 JE.Lundberg.37_1143354 JE.Lundberg.37_1178110 JE.Lundberg.37_1405209 JE.Lundberg.38_565942 JE.Lundberg.38_571220 JE.Lundberg.38_1111166 JE.Lundberg.40_1521650 JE.Lundberg.43_315214 JE.Lundberg.43_360684 JE.Lundberg.43_812418 JE.Lundberg.43_1118584 JE.Lundberg.44_1450616 JE.Lundberg.45_65332 JE.Lundberg.46_550407 JE.Lundberg.47_496501 JE.Lundberg.47_715238 JE.Lundberg.47_920006 JE.Lundberg.47_1415223 JE.Lundberg.47_1551343 JE.Lundberg.47_1551757 JE.Lundberg.48_102130 JE.Lundberg.48_1324015 JE.Lundberg.4_141911 JE.Lundberg.4_181830 JE.Lundberg.5_1280799 JE.Lundberg.6_1505828 JE.Lundberg.77_992302 JE.Lundberg.77_992538 JE.Lundberg.82_124649 JE.Lundberg.82_124887 JE.Lundberg.88_646442 JE.Lundberg.94_440825 JE.Lundberg.94_981976 JE.Lundberg.97_129550 JE.Lundberg.173_220762 JE.Lundberg.190_33558 JE.Lundberg.190_760056 JE.Lundberg.19_507310 JE.Lundberg.23_251295 JE.Lundberg.25_5820 JE.Lundberg.25_607914 JE.Lundberg.26_587503 JE.Lundberg.27_46469 JE.Lundberg.27_52232 JE.Lundberg.28_220264 JE.Lundberg.28_401670 JE.Lundberg.28_862500 JE.Lundberg.28_1257210 JE.Lundberg.31_132046 JE.Lundberg.31_247517 JE.Lundberg.31_253668 JE.Lundberg.32_1039751 JE.Lundberg.35_1985391 JE.Lundberg.37_187303 JE.Lundberg.37_725477 JE.Lundberg.37_1015134 JE.Lundberg.37_1099191 JE.Lundberg.38_1347884 JE.Lundberg.40_1045783 JE.Lundberg.43_114777 JE.Lundberg.43_119750 JE.Lundberg.43_284951 JE.Lundberg.43_344172 JE.Lundberg.43_426726 JE.Lundberg.43_543245 JE.Lundberg.43_963114 JE.Lundberg.46_67406 JE.Lundberg.46_132148 JE.Lundberg.46_417379 JE.Lundberg.46_417646 JE.Lundberg.46_471843 JE.Lundberg.47_222735 JE.Lundberg.47_789822 JE.Lundberg.47_921132 JE.Lundberg.4_1058318 JE.Lundberg.4_1366413 JE.Lundberg.52_1718625 JE.Lundberg.59_426724 JE.Lundberg.59_559690 JE.Lundberg.60_354110 JE.Lundberg.64_1862080 JE.Lundberg.73_42498 JE.Lundberg.73_284725 JE.Lundberg.73_957272 JE.Lundberg.73_1248268 JE.Lundberg.76_38914 JE.Lundberg.76_1504614 JE.Lundberg.77_123934 JE.Lundberg.77_1695781 JE.Lundberg.77_1700919 JE.Lundberg.77_1805769 JE.Lundberg.77_1861307 JE.Lundberg.77_2303951 JE.Lundberg.79_358155 JE.Lundberg.79_1430049 JE.Lundberg.80_562190 JE.Lundberg.82_43449 JE.Lundberg.82_176691 JE.Lundberg.82_311909 JE.Lundberg.82_961359 JE.Lundberg.85_424081 JE.Lundberg.85_501293 JE.Lundberg.85_1132400 JE.Lundberg.85_1485485 JE.Lundberg.85_5350977 JE.Lundberg.85_5351192 JE.Lundberg.88_101781 JE.Lundberg.88_612525 JE.Lundberg.88_612805 JE.Lundberg.88_982660 JE.Lundberg.89_1730190 JE.Lundberg.91_557619 JE.Lundberg.94_926561 JE.Lundberg.94_1072582 JE.Lundberg.20_2207866 JE.Lundberg.27_1832772 JE.Lundberg.2_173061 JE.Lundberg.44_1681092 JE.Lundberg.44_1681402 JE.Lundberg.77_1088834 JE.Soil.110_1189242 JE.Soil.118_847288 JE.Soil.122_179648 JE.Soil.130_730522 JE.Soil.131_2741757 JE.Soil.131_2741959 JE.Soil.142_2865334 JE.Soil.14_178656 JE.Soil.14_431550 JE.Soil.14_993312 JE.Soil.178_162538 JE.Soil.178_361139 JE.Soil.178_536639 JE.Soil.182_536301 JE.Soil.182_1987786 JE.Soil.183_762366 JE.Soil.186_831072 JE.Soil.186_953919 JE.Soil.186_1886487 JE.Soil.187_563472 JE.Soil.191_2073694 JE.Soil.195_1526326 JE.Soil.200_342668 JE.Soil.202_52945 JE.Soil.202_538095 JE.Soil.210_131862 JE.Soil.210_145252 JE.Soil.210_186319 JE.Soil.218_108580 JE.Soil.218_851379 JE.Soil.222_228933 JE.Soil.222_1196496 JE.Soil.223_665853 JE.Soil.223_1954717 JE.Soil.22_1187180 JE.Soil.234_1923377 JE.Soil.240_505369 JE.Soil.27_1592009 JE.Soil.283_1737032 JE.Soil.2_92046 JE.Soil.2_763300 JE.Soil.2_1685307 JE.Soil.2_2259238 JE.Soil.302_45810 JE.Soil.30_150425 JE.Soil.30_3135678 JE.Soil.314_1336945 JE.Soil.320_1349548 JE.Soil.34_120467 JE.Soil.34_1495864 JE.Soil.34_2177975 JE.Soil.34_4054308 JE.Soil.42_2733497 JE.Soil.43_1023728 JE.Soil.43_3072510 JE.Soil.46_2567111 JE.Soil.6_603026 JE.Soil.75_1413941 JE.Soil.78_63222 JE.Soil.86_986233 JE.Lundberg.147_1337664 JE.Lundberg.154_570098 JE.Soil.102_336526 JE.Soil.102_483305 JE.Soil.102_539156 JE.Soil.104_117958 JE.Soil.106_746146 JE.Soil.106_746236 JE.Soil.106_2170883 JE.Soil.106_2508897 JE.Soil.106_2529078 JE.Soil.110_819784 JE.Soil.110_1251523 JE.Soil.116_280937 JE.Soil.122_64102 JE.Soil.122_165945 JE.Soil.122_298553 JE.Soil.122_516482 JE.Soil.126_394953 JE.Soil.126_760375 JE.Soil.130_35040 JE.Soil.130_177319 JE.Soil.130_622435 JE.Soil.130_714692 JE.Soil.130_722622 JE.Soil.134_2223139 JE.Soil.138_1185090 JE.Soil.142_2405207 JE.Soil.231_993369 JE.Soil.274_1389046 JE.Soil.274_1827402 JE.Soil.274_2168565 JE.Soil.278_467936 JE.Soil.278_687815 JE.Soil.278_2634072 JE.Soil.282_130351 JE.Soil.282_1721669 JE.Soil.282_2279099 JE.Soil.282_2279360 JE.Soil.283_818449 JE.Soil.283_1252898 JE.Soil.283_2686000 JE.Soil.286_1382973 JE.Soil.286_1440156 JE.Soil.286_1440490 JE.Soil.286_1552008 JE.Soil.286_1618556 JE.Soil.290_500085 JE.Soil.290_1533657 JE.Soil.290_1750502 JE.Soil.294_563176 JE.Soil.302_82192 JE.Soil.302_536025 JE.Soil.310_269544 JE.Soil.310_549593 JE.Soil.310_1566995 JE.Soil.310_1567427 JE.Soil.310_1902500 JE.Soil.314_543025 JE.Soil.318_753034 JE.Soil.318_971336 JE.Soil.98_605629 JE.Soil.98_879224 JE.Soil.98_1011095 JE.Lundberg.102_1171463 JE.Lundberg.105_1993668 JE.Lundberg.119_726250 JE.Lundberg.11_832958 JE.Lundberg.11_1309848 JE.Lundberg.12_1287279 JE.Lundberg.13_2563206 JE.Lundberg.16_817596 JE.Lundberg.170_941403 JE.Lundberg.18_889475 JE.Lundberg.19_34259 JE.Lundberg.20_1441846 JE.Lundberg.21_817430 JE.Lundberg.47_664500 JE.Lundberg.49_1032684 JE.Lundberg.50_335028 JE.Lundberg.50_1354435 JE.Lundberg.52_1053443 JE.Lundberg.53_792765 JE.Lundberg.54_1507973 JE.Lundberg.59_1286341 JE.Lundberg.5_1356835 JE.Lundberg.61_1154848 JE.Lundberg.62_496907 JE.Lundberg.62_999369 JE.Lundberg.62_1156130 JE.Lundberg.62_1612266 JE.Lundberg.62_1680201 JE.Lundberg.63_1207154 JE.Lundberg.63_1946230 JE.Lundberg.64_460528 JE.Lundberg.64_1367897 JE.Lundberg.65_126107 JE.Lundberg.65_560048 JE.Lundberg.65_643851 JE.Lundberg.65_767117 JE.Lundberg.65_1399870 JE.Lundberg.66_720186 JE.Lundberg.66_1701513 JE.Lundberg.66_1839896 JE.Lundberg.67_1118383 JE.Lundberg.68_633906 JE.Lundberg.71_650976 JE.Lundberg.71_755609 JE.Lundberg.71_1000983 JE.Lundberg.71_1227811 JE.Lundberg.71_1410662 JE.Lundberg.71_1731514 JE.Lundberg.7_1786138 JE.Lundberg.8_1363222 JE.Lundberg.8_1492349 JE.Lundberg.92_2894 JE.Lundberg.93_596422 JE.Lundberg.94_761669 JE.Lundberg.97_1003790 JE.Lundberg.9_1361389 JE.Lundberg.112_212808 JE.Lundberg.112_218159 JE.Lundberg.13_3408719 JE.Lundberg.16_342288 JE.Lundberg.175_616437 JE.Lundberg.175_1267571 JE.Lundberg.178_200483 JE.Lundberg.178_205736 JE.Lundberg.182_935152 JE.Lundberg.19_27890 JE.Lundberg.19_712566 JE.Lundberg.19_1165179 JE.Lundberg.1_2045130 JE.Lundberg.1_2137576 JE.Lundberg.22_536011 JE.Lundberg.28_716083 JE.Lundberg.31_421682 JE.Lundberg.31_1218276 JE.Lundberg.31_1218406 JE.Lundberg.31_1331933 JE.Lundberg.37_798167 JE.Lundberg.43_235544 JE.Lundberg.43_1071926 JE.Lundberg.44_715861 JE.Lundberg.46_436827 JE.Lundberg.46_847491 JE.Lundberg.46_1513231 JE.Lundberg.4_568253 JE.Lundberg.67_632524 JE.Lundberg.73_589429 JE.Lundberg.76_1544558 JE.Lundberg.76_1544632 JE.Lundberg.76_1549599 JE.Lundberg.76_1607426 JE.Lundberg.77_1753071 JE.Lundberg.77_2208249 JE.Lundberg.79_180952 JE.Lundberg.79_378888 JE.Lundberg.79_1538570 JE.Lundberg.7_1641608 JE.Lundberg.7_1641781 JE.Lundberg.85_302120 JE.Lundberg.85_2614130 JE.Lundberg.85_3691986 JE.Lundberg.85_3692299 JE.Lundberg.88_355164 JE.Lundberg.91_286060 JE.Lundberg.91_1014726 JE.Lundberg.91_1366654 JE.Lundberg.94_769222 JE.Lundberg.94_1244499 JE.Soil.234_2522119 JE.Soil.50_146953 JE.Soil.50_319765 JE.Soil.95_1106814 JE.Lundberg.64_2368003 JE.Soil.110_267916 JE.Soil.131_3616730 JE.Soil.14_1703729 JE.Soil.182_1356400 JE.Soil.186_1318464 JE.Soil.190_2847304 JE.Soil.190_2847382 JE.Soil.194_493416 JE.Soil.198_620354 JE.Soil.210_760940 JE.Soil.211_760410 JE.Soil.211_3094120 JE.Soil.218_671598 JE.Soil.222_880425 JE.Soil.223_1571007 JE.Soil.235_2181374 JE.Soil.23_623687 JE.Soil.24_450219 JE.Soil.24_450256 JE.Soil.258_651715 JE.Soil.266_179568 JE.Soil.26_804165 JE.Soil.30_1295870 JE.Soil.34_495403 JE.Soil.34_2753669 JE.Soil.42_1929669 JE.Soil.50_797446 JE.Soil.54_335471 JE.Soil.54_741668 JE.Soil.58_1079951 JE.Soil.58_1233072 JE.Soil.62_1771663 JE.Soil.66_248470 JE.Soil.66_1449662 JE.Soil.66_1726865 JE.Soil.6_1455426 JE.Soil.6_1544490 JE.Soil.6_2105462 JE.Soil.71_1074421 JE.Soil.71_2383326 JE.Soil.74_561957 JE.Soil.74_771863 JE.Soil.78_271719 JE.Soil.78_597704 JE.Soil.78_1338485 JE.Soil.82_185876 JE.Soil.82_820619 JE.Lundberg.16_276541 JE.Lundberg.172_1505905 JE.Lundberg.178_536873 JE.Lundberg.181_9296 JE.Lundberg.181_458202 JE.Lundberg.187_39047 JE.Lundberg.187_98988 JE.Lundberg.187_362335 JE.Lundberg.187_811265 JE.Lundberg.18_1341043 JE.Lundberg.190_893873 JE.Lundberg.190_1384156 JE.Lundberg.191_1531712 JE.Lundberg.191_1536941 JE.Lundberg.19_873404 JE.Lundberg.19_1088529 JE.Lundberg.1_561719 JE.Lundberg.1_1827868 JE.Lundberg.21_207548 JE.Lundberg.22_583140 JE.Lundberg.22_1289119 JE.Lundberg.25_916135 JE.Lundberg.25_1042236 JE.Lundberg.2_1022362 JE.Lundberg.2_1577864 JE.Lundberg.31_509494 JE.Lundberg.31_1255317 JE.Lundberg.32_346228 JE.Lundberg.32_382716 JE.Lundberg.32_904642 JE.Lundberg.33_293567 JE.Lundberg.34_1228772 JE.Lundberg.34_1585738 JE.Lundberg.34_1941819 JE.Lundberg.37_355634 JE.Lundberg.37_509486 JE.Lundberg.37_1106567 JE.Lundberg.40_1454472 JE.Lundberg.41_644007 JE.Lundberg.43_319872 JE.Lundberg.45_935171 JE.Lundberg.46_834259 JE.Lundberg.46_845411 JE.Lundberg.46_1110712 JE.Lundberg.46_1291413 JE.Lundberg.79_1573283 JE.Lundberg.124_857759 JE.Lundberg.145_1083524 JE.Lundberg.148_376675 JE.Lundberg.148_628089 JE.Lundberg.154_717946 JE.Lundberg.160_754116 JE.Lundberg.163_306186 JE.Lundberg.163_852376 JE.Lundberg.166_604991 JE.Lundberg.172_208781 JE.Lundberg.172_209105 JE.Lundberg.182_1752231 JE.Lundberg.187_1328773 JE.Lundberg.189_1102856 JE.Lundberg.190_509322 JE.Lundberg.1_489074 JE.Lundberg.1_832663 JE.Lundberg.22_841650 JE.Lundberg.26_1528793 JE.Lundberg.36_866303 JE.Lundberg.46_1535376 JE.Lundberg.47_348778 JE.Lundberg.96_1477680 JE.Soil.182_945816 JE.Soil.186_1920266 JE.Soil.18_1403930 JE.Soil.210_528214 JE.Soil.210_528651 JE.Soil.211_2539165 JE.Soil.254_506619 JE.Soil.260_1752052 JE.Soil.266_538033 JE.Soil.28_490746 JE.Soil.34_3363548 JE.Soil.46_3063529 JE.Soil.47_2623535 JE.Soil.50_161708 JE.Soil.58_814839 JE.Soil.59_603781 JE.Soil.6_1073808 JE.Soil.6_2618068 JE.Soil.74_494674 JE.Soil.98_926188 JE.Soil.227_117928 JE.Soil.227_885598 JE.Soil.227_955601 JE.Soil.227_1310926 JE.Soil.227_1962472 JE.Soil.231_779555 JE.Soil.234_380883 JE.Soil.234_641885 JE.Soil.234_1609710 JE.Soil.234_2083890 JE.Soil.234_2163678 JE.Soil.258_559836 JE.Soil.258_1360835 JE.Soil.262_298608 JE.Soil.50_32213 JE.Soil.50_52966 JE.Soil.50_556807 JE.Soil.50_619192 JE.Soil.54_286699 JE.Soil.58_1312669 JE.Soil.58_1474290 JE.Soil.62_768954 JE.Soil.62_1873667 JE.Soil.66_1191220 JE.Soil.70_1128761 JE.Soil.74_31134 JE.Soil.74_43333 JE.Soil.74_154595 JE.Soil.74_677316 JE.Soil.74_794291 JE.Soil.75_1983881 JE.Soil.78_230430 JE.Soil.78_755062 JE.Soil.78_1182465 JE.Soil.82_288251 JE.Soil.82_552322 JE.Soil.82_635362 JE.Soil.82_1479993 JE.Soil.86_2335409 JE.Soil.15_393041 JE.Soil.178_686496 JE.Soil.186_362051 JE.Soil.186_362365 JE.Soil.18_69846 JE.Soil.18_567379 JE.Soil.18_776036 JE.Soil.18_920756 JE.Soil.190_3029150 JE.Soil.210_481793 JE.Soil.214_431608 JE.Soil.214_1563689 JE.Soil.218_695716 JE.Soil.219_47236 JE.Soil.219_269746 JE.Soil.219_417370 JE.Soil.219_1666657 JE.Soil.219_1712963 JE.Soil.219_1713184 JE.Soil.222_433876 JE.Soil.22_622019 JE.Soil.22_1686748 JE.Soil.234_62765 JE.Soil.254_445229 JE.Soil.2_1203685 JE.Soil.2_1291750 JE.Soil.2_1384981 JE.Soil.2_1463559 JE.Soil.2_2086111 JE.Soil.30_2866101 JE.Soil.30_2871450 JE.Soil.34_3805491 JE.Soil.38_135393 JE.Soil.78_656287 JE.Soil.95_11699 JE.Lundberg.136_1147233 JE.Lundberg.191_97291 JE.Lundberg.25_578283 JE.Lundberg.77_1384732 JE.Soil.126_534312 JE.Soil.131_2325636 JE.Soil.143_970249 JE.Soil.14_275510 JE.Soil.14_643134 JE.Soil.178_389583 JE.Soil.18_601305 JE.Soil.194_4532423 JE.Soil.202_557958 JE.Soil.206_1114634 JE.Soil.206_1275205 JE.Soil.210_373031 JE.Soil.210_651286 JE.Soil.214_2498168 JE.Soil.218_461284 JE.Soil.22_793750 JE.Soil.2_1588067 JE.Soil.2_2248286 JE.Soil.30_1251489 JE.Soil.30_1440702 JE.Soil.34_3074672 JE.Soil.35_515846 JE.Soil.35_1076324 JE.Soil.42_1244366 JE.Soil.82_1248896 JE.Soil.83_1946470 JE.Soil.98_705090 JE.Lundberg.157_1102210 JE.Lundberg.160_485503 JE.Lundberg.189_31125 JE.Lundberg.37_1486777 JE.Lundberg.61_1111479 JE.Lundberg.68_167892 JE.Lundberg.77_1355527 JE.Lundberg.77_1355650 JE.Lundberg.79_221512 JE.Lundberg.79_715398 JE.Lundberg.82_438910 JE.Lundberg.82_854681 JE.Lundberg.82_885953 JE.Lundberg.85_2099317 JE.Lundberg.85_2531362 JE.Lundberg.85_3951192 JE.Lundberg.85_5748435 JE.Lundberg.91_515484 JE.Lundberg.91_515572 JE.Lundberg.91_1340894 JE.Lundberg.91_1346616 JE.Lundberg.91_1507031 JE.Lundberg.94_346503 JE.Soil.215_883909 JE.Soil.231_618852 JE.Soil.54_376957 JE.Soil.58_1194325 JE.Soil.58_1194364 JE.Soil.66_498285 JE.Soil.74_72387 JE.Lundberg.34_324768 JE.Lundberg.40_1540404 JE.Lundberg.76_89921 JE.Lundberg.77_1717446 JE.Lundberg.77_1717661 JE.Lundberg.82_671804 JE.Lundberg.94_689738 JE.Lundberg.94_690965 JE.Soil.106_250583 JE.Soil.110_328468 JE.Soil.118_254152 JE.Soil.122_84953 JE.Soil.122_193486 JE.Soil.126_961171 JE.Soil.130_641968 JE.Soil.142_1981690 JE.Soil.231_1052570 JE.Soil.231_1778427 JE.Soil.278_430327 JE.Soil.278_1973261 JE.Soil.286_444102 JE.Soil.290_435118 JE.Soil.310_2177045 JE.Soil.319_1166554 JE.Soil.66_620588 JE.Soil.66_938163 JE.Soil.82_1093851 JE.Soil.82_1191193 JE.Soil.82_1373272 JE.Soil.98_28816 JE.Soil.106_47082 JE.Soil.106_683775 JE.Soil.106_848217 JE.Soil.106_982954 JE.Soil.106_988306 JE.Soil.106_1226568 JE.Soil.106_1237114 JE.Soil.106_1908304 JE.Soil.106_2172857 JE.Soil.106_2414304 JE.Soil.106_2457584 JE.Soil.106_2586353 JE.Soil.110_627476 JE.Soil.118_563793 JE.Soil.126_749845 JE.Soil.126_1102215 JE.Soil.138_1360160 JE.Soil.274_334072 JE.Soil.274_404506 JE.Soil.274_470361 JE.Soil.274_2533086 JE.Soil.278_981716 JE.Soil.278_1739737 JE.Soil.278_1740529 JE.Soil.282_1214329 JE.Soil.290_1371386 JE.Soil.294_66152 JE.Soil.298_16842 JE.Soil.310_1135064 JE.Soil.98_578589 JE.Soil.14_1724541 JE.Soil.14_2312540 JE.Soil.182_1310258 JE.Soil.183_1175462 JE.Soil.186_927995 JE.Soil.190_50942 JE.Soil.198_695321 JE.Soil.200_922648 JE.Soil.200_922947 JE.Soil.206_1028589 JE.Soil.206_1619114 JE.Soil.20_369877 JE.Soil.210_170889 JE.Soil.210_781595 JE.Soil.210_801517 JE.Soil.214_974522 JE.Soil.214_980702 JE.Soil.220_457280 JE.Soil.222_78600 JE.Soil.26_35029 JE.Soil.26_1819236 JE.Soil.2_119358 JE.Soil.2_395908 JE.Soil.2_772487 JE.Soil.30_1479143 JE.Soil.35_2846065 JE.Soil.43_224132 JE.Soil.43_1316043 JE.Soil.6_2304316 JE.Lundberg.176_316290 JE.Lundberg.176_1146971 JE.Lundberg.182_23309 JE.Lundberg.187_2408 JE.Lundberg.187_591643 JE.Lundberg.191_134095 JE.Lundberg.191_637733 JE.Lundberg.31_424405 JE.Lundberg.31_424698 JE.Lundberg.34_628508 JE.Lundberg.7_1754287 JE.Lundberg.88_1150629 JE.Lundberg.88_1150797 JE.Lundberg.91_1217491 JE.Lundberg.96_285049 JE.Soil.178_206630 JE.Soil.178_777436 JE.Soil.210_804723 JE.Soil.262_896261 JE.Soil.50_832884 JE.Soil.54_61418 JE.Soil.58_371146 JE.Soil.70_643902 JE.Soil.82_389658 JE.Soil.82_1091313 JE.Soil.95_1339987 JE.Lundberg.110_1559406 JE.Lundberg.125_304114 JE.Lundberg.132_1401060 JE.Lundberg.136_313310 JE.Lundberg.137_1188794 JE.Lundberg.145_1007337 JE.Lundberg.16_321610 JE.Lundberg.16_650422 JE.Lundberg.16_1135998 JE.Lundberg.17_745894 JE.Lundberg.17_1106301 JE.Lundberg.19_787095 JE.Lundberg.1_1239096 JE.Lundberg.22_1221089 JE.Lundberg.23_1116625 JE.Lundberg.23_1456895 JE.Lundberg.2_1195613 JE.Lundberg.43_620906 JE.Lundberg.44_1747538 JE.Lundberg.70_524081 JE.Lundberg.85_5460615 JE.Lundberg.8_1064482 JE.Lundberg.8_1119762 JE.Lundberg.9_1187235 JE.Lundberg.9_1612897 JE.Lundberg.145_1479341 JE.Lundberg.145_1484771 JE.Lundberg.146_17554 JE.Lundberg.146_913345 JE.Lundberg.154_1242148 JE.Lundberg.172_548327 JE.Lundberg.172_1033278 JE.Lundberg.172_1105695 JE.Lundberg.175_583731 JE.Lundberg.178_400321 JE.Lundberg.181_187132 JE.Lundberg.181_1069998 JE.Lundberg.181_1070245 JE.Lundberg.183_596550 JE.Lundberg.183_602061 JE.Lundberg.188_117536 JE.Lundberg.188_1156029 JE.Lundberg.188_1156343 JE.Lundberg.188_1710306 JE.Lundberg.28_23103 JE.Lundberg.28_330062 JE.Lundberg.28_1301491 JE.Lundberg.31_1237435 JE.Lundberg.32_1419235 JE.Lundberg.43_186724 JE.Lundberg.190_1148959 JE.Lundberg.190_1358804 JE.Soil.214_354527 JE.Soil.228_400307 JE.Soil.231_266942 JE.Soil.231_428365 JE.Soil.231_1390723 JE.Soil.234_99858 JE.Soil.234_303827 JE.Soil.234_1289876 JE.Soil.234_2489569 JE.Soil.258_1757254 JE.Soil.262_934843 JE.Soil.262_1116547 JE.Soil.50_383364 JE.Soil.50_678992 JE.Soil.54_726612 JE.Soil.58_76145 JE.Soil.58_576053 JE.Soil.62_779225 JE.Soil.62_1410109 JE.Soil.66_1728046 JE.Soil.70_540570 JE.Soil.74_381397 JE.Soil.82_722440 JE.Lundberg.13_4400658 JE.Lundberg.16_213815 JE.Lundberg.17_792231 JE.Lundberg.18_986244 JE.Lundberg.62_1527650 JE.Lundberg.63_36106 JE.Lundberg.65_43541 JE.Lundberg.65_163393 JE.Lundberg.65_222026 JE.Lundberg.65_225278 JE.Lundberg.65_756172 JE.Lundberg.65_1290819 JE.Lundberg.65_1361919 JE.Lundberg.76_73484 JE.Lundberg.88_257062 JE.Lundberg.89_126328 JE.Lundberg.89_184534 JE.Lundberg.89_227601 JE.Lundberg.89_294133 JE.Lundberg.89_318806 JE.Lundberg.89_629263 JE.Lundberg.89_1657118 JE.Lundberg.90_82268 JE.Lundberg.64_427171 JE.Soil.142_393251 JE.Soil.234_993589 JE.Soil.234_1361565 JE.Soil.234_2236789 JE.Soil.250_563720 JE.Soil.250_744168 JE.Soil.254_557377 JE.Soil.258_1762511 JE.Soil.262_1226956 JE.Soil.314_896064 JE.Soil.314_896956 JE.Soil.54_1245039 JE.Soil.62_191878 JE.Soil.62_469012 JE.Soil.62_1113862 JE.Soil.62_2201161 JE.Soil.66_1296865 JE.Soil.78_397535 JE.Lundberg.154_435179 JE.Soil.227_245251 JE.Soil.227_892867 JE.Soil.234_203229 JE.Soil.234_2393684 JE.Soil.250_985388 JE.Soil.250_1294030 JE.Soil.266_315504 JE.Soil.270_1222773 JE.Soil.50_195573 JE.Soil.50_195758 JE.Soil.50_411616 JE.Soil.58_664685 JE.Soil.58_670139 JE.Soil.62_2199845 JE.Soil.66_1352533 JE.Soil.70_376863 JE.Lundberg.190_948169 JE.Lundberg.190_948449 JE.Soil.131_602345 JE.Soil.131_606874 JE.Soil.131_787042 JE.Soil.131_1079169 JE.Soil.131_2116127 JE.Soil.131_3315795 JE.Soil.131_4544108 JE.Soil.131_4727503 JE.Soil.186_654687 JE.Soil.190_3266349 JE.Soil.218_1234401 JE.Soil.234_314796 JE.Soil.234_721760 JE.Soil.26_197454 JE.Soil.178_422787 JE.Soil.178_742227 JE.Soil.178_832521 JE.Soil.178_943714 JE.Soil.178_989997 JE.Soil.186_602649 JE.Soil.18_35822 JE.Soil.190_729905 JE.Soil.198_1597002 JE.Soil.2_829316 JE.Soil.2_1095519 JE.Soil.30_378480 JE.Soil.30_1915938 JE.Soil.30_2188733 JE.Soil.6_2941276 JE.Lundberg.16_957042 JE.Lundberg.17_286720 JE.Lundberg.49_1506080 JE.Lundberg.50_1184387 JE.Lundberg.56_1782409 JE.Lundberg.58_2176815 JE.Lundberg.62_481655 JE.Lundberg.63_454172 JE.Lundberg.65_510933 JE.Lundberg.71_1087139 JE.Lundberg.80_598517 JE.Lundberg.80_1034396 JE.Lundberg.93_602049 JE.Soil.48_3363334 JE.Soil.178_130924 JE.Soil.178_131197 JE.Soil.186_890923 JE.Soil.214_1426740 JE.Soil.218_822024 JE.Soil.218_1107636 JE.Soil.222_804566 JE.Soil.222_2395220 JE.Soil.26_1291328 JE.Soil.270_1167362 JE.Soil.2_1024929 JE.Soil.2_1811229 JE.Soil.4_346101 JE.Soil.6_2270698 JE.Lundberg.166_134942 JE.Lundberg.166_1213136 JE.Soil.202_67372 JE.Soil.26_38695 JE.Soil.26_1238715 JE.Soil.290_2310715 JE.Soil.296_1555339 JE.Soil.30_1069813 JE.Soil.59_2353507 JE.Soil.66_513077 JE.Soil.86_1171727 JE.Soil.86_1946922 JE.Soil.118_356618 JE.Soil.118_1028887 JE.Soil.130_280049 JE.Soil.130_515307 JE.Soil.131_2997701 JE.Soil.143_444611 JE.Soil.143_775702 JE.Soil.143_1608155 JE.Soil.274_95970 JE.Soil.294_501486 JE.Soil.98_575062 JE.Lundberg.112_1262054 JE.Lundberg.124_625388 JE.Lundberg.125_1251807 JE.Lundberg.130_415610 JE.Lundberg.136_1146968 JE.Lundberg.139_1161769 JE.Lundberg.140_962039 JE.Lundberg.140_1038887 JE.Lundberg.140_1502006 JE.Lundberg.169_1521633 JE.Lundberg.116_704911 JE.Lundberg.60_1823682 JE.Lundberg.62_1077920 JE.Lundberg.65_1401835 JE.Lundberg.66_1161464 JE.Lundberg.68_772417 JE.Lundberg.71_127159 JE.Lundberg.72_1134682 JE.Lundberg.75_1349792 JE.Lundberg.90_184326 JE.Lundberg.145_1524850 JE.Lundberg.154_305871 JE.Lundberg.154_877475 JE.Soil.19_1225258 JE.Soil.30_461037 JE.Soil.38_2844583 JE.Soil.54_1065498 JE.Soil.59_452127 JE.Soil.66_143031 JE.Soil.6_781776 JE.Soil.178_238162 JE.Soil.190_2865879 JE.Soil.198_239489 JE.Soil.198_1281074 JE.Soil.210_25733 JE.Soil.210_223312 JE.Soil.234_216853 JE.Soil.250_1138745 JE.Soil.258_205036 JE.Soil.34_328836 JE.Lundberg.19_828339 JE.Lundberg.21_389567 JE.Lundberg.22_1017401 JE.Lundberg.23_331454 JE.Lundberg.42_1038605 JE.Lundberg.47_199166 JE.Lundberg.70_761612 JE.Lundberg.70_1156490 JE.Lundberg.70_1596396 JE.Soil.106_723805 JE.Soil.118_1047741 JE.Soil.122_162263 JE.Soil.130_229832 JE.Soil.302_485717 JE.Soil.310_1483027 JE.Soil.50_667093 JE.Soil.50_685270 JE.Soil.68_1713994 JE.Soil.122_146496 JE.Soil.14_1433276 JE.Soil.206_754658 JE.Soil.206_1664074 JE.Soil.231_885804 JE.Soil.3_1985536 JE.Soil.6_293011 JE.Soil.78_1424647 JE.Soil.234_1859325 JE.Soil.30_83356 JE.Soil.34_25744 JE.Soil.43_16830 JE.Soil.58_109346 JE.Soil.6_944546 JE.Soil.6_1373369 JE.Soil.74_581784 JE.Soil.254_288449 JE.Soil.262_1316731 JE.Soil.278_1688707 JE.Soil.50_138412 JE.Soil.54_205410 JE.Soil.54_707286 JE.Soil.78_1057170 JE.Soil.86_849268 JE.Soil.34_519489 JE.Soil.51_945932 JE.Soil.74_490978 JE.Soil.74_514211 JE.Soil.78_594765 JE.Soil.78_1191772 JE.Soil.7_1081247 JE.Soil.86_280721 JE.Lundberg.108_610323 JE.Lundberg.113_19832 JE.Lundberg.116_1984364 JE.Lundberg.56_844494 JE.Lundberg.5_1051129 JE.Lundberg.62_1200100 JE.Lundberg.65_1732826 JE.Soil.187_1882764 JE.Soil.2_63214 JE.Soil.34_2404903 JE.Soil.66_1069229 JE.Soil.6_611618 JE.Soil.6_611755 JE.Soil.6_795395 JE.Lundberg.62_1174622 JE.Lundberg.66_556898 JE.Lundberg.66_1583980 JE.Lundberg.7_1127968 JE.Lundberg.86_872296 JE.Lundberg.8_964110 JE.Lundberg.93_1461723 JE.Lundberg.22_82925 JE.Lundberg.31_290818 JE.Lundberg.37_10860 JE.Lundberg.43_113396 JE.Lundberg.85_5254598 JE.Lundberg.91_1782040 JE.Lundberg.22_1106286 JE.Lundberg.23_101487 JE.Lundberg.26_374647 JE.Lundberg.34_1126761 JE.Lundberg.67_841546 JE.Lundberg.77_1874332 JE.Lundberg.124_1045940 JE.Lundberg.130_1208685 JE.Lundberg.139_1297093 JE.Lundberg.173_1561669 JE.Lundberg.67_1807620 JE.Lundberg.92_202730 JE.Lundberg.13_757801 JE.Lundberg.43_78578 JE.Lundberg.80_83353 JE.Lundberg.80_142342 JE.Lundberg.8_423324 JE.Lundberg.94_198978 JE.Lundberg.122_786079 JE.Lundberg.124_1032037 JE.Lundberg.139_189598 JE.Lundberg.47_1422479 JE.Soil.210_144765 JE.Soil.74_501826 JE.Lundberg.19_666316 JE.Lundberg.49_788799 JE.Lundberg.4_299100 JE.Lundberg.58_1403906 JE.Lundberg.67_729096 JE.Lundberg.94_127690 JE.Lundberg.165_1667068 JE.Lundberg.176_568755 JE.Soil.12_2309165 JE.Soil.18_2151649 JE.Soil.227_797698 JE.Soil.38_856677 JE.Lundberg.142_1034574 JE.Lundberg.1_1829815 JE.Lundberg.34_332472 JE.Lundberg.38_1274941 JE.Lundberg.70_1369001 JE.Lundberg.92_1174441 JE.Lundberg.16_652770 JE.Lundberg.37_191913 JE.Lundberg.40_450508 JE.Lundberg.43_1210226 JE.Lundberg.46_994923 JE.Lundberg.47_674325 JE.Soil.178_32160 JE.Soil.198_513789 JE.Soil.210_394955 JE.Soil.42_1138372 JE.Soil.42_2614164 JE.Soil.6_1590102 JE.Lundberg.94_77915 JE.Soil.122_297504 JE.Soil.266_195302 JE.Soil.270_199385 JE.Soil.298_179843 JE.Soil.298_475318 JE.Lundberg.54_1691626 JE.Lundberg.63_469469 JE.Lundberg.71_769711 JE.Lundberg.81_1385429 JE.Lundberg.85_2392844 JE.Lundberg.89_713381 JE.Lundberg.22_561502 JE.Lundberg.23_1463154 JE.Lundberg.28_7548 JE.Lundberg.31_1025891 JE.Lundberg.31_1662627 JE.Lundberg.3_2431979 JE.Soil.106_1707744 JE.Soil.110_261925 JE.Soil.130_77734 JE.Soil.130_275791 JE.Soil.142_367048 JE.Soil.58_737270 JE.Lundberg.22_378994 JE.Lundberg.49_1575179 JE.Lundberg.52_1343997 JE.Lundberg.65_1808848 JE.Lundberg.75_2015380 JE.Lundberg.17_1019418 JE.Lundberg.19_23358 JE.Lundberg.37_1425968 JE.Lundberg.41_375348 JE.Lundberg.4_1385825 JE.Lundberg.154_314017 JE.Lundberg.154_916363 JE.Lundberg.175_370600 JE.Lundberg.89_1762375 JE.Soil.54_601840 JE.Lundberg.16_168205 JE.Lundberg.16_472242 JE.Lundberg.44_18260 JE.Lundberg.46_818871 JE.Lundberg.88_134436 JE.Lundberg.34_230988 JE.Lundberg.37_1377342 JE.Lundberg.44_227551 JE.Soil.42_1620156 JE.Soil.42_1625705 JE.Lundberg.175_277926 JE.Soil.127_134739 JE.Soil.182_1707918 JE.Soil.46_843576 JE.Soil.6_2805932 JE.Lundberg.40_65089 JE.Lundberg.43_863436 JE.Lundberg.47_1742185 JE.Soil.2_2015618 JE.Soil.50_158987 JE.Lundberg.75_367484 JE.Lundberg.78_146392 JE.Lundberg.80_1493555 JE.Lundberg.85_2553896 JE.Lundberg.89_1586436 JE.Soil.124_1344298 JE.Soil.26_1847047 JE.Soil.30_1612301 JE.Soil.39_2023832 JE.Soil.46_1368575 JE.Lundberg.124_917959 JE.Lundberg.58_1465176 JE.Lundberg.58_1672309 JE.Soil.139_3030224 JE.Lundberg.10_1059501 JE.Lundberg.122_1239943 JE.Lundberg.130_490093 JE.Lundberg.67_632720 JE.Lundberg.124_868969 JE.Lundberg.127_859978 JE.Lundberg.130_587931 JE.Lundberg.145_1469433 JE.Lundberg.65_631895 JE.Lundberg.65_1711737 JE.Lundberg.78_1619584 JE.Lundberg.80_1103679 JE.Soil.182_1396088 JE.Soil.206_1356540 JE.Soil.206_1505755 JE.Soil.34_1386012 JE.Soil.179_1022548 JE.Soil.20_891669 JE.Soil.222_1053214 JE.Soil.6_2642306 JE.Lundberg.62_1410649 JE.Lundberg.65_238483 JE.Lundberg.65_1808729 JE.Lundberg.89_218566 JE.Lundberg.44_1299130 JE.Lundberg.45_1330127 JE.Lundberg.62_1286580 JE.Lundberg.79_107470 JE.Lundberg.190_105897 JE.Lundberg.190_106002 JE.Lundberg.58_958610 JE.Soil.50_63917 JE.Lundberg.155_2992060 JE.Soil.258_7405 JE.Soil.258_1241105 JE.Soil.74_467880 JE.Lundberg.18_111390 JE.Lundberg.41_31615 JE.Lundberg.4_103647 JE.Lundberg.4_103779 JE.Lundberg.27_1808507 JE.Lundberg.34_201841 JE.Lundberg.34_1413583 JE.Lundberg.43_132885 JE.Lundberg.173_585613 JE.Lundberg.173_627229 JE.Lundberg.173_911021 JE.Lundberg.173_1187507 JE.Lundberg.19_1241932 JE.Lundberg.20_624624 JE.Lundberg.23_1136415 JE.Lundberg.79_1424149 JE.Soil.118_322580 JE.Soil.122_627001 JE.Soil.126_441698 JE.Soil.274_265098 JE.Lundberg.70_175106 JE.Lundberg.76_92466 JE.Lundberg.88_441227 JE.Lundberg.88_843641 JE.Lundberg.77_882345 JE.Lundberg.80_516750 JE.Lundberg.80_905951 JE.Lundberg.89_1694366 JE.Soil.110_510061 JE.Soil.126_336800 JE.Soil.126_1089540 JE.Soil.304_369656 JE.Soil.18_912937 JE.Soil.206_860816 JE.Soil.210_715193 JE.Soil.54_1075225 JE.Soil.187_487511 JE.Soil.206_1724666 JE.Soil.222_965061 JE.Soil.30_3026401 JE.Soil.198_1043533 JE.Soil.202_357514 JE.Soil.202_762370 JE.Soil.274_1595875 JE.Soil.198_938724 JE.Soil.218_368030 JE.Soil.222_1470128 JE.Soil.26_2005802 JE.Soil.234_1539216 JE.Soil.50_706493 JE.Soil.86_676988 JE.Soil.86_698446 JE.Lundberg.124_322906 JE.Lundberg.125_379501 JE.Lundberg.176_31653 JE.Lundberg.190_199811 JE.Lundberg.79_190424 JE.Soil.195_1542527 JE.Lundberg.137_1189422 JE.Lundberg.71_923620 JE.Lundberg.7_385949 JE.Lundberg.154_580048 JE.Lundberg.154_580363 JE.Lundberg.154_1068894 JE.Lundberg.142_12667 JE.Lundberg.151_407454 JE.Lundberg.166_316736 JE.Lundberg.181_31212 JE.Lundberg.190_202257 JE.Soil.318_856309 JE.Lundberg.34_1614337 JE.Lundberg.40_307216 JE.Lundberg.7_810057 JE.Lundberg.160_160077 JE.Lundberg.160_160360 JE.Soil.52_1268082 JE.Lundberg.172_719412 JE.Lundberg.187_1326272 JE.Soil.35_1676069 JE.Lundberg.34_814877 JE.Lundberg.42_915940 JE.Soil.62_1938797 JE.Lundberg.56_675401 JE.Lundberg.7_415905 JE.Lundberg.80_856171 JE.Lundberg.85_1390966 JE.Lundberg.85_1391063 JE.Soil.59_282772 JE.Lundberg.94_21342 JE.Soil.208_301791 JE.Soil.222_809382 JE.Lundberg.19_1085040 JE.Lundberg.20_1271903 JE.Lundberg.94_958070 JE.Lundberg.88_328600 JE.Lundberg.88_328682 JE.Lundberg.88_328878 JE.Lundberg.49_964124 JE.Lundberg.4_399289 JE.Lundberg.4_404612 JE.Lundberg.82_959521 JE.Lundberg.85_3453391 JE.Soil.254_785348 JE.Lundberg.75_1734872 JE.Lundberg.76_988519 JE.Lundberg.90_457001 JE.Lundberg.40_1367991 JE.Lundberg.85_1682332 JE.Lundberg.88_1203265 JE.Lundberg.46_1532272 JE.Lundberg.58_1473300 JE.Soil.210_176992 JE.Soil.178_245324 JE.Soil.182_939581 JE.Soil.198_1453047 JE.Lundberg.78_1706359 JE.Lundberg.79_136380 JE.Lundberg.89_431223 JE.Soil.302_48556 JE.Soil.54_819764 JE.Soil.66_1116724 JE.Soil.186_753355 JE.Soil.222_1204232 JE.Soil.234_17690 JE.Soil.258_1702426 JE.Soil.30_999014 JE.Soil.66_476042 JE.Soil.70_163678 JE.Soil.70_163925 JE.Soil.86_1646773 JE.Soil.234_456374 JE.Soil.66_492732 JE.Soil.74_674319 JE.Soil.274_761365 JE.Soil.50_751531 JE.Soil.74_97109 JE.Lundberg.32_790265 JE.Lundberg.32_790277 JE.Lundberg.65_422924 JE.Lundberg.92_105095 JE.Lundberg.124_1026795 JE.Lundberg.136_948413 JE.Lundberg.16_1072473 JE.Lundberg.20_1472030 JE.Lundberg.93_1143322 JE.Lundberg.93_1143550 JE.Lundberg.190_885970 JE.Lundberg.58_1201653 JE.Lundberg.16_858499 JE.Lundberg.64_1393160 JE.Lundberg.130_229395 JE.Soil.211_1734919 JE.Lundberg.173_1424912 JE.Soil.302_621839 JE.Soil.143_2146468 JE.Soil.206_1874765 JE.Lundberg.13_2390261 JE.Lundberg.22_739328 JE.Lundberg.148_1123402 JE.Lundberg.160_86560 JE.Lundberg.136_56285 JE.Soil.82_1150984 JE.Lundberg.16_914077 JE.Lundberg.7_1816051 JE.Lundberg.190_117438 JE.Lundberg.19_932199 JE.Lundberg.34_580044 JE.Soil.179_1304165 JE.Soil.214_1797652 JE.Soil.234_42052 JE.Lundberg.161_764427 JE.Lundberg.4_484356 JE.Soil.222_564073 JE.Soil.6_1321377 JE.Lundberg.77_1794347 JE.Lundberg.77_1964122 JE.Lundberg.58_932379 JE.Soil.46_1963942 JE.Lundberg.190_49042 JE.Soil.179_2279983 JE.Soil.186_3875 JE.Soil.186_1163872 JE.Lundberg.46_371358 JE.Lundberg.76_1506280 JE.Lundberg.65_1592968 JE.Lundberg.9_1913652 JE.Lundberg.46_681313 JE.Lundberg.46_681444 JE.Lundberg.71_1481571 JE.Lundberg.78_1424664 JE.Lundberg.82_664496 JE.Lundberg.94_1069127 JE.Lundberg.31_1140266 JE.Soil.126_198517 JE.Lundberg.7_1693059 JE.Lundberg.88_1281838 JE.Lundberg.65_423186 JE.Lundberg.89_1208154 JE.Lundberg.34_274697 JE.Soil.122_162389 JE.Lundberg.37_1061427 JE.Lundberg.79_378087 JE.Lundberg.37_892956 JE.Lundberg.6_1059219 JE.Soil.46_1715956 JE.Soil.82_297193 JE.Lundberg.70_810351 JE.Lundberg.77_754722 JE.Lundberg.77_972753 JE.Lundberg.94_1274193 JE.Lundberg.70_1724657 JE.Lundberg.72_1132110 JE.Lundberg.68_553039 JE.Lundberg.70_582025 JE.Soil.210_696617 JE.Soil.7_263610 JE.Lundberg.67_1055714 JE.Lundberg.69_617816 JE.Lundberg.80_12953 JE.Lundberg.89_293664 JE.Lundberg.84_1208166 JE.Lundberg.88_53577 JE.Lundberg.80_464410 JE.Lundberg.95_1206459 JE.Lundberg.89_628694 JE.Lundberg.89_633899 JE.Lundberg.71_764580 JE.Lundberg.93_2151793 JE.Soil.86_1580659 JE.Soil.86_1791224 JE.Lundberg.89_1689232 JE.Lundberg.89_1694363 JE.Soil.118_692612 JE.Soil.122_765656 JE.Soil.2_1658110 JE.Soil.7_276442 JE.Soil.278_1703395 JE.Soil.294_58862 JE.Soil.134_1979369 JE.Soil.142_265993 JE.Soil.210_799649 JE.Soil.50_312836 JE.Soil.202_1003433 JE.Soil.202_1004112 JE.Soil.210_811337 JE.Soil.210_812059 JE.Soil.198_112703 JE.Soil.198_1114537 JE.Soil.186_1754467 JE.Soil.86_1932993 JE.Soil.26_1002240 JE.Soil.26_1002326 JE.Soil.211_164162 JE.Soil.214_1117192 JE.Soil.222_2354670 JE.Soil.62_650763 JE.Soil.214_1314953 JE.Soil.54_1023491 JE.Soil.231_943738 JE.Soil.74_600770 JE.Soil.274_929726 JE.Soil.307_915275 JE.Soil.35_689610 JE.Soil.42_2323267 JE.Lundberg.89_1663207 JE.Lundberg.97_77659 JE.Lundberg.138_136037 JE.Lundberg.45_1332119 JE.Lundberg.190_930532 JE.Lundberg.68_62803 JE.Soil.206_1704540 JE.Soil.54_349354 JE.Lundberg.99_1228784 JE.Soil.74_85381 JE.Lundberg.125_347644 JE.Soil.278_2641782 JE.Lundberg.125_664434 JE.Soil.83_489615 JE.Lundberg.124_418523 JE.Soil.222_1248023 JE.Lundberg.125_228399 JE.Lundberg.130_20377 JE.Lundberg.94_50933 JE.Soil.186_1026634 JE.Lundberg.160_64617 JE.Lundberg.34_1406217 JE.Lundberg.81_21823 JE.Soil.122_112457 JE.Lundberg.149_1690220 JE.Lundberg.130_882666 JE.Lundberg.52_1793273 JE.Lundberg.140_505910 JE.Lundberg.181_691917 JE.Lundberg.139_1090648 JE.Lundberg.136_207461 JE.Lundberg.138_1768910 JE.Lundberg.142_896528 JE.Lundberg.151_656032 JE.Lundberg.190_86607 JE.Soil.138_998474 JE.Lundberg.140_1672032 JE.Lundberg.145_225907 JE.Soil.22_345149 JE.Lundberg.154_825530 JE.Lundberg.155_129507 JE.Soil.42_2314063 JE.Lundberg.157_266330 JE.Soil.122_485179 JE.Lundberg.19_1206789 JE.Soil.50_637469 JE.Soil.266_901941 JE.Lundberg.1_556706 JE.Lundberg.170_966431 JE.Lundberg.171_1519897 JE.Lundberg.172_1039663 JE.Lundberg.44_1319698 JE.Lundberg.73_860530 JE.Lundberg.92_1034019 JE.Lundberg.65_1031583 JE.Soil.46_2893664 JE.Lundberg.40_893111 JE.Soil.22_470213 JE.Lundberg.77_1529805 JE.Soil.227_659926 JE.Lundberg.181_293204 JE.Soil.142_538645 JE.Soil.227_1363749 JE.Soil.38_717678 JE.Soil.98_897636 JE.Lundberg.63_417806 JE.Soil.34_3277070 JE.Lundberg.190_424549 JE.Lundberg.28_660145 JE.Soil.142_2435743 JE.Soil.130_519477 JE.Lundberg.56_933662 JE.Lundberg.1_974794 JE.Soil.127_1536616 JE.Soil.283_1991387 JE.Soil.82_134542 JE.Lundberg.80_1300024 JE.Lundberg.96_1748944 JE.Lundberg.32_1321968 JE.Lundberg.80_387922 JE.Soil.138_706323 JE.Soil.278_1262481 JE.Lundberg.40_158574 JE.Lundberg.34_663954 JE.Lundberg.37_822354 JE.Soil.54_231693 JE.Lundberg.43_623115 JE.Soil.50_590471 JE.Lundberg.45_1290330 JE.Lundberg.52_116341 JE.Lundberg.46_1631324 JE.Lundberg.47_232845 JE.Lundberg.52_84985 JE.Lundberg.70_709847 JE.Soil.106_2932665 JE.Lundberg.8_1520647 JE.Lundberg.75_51289 JE.Soil.294_645010 JE.Lundberg.80_1116459 JE.Lundberg.66_36040 JE.Lundberg.89_1288873 JE.Lundberg.64_585325 JE.Lundberg.85_1609011 JE.Lundberg.65_179221 JE.Lundberg.74_2786114 JE.Lundberg.93_2097936 JE.Lundberg.66_395403 JE.Lundberg.78_895124 JE.Soil.302_510202 JE.Lundberg.70_796555 JE.Soil.274_94554 JE.Soil.50_496997 JE.Lundberg.92_1427587 JE.Lundberg.71_638839 JE.Lundberg.75_1891435 JE.Lundberg.74_108109 JE.Lundberg.9_1991134 JE.Lundberg.81_1647066 JE.Lundberg.77_2230302 JE.Lundberg.89_1514152 JE.Soil.274_2099995 JE.Lundberg.78_423827 JE.Lundberg.86_447273 JE.Soil.76_934551 JE.Lundberg.80_1103102 JE.Lundberg.90_752707 JE.Lundberg.89_626040 JE.Lundberg.89_867116 JE.Lundberg.89_1018179 JE.Soil.102_511924 JE.Lundberg.89_470660 JE.Lundberg.94_1276058 JE.Soil.98_737447 JE.Soil.134_2712593 JE.Soil.122_44481 JE.Soil.98_1042020 JE.Soil.294_167938 JE.Soil.131_4949956 JE.Soil.186_1365970 JE.Soil.66_1169608 JE.Soil.7_967243 JE.Soil.274_157802 JE.Soil.290_1898006 JE.Soil.290_2526767 JE.Soil.142_2743731 JE.Soil.179_1461269 JE.Soil.50_12051 JE.Soil.82_857525 JE.Soil.27_531080 JE.Soil.214_2630010 JE.Soil.258_1014115 JE.Soil.222_795391 JE.Soil.74_816347 JE.Soil.202_423955 JE.Soil.186_666197 JE.Soil.202_987509 JE.Soil.6_456445 JE.Soil.7_841047 JE.Soil.46_2807487 JE.Soil.186_603642 JE.Soil.227_430657 JE.Soil.214_2023622 JE.Soil.30_2706641 JE.Soil.7_1159542 JE.Soil.234_1164152 JE.Soil.194_4721055 JE.Soil.30_2780337 JE.Soil.26_1201214 JE.Soil.218_1211824 JE.Soil.314_585079 JE.Soil.6_268146 JE.Soil.218_455514 JE.Soil.74_226600 JE.Soil.222_1209589 JE.Soil.210_631196 JE.Soil.231_1545871 JE.Soil.222_611419 JE.Soil.38_778166 JE.Soil.254_590000 JE.Soil.46_342804 JE.Soil.231_2333726 JE.Soil.30_2237799 JE.Soil.83_1825415 JE.Soil.6_640110 JE.Soil.38_1224176 JE.Soil.54_96273 JE.Soil.282_172688 JE.Soil.26_153414 JE.Soil.82_1189937 JE.Soil.34_1434651 JE.Soil.30_168207 JE.Soil.234_680473 JE.Soil.278_1733624 JE.Soil.274_707235 JE.Soil.2_1822146 JE.Soil.294_533097 JE.Soil.35_3135312 JE.Soil.46_1001644 JE.Soil.30_1096599 JE.Soil.310_1769036 JE.Soil.78_1032907 JE.Soil.54_351507 JE.Soil.6_1341697 JE.Soil.6_2908213 JE.Soil.78_1243017 JE.Soil.78_1009123 JE.Lundberg.127_447030 JE.Lundberg.190_846615 JE.Lundberg.28_554219 JE.Lundberg.130_744587 JE.Soil.234_1007725 JE.Soil.34_2487786 JE.Soil.38_2519979 JE.Soil.50_72093 JE.Soil.78_1255553 JE.Lundberg.127_452279 JE.Soil.262_658385 JE.Lundberg.28_554444 JE.Lundberg.59_590352 JE.Soil.22_1287540 JE.Lundberg.82_33014 JE.Lundberg.119_1511622 JE.Lundberg.124_808782 JE.Lundberg.136_676052 JE.Lundberg.142_144826 JE.Lundberg.190_1257541 JE.Lundberg.34_757477 JE.Lundberg.43_881494 JE.Lundberg.46_320253 JE.Soil.198_713570 JE.Soil.202_268926 JE.Soil.202_409840 JE.Soil.206_1069631 JE.Soil.222_546583 JE.Lundberg.82_38499 JE.Soil.131_218309 JE.Soil.198_1065201 JE.Soil.186_1371778 JE.Soil.186_1487761 JE.Soil.190_2126031 JE.Soil.191_1317529 JE.Soil.199_2095068 JE.Soil.202_637752 JE.Soil.202_996111 JE.Soil.222_958283 JE.Soil.43_1775217 JE.Soil.74_683659 JE.Lundberg.130_1037143 JE.Lundberg.130_926076 JE.Lundberg.135_867729 JE.Lundberg.147_271654 JE.Lundberg.154_1340928 JE.Lundberg.190_665326 JE.Lundberg.25_1695053 JE.Lundberg.28_33708 JE.Lundberg.28_917841 JE.Lundberg.51_864185 JE.Soil.215_2299954 JE.Soil.50_280332 JE.Lundberg.139_832531 JE.Lundberg.145_169233 JE.Lundberg.88_1042319 JE.Lundberg.22_55890 JE.Lundberg.151_1533738 JE.Lundberg.172_833034 JE.Lundberg.16_866585 JE.Lundberg.36_1543164 JE.Lundberg.61_1637352 JE.Lundberg.70_1724427 JE.Soil.218_904197 JE.Lundberg.106_1087530 JE.Lundberg.124_602889 JE.Lundberg.124_748630 JE.Lundberg.190_726628 JE.Lundberg.127_335647 JE.Lundberg.130_994808 JE.Lundberg.70_1551326 JE.Lundberg.31_131440 JE.Lundberg.178_45183 JE.Lundberg.1_766434 JE.Lundberg.56_1774574 JE.Lundberg.32_341539 JE.Lundberg.40_1693807 JE.Lundberg.82_237887 JE.Lundberg.106_336022 JE.Lundberg.96_1579199 JE.Lundberg.9_460857 JE.Lundberg.64_531525 JE.Lundberg.50_489258 JE.Lundberg.10_864526 JE.Soil.58_26017 JE.Soil.58_424239 JE.Soil.22_408966 JE.Soil.254_462105 JE.Soil.254_464541 JE.Soil.254_1055507 JE.Soil.142_11575 JE.Soil.290_770933 JE.Soil.294_165369 JE.Soil.103_2445281 JE.Soil.262_50111 JE.Soil.294_130803 JE.Soil.294_165616 JE.Lundberg.79_913436 JE.Lundberg.16_736221 JE.Lundberg.62_7841 JE.Lundberg.161_400527 JE.Lundberg.53_2135034 JE.Lundberg.122_1495110 JE.Lundberg.58_1550376 JE.Lundberg.53_547337 JE.Lundberg.95_636964 JE.Lundberg.124_137561 JE.Lundberg.10_589361 JE.Lundberg.94_72384 JE.Lundberg.124_137787 JE.Soil.46_1549263 JE.Lundberg.70_291070 JE.Lundberg.71_1535398 JE.Lundberg.7_1373574 JE.Lundberg.127_496513 JE.Lundberg.140_1163824 JE.Lundberg.91_49927 JE.Lundberg.91_50138 JE.Lundberg.93_88977 JE.Lundberg.133_1156514 JE.Lundberg.71_186929 JE.Lundberg.133_712380 JE.Lundberg.16_1171158 JE.Lundberg.94_1218326 JE.Lundberg.187_1300997 JE.Lundberg.190_474195 JE.Lundberg.190_1131555 JE.Lundberg.53_365954 JE.Lundberg.127_761206 JE.Lundberg.106_213808 JE.Lundberg.88_766723 JE.Lundberg.56_200190 JE.Lundberg.145_1478365 JE.Soil.102_398210 JE.Soil.110_255489 JE.Soil.131_2045942 JE.Soil.210_222421 JE.Soil.222_1149345 JE.Lundberg.13_2894370 JE.Lundberg.160_536722 JE.Lundberg.160_662668 JE.Lundberg.34_820644 JE.Lundberg.49_1700450 JE.Lundberg.65_339889 JE.Lundberg.70_8601 JE.Lundberg.85_1187843 JE.Soil.134_2232588 JE.Soil.194_2967355 JE.Soil.202_611480 JE.Soil.211_781049 JE.Soil.34_3741364 JE.Soil.91_78366 JE.Lundberg.103_110038 JE.Lundberg.10_419418 JE.Lundberg.10_644428 JE.Lundberg.113_486200 JE.Lundberg.118_887626 JE.Lundberg.124_466318 JE.Lundberg.131_595773 JE.Lundberg.139_345404 JE.Lundberg.13_3902741 JE.Lundberg.149_19890 JE.Lundberg.150_412888 JE.Lundberg.151_822628 JE.Lundberg.157_665958 JE.Lundberg.160_1027625 JE.Lundberg.160_871070 JE.Lundberg.163_678034 JE.Lundberg.166_561993 JE.Lundberg.16_1123196 JE.Lundberg.16_254081 JE.Lundberg.16_358343 JE.Lundberg.1_4311 JE.Lundberg.25_919187 JE.Lundberg.26_869897 JE.Lundberg.29_60862 JE.Lundberg.34_687832 JE.Lundberg.35_1564775 JE.Lundberg.47_2484 JE.Lundberg.49_1633360 JE.Lundberg.49_344522 JE.Lundberg.52_1545816 JE.Lundberg.52_1547306 JE.Lundberg.52_1663530 JE.Lundberg.52_171240 JE.Lundberg.52_668933 JE.Lundberg.55_447467 JE.Lundberg.64_1024528 JE.Lundberg.64_155701 JE.Lundberg.64_2296184 JE.Lundberg.65_334300 JE.Lundberg.67_283435 JE.Lundberg.67_384044 JE.Lundberg.70_678249 JE.Lundberg.73_455952 JE.Lundberg.88_1105059 JE.Lundberg.91_1399314 JE.Lundberg.91_1633692 JE.Lundberg.94_222959 JE.Lundberg.95_1312866 JE.Soil.106_1252324 JE.Soil.106_1352222 JE.Soil.110_160673 JE.Soil.110_450828 JE.Soil.110_554374 JE.Soil.127_2440762 JE.Soil.131_2912805 JE.Soil.131_3340081 JE.Soil.135_2382175 JE.Soil.135_3284542 JE.Soil.135_729037 JE.Soil.138_776933 JE.Soil.142_2485565 JE.Soil.142_2639947 JE.Soil.143_1712492 JE.Soil.14_1143144 JE.Soil.14_1314835 JE.Soil.14_1683855 JE.Soil.182_1549724 JE.Soil.182_18787 JE.Soil.182_552111 JE.Soil.183_694330 JE.Soil.18_604675 JE.Soil.190_1312085 JE.Soil.190_1574622 JE.Soil.190_1581090 JE.Soil.190_2698339 JE.Soil.190_3438879 JE.Soil.190_498478 JE.Soil.190_66439 JE.Soil.194_1794223 JE.Soil.194_1927097 JE.Soil.194_4347405 JE.Soil.194_4566773 JE.Soil.194_4662923 JE.Soil.194_466726 JE.Soil.194_643723 JE.Soil.194_983641 JE.Soil.198_1208514 JE.Soil.198_1216221 JE.Soil.198_275488 JE.Soil.198_640091 JE.Soil.198_867706 JE.Soil.199_1739811 JE.Soil.202_455102 JE.Soil.206_1799012 JE.Soil.206_595996 JE.Soil.206_887405 JE.Soil.210_906657 JE.Soil.211_2482209 JE.Soil.214_1402960 JE.Soil.214_48558 JE.Soil.218_1481644 JE.Soil.218_1545027 JE.Soil.218_679945 JE.Soil.218_769813 JE.Soil.219_1307049 JE.Soil.219_618823 JE.Soil.222_1471533 JE.Soil.222_1517784 JE.Soil.222_1599705 JE.Soil.222_481739 JE.Soil.222_917010 JE.Soil.227_1819477 JE.Soil.22_274112 JE.Soil.22_620141 JE.Soil.254_565443 JE.Soil.26_1851121 JE.Soil.26_1851630 JE.Soil.26_514137 JE.Soil.26_569181 JE.Soil.26_922541 JE.Soil.270_1393708 JE.Soil.270_1823304 JE.Soil.274_2354771 JE.Soil.27_3010617 JE.Soil.27_3902037 JE.Soil.298_761224 JE.Soil.2_1102131 JE.Soil.30_1079982 JE.Soil.30_1851885 JE.Soil.30_2704434 JE.Soil.310_285362 JE.Soil.310_285504 JE.Soil.310_614871 JE.Soil.310_726228 JE.Soil.310_869903 JE.Soil.310_870257 JE.Soil.314_12197 JE.Soil.34_3445495 JE.Soil.34_3741526 JE.Soil.34_3914639 JE.Soil.34_709875 JE.Soil.38_1257296 JE.Soil.38_1499025 JE.Soil.38_2080923 JE.Soil.38_2175920 JE.Soil.38_414301 JE.Soil.38_971804 JE.Soil.39_2189638 JE.Soil.42_1232006 JE.Soil.42_2518168 JE.Soil.44_575774 JE.Soil.46_1252902 JE.Soil.46_178274 JE.Soil.46_178426 JE.Soil.47_2978767 JE.Soil.54_528141 JE.Soil.66_1353171 JE.Soil.6_1104929 JE.Soil.6_2560174 JE.Soil.6_2560298 JE.Soil.71_1383596 JE.Soil.7_114556 JE.Soil.7_789614 JE.Soil.82_403170 JE.Lundberg.64_179406 JE.Lundberg.64_684504 JE.Lundberg.69_2039934 JE.Lundberg.70_8489 JE.Lundberg.94_222875 JE.Lundberg.94_614992 JE.Soil.102_245869 JE.Soil.102_248479 JE.Soil.102_336787 JE.Soil.103_1795482 JE.Soil.103_2483694 JE.Soil.106_384475 JE.Soil.106_427310 JE.Soil.106_476912 JE.Soil.106_1037963 JE.Soil.106_1419412 JE.Soil.106_1458266 JE.Soil.106_1612936 JE.Soil.106_1745463 JE.Soil.106_1830097 JE.Soil.106_2008710 JE.Soil.106_2378512 JE.Soil.106_2592738 JE.Soil.106_3177225 JE.Soil.110_105288 JE.Soil.110_985638 JE.Soil.110_1259343 JE.Soil.111_1627354 JE.Soil.118_685041 JE.Soil.122_547015 JE.Soil.126_976949 JE.Soil.126_1180362 JE.Soil.126_1428835 JE.Soil.126_1441045 JE.Soil.130_479787 JE.Soil.134_1813259 JE.Soil.135_36603 JE.Soil.135_42138 JE.Soil.135_358207 JE.Soil.135_619656 JE.Soil.135_721220 JE.Soil.135_728955 JE.Soil.135_1317862 JE.Soil.135_1890828 JE.Soil.135_2367080 JE.Soil.135_3341670 JE.Soil.138_215549 JE.Soil.138_858322 JE.Soil.138_1121222 JE.Soil.142_332321 JE.Soil.142_2945862 JE.Soil.143_414769 JE.Soil.143_2673853 JE.Soil.14_91952 JE.Soil.14_501742 JE.Soil.14_621766 JE.Soil.14_1014880 JE.Soil.14_1082171 JE.Soil.14_1261457 JE.Soil.14_1685395 JE.Soil.14_1685497 JE.Soil.14_1685592 JE.Soil.14_1852063 JE.Soil.14_2166342 JE.Soil.14_2200779 JE.Soil.14_2512587 JE.Soil.14_2538740 JE.Soil.14_2542877 JE.Soil.14_2578019 JE.Soil.14_2699341 JE.Soil.14_2716340 JE.Soil.178_5067 JE.Soil.178_280901 JE.Soil.178_344380 JE.Soil.178_398169 JE.Soil.178_646748 JE.Soil.178_663419 JE.Soil.179_2336695 JE.Soil.182_402509 JE.Soil.182_408682 JE.Soil.182_431136 JE.Soil.182_488782 JE.Soil.182_1109242 JE.Soil.182_1171944 JE.Soil.182_1429482 JE.Soil.182_1811429 JE.Soil.182_1909218 JE.Soil.182_1965924 JE.Soil.182_2027572 JE.Soil.186_1482475 JE.Soil.186_1584253 JE.Soil.186_1722537 JE.Soil.187_743904 JE.Soil.18_24065 JE.Soil.18_56076 JE.Soil.18_245777 JE.Soil.18_599150 JE.Soil.18_641446 JE.Soil.18_841986 JE.Soil.18_952578 JE.Soil.18_1231901 JE.Soil.18_1232036 JE.Soil.18_1276334 JE.Soil.18_1339700 JE.Soil.18_1557499 JE.Soil.18_1660803 JE.Soil.18_1863739 JE.Soil.18_2431954 JE.Soil.18_2564725 JE.Soil.18_2671227 JE.Soil.18_2734400 JE.Soil.18_2739238 JE.Soil.18_2848235 JE.Soil.18_2848561 JE.Soil.18_2878121 JE.Soil.190_18917 JE.Soil.190_68043 JE.Soil.190_265582 JE.Soil.190_725956 JE.Soil.190_957511 JE.Soil.190_998418 JE.Soil.190_1269299 JE.Soil.190_1312045 JE.Soil.190_1581442 JE.Soil.190_2219006 JE.Soil.190_2556866 JE.Soil.190_3413546 JE.Soil.190_3543739 JE.Soil.191_562871 JE.Soil.194_117238 JE.Soil.194_983096 JE.Soil.194_1479504 JE.Soil.194_1926907 JE.Soil.194_1955931 JE.Soil.194_2053961 JE.Soil.194_2152259 JE.Soil.194_2389955 JE.Soil.194_2701591 JE.Soil.194_3319402 JE.Soil.194_3664477 JE.Soil.194_3732915 JE.Soil.194_4105338 JE.Soil.194_4458021 JE.Soil.194_4631771 JE.Soil.194_4634561 JE.Soil.194_4721207 JE.Soil.195_1609257 JE.Soil.195_1770124 JE.Soil.195_2201987 JE.Soil.195_2210913 JE.Soil.198_378740 JE.Soil.198_638084 JE.Soil.198_656982 JE.Soil.198_675684 JE.Soil.198_708591 JE.Soil.198_742295 JE.Soil.198_906405 JE.Soil.198_1032978 JE.Soil.198_1094688 JE.Soil.198_1170759 JE.Soil.198_1216079 JE.Soil.198_1334008 JE.Soil.198_1422261 JE.Soil.198_1422323 JE.Soil.198_1631285 JE.Soil.199_21882 JE.Soil.199_1491606 JE.Soil.19_1883256 JE.Soil.202_56587 JE.Soil.202_143854 JE.Soil.202_357192 JE.Soil.206_123062 JE.Soil.206_1021104 JE.Soil.206_1240698 JE.Soil.206_1358097 JE.Soil.206_1907478 JE.Soil.210_129512 JE.Soil.210_273531 JE.Soil.210_305314 JE.Soil.210_371620 JE.Soil.210_408745 JE.Soil.210_466507 JE.Soil.210_474710 JE.Soil.210_763492 JE.Soil.210_825731 JE.Soil.210_886334 JE.Soil.211_945918 JE.Soil.211_3145997 JE.Soil.214_24850 JE.Soil.214_469181 JE.Soil.214_1162838 JE.Soil.214_1304493 JE.Soil.214_1645091 JE.Soil.214_2511937 JE.Soil.214_2739346 JE.Soil.214_2760747 JE.Soil.215_1178908 JE.Soil.218_77980 JE.Soil.218_506928 JE.Soil.218_796672 JE.Soil.218_937850 JE.Soil.218_1091462 JE.Soil.218_1115095 JE.Soil.218_1332225 JE.Soil.218_1332481 JE.Soil.219_215317 JE.Soil.219_721464 JE.Soil.219_1128241 JE.Soil.219_1407383 JE.Soil.219_1701614 JE.Soil.222_909324 JE.Soil.222_987678 JE.Soil.222_987760 JE.Soil.222_1163800 JE.Soil.222_1188868 JE.Soil.222_1194217 JE.Soil.222_1371341 JE.Soil.222_1778599 JE.Soil.222_2162387 JE.Soil.222_2627470 JE.Soil.22_163649 JE.Soil.22_425727 JE.Soil.22_467252 JE.Soil.22_903427 JE.Soil.22_1644591 JE.Soil.22_1713397 JE.Soil.23_1086872 JE.Soil.23_1599722 JE.Soil.26_178797 JE.Soil.26_268054 JE.Soil.26_487359 JE.Soil.26_514092 JE.Soil.26_774950 JE.Soil.26_880812 JE.Soil.26_1104793 JE.Soil.26_1185472 JE.Soil.26_1235986 JE.Soil.26_1905878 JE.Soil.26_2033354 JE.Soil.274_724533 JE.Soil.274_1068928 JE.Soil.274_1187622 JE.Soil.274_1747363 JE.Soil.274_2534777 JE.Soil.274_2535563 JE.Soil.278_120067 JE.Soil.278_1310514 JE.Soil.282_1235620 JE.Soil.282_1235757 JE.Soil.282_1500175 JE.Soil.283_141993 JE.Soil.286_186839 JE.Soil.286_495083 JE.Soil.286_622147 JE.Soil.290_621447 JE.Soil.290_2336710 JE.Soil.290_2501161 JE.Soil.291_1034429 JE.Soil.294_89990 JE.Soil.294_112178 JE.Soil.294_316904 JE.Soil.294_341434 JE.Soil.294_536959 JE.Soil.294_558928 JE.Soil.294_582936 JE.Soil.295_1070548 JE.Soil.298_475981 JE.Soil.298_751185 JE.Soil.298_798081 JE.Soil.2_103383 JE.Soil.2_492868 JE.Soil.2_1496845 JE.Soil.2_1890239 JE.Soil.2_2143865 JE.Soil.302_122484 JE.Soil.302_507017 JE.Soil.30_133698 JE.Soil.30_402086 JE.Soil.30_402196 JE.Soil.30_587606 JE.Soil.30_1107310 JE.Soil.30_1113977 JE.Soil.30_1362118 JE.Soil.30_1422607 JE.Soil.30_1803803 JE.Soil.30_1803987 JE.Soil.30_2041910 JE.Soil.30_2365359 JE.Soil.30_2672623 JE.Soil.30_2793910 JE.Soil.310_56051 JE.Soil.310_143308 JE.Soil.310_545465 JE.Soil.310_954375 JE.Soil.310_1606511 JE.Soil.314_41645 JE.Soil.314_69894 JE.Soil.314_84476 JE.Soil.314_125317 JE.Soil.314_144936 JE.Soil.314_203049 JE.Soil.314_203796 JE.Soil.314_276017 JE.Soil.314_279936 JE.Soil.314_351858 JE.Soil.314_435669 JE.Soil.314_485319 JE.Soil.314_486653 JE.Soil.314_536613 JE.Soil.314_618673 JE.Soil.314_803213 JE.Soil.314_810112 JE.Soil.314_917249 JE.Soil.314_938666 JE.Soil.314_1054721 JE.Soil.314_1096056 JE.Soil.314_1298592 JE.Soil.314_1372698 JE.Soil.314_1420370 JE.Soil.318_896880 JE.Soil.318_898140 JE.Soil.318_991106 JE.Soil.319_61684 JE.Soil.319_1050644 JE.Soil.319_1902639 JE.Soil.34_416227 JE.Soil.34_483884 JE.Soil.34_1489557 JE.Soil.34_1575203 JE.Soil.34_2516674 JE.Soil.34_2538316 JE.Soil.34_3120021 JE.Soil.34_3544721 JE.Soil.34_3601717 JE.Soil.34_3614353 JE.Soil.38_319986 JE.Soil.38_612865 JE.Soil.38_888594 JE.Soil.38_1727222 JE.Soil.38_1736695 JE.Soil.38_1786945 JE.Soil.38_2187385 JE.Soil.38_2221504 JE.Soil.38_2350106 JE.Soil.38_2465853 JE.Soil.38_2986345 JE.Soil.38_2990994 JE.Soil.38_3001439 JE.Soil.39_2509730 JE.Soil.42_134696 JE.Soil.42_267331 JE.Soil.42_508310 JE.Soil.42_522520 JE.Soil.42_845947 JE.Soil.42_846021 JE.Soil.42_849569 JE.Soil.42_1164090 JE.Soil.42_1255514 JE.Soil.42_1363863 JE.Soil.42_1386196 JE.Soil.42_1514544 JE.Soil.42_1514626 JE.Soil.42_1555800 JE.Soil.42_1790660 JE.Soil.42_2610231 JE.Soil.46_121002 JE.Soil.46_265643 JE.Soil.46_463485 JE.Soil.46_1187284 JE.Soil.46_1566068 JE.Soil.46_1567755 JE.Soil.46_1692483 JE.Soil.46_1890514 JE.Soil.46_1955891 JE.Soil.46_2009775 JE.Soil.46_2415449 JE.Soil.46_2436583 JE.Soil.46_2558824 JE.Soil.46_2719147 JE.Soil.48_1221623 JE.Soil.4_2733308 JE.Soil.58_572180 JE.Soil.6_83971 JE.Soil.6_342680 JE.Soil.6_1127931 JE.Soil.6_1717375 JE.Soil.6_1860876 JE.Soil.6_2000914 JE.Soil.6_2528774 JE.Soil.6_2800946 JE.Soil.7_876875 JE.Soil.7_949150 JE.Soil.98_404693 JE.Soil.98_916467 JE.Soil.98_937674 JE.Lundberg.131_154573 JE.Lundberg.181_704827 JE.Lundberg.190_792556 JE.Lundberg.77_2057725 JE.Lundberg.88_1122121 JE.Lundberg.95_1312907 JE.Soil.127_139889 JE.Soil.127_442443 JE.Soil.127_581393 JE.Soil.127_723916 JE.Soil.127_875053 JE.Soil.127_958529 JE.Soil.127_1520067 JE.Soil.127_1520562 JE.Soil.127_1971404 JE.Soil.127_2059967 JE.Soil.127_2060054 JE.Soil.127_2259211 JE.Soil.127_2662983 JE.Soil.127_3040777 JE.Soil.135_107894 JE.Soil.135_136180 JE.Soil.135_241511 JE.Soil.135_366903 JE.Soil.135_472673 JE.Soil.135_927971 JE.Soil.135_933068 JE.Soil.135_1314455 JE.Soil.135_1380311 JE.Soil.135_1660989 JE.Soil.135_1910893 JE.Soil.135_1956518 JE.Soil.135_2561831 JE.Soil.135_2653679 JE.Soil.135_2688428 JE.Soil.135_3026116 JE.Soil.135_3109201 JE.Soil.135_3743127 JE.Soil.139_220906 JE.Soil.139_3704706 JE.Soil.143_598676 JE.Soil.143_1371804 JE.Soil.14_90179 JE.Soil.14_123545 JE.Soil.14_168295 JE.Soil.14_355418 JE.Soil.14_391601 JE.Soil.14_511428 JE.Soil.14_569696 JE.Soil.14_733277 JE.Soil.14_890072 JE.Soil.14_891918 JE.Soil.14_974923 JE.Soil.14_1096534 JE.Soil.14_1120050 JE.Soil.14_1222764 JE.Soil.14_1308233 JE.Soil.14_1580342 JE.Soil.14_1660672 JE.Soil.14_1726618 JE.Soil.14_1864500 JE.Soil.14_2151863 JE.Soil.14_2385719 JE.Soil.14_2385747 JE.Soil.14_2484102 JE.Soil.14_2565462 JE.Soil.14_2565621 JE.Soil.15_1748222 JE.Soil.15_1905744 JE.Soil.178_415227 JE.Soil.178_451123 JE.Soil.178_692402 JE.Soil.182_582203 JE.Soil.182_812228 JE.Soil.182_815211 JE.Soil.182_1035030 JE.Soil.182_1449749 JE.Soil.182_1732339 JE.Soil.182_1735473 JE.Soil.183_324699 JE.Soil.183_546907 JE.Soil.183_889724 JE.Soil.183_1102216 JE.Soil.186_273689 JE.Soil.186_317905 JE.Soil.186_416443 JE.Soil.186_584198 JE.Soil.186_926434 JE.Soil.186_1027552 JE.Soil.186_1390169 JE.Soil.186_1581422 JE.Soil.186_1661281 JE.Soil.186_1956616 JE.Soil.187_1093055 JE.Soil.187_1141450 JE.Soil.18_234097 JE.Soil.18_556950 JE.Soil.18_569113 JE.Soil.18_583756 JE.Soil.18_583884 JE.Soil.18_584023 JE.Soil.18_674049 JE.Soil.18_818160 JE.Soil.18_946238 JE.Soil.18_1031587 JE.Soil.18_1248237 JE.Soil.18_1445717 JE.Soil.18_1918611 JE.Soil.18_2471362 JE.Soil.18_2494446 JE.Soil.18_2557046 JE.Soil.18_2876732 JE.Soil.18_2916796 JE.Soil.190_66738 JE.Soil.190_703859 JE.Soil.190_995439 JE.Soil.190_1283369 JE.Soil.190_1611474 JE.Soil.190_1842486 JE.Soil.190_3463632 JE.Soil.191_483643 JE.Soil.191_747081 JE.Soil.192_391310 JE.Soil.194_379147 JE.Soil.194_994503 JE.Soil.194_1053766 JE.Soil.194_2378543 JE.Soil.194_2565813 JE.Soil.194_2803723 JE.Soil.194_3274920 JE.Soil.194_3280635 JE.Soil.194_3280952 JE.Soil.194_3444415 JE.Soil.194_3480655 JE.Soil.194_3481407 JE.Soil.194_3572636 JE.Soil.194_3861275 JE.Soil.194_4566285 JE.Soil.194_4703909 JE.Soil.195_22942 JE.Soil.195_425597 JE.Soil.195_1599445 JE.Soil.195_1864016 JE.Soil.198_125108 JE.Soil.198_864519 JE.Soil.198_864559 JE.Soil.198_1475522 JE.Soil.198_1498192 JE.Soil.198_1603855 JE.Soil.199_757100 JE.Soil.199_956285 JE.Soil.19_1887668 JE.Soil.19_1887788 JE.Soil.202_335452 JE.Soil.202_490335 JE.Soil.202_712363 JE.Soil.202_1024864 JE.Soil.206_880148 JE.Soil.206_890487 JE.Soil.206_1175783 JE.Soil.206_1505011 JE.Soil.206_1754449 JE.Soil.206_1830249 JE.Soil.20_22269 JE.Soil.20_22446 JE.Soil.210_266143 JE.Soil.210_266647 JE.Soil.210_323058 JE.Soil.210_348163 JE.Soil.210_462686 JE.Soil.210_621920 JE.Soil.210_739301 JE.Soil.210_906760 JE.Soil.211_1755385 JE.Soil.211_2856050 JE.Soil.211_3418906 JE.Soil.214_8152 JE.Soil.214_69641 JE.Soil.214_87662 JE.Soil.214_264297 JE.Soil.214_334788 JE.Soil.214_493296 JE.Soil.214_508254 JE.Soil.214_662339 JE.Soil.214_836546 JE.Soil.214_1958903 JE.Soil.214_2620199 JE.Soil.215_1048257 JE.Soil.218_94306 JE.Soil.218_406298 JE.Soil.218_548049 JE.Soil.218_935135 JE.Soil.218_953317 JE.Soil.218_1023988 JE.Soil.218_1542278 JE.Soil.219_407711 JE.Soil.219_839046 JE.Soil.219_1285025 JE.Soil.219_1354194 JE.Soil.219_1616734 JE.Soil.219_1912438 JE.Soil.222_97911 JE.Soil.222_132821 JE.Soil.222_870404 JE.Soil.222_916439 JE.Soil.222_1091908 JE.Soil.222_1173071 JE.Soil.222_1271251 JE.Soil.222_1356195 JE.Soil.222_1471468 JE.Soil.222_1517178 JE.Soil.222_1716615 JE.Soil.222_1873601 JE.Soil.222_1907066 JE.Soil.222_2244509 JE.Soil.222_2395509 JE.Soil.223_2366174 JE.Soil.227_1150077 JE.Soil.227_1820297 JE.Soil.227_1820303 JE.Soil.22_242275 JE.Soil.22_433872 JE.Soil.22_1013988 JE.Soil.22_1176210 JE.Soil.22_1202532 JE.Soil.22_1336591 JE.Soil.22_1444802 JE.Soil.22_1573075 JE.Soil.22_1637162 JE.Soil.22_1677166 JE.Soil.22_1968877 JE.Soil.231_893704 JE.Soil.235_959036 JE.Soil.250_556926 JE.Soil.250_848164 JE.Soil.254_229229 JE.Soil.254_565699 JE.Soil.254_572591 JE.Soil.258_631626 JE.Soil.258_1720087 JE.Soil.262_476584 JE.Soil.266_127416 JE.Soil.266_1375402 JE.Soil.266_2167084 JE.Soil.26_58699 JE.Soil.26_80886 JE.Soil.26_922485 JE.Soil.26_1170714 JE.Soil.26_1347035 JE.Soil.26_1362914 JE.Soil.26_1376321 JE.Soil.26_1476814 JE.Soil.270_1333952 JE.Soil.274_218977 JE.Soil.2_249930 JE.Soil.2_545000 JE.Soil.2_860346 JE.Soil.2_980220 JE.Soil.2_1093593 JE.Soil.2_1303178 JE.Soil.30_357435 JE.Soil.30_453433 JE.Soil.30_487339 JE.Soil.30_1249977 JE.Soil.30_1528329 JE.Soil.30_1741419 JE.Soil.30_2407947 JE.Soil.30_2711775 JE.Soil.30_3076146 JE.Soil.314_216062 JE.Soil.314_371848 JE.Soil.314_948211 JE.Soil.314_1321421 JE.Soil.314_1422448 JE.Soil.34_68646 JE.Soil.34_280998 JE.Soil.34_439851 JE.Soil.34_709811 JE.Soil.34_778592 JE.Soil.35_694199 JE.Soil.35_2376897 JE.Soil.38_510213 JE.Soil.38_511282 JE.Soil.38_923425 JE.Soil.38_1188829 JE.Soil.38_1257381 JE.Soil.38_1289476 JE.Soil.38_2107040 JE.Soil.38_2705354 JE.Soil.38_2788960 JE.Soil.38_2937649 JE.Soil.38_2947648 JE.Soil.3_709263 JE.Soil.40_2278180 JE.Soil.42_207065 JE.Soil.42_888895 JE.Soil.42_993044 JE.Soil.42_1463305 JE.Soil.42_1590597 JE.Soil.42_1867054 JE.Soil.43_476864 JE.Soil.44_2289226 JE.Soil.46_185986 JE.Soil.46_186143 JE.Soil.46_186207 JE.Soil.46_1172828 JE.Soil.46_1620251 JE.Soil.46_1869363 JE.Soil.46_2278909 JE.Soil.46_2290275 JE.Soil.46_2336611 JE.Soil.46_2617649 JE.Soil.46_2837848 JE.Soil.46_2865234 JE.Soil.47_970893 JE.Soil.47_1143957 JE.Soil.47_1861623 JE.Soil.47_2688437 JE.Soil.50_56949 JE.Soil.50_335780 JE.Soil.54_594320 JE.Soil.54_776976 JE.Soil.59_640970 JE.Soil.62_1138671 JE.Soil.62_1400230 JE.Soil.66_420224 JE.Soil.66_529237 JE.Soil.66_740543 JE.Soil.66_1679805 JE.Soil.6_1838398 JE.Soil.6_1928394 JE.Soil.6_2452167 JE.Soil.6_2560216 JE.Soil.6_2787264 JE.Soil.70_172705 JE.Soil.70_1089295 JE.Soil.71_952288 JE.Soil.71_1460056 JE.Soil.71_1550015 JE.Soil.71_1790378 JE.Soil.71_1835850 JE.Soil.71_2424517 JE.Soil.74_241412 JE.Soil.75_305044 JE.Soil.78_1112568 JE.Soil.78_1149192 JE.Soil.86_1455400 JE.Soil.86_1548389 JE.Soil.86_2390245 JE.Soil.91_63243 JE.Soil.91_442444 JE.Soil.91_455616 JE.Soil.91_455712 JE.Soil.95_766919 JE.Soil.95_2357050 JE.Lundberg.106_214002 JE.Lundberg.110_403910 JE.Lundberg.110_656338 JE.Lundberg.110_1059220 JE.Lundberg.110_1571024 JE.Lundberg.112_1291060 JE.Lundberg.115_9814 JE.Lundberg.119_831039 JE.Lundberg.121_233235 JE.Lundberg.121_1305011 JE.Lundberg.121_1528090 JE.Lundberg.122_69597 JE.Lundberg.122_576154 JE.Lundberg.122_576316 JE.Lundberg.124_1043399 JE.Lundberg.128_558754 JE.Lundberg.130_448259 JE.Lundberg.130_599792 JE.Lundberg.133_326937 JE.Lundberg.133_463331 JE.Lundberg.133_1087427 JE.Lundberg.134_784225 JE.Lundberg.134_784478 JE.Lundberg.139_183052 JE.Lundberg.139_279267 JE.Lundberg.139_434148 JE.Lundberg.139_528212 JE.Lundberg.139_847170 JE.Lundberg.139_1023904 JE.Lundberg.145_259265 JE.Lundberg.145_426640 JE.Lundberg.145_823579 JE.Lundberg.145_1397529 JE.Lundberg.145_1543256 JE.Lundberg.145_1657059 JE.Lundberg.145_1666785 JE.Lundberg.148_351265 JE.Lundberg.148_351278 JE.Lundberg.148_708823 JE.Lundberg.148_846242 JE.Lundberg.148_922909 JE.Lundberg.148_976441 JE.Lundberg.148_1025908 JE.Lundberg.148_1162535 JE.Lundberg.148_1162858 JE.Lundberg.149_1244272 JE.Lundberg.149_1646057 JE.Lundberg.149_1752737 JE.Lundberg.151_3579 JE.Lundberg.151_327586 JE.Lundberg.151_526746 JE.Lundberg.151_774575 JE.Lundberg.151_929426 JE.Lundberg.151_1396799 JE.Lundberg.151_1711594 JE.Lundberg.152_852853 JE.Lundberg.152_1427745 JE.Lundberg.152_1427997 JE.Lundberg.152_1838101 JE.Lundberg.152_1842820 JE.Lundberg.154_179991 JE.Lundberg.154_188897 JE.Lundberg.154_238196 JE.Lundberg.154_409299 JE.Lundberg.154_854279 JE.Lundberg.155_1142509 JE.Lundberg.155_1142668 JE.Lundberg.155_2802554 JE.Lundberg.155_3364847 JE.Lundberg.155_3364928 JE.Lundberg.157_199998 JE.Lundberg.157_348286 JE.Lundberg.157_686445 JE.Lundberg.157_727377 JE.Lundberg.157_813458 JE.Lundberg.157_818183 JE.Lundberg.157_1091119 JE.Lundberg.157_1214050 JE.Lundberg.157_1289687 JE.Lundberg.158_128514 JE.Lundberg.158_541595 JE.Lundberg.158_605459 JE.Lundberg.158_632344 JE.Lundberg.158_642887 JE.Lundberg.158_870064 JE.Lundberg.158_958687 JE.Lundberg.158_987963 JE.Lundberg.158_1105150 JE.Lundberg.160_122154 JE.Lundberg.160_122381 JE.Lundberg.160_172746 JE.Lundberg.160_269252 JE.Lundberg.160_278890 JE.Lundberg.160_346269 JE.Lundberg.160_358882 JE.Lundberg.160_359001 JE.Lundberg.160_415869 JE.Lundberg.160_472827 JE.Lundberg.160_526774 JE.Lundberg.160_526943 JE.Lundberg.160_532004 JE.Lundberg.160_817671 JE.Lundberg.160_865932 JE.Lundberg.160_1027838 JE.Lundberg.160_1084489 JE.Lundberg.160_1154917 JE.Lundberg.161_805302 JE.Lundberg.161_1099709 JE.Lundberg.163_43505 JE.Lundberg.163_43512 JE.Lundberg.163_43705 JE.Lundberg.163_97150 JE.Lundberg.163_160800 JE.Lundberg.163_161110 JE.Lundberg.163_205075 JE.Lundberg.163_215866 JE.Lundberg.163_217632 JE.Lundberg.163_390882 JE.Lundberg.163_424738 JE.Lundberg.163_591802 JE.Lundberg.163_705451 JE.Lundberg.163_705534 JE.Lundberg.163_713024 JE.Lundberg.163_830468 JE.Lundberg.163_908001 JE.Lundberg.163_908112 JE.Lundberg.164_98360 JE.Lundberg.164_100122 JE.Lundberg.164_269891 JE.Lundberg.164_270190 JE.Lundberg.164_277272 JE.Lundberg.164_714250 JE.Lundberg.164_799249 JE.Lundberg.164_818341 JE.Lundberg.164_877958 JE.Lundberg.166_208578 JE.Lundberg.166_362885 JE.Lundberg.166_390574 JE.Lundberg.166_661250 JE.Lundberg.166_666562 JE.Lundberg.166_833248 JE.Lundberg.166_845590 JE.Lundberg.166_854405 JE.Lundberg.166_917435 JE.Lundberg.166_1110870 JE.Lundberg.166_1424551 JE.Lundberg.166_1441156 JE.Lundberg.167_119048 JE.Lundberg.167_179017 JE.Lundberg.167_347591 JE.Lundberg.169_894266 JE.Lundberg.169_1158770 JE.Lundberg.16_329332 JE.Lundberg.175_1156123 JE.Lundberg.176_674117 JE.Lundberg.176_674231 JE.Lundberg.178_2770 JE.Lundberg.181_73154 JE.Lundberg.181_1065458 JE.Lundberg.181_1065675 JE.Lundberg.181_1250600 JE.Lundberg.182_235318 JE.Lundberg.182_235370 JE.Lundberg.182_1200418 JE.Lundberg.188_941972 JE.Lundberg.188_1445046 JE.Lundberg.188_1460903 JE.Lundberg.188_1461140 JE.Lundberg.19_1054525 JE.Lundberg.22_952816 JE.Lundberg.29_1084683 JE.Lundberg.29_1572798 JE.Lundberg.29_1572913 JE.Lundberg.34_1065133 JE.Lundberg.37_695336 JE.Lundberg.38_1351832 JE.Lundberg.40_270157 JE.Lundberg.40_779825 JE.Lundberg.55_1737533 JE.Lundberg.58_474396 JE.Lundberg.61_96699 JE.Lundberg.61_476954 JE.Lundberg.61_731547 JE.Lundberg.61_780148 JE.Lundberg.61_785410 JE.Lundberg.61_1042932 JE.Lundberg.64_1823764 JE.Lundberg.65_1137401 JE.Lundberg.67_1645464 JE.Lundberg.68_237277 JE.Lundberg.68_1869528 JE.Lundberg.69_227283 JE.Lundberg.71_541160 JE.Lundberg.72_1584216 JE.Lundberg.73_509261 JE.Lundberg.73_1307363 JE.Lundberg.73_1307589 JE.Lundberg.74_1541651 JE.Lundberg.74_1859477 JE.Lundberg.79_614434 JE.Lundberg.79_1484803 JE.Lundberg.7_1559695 JE.Lundberg.7_1751677 JE.Lundberg.7_1751832 JE.Lundberg.82_389014 JE.Lundberg.82_506566 JE.Lundberg.82_900820 JE.Lundberg.85_4159435 JE.Lundberg.86_1705808 JE.Lundberg.88_5733 JE.Lundberg.88_8940 JE.Lundberg.91_256299 JE.Lundberg.91_313354 JE.Lundberg.91_1493783 JE.Lundberg.94_1125163 JE.Lundberg.95_1642715 JE.Lundberg.97_66216 JE.Soil.135_626790 JE.Soil.135_2412914 JE.Soil.139_214609 JE.Soil.139_250028 JE.Soil.139_300635 JE.Soil.139_1153064 JE.Soil.139_3120183 JE.Soil.139_3266256 JE.Soil.139_3528101 JE.Soil.179_1143915 JE.Soil.183_814547 JE.Soil.183_819186 JE.Soil.186_771907 JE.Soil.187_59253 JE.Soil.190_886134 JE.Soil.190_886529 JE.Soil.190_1717394 JE.Soil.190_2348236 JE.Soil.195_1319457 JE.Soil.198_54480 JE.Soil.198_1158195 JE.Soil.210_239475 JE.Soil.210_370872 JE.Soil.211_1713658 JE.Soil.214_1098630 JE.Soil.218_848834 JE.Soil.222_490448 JE.Soil.222_585088 JE.Soil.222_829319 JE.Soil.222_1898650 JE.Soil.223_486890 JE.Soil.22_65274 JE.Soil.22_499701 JE.Soil.22_1558543 JE.Soil.231_2013227 JE.Soil.235_574233 JE.Soil.239_2567776 JE.Soil.250_1430626 JE.Soil.254_66872 JE.Soil.254_192252 JE.Soil.254_266485 JE.Soil.254_285750 JE.Soil.254_313048 JE.Soil.254_314014 JE.Soil.254_336133 JE.Soil.254_424549 JE.Soil.254_453003 JE.Soil.254_494942 JE.Soil.254_494999 JE.Soil.254_555135 JE.Soil.254_710487 JE.Soil.254_905271 JE.Soil.254_905339 JE.Soil.254_1022762 JE.Soil.258_732040 JE.Soil.258_1197784 JE.Soil.262_9383 JE.Soil.262_173228 JE.Soil.262_506105 JE.Soil.262_739671 JE.Soil.262_1081065 JE.Soil.26_1097178 JE.Soil.26_1866107 JE.Soil.26_1994437 JE.Soil.26_1994608 JE.Soil.270_421949 JE.Soil.270_611432 JE.Soil.270_716454 JE.Soil.270_1249409 JE.Soil.30_128249 JE.Soil.30_151320 JE.Soil.30_731875 JE.Soil.30_2174912 JE.Soil.30_3128427 JE.Soil.314_163313 JE.Soil.38_1819087 JE.Soil.38_2361085 JE.Soil.43_91465 JE.Soil.43_91631 JE.Soil.43_870692 JE.Soil.43_1839864 JE.Soil.43_2186655 JE.Soil.43_3098364 JE.Soil.46_1375572 JE.Soil.50_718195 JE.Soil.58_217982 JE.Soil.58_1149294 JE.Soil.58_1249912 JE.Soil.62_42464 JE.Soil.62_815830 JE.Soil.62_1276616 JE.Soil.62_1632729 JE.Soil.62_2517460 JE.Soil.66_127628 JE.Soil.66_791421 JE.Soil.66_965135 JE.Soil.67_1535914 JE.Soil.67_1770630 JE.Soil.70_550607 JE.Soil.70_1426217 JE.Soil.70_1482294 JE.Soil.70_1511912 JE.Soil.70_1748868 JE.Soil.70_1842661 JE.Soil.74_465711 JE.Soil.74_499250 JE.Soil.74_635465 JE.Soil.78_902527 JE.Soil.78_1127327 JE.Soil.7_274433 JE.Soil.82_805682 JE.Soil.86_1207232 JE.Soil.95_475094 JE.Soil.95_1926198 JE.Soil.95_2039399 JE.Soil.95_2051033 JE.Soil.95_2563736 JE.Soil.127_1448237 JE.Soil.14_673995 JE.Soil.14_875775 JE.Soil.14_1911265 JE.Soil.14_2149420 JE.Soil.14_2571825 JE.Soil.178_510504 JE.Soil.178_976774 JE.Soil.182_1695528 JE.Soil.186_61304 JE.Soil.18_494165 JE.Soil.18_1442007 JE.Soil.190_502345 JE.Soil.190_502371 JE.Soil.190_757525 JE.Soil.190_853430 JE.Soil.190_2949045 JE.Soil.190_3001919 JE.Soil.194_1333953 JE.Soil.194_4405136 JE.Soil.195_933161 JE.Soil.198_388451 JE.Soil.198_463489 JE.Soil.202_1017958 JE.Soil.206_141753 JE.Soil.206_1360802 JE.Soil.206_1568218 JE.Soil.210_284238 JE.Soil.210_393972 JE.Soil.210_617315 JE.Soil.210_650978 JE.Soil.211_952618 JE.Soil.214_336939 JE.Soil.214_478531 JE.Soil.214_999022 JE.Soil.214_1158067 JE.Soil.214_1693534 JE.Soil.214_2099902 JE.Soil.214_2300858 JE.Soil.218_103968 JE.Soil.218_162126 JE.Soil.218_817516 JE.Soil.218_946412 JE.Soil.218_1388737 JE.Soil.219_696238 JE.Soil.222_2083816 JE.Soil.223_1534392 JE.Soil.22_167643 JE.Soil.22_1434256 JE.Soil.26_807920 JE.Soil.26_1270954 JE.Soil.26_1854700 JE.Soil.30_524888 JE.Soil.30_525082 JE.Soil.30_1267283 JE.Soil.30_1350827 JE.Soil.314_1364744 JE.Soil.32_1028901 JE.Soil.34_760818 JE.Soil.34_2646830 JE.Soil.34_2896000 JE.Soil.38_541156 JE.Soil.38_1549290 JE.Soil.38_2604177 JE.Soil.42_246407 JE.Soil.42_1169310 JE.Soil.42_1169404 JE.Soil.46_93404 JE.Soil.46_686246 JE.Soil.46_2354877 JE.Soil.46_2355064 JE.Soil.46_2431372 JE.Soil.46_2853534 JE.Soil.46_2988398 JE.Lundberg.56_200313 JE.Lundberg.67_574231 JE.Lundberg.67_574250 JE.Lundberg.67_604148 JE.Lundberg.88_637330 JE.Lundberg.88_637628 JE.Soil.143_722154 JE.Soil.143_759960 JE.Soil.143_760101 JE.Soil.143_998439 JE.Soil.143_1186046 JE.Soil.143_1389147 JE.Soil.143_1737846 JE.Soil.143_2113156 JE.Soil.182_1220191 JE.Soil.187_1689170 JE.Soil.18_63221 JE.Soil.18_1207821 JE.Soil.18_1208053 JE.Soil.18_2249911 JE.Soil.18_2799525 JE.Soil.190_765880 JE.Soil.190_1760899 JE.Soil.191_1275515 JE.Soil.194_540931 JE.Soil.194_1901819 JE.Soil.198_1041083 JE.Soil.198_1103330 JE.Soil.202_30973 JE.Soil.206_541045 JE.Soil.206_576206 JE.Soil.214_58811 JE.Soil.214_802475 JE.Soil.214_2565185 JE.Soil.218_950103 JE.Soil.218_1578043 JE.Soil.218_1621655 JE.Soil.222_785224 JE.Soil.222_1316669 JE.Soil.223_598498 JE.Soil.22_298700 JE.Soil.22_1484500 JE.Soil.26_1598640 JE.Soil.26_1598807 JE.Soil.2_1275315 JE.Soil.38_1541872 JE.Soil.38_2630229 JE.Soil.38_2630289 JE.Soil.38_2937000 JE.Soil.42_146739 JE.Soil.46_3082612 JE.Soil.48_2957536 JE.Soil.6_1281099 JE.Lundberg.151_822443 JE.Lundberg.151_1379993 JE.Lundberg.155_2714446 JE.Lundberg.155_3488336 JE.Lundberg.160_330146 JE.Lundberg.160_492130 JE.Lundberg.164_968287 JE.Lundberg.166_5685 JE.Lundberg.166_601780 JE.Lundberg.167_514423 JE.Lundberg.168_99916 JE.Soil.131_1076611 JE.Soil.131_1706913 JE.Soil.131_2912958 JE.Soil.131_4181097 JE.Soil.131_4182991 JE.Soil.131_4352763 JE.Soil.131_5110194 JE.Soil.14_2447151 JE.Soil.179_77831 JE.Soil.179_186227 JE.Soil.190_2968527 JE.Soil.202_910788 JE.Soil.218_1426993 JE.Soil.219_65188 JE.Soil.219_200983 JE.Soil.239_123563 JE.Soil.254_172942 JE.Soil.254_173476 JE.Soil.266_141815 JE.Soil.42_2423804 JE.Soil.110_1241298 JE.Soil.130_588892 JE.Soil.134_1628090 JE.Soil.138_564082 JE.Soil.138_1285459 JE.Soil.274_1516469 JE.Soil.282_1393448 JE.Soil.282_1422019 JE.Soil.286_270633 JE.Soil.286_480412 JE.Soil.290_734745 JE.Soil.294_504989 JE.Soil.295_1593895 JE.Soil.298_9487 JE.Soil.302_39155 JE.Soil.302_201756 JE.Soil.126_1335050 JE.Soil.138_690905 JE.Soil.142_2590661 JE.Soil.274_2265095 JE.Soil.278_2470092 JE.Soil.279_1619699 JE.Soil.282_1096463 JE.Soil.286_397591 JE.Soil.290_3108302 JE.Soil.294_54927 JE.Soil.310_1239293 JE.Soil.131_3559453 JE.Soil.131_3559485 JE.Soil.131_5511706 JE.Soil.223_2188070 JE.Soil.47_2744388 JE.Soil.222_1149885 JE.Soil.298_686139 JE.Lundberg.7_815724 JE.Soil.26_1097126 JE.Lundberg.160_662880 JE.Lundberg.34_837303 JE.Soil.126_1172902 JE.Soil.222_987763 JE.Soil.194_2390212 JE.Soil.42_1810920 JE.Soil.134_2232767 JE.Soil.194_2968101 JE.Soil.202_612043 JE.Soil.314_1104416 JE.Soil.34_3741597 JE.Soil.91_78584 JE.Lundberg.29_719365 JE.Lundberg.37_1077314 JE.Lundberg.88_200170 JE.Lundberg.88_905460 JE.Lundberg.91_702558 JE.Lundberg.94_334261 JE.Lundberg.94_937649 JE.Lundberg.95_44727 JE.Lundberg.95_44907 JE.Lundberg.96_470520 JE.Soil.112_281686 JE.Lundberg.28_298189 JE.Lundberg.31_287115 JE.Lundberg.10_490510 JE.Lundberg.13_3902464 JE.Lundberg.13_4554000 JE.Lundberg.16_605518 JE.Lundberg.23_1246346 JE.Lundberg.25_536469 JE.Lundberg.32_1141837 JE.Lundberg.34_627154 JE.Lundberg.36_936001 JE.Lundberg.39_1765138 JE.Lundberg.40_478969 JE.Lundberg.41_141815 JE.Lundberg.43_339649 JE.Lundberg.44_862866 JE.Lundberg.47_1385585 JE.Lundberg.62_744968 JE.Lundberg.79_1570833 JE.Lundberg.88_16672 JE.Lundberg.56_885452 JE.Lundberg.7_1793714 JE.Lundberg.28_825021 JE.Lundberg.31_1296225 JE.Lundberg.49_656851 JE.Lundberg.49_836761 JE.Lundberg.67_361500 JE.Lundberg.73_1287429 JE.Lundberg.74_459664 JE.Lundberg.79_536595 JE.Lundberg.82_503740 JE.Lundberg.88_173827 JE.Lundberg.91_1019973 JE.Lundberg.49_1649712 JE.Lundberg.71_1804365 JE.Lundberg.77_47462 JE.Lundberg.130_409414 JE.Lundberg.132_622291 JE.Lundberg.94_230625 JE.Lundberg.77_47739 JE.Lundberg.100_228023 JE.Lundberg.100_407108 JE.Lundberg.100_82453 JE.Lundberg.100_836628 JE.Lundberg.104_950148 JE.Lundberg.107_1517937 JE.Lundberg.107_192240 JE.Lundberg.109_871436 JE.Lundberg.10_1073254 JE.Lundberg.10_312729 JE.Lundberg.10_96206 JE.Lundberg.121_1419270 JE.Lundberg.128_692313 JE.Lundberg.136_20476 JE.Lundberg.139_1101986 JE.Lundberg.13_4080741 JE.Lundberg.148_720694 JE.Lundberg.148_817545 JE.Lundberg.160_390419 JE.Lundberg.160_665499 JE.Lundberg.164_636992 JE.Lundberg.166_1301031 JE.Lundberg.170_323716 JE.Lundberg.173_585480 JE.Lundberg.173_753539 JE.Lundberg.173_929863 JE.Lundberg.176_904516 JE.Lundberg.178_499830 JE.Lundberg.181_836290 JE.Lundberg.188_1710226 JE.Lundberg.1_342203 JE.Lundberg.1_965077 JE.Lundberg.20_921792 JE.Lundberg.22_270459 JE.Lundberg.34_1422091 JE.Lundberg.38_969721 JE.Lundberg.40_1066918 JE.Lundberg.43_825645 JE.Lundberg.49_1176291 JE.Lundberg.49_1391692 JE.Lundberg.49_1411297 JE.Lundberg.49_1666729 JE.Lundberg.49_423113 JE.Lundberg.49_659608 JE.Lundberg.49_839178 JE.Lundberg.50_205537 JE.Lundberg.50_510369 JE.Lundberg.50_994418 JE.Lundberg.52_228857 JE.Lundberg.52_229027 JE.Lundberg.52_536561 JE.Lundberg.54_498313 JE.Lundberg.55_1044266 JE.Lundberg.55_1141027 JE.Lundberg.55_1412890 JE.Lundberg.55_502632 JE.Lundberg.55_552955 JE.Lundberg.56_947869 JE.Lundberg.56_99952 JE.Lundberg.59_1254031 JE.Lundberg.59_1343888 JE.Lundberg.59_975539 JE.Lundberg.5_1461842 JE.Lundberg.61_1365481 JE.Lundberg.61_1518377 JE.Lundberg.61_1877489 JE.Lundberg.61_488103 JE.Lundberg.61_976655 JE.Lundberg.61_991870 JE.Lundberg.62_1263431 JE.Lundberg.62_1623995 JE.Lundberg.63_1244901 JE.Lundberg.64_1218291 JE.Lundberg.64_1850972 JE.Lundberg.64_2115140 JE.Lundberg.64_2282608 JE.Lundberg.64_266697 JE.Lundberg.64_747556 JE.Lundberg.64_937868 JE.Lundberg.64_96720 JE.Lundberg.64_967413 JE.Lundberg.65_1773272 JE.Lundberg.65_822145 JE.Lundberg.65_918517 JE.Lundberg.67_1049442 JE.Lundberg.67_1239953 JE.Lundberg.67_611714 JE.Lundberg.68_1147798 JE.Lundberg.68_342060 JE.Lundberg.68_346385 JE.Lundberg.70_1073994 JE.Lundberg.70_1315926 JE.Lundberg.70_322239 JE.Lundberg.70_354543 JE.Lundberg.70_456616 JE.Lundberg.70_562212 JE.Lundberg.70_834187 JE.Lundberg.70_996687 JE.Lundberg.71_504027 JE.Lundberg.71_636667 JE.Lundberg.72_195345 JE.Lundberg.72_41630 JE.Lundberg.72_67976 JE.Lundberg.76_1545017 JE.Lundberg.76_156260 JE.Lundberg.76_569430 JE.Lundberg.79_1565497 JE.Lundberg.79_775687 JE.Lundberg.7_1173750 JE.Lundberg.7_519027 JE.Lundberg.82_127757 JE.Lundberg.82_739452 JE.Lundberg.88_664442 JE.Lundberg.97_1063317 JE.Soil.135_2928508 JE.Soil.227_585287 JE.Soil.231_1086144 JE.Soil.234_2100441 JE.Soil.250_74670 JE.Soil.254_264459 JE.Soil.254_436826 JE.Soil.254_771568 JE.Soil.258_322072 JE.Soil.262_553254 JE.Soil.262_923438 JE.Soil.266_1105351 JE.Soil.270_368922 JE.Soil.270_960077 JE.Soil.50_825938 JE.Soil.51_376155 JE.Soil.51_651621 JE.Soil.59_472407 JE.Soil.70_1771011 JE.Soil.70_474330 JE.Soil.70_787270 JE.Soil.75_2570935 JE.Soil.78_946567 JE.Soil.82_1556788 JE.Soil.83_2157128 JE.Soil.86_1464891 JE.Soil.95_486241 JE.Lundberg.106_1187693 JE.Lundberg.19_1011605 JE.Lundberg.106_1142937 JE.Lundberg.112_1230286 JE.Lundberg.105_1960777 JE.Lundberg.62_335957 JE.Lundberg.100_591386 JE.Lundberg.10_1226580 JE.Lundberg.119_1347266 JE.Lundberg.119_1727168 JE.Lundberg.59_450348 JE.Lundberg.16_935696 JE.Lundberg.16_1155512 JE.Lundberg.59_279307 JE.Lundberg.104_449544 JE.Lundberg.19_912313 JE.Lundberg.23_1384583 JE.Lundberg.119_1124727 JE.Lundberg.131_1145342 JE.Lundberg.133_1136059 JE.Lundberg.19_248168 JE.Soil.178_956792 JE.Lundberg.102_1565135 JE.Lundberg.10_256294 JE.Lundberg.115_1514875 JE.Lundberg.12_1571366 JE.Lundberg.16_1017670 JE.Lundberg.22_161011 JE.Lundberg.100_811630 JE.Lundberg.104_568634 JE.Lundberg.105_1231698 JE.Lundberg.127_959323 JE.Lundberg.128_478817 JE.Lundberg.136_386855 JE.Lundberg.136_856007 JE.Lundberg.19_310467 JE.Lundberg.31_1114083 JE.Lundberg.34_1615293 JE.Lundberg.71_855195 JE.Lundberg.100_45044 JE.Lundberg.101_1051698 JE.Lundberg.101_996151 JE.Lundberg.104_1435949 JE.Lundberg.104_788160 JE.Lundberg.109_1709395 JE.Lundberg.10_634956 JE.Lundberg.10_75520 JE.Lundberg.113_171255 JE.Lundberg.115_307610 JE.Lundberg.121_809568 JE.Lundberg.132_815743 JE.Lundberg.138_1250243 JE.Lundberg.13_1148641 JE.Lundberg.149_1771096 JE.Lundberg.16_409144 JE.Lundberg.178_124860 JE.Lundberg.178_540708 JE.Lundberg.191_325786 JE.Lundberg.19_642247 JE.Lundberg.23_1481408 JE.Lundberg.23_671377 JE.Lundberg.23_782934 JE.Lundberg.29_390161 JE.Lundberg.34_494853 JE.Lundberg.38_869634 JE.Lundberg.43_152914 JE.Lundberg.46_926274 JE.Lundberg.49_949538 JE.Lundberg.50_31561 JE.Lundberg.50_727443 JE.Lundberg.50_98667 JE.Lundberg.53_2052970 JE.Lundberg.55_405720 JE.Lundberg.55_905515 JE.Lundberg.56_1632025 JE.Lundberg.59_1583196 JE.Lundberg.59_1785151 JE.Lundberg.59_339413 JE.Lundberg.59_600573 JE.Lundberg.59_97760 JE.Lundberg.61_1708869 JE.Lundberg.62_1372988 JE.Lundberg.64_2121492 JE.Lundberg.65_289821 JE.Lundberg.65_645352 JE.Lundberg.67_1491689 JE.Lundberg.68_675662 JE.Lundberg.71_1182000 JE.Lundberg.82_841597 JE.Soil.183_195011 JE.Soil.223_105053 JE.Lundberg.100_364529 JE.Lundberg.100_367079 JE.Lundberg.100_499936 JE.Lundberg.100_502487 JE.Lundberg.100_518311 JE.Lundberg.101_1038070 JE.Lundberg.101_1136696 JE.Lundberg.101_1195937 JE.Lundberg.101_1505229 JE.Lundberg.101_1510961 JE.Lundberg.101_1575971 JE.Lundberg.101_1593707 JE.Lundberg.101_221345 JE.Lundberg.101_360572 JE.Lundberg.101_373241 JE.Lundberg.101_55877 JE.Lundberg.102_1418215 JE.Lundberg.102_551582 JE.Lundberg.102_720547 JE.Lundberg.102_932486 JE.Lundberg.103_1383307 JE.Lundberg.104_141101 JE.Lundberg.104_1435076 JE.Lundberg.104_179885 JE.Lundberg.104_302851 JE.Lundberg.104_46772 JE.Lundberg.104_545769 JE.Lundberg.104_855101 JE.Lundberg.104_982112 JE.Lundberg.105_1121522 JE.Lundberg.105_1242240 JE.Lundberg.105_1450344 JE.Lundberg.105_603762 JE.Lundberg.105_674693 JE.Lundberg.105_836207 JE.Lundberg.106_784468 JE.Lundberg.106_807119 JE.Lundberg.107_1016933 JE.Lundberg.107_1321069 JE.Lundberg.107_1899069 JE.Lundberg.107_2100804 JE.Lundberg.107_362563 JE.Lundberg.107_745397 JE.Lundberg.109_1560447 JE.Lundberg.109_1853157 JE.Lundberg.109_367981 JE.Lundberg.10_1113937 JE.Lundberg.10_1127048 JE.Lundberg.10_653210 JE.Lundberg.110_1060293 JE.Lundberg.110_11547 JE.Lundberg.110_1516993 JE.Lundberg.110_274280 JE.Lundberg.110_354392 JE.Lundberg.112_1429627 JE.Lundberg.112_996716 JE.Lundberg.113_1447239 JE.Lundberg.113_1632801 JE.Lundberg.113_170689 JE.Lundberg.114_1403317 JE.Lundberg.114_1439245 JE.Lundberg.114_1494240 JE.Lundberg.115_1029838 JE.Lundberg.115_115770 JE.Lundberg.115_1403981 JE.Lundberg.115_262351 JE.Lundberg.115_298000 JE.Lundberg.115_496999 JE.Lundberg.115_569856 JE.Lundberg.116_1148222 JE.Lundberg.116_129951 JE.Lundberg.116_1494364 JE.Lundberg.116_1681474 JE.Lundberg.116_1830705 JE.Lundberg.116_242044 JE.Lundberg.116_384151 JE.Lundberg.116_471459 JE.Lundberg.116_741942 JE.Lundberg.118_47815 JE.Lundberg.118_47935 JE.Lundberg.118_944623 JE.Lundberg.119_1067168 JE.Lundberg.119_601960 JE.Lundberg.119_713622 JE.Lundberg.119_761877 JE.Lundberg.119_946420 JE.Lundberg.119_996315 JE.Lundberg.11_453009 JE.Lundberg.121_413471 JE.Lundberg.121_437834 JE.Lundberg.124_494737 JE.Lundberg.125_1206108 JE.Lundberg.125_1217460 JE.Lundberg.125_284158 JE.Lundberg.126_601803 JE.Lundberg.127_546603 JE.Lundberg.128_684076 JE.Lundberg.130_1112671 JE.Lundberg.130_54799 JE.Lundberg.130_868325 JE.Lundberg.131_235032 JE.Lundberg.134_207979 JE.Lundberg.135_1072480 JE.Lundberg.136_204704 JE.Lundberg.137_580525 JE.Lundberg.137_798218 JE.Lundberg.138_1558434 JE.Lundberg.13_1285862 JE.Lundberg.13_151860 JE.Lundberg.13_152013 JE.Lundberg.13_2059153 JE.Lundberg.13_2907108 JE.Lundberg.13_2907291 JE.Lundberg.13_3274069 JE.Lundberg.13_3540221 JE.Lundberg.13_3610620 JE.Lundberg.143_1180943 JE.Lundberg.143_269912 JE.Lundberg.143_51202 JE.Lundberg.148_624580 JE.Lundberg.151_1385172 JE.Lundberg.154_758516 JE.Lundberg.155_1499243 JE.Lundberg.155_474803 JE.Lundberg.159_1302316 JE.Lundberg.160_3608 JE.Lundberg.162_1560168 JE.Lundberg.169_732625 JE.Lundberg.16_110673 JE.Lundberg.16_1216179 JE.Lundberg.16_300676 JE.Lundberg.16_434543 JE.Lundberg.16_770015 JE.Lundberg.16_921023 JE.Lundberg.171_1935488 JE.Lundberg.172_537114 JE.Lundberg.17_1178507 JE.Lundberg.17_1452964 JE.Lundberg.17_1472335 JE.Lundberg.17_291922 JE.Lundberg.190_220975 JE.Lundberg.190_95076 JE.Lundberg.190_964061 JE.Lundberg.191_1268568 JE.Lundberg.191_1511557 JE.Lundberg.191_334890 JE.Lundberg.19_1295058 JE.Lundberg.19_613695 JE.Lundberg.19_788171 JE.Lundberg.1_903691 JE.Lundberg.20_1453906 JE.Lundberg.20_1831586 JE.Lundberg.20_2252208 JE.Lundberg.20_542821 JE.Lundberg.21_968586 JE.Lundberg.22_527299 JE.Lundberg.22_885873 JE.Lundberg.23_1257543 JE.Lundberg.23_1300215 JE.Lundberg.23_1374262 JE.Lundberg.23_1379482 JE.Lundberg.23_1427543 JE.Lundberg.23_244364 JE.Lundberg.23_396465 JE.Lundberg.23_740674 JE.Lundberg.23_745019 JE.Lundberg.23_746051 JE.Lundberg.23_838834 JE.Lundberg.23_844089 JE.Lundberg.23_851190 JE.Lundberg.23_883916 JE.Lundberg.24_1633138 JE.Lundberg.25_881614 JE.Lundberg.26_864301 JE.Lundberg.26_933247 JE.Lundberg.27_2326510 JE.Lundberg.28_1047420 JE.Lundberg.28_616518 JE.Lundberg.30_1114096 JE.Lundberg.32_1484448 JE.Lundberg.35_1650754 JE.Lundberg.35_1688268 JE.Lundberg.38_1325731 JE.Lundberg.38_711221 JE.Lundberg.3_173341 JE.Lundberg.40_616786 JE.Lundberg.41_1339476 JE.Lundberg.46_1299534 JE.Lundberg.46_1636189 JE.Lundberg.47_507060 JE.Lundberg.47_629629 JE.Lundberg.49_1065895 JE.Lundberg.49_1100978 JE.Lundberg.49_1111022 JE.Lundberg.49_1319713 JE.Lundberg.49_1386126 JE.Lundberg.49_1468629 JE.Lundberg.49_1502048 JE.Lundberg.49_1531323 JE.Lundberg.49_1596190 JE.Lundberg.49_1602110 JE.Lundberg.49_1698480 JE.Lundberg.49_331304 JE.Lundberg.49_422819 JE.Lundberg.49_635701 JE.Lundberg.49_713283 JE.Lundberg.49_772868 JE.Lundberg.49_862117 JE.Lundberg.49_873437 JE.Lundberg.4_1195953 JE.Lundberg.4_1233050 JE.Lundberg.4_34326 JE.Lundberg.4_792314 JE.Lundberg.4_949484 JE.Lundberg.4_955005 JE.Lundberg.50_1061482 JE.Lundberg.50_1121068 JE.Lundberg.50_1269025 JE.Lundberg.50_1359166 JE.Lundberg.50_291803 JE.Lundberg.50_507586 JE.Lundberg.50_556098 JE.Lundberg.50_586669 JE.Lundberg.50_697346 JE.Lundberg.50_832501 JE.Lundberg.50_892912 JE.Lundberg.51_1141232 JE.Lundberg.52_100653 JE.Lundberg.52_1078323 JE.Lundberg.52_1126504 JE.Lundberg.52_1154060 JE.Lundberg.52_1369288 JE.Lundberg.52_1512114 JE.Lundberg.52_1558797 JE.Lundberg.52_1582452 JE.Lundberg.52_1605541 JE.Lundberg.52_1808276 JE.Lundberg.52_50944 JE.Lundberg.52_533835 JE.Lundberg.52_597726 JE.Lundberg.53_1093241 JE.Lundberg.53_1153079 JE.Lundberg.53_122275 JE.Lundberg.53_2190094 JE.Lundberg.53_2206520 JE.Lundberg.53_2224663 JE.Lundberg.53_2336448 JE.Lundberg.53_251870 JE.Lundberg.53_90522 JE.Lundberg.53_931671 JE.Lundberg.54_285921 JE.Lundberg.55_1213813 JE.Lundberg.55_1472661 JE.Lundberg.55_1831335 JE.Lundberg.55_380387 JE.Lundberg.55_553108 JE.Lundberg.55_593906 JE.Lundberg.55_610240 JE.Lundberg.55_876805 JE.Lundberg.56_1044819 JE.Lundberg.56_1121991 JE.Lundberg.56_1703834 JE.Lundberg.56_903743 JE.Lundberg.56_911412 JE.Lundberg.56_960778 JE.Lundberg.58_11950 JE.Lundberg.58_1209441 JE.Lundberg.58_1224864 JE.Lundberg.58_1302538 JE.Lundberg.58_1784483 JE.Lundberg.58_2072253 JE.Lundberg.58_29893 JE.Lundberg.58_681491 JE.Lundberg.58_913674 JE.Lundberg.59_1193166 JE.Lundberg.59_1276426 JE.Lundberg.59_1314031 JE.Lundberg.59_1328022 JE.Lundberg.59_1407557 JE.Lundberg.59_1414014 JE.Lundberg.59_1425877 JE.Lundberg.59_1452113 JE.Lundberg.59_1593974 JE.Lundberg.59_1604834 JE.Lundberg.59_1758065 JE.Lundberg.59_1968225 JE.Lundberg.59_283208 JE.Lundberg.59_310325 JE.Lundberg.59_466983 JE.Lundberg.59_835625 JE.Lundberg.5_1465335 JE.Lundberg.5_1820955 JE.Lundberg.5_1957895 JE.Lundberg.5_916513 JE.Lundberg.60_268959 JE.Lundberg.60_303719 JE.Lundberg.61_1038102 JE.Lundberg.61_1068 JE.Lundberg.61_1194959 JE.Lundberg.61_1336509 JE.Lundberg.61_1398100 JE.Lundberg.61_1398126 JE.Lundberg.61_1418433 JE.Lundberg.61_1429485 JE.Lundberg.61_1473027 JE.Lundberg.61_1478274 JE.Lundberg.61_1522162 JE.Lundberg.61_1722025 JE.Lundberg.61_1798676 JE.Lundberg.61_1847144 JE.Lundberg.61_1850303 JE.Lundberg.61_1879089 JE.Lundberg.61_2012538 JE.Lundberg.61_312476 JE.Lundberg.61_317979 JE.Lundberg.61_318183 JE.Lundberg.61_433931 JE.Lundberg.61_48366 JE.Lundberg.61_491338 JE.Lundberg.61_492426 JE.Lundberg.61_496494 JE.Lundberg.61_568794 JE.Lundberg.61_628981 JE.Lundberg.61_670522 JE.Lundberg.61_871537 JE.Lundberg.61_890208 JE.Lundberg.61_890223 JE.Lundberg.61_895707 JE.Lundberg.61_981518 JE.Lundberg.61_981793 JE.Lundberg.62_1041789 JE.Lundberg.62_1198217 JE.Lundberg.62_1230128 JE.Lundberg.62_129906 JE.Lundberg.62_1491615 JE.Lundberg.62_1514072 JE.Lundberg.62_1696520 JE.Lundberg.62_1711359 JE.Lundberg.62_275197 JE.Lundberg.62_431621 JE.Lundberg.62_452126 JE.Lundberg.62_570900 JE.Lundberg.62_572661 JE.Lundberg.62_586905 JE.Lundberg.62_613363 JE.Lundberg.62_618759 JE.Lundberg.62_632828 JE.Lundberg.62_832485 JE.Lundberg.62_856145 JE.Lundberg.62_944487 JE.Lundberg.63_1137963 JE.Lundberg.63_130475 JE.Lundberg.63_1575334 JE.Lundberg.63_1916739 JE.Lundberg.63_1997701 JE.Lundberg.63_297527 JE.Lundberg.63_302198 JE.Lundberg.63_322236 JE.Lundberg.63_330943 JE.Lundberg.63_418915 JE.Lundberg.63_449467 JE.Lundberg.63_492022 JE.Lundberg.63_53235 JE.Lundberg.63_597062 JE.Lundberg.63_997851 JE.Lundberg.64_1093386 JE.Lundberg.64_1143157 JE.Lundberg.64_1220647 JE.Lundberg.64_1278118 JE.Lundberg.64_1430462 JE.Lundberg.64_2416890 JE.Lundberg.64_351395 JE.Lundberg.64_917764 JE.Lundberg.65_1004279 JE.Lundberg.65_1030411 JE.Lundberg.65_1169458 JE.Lundberg.65_1422686 JE.Lundberg.65_1447011 JE.Lundberg.65_1593200 JE.Lundberg.65_1602581 JE.Lundberg.65_1674931 JE.Lundberg.65_1702930 JE.Lundberg.65_1801930 JE.Lundberg.65_189736 JE.Lundberg.65_226273 JE.Lundberg.65_464637 JE.Lundberg.65_787663 JE.Lundberg.65_880256 JE.Lundberg.65_954954 JE.Lundberg.65_955674 JE.Lundberg.65_982346 JE.Lundberg.66_1266537 JE.Lundberg.66_1310561 JE.Lundberg.66_1323109 JE.Lundberg.66_1887115 JE.Lundberg.67_1039608 JE.Lundberg.67_1048057 JE.Lundberg.67_1095493 JE.Lundberg.67_1109082 JE.Lundberg.67_1206163 JE.Lundberg.67_1208878 JE.Lundberg.67_1421870 JE.Lundberg.67_1542257 JE.Lundberg.67_1547565 JE.Lundberg.67_1547787 JE.Lundberg.67_1597993 JE.Lundberg.67_1753025 JE.Lundberg.67_1790075 JE.Lundberg.67_286751 JE.Lundberg.67_326053 JE.Lundberg.67_389537 JE.Lundberg.67_562567 JE.Lundberg.67_727267 JE.Lundberg.67_760942 JE.Lundberg.67_958952 JE.Lundberg.67_99734 JE.Lundberg.68_1042000 JE.Lundberg.68_1150919 JE.Lundberg.68_1210523 JE.Lundberg.68_1350912 JE.Lundberg.68_16284 JE.Lundberg.68_1927179 JE.Lundberg.68_470589 JE.Lundberg.68_547909 JE.Lundberg.68_623019 JE.Lundberg.68_791338 JE.Lundberg.68_845513 JE.Lundberg.68_905816 JE.Lundberg.68_955610 JE.Lundberg.6_626356 JE.Lundberg.70_1162673 JE.Lundberg.70_1223172 JE.Lundberg.70_1223260 JE.Lundberg.70_1260792 JE.Lundberg.70_1385478 JE.Lundberg.70_1387774 JE.Lundberg.70_1401744 JE.Lundberg.70_1402010 JE.Lundberg.70_1452589 JE.Lundberg.70_1520814 JE.Lundberg.70_1520861 JE.Lundberg.70_1521756 JE.Lundberg.70_1606015 JE.Lundberg.70_1609880 JE.Lundberg.70_1725804 JE.Lundberg.70_196325 JE.Lundberg.70_314044 JE.Lundberg.70_321449 JE.Lundberg.70_437296 JE.Lundberg.70_520349 JE.Lundberg.70_550287 JE.Lundberg.70_550531 JE.Lundberg.70_617236 JE.Lundberg.70_725329 JE.Lundberg.70_741437 JE.Lundberg.70_817173 JE.Lundberg.70_888273 JE.Lundberg.70_903155 JE.Lundberg.70_921174 JE.Lundberg.70_976429 JE.Lundberg.71_1001873 JE.Lundberg.71_1032326 JE.Lundberg.71_1032431 JE.Lundberg.71_1095719 JE.Lundberg.71_1116830 JE.Lundberg.71_1177767 JE.Lundberg.71_1220525 JE.Lundberg.71_128422 JE.Lundberg.71_1471429 JE.Lundberg.71_1506814 JE.Lundberg.71_1572029 JE.Lundberg.71_1622995 JE.Lundberg.71_224390 JE.Lundberg.71_356849 JE.Lundberg.71_359017 JE.Lundberg.71_634839 JE.Lundberg.71_736288 JE.Lundberg.71_752463 JE.Lundberg.71_775169 JE.Lundberg.71_980984 JE.Lundberg.73_117227 JE.Lundberg.73_1193264 JE.Lundberg.73_436110 JE.Lundberg.73_558350 JE.Lundberg.73_895307 JE.Lundberg.74_1842541 JE.Lundberg.74_2959131 JE.Lundberg.76_1465044 JE.Lundberg.76_985484 JE.Lundberg.77_1156432 JE.Lundberg.77_491668 JE.Lundberg.77_625432 JE.Lundberg.77_82670 JE.Lundberg.78_538573 JE.Lundberg.79_1334934 JE.Lundberg.79_396890 JE.Lundberg.7_12764 JE.Lundberg.7_617324 JE.Lundberg.7_751210 JE.Lundberg.7_760935 JE.Lundberg.80_1213335 JE.Lundberg.80_17908 JE.Lundberg.80_566220 JE.Lundberg.80_871602 JE.Lundberg.82_880305 JE.Lundberg.85_1874039 JE.Lundberg.85_1875821 JE.Lundberg.85_5653583 JE.Lundberg.86_1053282 JE.Lundberg.86_1215713 JE.Lundberg.86_1502999 JE.Lundberg.86_1562389 JE.Lundberg.86_1726226 JE.Lundberg.86_1734018 JE.Lundberg.87_52252 JE.Lundberg.87_964714 JE.Lundberg.88_1259390 JE.Lundberg.88_356902 JE.Lundberg.88_745397 JE.Lundberg.89_1039051 JE.Lundberg.89_1151656 JE.Lundberg.89_1311282 JE.Lundberg.89_1506431 JE.Lundberg.8_1597511 JE.Lundberg.8_608289 JE.Lundberg.8_890566 JE.Lundberg.91_1044586 JE.Lundberg.91_1044795 JE.Lundberg.91_1047775 JE.Lundberg.91_244592 JE.Lundberg.91_821904 JE.Lundberg.91_898809 JE.Lundberg.91_935922 JE.Lundberg.91_936104 JE.Lundberg.92_311063 JE.Lundberg.92_994072 JE.Lundberg.94_1186922 JE.Lundberg.94_22187 JE.Lundberg.94_921972 JE.Lundberg.95_1123 JE.Lundberg.95_1745 JE.Lundberg.95_40105 JE.Lundberg.95_44726 JE.Lundberg.97_211805 JE.Lundberg.97_516221 JE.Lundberg.97_530528 JE.Lundberg.97_561239 JE.Lundberg.97_592642 JE.Lundberg.97_829684 JE.Lundberg.97_907282 JE.Lundberg.98_18794 JE.Lundberg.98_276914 JE.Lundberg.98_43886 JE.Lundberg.98_988644 JE.Lundberg.99_1515041 JE.Lundberg.99_1539217 JE.Lundberg.99_1721793 JE.Lundberg.99_2329400 JE.Soil.104_587801 JE.Soil.178_956765 JE.Soil.211_1549389 JE.Soil.219_1212487 JE.Soil.234_1788110 JE.Soil.236_200417 JE.Soil.250_14388 JE.Soil.254_1062391 JE.Soil.279_811191 JE.Soil.280_2767298 JE.Soil.287_1091300 JE.Soil.3_2327015 JE.Soil.3_493460 JE.Soil.47_2005780 JE.Soil.50_144603 JE.Soil.59_252694 JE.Soil.59_333708 JE.Soil.59_756683 JE.Soil.62_2146409 JE.Soil.66_1206540 JE.Soil.78_1165464 JE.Soil.86_20658 JE.Soil.87_1742751 JE.Lundberg.23_693015 JE.Lundberg.23_854024 JE.Lundberg.25_866519 JE.Lundberg.49_1123431 JE.Lundberg.4_1290319 JE.Lundberg.55_1541909 JE.Lundberg.55_1803032 JE.Lundberg.58_1675783 JE.Lundberg.59_990709 JE.Lundberg.61_1389934 JE.Lundberg.61_1463899 JE.Lundberg.64_1465940 JE.Lundberg.67_1206344 JE.Lundberg.70_1024971 JE.Lundberg.70_1063597 JE.Lundberg.70_1285785 JE.Lundberg.70_1452770 JE.Lundberg.7_1392246 JE.Lundberg.97_747695 JE.Lundberg.1_688113 JE.Lundberg.20_2252937 JE.Lundberg.23_750610 JE.Lundberg.49_1088924 JE.Lundberg.49_1137878 JE.Lundberg.50_1067692 JE.Lundberg.55_692003 JE.Lundberg.58_324943 JE.Lundberg.58_358019 JE.Lundberg.58_2072120 JE.Lundberg.67_1585799 JE.Lundberg.68_353478 JE.Lundberg.70_1211486 JE.Lundberg.88_261253 JE.Lundberg.97_439868 JE.Lundberg.13_549024 JE.Lundberg.1_1935709 JE.Lundberg.23_1452895 JE.Lundberg.53_1025483 JE.Lundberg.56_1615714 JE.Lundberg.59_935474 JE.Lundberg.61_1495844 JE.Lundberg.62_334023 JE.Lundberg.64_919920 JE.Lundberg.64_1286864 JE.Lundberg.64_1574095 JE.Lundberg.67_913748 JE.Lundberg.55_793572 JE.Lundberg.61_1197165 JE.Lundberg.61_1262960 JE.Lundberg.67_137799 JE.Lundberg.67_742606 JE.Lundberg.67_1295782 JE.Lundberg.68_2055439 JE.Lundberg.70_1241856 JE.Lundberg.70_1606413 JE.Lundberg.73_1405062 JE.Soil.96_735391 JE.Lundberg.116_1598625 JE.Lundberg.119_895808 JE.Lundberg.125_757616 JE.Lundberg.134_648073 JE.Lundberg.137_1441246 JE.Lundberg.49_1260383 JE.Lundberg.67_722624 JE.Lundberg.97_817301 JE.Lundberg.99_1409232 JE.Lundberg.62_618811 JE.Lundberg.62_1362156 JE.Lundberg.62_1688422 JE.Lundberg.63_1215433 JE.Lundberg.65_676455 JE.Lundberg.66_945448 JE.Lundberg.71_611390 JE.Lundberg.71_1213886 JE.Lundberg.98_659749 JE.Lundberg.172_657965 JE.Lundberg.49_829184 JE.Lundberg.67_1315557 JE.Lundberg.70_431636 JE.Lundberg.70_881439 JE.Lundberg.70_948706 JE.Lundberg.70_1008261 JE.Lundberg.7_1530401 JE.Lundberg.116_1706708 JE.Lundberg.127_680743 JE.Lundberg.133_974200 JE.Lundberg.139_399458 JE.Lundberg.144_1029701 JE.Lundberg.59_1535809 JE.Lundberg.7_1613676 JE.Soil.62_1920612 JE.Lundberg.143_1119514 JE.Lundberg.4_1232510 JE.Lundberg.59_1110946 JE.Lundberg.62_348426 JE.Lundberg.62_1550252 JE.Lundberg.65_687483 JE.Lundberg.65_1516596 JE.Lundberg.65_1522828 JE.Lundberg.19_696933 JE.Lundberg.20_288462 JE.Lundberg.24_155985 JE.Lundberg.62_782672 JE.Lundberg.68_1791430 JE.Lundberg.70_1391244 JE.Lundberg.8_1558300 JE.Soil.187_1343554 JE.Lundberg.59_497655 JE.Lundberg.59_996755 JE.Lundberg.59_1314240 JE.Lundberg.59_1426024 JE.Lundberg.59_1431259 JE.Lundberg.59_1873034 JE.Lundberg.63_177156 JE.Lundberg.63_182463 JE.Lundberg.19_1320483 JE.Lundberg.23_549267 JE.Lundberg.23_1164712 JE.Lundberg.46_604516 JE.Lundberg.46_604699 JE.Lundberg.53_106118 JE.Lundberg.70_1730657 JE.Lundberg.49_1512172 JE.Lundberg.49_1662029 JE.Lundberg.62_1666536 JE.Lundberg.64_1259646 JE.Lundberg.67_1385109 JE.Lundberg.72_1151777 JE.Lundberg.59_1407253 JE.Lundberg.59_1548087 JE.Lundberg.71_1776802 JE.Lundberg.80_1275730 JE.Lundberg.84_1252965 JE.Lundberg.89_71358 JE.Lundberg.104_1224188 JE.Lundberg.53_84148 JE.Lundberg.67_516991 JE.Lundberg.7_327170 JE.Lundberg.90_1440822 JE.Lundberg.59_1917993 JE.Lundberg.62_1297552 JE.Lundberg.62_1497638 JE.Lundberg.63_1244379 JE.Lundberg.65_67303 JE.Lundberg.58_1143976 JE.Lundberg.62_1522329 JE.Lundberg.67_1318005 JE.Lundberg.67_1447373 JE.Lundberg.67_1571178 JE.Lundberg.61_1718058 JE.Lundberg.66_357153 JE.Lundberg.71_97613 JE.Lundberg.71_445722 JE.Lundberg.135_648134 JE.Lundberg.22_514978 JE.Lundberg.7_344519 JE.Lundberg.82_627954 JE.Lundberg.143_1733396 JE.Lundberg.55_301056 JE.Lundberg.57_1239677 JE.Lundberg.70_1252572 JE.Lundberg.20_123553 JE.Lundberg.20_1790383 JE.Lundberg.23_313019 JE.Lundberg.43_128239 JE.Soil.199_1739923 JE.Soil.279_989195 JE.Soil.3_1923045 JE.Soil.75_1166181 JE.Lundberg.61_1878975 JE.Lundberg.70_1173800 JE.Lundberg.98_399684 JE.Lundberg.16_1129638 JE.Lundberg.50_978518 JE.Lundberg.59_1126855 JE.Lundberg.55_920920 JE.Lundberg.58_1108891 JE.Lundberg.71_1116594 JE.Lundberg.5_1063130 JE.Lundberg.7_58475 JE.Lundberg.8_1371052 JE.Lundberg.4_1311462 JE.Lundberg.7_1263386 JE.Lundberg.7_1386666 JE.Lundberg.22_224477 JE.Lundberg.56_576880 JE.Lundberg.91_1039466 JE.Lundberg.50_1186912 JE.Lundberg.98_1046512 JE.Lundberg.112_865328 JE.Lundberg.64_937489 JE.Lundberg.107_1731479 JE.Lundberg.59_2057535 JE.Lundberg.130_713178 JE.Lundberg.133_1190173 JE.Lundberg.53_2206780 JE.Lundberg.56_1513590 JE.Lundberg.173_1638681 JE.Lundberg.92_1532529 JE.Lundberg.19_1223947 JE.Lundberg.49_1455198 JE.Lundberg.58_2093922 JE.Lundberg.68_1987224 JE.Soil.91_890532 JE.Soil.91_1520250 JE.Lundberg.53_1024789 JE.Lundberg.56_1072408 JE.Lundberg.71_1470783 JE.Lundberg.99_319177 JE.Lundberg.89_116560 JE.Lundberg.4_756587 JE.Lundberg.65_756576 JE.Lundberg.89_842996 JE.Lundberg.62_747946 JE.Lundberg.67_1530533 JE.Lundberg.5_1459946 JE.Lundberg.16_394880 JE.Lundberg.113_1130431 JE.Lundberg.23_507066 JE.Lundberg.134_1108229 JE.Lundberg.140_1220474 JE.Lundberg.155_2767668 JE.Lundberg.49_737504 JE.Lundberg.149_1771251 JE.Lundberg.49_1523210 JE.Lundberg.23_838641 JE.Lundberg.55_862567 JE.Lundberg.191_509685 JE.Lundberg.4_840223 JE.Lundberg.67_1491868 JE.Lundberg.70_228658 JE.Lundberg.4_931966 JE.Lundberg.77_727731 JE.Lundberg.34_495102 JE.Lundberg.95_1039918 JE.Lundberg.4_536418 JE.Lundberg.46_926496 JE.Lundberg.49_1240088 JE.Lundberg.58_2172443 JE.Soil.223_487081 JE.Lundberg.73_1287712 JE.Lundberg.65_1514304 JE.Lundberg.61_36092 JE.Lundberg.72_1615492 JE.Lundberg.62_1164592 JE.Lundberg.88_183526 JE.Lundberg.71_575940 JE.Lundberg.59_984502 JE.Lundberg.64_447786 JE.Soil.54_59764 JE.Lundberg.62_1757949 JE.Lundberg.71_1106187 JE.Lundberg.92_1000623 JE.Lundberg.65_787844 JE.Lundberg.65_1557849 JE.Lundberg.79_1671276 JE.Lundberg.71_1009591 JE.Lundberg.71_1622787 JE.Lundberg.82_841855 JE.Soil.187_546309 JE.Soil.223_1795869 JE.Lundberg.10_753579 JE.Lundberg.119_194482 JE.Lundberg.107_1782229 JE.Lundberg.101_1457278 JE.Lundberg.10_597461 JE.Lundberg.119_403446 JE.Lundberg.128_54793 JE.Lundberg.129_493515 JE.Lundberg.17_564469 JE.Lundberg.59_951929 JE.Lundberg.65_43337 JE.Lundberg.125_1091004 JE.Lundberg.53_83931 JE.Lundberg.101_237651 JE.Lundberg.102_723250 JE.Lundberg.103_931150 JE.Lundberg.107_2314973 JE.Lundberg.110_48041 JE.Lundberg.112_1245343 JE.Lundberg.114_1042057 JE.Lundberg.135_140730 JE.Lundberg.137_681808 JE.Lundberg.146_1428091 JE.Lundberg.167_240113 JE.Lundberg.171_1161803 JE.Lundberg.173_816658 JE.Lundberg.174_462102 JE.Lundberg.19_595613 JE.Lundberg.22_1032302 JE.Lundberg.23_248719 JE.Lundberg.35_1154282 JE.Lundberg.35_1805735 JE.Lundberg.38_641944 JE.Lundberg.49_1329948 JE.Lundberg.56_65437 JE.Lundberg.58_1025234 JE.Lundberg.59_415990 JE.Lundberg.61_1472948 JE.Lundberg.64_1692652 JE.Lundberg.66_1924408 JE.Lundberg.85_2335226 JE.Lundberg.88_275011 JE.Lundberg.92_402415 JE.Lundberg.95_1100093 JE.Soil.195_139692 JE.Soil.215_1514815 JE.Soil.223_2094736 JE.Soil.35_3745636 JE.Lundberg.101_1569109 JE.Lundberg.101_231254 JE.Lundberg.101_518235 JE.Lundberg.101_859076 JE.Lundberg.101_859278 JE.Lundberg.101_997438 JE.Lundberg.103_905193 JE.Lundberg.104_493379 JE.Lundberg.105_1130114 JE.Lundberg.105_157872 JE.Lundberg.105_463539 JE.Lundberg.106_43275 JE.Lundberg.107_1717649 JE.Lundberg.107_2154798 JE.Lundberg.107_518452 JE.Lundberg.107_666201 JE.Lundberg.107_666418 JE.Lundberg.107_669543 JE.Lundberg.110_956886 JE.Lundberg.111_1083376 JE.Lundberg.111_1501232 JE.Lundberg.113_646862 JE.Lundberg.113_888468 JE.Lundberg.114_1443296 JE.Lundberg.114_819956 JE.Lundberg.116_346114 JE.Lundberg.116_584733 JE.Lundberg.116_739914 JE.Lundberg.117_1461415 JE.Lundberg.117_2101955 JE.Lundberg.136_764339 JE.Lundberg.13_612878 JE.Lundberg.163_713256 JE.Lundberg.165_1582713 JE.Lundberg.169_740159 JE.Lundberg.16_641470 JE.Lundberg.170_1015721 JE.Lundberg.172_685507 JE.Lundberg.17_1084450 JE.Lundberg.17_173899 JE.Lundberg.17_889611 JE.Lundberg.189_1125608 JE.Lundberg.19_109791 JE.Lundberg.23_1108454 JE.Lundberg.23_442859 JE.Lundberg.23_901830 JE.Lundberg.25_1229132 JE.Lundberg.25_1849206 JE.Lundberg.35_62727 JE.Lundberg.45_805900 JE.Lundberg.47_711415 JE.Lundberg.50_531346 JE.Lundberg.59_678970 JE.Lundberg.5_1058915 JE.Lundberg.62_141753 JE.Lundberg.62_849182 JE.Lundberg.65_1166981 JE.Lundberg.65_1448645 JE.Lundberg.65_343101 JE.Lundberg.67_1336928 JE.Lundberg.69_1940294 JE.Lundberg.70_255478 JE.Lundberg.71_1015116 JE.Lundberg.71_497391 JE.Lundberg.78_312894 JE.Lundberg.80_130482 JE.Lundberg.80_163663 JE.Lundberg.81_1980162 JE.Lundberg.86_550805 JE.Lundberg.86_890546 JE.Lundberg.89_1105240 JE.Lundberg.90_1388284 JE.Soil.119_543175 JE.Soil.183_97885 JE.Soil.199_347053 JE.Soil.220_227294 JE.Soil.279_141626 JE.Soil.279_1637920 JE.Soil.283_1038582 JE.Lundberg.161_538412 JE.Lundberg.17_503168 JE.Lundberg.17_720792 JE.Lundberg.19_1046694 JE.Lundberg.23_1206692 JE.Lundberg.25_1849002 JE.Lundberg.29_1423924 JE.Lundberg.38_1468464 JE.Lundberg.38_1487480 JE.Lundberg.41_867600 JE.Lundberg.41_867723 JE.Lundberg.47_1176877 JE.Lundberg.5_1059064 JE.Lundberg.62_327991 JE.Lundberg.65_333015 JE.Lundberg.65_749937 JE.Lundberg.17_509594 JE.Lundberg.60_51902 JE.Lundberg.71_472988 JE.Lundberg.78_1268534 JE.Lundberg.78_1270136 JE.Lundberg.80_163716 JE.Lundberg.80_163954 JE.Lundberg.80_202267 JE.Lundberg.96_41158 JE.Soil.35_620957 JE.Soil.35_1438115 JE.Soil.35_2416642 JE.Soil.35_2534265 JE.Lundberg.16_982036 JE.Lundberg.173_592715 JE.Lundberg.173_598083 JE.Lundberg.17_1336240 JE.Lundberg.29_1192403 JE.Lundberg.62_1325830 JE.Lundberg.71_842582 JE.Lundberg.71_849976 JE.Lundberg.71_951056 JE.Lundberg.104_891227 JE.Lundberg.107_1561301 JE.Lundberg.110_573373 JE.Lundberg.134_24369 JE.Lundberg.154_693648 JE.Lundberg.52_696778 JE.Lundberg.56_734834 JE.Lundberg.59_1753499 JE.Lundberg.17_94512 JE.Lundberg.32_403422 JE.Lundberg.89_1523782 JE.Lundberg.160_1167598 JE.Lundberg.65_765476 JE.Soil.111_1283400 JE.Lundberg.139_150628 JE.Lundberg.55_307309 JE.Soil.46_2554376 JE.Lundberg.172_147334 JE.Lundberg.172_152677 JE.Soil.15_1883687 JE.Lundberg.18_1899691 JE.Lundberg.56_1440209 JE.Lundberg.89_649760 JE.Lundberg.68_514954 JE.Soil.24_671702 JE.Soil.59_1675032 JE.Soil.15_6222 JE.Soil.187_1044706 JE.Soil.35_3433194 JE.Lundberg.71_718851 JE.Lundberg.71_1542155 JE.Lundberg.53_2085438 JE.Lundberg.99_1404733 JE.Soil.244_2170556 JE.Lundberg.70_133950 JE.Lundberg.158_452572 JE.Lundberg.17_316819 JE.Lundberg.86_1874873 JE.Lundberg.62_333357 JE.Lundberg.44_1327270 JE.Lundberg.99_2323961 JE.Soil.206_1587082 JE.Soil.283_836664 JE.Lundberg.38_146577 JE.Lundberg.33_63284 JE.Lundberg.173_817037 JE.Lundberg.178_326864 JE.Soil.187_103113 JE.Soil.191_1316894 JE.Lundberg.38_1487191 JE.Lundberg.89_1405268 JE.Lundberg.87_1737328 JE.Soil.215_1401427 JE.Lundberg.49_1335086 JE.Lundberg.94_832220 JE.Lundberg.89_374219 JE.Lundberg.70_63622 JE.Soil.19_266798 JE.Lundberg.70_161938 JE.Soil.59_1814168 JE.Lundberg.98_413746 JE.Lundberg.89_1677820 JE.Lundberg.92_402663 JE.Lundberg.95_1100104 JE.Soil.19_688556 JE.Soil.223_2354980 JE.Soil.223_2094766 JE.Soil.71_1594680 JE.Soil.320_436961 JE.Lundberg.132_400813 JE.Lundberg.132_401062 JE.Lundberg.19_716683 JE.Lundberg.43_319219 JE.Lundberg.89_71576 JE.Lundberg.105_863872 JE.Lundberg.119_646524 JE.Lundberg.115_1150230 JE.Lundberg.115_406319 JE.Lundberg.119_1757941 JE.Lundberg.119_1930105 JE.Lundberg.119_876810 JE.Lundberg.13_4893063 JE.Lundberg.13_4893351 JE.Lundberg.23_1006735 JE.Lundberg.50_999976 JE.Lundberg.56_1399750 JE.Lundberg.56_1400102 JE.Lundberg.65_787860 JE.Lundberg.71_1238337 JE.Lundberg.71_1881508 JE.Soil.283_1807872 JE.Soil.303_124345 JE.Lundberg.116_957477 JE.Lundberg.119_871607 JE.Lundberg.125_1072124 JE.Lundberg.2_611489 JE.Lundberg.65_150494 JE.Lundberg.70_1732768 JE.Lundberg.79_16302 JE.Lundberg.79_628605 JE.Lundberg.86_707369 JE.Lundberg.94_899300 JE.Soil.215_897044 JE.Lundberg.99_2096472 JE.Soil.35_3461972 JE.Lundberg.101_815016 JE.Lundberg.56_640985 JE.Lundberg.98_82151 JE.Lundberg.119_1746885 JE.Lundberg.119_227009 JE.Lundberg.119_966580 JE.Lundberg.51_1545156 JE.Lundberg.53_1093848 JE.Lundberg.53_1093964 JE.Lundberg.53_1378661 JE.Lundberg.53_413953 JE.Lundberg.53_414008 JE.Lundberg.56_1602105 JE.Lundberg.59_1649497 JE.Lundberg.62_1098123 JE.Lundberg.62_170785 JE.Lundberg.63_1782507 JE.Lundberg.65_673958 JE.Lundberg.65_85789 JE.Lundberg.66_1447913 JE.Lundberg.68_451906 JE.Lundberg.137_1209228 JE.Lundberg.137_1214854 JE.Lundberg.139_854883 JE.Lundberg.53_1493489 JE.Lundberg.65_1281491 JE.Soil.7_407676 JE.Soil.270_1810152 JE.Lundberg.13_845633 JE.Soil.70_923277 JE.Lundberg.172_1406977 JE.Lundberg.124_618753 JE.Lundberg.62_36576 JE.Lundberg.65_254357 JE.Lundberg.67_1769173 JE.Lundberg.71_591246 JE.Lundberg.10_362191 JE.Lundberg.56_596912 JE.Lundberg.16_584961 JE.Lundberg.23_779742 JE.Lundberg.25_1672336 JE.Lundberg.4_727360 JE.Lundberg.59_2089109 JE.Lundberg.61_440459 JE.Lundberg.76_320956 JE.Lundberg.76_476182 JE.Lundberg.77_1795952 JE.Lundberg.85_3629918 JE.Lundberg.85_5212997 JE.Lundberg.94_177686 JE.Lundberg.20_1271 JE.Lundberg.28_1075459 JE.Lundberg.24_347735 JE.Lundberg.48_435310 JE.Lundberg.55_892218 JE.Lundberg.64_229776 JE.Lundberg.65_762009 JE.Lundberg.7_1787339 JE.Lundberg.8_57742 JE.Lundberg.95_1810092 JE.Soil.14_2565898 JE.Soil.216_1622913 JE.Soil.222_2377150 JE.Soil.27_2028110 JE.Lundberg.25_202978 JE.Lundberg.56_921275 JE.Lundberg.61_1718618 JE.Lundberg.61_1823948 JE.Lundberg.64_1414331 JE.Lundberg.62_1798243 JE.Lundberg.65_1460542 JE.Lundberg.64_94581 JE.Lundberg.70_21802 JE.Lundberg.71_1777985 JE.Lundberg.100_1206254 JE.Lundberg.13_1615472 JE.Lundberg.31_1319102 JE.Lundberg.56_1399169 JE.Lundberg.59_1991838 JE.Lundberg.71_470855 JE.Lundberg.73_946971 JE.Lundberg.92_1738172 JE.Lundberg.101_139349 JE.Lundberg.101_538947 JE.Lundberg.11_13141 JE.Lundberg.32_1160824 JE.Lundberg.49_385396 JE.Lundberg.53_878448 JE.Lundberg.59_196697 JE.Lundberg.61_1706922 JE.Lundberg.65_1338316 JE.Lundberg.70_408672 JE.Lundberg.71_1120031 JE.Lundberg.71_1492688 JE.Lundberg.71_1492768 JE.Lundberg.71_1713549 JE.Lundberg.71_1830820 JE.Lundberg.71_497685 JE.Lundberg.81_1576829 JE.Soil.18_2536859 JE.Soil.23_1350749 JE.Soil.27_4288803 JE.Soil.87_2016714 JE.Lundberg.104_890 JE.Lundberg.68_1000678 JE.Lundberg.170_364329 JE.Lundberg.88_717173 JE.Lundberg.112_400546 JE.Lundberg.151_647813 JE.Lundberg.11_1136273 JE.Lundberg.11_1287617 JE.Lundberg.11_622321 JE.Lundberg.37_785495 JE.Lundberg.59_907332 JE.Lundberg.124_892146 JE.Lundberg.136_166819 JE.Soil.266_173508 JE.Soil.270_554871 JE.Soil.70_1126794 JE.Soil.182_1390236 JE.Soil.270_1521938 JE.Lundberg.131_820540 JE.Lundberg.13_3648734 JE.Lundberg.172_1032306 JE.Lundberg.178_267037 JE.Soil.222_2123633 JE.Lundberg.82_366022 JE.Lundberg.34_27526 JE.Lundberg.166_1422812 JE.Lundberg.82_125055 JE.Soil.23_627747 JE.Soil.19_919928 JE.Soil.215_1373747 JE.Soil.223_1291491 JE.Soil.223_1549369 JE.Soil.223_2394346 JE.Soil.30_3134041 JE.Soil.35_342914 JE.Soil.35_84950 JE.Soil.47_1949856 JE.Lundberg.136_1102337 JE.Lundberg.151_117520 JE.Lundberg.155_2802633 JE.Lundberg.160_279068 JE.Lundberg.37_1034028 JE.Lundberg.62_1105977 JE.Lundberg.68_1066978 JE.Lundberg.71_1441416 JE.Lundberg.71_758805 JE.Lundberg.82_614168 JE.Lundberg.88_8786 JE.Soil.26_2070275 JE.Soil.66_1203737 JE.Lundberg.176_2112676 JE.Lundberg.176_2112821 JE.Lundberg.188_129314 JE.Lundberg.50_1219705 JE.Lundberg.61_1043104 JE.Lundberg.61_829809 JE.Lundberg.64_2173795 JE.Lundberg.74_1859262 JE.Soil.139_2575927 JE.Soil.254_330709 JE.Soil.66_936961 JE.Soil.95_1446304 JE.Lundberg.181_78594 JE.Lundberg.191_1378107 JE.Lundberg.37_40832 JE.Lundberg.58_1917100 JE.Lundberg.35_1130539 JE.Lundberg.47_671737 JE.Lundberg.4_1197294 JE.Lundberg.50_673699 JE.Lundberg.68_1454215 JE.Lundberg.8_1089515 JE.Lundberg.94_206992 JE.Lundberg.50_603800 JE.Lundberg.56_269793 JE.Soil.135_3667199 JE.Lundberg.68_1580977 JE.Lundberg.100_1079554 JE.Lundberg.101_765319 JE.Lundberg.119_33354 JE.Lundberg.126_1055298 JE.Lundberg.130_492449 JE.Lundberg.154_1268251 JE.Lundberg.1_870409 JE.Lundberg.50_704485 JE.Lundberg.82_30800 JE.Soil.139_2164175 JE.Soil.46_1619518 JE.Lundberg.100_780290 JE.Lundberg.101_534824 JE.Lundberg.101_232071 JE.Lundberg.101_894071 JE.Lundberg.13_5078134 JE.Lundberg.104_1273645 JE.Lundberg.155_1999718 JE.Lundberg.181_988611 JE.Lundberg.172_716492 JE.Lundberg.100_1145005 JE.Lundberg.104_928874 JE.Lundberg.16_1103287 JE.Lundberg.10_1229559 JE.Lundberg.117_1586415 JE.Lundberg.135_454286 JE.Lundberg.13_4080822 JE.Lundberg.53_1010959 JE.Lundberg.10_271901 JE.Lundberg.10_753908 JE.Lundberg.170_148176 JE.Lundberg.105_482022 JE.Lundberg.13_2634833 JE.Lundberg.169_108030 JE.Lundberg.109_1216881 JE.Lundberg.116_1580234 JE.Lundberg.105_387708 JE.Lundberg.136_1096764 JE.Lundberg.111_192779 JE.Lundberg.119_1240509 JE.Lundberg.107_74155 JE.Lundberg.11_1804230 JE.Lundberg.124_611090 JE.Lundberg.136_930053 JE.Lundberg.16_422604 JE.Lundberg.25_1398173 JE.Lundberg.62_1379561 JE.Lundberg.103_1296368 JE.Lundberg.104_1159278 JE.Lundberg.55_851677 JE.Lundberg.64_478733 JE.Lundberg.105_2009337 JE.Lundberg.10_233133 JE.Lundberg.115_207574 JE.Lundberg.116_1004605 JE.Lundberg.118_569949 JE.Lundberg.167_119289 JE.Lundberg.50_1071039 JE.Lundberg.55_917673 JE.Lundberg.62_435069 JE.Lundberg.62_836679 JE.Lundberg.101_241149 JE.Lundberg.104_41619 JE.Lundberg.104_419211 JE.Lundberg.105_1239845 JE.Lundberg.105_1870863 JE.Lundberg.115_1249523 JE.Lundberg.115_1502207 JE.Lundberg.115_440717 JE.Lundberg.116_371784 JE.Lundberg.116_678660 JE.Lundberg.139_440411 JE.Lundberg.169_676249 JE.Lundberg.16_575132 JE.Lundberg.22_108461 JE.Lundberg.23_417406 JE.Lundberg.23_70243 JE.Lundberg.24_716261 JE.Lundberg.25_1339577 JE.Lundberg.31_700462 JE.Lundberg.43_947322 JE.Lundberg.50_49624 JE.Lundberg.51_1465446 JE.Lundberg.52_792805 JE.Lundberg.60_160729 JE.Lundberg.61_1854076 JE.Lundberg.65_1167774 JE.Lundberg.65_1300433 JE.Lundberg.70_167273 JE.Lundberg.71_251319 JE.Lundberg.79_165908 JE.Soil.254_922315 JE.Soil.78_112991 JE.Lundberg.100_1088298 JE.Lundberg.101_517659 JE.Lundberg.101_563923 JE.Lundberg.102_1222742 JE.Lundberg.102_1228586 JE.Lundberg.102_630552 JE.Lundberg.103_658702 JE.Lundberg.103_954822 JE.Lundberg.104_1174008 JE.Lundberg.104_1364531 JE.Lundberg.104_320805 JE.Lundberg.104_436730 JE.Lundberg.104_558608 JE.Lundberg.105_1762439 JE.Lundberg.105_1777001 JE.Lundberg.105_213301 JE.Lundberg.107_1016096 JE.Lundberg.107_1664873 JE.Lundberg.107_1949736 JE.Lundberg.107_2438452 JE.Lundberg.107_534997 JE.Lundberg.107_565736 JE.Lundberg.107_873572 JE.Lundberg.109_1400293 JE.Lundberg.10_1024609 JE.Lundberg.10_1135218 JE.Lundberg.10_476645 JE.Lundberg.10_754761 JE.Lundberg.10_791697 JE.Lundberg.10_881641 JE.Lundberg.110_656527 JE.Lundberg.112_1102629 JE.Lundberg.112_1241013 JE.Lundberg.113_830777 JE.Lundberg.114_1274513 JE.Lundberg.115_1269444 JE.Lundberg.115_1273862 JE.Lundberg.115_207515 JE.Lundberg.115_296508 JE.Lundberg.115_328554 JE.Lundberg.115_645928 JE.Lundberg.115_827960 JE.Lundberg.116_1010158 JE.Lundberg.116_1035545 JE.Lundberg.116_107913 JE.Lundberg.116_1555626 JE.Lundberg.116_2035573 JE.Lundberg.116_401587 JE.Lundberg.116_552233 JE.Lundberg.117_27937 JE.Lundberg.119_1601678 JE.Lundberg.119_324219 JE.Lundberg.121_964099 JE.Lundberg.125_404633 JE.Lundberg.133_388125 JE.Lundberg.133_881937 JE.Lundberg.136_1160633 JE.Lundberg.136_151807 JE.Lundberg.137_409638 JE.Lundberg.13_1539080 JE.Lundberg.13_3924335 JE.Lundberg.148_724228 JE.Lundberg.148_960120 JE.Lundberg.151_392822 JE.Lundberg.151_474436 JE.Lundberg.151_971570 JE.Lundberg.154_1049135 JE.Lundberg.154_32941 JE.Lundberg.154_801323 JE.Lundberg.155_3411541 JE.Lundberg.155_3454516 JE.Lundberg.158_685320 JE.Lundberg.160_538186 JE.Lundberg.161_94648 JE.Lundberg.162_1119187 JE.Lundberg.166_1293698 JE.Lundberg.167_219866 JE.Lundberg.16_1091989 JE.Lundberg.16_1102468 JE.Lundberg.16_598322 JE.Lundberg.16_623392 JE.Lundberg.16_911440 JE.Lundberg.170_172187 JE.Lundberg.172_978254 JE.Lundberg.173_1096186 JE.Lundberg.173_510076 JE.Lundberg.176_308337 JE.Lundberg.178_87207 JE.Lundberg.178_87446 JE.Lundberg.17_1261744 JE.Lundberg.17_1455146 JE.Lundberg.17_260266 JE.Lundberg.17_392583 JE.Lundberg.17_413508 JE.Lundberg.17_413576 JE.Lundberg.17_538219 JE.Lundberg.17_622875 JE.Lundberg.17_732925 JE.Lundberg.181_314567 JE.Lundberg.188_1460350 JE.Lundberg.190_1056494 JE.Lundberg.191_677270 JE.Lundberg.19_1143434 JE.Lundberg.19_700425 JE.Lundberg.19_70572 JE.Lundberg.1_1301822 JE.Lundberg.1_526495 JE.Lundberg.22_556519 JE.Lundberg.23_367317 JE.Lundberg.23_369261 JE.Lundberg.23_389765 JE.Lundberg.23_555669 JE.Lundberg.23_837522 JE.Lundberg.23_846915 JE.Lundberg.23_852153 JE.Lundberg.25_1694321 JE.Lundberg.26_249223 JE.Lundberg.29_848721 JE.Lundberg.2_350454 JE.Lundberg.2_7030 JE.Lundberg.31_438521 JE.Lundberg.32_941236 JE.Lundberg.34_1088059 JE.Lundberg.34_233909 JE.Lundberg.40_662439 JE.Lundberg.43_1219482 JE.Lundberg.43_30308 JE.Lundberg.43_30529 JE.Lundberg.44_1621784 JE.Lundberg.47_1746022 JE.Lundberg.49_21623 JE.Lundberg.49_589619 JE.Lundberg.4_603432 JE.Lundberg.50_673989 JE.Lundberg.50_755852 JE.Lundberg.50_758912 JE.Lundberg.50_895207 JE.Lundberg.51_1798509 JE.Lundberg.51_1991417 JE.Lundberg.51_543761 JE.Lundberg.52_60216 JE.Lundberg.53_1030345 JE.Lundberg.55_102647 JE.Lundberg.55_1091696 JE.Lundberg.55_743960 JE.Lundberg.55_917537 JE.Lundberg.56_1322364 JE.Lundberg.56_1556210 JE.Lundberg.56_321212 JE.Lundberg.56_881197 JE.Lundberg.58_1217343 JE.Lundberg.58_1229449 JE.Lundberg.58_1243019 JE.Lundberg.58_1740392 JE.Lundberg.58_1882552 JE.Lundberg.58_388367 JE.Lundberg.5_1252343 JE.Lundberg.61_1691980 JE.Lundberg.61_1732678 JE.Lundberg.61_294027 JE.Lundberg.61_348425 JE.Lundberg.61_517862 JE.Lundberg.61_867507 JE.Lundberg.61_918989 JE.Lundberg.62_1172590 JE.Lundberg.62_1203975 JE.Lundberg.62_136509 JE.Lundberg.62_1682159 JE.Lundberg.62_1806017 JE.Lundberg.62_1806099 JE.Lundberg.62_1874010 JE.Lundberg.62_289531 JE.Lundberg.62_792851 JE.Lundberg.62_996951 JE.Lundberg.64_1178496 JE.Lundberg.64_1414370 JE.Lundberg.64_1414571 JE.Lundberg.64_2268823 JE.Lundberg.65_1142340 JE.Lundberg.65_1529779 JE.Lundberg.65_662036 JE.Lundberg.66_1266385 JE.Lundberg.66_168897 JE.Lundberg.67_199260 JE.Lundberg.67_3368 JE.Lundberg.67_451168 JE.Lundberg.67_45805 JE.Lundberg.68_841091 JE.Lundberg.70_1080186 JE.Lundberg.70_278801 JE.Lundberg.70_840159 JE.Lundberg.71_1341804 JE.Lundberg.71_1658708 JE.Lundberg.71_1794941 JE.Lundberg.71_1880884 JE.Lundberg.71_321742 JE.Lundberg.71_363327 JE.Lundberg.71_439181 JE.Lundberg.71_439407 JE.Lundberg.71_630139 JE.Lundberg.72_49596 JE.Lundberg.76_1618450 JE.Lundberg.79_432066 JE.Lundberg.82_873493 JE.Lundberg.85_1391037 JE.Lundberg.85_3917790 JE.Lundberg.85_84338 JE.Lundberg.85_946092 JE.Lundberg.89_349603 JE.Lundberg.89_894073 JE.Lundberg.91_1055362 JE.Lundberg.94_354041 JE.Lundberg.94_569518 JE.Lundberg.97_922077 JE.Soil.227_118364 JE.Soil.250_206935 JE.Soil.250_329479 JE.Soil.254_440453 JE.Soil.266_1976483 JE.Soil.270_348830 JE.Soil.74_458418 JE.Soil.86_157266 JE.Soil.86_2591630 JE.Lundberg.101_233919 JE.Lundberg.103_955004 JE.Lundberg.103_1736356 JE.Lundberg.104_817098 JE.Lundberg.104_817276 JE.Lundberg.115_232981 JE.Lundberg.116_475756 JE.Lundberg.118_1261596 JE.Lundberg.139_285383 JE.Lundberg.142_433472 JE.Lundberg.149_356160 JE.Lundberg.149_356229 JE.Lundberg.155_2633666 JE.Lundberg.161_93220 JE.Lundberg.161_93342 JE.Lundberg.163_711918 JE.Lundberg.169_1373651 JE.Lundberg.16_339861 JE.Lundberg.16_760723 JE.Lundberg.176_566123 JE.Lundberg.176_1734445 JE.Lundberg.178_486995 JE.Lundberg.178_533840 JE.Lundberg.17_1261035 JE.Lundberg.182_316563 JE.Lundberg.187_982538 JE.Lundberg.1_2176953 JE.Lundberg.23_1439187 JE.Lundberg.24_564510 JE.Lundberg.25_79201 JE.Lundberg.25_352674 JE.Lundberg.25_909150 JE.Lundberg.25_1337572 JE.Lundberg.26_1605916 JE.Lundberg.28_589691 JE.Lundberg.29_726533 JE.Lundberg.32_25195 JE.Lundberg.32_25345 JE.Lundberg.34_539500 JE.Lundberg.37_133845 JE.Lundberg.43_640199 JE.Lundberg.43_883779 JE.Lundberg.43_898701 JE.Lundberg.43_1219270 JE.Lundberg.43_1244542 JE.Lundberg.44_128533 JE.Lundberg.44_745942 JE.Lundberg.49_118581 JE.Lundberg.4_438183 JE.Lundberg.4_1063850 JE.Lundberg.50_743904 JE.Lundberg.55_1783453 JE.Lundberg.58_255520 JE.Lundberg.58_1329802 JE.Lundberg.58_1489949 JE.Lundberg.61_297348 JE.Lundberg.61_572790 JE.Lundberg.64_471498 JE.Lundberg.64_1807476 JE.Lundberg.67_515063 JE.Lundberg.70_1434483 JE.Lundberg.73_323760 JE.Lundberg.73_442400 JE.Lundberg.76_821963 JE.Lundberg.79_312654 JE.Lundberg.79_312709 JE.Lundberg.7_571111 JE.Lundberg.7_767307 JE.Lundberg.80_245799 JE.Lundberg.82_11724 JE.Lundberg.82_650574 JE.Lundberg.88_1449866 JE.Lundberg.88_1449891 JE.Lundberg.89_349566 JE.Lundberg.90_1596832 JE.Lundberg.91_770078 JE.Lundberg.97_796657 JE.Lundberg.10_631565 JE.Lundberg.15_482606 JE.Lundberg.169_113794 JE.Lundberg.169_1274432 JE.Lundberg.16_670169 JE.Lundberg.173_90879 JE.Lundberg.173_90905 JE.Lundberg.173_91158 JE.Lundberg.176_535288 JE.Lundberg.181_663588 JE.Lundberg.182_1502952 JE.Lundberg.29_717685 JE.Lundberg.32_1612712 JE.Lundberg.33_485275 JE.Lundberg.33_485550 JE.Lundberg.43_806625 JE.Lundberg.46_1249227 JE.Lundberg.50_21364 JE.Lundberg.50_21524 JE.Lundberg.50_278024 JE.Lundberg.50_942989 JE.Lundberg.52_1434372 JE.Lundberg.53_1848421 JE.Lundberg.55_190480 JE.Lundberg.55_415183 JE.Lundberg.56_801889 JE.Lundberg.56_1611231 JE.Lundberg.59_1007941 JE.Lundberg.59_1664546 JE.Lundberg.61_22760 JE.Lundberg.61_671791 JE.Lundberg.61_804723 JE.Lundberg.61_2040503 JE.Lundberg.62_1311212 JE.Lundberg.63_1753252 JE.Lundberg.65_1702603 JE.Lundberg.65_1728972 JE.Lundberg.68_851854 JE.Lundberg.68_1442663 JE.Lundberg.68_1607576 JE.Lundberg.68_1762148 JE.Lundberg.68_2097420 JE.Lundberg.71_33913 JE.Lundberg.71_172186 JE.Lundberg.71_263842 JE.Lundberg.71_1332085 JE.Lundberg.71_1662645 JE.Lundberg.71_1756946 JE.Lundberg.72_1006476 JE.Lundberg.73_231385 JE.Lundberg.75_127581 JE.Lundberg.75_1384961 JE.Lundberg.76_581511 JE.Lundberg.77_387387 JE.Lundberg.78_281315 JE.Lundberg.78_445277 JE.Lundberg.80_490440 JE.Lundberg.80_1351475 JE.Lundberg.80_1397598 JE.Lundberg.80_1431035 JE.Lundberg.82_260037 JE.Lundberg.86_455884 JE.Lundberg.86_1539007 JE.Lundberg.86_1846128 JE.Lundberg.87_710517 JE.Lundberg.88_284086 JE.Lundberg.88_784032 JE.Lundberg.89_97950 JE.Lundberg.8_139005 JE.Lundberg.90_515335 JE.Lundberg.94_323084 JE.Lundberg.95_853688 JE.Lundberg.95_1375988 JE.Lundberg.95_1457555 JE.Lundberg.95_1656518 JE.Lundberg.98_1246397 JE.Lundberg.102_1139749 JE.Lundberg.104_823346 JE.Lundberg.107_955227 JE.Lundberg.108_1167169 JE.Lundberg.110_470089 JE.Lundberg.111_893198 JE.Lundberg.116_430943 JE.Lundberg.116_1231544 JE.Lundberg.119_302655 JE.Lundberg.119_302724 JE.Lundberg.119_1691357 JE.Lundberg.134_679093 JE.Lundberg.134_842107 JE.Lundberg.151_965349 JE.Lundberg.152_982564 JE.Lundberg.152_1305842 JE.Lundberg.152_1461197 JE.Lundberg.154_935469 JE.Lundberg.155_733209 JE.Lundberg.155_1995176 JE.Lundberg.155_1995320 JE.Lundberg.155_2028318 JE.Lundberg.155_2444185 JE.Lundberg.156_666864 JE.Lundberg.157_42739 JE.Lundberg.158_195386 JE.Lundberg.158_200065 JE.Lundberg.158_322623 JE.Lundberg.158_322782 JE.Lundberg.158_958673 JE.Lundberg.160_909414 JE.Lundberg.161_1095568 JE.Lundberg.162_969654 JE.Lundberg.163_267815 JE.Lundberg.164_588150 JE.Lundberg.164_588330 JE.Lundberg.165_10625 JE.Lundberg.165_45081 JE.Lundberg.166_685448 JE.Lundberg.167_709178 JE.Lundberg.167_870670 JE.Lundberg.29_1480323 JE.Lundberg.38_1198266 JE.Lundberg.42_10368 JE.Lundberg.42_300249 JE.Lundberg.55_1771503 JE.Lundberg.75_24441 JE.Lundberg.75_1974274 JE.Lundberg.76_91364 JE.Lundberg.76_91561 JE.Lundberg.86_1580247 JE.Lundberg.92_1641111 JE.Lundberg.95_439991 JE.Lundberg.99_1859042 JE.Lundberg.9_278850 JE.Soil.194_1452184 JE.Soil.211_1203596 JE.Soil.211_2012446 JE.Soil.211_2552383 JE.Soil.223_1705509 JE.Soil.32_1155182 JE.Soil.35_879221 JE.Soil.35_3443015 JE.Lundberg.102_813974 JE.Lundberg.170_199025 JE.Lundberg.170_333168 JE.Lundberg.170_333320 JE.Lundberg.170_440000 JE.Lundberg.170_442411 JE.Lundberg.170_598009 JE.Lundberg.170_707470 JE.Lundberg.170_833768 JE.Lundberg.170_892011 JE.Lundberg.170_1001832 JE.Lundberg.50_61151 JE.Lundberg.50_868558 JE.Soil.15_739168 JE.Soil.183_415851 JE.Soil.183_1061613 JE.Soil.183_1112010 JE.Soil.183_1123458 JE.Soil.194_1510708 JE.Soil.195_724693 JE.Soil.195_1442523 JE.Soil.198_1119904 JE.Soil.199_1784437 JE.Soil.199_1904764 JE.Soil.19_219513 JE.Soil.19_1433224 JE.Soil.19_1859726 JE.Soil.210_55219 JE.Soil.211_190551 JE.Soil.211_193364 JE.Soil.211_1170551 JE.Soil.211_2142541 JE.Soil.211_2702047 JE.Soil.211_3310751 JE.Soil.218_60378 JE.Soil.220_680608 JE.Soil.223_90759 JE.Soil.223_133530 JE.Soil.223_173545 JE.Soil.223_325992 JE.Soil.223_687381 JE.Soil.223_748764 JE.Soil.223_1237964 JE.Soil.223_1313278 JE.Soil.223_1320497 JE.Soil.223_1649211 JE.Soil.223_1702893 JE.Soil.223_1918211 JE.Soil.223_2110261 JE.Soil.223_2319897 JE.Soil.23_557582 JE.Soil.23_1123310 JE.Soil.23_1195285 JE.Soil.23_1440366 JE.Soil.6_1923927 JE.Soil.7_307321 JE.Soil.7_508200 JE.Lundberg.16_60362 JE.Lundberg.16_116566 JE.Lundberg.16_486965 JE.Lundberg.16_1226914 JE.Lundberg.19_65316 JE.Lundberg.19_928647 JE.Lundberg.1_2006517 JE.Lundberg.23_273442 JE.Lundberg.23_434439 JE.Lundberg.23_543861 JE.Lundberg.25_9154 JE.Lundberg.25_272554 JE.Lundberg.25_1419172 JE.Lundberg.25_1797157 JE.Lundberg.25_1797424 JE.Lundberg.34_1148616 JE.Lundberg.34_1467503 JE.Lundberg.37_540541 JE.Lundberg.38_659886 JE.Lundberg.38_664903 JE.Lundberg.38_716811 JE.Lundberg.38_1402212 JE.Lundberg.40_1011176 JE.Lundberg.41_614010 JE.Lundberg.41_614167 JE.Lundberg.41_619089 JE.Lundberg.47_167451 JE.Lundberg.47_1238881 JE.Lundberg.4_659224 JE.Lundberg.55_532671 JE.Lundberg.55_1058504 JE.Lundberg.5_1141893 JE.Lundberg.61_261662 JE.Lundberg.62_1715357 JE.Lundberg.64_334412 JE.Lundberg.64_1588316 JE.Lundberg.65_112508 JE.Lundberg.68_1698089 JE.Lundberg.71_772094 JE.Lundberg.117_563906 JE.Lundberg.26_1560104 JE.Lundberg.26_1560384 JE.Lundberg.35_1322847 JE.Lundberg.44_1692994 JE.Lundberg.50_130920 JE.Lundberg.61_284988 JE.Lundberg.62_1629131 JE.Lundberg.65_128657 JE.Lundberg.65_461480 JE.Lundberg.65_1468131 JE.Lundberg.65_1468153 JE.Lundberg.66_952372 JE.Lundberg.67_1271475 JE.Lundberg.73_164691 JE.Lundberg.78_2142 JE.Lundberg.78_750741 JE.Lundberg.78_952735 JE.Lundberg.78_1756417 JE.Lundberg.78_1761674 JE.Lundberg.80_1140226 JE.Lundberg.81_1373328 JE.Lundberg.81_1373401 JE.Lundberg.84_29030 JE.Lundberg.86_1854301 JE.Lundberg.87_1290768 JE.Lundberg.89_52160 JE.Lundberg.89_817048 JE.Lundberg.89_851925 JE.Lundberg.89_1140431 JE.Lundberg.89_1159359 JE.Lundberg.89_1495142 JE.Lundberg.89_1576454 JE.Lundberg.89_1615364 JE.Lundberg.90_1192021 JE.Lundberg.95_666529 JE.Lundberg.163_581217 JE.Lundberg.163_581218 JE.Lundberg.181_203617 JE.Soil.231_1423447 JE.Soil.234_161990 JE.Soil.235_476640 JE.Soil.239_52149 JE.Soil.239_1918267 JE.Soil.250_452079 JE.Soil.250_628025 JE.Soil.254_317348 JE.Soil.254_893190 JE.Soil.262_2946 JE.Soil.262_1258202 JE.Soil.266_177017 JE.Soil.266_840203 JE.Soil.266_1679192 JE.Soil.270_295838 JE.Soil.50_654170 JE.Soil.54_617788 JE.Soil.58_136108 JE.Soil.58_674531 JE.Soil.58_727986 JE.Soil.59_806384 JE.Soil.62_1510108 JE.Soil.62_2240238 JE.Soil.63_1515694 JE.Soil.66_735765 JE.Soil.66_1515401 JE.Soil.70_1240355 JE.Soil.74_74484 JE.Soil.78_977413 JE.Soil.78_1367166 JE.Soil.91_438411 JE.Soil.95_948229 JE.Lundberg.187_475394 JE.Lundberg.19_428411 JE.Lundberg.37_363596 JE.Lundberg.50_277854 JE.Lundberg.52_1712831 JE.Lundberg.55_693433 JE.Lundberg.56_419451 JE.Lundberg.56_1509776 JE.Lundberg.58_1294757 JE.Lundberg.5_772703 JE.Lundberg.61_885541 JE.Lundberg.62_669589 JE.Lundberg.62_844397 JE.Lundberg.62_977839 JE.Lundberg.62_1630637 JE.Lundberg.62_1686666 JE.Lundberg.68_1367096 JE.Lundberg.71_113917 JE.Lundberg.71_114159 JE.Lundberg.71_271255 JE.Lundberg.71_745491 JE.Lundberg.71_1008751 JE.Lundberg.71_1316877 JE.Lundberg.71_1594512 JE.Lundberg.71_1613200 JE.Lundberg.74_30589 JE.Lundberg.74_2166415 JE.Lundberg.1_1983331 JE.Lundberg.55_1329686 JE.Lundberg.61_412608 JE.Lundberg.64_2164673 JE.Lundberg.71_280112 JE.Lundberg.71_500419 JE.Lundberg.71_703103 JE.Lundberg.71_1424044 JE.Lundberg.73_566258 JE.Lundberg.74_1470126 JE.Lundberg.77_25906 JE.Lundberg.77_26045 JE.Lundberg.77_81250 JE.Lundberg.79_41501 JE.Lundberg.7_1696508 JE.Lundberg.80_959176 JE.Lundberg.82_511678 JE.Lundberg.82_869720 JE.Lundberg.86_1549228 JE.Lundberg.88_967209 JE.Lundberg.89_1081920 JE.Lundberg.91_668716 JE.Lundberg.92_51500 JE.Lundberg.94_525361 JE.Lundberg.95_491172 JE.Lundberg.96_1350130 JE.Lundberg.103_1185640 JE.Lundberg.104_770485 JE.Lundberg.110_1474322 JE.Lundberg.112_553375 JE.Lundberg.116_678427 JE.Lundberg.117_1528985 JE.Lundberg.50_1092322 JE.Lundberg.53_1403662 JE.Lundberg.53_1663608 JE.Lundberg.55_1306660 JE.Lundberg.56_754225 JE.Lundberg.59_488773 JE.Lundberg.59_1140037 JE.Lundberg.59_2048131 JE.Lundberg.60_843229 JE.Lundberg.60_1291774 JE.Lundberg.62_1161407 JE.Lundberg.62_1349898 JE.Lundberg.63_1951415 JE.Lundberg.64_438414 JE.Lundberg.65_957640 JE.Lundberg.68_480598 JE.Lundberg.71_1205540 JE.Lundberg.71_1563879 JE.Lundberg.105_1687362 JE.Lundberg.110_1117062 JE.Lundberg.112_1394865 JE.Lundberg.116_657298 JE.Lundberg.116_761628 JE.Lundberg.122_1146810 JE.Lundberg.17_1169020 JE.Lundberg.50_568905 JE.Lundberg.50_1086054 JE.Lundberg.53_963766 JE.Lundberg.53_993032 JE.Lundberg.58_2155772 JE.Lundberg.62_870821 JE.Lundberg.62_1080516 JE.Lundberg.62_1754290 JE.Lundberg.65_958791 JE.Lundberg.68_1291403 JE.Lundberg.71_1008993 JE.Lundberg.71_1104035 JE.Lundberg.71_1876558 JE.Lundberg.98_531534 JE.Lundberg.98_902469 JE.Lundberg.170_170153 JE.Lundberg.175_172668 JE.Lundberg.17_738025 JE.Lundberg.182_905667 JE.Lundberg.190_669671 JE.Lundberg.190_1056415 JE.Lundberg.23_1391770 JE.Lundberg.31_353843 JE.Lundberg.31_1631058 JE.Lundberg.35_1130766 JE.Lundberg.40_567861 JE.Lundberg.40_576579 JE.Lundberg.44_438147 JE.Lundberg.45_182243 JE.Lundberg.49_109271 JE.Lundberg.67_428890 JE.Lundberg.68_863510 JE.Lundberg.70_124703 JE.Lundberg.70_551000 JE.Lundberg.82_774762 JE.Lundberg.82_774955 JE.Lundberg.90_1637155 JE.Lundberg.13_654131 JE.Lundberg.16_840627 JE.Lundberg.19_544707 JE.Lundberg.1_685812 JE.Lundberg.23_540814 JE.Lundberg.25_613586 JE.Lundberg.25_827249 JE.Lundberg.35_1641340 JE.Lundberg.35_1704972 JE.Lundberg.37_885301 JE.Lundberg.37_1017605 JE.Lundberg.37_1050968 JE.Lundberg.46_1019258 JE.Lundberg.62_578122 JE.Lundberg.64_1037213 JE.Lundberg.70_278667 JE.Lundberg.79_114174 JE.Lundberg.82_89447 JE.Lundberg.16_134736 JE.Lundberg.170_153702 JE.Lundberg.170_248050 JE.Lundberg.171_995152 JE.Lundberg.43_700598 JE.Lundberg.50_499372 JE.Lundberg.55_1799339 JE.Lundberg.59_1579506 JE.Lundberg.61_516514 JE.Lundberg.62_1758383 JE.Lundberg.65_1653035 JE.Lundberg.67_1761822 JE.Lundberg.67_1836202 JE.Lundberg.68_1607688 JE.Lundberg.77_107809 JE.Lundberg.92_727290 JE.Lundberg.154_304295 JE.Lundberg.156_32780 JE.Lundberg.30_258150 JE.Lundberg.80_284720 JE.Soil.183_806528 JE.Soil.199_35158 JE.Soil.199_431902 JE.Soil.266_1069762 JE.Soil.270_709364 JE.Soil.3_15411 JE.Soil.3_135434 JE.Soil.3_1340825 JE.Soil.3_2576715 JE.Soil.47_2571815 JE.Soil.47_2577299 JE.Soil.70_1063457 JE.Lundberg.172_1031768 JE.Lundberg.178_200221 JE.Lundberg.181_405685 JE.Lundberg.191_1166211 JE.Lundberg.40_430389 JE.Lundberg.42_1375527 JE.Lundberg.42_1375699 JE.Lundberg.43_376551 JE.Lundberg.61_1289733 JE.Lundberg.64_227810 JE.Lundberg.67_780833 JE.Lundberg.68_1338815 JE.Lundberg.70_512504 JE.Lundberg.70_1504908 JE.Lundberg.91_1082631 JE.Lundberg.55_60869 JE.Lundberg.60_739639 JE.Lundberg.61_1692106 JE.Lundberg.62_81350 JE.Lundberg.62_310427 JE.Lundberg.62_782043 JE.Lundberg.65_1213740 JE.Lundberg.66_665900 JE.Lundberg.67_51411 JE.Lundberg.70_916638 JE.Lundberg.71_145441 JE.Lundberg.71_149147 JE.Lundberg.71_235406 JE.Lundberg.71_676559 JE.Lundberg.71_1842268 JE.Lundberg.172_1423093 JE.Lundberg.188_1076493 JE.Lundberg.23_116942 JE.Lundberg.23_867093 JE.Lundberg.29_1591509 JE.Lundberg.43_291760 JE.Lundberg.4_29510 JE.Lundberg.58_1243219 JE.Lundberg.61_1256989 JE.Lundberg.67_1230474 JE.Lundberg.79_192049 JE.Lundberg.88_748967 JE.Lundberg.88_749191 JE.Lundberg.91_1060823 JE.Lundberg.13_2620683 JE.Lundberg.17_1400011 JE.Lundberg.1_40333 JE.Lundberg.22_415822 JE.Lundberg.23_945329 JE.Lundberg.25_1794196 JE.Lundberg.28_245233 JE.Lundberg.29_1202834 JE.Lundberg.35_1397919 JE.Lundberg.35_1397996 JE.Lundberg.43_542135 JE.Lundberg.43_997531 JE.Lundberg.44_1611019 JE.Lundberg.171_1224169 JE.Lundberg.173_959716 JE.Lundberg.173_1512168 JE.Lundberg.173_1521101 JE.Lundberg.187_1528744 JE.Lundberg.78_1579480 JE.Lundberg.89_252442 JE.Lundberg.93_1434239 JE.Lundberg.95_1371887 JE.Lundberg.95_1371904 JE.Lundberg.95_1392456 JE.Lundberg.95_1663782 JE.Lundberg.105_518584 JE.Lundberg.111_940893 JE.Lundberg.155_3452853 JE.Lundberg.161_506061 JE.Lundberg.173_265557 JE.Lundberg.87_1309042 JE.Soil.35_208983 JE.Soil.35_273775 JE.Soil.35_464795 JE.Soil.35_1615341 JE.Lundberg.16_623618 JE.Lundberg.19_538494 JE.Lundberg.19_583587 JE.Lundberg.23_1095805 JE.Lundberg.25_1494741 JE.Lundberg.44_507682 JE.Lundberg.50_1334934 JE.Lundberg.58_477213 JE.Lundberg.85_5066893 JE.Lundberg.98_839374 JE.Lundberg.188_415014 JE.Lundberg.188_1662819 JE.Lundberg.38_205826 JE.Lundberg.40_1319124 JE.Lundberg.52_967694 JE.Lundberg.55_1599316 JE.Lundberg.68_1029071 JE.Lundberg.68_1743284 JE.Lundberg.85_265465 JE.Lundberg.94_107644 JE.Lundberg.115_749408 JE.Lundberg.116_581547 JE.Lundberg.116_1588643 JE.Lundberg.59_1709528 JE.Lundberg.62_1609471 JE.Lundberg.63_1701086 JE.Lundberg.65_807509 JE.Lundberg.71_673651 JE.Lundberg.71_1755392 JE.Lundberg.24_522855 JE.Lundberg.26_661359 JE.Lundberg.29_113255 JE.Lundberg.2_6873 JE.Lundberg.43_620433 JE.Lundberg.65_1610214 JE.Lundberg.76_1618188 JE.Lundberg.89_657565 JE.Lundberg.110_92748 JE.Lundberg.116_1295363 JE.Lundberg.130_554202 JE.Lundberg.155_572705 JE.Lundberg.17_429890 JE.Lundberg.55_1140465 JE.Lundberg.71_70411 JE.Lundberg.137_922342 JE.Lundberg.137_950100 JE.Lundberg.137_1341593 JE.Lundberg.71_952249 JE.Lundberg.79_1484952 JE.Lundberg.82_42561 JE.Lundberg.113_1461656 JE.Lundberg.114_1611536 JE.Lundberg.138_1217103 JE.Lundberg.17_262202 JE.Lundberg.59_224939 JE.Lundberg.135_1031939 JE.Lundberg.19_1143414 JE.Lundberg.50_1209784 JE.Lundberg.70_1325275 JE.Lundberg.7_1314996 JE.Lundberg.112_1082316 JE.Lundberg.117_1226686 JE.Lundberg.97_6589 JE.Lundberg.99_56128 JE.Lundberg.133_954233 JE.Lundberg.145_399441 JE.Lundberg.25_509873 JE.Lundberg.25_1048285 JE.Lundberg.130_1036843 JE.Lundberg.136_1104991 JE.Lundberg.50_603824 JE.Lundberg.61_672230 JE.Lundberg.61_1710835 JE.Lundberg.62_704132 JE.Lundberg.71_639156 JE.Lundberg.98_840773 JE.Lundberg.16_427760 JE.Lundberg.22_1156809 JE.Lundberg.22_1340449 JE.Lundberg.23_1158151 JE.Lundberg.41_824812 JE.Lundberg.4_977654 JE.Lundberg.53_104493 JE.Lundberg.63_2162202 JE.Lundberg.65_698779 JE.Lundberg.72_412358 JE.Lundberg.75_1987404 JE.Lundberg.89_52294 JE.Lundberg.154_71675 JE.Lundberg.7_1019848 JE.Soil.50_152346 JE.Lundberg.55_757194 JE.Lundberg.55_880845 JE.Lundberg.61_1710893 JE.Lundberg.59_1140139 JE.Lundberg.61_246829 JE.Lundberg.71_1068883 JE.Lundberg.64_1972473 JE.Lundberg.77_213303 JE.Lundberg.77_213462 JE.Lundberg.121_1456400 JE.Lundberg.135_197608 JE.Lundberg.16_61100 JE.Lundberg.67_801832 JE.Lundberg.134_347198 JE.Lundberg.71_1841258 JE.Lundberg.4_989360 JE.Lundberg.55_745561 JE.Lundberg.166_1409487 JE.Lundberg.71_99603 JE.Lundberg.50_1329761 JE.Lundberg.73_350201 JE.Lundberg.65_1497803 JE.Lundberg.66_1887448 JE.Lundberg.59_2081703 JE.Lundberg.67_385327 JE.Lundberg.71_513358 JE.Lundberg.71_779278 JE.Lundberg.71_1083230 JE.Lundberg.71_1199314 JE.Lundberg.115_1395963 JE.Soil.223_1498190 JE.Lundberg.117_1574570 JE.Lundberg.67_609898 JE.Lundberg.107_2418646 JE.Lundberg.116_510379 JE.Lundberg.119_770336 JE.Lundberg.158_616022 JE.Lundberg.62_1044115 JE.Lundberg.65_88427 JE.Lundberg.151_327502 JE.Soil.66_229428 JE.Lundberg.71_874949 JE.Lundberg.58_1753553 JE.Lundberg.55_917502 JE.Lundberg.4_1100496 JE.Lundberg.70_1305326 JE.Lundberg.62_579469 JE.Lundberg.31_700543 JE.Lundberg.43_947597 JE.Lundberg.71_1040471 JE.Lundberg.59_1134346 JE.Lundberg.79_39917 JE.Lundberg.64_1526934 JE.Lundberg.71_1619254 JE.Lundberg.71_1397125 JE.Lundberg.71_417394 JE.Lundberg.71_1370407 JE.Lundberg.71_1786545 JE.Lundberg.79_166126 JE.Soil.254_922639 JE.Soil.78_113186 JE.Lundberg.104_1208587 JE.Lundberg.139_310195 JE.Lundberg.114_1629776 JE.Lundberg.116_469048 JE.Lundberg.152_1792761 JE.Lundberg.4_603552 JE.Lundberg.97_571598 JE.Lundberg.97_786379 JE.Soil.215_2360223 JE.Lundberg.49_589658 JE.Lundberg.67_913493 JE.Lundberg.170_862662 JE.Lundberg.178_5521 JE.Lundberg.13_2237856 JE.Lundberg.70_1511792 JE.Lundberg.1_463385 JE.Lundberg.58_699147 JE.Lundberg.68_1220332 JE.Lundberg.136_1140901 JE.Lundberg.139_1092283 JE.Lundberg.98_884588 JE.Lundberg.117_1779658 JE.Lundberg.50_837378 JE.Lundberg.24_1330462 JE.Lundberg.110_619390 JE.Lundberg.110_624921 JE.Lundberg.114_359399 JE.Lundberg.64_1618080 JE.Lundberg.106_289636 JE.Lundberg.98_302557 JE.Lundberg.112_76 JE.Lundberg.109_1019876 JE.Lundberg.104_789563 JE.Lundberg.104_947371 JE.Lundberg.103_209114 JE.Lundberg.100_1192636 JE.Lundberg.102_921291 JE.Soil.120_19960 JE.Lundberg.109_1334997 JE.Lundberg.102_1044160 JE.Lundberg.104_304328 JE.Lundberg.104_304409 JE.Lundberg.105_470725 JE.Lundberg.106_1254391 JE.Lundberg.111_1463291 JE.Lundberg.115_971267 JE.Lundberg.119_402489 JE.Lundberg.103_1011909 JE.Lundberg.103_1171947 JE.Lundberg.103_1390243 JE.Lundberg.103_318912 JE.Lundberg.103_458596 JE.Lundberg.103_458746 JE.Lundberg.104_476315 JE.Lundberg.106_948508 JE.Lundberg.109_1181746 JE.Lundberg.114_886118 JE.Lundberg.115_1173478 JE.Lundberg.115_644174 JE.Lundberg.115_752534 JE.Lundberg.116_1684943 JE.Lundberg.119_1206627 JE.Lundberg.97_860107 JE.Lundberg.103_1481412 JE.Lundberg.103_1481487 JE.Lundberg.103_749010 JE.Lundberg.106_458936 JE.Lundberg.111_1507671 JE.Lundberg.115_868 JE.Lundberg.109_1181830 JE.Lundberg.114_929108 JE.Lundberg.115_850432 JE.Lundberg.119_846175 JE.Lundberg.117_1295890 JE.Lundberg.117_1826877 JE.Lundberg.118_967787 JE.Lundberg.119_846320 JE.Lundberg.103_1191049 JE.Lundberg.109_1892207 JE.Lundberg.152_1632265 JE.Lundberg.152_1057475 JE.Lundberg.152_25274 JE.Lundberg.163_918772 JE.Lundberg.108_110816 JE.Lundberg.110_763491 JE.Lundberg.112_479632 JE.Lundberg.117_1685768 JE.Lundberg.151_1298063 JE.Lundberg.151_1573996 JE.Lundberg.152_1259931 JE.Lundberg.152_335986 JE.Lundberg.156_1250053 JE.Lundberg.157_1195826 JE.Lundberg.158_25648 JE.Lundberg.163_231726 JE.Lundberg.165_1485929 JE.Lundberg.167_511030 JE.Lundberg.168_1013954 JE.Lundberg.168_1460245 JE.Lundberg.168_485346 JE.Lundberg.168_574879 JE.Lundberg.63_937600 JE.Soil.106_11623 JE.Soil.239_193514 JE.Soil.51_1094434 JE.Soil.51_37224 JE.Soil.51_865519 JE.Soil.64_131409 JE.Soil.78_332057 JE.Soil.96_1160445 JE.Lundberg.110_791335 JE.Lundberg.151_1190978 JE.Lundberg.152_335842 JE.Lundberg.152_342856 JE.Lundberg.152_348194 JE.Lundberg.152_698199 JE.Lundberg.152_1072922 JE.Lundberg.152_1284844 JE.Lundberg.152_1474564 JE.Lundberg.152_1545477 JE.Lundberg.152_1599533 JE.Lundberg.157_522609 JE.Lundberg.157_1195969 JE.Lundberg.158_912551 JE.Lundberg.158_912806 JE.Lundberg.159_80745 JE.Lundberg.165_1097121 JE.Lundberg.165_1292098 JE.Lundberg.165_1486261 JE.Lundberg.165_1537121 JE.Lundberg.167_123149 JE.Lundberg.167_697194 JE.Lundberg.168_117492 JE.Lundberg.168_304670 JE.Lundberg.168_609280 JE.Lundberg.168_829051 JE.Lundberg.168_829283 JE.Lundberg.168_1460395 JE.Lundberg.178_659018 JE.Lundberg.63_931961 JE.Soil.107_380554 JE.Soil.120_486093 JE.Soil.120_1004259 JE.Soil.22_2029821 JE.Soil.235_620496 JE.Soil.235_944541 JE.Soil.235_2230919 JE.Soil.254_1029811 JE.Soil.298_167422 JE.Soil.51_315201 JE.Soil.51_427721 JE.Soil.51_635629 JE.Soil.51_1054973 JE.Soil.58_674571 JE.Soil.78_121637 JE.Soil.78_460583 JE.Soil.78_1060778 JE.Soil.86_542546 JE.Soil.86_1025042 JE.Soil.86_1623528 JE.Soil.86_1636883 JE.Soil.86_2336731 JE.Soil.95_2391289 JE.Soil.95_2517757 JE.Soil.95_2580968 JE.Lundberg.154_550990 JE.Lundberg.158_852194 JE.Soil.262_1297850 JE.Lundberg.152_26730 JE.Soil.95_2391299 JE.Lundberg.97_899934 JE.Lundberg.110_1041783 JE.Lundberg.113_12257 JE.Lundberg.118_804876 JE.Lundberg.119_846333 JE.Lundberg.174_128261 JE.Lundberg.100_27074 JE.Lundberg.100_83263 JE.Lundberg.101_1407845 JE.Lundberg.103_168336 JE.Lundberg.100_1346881 JE.Lundberg.103_1053211 JE.Lundberg.103_1326900 JE.Lundberg.104_1212332 JE.Lundberg.107_1488058 JE.Lundberg.191_383763 JE.Lundberg.100_1090974 JE.Lundberg.103_1647455 JE.Lundberg.103_619651 JE.Lundberg.111_1631745 JE.Lundberg.114_1201048 JE.Lundberg.169_1446135 JE.Lundberg.103_1050262 JE.Lundberg.103_148719 JE.Lundberg.103_356990 JE.Lundberg.103_711252 JE.Lundberg.105_421202 JE.Lundberg.105_592823 JE.Lundberg.106_1329143 JE.Lundberg.108_754902 JE.Lundberg.109_328237 JE.Lundberg.111_1055175 JE.Lundberg.111_309296 JE.Lundberg.154_501904 JE.Lundberg.191_963159 JE.Lundberg.97_137572 JE.Soil.120_1110836 JE.Soil.120_466129 JE.Lundberg.100_295893 JE.Lundberg.100_372722 JE.Lundberg.101_1117850 JE.Lundberg.101_1275665 JE.Lundberg.101_1333300 JE.Lundberg.101_1436705 JE.Lundberg.101_436655 JE.Lundberg.102_1238975 JE.Lundberg.102_133036 JE.Lundberg.102_1721975 JE.Lundberg.102_854092 JE.Lundberg.103_1062952 JE.Lundberg.103_1162003 JE.Lundberg.103_1283935 JE.Lundberg.103_1452967 JE.Lundberg.103_1483168 JE.Lundberg.103_1519969 JE.Lundberg.103_1581123 JE.Lundberg.103_170012 JE.Lundberg.103_2284 JE.Lundberg.103_2706 JE.Lundberg.103_372334 JE.Lundberg.103_597548 JE.Lundberg.103_745240 JE.Lundberg.103_809970 JE.Lundberg.104_1236986 JE.Lundberg.104_1340400 JE.Lundberg.104_1361099 JE.Lundberg.104_1477922 JE.Lundberg.104_52205 JE.Lundberg.104_524705 JE.Lundberg.104_692633 JE.Lundberg.104_944784 JE.Lundberg.104_947228 JE.Lundberg.105_2192313 JE.Lundberg.105_426312 JE.Lundberg.105_432510 JE.Lundberg.105_462942 JE.Lundberg.105_468931 JE.Lundberg.105_762257 JE.Lundberg.106_1034791 JE.Lundberg.106_1146028 JE.Lundberg.106_170031 JE.Lundberg.106_210899 JE.Lundberg.106_418023 JE.Lundberg.106_54375 JE.Lundberg.106_742395 JE.Lundberg.106_857020 JE.Lundberg.106_912045 JE.Lundberg.107_101202 JE.Lundberg.107_1817083 JE.Lundberg.107_1822101 JE.Lundberg.107_2341044 JE.Lundberg.107_31709 JE.Lundberg.108_1107996 JE.Lundberg.108_253051 JE.Lundberg.108_733970 JE.Lundberg.109_1063580 JE.Lundberg.109_1197945 JE.Lundberg.109_1509792 JE.Lundberg.109_1645252 JE.Lundberg.109_1667025 JE.Lundberg.109_577482 JE.Lundberg.109_713038 JE.Lundberg.110_1133880 JE.Lundberg.110_1206763 JE.Lundberg.110_1330746 JE.Lundberg.110_1418593 JE.Lundberg.110_1505255 JE.Lundberg.110_329481 JE.Lundberg.110_47427 JE.Lundberg.110_54554 JE.Lundberg.110_630701 JE.Lundberg.110_7413 JE.Lundberg.111_119533 JE.Lundberg.111_1218990 JE.Lundberg.111_1256073 JE.Lundberg.111_1440540 JE.Lundberg.111_1507546 JE.Lundberg.111_343533 JE.Lundberg.111_789731 JE.Lundberg.111_903034 JE.Lundberg.112_1493942 JE.Lundberg.112_339300 JE.Lundberg.112_386596 JE.Lundberg.112_754521 JE.Lundberg.112_754733 JE.Lundberg.112_825102 JE.Lundberg.112_85694 JE.Lundberg.112_951985 JE.Lundberg.113_1800469 JE.Lundberg.113_472090 JE.Lundberg.113_510737 JE.Lundberg.113_927115 JE.Lundberg.114_1111308 JE.Lundberg.114_1258603 JE.Lundberg.114_1290632 JE.Lundberg.114_1381547 JE.Lundberg.114_1556160 JE.Lundberg.114_1561661 JE.Lundberg.114_731930 JE.Lundberg.114_752361 JE.Lundberg.114_806123 JE.Lundberg.114_955565 JE.Lundberg.115_1019171 JE.Lundberg.115_1115683 JE.Lundberg.115_1253462 JE.Lundberg.115_1344052 JE.Lundberg.115_146056 JE.Lundberg.115_1506862 JE.Lundberg.115_410671 JE.Lundberg.115_419942 JE.Lundberg.115_568382 JE.Lundberg.115_67296 JE.Lundberg.115_766444 JE.Lundberg.115_86372 JE.Lundberg.115_865431 JE.Lundberg.115_873616 JE.Lundberg.115_937661 JE.Lundberg.115_967764 JE.Lundberg.115_993808 JE.Lundberg.116_1086855 JE.Lundberg.116_1459000 JE.Lundberg.116_1571102 JE.Lundberg.116_1571255 JE.Lundberg.116_1610331 JE.Lundberg.116_182296 JE.Lundberg.116_1878239 JE.Lundberg.117_1215862 JE.Lundberg.117_1273313 JE.Lundberg.117_1320749 JE.Lundberg.117_1320971 JE.Lundberg.117_1662542 JE.Lundberg.117_1667038 JE.Lundberg.117_2158982 JE.Lundberg.117_344062 JE.Lundberg.117_605393 JE.Lundberg.118_1356248 JE.Lundberg.118_1421422 JE.Lundberg.118_454155 JE.Lundberg.118_73367 JE.Lundberg.118_73427 JE.Lundberg.118_73566 JE.Lundberg.118_796751 JE.Lundberg.118_891080 JE.Lundberg.118_891173 JE.Lundberg.119_1475847 JE.Lundberg.119_1672805 JE.Lundberg.119_438223 JE.Lundberg.119_635114 JE.Lundberg.119_823684 JE.Lundberg.120_1094506 JE.Lundberg.120_1114698 JE.Lundberg.120_1963682 JE.Lundberg.120_1979854 JE.Lundberg.123_1866433 JE.Lundberg.137_1510621 JE.Lundberg.160_407717 JE.Lundberg.162_80441 JE.Lundberg.165_106204 JE.Lundberg.165_1669396 JE.Lundberg.174_326637 JE.Lundberg.174_850232 JE.Lundberg.178_72004 JE.Lundberg.181_1051930 JE.Lundberg.181_333666 JE.Lundberg.183_1255238 JE.Lundberg.186_1046540 JE.Lundberg.186_300337 JE.Lundberg.187_1049343 JE.Lundberg.189_900522 JE.Lundberg.190_926251 JE.Lundberg.191_552745 JE.Lundberg.191_553067 JE.Lundberg.97_106079 JE.Lundberg.97_191726 JE.Lundberg.97_241904 JE.Lundberg.97_268469 JE.Lundberg.97_328365 JE.Lundberg.97_370385 JE.Lundberg.97_415748 JE.Lundberg.97_577119 JE.Lundberg.97_586188 JE.Lundberg.97_586241 JE.Lundberg.97_916286 JE.Lundberg.97_942574 JE.Lundberg.97_958706 JE.Lundberg.98_817667 JE.Lundberg.99_1711173 JE.Soil.120_1118814 JE.Soil.120_1148472 JE.Soil.120_1148558 JE.Soil.120_15154 JE.Soil.120_230295 JE.Soil.120_243739 JE.Soil.120_313261 JE.Soil.120_393836 JE.Soil.120_504543 JE.Soil.120_51330 JE.Soil.120_534652 JE.Soil.120_559567 JE.Soil.120_572632 JE.Soil.120_636642 JE.Soil.120_717883 JE.Soil.120_747813 JE.Soil.120_748418 JE.Soil.120_754190 JE.Soil.120_830128 JE.Soil.319_304898 JE.Lundberg.100_200042 JE.Lundberg.100_1152642 JE.Lundberg.101_166351 JE.Lundberg.101_410070 JE.Lundberg.101_747756 JE.Lundberg.102_1038744 JE.Lundberg.102_1123841 JE.Lundberg.103_216563 JE.Lundberg.103_309250 JE.Lundberg.103_325697 JE.Lundberg.103_701492 JE.Lundberg.103_986118 JE.Lundberg.103_992052 JE.Lundberg.103_1428179 JE.Lundberg.103_1543629 JE.Lundberg.103_1582244 JE.Lundberg.104_651839 JE.Lundberg.104_661427 JE.Lundberg.104_826267 JE.Lundberg.104_1128450 JE.Lundberg.104_1323973 JE.Lundberg.104_1453057 JE.Lundberg.105_79973 JE.Lundberg.105_110176 JE.Lundberg.105_205434 JE.Lundberg.105_463113 JE.Lundberg.105_1455321 JE.Lundberg.105_1896185 JE.Lundberg.106_260647 JE.Lundberg.106_547628 JE.Lundberg.106_1057100 JE.Lundberg.106_1102277 JE.Lundberg.108_524672 JE.Lundberg.109_1210806 JE.Lundberg.110_7379 JE.Lundberg.110_481332 JE.Lundberg.110_1411902 JE.Lundberg.111_203091 JE.Lundberg.112_895028 JE.Lundberg.112_1198578 JE.Lundberg.112_1226310 JE.Lundberg.113_964085 JE.Lundberg.113_1725037 JE.Lundberg.114_110101 JE.Lundberg.114_230989 JE.Lundberg.114_472728 JE.Lundberg.114_473024 JE.Lundberg.115_120808 JE.Lundberg.115_393421 JE.Lundberg.115_1139666 JE.Lundberg.115_1424923 JE.Lundberg.116_835694 JE.Lundberg.117_418118 JE.Lundberg.117_843083 JE.Lundberg.117_2152160 JE.Lundberg.118_1181353 JE.Lundberg.118_1308173 JE.Lundberg.119_1429800 JE.Lundberg.119_1705548 JE.Lundberg.120_761440 JE.Lundberg.162_1273288 JE.Lundberg.169_446087 JE.Lundberg.169_1629128 JE.Lundberg.171_1438828 JE.Lundberg.172_1145618 JE.Lundberg.173_1579777 JE.Lundberg.177_475516 JE.Lundberg.177_955755 JE.Lundberg.183_799568 JE.Lundberg.183_799848 JE.Lundberg.183_799858 JE.Lundberg.186_300114 JE.Lundberg.186_374616 JE.Lundberg.187_677302 JE.Lundberg.189_893756 JE.Lundberg.189_900546 JE.Lundberg.189_928337 JE.Lundberg.190_832075 JE.Lundberg.97_124609 JE.Lundberg.97_292322 JE.Lundberg.98_848092 JE.Lundberg.99_159124 JE.Soil.102_634297 JE.Soil.107_1286010 JE.Soil.107_2313723 JE.Soil.110_397607 JE.Soil.118_51439 JE.Soil.120_78015 JE.Soil.120_79355 JE.Soil.120_93899 JE.Soil.120_102662 JE.Soil.120_108005 JE.Soil.120_163547 JE.Soil.120_166245 JE.Soil.120_170167 JE.Soil.120_171626 JE.Soil.120_209901 JE.Soil.120_230194 JE.Soil.120_233936 JE.Soil.120_245426 JE.Soil.120_256887 JE.Soil.120_258158 JE.Soil.120_262950 JE.Soil.120_288613 JE.Soil.120_332468 JE.Soil.120_341390 JE.Soil.120_356777 JE.Soil.120_366900 JE.Soil.120_372669 JE.Soil.120_380978 JE.Soil.120_390635 JE.Soil.120_395540 JE.Soil.120_404607 JE.Soil.120_416430 JE.Soil.120_418846 JE.Soil.120_420282 JE.Soil.120_426783 JE.Soil.120_427328 JE.Soil.120_441858 JE.Soil.120_442474 JE.Soil.120_482502 JE.Soil.120_510222 JE.Soil.120_510477 JE.Soil.120_510782 JE.Soil.120_517217 JE.Soil.120_518844 JE.Soil.120_519393 JE.Soil.120_531258 JE.Soil.120_599173 JE.Soil.120_621613 JE.Soil.120_621738 JE.Soil.120_660105 JE.Soil.120_660163 JE.Soil.120_661549 JE.Soil.120_705442 JE.Soil.120_710856 JE.Soil.120_711714 JE.Soil.120_713919 JE.Soil.120_716761 JE.Soil.120_753757 JE.Soil.120_775385 JE.Soil.120_789620 JE.Soil.120_815843 JE.Soil.120_826485 JE.Soil.120_832859 JE.Soil.120_835251 JE.Soil.120_838800 JE.Soil.120_844541 JE.Soil.120_898610 JE.Soil.120_901919 JE.Soil.120_911453 JE.Soil.120_916270 JE.Soil.120_922346 JE.Soil.120_962910 JE.Soil.120_971693 JE.Soil.120_980846 JE.Soil.120_1010975 JE.Soil.120_1033508 JE.Soil.120_1035326 JE.Soil.120_1069372 JE.Soil.120_1099775 JE.Soil.120_1116656 JE.Soil.120_1138430 JE.Soil.120_1150503 JE.Soil.120_1150662 JE.Soil.120_1173105 JE.Soil.128_979434 JE.Soil.128_1131473 JE.Soil.136_1017261 JE.Soil.138_368339 JE.Soil.138_808829 JE.Soil.276_2533400 JE.Soil.284_2297786 JE.Soil.287_194935 JE.Soil.287_906438 JE.Soil.287_1152611 JE.Soil.290_1072557 JE.Soil.290_1358298 JE.Soil.290_3088795 JE.Soil.291_875393 JE.Soil.291_1771844 JE.Soil.310_1702557 JE.Soil.316_446064 JE.Soil.318_55308 JE.Soil.319_438481 JE.Soil.319_703212 JE.Soil.319_773106 JE.Soil.319_1006546 JE.Soil.319_1894134 JE.Lundberg.101_1027354 JE.Lundberg.102_848725 JE.Lundberg.103_209278 JE.Lundberg.103_479807 JE.Lundberg.103_523185 JE.Lundberg.103_1634957 JE.Lundberg.106_661033 JE.Lundberg.106_978500 JE.Lundberg.107_456322 JE.Lundberg.109_83866 JE.Lundberg.109_328235 JE.Lundberg.109_407680 JE.Lundberg.109_443452 JE.Lundberg.109_568961 JE.Lundberg.110_269229 JE.Lundberg.110_1263936 JE.Lundberg.111_326721 JE.Lundberg.111_808022 JE.Lundberg.112_657565 JE.Lundberg.112_830647 JE.Lundberg.112_1231439 JE.Lundberg.112_1231631 JE.Lundberg.113_189664 JE.Lundberg.113_189706 JE.Lundberg.113_1352311 JE.Lundberg.114_844850 JE.Lundberg.114_1242797 JE.Lundberg.115_67325 JE.Lundberg.115_353847 JE.Lundberg.115_493540 JE.Lundberg.115_1072927 JE.Lundberg.116_1043262 JE.Lundberg.116_1547553 JE.Lundberg.117_1662343 JE.Lundberg.118_438337 JE.Lundberg.119_153981 JE.Lundberg.119_1630830 JE.Lundberg.151_1509160 JE.Lundberg.157_309582 JE.Lundberg.157_309785 JE.Lundberg.157_989234 JE.Lundberg.164_417231 JE.Lundberg.164_689506 JE.Lundberg.166_1021615 JE.Lundberg.168_501600 JE.Lundberg.169_1103912 JE.Lundberg.172_35887 JE.Lundberg.172_550909 JE.Lundberg.172_551208 JE.Lundberg.172_718215 JE.Lundberg.174_31466 JE.Lundberg.175_1000265 JE.Lundberg.175_1000331 JE.Lundberg.177_432974 JE.Lundberg.177_433095 JE.Lundberg.177_719522 JE.Lundberg.178_112455 JE.Lundberg.178_207456 JE.Lundberg.178_475526 JE.Lundberg.178_577749 JE.Lundberg.181_328470 JE.Lundberg.181_890379 JE.Lundberg.182_170301 JE.Lundberg.182_223042 JE.Lundberg.182_612389 JE.Lundberg.183_1254983 JE.Lundberg.186_192654 JE.Lundberg.186_548230 JE.Lundberg.186_583425 JE.Lundberg.186_902714 JE.Lundberg.186_967760 JE.Lundberg.186_1046612 JE.Lundberg.186_1262599 JE.Lundberg.186_1263502 JE.Lundberg.186_1263650 JE.Lundberg.187_681781 JE.Lundberg.187_1188140 JE.Lundberg.189_1185495 JE.Lundberg.190_572839 JE.Lundberg.190_572861 JE.Lundberg.190_920692 JE.Lundberg.190_925415 JE.Lundberg.97_370311 JE.Lundberg.97_499206 JE.Lundberg.97_586240 JE.Lundberg.97_1062870 JE.Lundberg.99_1711129 JE.Soil.104_1605400 JE.Soil.47_268236 JE.Lundberg.103_651346 JE.Lundberg.103_946995 JE.Lundberg.103_1462961 JE.Lundberg.103_1553791 JE.Lundberg.103_1709818 JE.Lundberg.106_672730 JE.Lundberg.109_529186 JE.Lundberg.115_1006152 JE.Lundberg.115_1094731 JE.Lundberg.115_1270073 JE.Lundberg.117_724638 JE.Lundberg.118_171575 JE.Lundberg.118_284367 JE.Lundberg.119_523333 JE.Lundberg.119_523347 JE.Lundberg.99_167067 JE.Soil.120_502140 JE.Lundberg.106_1076888 JE.Lundberg.108_734206 JE.Lundberg.110_127530 JE.Lundberg.111_117451 JE.Lundberg.111_453244 JE.Lundberg.111_1576699 JE.Lundberg.114_465333 JE.Lundberg.114_472390 JE.Lundberg.115_1063585 JE.Lundberg.116_629781 JE.Lundberg.117_1141052 JE.Lundberg.117_1453626 JE.Lundberg.119_459546 JE.Lundberg.165_106123 JE.Lundberg.166_132265 JE.Lundberg.166_132660 JE.Lundberg.107_97501 JE.Lundberg.110_97409 JE.Lundberg.110_1098275 JE.Lundberg.112_894820 JE.Lundberg.115_1177226 JE.Lundberg.115_1204133 JE.Lundberg.115_1362077 JE.Lundberg.97_198591 JE.Lundberg.110_1511019 JE.Lundberg.110_1546583 JE.Lundberg.113_1369040 JE.Lundberg.118_778426 JE.Lundberg.98_779937 JE.Lundberg.112_1006912 JE.Lundberg.114_918347 JE.Lundberg.117_1387589 JE.Lundberg.97_331933 JE.Lundberg.97_987383 JE.Lundberg.115_89249 JE.Lundberg.115_115515 JE.Lundberg.118_489688 JE.Lundberg.118_701015 JE.Lundberg.109_1326315 JE.Lundberg.109_1776013 JE.Lundberg.117_1040310 JE.Lundberg.99_2111282 JE.Lundberg.191_519811 JE.Lundberg.191_767990 JE.Lundberg.191_1036558 JE.Lundberg.191_1168382 JE.Lundberg.106_819903 JE.Lundberg.106_1338670 JE.Lundberg.119_1801276 JE.Lundberg.104_169384 JE.Lundberg.106_1092615 JE.Lundberg.109_336102 JE.Lundberg.111_1068734 JE.Soil.120_48188 JE.Soil.116_1175467 JE.Soil.294_365072 JE.Lundberg.114_1258807 JE.Lundberg.119_841325 JE.Lundberg.183_216968 JE.Soil.291_807333 JE.Lundberg.111_1055199 JE.Lundberg.115_109942 JE.Lundberg.106_906727 JE.Lundberg.114_765688 JE.Lundberg.117_2158968 JE.Lundberg.106_289516 JE.Soil.139_1804592 JE.Lundberg.114_1083257 JE.Lundberg.118_186269 JE.Lundberg.114_1238171 JE.Lundberg.112_838260 JE.Lundberg.186_799181 JE.Lundberg.191_963262 JE.Soil.318_863449 JE.Soil.287_306682 JE.Soil.120_466204 JE.Lundberg.111_562116 JE.Lundberg.102_893328 JE.Lundberg.104_1108889 JE.Lundberg.109_897516 JE.Lundberg.117_1303024 JE.Lundberg.97_858919 JE.Lundberg.106_299477 JE.Lundberg.106_912057 JE.Lundberg.110_283715 JE.Lundberg.130_819803 JE.Lundberg.183_774886 JE.Lundberg.118_301389 JE.Lundberg.110_1418599 JE.Lundberg.111_1479788 JE.Lundberg.118_297861 JE.Lundberg.119_1429565 JE.Lundberg.191_768095 JE.Lundberg.105_627903 JE.Lundberg.103_619875 JE.Lundberg.118_902387 JE.Soil.86_257894 JE.Lundberg.112_737099 JE.Lundberg.112_875377 JE.Lundberg.115_924911 JE.Lundberg.117_1554431 JE.Lundberg.103_612288 JE.Lundberg.104_1108611 JE.Lundberg.109_1302300 JE.Lundberg.106_939539 JE.Soil.260_1956587 JE.Lundberg.114_145176 JE.Lundberg.155_1343773 JE.Lundberg.151_763256 JE.Lundberg.151_763441 JE.Lundberg.178_644127 JE.Soil.199_1211861 JE.Lundberg.167_138352 JE.Lundberg.168_1202876 JE.Lundberg.178_644137 JE.Soil.199_1211962 JE.Soil.199_1212069 JE.Lundberg.100_1326356 JE.Lundberg.100_481886 JE.Lundberg.167_798484 JE.Lundberg.74_1002487 JE.Lundberg.105_1919230 JE.Lundberg.116_1465298 JE.Soil.106_1991346 JE.Lundberg.114_1060803 JE.Soil.108_973962 JE.Lundberg.121_392835 JE.Lundberg.152_1568411 JE.Lundberg.160_32512 JE.Lundberg.62_1360938 JE.Soil.107_861028 JE.Lundberg.100_464827 JE.Lundberg.105_1919769 JE.Lundberg.105_842418 JE.Lundberg.106_1287848 JE.Lundberg.109_305388 JE.Lundberg.110_902216 JE.Lundberg.111_387543 JE.Lundberg.115_452586 JE.Lundberg.116_528511 JE.Lundberg.142_763330 JE.Lundberg.144_550660 JE.Lundberg.152_1463970 JE.Lundberg.156_714001 JE.Lundberg.167_326803 JE.Lundberg.170_202206 JE.Lundberg.37_1257969 JE.Lundberg.50_939887 JE.Lundberg.53_2253686 JE.Lundberg.58_180205 JE.Lundberg.58_2141980 JE.Lundberg.63_1462891 JE.Lundberg.95_1502671 JE.Lundberg.98_440277 JE.Lundberg.98_448355 JE.Lundberg.98_448440 JE.Soil.120_97604 JE.Soil.227_1624491 JE.Soil.23_1695162 JE.Soil.254_711114 JE.Soil.270_959095 JE.Soil.318_347356 JE.Soil.319_1742511 JE.Soil.46_1126578 JE.Soil.82_1578007 JE.Lundberg.116_528524 JE.Lundberg.151_990435 JE.Lundberg.162_322972 JE.Lundberg.170_217497 JE.Lundberg.171_1877048 JE.Lundberg.30_1552295 JE.Lundberg.51_1109919 JE.Lundberg.79_884662 JE.Lundberg.82_879944 JE.Lundberg.97_659899 JE.Lundberg.99_23173 JE.Soil.183_115969 JE.Soil.183_639746 JE.Soil.183_640423 JE.Soil.183_1398229 JE.Soil.186_1232808 JE.Soil.22_1062856 JE.Soil.26_48369 JE.Lundberg.103_1227236 JE.Lundberg.13_1925048 JE.Lundberg.156_115536 JE.Lundberg.156_115840 JE.Lundberg.97_752038 JE.Soil.183_601745 JE.Soil.183_601788 JE.Soil.183_1148731 JE.Soil.227_1413033 JE.Soil.227_1694521 JE.Soil.254_573022 JE.Soil.254_917681 JE.Soil.254_1065303 JE.Soil.62_545738 JE.Soil.107_1821500 JE.Soil.108_152962 JE.Soil.284_562542 JE.Soil.298_437819 JE.Soil.318_1664392 JE.Soil.319_1742071 JE.Lundberg.74_1002748 JE.Lundberg.90_791436 JE.Lundberg.95_1802237 JE.Soil.178_269900 JE.Soil.183_1070601 JE.Lundberg.111_765689 JE.Lundberg.116_160898 JE.Lundberg.117_2143405 JE.Lundberg.154_664867 JE.Lundberg.119_51259 JE.Lundberg.98_440378 JE.Soil.183_337094 JE.Soil.211_72547 JE.Soil.106_3076842 JE.Soil.58_616427 JE.Soil.86_1171213 JE.Soil.98_472934 JE.Lundberg.165_194161 JE.Lundberg.165_978187 JE.Soil.51_1139289 JE.Soil.108_1204449 JE.Soil.120_52407 JE.Lundberg.133_510006 JE.Soil.260_1650822 JE.Lundberg.160_32675 JE.Lundberg.63_1776819 JE.Soil.119_1593963 JE.Lundberg.103_866404 JE.Lundberg.109_1080666 JE.Lundberg.112_821213 JE.Lundberg.98_19173 JE.Lundberg.109_815227 JE.Soil.86_1463569 JE.Lundberg.119_1584336 JE.Lundberg.100_1220449 JE.Lundberg.98_1305735 JE.Lundberg.105_512982 JE.Lundberg.91_998176 JE.Lundberg.133_136726 JE.Soil.115_2805855 JE.Soil.16_1536169 JE.Lundberg.169_1167104 JE.Soil.48_2891788 JE.Soil.218_1302022 JE.Soil.254_288207 JE.Soil.256_444195 JE.Lundberg.169_1167329 JE.Soil.200_858640 JE.Lundberg.144_1444410 JE.Lundberg.150_49464 JE.Lundberg.144_1444365 JE.Lundberg.35_1433019 JE.Lundberg.94_223175 JE.Lundberg.69_494992 JE.Lundberg.69_1850220 JE.Soil.95_1513354 JE.Lundberg.98_1189006 JE.Lundberg.98_1003407 JE.Lundberg.98_1189000 JE.Lundberg.98_1231652 JE.Lundberg.156_1705216 JE.Soil.51_1116980 JE.Lundberg.24_1414990 JE.Lundberg.3_1726096 JE.Lundberg.152_455967 JE.Lundberg.154_757075 JE.Lundberg.159_1765519 JE.Lundberg.113_1353914 JE.Lundberg.157_151091 JE.Lundberg.151_1018993 JE.Lundberg.153_449093 JE.Lundberg.75_879804 JE.Lundberg.135_153997 JE.Lundberg.157_217746 JE.Lundberg.11_821430 JE.Lundberg.152_458232 JE.Lundberg.158_224884 JE.Lundberg.33_70296 JE.Lundberg.42_814943 JE.Lundberg.60_1051063 JE.Soil.32_1524156 JE.Lundberg.103_1435870 JE.Lundberg.103_29783 JE.Lundberg.110_1071507 JE.Lundberg.121_1031491 JE.Lundberg.123_1109672 JE.Lundberg.133_276465 JE.Lundberg.152_64484 JE.Lundberg.156_398723 JE.Lundberg.159_1219484 JE.Lundberg.164_616011 JE.Lundberg.164_621954 JE.Lundberg.164_67082 JE.Lundberg.168_1366409 JE.Lundberg.23_1134955 JE.Lundberg.43_393935 JE.Lundberg.49_531496 JE.Lundberg.64_1069409 JE.Lundberg.64_1069534 JE.Lundberg.66_1961397 JE.Lundberg.69_175329 JE.Lundberg.74_732686 JE.Soil.254_584947 JE.Soil.284_1333310 JE.Soil.66_196551 JE.Soil.6_224388 JE.Lundberg.152_1161939 JE.Lundberg.152_1640593 JE.Lundberg.152_1663653 JE.Lundberg.152_1856674 JE.Lundberg.159_182792 JE.Lundberg.159_182882 JE.Lundberg.167_12989 JE.Lundberg.25_351550 JE.Lundberg.53_438854 JE.Lundberg.98_533889 JE.Lundberg.99_427173 JE.Soil.262_1232286 JE.Soil.51_1200599 JE.Lundberg.154_1226131 JE.Lundberg.156_591243 JE.Lundberg.157_1040871 JE.Lundberg.158_406763 JE.Lundberg.61_385302 JE.Lundberg.64_1345011 JE.Soil.118_32729 JE.Soil.51_156933 JE.Soil.64_793373 JE.Soil.64_1321013 JE.Lundberg.164_946560 JE.Lundberg.42_1112924 JE.Lundberg.51_892763 JE.Lundberg.6_934157 JE.Soil.215_1769932 JE.Soil.254_623292 JE.Soil.26_525187 JE.Soil.2_284481 JE.Soil.2_804971 JE.Soil.314_370416 JE.Lundberg.123_329924 JE.Lundberg.164_892432 JE.Lundberg.164_962959 JE.Lundberg.165_1958900 JE.Lundberg.19_258598 JE.Lundberg.3_892833 JE.Lundberg.82_89356 JE.Lundberg.181_417502 JE.Soil.51_620593 JE.Soil.51_901767 JE.Soil.51_946996 JE.Soil.51_1363281 JE.Soil.75_2108517 JE.Soil.75_2955276 JE.Lundberg.151_1716115 JE.Lundberg.156_398699 JE.Lundberg.162_746130 JE.Soil.54_847687 JE.Lundberg.154_649242 JE.Lundberg.154_663376 JE.Soil.254_648743 JE.Soil.266_1276269 JE.Lundberg.90_593746 JE.Soil.183_514275 JE.Soil.183_1217125 JE.Lundberg.165_1232173 JE.Soil.47_84790 JE.Soil.51_485464 JE.Soil.86_1021756 JE.Lundberg.97_84338 JE.Lundberg.152_1726844 JE.Lundberg.64_1518261 JE.Lundberg.33_70486 JE.Lundberg.42_815190 JE.Lundberg.79_1272926 JE.Soil.3_1162999 JE.Lundberg.167_592974 JE.Lundberg.167_968478 JE.Lundberg.167_968557 JE.Soil.91_911799 JE.Lundberg.117_699316 JE.Lundberg.117_699365 JE.Lundberg.124_486072 JE.Lundberg.2_1068311 JE.Lundberg.65_491900 JE.Lundberg.94_663241 JE.Lundberg.125_890523 JE.Lundberg.16_686705 JE.Lundberg.1_833496 JE.Lundberg.20_1239735 JE.Lundberg.55_1408813 JE.Lundberg.65_776915 JE.Lundberg.181_1201867 JE.Soil.51_91158 JE.Lundberg.124_486286 JE.Lundberg.94_663092 JE.Soil.222_369812 JE.Soil.290_1757501 JE.Soil.50_465259 JE.Soil.66_52165 JE.Lundberg.126_372551 JE.Lundberg.132_3913 JE.Lundberg.149_1151309 JE.Lundberg.151_1728043 JE.Lundberg.156_12314 JE.Lundberg.157_467581 JE.Lundberg.157_799022 JE.Lundberg.160_10316 JE.Lundberg.160_231002 JE.Lundberg.161_487291 JE.Lundberg.176_406927 JE.Lundberg.17_665754 JE.Lundberg.17_665865 JE.Lundberg.18_543779 JE.Lundberg.1_189464 JE.Lundberg.27_2057602 JE.Lundberg.90_695190 JE.Soil.250_162244 JE.Soil.95_2415546 JE.Lundberg.79_124016 JE.Lundberg.79_124264 JE.Lundberg.87_1333806 JE.Soil.262_1179513 JE.Soil.70_180537 JE.Soil.51_1095428 JE.Soil.91_911895 JE.Soil.91_2327294 JE.Lundberg.165_469635 JE.Lundberg.98_506313 JE.Soil.262_37980 JE.Soil.290_1757671 JE.Soil.50_465357 JE.Soil.66_164043 JE.Lundberg.181_1132792 JE.Soil.266_232146 JE.Lundberg.76_211987 JE.Lundberg.95_1034009 JE.Lundberg.84_985829 JE.Lundberg.89_215809 JE.Soil.112_478886 JE.Lundberg.80_542198 JE.Lundberg.95_1633344 JE.Lundberg.95_1833 JE.Lundberg.96_803210 JE.Soil.104_1470353 JE.Lundberg.78_389181 JE.Lundberg.81_1288588 JE.Lundberg.96_1105258 JE.Soil.222_1860706 JE.Soil.222_1860711 JE.Lundberg.95_1187355 JE.Lundberg.95_1187427 JE.Lundberg.96_1382948 JE.Lundberg.89_216103 JE.Soil.295_358077 JE.Lundberg.147_1827011 JE.Lundberg.153_449487 JE.Lundberg.157_94846 JE.Soil.62_697886 JE.Lundberg.77_1287784 JE.Lundberg.79_989015 JE.Lundberg.77_1287981 JE.Lundberg.126_377668 JE.Lundberg.30_1809097 JE.Soil.227_2173924 JE.Soil.227_2174212 JE.Soil.51_142019 JE.Soil.244_1632131 JE.Lundberg.165_1072482 JE.Lundberg.27_922075 JE.Lundberg.81_1879732 JE.Soil.70_1600214 JE.Soil.82_175682 JE.Soil.51_270266 JE.Soil.51_274055 JE.Soil.51_373604 JE.Soil.51_617023 JE.Soil.51_821265 JE.Soil.51_857862 JE.Soil.51_1013689 JE.Soil.51_1030691 JE.Soil.51_1188357 JE.Soil.51_1267044 JE.Soil.75_185539 JE.Soil.84_2217120 JE.Lundberg.27_1119053 JE.Lundberg.151_62285 JE.Lundberg.152_974645 JE.Lundberg.152_974831 JE.Lundberg.17_598258 JE.Soil.112_766067 JE.Lundberg.152_1505410 JE.Lundberg.165_383567 JE.Lundberg.17_430997 JE.Lundberg.151_1477133 JE.Lundberg.151_1476823 JE.Lundberg.152_112550 JE.Lundberg.152_1144861 JE.Lundberg.89_1429119 JE.Lundberg.103_1447400 JE.Lundberg.109_1437253 JE.Lundberg.117_697259 JE.Lundberg.143_1328369 JE.Lundberg.110_329712 JE.Lundberg.78_821304 JE.Soil.131_3228716 JE.Lundberg.110_329212 JE.Lundberg.133_189472 JE.Lundberg.134_778727 JE.Lundberg.134_778836 JE.Lundberg.146_1007729 JE.Lundberg.148_339671 JE.Lundberg.164_707771 JE.Lundberg.49_807267 JE.Lundberg.50_481487 JE.Lundberg.58_368502 JE.Lundberg.61_668044 JE.Soil.290_2456445 JE.Lundberg.146_502401 JE.Lundberg.146_778144 JE.Lundberg.146_778408 JE.Lundberg.146_1007780 JE.Lundberg.153_970487 JE.Lundberg.153_991025 JE.Lundberg.155_2282190 JE.Lundberg.164_707636 JE.Lundberg.73_467870 JE.Lundberg.85_4172615 JE.Lundberg.116_922817 JE.Lundberg.78_821553 JE.Soil.131_4396700 JE.Lundberg.160_233256 JE.Lundberg.146_84295 JE.Lundberg.152_230979 JE.Lundberg.155_3035192 JE.Lundberg.38_162062 JE.Soil.116_459192 JE.Lundberg.164_90941 JE.Lundberg.173_1268962 JE.Lundberg.102_1593816 JE.Lundberg.109_565597 JE.Lundberg.124_493940 JE.Lundberg.146_149595 JE.Lundberg.159_1731188 JE.Lundberg.190_293411 JE.Lundberg.25_761027 JE.Lundberg.93_1017571 JE.Soil.191_541705 JE.Soil.222_2687939 JE.Soil.51_178837 JE.Soil.51_26891 JE.Lundberg.168_650869 JE.Soil.254_737205 JE.Soil.254_1083508 JE.Soil.80_180095 JE.Soil.80_180196 JE.Lundberg.146_84625 JE.Lundberg.146_84666 JE.Lundberg.146_1535743 JE.Lundberg.152_266301 JE.Lundberg.155_353872 JE.Lundberg.157_173629 JE.Lundberg.165_1885643 JE.Lundberg.167_609004 JE.Lundberg.38_162139 JE.Lundberg.47_538288 JE.Soil.116_1752391 JE.Soil.143_128773 JE.Soil.51_102577 JE.Lundberg.41_609699 JE.Lundberg.63_128737 JE.Lundberg.157_1099430 JE.Lundberg.171_964340 JE.Soil.27_4619751 JE.Soil.4_1611703 JE.Lundberg.51_898190 JE.Lundberg.50_1019666 JE.Lundberg.157_769111 JE.Lundberg.103_445346 JE.Lundberg.151_457559 JE.Lundberg.151_1183223 JE.Lundberg.168_832591 JE.Lundberg.71_1862581 JE.Lundberg.105_850882 JE.Lundberg.113_535487 JE.Lundberg.116_1651761 JE.Lundberg.154_1254744 JE.Soil.51_705876 JE.Lundberg.16_821195 JE.Lundberg.90_459612 JE.Lundberg.109_1413303 JE.Lundberg.111_941473 JE.Lundberg.112_545298 JE.Lundberg.114_1408830 JE.Lundberg.114_289992 JE.Lundberg.117_635921 JE.Lundberg.125_787283 JE.Lundberg.128_51538 JE.Lundberg.130_1230134 JE.Lundberg.158_235794 JE.Lundberg.158_295518 JE.Lundberg.158_395917 JE.Lundberg.158_396137 JE.Lundberg.160_364073 JE.Lundberg.192_479981 JE.Lundberg.24_76387 JE.Lundberg.59_998134 JE.Lundberg.71_259240 JE.Lundberg.74_2828522 JE.Lundberg.85_1771194 JE.Lundberg.99_284163 JE.Lundberg.99_484166 JE.Soil.187_1580893 JE.Soil.211_1889333 JE.Soil.218_1202336 JE.Soil.95_2093416 JE.Lundberg.158_233004 JE.Lundberg.158_235552 JE.Lundberg.158_235881 JE.Lundberg.158_294708 JE.Lundberg.158_351005 JE.Lundberg.158_408300 JE.Lundberg.158_499710 JE.Lundberg.158_503196 JE.Lundberg.158_588519 JE.Lundberg.158_617036 JE.Lundberg.158_617223 JE.Lundberg.158_665324 JE.Lundberg.158_743791 JE.Lundberg.158_819712 JE.Lundberg.158_853036 JE.Lundberg.158_1052273 JE.Lundberg.158_1217611 JE.Lundberg.158_1254368 JE.Lundberg.41_341913 JE.Lundberg.9_1683607 JE.Lundberg.9_1683694 JE.Soil.95_1544509 JE.Lundberg.151_457843 JE.Lundberg.163_453160 JE.Lundberg.163_453229 JE.Lundberg.164_158833 JE.Lundberg.70_1261312 JE.Soil.119_986016 JE.Soil.7_309029 JE.Soil.51_118971 JE.Soil.51_558831 JE.Soil.51_907008 JE.Soil.223_981108 JE.Soil.223_1931602 JE.Soil.314_492372 JE.Lundberg.74_1759526 JE.Soil.280_177206 JE.Lundberg.99_292950 JE.Lundberg.99_1569286 JE.Lundberg.116_1826685 JE.Lundberg.73_1165152 JE.Lundberg.161_979704 JE.Lundberg.44_414243 JE.Soil.51_1104487 JE.Soil.51_1285473 JE.Lundberg.16_821204 JE.Lundberg.90_459892 JE.Lundberg.137_926547 JE.Lundberg.24_1096632 JE.Lundberg.59_826947 JE.Lundberg.99_1450262 JE.Lundberg.99_1450472 JE.Lundberg.106_339490 JE.Lundberg.106_339711 JE.Lundberg.109_1013343 JE.Lundberg.109_912943 JE.Lundberg.143_1663576 JE.Lundberg.113_1287755 JE.Lundberg.4_413472 JE.Soil.70_703917 JE.Lundberg.99_622911 JE.Soil.258_417116 JE.Lundberg.32_131781 JE.Lundberg.157_126898 JE.Lundberg.158_563007 JE.Lundberg.60_77610 JE.Soil.227_938620 JE.Soil.266_1491286 JE.Lundberg.103_413543 JE.Lundberg.153_1343326 JE.Lundberg.18_1365792 JE.Lundberg.43_1153919 JE.Soil.227_532562 JE.Lundberg.10_102803 JE.Lundberg.113_1287473 JE.Lundberg.15_427488 JE.Lundberg.31_1584241 JE.Lundberg.60_907212 JE.Lundberg.63_1606798 JE.Lundberg.99_622720 JE.Soil.227_175592 JE.Soil.262_1435838 JE.Soil.258_1383573 JE.Soil.50_136218 JE.Soil.50_136426 JE.Soil.51_1169829 JE.Soil.62_575980 JE.Soil.62_1824830 JE.Soil.82_345072 JE.Soil.91_652396 JE.Lundberg.32_454919 JE.Lundberg.32_739000 JE.Soil.266_1388534 JE.Lundberg.166_919610 JE.Lundberg.167_883596 JE.Lundberg.158_563199 JE.Lundberg.158_563400 JE.Lundberg.60_259066 JE.Lundberg.60_907305 JE.Soil.227_1678310 JE.Soil.66_1110801 JE.Soil.66_1404060 JE.Soil.78_891912 JE.Lundberg.103_413547 JE.Lundberg.153_1343640 JE.Lundberg.85_2736302 JE.Soil.258_1143511 JE.Soil.62_1888629 JE.Lundberg.131_1309656 JE.Lundberg.114_587054 JE.Lundberg.63_835489 JE.Lundberg.66_592257 JE.Lundberg.71_1442506 JE.Lundberg.105_2118387 JE.Soil.15_1275377 JE.Lundberg.53_759692 JE.Lundberg.104_924790 JE.Lundberg.62_1424541 JE.Lundberg.62_1424775 JE.Lundberg.89_276625 JE.Soil.50_185921 JE.Lundberg.112_832869 JE.Lundberg.54_1708949 JE.Lundberg.62_1424886 JE.Lundberg.80_1004699 JE.Lundberg.80_1513140 JE.Lundberg.87_400869 JE.Lundberg.89_276881 JE.Soil.19_1483749 JE.Soil.186_1064897 JE.Soil.35_1802504 JE.Soil.43_10090 JE.Lundberg.62_592910 JE.Lundberg.74_169837 JE.Lundberg.87_38306 JE.Soil.102_607086 JE.Lundberg.74_1844517 JE.Lundberg.87_38334 JE.Lundberg.97_1248 JE.Lundberg.69_614517 JE.Soil.86_767894 JE.Lundberg.93_1790625 JE.Lundberg.95_388433 JE.Lundberg.103_937633 JE.Lundberg.75_91189 JE.Lundberg.73_428737 JE.Lundberg.97_697712 JE.Lundberg.76_1052772 JE.Lundberg.97_918120 JE.Lundberg.16_388685 JE.Lundberg.154_224256 JE.Soil.110_471045 JE.Lundberg.40_57579 JE.Soil.82_508525 JE.Lundberg.12_963522 JE.Lundberg.154_564256 JE.Lundberg.154_564561 JE.Lundberg.158_442299 JE.Lundberg.40_57738 JE.Lundberg.7_435632 JE.Lundberg.80_83617 JE.Soil.112_425476 JE.Soil.95_699899 JE.Lundberg.34_1028529 JE.Lundberg.39_666971 JE.Lundberg.55_420003 JE.Lundberg.68_172376 JE.Soil.262_1476936 JE.Soil.266_1036555 JE.Soil.2_1418445 JE.Soil.95_699850 JE.Lundberg.17_665612 JE.Lundberg.33_703242 JE.Lundberg.42_625484 JE.Lundberg.42_625664 JE.Lundberg.4_635923 JE.Soil.134_2912239 JE.Soil.134_2912446 JE.Soil.318_1116773 JE.Lundberg.79_995641 JE.Soil.82_508645 JE.Soil.262_493939 JE.Lundberg.109_1263103 JE.Lundberg.115_1408686 JE.Lundberg.115_558301 JE.Lundberg.79_109386 JE.Soil.110_381371 JE.Soil.122_748525 JE.Soil.110_381378 JE.Soil.118_764618 JE.Soil.310_1752649 JE.Lundberg.100_756521 JE.Lundberg.150_1353973 JE.Lundberg.157_1083755 JE.Soil.51_712815 JE.Lundberg.152_519699 JE.Lundberg.152_1163992 JE.Soil.254_64869 JE.Soil.74_614256 JE.Lundberg.66_190391 JE.Soil.254_1018588 JE.Soil.254_833669 JE.Soil.254_833675 JE.Soil.95_1287697 JE.Lundberg.64_1393046 JE.Soil.186_1739855 JE.Soil.211_266320 JE.Lundberg.109_1793810 JE.Soil.211_879998 JE.Lundberg.170_252745 JE.Lundberg.117_437634 JE.Lundberg.123_1992627 JE.Lundberg.136_913428 JE.Lundberg.175_590595 JE.Lundberg.88_8715 JE.Soil.111_1350823 JE.Soil.111_945912 JE.Soil.303_1988129 JE.Lundberg.73_938976 JE.Soil.303_2104613 JE.Lundberg.169_1598501 JE.Lundberg.18_1860441 JE.Lundberg.35_1803984 JE.Lundberg.46_648225 JE.Lundberg.35_1997876 JE.Lundberg.66_348676 JE.Lundberg.98_979687 JE.Soil.302_215051 JE.Lundberg.103_1346274 JE.Lundberg.54_1594579 JE.Soil.98_523319 JE.Soil.106_1637688 JE.Soil.106_1637857 JE.Soil.307_1032823 JE.Lundberg.59_1194132 JE.Soil.310_468900 JE.Lundberg.64_196172 JE.Lundberg.158_195908 JE.Lundberg.44_484232 JE.Lundberg.94_528278 JE.Lundberg.49_1056519 JE.Lundberg.76_1099515 JE.Lundberg.79_987273 JE.Lundberg.81_13038 JE.Lundberg.82_774985 JE.Lundberg.85_4160543 JE.Lundberg.85_4160682 JE.Lundberg.85_4160811 JE.Lundberg.158_495909 JE.Lundberg.158_598799 JE.Lundberg.158_599400 JE.Lundberg.68_2162815 JE.Lundberg.44_484516 JE.Lundberg.59_977642 JE.Soil.206_1592176 JE.Lundberg.78_209570 JE.Lundberg.78_209830 JE.Lundberg.103_599827 JE.Lundberg.108_964635 JE.Lundberg.124_9164 JE.Lundberg.53_1107244 JE.Lundberg.123_945619 JE.Lundberg.151_734481 JE.Lundberg.62_1088259 JE.Lundberg.161_129495 JE.Lundberg.161_413230 JE.Lundberg.59_273597 JE.Lundberg.60_613218 JE.Lundberg.85_1408355 JE.Lundberg.100_1166342 JE.Lundberg.110_1052462 JE.Lundberg.110_1526519 JE.Lundberg.112_851536 JE.Lundberg.114_822093 JE.Lundberg.116_589590 JE.Lundberg.132_329314 JE.Lundberg.133_1148595 JE.Lundberg.133_968829 JE.Lundberg.133_969015 JE.Lundberg.146_1334810 JE.Lundberg.148_1072805 JE.Lundberg.151_163706 JE.Lundberg.156_1335139 JE.Lundberg.157_433262 JE.Lundberg.159_192581 JE.Lundberg.160_190458 JE.Lundberg.163_104850 JE.Lundberg.164_422723 JE.Lundberg.164_848342 JE.Lundberg.18_1976601 JE.Lundberg.50_165456 JE.Lundberg.51_2445211 JE.Lundberg.60_1189047 JE.Lundberg.60_1422336 JE.Lundberg.60_1542385 JE.Lundberg.60_1822497 JE.Lundberg.60_630491 JE.Lundberg.60_913116 JE.Lundberg.61_1285691 JE.Lundberg.61_608615 JE.Lundberg.64_193749 JE.Lundberg.64_2051824 JE.Lundberg.65_1673437 JE.Lundberg.69_930295 JE.Lundberg.74_2572689 JE.Lundberg.75_1461774 JE.Lundberg.82_610842 JE.Lundberg.84_1313612 JE.Lundberg.91_1000983 JE.Soil.32_1505478 JE.Soil.32_379095 JE.Soil.32_794078 JE.Soil.7_1203165 JE.Lundberg.123_1504188 JE.Lundberg.140_255377 JE.Lundberg.140_377631 JE.Lundberg.140_471007 JE.Lundberg.141_572494 JE.Lundberg.158_175502 JE.Lundberg.159_79643 JE.Lundberg.159_609185 JE.Lundberg.160_300182 JE.Lundberg.160_300361 JE.Lundberg.160_300605 JE.Lundberg.161_413456 JE.Lundberg.161_952922 JE.Lundberg.183_101526 JE.Lundberg.183_192167 JE.Lundberg.50_253669 JE.Lundberg.50_390595 JE.Lundberg.50_828296 JE.Lundberg.55_1240709 JE.Lundberg.60_97979 JE.Lundberg.60_613266 JE.Lundberg.60_975446 JE.Lundberg.60_1062041 JE.Lundberg.60_1133270 JE.Lundberg.60_1590109 JE.Lundberg.61_476340 JE.Lundberg.63_274745 JE.Lundberg.64_193465 JE.Lundberg.64_380926 JE.Lundberg.64_2051944 JE.Lundberg.69_452145 JE.Lundberg.69_815228 JE.Lundberg.72_1077759 JE.Lundberg.73_1137865 JE.Lundberg.78_313996 JE.Lundberg.78_616671 JE.Lundberg.79_405458 JE.Lundberg.81_1041398 JE.Lundberg.84_822050 JE.Lundberg.87_1031189 JE.Lundberg.87_1031316 JE.Lundberg.87_1031552 JE.Lundberg.91_1000824 JE.Soil.179_203490 JE.Soil.179_897776 JE.Soil.179_1080048 JE.Soil.179_1133817 JE.Soil.179_1179398 JE.Soil.179_1226709 JE.Soil.179_1454667 JE.Soil.179_2227452 JE.Soil.179_2264500 JE.Soil.183_187780 JE.Soil.183_526323 JE.Soil.183_981471 JE.Soil.183_1126298 JE.Soil.186_1199144 JE.Soil.206_1895059 JE.Soil.27_2247747 JE.Soil.28_1856849 JE.Soil.30_1081053 JE.Soil.32_605583 JE.Soil.32_839628 JE.Soil.32_1175188 JE.Soil.7_102306 JE.Soil.8_2239527 JE.Lundberg.147_1839097 JE.Lundberg.150_594598 JE.Lundberg.151_163900 JE.Lundberg.151_274848 JE.Lundberg.151_300322 JE.Lundberg.151_756312 JE.Lundberg.164_400019 JE.Lundberg.165_1132229 JE.Lundberg.56_1595006 JE.Lundberg.60_185516 JE.Lundberg.60_1489812 JE.Lundberg.60_1924429 JE.Lundberg.64_688431 JE.Lundberg.64_1739220 JE.Lundberg.66_772397 JE.Lundberg.66_1315094 JE.Soil.3_35792 JE.Soil.3_409878 JE.Soil.3_2057916 JE.Soil.3_2406033 JE.Lundberg.151_734571 JE.Lundberg.153_442320 JE.Lundberg.52_220540 JE.Lundberg.69_1284354 JE.Lundberg.69_1295396 JE.Lundberg.75_1947163 JE.Soil.28_2089595 JE.Lundberg.64_533633 JE.Lundberg.60_1167138 JE.Lundberg.85_1408441 JE.Lundberg.54_331962 JE.Lundberg.171_1219539 JE.Lundberg.183_190395 JE.Lundberg.24_2016561 JE.Lundberg.110_87419 JE.Soil.100_629752 JE.Lundberg.110_1047007 JE.Lundberg.109_33688 JE.Lundberg.109_72580 JE.Lundberg.110_1431504 JE.Lundberg.110_434465 JE.Lundberg.110_63244 JE.Lundberg.114_1132789 JE.Lundberg.115_1518164 JE.Lundberg.119_679310 JE.Lundberg.121_1014419 JE.Lundberg.167_12042 JE.Lundberg.66_860574 JE.Soil.76_811948 JE.Lundberg.110_87510 JE.Lundberg.110_87650 JE.Soil.280_99910 JE.Soil.280_1796762 JE.Lundberg.119_679080 JE.Lundberg.79_719309 JE.Soil.280_79072 JE.Lundberg.106_250700 JE.Lundberg.106_799885 JE.Lundberg.110_1312189 JE.Lundberg.183_28462 JE.Soil.120_78567 JE.Soil.280_1511807 JE.Soil.280_1517174 JE.Soil.280_15534 JE.Soil.280_2493268 JE.Soil.280_2885744 JE.Soil.280_3109811 JE.Soil.280_90241 JE.Soil.280_610008 JE.Soil.280_626492 JE.Soil.280_912543 JE.Soil.280_1042191 JE.Soil.280_1089738 JE.Soil.280_1128589 JE.Soil.280_1129359 JE.Soil.280_1175090 JE.Soil.280_1429517 JE.Soil.280_1511839 JE.Soil.280_1715945 JE.Soil.280_1728492 JE.Soil.280_1760031 JE.Soil.280_1807582 JE.Soil.280_1808749 JE.Soil.280_1809356 JE.Soil.280_1878150 JE.Soil.280_1906257 JE.Soil.280_1906771 JE.Soil.280_1994814 JE.Soil.280_2004208 JE.Soil.280_2004218 JE.Soil.280_2032540 JE.Soil.280_2088871 JE.Soil.280_2122219 JE.Soil.280_2166327 JE.Soil.280_2254422 JE.Soil.280_2266372 JE.Soil.280_2346312 JE.Soil.280_2385694 JE.Soil.280_2472221 JE.Soil.280_2476385 JE.Soil.280_2507003 JE.Soil.280_2671350 JE.Soil.280_2671789 JE.Soil.280_2676045 JE.Soil.280_2759173 JE.Soil.280_2960744 JE.Soil.280_2970387 JE.Soil.280_3122436 JE.Soil.280_3185050 JE.Lundberg.109_435999 JE.Lundberg.109_507180 JE.Lundberg.116_439521 JE.Lundberg.118_797045 JE.Lundberg.77_2073549 JE.Soil.183_594032 JE.Soil.199_1037975 JE.Lundberg.153_1313371 JE.Lundberg.167_11962 JE.Lundberg.3_2624543 JE.Soil.254_25350 JE.Soil.268_1331356 JE.Soil.268_1446098 JE.Lundberg.112_1045635 JE.Lundberg.29_1133178 JE.Lundberg.183_1020013 JE.Lundberg.183_1206888 JE.Soil.120_109544 JE.Lundberg.115_1518295 JE.Lundberg.63_96575 JE.Lundberg.59_1761258 JE.Lundberg.133_1148435 JE.Lundberg.105_1689433 JE.Soil.266_988879 JE.Soil.78_380489 JE.Lundberg.103_1565928 JE.Lundberg.104_236782 JE.Lundberg.105_779759 JE.Lundberg.112_62633 JE.Lundberg.103_91843 JE.Lundberg.56_1650442 JE.Lundberg.89_1420407 JE.Lundberg.106_238595 JE.Lundberg.89_1420506 JE.Lundberg.105_1995250 JE.Lundberg.27_2199815 JE.Lundberg.106_972021 JE.Lundberg.71_1205398 JE.Lundberg.86_780241 JE.Soil.302_184809 JE.Soil.116_2269588 JE.Soil.191_187862 JE.Soil.236_422446 JE.Soil.302_184871 JE.Lundberg.97_157348 JE.Lundberg.103_1632237 JE.Lundberg.11_1395171 JE.Lundberg.12_503600 JE.Lundberg.63_2013465 JE.Lundberg.97_673869 JE.Soil.211_3360956 JE.Soil.211_3430966 JE.Lundberg.84_1390444 JE.Soil.99_1142727 JE.Lundberg.22_497426 JE.Lundberg.29_442186 JE.Lundberg.100_90164 JE.Lundberg.145_139365 JE.Lundberg.152_1549001 JE.Lundberg.154_124147 JE.Lundberg.135_1160518 JE.Lundberg.155_628086 JE.Lundberg.162_173233 JE.Soil.107_2667722 JE.Soil.58_253443 JE.Soil.96_735336 JE.Lundberg.145_470978 JE.Lundberg.153_1709081 JE.Soil.318_234249 JE.Lundberg.143_1435017 JE.Lundberg.109_263146 JE.Lundberg.109_263279 JE.Lundberg.17_594072 JE.Lundberg.111_1271373 JE.Soil.110_193125 JE.Soil.130_752233 JE.Soil.18_1411593 JE.Soil.39_851153 JE.Soil.192_817054 JE.Soil.254_2416 JE.Soil.191_2181148 JE.Soil.192_26832 JE.Soil.210_768110 JE.Soil.211_2104092 JE.Soil.218_760926 JE.Soil.222_741966 JE.Soil.314_437177 JE.Soil.32_1314929 JE.Soil.3_354484 JE.Soil.39_1958956 JE.Soil.39_2076334 JE.Soil.39_2405403 JE.Lundberg.169_1072244 JE.Lundberg.95_1421868 JE.Lundberg.105_1721787 JE.Lundberg.177_768485 JE.Lundberg.56_1809103 JE.Lundberg.172_843062 JE.Lundberg.172_944326 JE.Lundberg.172_1384747 JE.Lundberg.173_21843 JE.Lundberg.176_706800 JE.Lundberg.176_785233 JE.Lundberg.176_947174 JE.Lundberg.176_947350 JE.Lundberg.176_1912849 JE.Lundberg.176_2105350 JE.Lundberg.176_2105419 JE.Lundberg.176_2165508 JE.Lundberg.177_261227 JE.Lundberg.177_261357 JE.Lundberg.177_1081626 JE.Lundberg.180_828967 JE.Lundberg.190_1176906 JE.Lundberg.78_1790858 JE.Lundberg.78_1790871 JE.Lundberg.92_1472615 JE.Lundberg.95_1422055 JE.Lundberg.135_1148711 JE.Lundberg.65_1332864 JE.Lundberg.67_1272564 JE.Lundberg.163_234158 JE.Lundberg.163_234493 JE.Lundberg.24_903772 JE.Lundberg.26_406920 JE.Lundberg.59_410810 JE.Lundberg.59_411016 JE.Lundberg.59_411122 JE.Soil.51_1389559 JE.Soil.224_1267323 JE.Lundberg.105_1184855 JE.Lundberg.105_1184914 JE.Lundberg.146_555930 JE.Lundberg.164_352149 JE.Lundberg.167_994268 JE.Lundberg.26_1145512 JE.Lundberg.125_1090803 JE.Lundberg.137_181209 JE.Lundberg.13_1516435 JE.Lundberg.142_729005 JE.Lundberg.146_85284 JE.Lundberg.146_85520 JE.Lundberg.146_370290 JE.Lundberg.146_1055531 JE.Lundberg.147_731024 JE.Lundberg.151_261970 JE.Lundberg.156_435820 JE.Lundberg.156_436087 JE.Lundberg.163_764410 JE.Lundberg.165_1404631 JE.Lundberg.166_1256508 JE.Lundberg.23_128066 JE.Lundberg.23_332790 JE.Lundberg.29_383576 JE.Lundberg.91_1147592 JE.Lundberg.99_1902701 JE.Lundberg.99_2007052 JE.Soil.128_1313490 JE.Soil.283_299999 JE.Soil.119_595422 JE.Soil.23_334108 JE.Lundberg.101_1033413 JE.Soil.280_552000 JE.Soil.280_2025662 JE.Soil.23_812093 JE.Soil.23_812187 JE.Lundberg.124_194473 JE.Lundberg.111_305912 JE.Lundberg.111_305998 JE.Lundberg.164_881916 JE.Lundberg.60_1683815 JE.Lundberg.64_1859267 JE.Lundberg.64_1864371 JE.Soil.127_2225813 JE.Soil.204_502071 JE.Soil.2_1138831 JE.Soil.36_1343379 JE.Soil.36_1834031 JE.Soil.46_1319240 JE.Lundberg.58_504313 JE.Soil.130_248986 JE.Lundberg.105_1037793 JE.Lundberg.165_67434 JE.Lundberg.103_1003956 JE.Lundberg.100_837904 JE.Lundberg.100_837933 JE.Lundberg.109_1355235 JE.Lundberg.111_986465 JE.Lundberg.116_1310665 JE.Lundberg.164_185590 JE.Lundberg.65_355808 JE.Soil.280_678487 JE.Soil.284_1256307 JE.Soil.284_1763970 JE.Lundberg.105_1303929 JE.Lundberg.105_2008078 JE.Lundberg.156_1304901 JE.Lundberg.182_1091247 JE.Lundberg.51_1725975 JE.Soil.19_405562 JE.Soil.23_529001 JE.Soil.280_352596 JE.Soil.280_2063648 JE.Soil.3_1622455 JE.Lundberg.165_1948285 JE.Lundberg.165_1948565 JE.Lundberg.167_637419 JE.Lundberg.152_653654 JE.Lundberg.160_750256 JE.Lundberg.152_653728 JE.Lundberg.152_1402464 JE.Lundberg.156_79886 JE.Lundberg.151_656361 JE.Lundberg.159_184299 JE.Soil.95_96425 JE.Lundberg.107_1416559 JE.Lundberg.124_882069 JE.Lundberg.130_562491 JE.Lundberg.159_1571500 JE.Lundberg.31_1736054 JE.Soil.108_1019599 JE.Lundberg.152_1266077 JE.Lundberg.161_627491 JE.Soil.95_434767 JE.Soil.211_1506274 JE.Lundberg.52_930080 JE.Lundberg.53_831110 JE.Lundberg.71_1476733 JE.Lundberg.99_2086043 JE.Soil.23_312961 JE.Soil.23_491338 JE.Soil.86_2509327 JE.Soil.231_2145547 JE.Lundberg.65_343640 JE.Soil.244_62185 JE.Soil.119_1460047 JE.Lundberg.59_1251237 JE.Lundberg.159_102680 JE.Lundberg.153_923020 JE.Lundberg.23_506033 JE.Lundberg.23_558465 JE.Lundberg.85_2878665 JE.Lundberg.87_483936 JE.Soil.119_518900 JE.Soil.254_439991 JE.Soil.262_1158383 JE.Soil.50_819464 JE.Soil.70_1113818 JE.Soil.250_1654123 JE.Soil.262_93368 JE.Soil.262_590043 JE.Soil.262_1441469 JE.Soil.50_305486 JE.Soil.62_1990258 JE.Soil.70_205840 JE.Soil.70_717474 JE.Soil.82_1032765 JE.Soil.95_1012287 JE.Lundberg.65_804452 JE.Soil.27_4182845 JE.Soil.27_4182975 JE.Soil.4_1611575 JE.Soil.4_1611594 JE.Soil.7_315305 JE.Soil.7_711685 JE.Soil.244_62650 JE.Soil.244_1280876 JE.Soil.254_638133 JE.Soil.254_638464 JE.Soil.262_694086 JE.Soil.266_518872 JE.Soil.91_599869 JE.Soil.282_761816 JE.Soil.2_331868 JE.Soil.50_309469 JE.Lundberg.62_16503 JE.Soil.62_2017850 JE.Lundberg.167_330369 JE.Lundberg.151_504799 JE.Lundberg.151_646961 JE.Lundberg.42_1642315 JE.Lundberg.4_761962 JE.Lundberg.81_1569147 JE.Soil.54_207187 JE.Lundberg.105_40665 JE.Lundberg.151_647069 JE.Lundberg.151_647279 JE.Lundberg.152_1090142 JE.Lundberg.152_13229 JE.Lundberg.152_1406768 JE.Lundberg.152_272030 JE.Lundberg.153_1958570 JE.Lundberg.158_145386 JE.Lundberg.159_490067 JE.Lundberg.46_246698 JE.Lundberg.71_1476735 JE.Lundberg.89_1742366 JE.Lundberg.89_1747478 JE.Lundberg.89_79210 JE.Soil.51_293238 JE.Lundberg.152_1311305 JE.Lundberg.152_1558751 JE.Lundberg.153_1958791 JE.Lundberg.160_1050340 JE.Lundberg.160_1050403 JE.Lundberg.152_760269 JE.Lundberg.84_1514119 JE.Lundberg.4_762205 JE.Lundberg.81_1569271 JE.Soil.6_1267534 JE.Lundberg.173_136038 JE.Soil.19_1892095 JE.Soil.63_1417919 JE.Soil.23_137100 JE.Soil.19_1897373 JE.Lundberg.80_599372 JE.Lundberg.114_1453803 JE.Lundberg.1_925579 JE.Lundberg.31_1614091 JE.Soil.179_896018 JE.Soil.179_928593 JE.Soil.191_1419898 JE.Soil.23_263186 JE.Soil.23_263333 JE.Soil.23_1649896 JE.Soil.274_2375808 JE.Soil.88_1208685 JE.Soil.26_4623 JE.Lundberg.151_740426 JE.Lundberg.95_675940 JE.Lundberg.151_1313142 JE.Lundberg.95_1698674 JE.Lundberg.160_731506 JE.Lundberg.54_1444945 JE.Lundberg.10_279301 JE.Lundberg.115_1189586 JE.Lundberg.115_1189684 JE.Lundberg.115_633415 JE.Lundberg.155_2438056 JE.Lundberg.76_14726 JE.Lundberg.160_731713 JE.Lundberg.80_330394 JE.Lundberg.112_624468 JE.Lundberg.119_1627438 JE.Lundberg.112_451034 JE.Lundberg.112_624501 JE.Lundberg.116_1296967 JE.Lundberg.154_566781 JE.Lundberg.157_240512 JE.Lundberg.157_240744 JE.Lundberg.62_402453 JE.Lundberg.112_1132515 JE.Lundberg.116_1296878 JE.Lundberg.119_1627574 JE.Lundberg.153_104899 JE.Lundberg.157_580747 JE.Lundberg.158_1218808 JE.Lundberg.97_639847 JE.Lundberg.99_1041272 JE.Soil.70_1185261 JE.Lundberg.97_640002 JE.Lundberg.122_539240 JE.Lundberg.103_977980 JE.Lundberg.134_89180 JE.Soil.182_394427 JE.Lundberg.106_299017 JE.Lundberg.121_1266594 JE.Lundberg.133_546512 JE.Lundberg.133_856958 JE.Lundberg.134_89359 JE.Lundberg.134_94492 JE.Lundberg.157_316586 JE.Lundberg.158_73702 JE.Lundberg.167_848432 JE.Lundberg.75_1184690 JE.Soil.2_1599596 JE.Soil.95_1299306 JE.Lundberg.133_571677 JE.Lundberg.140_559018 JE.Lundberg.154_130529 JE.Lundberg.157_339058 JE.Lundberg.161_1095520 JE.Lundberg.103_1319928 JE.Lundberg.109_1263099 JE.Lundberg.75_1179589 JE.Lundberg.85_4389204 JE.Soil.194_693914 JE.Soil.206_95375 JE.Lundberg.57_1246513 JE.Lundberg.31_1176705 JE.Lundberg.62_576406 JE.Soil.262_1367531 JE.Lundberg.67_942864 JE.Soil.191_723101 JE.Soil.218_369324 JE.Soil.262_612960 JE.Soil.262_613171 JE.Lundberg.34_1110781 JE.Lundberg.62_1178274 JE.Soil.268_641758 JE.Lundberg.76_1251312 JE.Lundberg.76_1251059 JE.Lundberg.76_1251354 JE.Soil.118_523098 JE.Soil.112_13791 JE.Soil.298_756460 JE.Soil.314_1027930 JE.Soil.130_124686 JE.Lundberg.81_489610 JE.Soil.278_2461650 JE.Soil.99_1271688 JE.Lundberg.87_459055 JE.Lundberg.103_630991 JE.Lundberg.109_549079 JE.Lundberg.109_672764 JE.Lundberg.115_685270 JE.Lundberg.110_386309 JE.Lundberg.110_549975 JE.Lundberg.110_566546 JE.Lundberg.110_933747 JE.Soil.18_394330 JE.Lundberg.124_781023 JE.Lundberg.17_234155 JE.Lundberg.17_892139 JE.Lundberg.101_436538 JE.Lundberg.5_63459 JE.Lundberg.121_1039957 JE.Lundberg.65_778899 JE.Lundberg.10_1108839 JE.Soil.3_2515266 JE.Lundberg.101_436575 JE.Lundberg.109_1518993 JE.Lundberg.10_489359 JE.Lundberg.110_513379 JE.Lundberg.111_1538309 JE.Lundberg.111_899559 JE.Lundberg.111_999596 JE.Lundberg.117_1221127 JE.Lundberg.117_281837 JE.Lundberg.120_1944209 JE.Lundberg.153_230002 JE.Lundberg.17_1419946 JE.Lundberg.17_565760 JE.Lundberg.57_311453 JE.Lundberg.59_2170754 JE.Lundberg.59_410868 JE.Lundberg.5_17161 JE.Lundberg.69_1890720 JE.Lundberg.88_1398398 JE.Lundberg.97_798635 JE.Lundberg.97_798858 JE.Soil.179_1181095 JE.Soil.192_1007988 JE.Soil.219_209167 JE.Soil.222_1356564 JE.Soil.35_3127501 JE.Soil.3_2079588 JE.Lundberg.105_2115260 JE.Lundberg.191_424888 JE.Lundberg.191_541330 JE.Lundberg.191_1048574 JE.Lundberg.191_1378779 JE.Lundberg.50_226541 JE.Lundberg.53_2035432 JE.Lundberg.59_1253146 JE.Lundberg.61_204063 JE.Lundberg.78_788752 JE.Lundberg.88_1398471 JE.Lundberg.97_805648 JE.Lundberg.99_531849 JE.Soil.16_151127 JE.Soil.178_349045 JE.Soil.178_393494 JE.Soil.178_393520 JE.Soil.179_280001 JE.Soil.179_1384313 JE.Soil.187_864459 JE.Soil.18_63198 JE.Soil.18_394206 JE.Soil.190_2552079 JE.Soil.192_370373 JE.Soil.210_649722 JE.Soil.219_103971 JE.Soil.219_663181 JE.Soil.219_905350 JE.Soil.219_905947 JE.Soil.219_1027841 JE.Soil.219_2012954 JE.Soil.222_314309 JE.Soil.223_2120757 JE.Soil.224_1637966 JE.Soil.27_2101402 JE.Soil.36_29810 JE.Soil.36_109691 JE.Soil.36_1967109 JE.Soil.3_274716 JE.Soil.3_590576 JE.Soil.3_1630334 JE.Soil.3_1795689 JE.Soil.3_1812768 JE.Soil.3_1966896 JE.Soil.3_2330595 JE.Soil.3_2365983 JE.Soil.3_2415562 JE.Soil.3_2528946 JE.Soil.6_1254813 JE.Soil.192_387240 JE.Soil.192_1216320 JE.Soil.28_632640 JE.Lundberg.76_573115 JE.Lundberg.90_591109 JE.Lundberg.97_621292 JE.Lundberg.97_1049619 JE.Lundberg.17_693587 JE.Soil.3_2515426 JE.Lundberg.109_905824 JE.Lundberg.153_328168 JE.Lundberg.5_918158 JE.Lundberg.97_644557 JE.Lundberg.109_1053024 JE.Lundberg.47_946545 JE.Lundberg.71_844129 JE.Soil.35_3459957 JE.Lundberg.2_371158 JE.Lundberg.10_412271 JE.Lundberg.88_164438 JE.Soil.12_952035 JE.Soil.44_3151947 JE.Soil.186_729538 JE.Lundberg.95_455180 JE.Lundberg.132_1475644 JE.Soil.103_2040474 JE.Soil.239_705652 JE.Soil.254_586247 JE.Soil.240_206512 JE.Soil.310_801175 JE.Soil.71_1808890 JE.Soil.52_275485 JE.Soil.63_810366 JE.Soil.63_2359123 JE.Soil.71_2536637 JE.Soil.83_2102615 JE.Soil.86_583352 JE.Soil.86_2172952 JE.Soil.92_909263 JE.Soil.119_23558 JE.Soil.119_317248 JE.Soil.126_527679 JE.Soil.126_1277164 JE.Soil.290_368641 JE.Soil.239_705908 JE.Soil.270_404319 JE.Lundberg.53_1668650 JE.Lundberg.97_157862 JE.Lundberg.128_616761 JE.Lundberg.153_1737054 JE.Lundberg.67_162530 JE.Lundberg.73_760057 JE.Soil.191_517697 JE.Soil.214_1340670 JE.Soil.22_1308024 JE.Soil.260_1242503 JE.Soil.32_1423773 JE.Lundberg.98_453117 JE.Soil.192_793382 JE.Soil.199_613548 JE.Soil.71_2475399 JE.Soil.215_387470 JE.Lundberg.84_688677 JE.Soil.228_778334 JE.Lundberg.163_949408 JE.Soil.258_326344 JE.Soil.83_614228 JE.Soil.254_757140 JE.Soil.266_1685509 JE.Soil.64_850444 JE.Soil.72_2095158 JE.Soil.74_719949 JE.Soil.95_2307786 JE.Soil.220_1263307 JE.Soil.116_377333 JE.Soil.22_1425604 JE.Soil.111_452602 JE.Lundberg.134_503884 JE.Lundberg.89_233927 JE.Lundberg.138_368429 JE.Lundberg.99_1581511 JE.Soil.190_1671908 JE.Soil.99_1639907 JE.Soil.115_2312751 JE.Soil.239_1906376 JE.Soil.239_1906708 JE.Soil.260_1300027 JE.Soil.296_689609 JE.Soil.32_476461 JE.Soil.51_1205663 JE.Soil.76_129414 JE.Soil.92_447667 JE.Lundberg.138_1075244 JE.Lundberg.140_846545 JE.Lundberg.144_854246 JE.Lundberg.156_1185165 JE.Lundberg.89_1725869 JE.Lundberg.116_912180 JE.Lundberg.32_558857 JE.Lundberg.101_1364029 JE.Lundberg.102_692794 JE.Lundberg.129_1271192 JE.Lundberg.167_780339 JE.Lundberg.167_780631 JE.Lundberg.99_1266291 JE.Soil.112_350217 JE.Soil.115_317879 JE.Soil.20_1461843 JE.Soil.99_1686826 JE.Lundberg.136_1032125 JE.Lundberg.151_155331 JE.Lundberg.159_1198098 JE.Lundberg.159_1198267 JE.Lundberg.78_902350 JE.Soil.103_1457379 JE.Soil.107_1950381 JE.Soil.108_478377 JE.Soil.116_141678 JE.Soil.124_757835 JE.Soil.124_1682976 JE.Soil.139_1066083 JE.Soil.144_2388788 JE.Soil.276_1275737 JE.Soil.279_685192 JE.Soil.283_447289 JE.Soil.283_691939 JE.Soil.283_850639 JE.Soil.310_652970 JE.Soil.320_861361 JE.Soil.99_455549 JE.Soil.99_530057 JE.Soil.99_1304861 JE.Lundberg.32_1229389 JE.Lundberg.33_888435 JE.Lundberg.81_994379 JE.Lundberg.114_1383065 JE.Lundberg.81_1584863 JE.Lundberg.81_994478 JE.Lundberg.81_1865517 JE.Soil.100_881994 JE.Soil.108_4188 JE.Soil.108_286976 JE.Soil.108_448399 JE.Soil.111_540457 JE.Soil.111_1319010 JE.Soil.111_2022641 JE.Soil.111_2396464 JE.Soil.99_207304 JE.Soil.99_562257 JE.Soil.99_631354 JE.Soil.99_723956 JE.Soil.99_1308352 JE.Lundberg.50_296858 JE.Lundberg.128_208656 JE.Lundberg.97_710809 JE.Lundberg.97_710823 JE.Lundberg.87_96072 JE.Lundberg.174_600168 JE.Lundberg.174_826632 JE.Lundberg.174_1050307 JE.Lundberg.171_1210339 JE.Lundberg.64_688432 JE.Lundberg.66_369892 JE.Lundberg.109_194637 JE.Lundberg.110_68305 JE.Lundberg.174_26512 JE.Lundberg.189_1225579 JE.Lundberg.189_126304 JE.Lundberg.189_760972 JE.Lundberg.53_504859 JE.Lundberg.54_618525 JE.Lundberg.59_962585 JE.Lundberg.60_2044415 JE.Lundberg.60_2044495 JE.Lundberg.60_312482 JE.Lundberg.60_36545 JE.Lundberg.66_1616827 JE.Lundberg.66_871733 JE.Lundberg.69_1984200 JE.Lundberg.78_419204 JE.Lundberg.81_1545005 JE.Lundberg.84_1561214 JE.Lundberg.87_1486197 JE.Lundberg.87_792788 JE.Lundberg.87_792901 JE.Lundberg.87_96022 JE.Lundberg.89_532803 JE.Lundberg.90_517804 JE.Lundberg.90_948252 JE.Lundberg.96_1212107 JE.Soil.199_1212699 JE.Soil.286_815495 JE.Soil.318_1250346 JE.Lundberg.183_419762 JE.Lundberg.186_221528 JE.Lundberg.186_858457 JE.Lundberg.189_471907 JE.Lundberg.189_599750 JE.Lundberg.189_828565 JE.Lundberg.189_863236 JE.Lundberg.189_951529 JE.Lundberg.189_1125563 JE.Lundberg.189_1225710 JE.Lundberg.189_1309369 JE.Lundberg.49_1439947 JE.Lundberg.54_551391 JE.Lundberg.54_551429 JE.Lundberg.54_722620 JE.Lundberg.57_1292102 JE.Lundberg.57_1713291 JE.Lundberg.59_527174 JE.Lundberg.60_568496 JE.Lundberg.63_1998880 JE.Lundberg.66_1617066 JE.Lundberg.78_397341 JE.Lundberg.78_1032593 JE.Lundberg.79_297179 JE.Lundberg.81_58390 JE.Lundberg.81_356540 JE.Lundberg.81_1351719 JE.Lundberg.84_973 JE.Lundberg.84_250491 JE.Lundberg.84_1526029 JE.Lundberg.84_1526209 JE.Lundberg.86_1449256 JE.Lundberg.87_152338 JE.Lundberg.87_152357 JE.Lundberg.87_269651 JE.Lundberg.87_772813 JE.Lundberg.87_793042 JE.Lundberg.95_374589 JE.Lundberg.96_1212053 JE.Lundberg.96_1413818 JE.Soil.183_61866 JE.Soil.183_360196 JE.Soil.183_580934 JE.Soil.183_1060843 JE.Soil.183_1061266 JE.Soil.183_1386064 JE.Lundberg.174_1254410 JE.Lundberg.186_858786 JE.Lundberg.186_858976 JE.Lundberg.186_880559 JE.Lundberg.186_880797 JE.Lundberg.186_880936 JE.Lundberg.78_330195 JE.Lundberg.80_1380330 JE.Lundberg.81_459330 JE.Lundberg.89_742370 JE.Lundberg.90_291509 JE.Lundberg.90_512138 JE.Lundberg.90_512407 JE.Lundberg.90_645663 JE.Lundberg.90_834810 JE.Lundberg.90_1214813 JE.Lundberg.90_1214860 JE.Lundberg.90_1421099 JE.Lundberg.90_1426291 JE.Lundberg.90_1461484 JE.Lundberg.90_1461688 JE.Lundberg.93_1199238 JE.Lundberg.93_2031000 JE.Lundberg.95_1801117 JE.Lundberg.183_629919 JE.Lundberg.183_630229 JE.Lundberg.57_846836 JE.Lundberg.76_1244012 JE.Lundberg.76_1249536 JE.Lundberg.96_159510 JE.Lundberg.96_1013689 JE.Lundberg.96_1777395 JE.Soil.116_832695 JE.Soil.194_3928057 JE.Soil.211_3713176 JE.Soil.30_1312291 JE.Lundberg.172_815472 JE.Lundberg.174_218992 JE.Lundberg.175_496305 JE.Lundberg.175_496352 JE.Lundberg.175_618660 JE.Soil.18_2372610 JE.Soil.39_135508 JE.Soil.39_900044 JE.Soil.39_2790514 JE.Soil.39_2790608 JE.Soil.136_1469451 JE.Soil.136_1469514 JE.Soil.178_721685 JE.Soil.27_1657045 JE.Soil.27_2026071 JE.Soil.36_1732832 JE.Soil.3_601619 JE.Lundberg.66_369908 JE.Lundberg.53_598362 JE.Lundberg.144_50986 JE.Lundberg.72_345268 JE.Lundberg.105_1036318 JE.Lundberg.113_1324329 JE.Lundberg.156_1372364 JE.Lundberg.170_102451 JE.Soil.195_1202250 JE.Lundberg.134_1102455 JE.Lundberg.105_533206 JE.Lundberg.119_1694049 JE.Lundberg.138_1072481 JE.Lundberg.95_9014 JE.Lundberg.99_1267612 JE.Soil.107_115898 JE.Soil.107_1648105 JE.Soil.108_1217262 JE.Soil.108_309937 JE.Soil.119_527606 JE.Soil.119_940924 JE.Soil.139_1258667 JE.Soil.139_3430865 JE.Soil.191_1208371 JE.Soil.199_2061715 JE.Soil.223_719667 JE.Soil.291_406691 JE.Soil.308_961416 JE.Soil.99_1200968 JE.Lundberg.114_615174 JE.Lundberg.147_472276 JE.Lundberg.155_1392714 JE.Lundberg.165_1633280 JE.Lundberg.172_670357 JE.Lundberg.172_670617 JE.Lundberg.77_1124849 JE.Lundberg.84_179351 JE.Soil.102_195187 JE.Soil.107_53045 JE.Soil.107_177935 JE.Soil.107_611197 JE.Soil.107_725383 JE.Soil.107_1269731 JE.Soil.107_1562633 JE.Soil.107_2392880 JE.Soil.107_2499104 JE.Soil.107_2624442 JE.Soil.107_2689185 JE.Soil.107_2743677 JE.Soil.108_129178 JE.Soil.108_539887 JE.Soil.108_603529 JE.Soil.108_617730 JE.Soil.108_875442 JE.Soil.108_905274 JE.Soil.108_965596 JE.Soil.108_1148405 JE.Soil.108_1200945 JE.Soil.110_476208 JE.Soil.112_1237348 JE.Soil.115_339413 JE.Soil.115_809909 JE.Soil.115_934929 JE.Soil.115_2754334 JE.Soil.119_116062 JE.Soil.119_150917 JE.Soil.119_329843 JE.Soil.119_409859 JE.Soil.119_590178 JE.Soil.119_1025108 JE.Soil.119_1127164 JE.Soil.119_1190755 JE.Soil.119_1345783 JE.Soil.119_1366191 JE.Soil.119_1374237 JE.Soil.119_1374723 JE.Soil.119_1472448 JE.Soil.119_1525757 JE.Soil.119_1594962 JE.Soil.119_1678032 JE.Soil.120_969866 JE.Soil.130_248678 JE.Soil.130_464217 JE.Soil.130_590965 JE.Soil.136_689241 JE.Soil.136_969249 JE.Soil.136_1291716 JE.Soil.144_425644 JE.Soil.183_1034676 JE.Soil.183_1119102 JE.Soil.183_1422987 JE.Soil.191_853135 JE.Soil.191_875833 JE.Soil.191_958337 JE.Soil.191_1699229 JE.Soil.191_1706652 JE.Soil.199_1182083 JE.Soil.199_2061603 JE.Soil.19_1858394 JE.Soil.19_1930944 JE.Soil.223_1412146 JE.Soil.223_1670406 JE.Soil.223_1932452 JE.Soil.276_358310 JE.Soil.276_364050 JE.Soil.280_1117607 JE.Soil.280_2558595 JE.Soil.283_1180842 JE.Soil.283_1343530 JE.Soil.283_1941506 JE.Soil.290_1783262 JE.Soil.291_20825 JE.Soil.291_580457 JE.Soil.291_651558 JE.Soil.291_980069 JE.Soil.291_1278172 JE.Soil.291_1391665 JE.Soil.291_1587169 JE.Soil.291_1921058 JE.Soil.291_2005024 JE.Soil.303_1144193 JE.Soil.315_1174542 JE.Soil.315_2079518 JE.Soil.315_2256544 JE.Soil.316_1007194 JE.Soil.8_440418 JE.Soil.99_167774 JE.Soil.99_1163429 JE.Soil.99_1201049 JE.Soil.99_1697219 JE.Lundberg.113_1402133 JE.Lundberg.115_248617 JE.Lundberg.11_137038 JE.Lundberg.15_256813 JE.Lundberg.182_675177 JE.Lundberg.53_1270502 JE.Lundberg.78_1782708 JE.Lundberg.78_1782816 JE.Lundberg.86_428035 JE.Lundberg.90_328939 JE.Lundberg.93_1603535 JE.Lundberg.93_1603752 JE.Lundberg.94_78267 JE.Soil.210_371558 JE.Soil.210_372013 JE.Soil.39_717234 JE.Soil.39_1682914 JE.Soil.43_677793 JE.Lundberg.159_910365 JE.Lundberg.162_621926 JE.Lundberg.7_909374 JE.Lundberg.7_909491 JE.Lundberg.88_1026975 JE.Lundberg.96_121611 JE.Soil.191_1553148 JE.Soil.19_296898 JE.Soil.19_765302 JE.Soil.19_989108 JE.Soil.19_1381492 JE.Soil.19_1891376 JE.Soil.279_1759609 JE.Soil.279_1892760 JE.Soil.279_1893298 JE.Soil.32_1138014 JE.Soil.32_1520858 JE.Lundberg.170_609053 JE.Lundberg.170_1074621 JE.Lundberg.171_1351952 JE.Lundberg.171_1668192 JE.Lundberg.38_100286 JE.Lundberg.41_663568 JE.Lundberg.41_847026 JE.Soil.179_997843 JE.Soil.179_997969 JE.Soil.179_1244850 JE.Soil.179_1341020 JE.Soil.191_2080523 JE.Soil.215_666999 JE.Soil.3_1863076 JE.Soil.19_742624 JE.Soil.19_1074130 JE.Soil.211_1935883 JE.Soil.223_132613 JE.Soil.223_299569 JE.Soil.223_1344442 JE.Soil.7_619076 JE.Lundberg.135_16975 JE.Lundberg.66_632224 JE.Lundberg.109_1354436 JE.Lundberg.114_1385190 JE.Lundberg.73_288625 JE.Lundberg.73_288707 JE.Lundberg.11_1300610 JE.Lundberg.133_908708 JE.Lundberg.16_631339 JE.Lundberg.177_507227 JE.Lundberg.153_313190 JE.Lundberg.180_484058 JE.Lundberg.25_1717771 JE.Lundberg.75_403774 JE.Lundberg.11_769372 JE.Lundberg.160_244425 JE.Lundberg.105_480716 JE.Lundberg.131_1141651 JE.Lundberg.11_286487 JE.Lundberg.63_380669 JE.Lundberg.75_1105178 JE.Lundberg.87_1167203 JE.Lundberg.97_85633 JE.Lundberg.101_844566 JE.Lundberg.104_911399 JE.Lundberg.105_1513262 JE.Lundberg.114_18413 JE.Lundberg.114_18547 JE.Lundberg.144_50765 JE.Lundberg.16_631185 JE.Lundberg.180_976708 JE.Lundberg.18_200549 JE.Lundberg.31_1296142 JE.Lundberg.33_36467 JE.Lundberg.33_657257 JE.Lundberg.49_263090 JE.Lundberg.52_493765 JE.Lundberg.53_1875831 JE.Lundberg.54_1250149 JE.Lundberg.54_1255741 JE.Lundberg.59_698994 JE.Lundberg.63_1087668 JE.Lundberg.63_1825521 JE.Lundberg.66_1476768 JE.Lundberg.67_1415894 JE.Lundberg.68_1802075 JE.Lundberg.70_324703 JE.Lundberg.75_403595 JE.Lundberg.78_686658 JE.Lundberg.93_1032785 JE.Lundberg.99_112727 JE.Soil.108_645647 JE.Soil.250_349109 JE.Soil.43_3229946 JE.Soil.8_98072 JE.Lundberg.177_507443 JE.Lundberg.186_1248484 JE.Lundberg.192_1079161 JE.Lundberg.3_191976 JE.Lundberg.54_940266 JE.Lundberg.60_981530 JE.Lundberg.63_1825957 JE.Lundberg.78_960465 JE.Lundberg.87_1411332 JE.Lundberg.90_126359 JE.Lundberg.90_231040 JE.Lundberg.90_231642 JE.Lundberg.93_1687023 JE.Soil.36_826055 JE.Soil.8_98310 JE.Lundberg.153_1144217 JE.Lundberg.153_1621835 JE.Lundberg.17_740656 JE.Lundberg.27_2428625 JE.Lundberg.27_2428756 JE.Lundberg.3_2483475 JE.Lundberg.48_274853 JE.Lundberg.50_307291 JE.Lundberg.51_137259 JE.Lundberg.99_1648237 JE.Soil.20_2543546 JE.Soil.300_470707 JE.Lundberg.186_274542 JE.Lundberg.186_274779 JE.Lundberg.75_90894 JE.Lundberg.78_948028 JE.Lundberg.87_1434790 JE.Lundberg.89_54641 JE.Lundberg.93_143896 JE.Lundberg.93_531025 JE.Lundberg.95_388250 JE.Lundberg.95_675353 JE.Lundberg.27_994531 JE.Lundberg.27_994773 JE.Lundberg.30_1587539 JE.Lundberg.33_36682 JE.Lundberg.33_716657 JE.Lundberg.84_1212118 JE.Lundberg.96_371631 JE.Soil.199_1285121 JE.Soil.23_1359173 JE.Lundberg.90_907399 JE.Lundberg.90_907520 JE.Lundberg.90_907714 JE.Lundberg.168_1178637 JE.Lundberg.168_1178736 JE.Lundberg.168_1178952 JE.Lundberg.60_721214 JE.Lundberg.75_1099366 JE.Lundberg.131_1179810 JE.Soil.108_1134347 JE.Lundberg.11_291748 JE.Lundberg.75_857706 JE.Lundberg.75_1110922 JE.Lundberg.87_1167226 JE.Lundberg.98_684684 JE.Lundberg.88_1264891 JE.Lundberg.88_1265132 JE.Soil.50_310590 JE.Lundberg.64_60013 JE.Soil.75_63543 JE.Lundberg.64_381659 JE.Soil.75_63697 JE.Lundberg.9_1135053 JE.Lundberg.160_920913 JE.Lundberg.155_1236889 JE.Lundberg.156_1595802 JE.Lundberg.159_1469710 JE.Lundberg.53_2385675 JE.Soil.110_1225591 JE.Soil.99_232424 JE.Lundberg.165_1317998 JE.Soil.223_38368 JE.Soil.223_38595 JE.Soil.223_2279136 JE.Soil.99_232476 JE.Lundberg.168_712630 JE.Lundberg.111_391125 JE.Lundberg.134_841474 JE.Soil.102_388779 JE.Lundberg.110_59773 JE.Soil.128_786242 JE.Lundberg.110_59612 JE.Lundberg.125_454117 JE.Lundberg.134_878027 JE.Lundberg.136_263164 JE.Lundberg.159_1667546 JE.Lundberg.166_669232 JE.Lundberg.168_1158488 JE.Lundberg.58_794603 JE.Lundberg.67_167030 JE.Soil.116_2213378 JE.Soil.120_743444 JE.Soil.120_997535 JE.Soil.27_4444019 JE.Soil.304_621749 JE.Soil.319_1644664 JE.Lundberg.168_761780 JE.Soil.100_193298 JE.Soil.106_41126 JE.Soil.106_767054 JE.Soil.106_1057545 JE.Soil.106_1086802 JE.Soil.106_2109805 JE.Soil.106_3081166 JE.Soil.120_205323 JE.Soil.120_951605 JE.Soil.124_7030 JE.Soil.124_1225710 JE.Soil.128_466434 JE.Soil.134_1505034 JE.Soil.134_1868016 JE.Soil.138_27751 JE.Soil.138_296910 JE.Soil.143_1714835 JE.Soil.27_253824 JE.Soil.27_1241472 JE.Soil.27_1436950 JE.Soil.27_2256271 JE.Soil.27_4338294 JE.Soil.27_4443990 JE.Soil.283_1576062 JE.Soil.286_796657 JE.Soil.308_395861 JE.Soil.308_395994 JE.Soil.312_828967 JE.Soil.312_829294 JE.Soil.314_150505 JE.Soil.314_524689 JE.Soil.314_525020 JE.Soil.319_1644910 JE.Soil.320_693329 JE.Soil.320_2112410 JE.Soil.47_548797 JE.Soil.47_1911412 JE.Lundberg.111_1246387 JE.Lundberg.131_453603 JE.Lundberg.131_453840 JE.Lundberg.133_819461 JE.Lundberg.149_851593 JE.Lundberg.152_1334200 JE.Lundberg.152_1334362 JE.Lundberg.152_1549146 JE.Lundberg.33_111411 JE.Lundberg.58_2038355 JE.Lundberg.79_45622 JE.Soil.103_1515186 JE.Soil.112_58110 JE.Soil.191_253116 JE.Soil.32_773976 JE.Soil.40_2450048 JE.Soil.43_3119838 JE.Lundberg.149_985673 JE.Lundberg.149_985916 JE.Lundberg.151_820921 JE.Lundberg.151_1575361 JE.Lundberg.151_1575628 JE.Lundberg.166_132504 JE.Lundberg.166_132645 JE.Soil.111_405378 JE.Soil.138_222468 JE.Soil.283_816402 JE.Soil.106_59228 JE.Soil.106_318030 JE.Soil.106_2960454 JE.Soil.303_256056 JE.Soil.99_2181001 JE.Lundberg.110_1502904 JE.Lundberg.165_905817 JE.Soil.111_1264382 JE.Soil.19_1703615 JE.Soil.294_530020 JE.Soil.320_2740275 JE.Lundberg.159_458069 JE.Lundberg.109_675829 JE.Lundberg.110_1192303 JE.Lundberg.115_1138667 JE.Lundberg.98_399124 JE.Lundberg.98_404604 JE.Lundberg.61_380081 JE.Soil.142_1676304 JE.Lundberg.52_1146255 JE.Lundberg.58_1104763 JE.Lundberg.58_1143539 JE.Lundberg.61_613162 JE.Lundberg.68_2155519 JE.Soil.134_368262 JE.Soil.134_1227684 JE.Soil.143_1193017 JE.Soil.142_2739141 JE.Lundberg.75_700810 JE.Soil.115_218806 JE.Lundberg.149_65492 JE.Soil.315_2502389 JE.Lundberg.149_1686784 JE.Lundberg.149_783159 JE.Lundberg.53_237826 JE.Lundberg.149_65718 JE.Lundberg.149_1324745 JE.Lundberg.149_1324815 JE.Soil.86_137388 JE.Soil.86_1381202 JE.Soil.99_1207925 JE.Soil.254_760018 JE.Lundberg.118_378831 JE.Lundberg.94_523287 JE.Lundberg.58_2022462 JE.Lundberg.157_253643 JE.Lundberg.169_23734 JE.Lundberg.169_23873 JE.Lundberg.76_65097 JE.Lundberg.100_1381992 JE.Lundberg.76_109684 JE.Lundberg.79_177836 JE.Soil.130_11312 JE.Lundberg.112_1389431 JE.Lundberg.49_1185642 JE.Lundberg.59_2187632 JE.Lundberg.72_672017 JE.Lundberg.73_1409436 JE.Lundberg.73_93744 JE.Lundberg.74_1074577 JE.Lundberg.76_470101 JE.Lundberg.76_725158 JE.Lundberg.82_544338 JE.Lundberg.82_795264 JE.Lundberg.85_355222 JE.Lundberg.94_632629 JE.Lundberg.95_330105 JE.Lundberg.95_330295 JE.Soil.110_1318081 JE.Soil.187_1834496 JE.Soil.198_156927 JE.Lundberg.112_1377041 JE.Lundberg.12_1692780 JE.Lundberg.154_458109 JE.Lundberg.28_329246 JE.Lundberg.5_815616 JE.Lundberg.5_815879 JE.Lundberg.5_1319225 JE.Lundberg.60_24647 JE.Lundberg.60_1049826 JE.Lundberg.61_204897 JE.Lundberg.61_343333 JE.Lundberg.64_1407475 JE.Lundberg.64_2220422 JE.Lundberg.65_1040421 JE.Lundberg.65_1485830 JE.Lundberg.71_1037466 JE.Lundberg.73_182221 JE.Lundberg.73_369555 JE.Lundberg.73_1137781 JE.Lundberg.73_1332744 JE.Lundberg.73_1409634 JE.Lundberg.73_1409719 JE.Lundberg.74_1985170 JE.Lundberg.75_33783 JE.Lundberg.75_159210 JE.Lundberg.75_798781 JE.Lundberg.76_372870 JE.Lundberg.76_473256 JE.Lundberg.76_613156 JE.Lundberg.76_654061 JE.Lundberg.76_1002006 JE.Lundberg.76_1026970 JE.Lundberg.76_1581341 JE.Lundberg.77_722239 JE.Lundberg.77_1774288 JE.Lundberg.79_234705 JE.Lundberg.79_257136 JE.Lundberg.79_257394 JE.Lundberg.79_625533 JE.Lundberg.79_744735 JE.Lundberg.79_784594 JE.Lundberg.79_987835 JE.Lundberg.79_1168751 JE.Lundberg.79_1476676 JE.Lundberg.79_1542377 JE.Lundberg.80_699102 JE.Lundberg.82_890603 JE.Lundberg.85_1937493 JE.Lundberg.85_1937585 JE.Lundberg.87_92731 JE.Lundberg.87_342366 JE.Lundberg.88_936335 JE.Lundberg.88_992677 JE.Lundberg.88_992936 JE.Lundberg.88_1134604 JE.Lundberg.88_1295067 JE.Lundberg.88_1414801 JE.Lundberg.89_580880 JE.Lundberg.89_1038589 JE.Lundberg.90_710634 JE.Lundberg.91_731167 JE.Lundberg.92_940058 JE.Lundberg.93_1537498 JE.Lundberg.93_1537533 JE.Lundberg.94_228726 JE.Lundberg.94_252341 JE.Lundberg.94_885396 JE.Lundberg.94_963421 JE.Lundberg.94_969024 JE.Lundberg.95_1412972 JE.Soil.110_1362280 JE.Soil.126_1010853 JE.Soil.126_1049255 JE.Soil.131_4590671 JE.Soil.134_853425 JE.Soil.138_293366 JE.Soil.187_1588457 JE.Soil.198_703625 JE.Soil.218_43681 JE.Soil.218_44341 JE.Soil.218_563389 JE.Soil.22_1208783 JE.Soil.22_1214314 JE.Soil.3_2438897 JE.Soil.46_2366165 JE.Lundberg.76_1581640 JE.Soil.218_43788 JE.Lundberg.79_178043 JE.Soil.130_11313 JE.Lundberg.34_296393 JE.Lundberg.61_612394 JE.Lundberg.142_330449 JE.Lundberg.143_1631208 JE.Lundberg.21_933456 JE.Lundberg.51_27048 JE.Lundberg.166_923582 JE.Lundberg.68_1275611 JE.Lundberg.10_744839 JE.Lundberg.187_8402 JE.Lundberg.187_623459 JE.Lundberg.101_713734 JE.Soil.38_2824492 JE.Lundberg.136_841195 JE.Lundberg.169_629661 JE.Lundberg.100_1216794 JE.Lundberg.155_2319403 JE.Lundberg.112_64798 JE.Lundberg.128_811243 JE.Lundberg.182_492734 JE.Lundberg.103_1520146 JE.Lundberg.166_1359586 JE.Lundberg.169_1015211 JE.Lundberg.178_442420 JE.Soil.191_19827 JE.Lundberg.109_1347102 JE.Lundberg.112_791614 JE.Lundberg.136_880949 JE.Lundberg.142_667485 JE.Lundberg.145_1557580 JE.Lundberg.148_281360 JE.Lundberg.151_1088211 JE.Lundberg.151_1168381 JE.Lundberg.154_82071 JE.Lundberg.155_2740069 JE.Lundberg.163_206534 JE.Lundberg.163_323031 JE.Lundberg.163_785991 JE.Lundberg.166_1415942 JE.Lundberg.166_628965 JE.Lundberg.166_981339 JE.Lundberg.167_32500 JE.Lundberg.183_271546 JE.Lundberg.19_20879 JE.Lundberg.52_1803442 JE.Soil.42_2474189 JE.Lundberg.142_672903 JE.Lundberg.145_1557376 JE.Lundberg.148_475738 JE.Lundberg.148_504796 JE.Lundberg.149_1462522 JE.Lundberg.149_1462692 JE.Lundberg.150_366554 JE.Lundberg.151_293955 JE.Lundberg.151_473714 JE.Lundberg.151_1093715 JE.Lundberg.151_1168627 JE.Lundberg.154_21346 JE.Lundberg.154_249847 JE.Lundberg.154_1259991 JE.Lundberg.155_2739935 JE.Lundberg.160_839766 JE.Lundberg.163_636907 JE.Soil.231_737544 JE.Soil.54_600391 JE.Soil.62_395590 JE.Soil.78_1376603 JE.Soil.87_1884515 JE.Soil.16_1616982 JE.Soil.182_537397 JE.Soil.187_1626930 JE.Soil.190_829718 JE.Soil.190_1149447 JE.Soil.195_178137 JE.Soil.195_178742 JE.Soil.198_524071 JE.Soil.198_690809 JE.Soil.198_1324825 JE.Soil.206_1537119 JE.Soil.210_689736 JE.Soil.211_2308807 JE.Soil.219_1280809 JE.Soil.222_1506470 JE.Soil.23_919345 JE.Soil.23_1073700 JE.Soil.290_882967 JE.Soil.35_3520674 JE.Soil.38_2794034 JE.Soil.42_2450642 JE.Lundberg.100_1373570 JE.Lundberg.104_1006569 JE.Lundberg.106_1028651 JE.Lundberg.115_1334773 JE.Lundberg.125_786326 JE.Lundberg.127_650784 JE.Lundberg.136_43122 JE.Lundberg.161_1014999 JE.Lundberg.167_432433 JE.Lundberg.190_599537 JE.Lundberg.52_1286679 JE.Lundberg.77_296845 JE.Lundberg.85_3071961 JE.Lundberg.161_543042 JE.Lundberg.161_543233 JE.Soil.102_150583 JE.Soil.18_1507632 JE.Soil.202_858644 JE.Soil.286_938194 JE.Lundberg.161_1134701 JE.Lundberg.164_113258 JE.Lundberg.166_650432 JE.Soil.18_1056475 JE.Lundberg.168_1343800 JE.Soil.222_1717980 JE.Lundberg.182_492754 JE.Lundberg.182_1135529 JE.Lundberg.187_441363 JE.Soil.199_229536 JE.Lundberg.169_1015348 JE.Lundberg.191_1622210 JE.Soil.194_3962150 JE.Lundberg.39_516494 JE.Lundberg.39_516655 JE.Lundberg.102_1193520 JE.Lundberg.102_1193611 JE.Lundberg.48_38926 JE.Lundberg.109_1679670 JE.Lundberg.127_858701 JE.Lundberg.67_811215 JE.Lundberg.139_224077 JE.Lundberg.23_1497812 JE.Lundberg.13_4637734 JE.Lundberg.144_19553 JE.Lundberg.168_508254 JE.Lundberg.169_1681576 JE.Lundberg.190_578780 JE.Lundberg.19_1286573 JE.Lundberg.19_991663 JE.Lundberg.22_537512 JE.Lundberg.24_769978 JE.Lundberg.2_431059 JE.Lundberg.49_310990 JE.Lundberg.67_600671 JE.Lundberg.94_198933 JE.Soil.58_788680 JE.Lundberg.168_466691 JE.Lundberg.106_85376 JE.Lundberg.127_1059675 JE.Lundberg.161_1243114 JE.Lundberg.178_645822 JE.Lundberg.182_1036873 JE.Lundberg.73_901756 JE.Lundberg.74_2305772 JE.Lundberg.149_1346287 JE.Soil.198_30178 JE.Lundberg.111_1409997 JE.Lundberg.137_1536939 JE.Soil.106_3101028 JE.Lundberg.175_910821 JE.Lundberg.188_1516407 JE.Lundberg.52_1675488 JE.Lundberg.115_888734 JE.Lundberg.131_1207217 JE.Lundberg.132_415783 JE.Lundberg.135_1246352 JE.Lundberg.143_1468119 JE.Lundberg.20_1551512 JE.Lundberg.24_1875924 JE.Lundberg.28_958977 JE.Lundberg.29_349819 JE.Lundberg.34_1098152 JE.Lundberg.43_273366 JE.Lundberg.69_1449679 JE.Lundberg.99_103565 JE.Lundberg.9_488700 JE.Lundberg.127_553473 JE.Lundberg.172_1337493 JE.Lundberg.79_635420 JE.Lundberg.91_1142095 JE.Soil.106_1479486 JE.Soil.106_1595986 JE.Soil.282_390801 JE.Soil.34_51059 JE.Lundberg.23_967515 JE.Lundberg.104_1177405 JE.Lundberg.104_1101983 JE.Lundberg.109_414244 JE.Lundberg.109_748184 JE.Lundberg.10_1007299 JE.Lundberg.10_1021739 JE.Lundberg.121_406456 JE.Lundberg.125_442907 JE.Lundberg.13_4637970 JE.Lundberg.149_114180 JE.Lundberg.157_417674 JE.Lundberg.15_126128 JE.Lundberg.163_74369 JE.Lundberg.16_54574 JE.Lundberg.16_651134 JE.Lundberg.175_474463 JE.Lundberg.178_214868 JE.Lundberg.181_53133 JE.Lundberg.190_475634 JE.Lundberg.190_475822 JE.Lundberg.19_281658 JE.Lundberg.22_46685 JE.Lundberg.2_1501433 JE.Lundberg.31_1271283 JE.Lundberg.41_539164 JE.Lundberg.45_438033 JE.Lundberg.4_313579 JE.Lundberg.53_1444208 JE.Lundberg.67_102249 JE.Lundberg.67_107065 JE.Lundberg.68_311955 JE.Soil.8_676108 JE.Lundberg.104_1177483 JE.Lundberg.68_2131122 JE.Lundberg.69_354642 JE.Lundberg.132_1232493 JE.Lundberg.159_519865 JE.Lundberg.97_406537 JE.Lundberg.148_1124996 JE.Soil.38_1635748 JE.Soil.59_808081 JE.Lundberg.139_807651 JE.Lundberg.158_327848 JE.Lundberg.166_1147398 JE.Lundberg.106_1017855 JE.Lundberg.178_341100 JE.Lundberg.187_143352 JE.Lundberg.191_1657326 JE.Lundberg.49_635901 JE.Lundberg.91_875322 JE.Soil.100_740597 JE.Soil.135_2281636 JE.Soil.135_2482966 JE.Soil.139_137282 JE.Soil.139_359262 JE.Soil.182_1833732 JE.Soil.18_1655423 JE.Soil.190_3582579 JE.Soil.206_1571798 JE.Soil.214_1755564 JE.Soil.214_205062 JE.Soil.214_886561 JE.Soil.219_261607 JE.Soil.219_441992 JE.Soil.22_1130475 JE.Soil.274_407978 JE.Soil.274_831024 JE.Soil.290_351413 JE.Soil.298_722935 JE.Soil.47_2947125 JE.Lundberg.97_426709 JE.Soil.107_2373804 JE.Soil.116_535297 JE.Soil.118_1135024 JE.Soil.130_819388 JE.Soil.143_1676733 JE.Soil.191_174243 JE.Lundberg.100_109551 JE.Lundberg.100_238549 JE.Lundberg.101_713617 JE.Lundberg.106_153443 JE.Lundberg.106_369745 JE.Lundberg.106_4754 JE.Lundberg.106_513902 JE.Lundberg.112_1447012 JE.Lundberg.115_1377907 JE.Lundberg.115_665846 JE.Lundberg.118_818041 JE.Lundberg.122_854958 JE.Lundberg.124_1023459 JE.Lundberg.127_1002945 JE.Lundberg.127_1122895 JE.Lundberg.127_64894 JE.Lundberg.128_789560 JE.Lundberg.130_1104312 JE.Lundberg.133_1077009 JE.Lundberg.133_1164834 JE.Lundberg.134_830157 JE.Lundberg.136_530541 JE.Lundberg.136_530582 JE.Lundberg.142_1021021 JE.Lundberg.143_569446 JE.Lundberg.145_1036629 JE.Lundberg.145_1279005 JE.Lundberg.145_854878 JE.Lundberg.148_412833 JE.Lundberg.149_1111927 JE.Lundberg.149_641164 JE.Lundberg.149_646324 JE.Lundberg.158_327935 JE.Lundberg.161_686211 JE.Lundberg.163_39548 JE.Lundberg.163_670890 JE.Lundberg.163_743080 JE.Lundberg.163_794413 JE.Lundberg.163_794602 JE.Lundberg.164_351089 JE.Lundberg.164_808140 JE.Lundberg.164_848558 JE.Lundberg.165_328229 JE.Lundberg.165_792763 JE.Lundberg.166_1187905 JE.Lundberg.166_1383446 JE.Lundberg.166_389496 JE.Lundberg.166_748857 JE.Lundberg.167_1013546 JE.Lundberg.167_319888 JE.Lundberg.167_526730 JE.Lundberg.167_732672 JE.Lundberg.167_794741 JE.Lundberg.169_532483 JE.Lundberg.169_537967 JE.Lundberg.172_1086443 JE.Lundberg.172_1111970 JE.Lundberg.172_17464 JE.Lundberg.174_21506 JE.Lundberg.175_515272 JE.Lundberg.175_720514 JE.Lundberg.178_243590 JE.Lundberg.178_30662 JE.Lundberg.178_646369 JE.Lundberg.181_185075 JE.Lundberg.181_59484 JE.Lundberg.182_1030233 JE.Lundberg.182_1213469 JE.Lundberg.182_1473549 JE.Lundberg.182_1604878 JE.Lundberg.182_198822 JE.Lundberg.183_742973 JE.Lundberg.187_1036237 JE.Lundberg.187_110001 JE.Lundberg.187_1421948 JE.Lundberg.190_1088914 JE.Lundberg.190_952579 JE.Lundberg.191_1657037 JE.Lundberg.19_437369 JE.Lundberg.1_1127183 JE.Lundberg.2_1505922 JE.Lundberg.2_1506116 JE.Lundberg.2_402909 JE.Lundberg.82_843915 JE.Lundberg.85_897954 JE.Lundberg.92_1652685 JE.Lundberg.99_2070077 JE.Soil.100_20746 JE.Soil.106_1143 JE.Soil.106_1418909 JE.Soil.106_2601644 JE.Soil.130_184109 JE.Soil.14_1508825 JE.Soil.187_589602 JE.Soil.190_1539077 JE.Soil.190_3475386 JE.Soil.195_81000 JE.Soil.22_1000710 JE.Soil.278_564601 JE.Soil.283_2578996 JE.Soil.30_682361 JE.Soil.42_495621 JE.Soil.103_2831504 JE.Soil.107_2374042 JE.Soil.139_3574119 JE.Soil.26_1647695 JE.Soil.190_1096138 JE.Soil.278_425306 JE.Soil.198_1300300 JE.Lundberg.106_889210 JE.Lundberg.139_906227 JE.Lundberg.70_1559069 JE.Lundberg.149_852924 JE.Lundberg.183_742892 JE.Lundberg.62_848731 JE.Lundberg.69_331543 JE.Lundberg.97_1028466 JE.Lundberg.97_916981 JE.Lundberg.166_1187649 JE.Lundberg.166_52292 JE.Lundberg.70_1395690 JE.Soil.122_649168 JE.Lundberg.167_147123 JE.Lundberg.181_528555 JE.Lundberg.53_2066039 JE.Soil.135_3483649 JE.Lundberg.55_1742942 JE.Lundberg.55_7114 JE.Lundberg.61_683526 JE.Lundberg.64_1954304 JE.Lundberg.67_1533064 JE.Lundberg.71_267242 JE.Lundberg.90_977408 JE.Soil.100_86220 JE.Soil.118_826742 JE.Soil.122_54366 JE.Soil.18_37409 JE.Soil.211_3584148 JE.Soil.42_858672 JE.Lundberg.69_331587 JE.Lundberg.100_1216621 JE.Lundberg.121_1102013 JE.Lundberg.100_904289 JE.Lundberg.108_2136503 JE.Lundberg.128_754179 JE.Soil.290_1920967 JE.Lundberg.107_1648729 JE.Lundberg.125_882450 JE.Lundberg.127_1313193 JE.Lundberg.110_1478939 JE.Lundberg.140_898727 JE.Lundberg.133_844470 JE.Lundberg.70_1004065 JE.Lundberg.12_453421 JE.Lundberg.27_857204 JE.Lundberg.2_906409 JE.Lundberg.70_30379 JE.Lundberg.7_258663 JE.Lundberg.9_34083 JE.Lundberg.85_4847244 JE.Lundberg.121_618493 JE.Lundberg.109_580463 JE.Lundberg.122_1501996 JE.Lundberg.125_876904 JE.Lundberg.144_1339420 JE.Lundberg.169_314119 JE.Lundberg.111_1456533 JE.Lundberg.122_1108057 JE.Lundberg.130_101123 JE.Lundberg.140_1500167 JE.Lundberg.154_283826 JE.Lundberg.148_370120 JE.Lundberg.148_370265 JE.Lundberg.121_808052 JE.Lundberg.130_1208299 JE.Lundberg.100_868804 JE.Lundberg.172_1514349 JE.Lundberg.187_125313 JE.Lundberg.28_373916 JE.Lundberg.31_1301469 JE.Lundberg.31_332572 JE.Lundberg.50_846420 JE.Lundberg.61_499972 JE.Lundberg.68_1638046 JE.Lundberg.70_445083 JE.Lundberg.73_170020 JE.Lundberg.82_355440 JE.Lundberg.89_1338818 JE.Lundberg.89_1394149 JE.Lundberg.89_967652 JE.Lundberg.93_2010204 JE.Lundberg.94_739348 JE.Lundberg.98_780620 JE.Lundberg.172_767066 JE.Soil.87_434684 JE.Soil.87_2337020 JE.Soil.87_42467 JE.Soil.87_724883 JE.Soil.87_977232 JE.Soil.87_1965601 JE.Soil.87_2009189 JE.Lundberg.1_435462 JE.Lundberg.2_1003327 JE.Lundberg.2_171307 JE.Lundberg.187_1228366 JE.Lundberg.2_157902 JE.Lundberg.109_961379 JE.Lundberg.1_1957565 JE.Lundberg.1_861737 JE.Lundberg.1_872976 JE.Lundberg.2_1057828 JE.Lundberg.2_1160772 JE.Lundberg.2_141226 JE.Lundberg.2_564523 JE.Lundberg.2_711460 JE.Lundberg.2_759432 JE.Lundberg.2_904304 JE.Lundberg.51_1500206 JE.Lundberg.51_1908620 JE.Lundberg.51_199309 JE.Lundberg.51_2277140 JE.Lundberg.51_2408880 JE.Lundberg.51_2426245 JE.Lundberg.51_392068 JE.Lundberg.51_522065 JE.Lundberg.51_731801 JE.Lundberg.51_76998 JE.Lundberg.51_82519 JE.Lundberg.2_209050 JE.Lundberg.2_248467 JE.Lundberg.2_982433 JE.Lundberg.2_1303800 JE.Lundberg.51_1425053 JE.Lundberg.2_1461158 JE.Lundberg.51_1732281 JE.Lundberg.2_924256 JE.Lundberg.2_1216349 JE.Lundberg.187_1228471 JE.Lundberg.2_1343526 JE.Lundberg.23_77237 JE.Lundberg.62_1260589 JE.Lundberg.11_1549660 JE.Lundberg.98_501779 JE.Lundberg.50_1203803 JE.Lundberg.56_1783215 JE.Lundberg.64_2058178 JE.Lundberg.70_1545287 JE.Lundberg.70_467905 JE.Lundberg.2_1461944 JE.Lundberg.106_442981 JE.Lundberg.23_1132316 JE.Lundberg.121_663673 JE.Lundberg.4_883509 JE.Lundberg.10_403886 JE.Lundberg.117_827715 JE.Lundberg.175_818039 JE.Lundberg.187_611629 JE.Lundberg.49_1671792 JE.Lundberg.91_1306136 JE.Lundberg.100_802642 JE.Lundberg.100_218205 JE.Lundberg.100_203419 JE.Lundberg.100_971346 JE.Lundberg.112_1116503 JE.Lundberg.101_96473 JE.Lundberg.100_134195 JE.Lundberg.121_678808 JE.Lundberg.100_49341 JE.Lundberg.106_1320276 JE.Lundberg.10_775649 JE.Lundberg.103_52111 JE.Lundberg.119_966679 JE.Lundberg.13_671329 JE.Lundberg.140_1674170 JE.Lundberg.100_233676 JE.Lundberg.134_556150 JE.Lundberg.175_264309 JE.Lundberg.100_761450 JE.Lundberg.13_2799467 JE.Lundberg.17_1413097 JE.Lundberg.12_1549508 JE.Lundberg.143_1498655 JE.Lundberg.109_1103397 JE.Lundberg.10_1004444 JE.Lundberg.13_4397876 JE.Lundberg.142_825288 JE.Lundberg.103_1082942 JE.Lundberg.106_248464 JE.Lundberg.10_504655 JE.Lundberg.115_616528 JE.Lundberg.124_939896 JE.Lundberg.138_192866 JE.Lundberg.13_1186742 JE.Lundberg.13_3770372 JE.Lundberg.13_5164968 JE.Lundberg.166_1285108 JE.Lundberg.16_1059980 JE.Lundberg.4_549832 JE.Lundberg.103_1708186 JE.Lundberg.103_1735767 JE.Lundberg.10_26295 JE.Lundberg.10_443376 JE.Lundberg.115_202101 JE.Lundberg.131_1021558 JE.Lundberg.133_543632 JE.Lundberg.13_1798904 JE.Lundberg.148_180150 JE.Lundberg.169_1652247 JE.Lundberg.16_654902 JE.Lundberg.175_335038 JE.Lundberg.178_104321 JE.Lundberg.178_240667 JE.Lundberg.181_172853 JE.Lundberg.19_252206 JE.Lundberg.29_462192 JE.Lundberg.32_215265 JE.Lundberg.4_383351 JE.Lundberg.55_1556910 JE.Lundberg.101_397569 JE.Lundberg.107_1921839 JE.Lundberg.109_1604810 JE.Lundberg.10_624535 JE.Lundberg.10_723170 JE.Lundberg.111_172876 JE.Lundberg.112_958460 JE.Lundberg.124_110162 JE.Lundberg.127_1040562 JE.Lundberg.127_574574 JE.Lundberg.12_951962 JE.Lundberg.131_137427 JE.Lundberg.133_1186351 JE.Lundberg.134_577639 JE.Lundberg.136_30456 JE.Lundberg.13_2286314 JE.Lundberg.13_2781550 JE.Lundberg.145_715882 JE.Lundberg.148_724790 JE.Lundberg.15_340304 JE.Lundberg.167_148131 JE.Lundberg.167_440987 JE.Lundberg.167_730968 JE.Lundberg.169_70570 JE.Lundberg.16_743217 JE.Lundberg.16_752108 JE.Lundberg.16_931592 JE.Lundberg.170_1114604 JE.Lundberg.172_807554 JE.Lundberg.175_1258701 JE.Lundberg.175_557791 JE.Lundberg.178_118357 JE.Lundberg.178_380142 JE.Lundberg.178_388900 JE.Lundberg.181_1232113 JE.Lundberg.181_208972 JE.Lundberg.181_960105 JE.Lundberg.187_1519489 JE.Lundberg.187_730860 JE.Lundberg.187_881087 JE.Lundberg.187_915763 JE.Lundberg.188_1251865 JE.Lundberg.188_1774277 JE.Lundberg.190_1043718 JE.Lundberg.190_1245202 JE.Lundberg.19_1154501 JE.Lundberg.20_1130060 JE.Lundberg.25_616394 JE.Lundberg.28_725981 JE.Lundberg.31_1015495 JE.Lundberg.31_1448205 JE.Lundberg.31_694193 JE.Lundberg.32_916411 JE.Lundberg.34_1875722 JE.Lundberg.34_723545 JE.Lundberg.37_846837 JE.Lundberg.40_1390243 JE.Lundberg.40_674701 JE.Lundberg.43_1394800 JE.Lundberg.43_601419 JE.Lundberg.44_948572 JE.Lundberg.47_1575516 JE.Lundberg.47_1699440 JE.Lundberg.49_780157 JE.Lundberg.49_918005 JE.Lundberg.4_613345 JE.Lundberg.53_904126 JE.Lundberg.54_239547 JE.Lundberg.55_569911 JE.Lundberg.58_2173728 JE.Lundberg.61_2032908 JE.Lundberg.63_1844811 JE.Lundberg.65_605476 JE.Lundberg.68_777089 JE.Lundberg.74_1560369 JE.Lundberg.82_636583 JE.Lundberg.100_1007501 JE.Lundberg.100_1015249 JE.Lundberg.100_103337 JE.Lundberg.100_223875 JE.Lundberg.100_273874 JE.Lundberg.100_434489 JE.Lundberg.100_517192 JE.Lundberg.100_710146 JE.Lundberg.100_800848 JE.Lundberg.100_868971 JE.Lundberg.100_949256 JE.Lundberg.100_966265 JE.Lundberg.101_1191002 JE.Lundberg.101_1568127 JE.Lundberg.103_1046336 JE.Lundberg.103_1621415 JE.Lundberg.103_907487 JE.Lundberg.103_937699 JE.Lundberg.104_107978 JE.Lundberg.105_1668716 JE.Lundberg.106_1044811 JE.Lundberg.106_1079490 JE.Lundberg.106_1091709 JE.Lundberg.106_1259913 JE.Lundberg.106_1308219 JE.Lundberg.106_272169 JE.Lundberg.106_294256 JE.Lundberg.106_398743 JE.Lundberg.106_434602 JE.Lundberg.106_606325 JE.Lundberg.106_626837 JE.Lundberg.106_707598 JE.Lundberg.106_713380 JE.Lundberg.107_1885191 JE.Lundberg.107_1921635 JE.Lundberg.107_1939542 JE.Lundberg.107_268381 JE.Lundberg.109_1079390 JE.Lundberg.109_16542 JE.Lundberg.109_35404 JE.Lundberg.109_45935 JE.Lundberg.109_474328 JE.Lundberg.109_569324 JE.Lundberg.109_598912 JE.Lundberg.109_612152 JE.Lundberg.109_63198 JE.Lundberg.109_63404 JE.Lundberg.10_1010106 JE.Lundberg.10_1025879 JE.Lundberg.10_1145428 JE.Lundberg.10_1164219 JE.Lundberg.10_290424 JE.Lundberg.10_306212 JE.Lundberg.10_306319 JE.Lundberg.10_33875 JE.Lundberg.10_352261 JE.Lundberg.10_362347 JE.Lundberg.10_370651 JE.Lundberg.10_576413 JE.Lundberg.10_579677 JE.Lundberg.10_59040 JE.Lundberg.10_743890 JE.Lundberg.10_75218 JE.Lundberg.10_768052 JE.Lundberg.10_776977 JE.Lundberg.10_789782 JE.Lundberg.10_824321 JE.Lundberg.10_830772 JE.Lundberg.10_89654 JE.Lundberg.10_924064 JE.Lundberg.10_936588 JE.Lundberg.10_937377 JE.Lundberg.10_998726 JE.Lundberg.110_401747 JE.Lundberg.110_746458 JE.Lundberg.112_1078137 JE.Lundberg.112_1219447 JE.Lundberg.112_254675 JE.Lundberg.112_485422 JE.Lundberg.112_687971 JE.Lundberg.112_861230 JE.Lundberg.112_889724 JE.Lundberg.112_962496 JE.Lundberg.113_577836 JE.Lundberg.114_4031 JE.Lundberg.115_1147696 JE.Lundberg.115_1147966 JE.Lundberg.115_124740 JE.Lundberg.115_125037 JE.Lundberg.115_1276565 JE.Lundberg.115_1298400 JE.Lundberg.115_143756 JE.Lundberg.115_165605 JE.Lundberg.115_511647 JE.Lundberg.115_634103 JE.Lundberg.118_1140420 JE.Lundberg.118_293437 JE.Lundberg.118_931562 JE.Lundberg.119_1498264 JE.Lundberg.119_623055 JE.Lundberg.119_880203 JE.Lundberg.119_883056 JE.Lundberg.11_114531 JE.Lundberg.11_1549840 JE.Lundberg.11_856181 JE.Lundberg.121_1141963 JE.Lundberg.121_1211725 JE.Lundberg.121_1375608 JE.Lundberg.121_840981 JE.Lundberg.121_905652 JE.Lundberg.122_1573869 JE.Lundberg.122_718838 JE.Lundberg.122_950646 JE.Lundberg.124_1076460 JE.Lundberg.124_143144 JE.Lundberg.124_239643 JE.Lundberg.124_516949 JE.Lundberg.124_600436 JE.Lundberg.124_600455 JE.Lundberg.124_689773 JE.Lundberg.124_786320 JE.Lundberg.124_803154 JE.Lundberg.124_89376 JE.Lundberg.125_426653 JE.Lundberg.125_430488 JE.Lundberg.125_54276 JE.Lundberg.125_556539 JE.Lundberg.127_242105 JE.Lundberg.127_272096 JE.Lundberg.127_433717 JE.Lundberg.127_53689 JE.Lundberg.127_568140 JE.Lundberg.129_1138915 JE.Lundberg.12_1417590 JE.Lundberg.130_1120707 JE.Lundberg.130_44925 JE.Lundberg.130_536107 JE.Lundberg.130_536357 JE.Lundberg.130_585966 JE.Lundberg.130_714454 JE.Lundberg.130_991642 JE.Lundberg.131_135555 JE.Lundberg.133_124607 JE.Lundberg.133_447716 JE.Lundberg.134_626469 JE.Lundberg.136_1027048 JE.Lundberg.136_1157125 JE.Lundberg.136_37180 JE.Lundberg.136_381217 JE.Lundberg.136_578238 JE.Lundberg.136_620261 JE.Lundberg.136_950794 JE.Lundberg.137_1073 JE.Lundberg.137_1128560 JE.Lundberg.137_381059 JE.Lundberg.137_386236 JE.Lundberg.139_162226 JE.Lundberg.139_574 JE.Lundberg.139_930252 JE.Lundberg.13_1085431 JE.Lundberg.13_1197799 JE.Lundberg.13_1285225 JE.Lundberg.13_1301470 JE.Lundberg.13_1301580 JE.Lundberg.13_1346840 JE.Lundberg.13_1557167 JE.Lundberg.13_1612428 JE.Lundberg.13_1632612 JE.Lundberg.13_1705980 JE.Lundberg.13_1745180 JE.Lundberg.13_1782416 JE.Lundberg.13_1888401 JE.Lundberg.13_1988372 JE.Lundberg.13_2009977 JE.Lundberg.13_2162855 JE.Lundberg.13_2248584 JE.Lundberg.13_2248591 JE.Lundberg.13_225286 JE.Lundberg.13_264695 JE.Lundberg.13_317531 JE.Lundberg.13_3357420 JE.Lundberg.13_3443316 JE.Lundberg.13_3472850 JE.Lundberg.13_3500981 JE.Lundberg.13_3580577 JE.Lundberg.13_411050 JE.Lundberg.13_4170322 JE.Lundberg.13_4454406 JE.Lundberg.13_4521578 JE.Lundberg.13_4671556 JE.Lundberg.13_4779335 JE.Lundberg.13_4895763 JE.Lundberg.13_4976239 JE.Lundberg.13_5027962 JE.Lundberg.13_5028125 JE.Lundberg.13_5057134 JE.Lundberg.13_5099591 JE.Lundberg.13_5309244 JE.Lundberg.13_585342 JE.Lundberg.13_595598 JE.Lundberg.13_764073 JE.Lundberg.13_855978 JE.Lundberg.140_323913 JE.Lundberg.140_607723 JE.Lundberg.142_1020269 JE.Lundberg.143_828226 JE.Lundberg.143_828524 JE.Lundberg.145_1729126 JE.Lundberg.147_1559166 JE.Lundberg.148_1082213 JE.Lundberg.148_742317 JE.Lundberg.149_996463 JE.Lundberg.151_1120667 JE.Lundberg.151_1343415 JE.Lundberg.157_858453 JE.Lundberg.158_161692 JE.Lundberg.160_1193899 JE.Lundberg.161_1223886 JE.Lundberg.161_1400812 JE.Lundberg.163_565465 JE.Lundberg.163_623466 JE.Lundberg.163_642206 JE.Lundberg.163_854802 JE.Lundberg.166_112523 JE.Lundberg.166_1388187 JE.Lundberg.166_1452249 JE.Lundberg.166_161059 JE.Lundberg.166_599519 JE.Lundberg.167_546779 JE.Lundberg.169_1252635 JE.Lundberg.169_1293906 JE.Lundberg.169_1394045 JE.Lundberg.169_1644695 JE.Lundberg.169_1684118 JE.Lundberg.169_204223 JE.Lundberg.169_313887 JE.Lundberg.169_379728 JE.Lundberg.169_512096 JE.Lundberg.169_562115 JE.Lundberg.169_71177 JE.Lundberg.169_740481 JE.Lundberg.169_759976 JE.Lundberg.169_886670 JE.Lundberg.169_887033 JE.Lundberg.169_996321 JE.Lundberg.16_1033712 JE.Lundberg.16_1124499 JE.Lundberg.16_1137324 JE.Lundberg.16_1211867 JE.Lundberg.16_1215086 JE.Lundberg.16_1221339 JE.Lundberg.16_1223334 JE.Lundberg.16_187228 JE.Lundberg.16_236347 JE.Lundberg.16_282972 JE.Lundberg.16_290029 JE.Lundberg.16_362135 JE.Lundberg.16_392900 JE.Lundberg.16_395176 JE.Lundberg.16_44499 JE.Lundberg.16_457980 JE.Lundberg.16_527152 JE.Lundberg.16_566396 JE.Lundberg.16_57144 JE.Lundberg.16_574476 JE.Lundberg.16_587751 JE.Lundberg.16_608443 JE.Lundberg.16_663603 JE.Lundberg.16_670230 JE.Lundberg.16_74006 JE.Lundberg.16_767335 JE.Lundberg.16_918024 JE.Lundberg.16_925266 JE.Lundberg.16_976547 JE.Lundberg.170_1114893 JE.Lundberg.170_553586 JE.Lundberg.170_84044 JE.Lundberg.172_1025237 JE.Lundberg.172_1111563 JE.Lundberg.172_1170463 JE.Lundberg.172_1493408 JE.Lundberg.172_1506761 JE.Lundberg.172_1507453 JE.Lundberg.172_1509186 JE.Lundberg.172_1514340 JE.Lundberg.172_171111 JE.Lundberg.172_191091 JE.Lundberg.172_225246 JE.Lundberg.172_255460 JE.Lundberg.172_338808 JE.Lundberg.172_777936 JE.Lundberg.172_779848 JE.Lundberg.172_974472 JE.Lundberg.175_1086930 JE.Lundberg.175_1087203 JE.Lundberg.175_183109 JE.Lundberg.175_392892 JE.Lundberg.175_52014 JE.Lundberg.175_521701 JE.Lundberg.175_716572 JE.Lundberg.175_942093 JE.Lundberg.175_971431 JE.Lundberg.176_1202745 JE.Lundberg.176_1667830 JE.Lundberg.176_1789378 JE.Lundberg.177_1251873 JE.Lundberg.178_14139 JE.Lundberg.178_226243 JE.Lundberg.178_226491 JE.Lundberg.178_260345 JE.Lundberg.178_293956 JE.Lundberg.178_358435 JE.Lundberg.178_382901 JE.Lundberg.178_397279 JE.Lundberg.178_600854 JE.Lundberg.178_612247 JE.Lundberg.178_628918 JE.Lundberg.178_667343 JE.Lundberg.178_84793 JE.Lundberg.178_92427 JE.Lundberg.17_1043448 JE.Lundberg.17_1250120 JE.Lundberg.17_435907 JE.Lundberg.17_454400 JE.Lundberg.17_507845 JE.Lundberg.17_857736 JE.Lundberg.181_1018721 JE.Lundberg.181_1065171 JE.Lundberg.181_1237773 JE.Lundberg.181_327148 JE.Lundberg.181_473003 JE.Lundberg.181_590289 JE.Lundberg.181_654396 JE.Lundberg.181_677758 JE.Lundberg.181_734875 JE.Lundberg.181_810444 JE.Lundberg.181_838137 JE.Lundberg.181_910096 JE.Lundberg.181_922990 JE.Lundberg.182_1078676 JE.Lundberg.182_1080203 JE.Lundberg.182_1423738 JE.Lundberg.182_342005 JE.Lundberg.182_681586 JE.Lundberg.182_688512 JE.Lundberg.187_1053879 JE.Lundberg.187_1065040 JE.Lundberg.187_1125718 JE.Lundberg.187_1125826 JE.Lundberg.187_1170359 JE.Lundberg.187_1367083 JE.Lundberg.187_1391729 JE.Lundberg.187_1433428 JE.Lundberg.187_229096 JE.Lundberg.187_293482 JE.Lundberg.187_399050 JE.Lundberg.187_403588 JE.Lundberg.187_488133 JE.Lundberg.187_606038 JE.Lundberg.187_696158 JE.Lundberg.187_842537 JE.Lundberg.187_864118 JE.Lundberg.187_877766 JE.Lundberg.187_921929 JE.Lundberg.188_114292 JE.Lundberg.188_1219525 JE.Lundberg.188_1435248 JE.Lundberg.188_626039 JE.Lundberg.188_876344 JE.Lundberg.190_1049993 JE.Lundberg.190_1051081 JE.Lundberg.190_1299847 JE.Lundberg.190_1386358 JE.Lundberg.190_247281 JE.Lundberg.190_787521 JE.Lundberg.190_816532 JE.Lundberg.19_1003209 JE.Lundberg.19_1016348 JE.Lundberg.19_1016844 JE.Lundberg.19_1121781 JE.Lundberg.19_1180108 JE.Lundberg.19_1199620 JE.Lundberg.19_1220792 JE.Lundberg.19_1233594 JE.Lundberg.19_132366 JE.Lundberg.19_139397 JE.Lundberg.19_158727 JE.Lundberg.19_161138 JE.Lundberg.19_17288 JE.Lundberg.19_17407 JE.Lundberg.19_211481 JE.Lundberg.19_248430 JE.Lundberg.19_274533 JE.Lundberg.19_296591 JE.Lundberg.19_330196 JE.Lundberg.19_460978 JE.Lundberg.19_508923 JE.Lundberg.19_564996 JE.Lundberg.19_574564 JE.Lundberg.19_625087 JE.Lundberg.19_626793 JE.Lundberg.19_645642 JE.Lundberg.19_650162 JE.Lundberg.19_666582 JE.Lundberg.19_693878 JE.Lundberg.19_733490 JE.Lundberg.19_733562 JE.Lundberg.19_744091 JE.Lundberg.19_750713 JE.Lundberg.19_820490 JE.Lundberg.19_827815 JE.Lundberg.19_860597 JE.Lundberg.19_896184 JE.Lundberg.19_899012 JE.Lundberg.19_923911 JE.Lundberg.19_9612 JE.Lundberg.19_963637 JE.Lundberg.19_980735 JE.Lundberg.19_9823 JE.Lundberg.1_1055403 JE.Lundberg.1_1184080 JE.Lundberg.1_1290599 JE.Lundberg.1_1309042 JE.Lundberg.1_1388653 JE.Lundberg.1_1419506 JE.Lundberg.1_1622470 JE.Lundberg.1_1678616 JE.Lundberg.1_1730099 JE.Lundberg.1_1749268 JE.Lundberg.1_1809490 JE.Lundberg.1_1846933 JE.Lundberg.1_1910081 JE.Lundberg.1_2001858 JE.Lundberg.1_385400 JE.Lundberg.1_506070 JE.Lundberg.1_591114 JE.Lundberg.1_618264 JE.Lundberg.1_620178 JE.Lundberg.1_743835 JE.Lundberg.1_87269 JE.Lundberg.20_16032 JE.Lundberg.20_1799297 JE.Lundberg.20_1909402 JE.Lundberg.20_2193997 JE.Lundberg.20_2217053 JE.Lundberg.20_508315 JE.Lundberg.20_621306 JE.Lundberg.22_10605 JE.Lundberg.22_1080863 JE.Lundberg.22_1092857 JE.Lundberg.22_1112568 JE.Lundberg.22_1161436 JE.Lundberg.22_1164055 JE.Lundberg.22_1232167 JE.Lundberg.22_1240204 JE.Lundberg.22_1272710 JE.Lundberg.22_133505 JE.Lundberg.22_160825 JE.Lundberg.22_337256 JE.Lundberg.22_557753 JE.Lundberg.22_588367 JE.Lundberg.22_669235 JE.Lundberg.22_892415 JE.Lundberg.22_918171 JE.Lundberg.23_1068072 JE.Lundberg.23_1079226 JE.Lundberg.23_1195957 JE.Lundberg.23_1199759 JE.Lundberg.23_1365308 JE.Lundberg.23_139672 JE.Lundberg.23_230130 JE.Lundberg.23_283032 JE.Lundberg.23_326065 JE.Lundberg.23_442545 JE.Lundberg.23_482700 JE.Lundberg.23_491149 JE.Lundberg.23_492124 JE.Lundberg.23_527607 JE.Lundberg.23_663661 JE.Lundberg.23_823916 JE.Lundberg.23_928806 JE.Lundberg.23_943051 JE.Lundberg.24_1016528 JE.Lundberg.24_1016743 JE.Lundberg.24_1739880 JE.Lundberg.24_2017304 JE.Lundberg.24_2017519 JE.Lundberg.25_1316108 JE.Lundberg.25_1373265 JE.Lundberg.25_1373350 JE.Lundberg.25_1392189 JE.Lundberg.25_1440444 JE.Lundberg.25_1569569 JE.Lundberg.25_1600794 JE.Lundberg.25_171208 JE.Lundberg.25_1726314 JE.Lundberg.25_246399 JE.Lundberg.25_282020 JE.Lundberg.25_369673 JE.Lundberg.25_39609 JE.Lundberg.25_636452 JE.Lundberg.25_722263 JE.Lundberg.25_892389 JE.Lundberg.25_906411 JE.Lundberg.26_1256883 JE.Lundberg.26_1307285 JE.Lundberg.26_1307286 JE.Lundberg.26_1371925 JE.Lundberg.26_154704 JE.Lundberg.26_154928 JE.Lundberg.27_1515619 JE.Lundberg.28_1094878 JE.Lundberg.28_1144188 JE.Lundberg.28_1299860 JE.Lundberg.28_135125 JE.Lundberg.28_1416422 JE.Lundberg.28_562281 JE.Lundberg.28_599247 JE.Lundberg.28_668641 JE.Lundberg.28_790696 JE.Lundberg.28_976935 JE.Lundberg.29_1063554 JE.Lundberg.29_1277145 JE.Lundberg.29_184250 JE.Lundberg.2_1367187 JE.Lundberg.31_1023744 JE.Lundberg.31_1043468 JE.Lundberg.31_112746 JE.Lundberg.31_1180486 JE.Lundberg.31_1373116 JE.Lundberg.31_1596617 JE.Lundberg.31_1709099 JE.Lundberg.31_1796921 JE.Lundberg.31_328896 JE.Lundberg.31_792622 JE.Lundberg.31_965789 JE.Lundberg.32_1022674 JE.Lundberg.32_1219590 JE.Lundberg.32_1228968 JE.Lundberg.34_961337 JE.Lundberg.34_984970 JE.Lundberg.35_1039770 JE.Lundberg.35_1345311 JE.Lundberg.35_1453444 JE.Lundberg.35_577582 JE.Lundberg.36_1401857 JE.Lundberg.37_1186135 JE.Lundberg.37_1191033 JE.Lundberg.37_1195897 JE.Lundberg.37_1397942 JE.Lundberg.37_1534090 JE.Lundberg.37_1564063 JE.Lundberg.37_175676 JE.Lundberg.37_199517 JE.Lundberg.37_28412 JE.Lundberg.37_28647 JE.Lundberg.37_411298 JE.Lundberg.37_543961 JE.Lundberg.37_686454 JE.Lundberg.37_718132 JE.Lundberg.37_751534 JE.Lundberg.37_878929 JE.Lundberg.37_959953 JE.Lundberg.38_110337 JE.Lundberg.38_1413609 JE.Lundberg.38_1540174 JE.Lundberg.38_1547915 JE.Lundberg.38_360970 JE.Lundberg.38_377235 JE.Lundberg.38_52222 JE.Lundberg.38_655353 JE.Lundberg.38_822494 JE.Lundberg.40_1218615 JE.Lundberg.40_1296398 JE.Lundberg.40_1446222 JE.Lundberg.40_163977 JE.Lundberg.40_309349 JE.Lundberg.40_527513 JE.Lundberg.40_61412 JE.Lundberg.40_700443 JE.Lundberg.40_832686 JE.Lundberg.40_981046 JE.Lundberg.43_1023484 JE.Lundberg.43_1042272 JE.Lundberg.43_1115345 JE.Lundberg.43_1119740 JE.Lundberg.43_115563 JE.Lundberg.43_1348836 JE.Lundberg.43_144797 JE.Lundberg.43_195811 JE.Lundberg.43_21096 JE.Lundberg.43_310842 JE.Lundberg.43_317036 JE.Lundberg.43_356751 JE.Lundberg.43_369349 JE.Lundberg.43_453904 JE.Lundberg.43_454129 JE.Lundberg.43_526843 JE.Lundberg.43_558761 JE.Lundberg.43_61786 JE.Lundberg.43_809615 JE.Lundberg.43_809815 JE.Lundberg.43_826986 JE.Lundberg.43_840527 JE.Lundberg.43_840842 JE.Lundberg.43_930673 JE.Lundberg.43_997999 JE.Lundberg.43_998207 JE.Lundberg.44_1082162 JE.Lundberg.44_1210752 JE.Lundberg.45_567740 JE.Lundberg.45_925731 JE.Lundberg.46_1092202 JE.Lundberg.46_1168709 JE.Lundberg.46_1466160 JE.Lundberg.46_149808 JE.Lundberg.46_1523885 JE.Lundberg.46_1613316 JE.Lundberg.46_230974 JE.Lundberg.46_296911 JE.Lundberg.46_34991 JE.Lundberg.46_612852 JE.Lundberg.46_663021 JE.Lundberg.46_696444 JE.Lundberg.46_802352 JE.Lundberg.46_848142 JE.Lundberg.46_891211 JE.Lundberg.46_984534 JE.Lundberg.47_1285921 JE.Lundberg.47_1755368 JE.Lundberg.47_969137 JE.Lundberg.49_1017079 JE.Lundberg.49_1062939 JE.Lundberg.49_1223220 JE.Lundberg.49_133752 JE.Lundberg.49_1376340 JE.Lundberg.49_15158 JE.Lundberg.49_1522788 JE.Lundberg.49_231713 JE.Lundberg.49_256107 JE.Lundberg.49_365650 JE.Lundberg.49_507560 JE.Lundberg.49_626819 JE.Lundberg.49_652837 JE.Lundberg.49_705130 JE.Lundberg.49_854348 JE.Lundberg.49_88486 JE.Lundberg.49_973581 JE.Lundberg.4_1022655 JE.Lundberg.4_1272081 JE.Lundberg.4_239436 JE.Lundberg.4_279880 JE.Lundberg.4_317484 JE.Lundberg.4_34584 JE.Lundberg.4_376577 JE.Lundberg.4_5288 JE.Lundberg.4_52888 JE.Lundberg.4_732971 JE.Lundberg.50_1011462 JE.Lundberg.50_1120877 JE.Lundberg.50_1187391 JE.Lundberg.50_1188056 JE.Lundberg.50_1210231 JE.Lundberg.50_1251953 JE.Lundberg.50_1326048 JE.Lundberg.50_1350546 JE.Lundberg.50_1357892 JE.Lundberg.50_174034 JE.Lundberg.50_229125 JE.Lundberg.50_230172 JE.Lundberg.50_259215 JE.Lundberg.50_765651 JE.Lundberg.50_896485 JE.Lundberg.50_934129 JE.Lundberg.51_1641904 JE.Lundberg.51_2234029 JE.Lundberg.51_234183 JE.Lundberg.52_1044898 JE.Lundberg.52_1789842 JE.Lundberg.52_1822780 JE.Lundberg.52_199364 JE.Lundberg.53_1196181 JE.Lundberg.53_1895908 JE.Lundberg.53_2010349 JE.Lundberg.53_2086794 JE.Lundberg.53_210522 JE.Lundberg.53_343868 JE.Lundberg.54_1623243 JE.Lundberg.55_1044237 JE.Lundberg.55_127604 JE.Lundberg.55_1282907 JE.Lundberg.55_1336118 JE.Lundberg.55_295423 JE.Lundberg.55_450729 JE.Lundberg.55_677011 JE.Lundberg.55_806050 JE.Lundberg.56_1416299 JE.Lundberg.56_1526755 JE.Lundberg.56_583758 JE.Lundberg.56_600176 JE.Lundberg.56_864668 JE.Lundberg.58_1513580 JE.Lundberg.58_1996587 JE.Lundberg.58_473667 JE.Lundberg.58_678473 JE.Lundberg.58_804181 JE.Lundberg.58_922918 JE.Lundberg.59_197264 JE.Lundberg.5_132999 JE.Lundberg.5_1764667 JE.Lundberg.5_1865373 JE.Lundberg.5_814044 JE.Lundberg.5_941710 JE.Lundberg.60_768108 JE.Lundberg.61_1237972 JE.Lundberg.61_132006 JE.Lundberg.61_1332529 JE.Lundberg.61_1475197 JE.Lundberg.61_1594952 JE.Lundberg.61_1662482 JE.Lundberg.61_1684297 JE.Lundberg.61_1709518 JE.Lundberg.61_1738230 JE.Lundberg.61_1812527 JE.Lundberg.61_865121 JE.Lundberg.61_883917 JE.Lundberg.61_986421 JE.Lundberg.62_1013058 JE.Lundberg.62_1052599 JE.Lundberg.62_1262641 JE.Lundberg.62_1359761 JE.Lundberg.62_1623605 JE.Lundberg.62_1645172 JE.Lundberg.62_169645 JE.Lundberg.62_1837628 JE.Lundberg.62_214552 JE.Lundberg.62_391596 JE.Lundberg.62_553627 JE.Lundberg.62_748772 JE.Lundberg.62_945898 JE.Lundberg.62_947667 JE.Lundberg.63_1128068 JE.Lundberg.63_1161639 JE.Lundberg.63_1307305 JE.Lundberg.63_1447002 JE.Lundberg.63_1687244 JE.Lundberg.63_1885803 JE.Lundberg.63_1933518 JE.Lundberg.63_1933772 JE.Lundberg.63_2035424 JE.Lundberg.63_2188499 JE.Lundberg.63_346678 JE.Lundberg.63_34809 JE.Lundberg.63_544339 JE.Lundberg.63_59239 JE.Lundberg.64_1072729 JE.Lundberg.64_1915233 JE.Lundberg.64_2076091 JE.Lundberg.64_2357060 JE.Lundberg.64_428875 JE.Lundberg.64_45534 JE.Lundberg.64_460889 JE.Lundberg.64_469351 JE.Lundberg.64_50875 JE.Lundberg.64_864589 JE.Lundberg.65_1203958 JE.Lundberg.65_1324923 JE.Lundberg.65_1376414 JE.Lundberg.65_1384821 JE.Lundberg.65_1511490 JE.Lundberg.65_1568183 JE.Lundberg.65_1751939 JE.Lundberg.65_1769964 JE.Lundberg.65_182708 JE.Lundberg.65_190733 JE.Lundberg.65_20270 JE.Lundberg.65_280707 JE.Lundberg.65_325855 JE.Lundberg.65_470202 JE.Lundberg.65_847882 JE.Lundberg.66_298957 JE.Lundberg.66_612248 JE.Lundberg.66_643824 JE.Lundberg.67_1005570 JE.Lundberg.67_1402883 JE.Lundberg.67_1620612 JE.Lundberg.67_1742124 JE.Lundberg.67_373077 JE.Lundberg.67_40264 JE.Lundberg.67_440687 JE.Lundberg.67_817846 JE.Lundberg.68_1275010 JE.Lundberg.68_1275272 JE.Lundberg.68_1346124 JE.Lundberg.68_1513569 JE.Lundberg.68_1731120 JE.Lundberg.68_1804891 JE.Lundberg.68_1989037 JE.Lundberg.68_2000489 JE.Lundberg.68_2046301 JE.Lundberg.68_2054452 JE.Lundberg.68_434957 JE.Lundberg.68_440458 JE.Lundberg.68_858980 JE.Lundberg.68_893376 JE.Lundberg.68_918914 JE.Lundberg.68_977202 JE.Lundberg.70_1115050 JE.Lundberg.70_11251 JE.Lundberg.70_1174754 JE.Lundberg.70_1196751 JE.Lundberg.70_1243359 JE.Lundberg.70_125485 JE.Lundberg.70_1314480 JE.Lundberg.70_1318054 JE.Lundberg.70_1358787 JE.Lundberg.70_137481 JE.Lundberg.70_1393820 JE.Lundberg.70_1423913 JE.Lundberg.70_1574949 JE.Lundberg.70_1637029 JE.Lundberg.70_188200 JE.Lundberg.70_218197 JE.Lundberg.70_258116 JE.Lundberg.70_258121 JE.Lundberg.70_287544 JE.Lundberg.70_292994 JE.Lundberg.70_331704 JE.Lundberg.70_420324 JE.Lundberg.70_465768 JE.Lundberg.70_472940 JE.Lundberg.70_487977 JE.Lundberg.70_561203 JE.Lundberg.70_575395 JE.Lundberg.70_697887 JE.Lundberg.70_779724 JE.Lundberg.70_816548 JE.Lundberg.70_963116 JE.Lundberg.70_978151 JE.Lundberg.70_996842 JE.Lundberg.71_1105576 JE.Lundberg.71_11985 JE.Lundberg.71_1216584 JE.Lundberg.71_1226786 JE.Lundberg.71_1244697 JE.Lundberg.71_134252 JE.Lundberg.71_1420162 JE.Lundberg.71_1622870 JE.Lundberg.71_31006 JE.Lundberg.71_384458 JE.Lundberg.71_398115 JE.Lundberg.71_452143 JE.Lundberg.71_588693 JE.Lundberg.71_679308 JE.Lundberg.71_818232 JE.Lundberg.71_885445 JE.Lundberg.71_937358 JE.Lundberg.73_143982 JE.Lundberg.73_710697 JE.Lundberg.76_1624619 JE.Lundberg.76_347153 JE.Lundberg.77_1375547 JE.Lundberg.77_1387175 JE.Lundberg.77_874322 JE.Lundberg.78_1149914 JE.Lundberg.78_1294577 JE.Lundberg.79_1046298 JE.Lundberg.79_1106544 JE.Lundberg.7_1067133 JE.Lundberg.7_1262738 JE.Lundberg.7_1404017 JE.Lundberg.7_1784934 JE.Lundberg.7_406005 JE.Lundberg.7_516968 JE.Lundberg.7_59537 JE.Lundberg.7_615734 JE.Lundberg.7_629405 JE.Lundberg.7_629452 JE.Lundberg.7_761505 JE.Lundberg.7_98805 JE.Lundberg.80_1117866 JE.Lundberg.80_158648 JE.Lundberg.80_763878 JE.Lundberg.82_780684 JE.Lundberg.85_3973864 JE.Lundberg.85_4520069 JE.Lundberg.85_4905709 JE.Lundberg.85_4952821 JE.Lundberg.85_4993002 JE.Lundberg.85_5167317 JE.Lundberg.85_847878 JE.Lundberg.86_1551911 JE.Lundberg.88_1204344 JE.Lundberg.88_708133 JE.Lundberg.88_958622 JE.Lundberg.89_1387139 JE.Lundberg.89_167615 JE.Lundberg.89_211294 JE.Lundberg.89_272549 JE.Lundberg.89_971884 JE.Lundberg.89_980435 JE.Lundberg.89_980715 JE.Lundberg.8_107542 JE.Lundberg.8_1221116 JE.Lundberg.8_1572266 JE.Lundberg.8_1585721 JE.Lundberg.8_742448 JE.Lundberg.8_887614 JE.Lundberg.91_1658586 JE.Lundberg.91_283157 JE.Lundberg.91_701270 JE.Lundberg.91_889629 JE.Lundberg.93_810045 JE.Lundberg.94_299212 JE.Lundberg.94_4794 JE.Lundberg.94_958533 JE.Lundberg.97_174845 JE.Lundberg.97_175143 JE.Lundberg.97_378673 JE.Lundberg.97_53772 JE.Lundberg.97_545484 JE.Lundberg.97_552850 JE.Lundberg.97_567355 JE.Lundberg.97_646648 JE.Lundberg.97_744640 JE.Lundberg.97_796033 JE.Lundberg.97_936807 JE.Lundberg.98_1138658 JE.Lundberg.98_1221725 JE.Lundberg.98_940282 JE.Lundberg.9_815847 JE.Soil.14_1918583 JE.Soil.14_677831 JE.Soil.179_1067063 JE.Soil.179_1067893 JE.Soil.182_1938233 JE.Soil.182_434409 JE.Soil.186_1489202 JE.Soil.186_1866149 JE.Soil.190_2790320 JE.Soil.191_910805 JE.Soil.194_2686281 JE.Soil.194_3150627 JE.Soil.210_335904 JE.Soil.222_1382760 JE.Soil.222_2162850 JE.Soil.222_2163090 JE.Soil.228_163741 JE.Soil.228_164033 JE.Soil.22_1443874 JE.Soil.262_1402090 JE.Soil.2_1463298 JE.Soil.34_3054524 JE.Soil.38_2096306 JE.Soil.39_3408223 JE.Soil.46_1183152 JE.Soil.66_248994 JE.Soil.82_1234192 JE.Lundberg.101_443633 JE.Lundberg.103_319250 JE.Lundberg.106_556494 JE.Lundberg.10_301527 JE.Lundberg.10_343870 JE.Lundberg.10_358346 JE.Lundberg.10_475115 JE.Lundberg.10_534372 JE.Lundberg.10_588737 JE.Lundberg.10_690500 JE.Lundberg.10_778005 JE.Lundberg.10_963206 JE.Lundberg.10_988626 JE.Lundberg.10_1028768 JE.Lundberg.10_1131820 JE.Lundberg.115_627537 JE.Lundberg.115_686500 JE.Lundberg.11_397475 JE.Lundberg.11_615740 JE.Lundberg.11_1017889 JE.Lundberg.121_840761 JE.Lundberg.121_1011521 JE.Lundberg.124_567727 JE.Lundberg.127_432123 JE.Lundberg.127_568002 JE.Lundberg.130_719761 JE.Lundberg.133_277665 JE.Lundberg.133_660979 JE.Lundberg.136_30279 JE.Lundberg.139_124605 JE.Lundberg.139_547613 JE.Lundberg.139_777525 JE.Lundberg.13_144684 JE.Lundberg.13_401725 JE.Lundberg.13_1268739 JE.Lundberg.13_1966473 JE.Lundberg.13_2271705 JE.Lundberg.13_2784429 JE.Lundberg.13_2972837 JE.Lundberg.13_3043052 JE.Lundberg.13_3065060 JE.Lundberg.13_3178865 JE.Lundberg.13_3194459 JE.Lundberg.13_3655363 JE.Lundberg.13_3655538 JE.Lundberg.13_3671865 JE.Lundberg.13_3684806 JE.Lundberg.13_3965999 JE.Lundberg.13_4676121 JE.Lundberg.13_4741768 JE.Lundberg.13_5075905 JE.Lundberg.142_765867 JE.Lundberg.145_371999 JE.Lundberg.148_334110 JE.Lundberg.148_334220 JE.Lundberg.148_873025 JE.Lundberg.154_1217471 JE.Lundberg.154_1223239 JE.Lundberg.155_1529267 JE.Lundberg.155_2493052 JE.Lundberg.158_508607 JE.Lundberg.160_539005 JE.Lundberg.166_581256 JE.Lundberg.166_581564 JE.Lundberg.166_599593 JE.Lundberg.166_929279 JE.Lundberg.166_1285180 JE.Lundberg.167_398314 JE.Lundberg.167_648997 JE.Lundberg.167_654509 JE.Lundberg.167_939378 JE.Lundberg.169_140476 JE.Lundberg.169_145413 JE.Lundberg.169_173673 JE.Lundberg.169_213557 JE.Lundberg.169_250277 JE.Lundberg.169_274934 JE.Lundberg.169_347798 JE.Lundberg.169_352409 JE.Lundberg.169_392330 JE.Lundberg.169_393385 JE.Lundberg.169_598405 JE.Lundberg.169_650975 JE.Lundberg.169_680287 JE.Lundberg.169_710760 JE.Lundberg.169_887904 JE.Lundberg.169_900575 JE.Lundberg.169_900871 JE.Lundberg.169_930975 JE.Lundberg.169_933024 JE.Lundberg.169_958666 JE.Lundberg.169_993616 JE.Lundberg.169_1098006 JE.Lundberg.169_1102678 JE.Lundberg.169_1187128 JE.Lundberg.169_1187177 JE.Lundberg.169_1229598 JE.Lundberg.169_1252391 JE.Lundberg.169_1266277 JE.Lundberg.169_1271358 JE.Lundberg.169_1316471 JE.Lundberg.169_1455683 JE.Lundberg.169_1546247 JE.Lundberg.169_1596679 JE.Lundberg.169_1600970 JE.Lundberg.169_1713863 JE.Lundberg.169_1784940 JE.Lundberg.169_1785088 JE.Lundberg.16_144792 JE.Lundberg.16_189470 JE.Lundberg.16_260019 JE.Lundberg.16_260126 JE.Lundberg.16_433539 JE.Lundberg.16_496114 JE.Lundberg.16_561142 JE.Lundberg.16_566334 JE.Lundberg.16_580105 JE.Lundberg.16_663529 JE.Lundberg.16_759011 JE.Lundberg.16_815778 JE.Lundberg.16_833043 JE.Lundberg.16_1181549 JE.Lundberg.170_77146 JE.Lundberg.170_84255 JE.Lundberg.170_119965 JE.Lundberg.170_349446 JE.Lundberg.170_1083654 JE.Lundberg.172_22230 JE.Lundberg.172_141699 JE.Lundberg.172_178281 JE.Lundberg.172_190959 JE.Lundberg.172_205273 JE.Lundberg.172_222663 JE.Lundberg.172_307764 JE.Lundberg.172_353139 JE.Lundberg.172_477546 JE.Lundberg.172_497241 JE.Lundberg.172_548970 JE.Lundberg.172_619476 JE.Lundberg.172_658785 JE.Lundberg.172_701575 JE.Lundberg.172_770418 JE.Lundberg.172_779721 JE.Lundberg.172_807229 JE.Lundberg.172_849935 JE.Lundberg.172_857932 JE.Lundberg.172_946890 JE.Lundberg.172_976520 JE.Lundberg.172_976710 JE.Lundberg.172_1025086 JE.Lundberg.172_1059643 JE.Lundberg.172_1170179 JE.Lundberg.172_1176179 JE.Lundberg.172_1227644 JE.Lundberg.172_1257994 JE.Lundberg.172_1508876 JE.Lundberg.172_1509146 JE.Lundberg.172_1513036 JE.Lundberg.173_248648 JE.Lundberg.173_1531590 JE.Lundberg.173_1665461 JE.Lundberg.174_1224148 JE.Lundberg.175_92279 JE.Lundberg.175_150105 JE.Lundberg.175_150370 JE.Lundberg.175_175819 JE.Lundberg.175_394737 JE.Lundberg.175_424775 JE.Lundberg.175_490994 JE.Lundberg.175_495443 JE.Lundberg.175_521961 JE.Lundberg.175_594196 JE.Lundberg.175_595751 JE.Lundberg.175_633516 JE.Lundberg.175_633531 JE.Lundberg.175_721969 JE.Lundberg.175_722177 JE.Lundberg.175_809264 JE.Lundberg.175_818404 JE.Lundberg.175_997858 JE.Lundberg.175_1053928 JE.Lundberg.175_1053961 JE.Lundberg.175_1057509 JE.Lundberg.175_1068394 JE.Lundberg.175_1068519 JE.Lundberg.175_1087162 JE.Lundberg.175_1095174 JE.Lundberg.175_1106548 JE.Lundberg.175_1106694 JE.Lundberg.175_1118549 JE.Lundberg.175_1118806 JE.Lundberg.175_1119907 JE.Lundberg.175_1147962 JE.Lundberg.175_1235844 JE.Lundberg.175_1235903 JE.Lundberg.175_1258468 JE.Lundberg.176_189751 JE.Lundberg.176_491853 JE.Lundberg.176_491946 JE.Lundberg.176_943434 JE.Lundberg.176_1041385 JE.Lundberg.176_1041527 JE.Lundberg.176_1362201 JE.Lundberg.176_1667818 JE.Lundberg.176_1867771 JE.Lundberg.176_1885384 JE.Lundberg.176_1913000 JE.Lundberg.176_1913499 JE.Lundberg.176_2314963 JE.Lundberg.176_2329107 JE.Lundberg.176_2329506 JE.Lundberg.177_497541 JE.Lundberg.177_497903 JE.Lundberg.178_58957 JE.Lundberg.178_59688 JE.Lundberg.178_66952 JE.Lundberg.178_109423 JE.Lundberg.178_167560 JE.Lundberg.178_191240 JE.Lundberg.178_195766 JE.Lundberg.178_216868 JE.Lundberg.178_216947 JE.Lundberg.178_388468 JE.Lundberg.178_391671 JE.Lundberg.178_391943 JE.Lundberg.178_424596 JE.Lundberg.178_430079 JE.Lundberg.178_475249 JE.Lundberg.178_486807 JE.Lundberg.178_491959 JE.Lundberg.178_563013 JE.Lundberg.178_568468 JE.Lundberg.178_621989 JE.Lundberg.178_622249 JE.Lundberg.178_628078 JE.Lundberg.178_628199 JE.Lundberg.178_645087 JE.Lundberg.178_663822 JE.Lundberg.17_178425 JE.Lundberg.17_437419 JE.Lundberg.17_857599 JE.Lundberg.17_880933 JE.Lundberg.17_1042292 JE.Lundberg.17_1094803 JE.Lundberg.17_1273245 JE.Lundberg.181_7499 JE.Lundberg.181_11034 JE.Lundberg.181_29754 JE.Lundberg.181_137825 JE.Lundberg.181_139597 JE.Lundberg.181_240217 JE.Lundberg.181_244841 JE.Lundberg.181_250653 JE.Lundberg.181_264514 JE.Lundberg.181_289875 JE.Lundberg.181_299538 JE.Lundberg.181_314339 JE.Lundberg.181_408181 JE.Lundberg.181_424932 JE.Lundberg.181_442540 JE.Lundberg.181_466978 JE.Lundberg.181_467239 JE.Lundberg.181_501916 JE.Lundberg.181_562915 JE.Lundberg.181_625790 JE.Lundberg.181_736757 JE.Lundberg.181_751323 JE.Lundberg.181_756076 JE.Lundberg.181_761710 JE.Lundberg.181_812997 JE.Lundberg.181_837833 JE.Lundberg.181_842293 JE.Lundberg.181_849552 JE.Lundberg.181_863375 JE.Lundberg.181_875602 JE.Lundberg.181_882755 JE.Lundberg.181_923107 JE.Lundberg.181_953688 JE.Lundberg.181_1043188 JE.Lundberg.181_1135282 JE.Lundberg.181_1139228 JE.Lundberg.181_1140747 JE.Lundberg.181_1178523 JE.Lundberg.181_1229871 JE.Lundberg.182_100026 JE.Lundberg.182_248894 JE.Lundberg.182_455169 JE.Lundberg.182_455450 JE.Lundberg.182_459408 JE.Lundberg.182_498883 JE.Lundberg.182_499146 JE.Lundberg.182_681436 JE.Lundberg.182_709912 JE.Lundberg.182_749815 JE.Lundberg.182_1078487 JE.Lundberg.182_1366317 JE.Lundberg.182_1536035 JE.Lundberg.182_1536420 JE.Lundberg.182_1712672 JE.Lundberg.182_1753391 JE.Lundberg.187_348362 JE.Lundberg.187_414107 JE.Lundberg.187_424977 JE.Lundberg.187_525820 JE.Lundberg.187_637494 JE.Lundberg.187_685389 JE.Lundberg.187_691634 JE.Lundberg.187_729807 JE.Lundberg.187_795620 JE.Lundberg.187_807333 JE.Lundberg.187_905985 JE.Lundberg.187_1007285 JE.Lundberg.187_1019352 JE.Lundberg.187_1114162 JE.Lundberg.187_1139247 JE.Lundberg.187_1139273 JE.Lundberg.187_1147919 JE.Lundberg.187_1170703 JE.Lundberg.187_1229242 JE.Lundberg.187_1280820 JE.Lundberg.187_1283447 JE.Lundberg.187_1337198 JE.Lundberg.187_1401870 JE.Lundberg.187_1478787 JE.Lundberg.187_1479054 JE.Lundberg.187_1496625 JE.Lundberg.187_1519394 JE.Lundberg.187_1590765 JE.Lundberg.187_1622229 JE.Lundberg.188_22485 JE.Lundberg.188_106409 JE.Lundberg.188_304864 JE.Lundberg.188_395626 JE.Lundberg.188_558633 JE.Lundberg.188_619569 JE.Lundberg.188_736870 JE.Lundberg.188_929933 JE.Lundberg.188_1308863 JE.Lundberg.188_1418841 JE.Lundberg.188_1418986 JE.Lundberg.188_1423947 JE.Lundberg.188_1549386 JE.Lundberg.188_1581622 JE.Lundberg.188_1727650 JE.Lundberg.188_1802684 JE.Lundberg.18_511289 JE.Lundberg.190_43881 JE.Lundberg.190_118850 JE.Lundberg.190_247511 JE.Lundberg.190_480182 JE.Lundberg.190_787745 JE.Lundberg.190_869091 JE.Lundberg.190_973856 JE.Lundberg.190_1240309 JE.Lundberg.190_1240518 JE.Lundberg.190_1245172 JE.Lundberg.190_1285003 JE.Lundberg.190_1399426 JE.Lundberg.190_1413395 JE.Lundberg.19_24158 JE.Lundberg.19_34062 JE.Lundberg.19_150813 JE.Lundberg.19_214962 JE.Lundberg.19_308590 JE.Lundberg.19_308639 JE.Lundberg.19_410672 JE.Lundberg.19_411352 JE.Lundberg.19_482168 JE.Lundberg.19_509122 JE.Lundberg.19_529964 JE.Lundberg.19_703042 JE.Lundberg.19_769636 JE.Lundberg.19_796255 JE.Lundberg.19_889182 JE.Lundberg.19_917714 JE.Lundberg.19_980495 JE.Lundberg.1_159489 JE.Lundberg.1_234346 JE.Lundberg.1_368965 JE.Lundberg.1_679896 JE.Lundberg.1_1003044 JE.Lundberg.1_1922034 JE.Lundberg.20_113975 JE.Lundberg.20_124429 JE.Lundberg.20_1040458 JE.Lundberg.20_1057384 JE.Lundberg.22_167264 JE.Lundberg.22_202922 JE.Lundberg.22_508297 JE.Lundberg.22_918326 JE.Lundberg.22_1161584 JE.Lundberg.22_1174841 JE.Lundberg.22_1327721 JE.Lundberg.22_1372945 JE.Lundberg.23_98891 JE.Lundberg.23_445646 JE.Lundberg.23_612166 JE.Lundberg.23_614446 JE.Lundberg.23_783478 JE.Lundberg.23_810831 JE.Lundberg.23_1019145 JE.Lundberg.23_1098903 JE.Lundberg.25_9075 JE.Lundberg.25_28222 JE.Lundberg.25_132355 JE.Lundberg.25_175617 JE.Lundberg.25_187362 JE.Lundberg.25_298521 JE.Lundberg.25_347943 JE.Lundberg.25_384682 JE.Lundberg.25_391922 JE.Lundberg.25_432917 JE.Lundberg.25_456441 JE.Lundberg.25_513696 JE.Lundberg.25_537561 JE.Lundberg.25_588547 JE.Lundberg.25_684767 JE.Lundberg.25_698320 JE.Lundberg.25_698453 JE.Lundberg.25_716732 JE.Lundberg.25_836309 JE.Lundberg.25_844186 JE.Lundberg.25_891800 JE.Lundberg.25_897750 JE.Lundberg.25_1253327 JE.Lundberg.25_1278437 JE.Lundberg.25_1379570 JE.Lundberg.25_1696992 JE.Lundberg.25_1802891 JE.Lundberg.25_1803129 JE.Lundberg.26_236109 JE.Lundberg.26_458639 JE.Lundberg.26_1646183 JE.Lundberg.27_1375420 JE.Lundberg.28_70506 JE.Lundberg.28_103118 JE.Lundberg.28_118915 JE.Lundberg.28_118950 JE.Lundberg.28_149217 JE.Lundberg.28_188517 JE.Lundberg.28_253672 JE.Lundberg.28_416286 JE.Lundberg.28_434780 JE.Lundberg.28_461100 JE.Lundberg.28_465091 JE.Lundberg.28_465249 JE.Lundberg.28_549258 JE.Lundberg.28_601465 JE.Lundberg.28_633317 JE.Lundberg.28_633687 JE.Lundberg.28_638743 JE.Lundberg.28_651912 JE.Lundberg.28_668200 JE.Lundberg.28_836985 JE.Lundberg.28_887067 JE.Lundberg.28_982236 JE.Lundberg.28_984301 JE.Lundberg.28_1014330 JE.Lundberg.28_1075327 JE.Lundberg.28_1117617 JE.Lundberg.28_1117826 JE.Lundberg.28_1199225 JE.Lundberg.28_1334521 JE.Lundberg.28_1406697 JE.Lundberg.29_4705 JE.Lundberg.29_276195 JE.Lundberg.29_797734 JE.Lundberg.29_1299636 JE.Lundberg.29_1330349 JE.Lundberg.29_1610961 JE.Lundberg.2_1247429 JE.Lundberg.2_1616122 JE.Lundberg.30_986195 JE.Lundberg.30_1213371 JE.Lundberg.30_1456288 JE.Lundberg.31_102122 JE.Lundberg.31_122410 JE.Lundberg.31_150983 JE.Lundberg.31_192467 JE.Lundberg.31_220540 JE.Lundberg.31_270907 JE.Lundberg.31_304762 JE.Lundberg.31_314598 JE.Lundberg.31_333325 JE.Lundberg.31_391700 JE.Lundberg.31_409202 JE.Lundberg.31_410077 JE.Lundberg.31_501102 JE.Lundberg.31_501132 JE.Lundberg.31_507090 JE.Lundberg.31_532862 JE.Lundberg.31_538345 JE.Lundberg.31_564702 JE.Lundberg.31_569726 JE.Lundberg.31_607700 JE.Lundberg.31_619170 JE.Lundberg.31_648509 JE.Lundberg.31_674099 JE.Lundberg.31_724282 JE.Lundberg.31_741302 JE.Lundberg.31_761462 JE.Lundberg.31_782545 JE.Lundberg.31_824541 JE.Lundberg.31_825164 JE.Lundberg.31_896555 JE.Lundberg.31_899299 JE.Lundberg.31_944044 JE.Lundberg.31_967628 JE.Lundberg.31_990136 JE.Lundberg.31_992260 JE.Lundberg.31_1009321 JE.Lundberg.31_1097680 JE.Lundberg.31_1128222 JE.Lundberg.31_1142025 JE.Lundberg.31_1142261 JE.Lundberg.31_1271156 JE.Lundberg.31_1290012 JE.Lundberg.31_1369318 JE.Lundberg.31_1436634 JE.Lundberg.31_1436851 JE.Lundberg.31_1441389 JE.Lundberg.31_1454758 JE.Lundberg.31_1544037 JE.Lundberg.31_1547572 JE.Lundberg.31_1567932 JE.Lundberg.31_1643019 JE.Lundberg.31_1722704 JE.Lundberg.31_1724834 JE.Lundberg.31_1764151 JE.Lundberg.31_1782513 JE.Lundberg.32_411917 JE.Lundberg.32_451137 JE.Lundberg.32_761721 JE.Lundberg.32_1073273 JE.Lundberg.32_1124527 JE.Lundberg.32_1222910 JE.Lundberg.32_1253208 JE.Lundberg.32_1635780 JE.Lundberg.32_1636099 JE.Lundberg.32_1668868 JE.Lundberg.33_35948 JE.Lundberg.34_38896 JE.Lundberg.34_73743 JE.Lundberg.34_118661 JE.Lundberg.34_253721 JE.Lundberg.34_378064 JE.Lundberg.34_483551 JE.Lundberg.34_862388 JE.Lundberg.34_896367 JE.Lundberg.34_926007 JE.Lundberg.34_1128307 JE.Lundberg.34_1359953 JE.Lundberg.34_1509440 JE.Lundberg.34_1567953 JE.Lundberg.34_1687079 JE.Lundberg.34_1911101 JE.Lundberg.35_1340306 JE.Lundberg.35_1952786 JE.Lundberg.36_913313 JE.Lundberg.36_981496 JE.Lundberg.37_76673 JE.Lundberg.37_102609 JE.Lundberg.37_129798 JE.Lundberg.37_166673 JE.Lundberg.37_276174 JE.Lundberg.37_353924 JE.Lundberg.37_354008 JE.Lundberg.37_460664 JE.Lundberg.37_460833 JE.Lundberg.37_470994 JE.Lundberg.37_559940 JE.Lundberg.37_630030 JE.Lundberg.37_741089 JE.Lundberg.37_832586 JE.Lundberg.37_838940 JE.Lundberg.37_912278 JE.Lundberg.37_985418 JE.Lundberg.37_1006747 JE.Lundberg.37_1197257 JE.Lundberg.37_1278128 JE.Lundberg.37_1280838 JE.Lundberg.37_1320577 JE.Lundberg.37_1343287 JE.Lundberg.37_1402640 JE.Lundberg.38_66738 JE.Lundberg.38_170754 JE.Lundberg.38_171021 JE.Lundberg.38_171029 JE.Lundberg.38_600001 JE.Lundberg.38_701218 JE.Lundberg.38_1008991 JE.Lundberg.38_1009373 JE.Lundberg.38_1038932 JE.Lundberg.38_1056048 JE.Lundberg.38_1056146 JE.Lundberg.38_1189039 JE.Lundberg.38_1297790 JE.Lundberg.40_168380 JE.Lundberg.40_254227 JE.Lundberg.40_281813 JE.Lundberg.40_559287 JE.Lundberg.40_719824 JE.Lundberg.40_735240 JE.Lundberg.40_832904 JE.Lundberg.40_883716 JE.Lundberg.40_1034491 JE.Lundberg.40_1175995 JE.Lundberg.40_1218826 JE.Lundberg.40_1334585 JE.Lundberg.40_1442039 JE.Lundberg.40_1465184 JE.Lundberg.40_1502580 JE.Lundberg.40_1507276 JE.Lundberg.40_1534207 JE.Lundberg.40_1593535 JE.Lundberg.40_1668225 JE.Lundberg.40_1668387 JE.Lundberg.41_340305 JE.Lundberg.41_426370 JE.Lundberg.41_426516 JE.Lundberg.41_561905 JE.Lundberg.41_1440024 JE.Lundberg.42_962318 JE.Lundberg.43_49403 JE.Lundberg.43_67988 JE.Lundberg.43_69256 JE.Lundberg.43_105307 JE.Lundberg.43_135251 JE.Lundberg.43_154767 JE.Lundberg.43_161320 JE.Lundberg.43_191284 JE.Lundberg.43_217523 JE.Lundberg.43_246867 JE.Lundberg.43_258252 JE.Lundberg.43_258457 JE.Lundberg.43_371879 JE.Lundberg.43_393472 JE.Lundberg.43_393687 JE.Lundberg.43_558816 JE.Lundberg.43_600339 JE.Lundberg.43_611810 JE.Lundberg.43_621067 JE.Lundberg.43_623151 JE.Lundberg.43_643715 JE.Lundberg.43_670529 JE.Lundberg.43_693976 JE.Lundberg.43_712744 JE.Lundberg.43_734628 JE.Lundberg.43_865738 JE.Lundberg.43_896707 JE.Lundberg.43_953454 JE.Lundberg.43_1011709 JE.Lundberg.43_1032883 JE.Lundberg.43_1046025 JE.Lundberg.43_1071795 JE.Lundberg.43_1094161 JE.Lundberg.43_1120912 JE.Lundberg.43_1166623 JE.Lundberg.43_1171081 JE.Lundberg.43_1181496 JE.Lundberg.43_1182963 JE.Lundberg.43_1236316 JE.Lundberg.43_1331292 JE.Lundberg.43_1349017 JE.Lundberg.44_331874 JE.Lundberg.44_612253 JE.Lundberg.44_797599 JE.Lundberg.44_1297738 JE.Lundberg.44_1354337 JE.Lundberg.46_21635 JE.Lundberg.46_54419 JE.Lundberg.46_139288 JE.Lundberg.46_209521 JE.Lundberg.46_240981 JE.Lundberg.46_274770 JE.Lundberg.46_467640 JE.Lundberg.46_474617 JE.Lundberg.46_567586 JE.Lundberg.46_587228 JE.Lundberg.46_669681 JE.Lundberg.46_740235 JE.Lundberg.46_845255 JE.Lundberg.46_917869 JE.Lundberg.46_921243 JE.Lundberg.46_924881 JE.Lundberg.46_935013 JE.Lundberg.46_1202583 JE.Lundberg.46_1504008 JE.Lundberg.46_1670592 JE.Lundberg.46_1684855 JE.Lundberg.47_263663 JE.Lundberg.47_317894 JE.Lundberg.47_318082 JE.Lundberg.47_540116 JE.Lundberg.47_546553 JE.Lundberg.47_699962 JE.Lundberg.47_983033 JE.Lundberg.47_1160776 JE.Lundberg.47_1287515 JE.Lundberg.47_1531308 JE.Lundberg.48_734531 JE.Lundberg.49_1338130 JE.Lundberg.49_1672210 JE.Lundberg.4_321074 JE.Lundberg.4_1079216 JE.Lundberg.4_1310955 JE.Lundberg.4_1310964 JE.Lundberg.51_963367 JE.Lundberg.51_963530 JE.Lundberg.52_413925 JE.Lundberg.59_813596 JE.Lundberg.59_1861474 JE.Lundberg.5_99951 JE.Lundberg.5_133170 JE.Lundberg.5_664763 JE.Lundberg.60_768294 JE.Lundberg.61_1238383 JE.Lundberg.62_1720287 JE.Lundberg.65_410135 JE.Lundberg.67_1279995 JE.Lundberg.69_576457 JE.Lundberg.71_1420312 JE.Lundberg.73_1198013 JE.Lundberg.75_344216 JE.Lundberg.75_639304 JE.Lundberg.75_644481 JE.Lundberg.76_574363 JE.Lundberg.76_574773 JE.Lundberg.76_1111981 JE.Lundberg.76_1210008 JE.Lundberg.77_1382120 JE.Lundberg.78_1105285 JE.Lundberg.78_1601943 JE.Lundberg.79_34768 JE.Lundberg.79_56626 JE.Lundberg.79_97827 JE.Lundberg.7_233221 JE.Lundberg.7_435553 JE.Lundberg.7_730572 JE.Lundberg.7_1120974 JE.Lundberg.7_1385856 JE.Lundberg.7_1689534 JE.Lundberg.80_859721 JE.Lundberg.80_1147049 JE.Lundberg.82_993 JE.Lundberg.82_1026 JE.Lundberg.84_1392365 JE.Lundberg.85_1427329 JE.Lundberg.85_3255176 JE.Lundberg.85_3848542 JE.Lundberg.85_3974077 JE.Lundberg.85_4217786 JE.Lundberg.85_5117983 JE.Lundberg.85_5275061 JE.Lundberg.86_172992 JE.Lundberg.86_1551854 JE.Lundberg.87_1662767 JE.Lundberg.88_359137 JE.Lundberg.88_666799 JE.Lundberg.89_120971 JE.Lundberg.89_410319 JE.Lundberg.89_417603 JE.Lundberg.89_514116 JE.Lundberg.89_791799 JE.Lundberg.89_878595 JE.Lundberg.89_1273966 JE.Lundberg.89_1274082 JE.Lundberg.89_1387084 JE.Lundberg.89_1479395 JE.Lundberg.89_1510987 JE.Lundberg.89_1637345 JE.Lundberg.8_211236 JE.Lundberg.8_350176 JE.Lundberg.8_350233 JE.Lundberg.8_1159437 JE.Lundberg.8_1300392 JE.Lundberg.8_1355035 JE.Lundberg.91_510155 JE.Lundberg.94_302825 JE.Lundberg.94_814575 JE.Lundberg.94_981779 JE.Lundberg.96_1075337 JE.Soil.143_1375416 JE.Soil.14_493484 JE.Soil.14_1180938 JE.Soil.14_1493391 JE.Soil.14_1493612 JE.Soil.14_1502381 JE.Soil.14_2262485 JE.Soil.178_800583 JE.Soil.179_1648578 JE.Soil.182_68667 JE.Soil.182_1392324 JE.Soil.182_1421039 JE.Soil.186_275168 JE.Soil.186_275631 JE.Soil.186_581939 JE.Soil.186_582231 JE.Soil.186_754936 JE.Soil.186_782080 JE.Soil.186_1328869 JE.Soil.187_854049 JE.Soil.187_1396598 JE.Soil.190_520100 JE.Soil.191_682579 JE.Soil.194_4747408 JE.Soil.198_67849 JE.Soil.198_81271 JE.Soil.198_714221 JE.Soil.198_861023 JE.Soil.198_948924 JE.Soil.198_1218612 JE.Soil.202_535940 JE.Soil.206_1676081 JE.Soil.206_1764440 JE.Soil.210_1702 JE.Soil.210_337064 JE.Soil.210_496581 JE.Soil.210_806589 JE.Soil.210_844895 JE.Soil.214_681906 JE.Soil.219_462199 JE.Soil.219_2070377 JE.Soil.222_7657 JE.Soil.222_1246147 JE.Soil.222_1790375 JE.Soil.222_1837637 JE.Soil.222_2322597 JE.Soil.222_2597243 JE.Soil.223_1530709 JE.Soil.22_165892 JE.Soil.23_1293244 JE.Soil.23_1741413 JE.Soil.26_592116 JE.Soil.30_389905 JE.Soil.314_170704 JE.Soil.314_771303 JE.Soil.34_1124831 JE.Soil.34_1633891 JE.Soil.38_2136578 JE.Soil.3_999244 JE.Soil.3_999354 JE.Soil.42_2444544 JE.Soil.42_2599667 JE.Soil.6_134746 JE.Soil.7_357777 JE.Soil.82_848557 JE.Lundberg.100_518436 JE.Lundberg.100_1271836 JE.Lundberg.100_1356066 JE.Lundberg.103_118303 JE.Lundberg.106_230322 JE.Lundberg.106_248202 JE.Lundberg.106_784205 JE.Lundberg.106_1065800 JE.Lundberg.107_1076791 JE.Lundberg.109_844245 JE.Lundberg.10_96594 JE.Lundberg.10_174305 JE.Lundberg.10_217321 JE.Lundberg.10_391084 JE.Lundberg.10_644283 JE.Lundberg.10_859030 JE.Lundberg.10_1013283 JE.Lundberg.10_1045255 JE.Lundberg.112_490141 JE.Lundberg.112_811079 JE.Lundberg.113_997914 JE.Lundberg.115_115124 JE.Lundberg.115_458387 JE.Lundberg.115_519279 JE.Lundberg.115_600736 JE.Lundberg.115_1064998 JE.Lundberg.115_1146164 JE.Lundberg.115_1298546 JE.Lundberg.118_936363 JE.Lundberg.121_206943 JE.Lundberg.121_1171485 JE.Lundberg.124_146061 JE.Lundberg.124_653312 JE.Lundberg.124_988522 JE.Lundberg.125_54484 JE.Lundberg.127_298954 JE.Lundberg.128_483190 JE.Lundberg.133_1174879 JE.Lundberg.134_845904 JE.Lundberg.136_17652 JE.Lundberg.136_163532 JE.Lundberg.136_356038 JE.Lundberg.139_162344 JE.Lundberg.139_490602 JE.Lundberg.139_548674 JE.Lundberg.139_709406 JE.Lundberg.139_930371 JE.Lundberg.139_930449 JE.Lundberg.13_186286 JE.Lundberg.13_478368 JE.Lundberg.13_1640836 JE.Lundberg.13_1706173 JE.Lundberg.13_2481473 JE.Lundberg.13_3693653 JE.Lundberg.13_3693661 JE.Lundberg.13_4636648 JE.Lundberg.13_5190698 JE.Lundberg.140_1673881 JE.Lundberg.142_710949 JE.Lundberg.143_1498875 JE.Lundberg.148_105256 JE.Lundberg.148_697272 JE.Lundberg.149_966061 JE.Lundberg.154_652552 JE.Lundberg.154_1119178 JE.Lundberg.154_1173858 JE.Lundberg.154_1316062 JE.Lundberg.154_1316322 JE.Lundberg.155_2602918 JE.Lundberg.160_273073 JE.Lundberg.160_273074 JE.Lundberg.163_382846 JE.Lundberg.163_663020 JE.Lundberg.166_480456 JE.Lundberg.166_480539 JE.Lundberg.166_675507 JE.Lundberg.166_946227 JE.Lundberg.167_1565 JE.Lundberg.169_35178 JE.Lundberg.169_125887 JE.Lundberg.169_259738 JE.Lundberg.169_259810 JE.Lundberg.169_294977 JE.Lundberg.169_410904 JE.Lundberg.169_461163 JE.Lundberg.169_571795 JE.Lundberg.169_574237 JE.Lundberg.169_613342 JE.Lundberg.169_618334 JE.Lundberg.169_633941 JE.Lundberg.169_844942 JE.Lundberg.169_857413 JE.Lundberg.169_919084 JE.Lundberg.169_990206 JE.Lundberg.169_990226 JE.Lundberg.169_1229062 JE.Lundberg.16_121278 JE.Lundberg.16_180340 JE.Lundberg.16_317539 JE.Lundberg.16_497662 JE.Lundberg.16_570628 JE.Lundberg.16_592529 JE.Lundberg.16_648758 JE.Lundberg.16_650889 JE.Lundberg.16_854233 JE.Lundberg.16_857162 JE.Lundberg.16_1096971 JE.Lundberg.172_322301 JE.Lundberg.172_452234 JE.Lundberg.172_467628 JE.Lundberg.172_495434 JE.Lundberg.172_511696 JE.Lundberg.172_537422 JE.Lundberg.172_986234 JE.Lundberg.172_1193471 JE.Lundberg.172_1202928 JE.Lundberg.173_849550 JE.Lundberg.175_39689 JE.Lundberg.175_61699 JE.Lundberg.175_98905 JE.Lundberg.175_392514 JE.Lundberg.175_409325 JE.Lundberg.175_490555 JE.Lundberg.175_580825 JE.Lundberg.175_1018258 JE.Lundberg.175_1194498 JE.Lundberg.176_962779 JE.Lundberg.176_962916 JE.Lundberg.178_56648 JE.Lundberg.178_78118 JE.Lundberg.178_104698 JE.Lundberg.178_156321 JE.Lundberg.178_185758 JE.Lundberg.178_190855 JE.Lundberg.178_205272 JE.Lundberg.178_346803 JE.Lundberg.178_458294 JE.Lundberg.178_544591 JE.Lundberg.178_591780 JE.Lundberg.17_502636 JE.Lundberg.181_43225 JE.Lundberg.181_148725 JE.Lundberg.181_248867 JE.Lundberg.181_278140 JE.Lundberg.181_377590 JE.Lundberg.181_395684 JE.Lundberg.181_696666 JE.Lundberg.181_1006146 JE.Lundberg.181_1120148 JE.Lundberg.181_1192508 JE.Lundberg.182_332216 JE.Lundberg.182_543308 JE.Lundberg.182_1065396 JE.Lundberg.182_1065508 JE.Lundberg.182_1080026 JE.Lundberg.182_1734186 JE.Lundberg.187_98014 JE.Lundberg.187_99414 JE.Lundberg.187_133936 JE.Lundberg.187_257188 JE.Lundberg.187_262535 JE.Lundberg.187_292331 JE.Lundberg.187_403374 JE.Lundberg.187_588381 JE.Lundberg.187_876394 JE.Lundberg.187_1048516 JE.Lundberg.187_1140650 JE.Lundberg.187_1331667 JE.Lundberg.187_1351274 JE.Lundberg.187_1492943 JE.Lundberg.187_1529516 JE.Lundberg.187_1617510 JE.Lundberg.188_26231 JE.Lundberg.188_195239 JE.Lundberg.188_775524 JE.Lundberg.188_819040 JE.Lundberg.188_819271 JE.Lundberg.188_931665 JE.Lundberg.188_1251760 JE.Lundberg.188_1590768 JE.Lundberg.188_1782852 JE.Lundberg.189_577755 JE.Lundberg.190_196542 JE.Lundberg.190_620414 JE.Lundberg.190_999602 JE.Lundberg.190_1267362 JE.Lundberg.191_98855 JE.Lundberg.191_99035 JE.Lundberg.19_160676 JE.Lundberg.19_167654 JE.Lundberg.19_460945 JE.Lundberg.19_553674 JE.Lundberg.19_555981 JE.Lundberg.19_561950 JE.Lundberg.19_599183 JE.Lundberg.19_806574 JE.Lundberg.19_893385 JE.Lundberg.19_932169 JE.Lundberg.19_1064795 JE.Lundberg.19_1092669 JE.Lundberg.19_1251124 JE.Lundberg.19_1253563 JE.Lundberg.1_105405 JE.Lundberg.1_1515756 JE.Lundberg.1_1646288 JE.Lundberg.20_1370356 JE.Lundberg.22_481994 JE.Lundberg.23_61033 JE.Lundberg.23_492472 JE.Lundberg.23_500957 JE.Lundberg.23_1050096 JE.Lundberg.23_1509279 JE.Lundberg.25_246005 JE.Lundberg.25_265845 JE.Lundberg.25_397338 JE.Lundberg.25_397579 JE.Lundberg.25_706344 JE.Lundberg.25_711344 JE.Lundberg.25_803269 JE.Lundberg.25_1215159 JE.Lundberg.25_1215330 JE.Lundberg.25_1216291 JE.Lundberg.26_1711765 JE.Lundberg.28_452294 JE.Lundberg.28_638671 JE.Lundberg.28_638888 JE.Lundberg.28_668821 JE.Lundberg.28_742044 JE.Lundberg.28_763210 JE.Lundberg.28_763225 JE.Lundberg.28_878568 JE.Lundberg.28_903764 JE.Lundberg.28_1188496 JE.Lundberg.28_1215177 JE.Lundberg.29_368887 JE.Lundberg.29_1195100 JE.Lundberg.29_1216852 JE.Lundberg.29_1217105 JE.Lundberg.29_1625455 JE.Lundberg.2_179642 JE.Lundberg.2_351182 JE.Lundberg.2_1380763 JE.Lundberg.31_340941 JE.Lundberg.31_370568 JE.Lundberg.31_460525 JE.Lundberg.31_589108 JE.Lundberg.31_611095 JE.Lundberg.31_646981 JE.Lundberg.31_868880 JE.Lundberg.31_869146 JE.Lundberg.31_883556 JE.Lundberg.31_976514 JE.Lundberg.31_1109880 JE.Lundberg.31_1301966 JE.Lundberg.31_1373355 JE.Lundberg.31_1430242 JE.Lundberg.31_1434821 JE.Lundberg.31_1435031 JE.Lundberg.31_1484694 JE.Lundberg.31_1576155 JE.Lundberg.32_346951 JE.Lundberg.32_491893 JE.Lundberg.32_754661 JE.Lundberg.32_1579232 JE.Lundberg.34_207495 JE.Lundberg.34_602339 JE.Lundberg.34_937383 JE.Lundberg.34_990627 JE.Lundberg.34_1777854 JE.Lundberg.34_1814366 JE.Lundberg.34_1846842 JE.Lundberg.34_1909636 JE.Lundberg.35_73462 JE.Lundberg.35_73552 JE.Lundberg.35_623999 JE.Lundberg.35_1505614 JE.Lundberg.36_569164 JE.Lundberg.36_1852553 JE.Lundberg.37_7865 JE.Lundberg.37_13360 JE.Lundberg.37_496119 JE.Lundberg.37_576523 JE.Lundberg.37_698236 JE.Lundberg.37_698287 JE.Lundberg.37_781608 JE.Lundberg.37_781765 JE.Lundberg.37_813985 JE.Lundberg.37_835882 JE.Lundberg.37_1006637 JE.Lundberg.37_1010928 JE.Lundberg.37_1192981 JE.Lundberg.37_1323728 JE.Lundberg.37_1431545 JE.Lundberg.37_1595741 JE.Lundberg.37_1595967 JE.Lundberg.38_377344 JE.Lundberg.38_1452946 JE.Lundberg.38_1453166 JE.Lundberg.38_1542661 JE.Lundberg.39_1336144 JE.Lundberg.40_91054 JE.Lundberg.40_119959 JE.Lundberg.40_142582 JE.Lundberg.40_231967 JE.Lundberg.40_1045130 JE.Lundberg.40_1504421 JE.Lundberg.40_1520203 JE.Lundberg.41_108309 JE.Lundberg.42_751103 JE.Lundberg.42_1470131 JE.Lundberg.43_152226 JE.Lundberg.43_425813 JE.Lundberg.43_455205 JE.Lundberg.43_459578 JE.Lundberg.43_570810 JE.Lundberg.43_577257 JE.Lundberg.43_599840 JE.Lundberg.43_675213 JE.Lundberg.43_708664 JE.Lundberg.43_712508 JE.Lundberg.43_747710 JE.Lundberg.43_839877 JE.Lundberg.43_914135 JE.Lundberg.43_914312 JE.Lundberg.43_1061729 JE.Lundberg.44_306183 JE.Lundberg.44_606016 JE.Lundberg.44_990669 JE.Lundberg.44_1290416 JE.Lundberg.44_1790047 JE.Lundberg.45_1297039 JE.Lundberg.46_25392 JE.Lundberg.46_150026 JE.Lundberg.46_215774 JE.Lundberg.46_257712 JE.Lundberg.46_848580 JE.Lundberg.46_962212 JE.Lundberg.46_1183202 JE.Lundberg.46_1183285 JE.Lundberg.46_1389750 JE.Lundberg.46_1389906 JE.Lundberg.46_1506000 JE.Lundberg.46_1522152 JE.Lundberg.47_969386 JE.Lundberg.47_991520 JE.Lundberg.47_991754 JE.Lundberg.47_1682495 JE.Lundberg.48_721543 JE.Lundberg.49_48783 JE.Lundberg.49_946393 JE.Lundberg.49_1691720 JE.Lundberg.4_197554 JE.Lundberg.4_798874 JE.Lundberg.4_1080485 JE.Lundberg.4_1326961 JE.Lundberg.4_1331645 JE.Lundberg.50_128463 JE.Lundberg.50_205049 JE.Lundberg.50_261007 JE.Lundberg.50_442871 JE.Lundberg.50_448764 JE.Lundberg.50_453011 JE.Lundberg.50_473510 JE.Lundberg.50_775797 JE.Lundberg.50_1267023 JE.Lundberg.50_1327659 JE.Lundberg.50_1334942 JE.Lundberg.51_480217 JE.Lundberg.52_333883 JE.Lundberg.52_421830 JE.Lundberg.52_1639846 JE.Lundberg.52_1661256 JE.Lundberg.53_492381 JE.Lundberg.53_499314 JE.Lundberg.53_822700 JE.Lundberg.53_1347087 JE.Lundberg.53_1833687 JE.Lundberg.55_905215 JE.Lundberg.55_1279587 JE.Lundberg.55_1295592 JE.Lundberg.55_1597423 JE.Lundberg.55_1630096 JE.Lundberg.55_1694566 JE.Lundberg.56_717364 JE.Lundberg.56_785634 JE.Lundberg.56_1009498 JE.Lundberg.56_1332013 JE.Lundberg.57_499853 JE.Lundberg.58_1382331 JE.Lundberg.58_1546870 JE.Lundberg.58_1996792 JE.Lundberg.59_1425063 JE.Lundberg.59_1642974 JE.Lundberg.5_1226465 JE.Lundberg.61_343497 JE.Lundberg.61_656519 JE.Lundberg.61_943780 JE.Lundberg.61_1348894 JE.Lundberg.61_1422293 JE.Lundberg.61_1450043 JE.Lundberg.61_1472703 JE.Lundberg.61_1673212 JE.Lundberg.61_1684625 JE.Lundberg.62_489983 JE.Lundberg.62_553564 JE.Lundberg.62_568014 JE.Lundberg.62_894723 JE.Lundberg.62_1062810 JE.Lundberg.62_1205359 JE.Lundberg.62_1617913 JE.Lundberg.62_1876830 JE.Lundberg.63_193355 JE.Lundberg.63_1425062 JE.Lundberg.63_1724405 JE.Lundberg.63_1751497 JE.Lundberg.63_2029304 JE.Lundberg.64_126547 JE.Lundberg.64_394426 JE.Lundberg.64_1045858 JE.Lundberg.65_700273 JE.Lundberg.65_1146959 JE.Lundberg.65_1331538 JE.Lundberg.65_1371019 JE.Lundberg.66_426571 JE.Lundberg.66_1428158 JE.Lundberg.67_215615 JE.Lundberg.67_279943 JE.Lundberg.67_958186 JE.Lundberg.67_1097461 JE.Lundberg.67_1311463 JE.Lundberg.67_1426831 JE.Lundberg.67_1633673 JE.Lundberg.68_128955 JE.Lundberg.68_287834 JE.Lundberg.68_391305 JE.Lundberg.68_824930 JE.Lundberg.68_1385431 JE.Lundberg.68_1452052 JE.Lundberg.68_1602259 JE.Lundberg.68_1711301 JE.Lundberg.68_2147788 JE.Lundberg.69_245511 JE.Lundberg.69_245615 JE.Lundberg.70_231643 JE.Lundberg.70_391984 JE.Lundberg.70_428551 JE.Lundberg.70_430398 JE.Lundberg.70_434376 JE.Lundberg.70_824771 JE.Lundberg.70_1042761 JE.Lundberg.70_1103069 JE.Lundberg.70_1436328 JE.Lundberg.70_1462612 JE.Lundberg.70_1620885 JE.Lundberg.71_69175 JE.Lundberg.71_354506 JE.Lundberg.71_737284 JE.Lundberg.71_1182174 JE.Lundberg.72_1451720 JE.Lundberg.73_825528 JE.Lundberg.73_837302 JE.Lundberg.74_1466034 JE.Lundberg.76_25516 JE.Lundberg.77_349533 JE.Lundberg.77_912685 JE.Lundberg.77_943291 JE.Lundberg.78_1149826 JE.Lundberg.78_1172386 JE.Lundberg.79_403167 JE.Lundberg.7_130485 JE.Lundberg.7_132551 JE.Lundberg.7_653664 JE.Lundberg.7_688324 JE.Lundberg.7_1721052 JE.Lundberg.80_1359869 JE.Lundberg.80_1457236 JE.Lundberg.81_1329828 JE.Lundberg.81_1330064 JE.Lundberg.82_420119 JE.Lundberg.84_1102005 JE.Lundberg.85_1219653 JE.Lundberg.85_5198493 JE.Lundberg.86_148707 JE.Lundberg.86_718643 JE.Lundberg.88_1209948 JE.Lundberg.88_1209974 JE.Lundberg.88_1372696 JE.Lundberg.89_50695 JE.Lundberg.89_97767 JE.Lundberg.89_407793 JE.Lundberg.89_509025 JE.Lundberg.89_1412529 JE.Lundberg.89_1718527 JE.Lundberg.8_479386 JE.Lundberg.8_695496 JE.Lundberg.8_1088472 JE.Lundberg.91_510741 JE.Lundberg.91_1436804 JE.Lundberg.91_1574839 JE.Lundberg.91_1753192 JE.Lundberg.92_182342 JE.Lundberg.92_182437 JE.Lundberg.92_182500 JE.Lundberg.95_1700253 JE.Lundberg.97_31586 JE.Lundberg.97_667192 JE.Lundberg.97_942500 JE.Lundberg.97_990099 JE.Lundberg.98_32250 JE.Lundberg.98_1065469 JE.Soil.218_1467588 JE.Soil.222_1020533 JE.Lundberg.100_210637 JE.Lundberg.103_1532458 JE.Lundberg.107_2470829 JE.Lundberg.110_1025824 JE.Lundberg.11_734321 JE.Lundberg.122_706271 JE.Lundberg.124_574549 JE.Lundberg.127_461458 JE.Lundberg.127_718113 JE.Lundberg.128_452578 JE.Lundberg.130_128102 JE.Lundberg.130_425142 JE.Lundberg.131_1040777 JE.Lundberg.133_543575 JE.Lundberg.134_154727 JE.Lundberg.135_145973 JE.Lundberg.136_1026884 JE.Lundberg.137_1123350 JE.Lundberg.139_165229 JE.Lundberg.13_189510 JE.Lundberg.13_245946 JE.Lundberg.13_2732081 JE.Lundberg.13_2738807 JE.Lundberg.13_2814523 JE.Lundberg.13_3381130 JE.Lundberg.13_4805573 JE.Lundberg.142_562695 JE.Lundberg.145_581449 JE.Lundberg.148_413204 JE.Lundberg.148_914935 JE.Lundberg.149_934463 JE.Lundberg.149_941160 JE.Lundberg.149_996144 JE.Lundberg.151_126309 JE.Lundberg.151_627448 JE.Lundberg.151_644383 JE.Lundberg.151_676205 JE.Lundberg.151_782712 JE.Lundberg.151_837714 JE.Lundberg.151_837736 JE.Lundberg.151_847383 JE.Lundberg.151_1120862 JE.Lundberg.151_1220013 JE.Lundberg.151_1220216 JE.Lundberg.154_279659 JE.Lundberg.154_497445 JE.Lundberg.155_1518372 JE.Lundberg.155_1608886 JE.Lundberg.155_3034671 JE.Lundberg.155_3034717 JE.Lundberg.157_652834 JE.Lundberg.158_510053 JE.Lundberg.15_502052 JE.Lundberg.161_116454 JE.Lundberg.163_610457 JE.Lundberg.163_835933 JE.Lundberg.166_36748 JE.Lundberg.166_640373 JE.Lundberg.167_301271 JE.Lundberg.167_513441 JE.Lundberg.167_694143 JE.Lundberg.169_1254234 JE.Lundberg.16_393096 JE.Lundberg.16_861831 JE.Lundberg.172_223329 JE.Lundberg.172_1102657 JE.Lundberg.172_1102917 JE.Lundberg.172_1326305 JE.Lundberg.172_1429725 JE.Lundberg.172_1438627 JE.Lundberg.172_1442173 JE.Lundberg.173_1275648 JE.Lundberg.175_392771 JE.Lundberg.175_392848 JE.Lundberg.175_392997 JE.Lundberg.175_1056555 JE.Lundberg.175_1253713 JE.Lundberg.176_1128457 JE.Lundberg.178_505711 JE.Lundberg.178_505833 JE.Lundberg.181_413946 JE.Lundberg.181_662284 JE.Lundberg.181_752178 JE.Lundberg.182_1482863 JE.Lundberg.187_92737 JE.Lundberg.187_293425 JE.Lundberg.187_294434 JE.Lundberg.187_959213 JE.Lundberg.188_835165 JE.Lundberg.188_835515 JE.Lundberg.188_1540885 JE.Lundberg.190_664215 JE.Lundberg.19_567500 JE.Lundberg.19_989383 JE.Lundberg.19_1014567 JE.Lundberg.22_1199217 JE.Lundberg.22_1336150 JE.Lundberg.23_1221812 JE.Lundberg.23_1230720 JE.Lundberg.25_589237 JE.Lundberg.25_679664 JE.Lundberg.25_812675 JE.Lundberg.25_1053979 JE.Lundberg.25_1312134 JE.Lundberg.25_1316370 JE.Lundberg.25_1466332 JE.Lundberg.25_1613610 JE.Lundberg.25_1707934 JE.Lundberg.25_1718723 JE.Lundberg.26_473762 JE.Lundberg.26_757729 JE.Lundberg.26_1135312 JE.Lundberg.26_1764787 JE.Lundberg.26_1764981 JE.Lundberg.28_35604 JE.Lundberg.28_189410 JE.Lundberg.28_332084 JE.Lundberg.28_892774 JE.Lundberg.28_1153815 JE.Lundberg.28_1299638 JE.Lundberg.28_1424953 JE.Lundberg.29_1052760 JE.Lundberg.29_1277152 JE.Lundberg.29_1510101 JE.Lundberg.31_1015718 JE.Lundberg.31_1294453 JE.Lundberg.31_1797153 JE.Lundberg.32_380230 JE.Lundberg.32_913499 JE.Lundberg.32_1022892 JE.Lundberg.32_1364179 JE.Lundberg.33_275850 JE.Lundberg.33_500804 JE.Lundberg.34_211337 JE.Lundberg.34_295355 JE.Lundberg.36_1184950 JE.Lundberg.37_20140 JE.Lundberg.37_544166 JE.Lundberg.37_626877 JE.Lundberg.37_627023 JE.Lundberg.37_751296 JE.Lundberg.37_891136 JE.Lundberg.37_1101010 JE.Lundberg.37_1185895 JE.Lundberg.38_846161 JE.Lundberg.38_1057254 JE.Lundberg.38_1164200 JE.Lundberg.40_627403 JE.Lundberg.40_1279381 JE.Lundberg.40_1390423 JE.Lundberg.41_618624 JE.Lundberg.42_1552596 JE.Lundberg.43_5312 JE.Lundberg.43_221531 JE.Lundberg.43_227660 JE.Lundberg.43_363583 JE.Lundberg.43_454131 JE.Lundberg.43_484299 JE.Lundberg.43_768152 JE.Lundberg.44_373052 JE.Lundberg.44_1117081 JE.Lundberg.44_1210991 JE.Lundberg.44_1407130 JE.Lundberg.44_1650571 JE.Lundberg.46_153096 JE.Lundberg.46_394532 JE.Lundberg.46_716142 JE.Lundberg.46_1239555 JE.Lundberg.47_1631075 JE.Lundberg.4_191483 JE.Lundberg.51_1411611 JE.Lundberg.53_2176226 JE.Lundberg.55_1265517 JE.Lundberg.55_1433095 JE.Lundberg.56_1064698 JE.Lundberg.61_459521 JE.Lundberg.61_756915 JE.Lundberg.61_839759 JE.Lundberg.61_1809076 JE.Lundberg.63_1975285 JE.Lundberg.64_449371 JE.Lundberg.64_449610 JE.Lundberg.64_525280 JE.Lundberg.65_547478 JE.Lundberg.68_2040110 JE.Lundberg.69_510184 JE.Lundberg.6_1471156 JE.Lundberg.71_902427 JE.Lundberg.71_1900446 JE.Lundberg.73_62575 JE.Lundberg.73_62874 JE.Lundberg.73_938341 JE.Lundberg.76_56010 JE.Lundberg.77_168555 JE.Lundberg.77_752745 JE.Lundberg.77_891435 JE.Lundberg.77_1304025 JE.Lundberg.77_1550483 JE.Lundberg.77_1550752 JE.Lundberg.78_746887 JE.Lundberg.78_1411779 JE.Lundberg.78_1651992 JE.Lundberg.79_1106563 JE.Lundberg.79_1178057 JE.Lundberg.79_1644895 JE.Lundberg.7_775208 JE.Lundberg.7_1587415 JE.Lundberg.80_110897 JE.Lundberg.80_971513 JE.Lundberg.82_477989 JE.Lundberg.84_1025564 JE.Lundberg.84_1389023 JE.Lundberg.85_1650623 JE.Lundberg.85_3170671 JE.Lundberg.86_1770719 JE.Lundberg.86_1842354 JE.Lundberg.87_523662 JE.Lundberg.88_312165 JE.Lundberg.88_672181 JE.Lundberg.88_890607 JE.Lundberg.88_978026 JE.Lundberg.88_1299711 JE.Lundberg.89_210333 JE.Lundberg.89_394076 JE.Lundberg.89_394319 JE.Lundberg.89_394486 JE.Lundberg.89_711710 JE.Lundberg.89_1541279 JE.Lundberg.89_1635604 JE.Lundberg.89_1635777 JE.Lundberg.90_985306 JE.Lundberg.91_257363 JE.Lundberg.91_374756 JE.Lundberg.91_1679773 JE.Lundberg.92_1486778 JE.Lundberg.94_191680 JE.Lundberg.94_441854 JE.Lundberg.94_478467 JE.Soil.110_393204 JE.Soil.143_1447382 JE.Soil.143_2109831 JE.Soil.143_2135446 JE.Soil.143_2730201 JE.Soil.14_860023 JE.Soil.14_2296467 JE.Soil.15_620103 JE.Soil.178_190994 JE.Soil.178_778799 JE.Soil.182_1262511 JE.Soil.182_1298045 JE.Soil.186_323679 JE.Soil.186_359827 JE.Soil.186_1553540 JE.Soil.186_1807783 JE.Soil.186_1808058 JE.Soil.187_41882 JE.Soil.18_1168452 JE.Soil.190_302300 JE.Soil.190_805569 JE.Soil.190_1169092 JE.Soil.190_2266476 JE.Soil.190_2352782 JE.Soil.190_3531126 JE.Soil.191_962300 JE.Soil.191_1235414 JE.Soil.192_781027 JE.Soil.194_3952699 JE.Soil.195_29122 JE.Soil.195_946788 JE.Soil.195_1359329 JE.Soil.195_1542484 JE.Soil.198_126280 JE.Soil.198_206275 JE.Soil.198_809020 JE.Soil.198_1422552 JE.Soil.206_950122 JE.Soil.206_950282 JE.Soil.206_1445601 JE.Soil.210_339824 JE.Soil.210_438133 JE.Soil.210_869340 JE.Soil.211_961776 JE.Soil.218_287940 JE.Soil.218_314065 JE.Soil.218_424557 JE.Soil.218_930163 JE.Soil.218_930594 JE.Soil.218_1067317 JE.Soil.218_1381854 JE.Soil.222_1568860 JE.Soil.222_1569242 JE.Soil.22_493168 JE.Soil.22_536184 JE.Soil.22_536334 JE.Soil.22_1250181 JE.Soil.256_1659758 JE.Soil.282_1922432 JE.Soil.2_625500 JE.Soil.34_1463727 JE.Soil.35_2543978 JE.Soil.38_1809509 JE.Soil.42_2512404 JE.Soil.42_2643419 JE.Soil.43_588130 JE.Soil.43_2958391 JE.Soil.43_2958415 JE.Soil.6_2620843 JE.Soil.7_334714 JE.Lundberg.100_976990 JE.Lundberg.100_1007425 JE.Lundberg.102_684992 JE.Lundberg.102_811862 JE.Lundberg.103_298246 JE.Lundberg.103_1101735 JE.Lundberg.103_1643338 JE.Lundberg.103_1694548 JE.Lundberg.105_2052643 JE.Lundberg.106_618722 JE.Lundberg.107_1135446 JE.Lundberg.109_1536694 JE.Lundberg.10_39150 JE.Lundberg.10_1168449 JE.Lundberg.110_1447248 JE.Lundberg.111_1059924 JE.Lundberg.118_193420 JE.Lundberg.119_848975 JE.Lundberg.11_1134098 JE.Lundberg.11_1972361 JE.Lundberg.122_713465 JE.Lundberg.136_167401 JE.Lundberg.136_826990 JE.Lundberg.13_3707785 JE.Lundberg.154_649528 JE.Lundberg.155_3345750 JE.Lundberg.163_642370 JE.Lundberg.167_110782 JE.Lundberg.167_110915 JE.Lundberg.167_114847 JE.Lundberg.167_546808 JE.Lundberg.16_215512 JE.Lundberg.16_848579 JE.Lundberg.19_305301 JE.Lundberg.19_493898 JE.Lundberg.19_991321 JE.Lundberg.19_1316212 JE.Lundberg.1_1899825 JE.Lundberg.23_1018252 JE.Lundberg.23_1195766 JE.Lundberg.25_39143 JE.Lundberg.25_287196 JE.Lundberg.25_438356 JE.Lundberg.25_834389 JE.Lundberg.25_1261245 JE.Lundberg.25_1430224 JE.Lundberg.25_1517510 JE.Lundberg.26_1297017 JE.Lundberg.26_1389373 JE.Lundberg.27_1730251 JE.Lundberg.28_200298 JE.Lundberg.28_442777 JE.Lundberg.29_511980 JE.Lundberg.29_512065 JE.Lundberg.29_1558347 JE.Lundberg.30_772356 JE.Lundberg.30_772586 JE.Lundberg.30_793228 JE.Lundberg.30_1360863 JE.Lundberg.31_1023872 JE.Lundberg.32_68286 JE.Lundberg.32_283367 JE.Lundberg.32_483826 JE.Lundberg.32_805764 JE.Lundberg.32_1288379 JE.Lundberg.32_1288402 JE.Lundberg.32_1632583 JE.Lundberg.34_152190 JE.Lundberg.34_1132260 JE.Lundberg.35_786424 JE.Lundberg.35_934709 JE.Lundberg.35_1082929 JE.Lundberg.35_1083081 JE.Lundberg.35_1542972 JE.Lundberg.36_774546 JE.Lundberg.37_411528 JE.Lundberg.37_619007 JE.Lundberg.37_1256737 JE.Lundberg.37_1343164 JE.Lundberg.37_1343317 JE.Lundberg.38_267237 JE.Lundberg.38_869754 JE.Lundberg.38_869938 JE.Lundberg.38_1199199 JE.Lundberg.38_1215276 JE.Lundberg.38_1444983 JE.Lundberg.38_1450365 JE.Lundberg.38_1516811 JE.Lundberg.38_1523179 JE.Lundberg.40_178640 JE.Lundberg.40_574591 JE.Lundberg.40_1366130 JE.Lundberg.40_1604419 JE.Lundberg.41_367842 JE.Lundberg.41_829924 JE.Lundberg.41_1311590 JE.Lundberg.43_195703 JE.Lundberg.43_390932 JE.Lundberg.43_391122 JE.Lundberg.43_405363 JE.Lundberg.43_521807 JE.Lundberg.43_781472 JE.Lundberg.43_831863 JE.Lundberg.43_832158 JE.Lundberg.43_1014467 JE.Lundberg.43_1014488 JE.Lundberg.43_1014616 JE.Lundberg.43_1052835 JE.Lundberg.43_1111756 JE.Lundberg.44_186835 JE.Lundberg.45_234173 JE.Lundberg.45_415231 JE.Lundberg.46_919872 JE.Lundberg.46_997590 JE.Lundberg.47_126325 JE.Lundberg.47_1305396 JE.Lundberg.47_1759694 JE.Lundberg.49_88252 JE.Lundberg.49_380960 JE.Lundberg.49_556166 JE.Lundberg.49_649985 JE.Lundberg.49_1046322 JE.Lundberg.49_1410478 JE.Lundberg.49_1460048 JE.Lundberg.4_663551 JE.Lundberg.4_1476602 JE.Lundberg.50_46310 JE.Lundberg.50_68949 JE.Lundberg.50_372611 JE.Lundberg.50_446371 JE.Lundberg.50_482657 JE.Lundberg.50_512637 JE.Lundberg.50_527455 JE.Lundberg.50_782721 JE.Lundberg.51_2315927 JE.Lundberg.52_178277 JE.Lundberg.53_1097736 JE.Lundberg.53_1953441 JE.Lundberg.53_2039711 JE.Lundberg.54_1327815 JE.Lundberg.54_1333046 JE.Lundberg.55_181223 JE.Lundberg.55_1336408 JE.Lundberg.56_1585925 JE.Lundberg.56_1821429 JE.Lundberg.58_629267 JE.Lundberg.58_1657536 JE.Lundberg.59_1484107 JE.Lundberg.61_328988 JE.Lundberg.61_443178 JE.Lundberg.61_1380022 JE.Lundberg.61_1491020 JE.Lundberg.61_1883004 JE.Lundberg.62_239791 JE.Lundberg.62_548047 JE.Lundberg.62_666370 JE.Lundberg.62_1557651 JE.Lundberg.63_1079492 JE.Lundberg.63_1514190 JE.Lundberg.63_1665397 JE.Lundberg.63_2073178 JE.Lundberg.64_126377 JE.Lundberg.64_171289 JE.Lundberg.64_540560 JE.Lundberg.64_1041920 JE.Lundberg.64_1606135 JE.Lundberg.65_647098 JE.Lundberg.65_1094310 JE.Lundberg.65_1754792 JE.Lundberg.66_644057 JE.Lundberg.66_1844471 JE.Lundberg.67_366414 JE.Lundberg.67_626512 JE.Lundberg.67_715301 JE.Lundberg.68_362741 JE.Lundberg.68_435212 JE.Lundberg.68_1236896 JE.Lundberg.68_1872659 JE.Lundberg.69_2027432 JE.Lundberg.70_254840 JE.Lundberg.70_445319 JE.Lundberg.70_743487 JE.Lundberg.70_839107 JE.Lundberg.70_1543478 JE.Lundberg.71_161331 JE.Lundberg.71_1841029 JE.Lundberg.74_1897348 JE.Lundberg.77_119245 JE.Lundberg.78_317923 JE.Lundberg.78_1364654 JE.Lundberg.79_157116 JE.Lundberg.7_756542 JE.Lundberg.7_1658600 JE.Lundberg.81_562997 JE.Lundberg.81_1229158 JE.Lundberg.82_592508 JE.Lundberg.84_249519 JE.Lundberg.85_2122526 JE.Lundberg.86_1388091 JE.Lundberg.89_136017 JE.Lundberg.89_401495 JE.Lundberg.89_401794 JE.Lundberg.89_407329 JE.Lundberg.89_610909 JE.Lundberg.89_1170870 JE.Lundberg.89_1607578 JE.Lundberg.90_766793 JE.Lundberg.90_1304849 JE.Lundberg.92_319368 JE.Lundberg.97_760926 JE.Lundberg.97_1069493 JE.Lundberg.98_501811 JE.Lundberg.99_1795392 JE.Lundberg.115_170843 JE.Lundberg.116_1596441 JE.Lundberg.13_391745 JE.Lundberg.13_392020 JE.Lundberg.13_1285222 JE.Lundberg.169_112331 JE.Lundberg.169_594920 JE.Lundberg.169_938679 JE.Lundberg.172_465182 JE.Lundberg.172_1324998 JE.Lundberg.172_1325150 JE.Lundberg.173_821999 JE.Lundberg.175_1074561 JE.Lundberg.178_512729 JE.Lundberg.178_588627 JE.Lundberg.181_83809 JE.Lundberg.181_1234611 JE.Lundberg.181_1251179 JE.Lundberg.189_953228 JE.Lundberg.189_953503 JE.Lundberg.190_179604 JE.Lundberg.190_521687 JE.Lundberg.190_611121 JE.Lundberg.190_778924 JE.Lundberg.190_1279119 JE.Lundberg.191_540472 JE.Lundberg.19_178421 JE.Lundberg.22_1033392 JE.Lundberg.22_1240314 JE.Lundberg.22_1299245 JE.Lundberg.23_1358871 JE.Lundberg.25_445873 JE.Lundberg.25_446078 JE.Lundberg.25_1840244 JE.Lundberg.28_701668 JE.Lundberg.29_95283 JE.Lundberg.29_1508719 JE.Lundberg.31_349258 JE.Lundberg.31_584189 JE.Lundberg.37_44472 JE.Lundberg.37_1413540 JE.Lundberg.41_709149 JE.Lundberg.43_1334420 JE.Lundberg.46_984738 JE.Lundberg.46_1187061 JE.Lundberg.46_1350011 JE.Lundberg.48_1586647 JE.Lundberg.52_1341916 JE.Lundberg.58_162853 JE.Lundberg.58_519878 JE.Lundberg.61_132153 JE.Lundberg.70_457234 JE.Lundberg.71_1571381 JE.Lundberg.73_426765 JE.Lundberg.76_604221 JE.Lundberg.76_963128 JE.Lundberg.76_1199426 JE.Lundberg.76_1199624 JE.Lundberg.76_1199737 JE.Lundberg.77_2155771 JE.Lundberg.7_67462 JE.Lundberg.7_1785129 JE.Lundberg.80_913349 JE.Lundberg.85_2670147 JE.Lundberg.85_3393364 JE.Lundberg.86_1387232 JE.Lundberg.88_708279 JE.Lundberg.88_819776 JE.Lundberg.88_819941 JE.Lundberg.88_820090 JE.Lundberg.89_152158 JE.Lundberg.89_536978 JE.Lundberg.91_986042 JE.Lundberg.94_141143 JE.Lundberg.94_1156550 JE.Lundberg.94_1227501 JE.Lundberg.112_468795 JE.Lundberg.121_686959 JE.Lundberg.13_3993105 JE.Lundberg.155_684968 JE.Lundberg.173_141031 JE.Lundberg.173_1328077 JE.Lundberg.182_1179478 JE.Lundberg.187_21623 JE.Lundberg.20_1022646 JE.Lundberg.22_160135 JE.Lundberg.28_146648 JE.Lundberg.28_823313 JE.Lundberg.28_1159980 JE.Lundberg.31_896585 JE.Lundberg.37_1017048 JE.Lundberg.38_1257816 JE.Lundberg.50_49748 JE.Lundberg.50_960520 JE.Lundberg.65_429850 JE.Lundberg.65_429876 JE.Lundberg.65_1290417 JE.Lundberg.70_1559148 JE.Lundberg.73_169896 JE.Lundberg.75_1711004 JE.Lundberg.77_1305155 JE.Lundberg.78_1372294 JE.Lundberg.78_1377947 JE.Lundberg.80_1310347 JE.Lundberg.88_582963 JE.Lundberg.89_356991 JE.Lundberg.89_695576 JE.Lundberg.89_787986 JE.Lundberg.89_788307 JE.Lundberg.89_967853 JE.Lundberg.89_1339127 JE.Lundberg.89_1368760 JE.Lundberg.89_1394304 JE.Lundberg.89_1518850 JE.Lundberg.91_766696 JE.Lundberg.91_1654214 JE.Lundberg.94_1060678 JE.Lundberg.98_780818 JE.Lundberg.121_1045446 JE.Lundberg.145_860999 JE.Lundberg.148_547498 JE.Lundberg.148_547520 JE.Lundberg.148_688527 JE.Lundberg.149_1469696 JE.Lundberg.151_273274 JE.Lundberg.152_1449409 JE.Lundberg.154_134305 JE.Lundberg.154_725861 JE.Lundberg.155_107258 JE.Lundberg.155_516878 JE.Lundberg.155_517222 JE.Lundberg.155_1365497 JE.Lundberg.155_2416166 JE.Lundberg.155_2955727 JE.Lundberg.160_636813 JE.Lundberg.160_1000212 JE.Lundberg.163_286112 JE.Lundberg.163_428131 JE.Lundberg.166_92047 JE.Lundberg.166_473047 JE.Lundberg.166_473323 JE.Lundberg.166_589043 JE.Lundberg.166_677910 JE.Lundberg.166_870622 JE.Lundberg.166_1137508 JE.Lundberg.166_1216307 JE.Lundberg.166_1216339 JE.Lundberg.167_404980 JE.Lundberg.169_842901 JE.Lundberg.97_787500 JE.Soil.66_1218706 JE.Lundberg.135_1252929 JE.Lundberg.149_695280 JE.Lundberg.153_491205 JE.Lundberg.157_307845 JE.Lundberg.160_288594 JE.Soil.14_75170 JE.Soil.194_1033049 JE.Soil.198_52067 JE.Soil.198_802819 JE.Soil.210_65151 JE.Soil.222_1425533 JE.Soil.244_544355 JE.Soil.262_169067 JE.Soil.34_3696271 JE.Soil.4_700568 JE.Soil.4_931672 JE.Soil.4_931738 JE.Soil.52_1027740 JE.Soil.62_1922597 JE.Soil.67_1756563 JE.Soil.6_1612128 JE.Soil.6_2564621 JE.Soil.74_328830 JE.Soil.78_13852 JE.Soil.78_678661 JE.Soil.86_2523846 JE.Soil.87_837286 JE.Soil.95_48958 JE.Lundberg.100_515879 JE.Lundberg.100_516010 JE.Lundberg.100_966103 JE.Lundberg.104_607557 JE.Lundberg.106_144939 JE.Lundberg.106_460034 JE.Lundberg.109_389750 JE.Lundberg.110_1422480 JE.Lundberg.112_245385 JE.Lundberg.112_1121012 JE.Lundberg.112_1121246 JE.Lundberg.112_1335565 JE.Lundberg.115_571201 JE.Lundberg.115_776816 JE.Lundberg.115_779010 JE.Lundberg.115_782276 JE.Lundberg.115_1247471 JE.Lundberg.115_1507878 JE.Lundberg.118_830692 JE.Lundberg.119_94472 JE.Lundberg.119_454655 JE.Lundberg.119_1571835 JE.Lundberg.148_419855 JE.Lundberg.49_619335 JE.Lundberg.63_332474 JE.Lundberg.65_190656 JE.Lundberg.97_190162 JE.Lundberg.10_306976 JE.Lundberg.10_758649 JE.Lundberg.10_957696 JE.Lundberg.112_1173079 JE.Lundberg.13_2015271 JE.Lundberg.169_812641 JE.Lundberg.16_633679 JE.Lundberg.16_677873 JE.Lundberg.16_986597 JE.Lundberg.178_135853 JE.Lundberg.181_1048487 JE.Lundberg.19_326598 JE.Lundberg.19_1002927 JE.Lundberg.20_1948766 JE.Lundberg.24_1434522 JE.Lundberg.2_1595916 JE.Lundberg.35_837200 JE.Lundberg.44_551392 JE.Lundberg.59_507888 JE.Lundberg.71_1242479 JE.Lundberg.71_1432252 JE.Lundberg.72_897634 JE.Lundberg.10_814818 JE.Lundberg.110_871916 JE.Lundberg.119_1421923 JE.Lundberg.166_217036 JE.Lundberg.19_888117 JE.Lundberg.19_1092842 JE.Lundberg.20_1043539 JE.Lundberg.22_1226652 JE.Lundberg.4_909007 JE.Lundberg.4_1259827 JE.Lundberg.53_767473 JE.Lundberg.55_676965 JE.Lundberg.55_769198 JE.Lundberg.5_1697390 JE.Lundberg.60_1915735 JE.Lundberg.61_865885 JE.Lundberg.65_847718 JE.Lundberg.68_784886 JE.Lundberg.68_942519 JE.Lundberg.6_1381228 JE.Lundberg.71_1079279 JE.Lundberg.13_4450261 JE.Lundberg.181_208648 JE.Lundberg.181_211137 JE.Lundberg.181_260519 JE.Lundberg.181_501669 JE.Lundberg.187_280718 JE.Lundberg.190_119159 JE.Lundberg.19_103113 JE.Lundberg.19_166920 JE.Lundberg.31_192221 JE.Lundberg.46_209257 JE.Lundberg.7_119447 JE.Lundberg.91_1330552 JE.Lundberg.13_1488384 JE.Lundberg.19_860244 JE.Lundberg.23_857526 JE.Lundberg.49_793794 JE.Lundberg.50_1103828 JE.Lundberg.50_1150671 JE.Lundberg.52_946171 JE.Lundberg.55_1447295 JE.Lundberg.5_1645160 JE.Lundberg.62_1049242 JE.Lundberg.67_715211 JE.Lundberg.70_1085675 JE.Lundberg.72_1702998 JE.Lundberg.13_2313748 JE.Lundberg.13_3669704 JE.Lundberg.22_784533 JE.Lundberg.25_332773 JE.Lundberg.25_1277711 JE.Lundberg.25_1737713 JE.Lundberg.28_1009005 JE.Lundberg.29_1398154 JE.Lundberg.32_77510 JE.Lundberg.34_1539696 JE.Lundberg.38_1587467 JE.Lundberg.40_491149 JE.Lundberg.47_12644 JE.Soil.182_434615 JE.Soil.194_2284276 JE.Soil.202_632650 JE.Soil.218_775068 JE.Soil.219_993116 JE.Soil.222_2455763 JE.Soil.38_2779084 JE.Soil.6_180470 JE.Soil.6_1365547 JE.Soil.6_2507522 JE.Lundberg.131_917659 JE.Lundberg.16_236420 JE.Lundberg.40_60878 JE.Lundberg.41_36239 JE.Lundberg.64_125059 JE.Lundberg.65_860247 JE.Lundberg.89_272439 JE.Lundberg.19_888105 JE.Lundberg.50_765619 JE.Lundberg.50_792154 JE.Lundberg.65_470302 JE.Lundberg.68_1144474 JE.Lundberg.69_1790170 JE.Lundberg.90_985495 JE.Lundberg.181_278209 JE.Lundberg.19_165757 JE.Lundberg.22_148845 JE.Lundberg.22_149099 JE.Lundberg.37_141670 JE.Lundberg.43_291789 JE.Lundberg.46_215889 JE.Lundberg.130_536629 JE.Lundberg.28_1241926 JE.Lundberg.37_454193 JE.Lundberg.5_1045408 JE.Lundberg.85_1281309 JE.Lundberg.88_575355 JE.Lundberg.13_3088229 JE.Lundberg.178_553848 JE.Lundberg.45_1144971 JE.Lundberg.67_789332 JE.Lundberg.70_1433909 JE.Lundberg.97_944369 JE.Lundberg.19_539662 JE.Lundberg.20_1095049 JE.Lundberg.24_82220 JE.Lundberg.5_1597284 JE.Lundberg.60_1442867 JE.Lundberg.67_813764 JE.Lundberg.170_349371 JE.Lundberg.19_1122713 JE.Lundberg.25_433180 JE.Lundberg.43_11381 JE.Lundberg.70_197105 JE.Lundberg.53_1758356 JE.Lundberg.58_79870 JE.Lundberg.63_281957 JE.Lundberg.66_1341667 JE.Lundberg.68_555016 JE.Lundberg.175_900404 JE.Lundberg.46_643803 JE.Lundberg.46_1227372 JE.Lundberg.46_1227536 JE.Lundberg.23_1305466 JE.Lundberg.38_645854 JE.Lundberg.53_2086595 JE.Lundberg.72_897620 JE.Lundberg.19_189445 JE.Lundberg.32_67432 JE.Lundberg.46_301031 JE.Lundberg.56_266627 JE.Lundberg.17_534769 JE.Lundberg.19_203153 JE.Lundberg.25_342876 JE.Lundberg.70_1543066 JE.Lundberg.109_407569 JE.Lundberg.115_1507866 JE.Lundberg.56_583883 JE.Lundberg.123_124113 JE.Lundberg.55_1219046 JE.Lundberg.5_813873 JE.Lundberg.148_764355 JE.Lundberg.173_1309935 JE.Lundberg.43_138138 JE.Lundberg.28_1379588 JE.Lundberg.70_1510745 JE.Lundberg.97_874544 JE.Lundberg.148_125394 JE.Lundberg.23_1310055 JE.Lundberg.45_414997 JE.Lundberg.17_289659 JE.Lundberg.89_191869 JE.Lundberg.89_611187 JE.Lundberg.13_1312020 JE.Lundberg.16_1056286 JE.Lundberg.49_1454262 JE.Lundberg.16_423792 JE.Lundberg.49_1338335 JE.Lundberg.67_1842003 JE.Lundberg.169_1725430 JE.Lundberg.31_160830 JE.Lundberg.39_1619385 JE.Lundberg.19_69432 JE.Lundberg.20_2178234 JE.Lundberg.25_1586040 JE.Lundberg.67_1634963 JE.Lundberg.70_1360612 JE.Lundberg.89_994913 JE.Lundberg.7_196679 JE.Lundberg.7_927762 JE.Soil.38_196356 JE.Lundberg.115_537017 JE.Lundberg.22_388843 JE.Lundberg.188_163861 JE.Lundberg.19_1204776 JE.Lundberg.21_1673158 JE.Lundberg.37_1425353 JE.Lundberg.10_1126374 JE.Lundberg.23_172718 JE.Lundberg.28_691480 JE.Lundberg.52_35758 JE.Lundberg.20_351472 JE.Lundberg.68_602380 JE.Lundberg.163_284629 JE.Lundberg.43_4696 JE.Lundberg.55_1143732 JE.Lundberg.68_2147635 JE.Lundberg.37_1347450 JE.Lundberg.43_468172 JE.Lundberg.172_701648 JE.Lundberg.26_308619 JE.Lundberg.16_991921 JE.Lundberg.178_402865 JE.Lundberg.181_616266 JE.Lundberg.77_119438 JE.Lundberg.181_59826 JE.Lundberg.56_927794 JE.Lundberg.88_611032 JE.Lundberg.88_611206 JE.Lundberg.181_173168 JE.Lundberg.43_162708 JE.Lundberg.19_252295 JE.Lundberg.43_751393 JE.Lundberg.29_600891 JE.Lundberg.29_600910 JE.Lundberg.50_442518 JE.Lundberg.62_29705 JE.Lundberg.5_1712871 JE.Lundberg.70_465659 JE.Lundberg.56_1670696 JE.Lundberg.67_40268 JE.Lundberg.110_1369128 JE.Lundberg.61_785051 JE.Lundberg.163_521479 JE.Lundberg.13_2881093 JE.Lundberg.68_287715 JE.Lundberg.50_473887 JE.Lundberg.19_844688 JE.Lundberg.124_110349 JE.Lundberg.190_349596 JE.Lundberg.50_448600 JE.Lundberg.61_1422434 JE.Lundberg.65_1411198 JE.Soil.256_1660134 JE.Soil.218_1340291 JE.Lundberg.17_183905 JE.Lundberg.63_672290 JE.Lundberg.28_13384 JE.Lundberg.58_273561 JE.Lundberg.178_466453 JE.Lundberg.16_571764 JE.Lundberg.167_148210 JE.Soil.78_248211 JE.Lundberg.167_731164 JE.Soil.182_34574 JE.Lundberg.16_748713 JE.Lundberg.178_370714 JE.Lundberg.37_251847 JE.Lundberg.170_1120147 JE.Lundberg.5_1783452 JE.Lundberg.28_955709 JE.Lundberg.91_1407870 JE.Lundberg.94_1060088 JE.Lundberg.178_554560 JE.Lundberg.25_456294 JE.Lundberg.181_1232422 JE.Lundberg.36_382758 JE.Lundberg.19_1277803 JE.Lundberg.43_801239 JE.Lundberg.187_731053 JE.Lundberg.187_881331 JE.Lundberg.187_915829 JE.Lundberg.94_764158 JE.Lundberg.190_1407062 JE.Lundberg.190_1043868 JE.Lundberg.22_571427 JE.Lundberg.47_417513 JE.Lundberg.53_1689953 JE.Lundberg.25_616494 JE.Lundberg.82_478185 JE.Lundberg.43_923166 JE.Lundberg.31_1453814 JE.Lundberg.41_1005677 JE.Lundberg.32_916593 JE.Lundberg.34_1876003 JE.Lundberg.64_2044582 JE.Lundberg.37_846927 JE.Lundberg.8_1186468 JE.Lundberg.8_965303 JE.Lundberg.43_1394893 JE.Lundberg.43_601753 JE.Lundberg.49_240085 JE.Lundberg.58_86306 JE.Lundberg.68_1286142 JE.Lundberg.50_181946 JE.Lundberg.68_1275636 JE.Lundberg.82_867907 JE.Lundberg.71_398120 JE.Lundberg.86_153894 JE.Lundberg.62_796612 JE.Lundberg.69_1254824 JE.Lundberg.61_2033153 JE.Lundberg.67_155645 JE.Lundberg.71_897100 JE.Lundberg.78_1115097 JE.Lundberg.89_1607614 JE.Lundberg.98_17837 JE.Lundberg.10_18136 JE.Lundberg.10_669139 JE.Lundberg.32_1308368 JE.Lundberg.28_1259448 JE.Lundberg.28_1259505 JE.Lundberg.22_661965 JE.Lundberg.55_920667 JE.Lundberg.8_1604500 JE.Lundberg.94_1184453 JE.Lundberg.9_396752 JE.Lundberg.23_1442813 JE.Lundberg.169_1358997 JE.Lundberg.23_1442909 JE.Lundberg.58_803116 JE.Lundberg.103_576647 JE.Lundberg.106_384947 JE.Lundberg.19_834993 JE.Soil.2_986756 JE.Lundberg.23_827277 JE.Lundberg.23_827346 JE.Soil.75_1233968 JE.Lundberg.7_1511337 JE.Soil.75_1234125 JE.Soil.75_3365884 JE.Lundberg.113_611899 JE.Lundberg.134_617411 JE.Lundberg.135_453093 JE.Lundberg.135_453315 JE.Lundberg.141_112931 JE.Lundberg.141_223415 JE.Lundberg.141_967285 JE.Lundberg.158_684002 JE.Lundberg.186_1034133 JE.Lundberg.24_49314 JE.Lundberg.59_1474185 JE.Lundberg.65_58928 JE.Lundberg.69_1048002 JE.Lundberg.75_802780 JE.Lundberg.9_272470 JE.Lundberg.31_44917 JE.Lundberg.37_919289 JE.Lundberg.124_882204 JE.Lundberg.128_605765 JE.Lundberg.72_476683 JE.Lundberg.107_492107 JE.Soil.106_1937417 JE.Lundberg.106_596630 JE.Lundberg.109_1819596 JE.Lundberg.115_1398514 JE.Lundberg.167_393827 JE.Lundberg.22_401957 JE.Lundberg.20_1317907 JE.Lundberg.143_288705 JE.Soil.59_2310307 JE.Soil.59_665829 JE.Lundberg.125_390957 JE.Lundberg.119_54141 JE.Lundberg.155_38949 JE.Lundberg.128_349059 JE.Lundberg.140_919162 JE.Lundberg.140_1016458 JE.Soil.59_34894 JE.Soil.59_860036 JE.Lundberg.158_1034401 JE.Lundberg.158_216691 JE.Lundberg.164_832501 JE.Soil.59_107652 JE.Soil.59_162742 JE.Soil.59_1924267 JE.Soil.59_2129675 JE.Soil.59_2668315 JE.Soil.59_822904 JE.Soil.75_1109497 JE.Lundberg.119_1165197 JE.Lundberg.119_1767279 JE.Lundberg.121_1330290 JE.Lundberg.121_408088 JE.Lundberg.122_729371 JE.Lundberg.125_358128 JE.Lundberg.126_922550 JE.Lundberg.128_116527 JE.Lundberg.128_188524 JE.Lundberg.128_591213 JE.Lundberg.128_838178 JE.Lundberg.129_1604223 JE.Lundberg.129_19845 JE.Lundberg.137_168601 JE.Lundberg.138_1349009 JE.Lundberg.138_496449 JE.Lundberg.138_81641 JE.Lundberg.139_1130667 JE.Lundberg.140_1453300 JE.Lundberg.140_1470776 JE.Lundberg.140_1685129 JE.Lundberg.140_284673 JE.Lundberg.140_366494 JE.Lundberg.143_1174921 JE.Lundberg.143_1186169 JE.Lundberg.143_1228827 JE.Lundberg.143_1270311 JE.Lundberg.143_1270496 JE.Lundberg.143_1378964 JE.Lundberg.143_1405968 JE.Lundberg.143_1549317 JE.Lundberg.143_1582640 JE.Lundberg.143_1760057 JE.Lundberg.143_51313 JE.Lundberg.143_523922 JE.Lundberg.143_787103 JE.Lundberg.155_2173554 JE.Lundberg.156_1779550 JE.Lundberg.157_319651 JE.Lundberg.158_1030080 JE.Lundberg.158_326305 JE.Lundberg.158_331720 JE.Lundberg.158_417156 JE.Lundberg.159_1441447 JE.Lundberg.161_636147 JE.Lundberg.164_105306 JE.Lundberg.164_111492 JE.Lundberg.164_152478 JE.Lundberg.164_184120 JE.Lundberg.164_349570 JE.Lundberg.164_385366 JE.Lundberg.164_49172 JE.Lundberg.164_736352 JE.Lundberg.164_986520 JE.Lundberg.173_1114926 JE.Lundberg.173_1120447 JE.Lundberg.178_357360 JE.Lundberg.181_645763 JE.Lundberg.187_61990 JE.Lundberg.188_1187396 JE.Lundberg.188_715804 JE.Soil.182_965428 JE.Soil.23_1145119 JE.Soil.23_378907 JE.Soil.266_196358 JE.Soil.59_1013500 JE.Soil.59_1037427 JE.Soil.59_1066002 JE.Soil.59_1080801 JE.Soil.59_1094284 JE.Soil.59_1104080 JE.Soil.59_1145945 JE.Soil.59_1151734 JE.Soil.59_1154665 JE.Soil.59_1239665 JE.Soil.59_1446025 JE.Soil.59_1525623 JE.Soil.59_1535907 JE.Soil.59_1545774 JE.Soil.59_167886 JE.Soil.59_1683830 JE.Soil.59_1689406 JE.Soil.59_1716931 JE.Soil.59_1781680 JE.Soil.59_1799924 JE.Soil.59_1815966 JE.Soil.59_1845169 JE.Soil.59_1849589 JE.Soil.59_191201 JE.Soil.59_1924715 JE.Soil.59_1933274 JE.Soil.59_1989728 JE.Soil.59_2013564 JE.Soil.59_2125202 JE.Soil.59_2164519 JE.Soil.59_234126 JE.Soil.59_2365785 JE.Soil.59_2492424 JE.Soil.59_2524129 JE.Soil.59_2525332 JE.Soil.59_2533894 JE.Soil.59_2601569 JE.Soil.59_2606014 JE.Soil.59_268478 JE.Soil.59_269928 JE.Soil.59_270712 JE.Soil.59_2770907 JE.Soil.59_2776563 JE.Soil.59_2801178 JE.Soil.59_2801380 JE.Soil.59_2840543 JE.Soil.59_2851577 JE.Soil.59_2865427 JE.Soil.59_295147 JE.Soil.59_297244 JE.Soil.59_29801 JE.Soil.59_300184 JE.Soil.59_381335 JE.Soil.59_391989 JE.Soil.59_557243 JE.Soil.59_622180 JE.Soil.59_644435 JE.Soil.59_769742 JE.Soil.59_820100 JE.Soil.59_831340 JE.Soil.59_874250 JE.Soil.59_900853 JE.Soil.59_907486 JE.Soil.59_924927 JE.Soil.59_95321 JE.Soil.59_953446 JE.Soil.59_980031 JE.Soil.63_1019726 JE.Soil.63_1147241 JE.Soil.63_142732 JE.Soil.63_142922 JE.Soil.63_1511083 JE.Soil.63_1531776 JE.Soil.63_165698 JE.Soil.63_1933434 JE.Soil.63_2123147 JE.Soil.63_215142 JE.Soil.63_2252008 JE.Soil.63_2346918 JE.Soil.63_24643 JE.Soil.63_2468535 JE.Soil.63_2490333 JE.Soil.63_253541 JE.Soil.63_2669922 JE.Soil.63_624999 JE.Soil.63_747220 JE.Soil.75_843005 JE.Soil.75_964895 JE.Lundberg.126_1565664 JE.Lundberg.128_32327 JE.Lundberg.128_517577 JE.Lundberg.129_463042 JE.Lundberg.134_1082511 JE.Lundberg.136_968245 JE.Lundberg.137_694948 JE.Lundberg.138_81785 JE.Lundberg.138_840693 JE.Lundberg.138_1658391 JE.Lundberg.140_193952 JE.Lundberg.140_366526 JE.Lundberg.140_534618 JE.Lundberg.140_671652 JE.Lundberg.140_919211 JE.Lundberg.140_1011068 JE.Lundberg.140_1011098 JE.Lundberg.140_1504925 JE.Lundberg.143_120856 JE.Lundberg.143_206384 JE.Lundberg.143_215138 JE.Lundberg.143_231878 JE.Lundberg.143_236851 JE.Lundberg.143_400573 JE.Lundberg.143_502353 JE.Lundberg.143_520565 JE.Lundberg.143_550702 JE.Lundberg.143_603882 JE.Lundberg.143_726607 JE.Lundberg.143_959050 JE.Lundberg.143_1249311 JE.Lundberg.143_1421180 JE.Lundberg.143_1610538 JE.Lundberg.143_1698836 JE.Lundberg.143_1712640 JE.Lundberg.145_496081 JE.Lundberg.145_501771 JE.Lundberg.145_855223 JE.Lundberg.154_656544 JE.Lundberg.155_2381677 JE.Lundberg.156_344072 JE.Lundberg.156_446926 JE.Lundberg.156_728712 JE.Lundberg.156_1455350 JE.Lundberg.156_1455753 JE.Lundberg.156_1734302 JE.Lundberg.157_324758 JE.Lundberg.157_327835 JE.Lundberg.157_328042 JE.Lundberg.157_1158071 JE.Lundberg.157_1163559 JE.Lundberg.158_100331 JE.Lundberg.158_121859 JE.Lundberg.158_164407 JE.Lundberg.158_186996 JE.Lundberg.158_226441 JE.Lundberg.158_302647 JE.Lundberg.158_484103 JE.Lundberg.158_514767 JE.Lundberg.158_541574 JE.Lundberg.158_541631 JE.Lundberg.158_541751 JE.Lundberg.158_541776 JE.Lundberg.158_643844 JE.Lundberg.158_677385 JE.Lundberg.158_677534 JE.Lundberg.158_689291 JE.Lundberg.158_780093 JE.Lundberg.158_794437 JE.Lundberg.158_845225 JE.Lundberg.158_964389 JE.Lundberg.158_994661 JE.Lundberg.158_1030225 JE.Lundberg.158_1034433 JE.Lundberg.158_1152714 JE.Lundberg.158_1152750 JE.Lundberg.158_1177845 JE.Lundberg.158_1217630 JE.Lundberg.161_576470 JE.Lundberg.162_249690 JE.Lundberg.163_63716 JE.Lundberg.163_63805 JE.Lundberg.163_847055 JE.Lundberg.164_48924 JE.Lundberg.164_49117 JE.Lundberg.164_62968 JE.Lundberg.164_85961 JE.Lundberg.164_94908 JE.Lundberg.164_133817 JE.Lundberg.164_160707 JE.Lundberg.164_161393 JE.Lundberg.164_184409 JE.Lundberg.164_411464 JE.Lundberg.164_443209 JE.Lundberg.164_449246 JE.Lundberg.164_480288 JE.Lundberg.164_480551 JE.Lundberg.164_533767 JE.Lundberg.164_533769 JE.Lundberg.164_592364 JE.Lundberg.164_612642 JE.Lundberg.164_634755 JE.Lundberg.164_650717 JE.Lundberg.164_717556 JE.Lundberg.164_762577 JE.Lundberg.164_775424 JE.Lundberg.164_865396 JE.Lundberg.164_916314 JE.Lundberg.164_933501 JE.Lundberg.164_1026144 JE.Lundberg.164_1034739 JE.Lundberg.164_1040073 JE.Lundberg.165_1019271 JE.Lundberg.165_1548387 JE.Lundberg.167_229132 JE.Lundberg.172_546881 JE.Lundberg.172_547199 JE.Lundberg.175_896794 JE.Lundberg.178_357237 JE.Lundberg.178_543417 JE.Lundberg.187_670770 JE.Lundberg.187_670789 JE.Lundberg.187_942489 JE.Lundberg.187_984012 JE.Lundberg.188_420712 JE.Lundberg.188_600989 JE.Lundberg.188_617451 JE.Lundberg.188_902033 JE.Lundberg.188_1253128 JE.Lundberg.188_1405430 JE.Lundberg.188_1548140 JE.Lundberg.188_1597920 JE.Lundberg.188_1616635 JE.Lundberg.192_1766860 JE.Lundberg.192_1766926 JE.Lundberg.192_2282908 JE.Soil.182_965527 JE.Soil.182_966149 JE.Soil.182_1119391 JE.Soil.182_1573683 JE.Soil.198_305045 JE.Soil.198_737755 JE.Soil.198_854827 JE.Soil.198_1282127 JE.Soil.198_1309747 JE.Soil.231_1251763 JE.Soil.23_85994 JE.Soil.23_349367 JE.Soil.23_966181 JE.Soil.23_1545088 JE.Soil.23_1545143 JE.Soil.23_1553680 JE.Soil.244_559991 JE.Soil.258_1589084 JE.Soil.266_195892 JE.Soil.38_1692925 JE.Soil.50_811576 JE.Soil.54_881161 JE.Soil.59_990 JE.Soil.59_7531 JE.Soil.59_19230 JE.Soil.59_20410 JE.Soil.59_21630 JE.Soil.59_24223 JE.Soil.59_29978 JE.Soil.59_32952 JE.Soil.59_43308 JE.Soil.59_44083 JE.Soil.59_46168 JE.Soil.59_48400 JE.Soil.59_51192 JE.Soil.59_51281 JE.Soil.59_53966 JE.Soil.59_55439 JE.Soil.59_55683 JE.Soil.59_62725 JE.Soil.59_81067 JE.Soil.59_82675 JE.Soil.59_99749 JE.Soil.59_99853 JE.Soil.59_100466 JE.Soil.59_107660 JE.Soil.59_108349 JE.Soil.59_113960 JE.Soil.59_120132 JE.Soil.59_123240 JE.Soil.59_128975 JE.Soil.59_130669 JE.Soil.59_133915 JE.Soil.59_140607 JE.Soil.59_149397 JE.Soil.59_157534 JE.Soil.59_162769 JE.Soil.59_163367 JE.Soil.59_165824 JE.Soil.59_167699 JE.Soil.59_177122 JE.Soil.59_179507 JE.Soil.59_184270 JE.Soil.59_192274 JE.Soil.59_195776 JE.Soil.59_197120 JE.Soil.59_197576 JE.Soil.59_199936 JE.Soil.59_208701 JE.Soil.59_214198 JE.Soil.59_214874 JE.Soil.59_217392 JE.Soil.59_222910 JE.Soil.59_223001 JE.Soil.59_233984 JE.Soil.59_235871 JE.Soil.59_237501 JE.Soil.59_243879 JE.Soil.59_244311 JE.Soil.59_250985 JE.Soil.59_257310 JE.Soil.59_282457 JE.Soil.59_287587 JE.Soil.59_292713 JE.Soil.59_294839 JE.Soil.59_295988 JE.Soil.59_308131 JE.Soil.59_313369 JE.Soil.59_322507 JE.Soil.59_324401 JE.Soil.59_326854 JE.Soil.59_328819 JE.Soil.59_330810 JE.Soil.59_338858 JE.Soil.59_342895 JE.Soil.59_348859 JE.Soil.59_353399 JE.Soil.59_370698 JE.Soil.59_370801 JE.Soil.59_381928 JE.Soil.59_383275 JE.Soil.59_385147 JE.Soil.59_390577 JE.Soil.59_391456 JE.Soil.59_392082 JE.Soil.59_392660 JE.Soil.59_398881 JE.Soil.59_400722 JE.Soil.59_404572 JE.Soil.59_411390 JE.Soil.59_413078 JE.Soil.59_414009 JE.Soil.59_415015 JE.Soil.59_419436 JE.Soil.59_432351 JE.Soil.59_432480 JE.Soil.59_436867 JE.Soil.59_436915 JE.Soil.59_438197 JE.Soil.59_442456 JE.Soil.59_447463 JE.Soil.59_447752 JE.Soil.59_447846 JE.Soil.59_452445 JE.Soil.59_467564 JE.Soil.59_475366 JE.Soil.59_475442 JE.Soil.59_488106 JE.Soil.59_490879 JE.Soil.59_494576 JE.Soil.59_494992 JE.Soil.59_497324 JE.Soil.59_501183 JE.Soil.59_503278 JE.Soil.59_508339 JE.Soil.59_511411 JE.Soil.59_515211 JE.Soil.59_515535 JE.Soil.59_516542 JE.Soil.59_517751 JE.Soil.59_524097 JE.Soil.59_529269 JE.Soil.59_539796 JE.Soil.59_540909 JE.Soil.59_555052 JE.Soil.59_555809 JE.Soil.59_565708 JE.Soil.59_577860 JE.Soil.59_579799 JE.Soil.59_584295 JE.Soil.59_592497 JE.Soil.59_592778 JE.Soil.59_600569 JE.Soil.59_605924 JE.Soil.59_612383 JE.Soil.59_612561 JE.Soil.59_623217 JE.Soil.59_625494 JE.Soil.59_626806 JE.Soil.59_628661 JE.Soil.59_632505 JE.Soil.59_635989 JE.Soil.59_639528 JE.Soil.59_642365 JE.Soil.59_645161 JE.Soil.59_645243 JE.Soil.59_648469 JE.Soil.59_649135 JE.Soil.59_650049 JE.Soil.59_663491 JE.Soil.59_665241 JE.Soil.59_665715 JE.Soil.59_665819 JE.Soil.59_673069 JE.Soil.59_675888 JE.Soil.59_676947 JE.Soil.59_678226 JE.Soil.59_680275 JE.Soil.59_681200 JE.Soil.59_684134 JE.Soil.59_690592 JE.Soil.59_691435 JE.Soil.59_692298 JE.Soil.59_692898 JE.Soil.59_693981 JE.Soil.59_704857 JE.Soil.59_704903 JE.Soil.59_715391 JE.Soil.59_715877 JE.Soil.59_721244 JE.Soil.59_721924 JE.Soil.59_726995 JE.Soil.59_728086 JE.Soil.59_734221 JE.Soil.59_735798 JE.Soil.59_755323 JE.Soil.59_767410 JE.Soil.59_783781 JE.Soil.59_785794 JE.Soil.59_785862 JE.Soil.59_804304 JE.Soil.59_805160 JE.Soil.59_809926 JE.Soil.59_815793 JE.Soil.59_823245 JE.Soil.59_823423 JE.Soil.59_824165 JE.Soil.59_828157 JE.Soil.59_832929 JE.Soil.59_839711 JE.Soil.59_841283 JE.Soil.59_843958 JE.Soil.59_848624 JE.Soil.59_849075 JE.Soil.59_851792 JE.Soil.59_859702 JE.Soil.59_878892 JE.Soil.59_889456 JE.Soil.59_894717 JE.Soil.59_904745 JE.Soil.59_905470 JE.Soil.59_906920 JE.Soil.59_907030 JE.Soil.59_907409 JE.Soil.59_909992 JE.Soil.59_924872 JE.Soil.59_930766 JE.Soil.59_940855 JE.Soil.59_946038 JE.Soil.59_953206 JE.Soil.59_954990 JE.Soil.59_957227 JE.Soil.59_961916 JE.Soil.59_966087 JE.Soil.59_966165 JE.Soil.59_969988 JE.Soil.59_971709 JE.Soil.59_977537 JE.Soil.59_990338 JE.Soil.59_994909 JE.Soil.59_1004004 JE.Soil.59_1005903 JE.Soil.59_1009408 JE.Soil.59_1013767 JE.Soil.59_1017105 JE.Soil.59_1017880 JE.Soil.59_1034130 JE.Soil.59_1054194 JE.Soil.59_1060579 JE.Soil.59_1061440 JE.Soil.59_1064018 JE.Soil.59_1064215 JE.Soil.59_1069171 JE.Soil.59_1075504 JE.Soil.59_1077299 JE.Soil.59_1082845 JE.Soil.59_1096739 JE.Soil.59_1100496 JE.Soil.59_1104238 JE.Soil.59_1114335 JE.Soil.59_1115813 JE.Soil.59_1119181 JE.Soil.59_1120374 JE.Soil.59_1120490 JE.Soil.59_1143294 JE.Soil.59_1151374 JE.Soil.59_1167404 JE.Soil.59_1173663 JE.Soil.59_1177814 JE.Soil.59_1179272 JE.Soil.59_1185063 JE.Soil.59_1189085 JE.Soil.59_1200479 JE.Soil.59_1203461 JE.Soil.59_1205569 JE.Soil.59_1205754 JE.Soil.59_1213730 JE.Soil.59_1226370 JE.Soil.59_1227466 JE.Soil.59_1231123 JE.Soil.59_1237333 JE.Soil.59_1237892 JE.Soil.59_1241663 JE.Soil.59_1246244 JE.Soil.59_1250672 JE.Soil.59_1251274 JE.Soil.59_1253806 JE.Soil.59_1254033 JE.Soil.59_1259628 JE.Soil.59_1263595 JE.Soil.59_1265368 JE.Soil.59_1267526 JE.Soil.59_1271904 JE.Soil.59_1273149 JE.Soil.59_1278219 JE.Soil.59_1280406 JE.Soil.59_1281302 JE.Soil.59_1281609 JE.Soil.59_1292198 JE.Soil.59_1297630 JE.Soil.59_1301307 JE.Soil.59_1301961 JE.Soil.59_1304679 JE.Soil.59_1311941 JE.Soil.59_1312560 JE.Soil.59_1317169 JE.Soil.59_1322495 JE.Soil.59_1324526 JE.Soil.59_1324943 JE.Soil.59_1326592 JE.Soil.59_1329107 JE.Soil.59_1333414 JE.Soil.59_1334070 JE.Soil.59_1335254 JE.Soil.59_1335906 JE.Soil.59_1351609 JE.Soil.59_1357096 JE.Soil.59_1360395 JE.Soil.59_1366918 JE.Soil.59_1366947 JE.Soil.59_1372370 JE.Soil.59_1372469 JE.Soil.59_1377351 JE.Soil.59_1380704 JE.Soil.59_1380801 JE.Soil.59_1406667 JE.Soil.59_1408015 JE.Soil.59_1408702 JE.Soil.59_1410002 JE.Soil.59_1411691 JE.Soil.59_1428304 JE.Soil.59_1429797 JE.Soil.59_1432304 JE.Soil.59_1432390 JE.Soil.59_1437348 JE.Soil.59_1439645 JE.Soil.59_1440486 JE.Soil.59_1443491 JE.Soil.59_1453382 JE.Soil.59_1458817 JE.Soil.59_1460031 JE.Soil.59_1465054 JE.Soil.59_1469640 JE.Soil.59_1480179 JE.Soil.59_1482008 JE.Soil.59_1495570 JE.Soil.59_1505020 JE.Soil.59_1505326 JE.Soil.59_1510339 JE.Soil.59_1514551 JE.Soil.59_1515209 JE.Soil.59_1519026 JE.Soil.59_1521208 JE.Soil.59_1548163 JE.Soil.59_1554886 JE.Soil.59_1554917 JE.Soil.59_1561581 JE.Soil.59_1566379 JE.Soil.59_1571716 JE.Soil.59_1572937 JE.Soil.59_1578905 JE.Soil.59_1582680 JE.Soil.59_1585698 JE.Soil.59_1585982 JE.Soil.59_1593754 JE.Soil.59_1599703 JE.Soil.59_1607573 JE.Soil.59_1607841 JE.Soil.59_1607952 JE.Soil.59_1623182 JE.Soil.59_1628554 JE.Soil.59_1632549 JE.Soil.59_1641516 JE.Soil.59_1641629 JE.Soil.59_1644464 JE.Soil.59_1648982 JE.Soil.59_1657148 JE.Soil.59_1670023 JE.Soil.59_1683939 JE.Soil.59_1696486 JE.Soil.59_1696583 JE.Soil.59_1702215 JE.Soil.59_1708029 JE.Soil.59_1709726 JE.Soil.59_1710005 JE.Soil.59_1724229 JE.Soil.59_1732075 JE.Soil.59_1737108 JE.Soil.59_1737565 JE.Soil.59_1739058 JE.Soil.59_1742208 JE.Soil.59_1746006 JE.Soil.59_1749345 JE.Soil.59_1754345 JE.Soil.59_1755684 JE.Soil.59_1758664 JE.Soil.59_1760506 JE.Soil.59_1768862 JE.Soil.59_1769934 JE.Soil.59_1777371 JE.Soil.59_1781532 JE.Soil.59_1783074 JE.Soil.59_1784607 JE.Soil.59_1785336 JE.Soil.59_1803267 JE.Soil.59_1807316 JE.Soil.59_1817050 JE.Soil.59_1826942 JE.Soil.59_1827038 JE.Soil.59_1829037 JE.Soil.59_1846838 JE.Soil.59_1850528 JE.Soil.59_1854887 JE.Soil.59_1855958 JE.Soil.59_1857429 JE.Soil.59_1864875 JE.Soil.59_1866240 JE.Soil.59_1872214 JE.Soil.59_1879549 JE.Soil.59_1886579 JE.Soil.59_1887266 JE.Soil.59_1893182 JE.Soil.59_1904839 JE.Soil.59_1905772 JE.Soil.59_1908755 JE.Soil.59_1927647 JE.Soil.59_1931146 JE.Soil.59_1932865 JE.Soil.59_1938533 JE.Soil.59_1940760 JE.Soil.59_1947271 JE.Soil.59_1958286 JE.Soil.59_1967436 JE.Soil.59_1967882 JE.Soil.59_1969621 JE.Soil.59_1972963 JE.Soil.59_1977913 JE.Soil.59_1983078 JE.Soil.59_1984473 JE.Soil.59_1992192 JE.Soil.59_1992779 JE.Soil.59_1993434 JE.Soil.59_1995573 JE.Soil.59_1997204 JE.Soil.59_2007336 JE.Soil.59_2010244 JE.Soil.59_2011531 JE.Soil.59_2013100 JE.Soil.59_2013742 JE.Soil.59_2016632 JE.Soil.59_2016663 JE.Soil.59_2019419 JE.Soil.59_2019518 JE.Soil.59_2028602 JE.Soil.59_2030906 JE.Soil.59_2036482 JE.Soil.59_2040854 JE.Soil.59_2050814 JE.Soil.59_2054710 JE.Soil.59_2054785 JE.Soil.59_2060964 JE.Soil.59_2068900 JE.Soil.59_2070617 JE.Soil.59_2070698 JE.Soil.59_2073719 JE.Soil.59_2080387 JE.Soil.59_2085186 JE.Soil.59_2092131 JE.Soil.59_2093660 JE.Soil.59_2102282 JE.Soil.59_2105571 JE.Soil.59_2106155 JE.Soil.59_2107245 JE.Soil.59_2110210 JE.Soil.59_2119857 JE.Soil.59_2122288 JE.Soil.59_2125713 JE.Soil.59_2125839 JE.Soil.59_2126859 JE.Soil.59_2128896 JE.Soil.59_2128983 JE.Soil.59_2131367 JE.Soil.59_2133617 JE.Soil.59_2135900 JE.Soil.59_2138780 JE.Soil.59_2142286 JE.Soil.59_2144439 JE.Soil.59_2150218 JE.Soil.59_2153698 JE.Soil.59_2153817 JE.Soil.59_2154426 JE.Soil.59_2155681 JE.Soil.59_2157545 JE.Soil.59_2161583 JE.Soil.59_2163711 JE.Soil.59_2168068 JE.Soil.59_2176688 JE.Soil.59_2184161 JE.Soil.59_2184891 JE.Soil.59_2187084 JE.Soil.59_2187088 JE.Soil.59_2188788 JE.Soil.59_2189512 JE.Soil.59_2197800 JE.Soil.59_2198303 JE.Soil.59_2206766 JE.Soil.59_2238069 JE.Soil.59_2238182 JE.Soil.59_2246748 JE.Soil.59_2261121 JE.Soil.59_2266192 JE.Soil.59_2268832 JE.Soil.59_2269814 JE.Soil.59_2271859 JE.Soil.59_2275169 JE.Soil.59_2277653 JE.Soil.59_2282843 JE.Soil.59_2283766 JE.Soil.59_2284839 JE.Soil.59_2286339 JE.Soil.59_2287008 JE.Soil.59_2299069 JE.Soil.59_2299673 JE.Soil.59_2304027 JE.Soil.59_2317829 JE.Soil.59_2325814 JE.Soil.59_2328362 JE.Soil.59_2329643 JE.Soil.59_2332590 JE.Soil.59_2338987 JE.Soil.59_2346290 JE.Soil.59_2348109 JE.Soil.59_2351275 JE.Soil.59_2354202 JE.Soil.59_2366377 JE.Soil.59_2373818 JE.Soil.59_2377075 JE.Soil.59_2385831 JE.Soil.59_2389431 JE.Soil.59_2403864 JE.Soil.59_2406226 JE.Soil.59_2410624 JE.Soil.59_2416158 JE.Soil.59_2420211 JE.Soil.59_2430430 JE.Soil.59_2438153 JE.Soil.59_2441155 JE.Soil.59_2449960 JE.Soil.59_2450898 JE.Soil.59_2464554 JE.Soil.59_2464705 JE.Soil.59_2465579 JE.Soil.59_2465748 JE.Soil.59_2471703 JE.Soil.59_2475217 JE.Soil.59_2478737 JE.Soil.59_2479716 JE.Soil.59_2484321 JE.Soil.59_2492382 JE.Soil.59_2495434 JE.Soil.59_2498984 JE.Soil.59_2506126 JE.Soil.59_2512870 JE.Soil.59_2519257 JE.Soil.59_2523330 JE.Soil.59_2525251 JE.Soil.59_2531254 JE.Soil.59_2533834 JE.Soil.59_2534564 JE.Soil.59_2559266 JE.Soil.59_2568119 JE.Soil.59_2575640 JE.Soil.59_2581295 JE.Soil.59_2582548 JE.Soil.59_2586174 JE.Soil.59_2586513 JE.Soil.59_2589259 JE.Soil.59_2589753 JE.Soil.59_2590799 JE.Soil.59_2594954 JE.Soil.59_2605565 JE.Soil.59_2623052 JE.Soil.59_2624569 JE.Soil.59_2624928 JE.Soil.59_2646877 JE.Soil.59_2652405 JE.Soil.59_2655237 JE.Soil.59_2663593 JE.Soil.59_2664744 JE.Soil.59_2668121 JE.Soil.59_2670332 JE.Soil.59_2674554 JE.Soil.59_2674557 JE.Soil.59_2681248 JE.Soil.59_2692795 JE.Soil.59_2696398 JE.Soil.59_2699963 JE.Soil.59_2704483 JE.Soil.59_2709961 JE.Soil.59_2712286 JE.Soil.59_2712460 JE.Soil.59_2714109 JE.Soil.59_2715660 JE.Soil.59_2733339 JE.Soil.59_2734969 JE.Soil.59_2737338 JE.Soil.59_2749974 JE.Soil.59_2762153 JE.Soil.59_2765417 JE.Soil.59_2770544 JE.Soil.59_2778773 JE.Soil.59_2801776 JE.Soil.59_2804738 JE.Soil.59_2806236 JE.Soil.59_2806735 JE.Soil.59_2810604 JE.Soil.59_2820050 JE.Soil.59_2828790 JE.Soil.59_2836345 JE.Soil.59_2838398 JE.Soil.59_2841625 JE.Soil.59_2841802 JE.Soil.59_2845771 JE.Soil.59_2849231 JE.Soil.59_2850148 JE.Soil.59_2852120 JE.Soil.59_2855179 JE.Soil.59_2856716 JE.Soil.59_2857844 JE.Soil.59_2861225 JE.Soil.59_2874054 JE.Soil.59_2895822 JE.Soil.59_2899368 JE.Soil.59_2902514 JE.Soil.59_2910231 JE.Soil.59_2911274 JE.Soil.59_2915707 JE.Soil.59_2915839 JE.Soil.59_2922557 JE.Soil.59_2929234 JE.Soil.59_2930662 JE.Soil.63_14138 JE.Soil.63_72394 JE.Soil.63_95193 JE.Soil.63_113294 JE.Soil.63_116308 JE.Soil.63_171112 JE.Soil.63_171142 JE.Soil.63_209131 JE.Soil.63_210243 JE.Soil.63_214966 JE.Soil.63_240573 JE.Soil.63_253476 JE.Soil.63_282279 JE.Soil.63_372849 JE.Soil.63_376500 JE.Soil.63_434335 JE.Soil.63_439452 JE.Soil.63_440632 JE.Soil.63_475292 JE.Soil.63_486652 JE.Soil.63_498766 JE.Soil.63_514827 JE.Soil.63_515862 JE.Soil.63_525520 JE.Soil.63_539090 JE.Soil.63_563010 JE.Soil.63_563855 JE.Soil.63_580062 JE.Soil.63_582151 JE.Soil.63_582436 JE.Soil.63_606664 JE.Soil.63_614262 JE.Soil.63_647222 JE.Soil.63_675745 JE.Soil.63_761758 JE.Soil.63_780744 JE.Soil.63_792611 JE.Soil.63_801166 JE.Soil.63_807408 JE.Soil.63_838370 JE.Soil.63_845063 JE.Soil.63_876560 JE.Soil.63_896933 JE.Soil.63_952673 JE.Soil.63_980892 JE.Soil.63_991438 JE.Soil.63_996405 JE.Soil.63_1007431 JE.Soil.63_1034867 JE.Soil.63_1061023 JE.Soil.63_1073835 JE.Soil.63_1081751 JE.Soil.63_1083292 JE.Soil.63_1084356 JE.Soil.63_1092421 JE.Soil.63_1092962 JE.Soil.63_1098196 JE.Soil.63_1144287 JE.Soil.63_1146561 JE.Soil.63_1187201 JE.Soil.63_1187667 JE.Soil.63_1200231 JE.Soil.63_1204195 JE.Soil.63_1227804 JE.Soil.63_1279169 JE.Soil.63_1301715 JE.Soil.63_1366374 JE.Soil.63_1369301 JE.Soil.63_1388941 JE.Soil.63_1425619 JE.Soil.63_1435804 JE.Soil.63_1443332 JE.Soil.63_1470834 JE.Soil.63_1470897 JE.Soil.63_1483045 JE.Soil.63_1528956 JE.Soil.63_1543811 JE.Soil.63_1548229 JE.Soil.63_1549363 JE.Soil.63_1625877 JE.Soil.63_1652347 JE.Soil.63_1675960 JE.Soil.63_1684500 JE.Soil.63_1685133 JE.Soil.63_1685538 JE.Soil.63_1689430 JE.Soil.63_1693493 JE.Soil.63_1696244 JE.Soil.63_1727451 JE.Soil.63_1727602 JE.Soil.63_1729582 JE.Soil.63_1761353 JE.Soil.63_1844611 JE.Soil.63_1873367 JE.Soil.63_1881999 JE.Soil.63_1893307 JE.Soil.63_1899955 JE.Soil.63_1903773 JE.Soil.63_1922947 JE.Soil.63_1932139 JE.Soil.63_1934060 JE.Soil.63_1941413 JE.Soil.63_1967934 JE.Soil.63_2001953 JE.Soil.63_2015439 JE.Soil.63_2015507 JE.Soil.63_2015826 JE.Soil.63_2051355 JE.Soil.63_2057502 JE.Soil.63_2071780 JE.Soil.63_2082381 JE.Soil.63_2111358 JE.Soil.63_2132616 JE.Soil.63_2134317 JE.Soil.63_2134596 JE.Soil.63_2173973 JE.Soil.63_2177509 JE.Soil.63_2184627 JE.Soil.63_2220732 JE.Soil.63_2222716 JE.Soil.63_2231187 JE.Soil.63_2234188 JE.Soil.63_2278220 JE.Soil.63_2280054 JE.Soil.63_2290279 JE.Soil.63_2290293 JE.Soil.63_2293806 JE.Soil.63_2299429 JE.Soil.63_2312897 JE.Soil.63_2319453 JE.Soil.63_2359526 JE.Soil.63_2366059 JE.Soil.63_2371221 JE.Soil.63_2391566 JE.Soil.63_2422129 JE.Soil.63_2432035 JE.Soil.63_2440675 JE.Soil.63_2450287 JE.Soil.63_2495651 JE.Soil.63_2503836 JE.Soil.63_2530049 JE.Soil.63_2535599 JE.Soil.63_2556485 JE.Soil.63_2580962 JE.Soil.63_2581199 JE.Soil.63_2640106 JE.Soil.63_2669152 JE.Soil.63_2670103 JE.Soil.75_35699 JE.Soil.75_43196 JE.Soil.75_97320 JE.Soil.75_262386 JE.Soil.75_690856 JE.Soil.75_775807 JE.Soil.75_809778 JE.Soil.75_812194 JE.Soil.75_861096 JE.Soil.75_957800 JE.Soil.75_964978 JE.Soil.75_1092992 JE.Soil.75_1282876 JE.Soil.75_2015821 JE.Soil.75_2294910 JE.Soil.75_2319365 JE.Soil.75_2410577 JE.Soil.75_2433004 JE.Soil.75_2497705 JE.Soil.75_2612136 JE.Soil.78_1183482 JE.Soil.7_262598 JE.Soil.7_919747 JE.Soil.80_1973348 JE.Soil.84_1943187 JE.Soil.87_319343 JE.Lundberg.119_54247 JE.Lundberg.119_997717 JE.Lundberg.119_1092287 JE.Lundberg.119_1092335 JE.Lundberg.119_1376042 JE.Lundberg.119_1691065 JE.Lundberg.155_2505921 JE.Soil.59_1091554 JE.Soil.59_1502140 JE.Soil.59_2234976 JE.Soil.59_2734908 JE.Soil.59_2857823 JE.Lundberg.143_747620 JE.Soil.59_1799992 JE.Soil.63_1967539 JE.Soil.75_2541403 JE.Lundberg.143_748914 JE.Lundberg.143_1405713 JE.Lundberg.143_1582422 JE.Lundberg.155_3373015 JE.Soil.59_129135 JE.Soil.59_129318 JE.Soil.59_2309904 JE.Soil.59_1807697 JE.Soil.59_2538658 JE.Soil.59_1136173 JE.Soil.59_2486768 JE.Soil.63_108290 JE.Soil.59_2346882 JE.Lundberg.164_838028 JE.Soil.59_432982 JE.Soil.59_1050420 JE.Soil.59_1924423 JE.Soil.59_2281503 JE.Soil.59_2908163 JE.Soil.59_1905974 JE.Soil.75_2399767 JE.Lundberg.143_523733 JE.Lundberg.119_530475 JE.Lundberg.119_819932 JE.Lundberg.135_12673 JE.Lundberg.18_1172973 JE.Lundberg.6_778151 JE.Lundberg.96_1684579 JE.Lundberg.9_1241744 JE.Lundberg.125_390718 JE.Lundberg.144_403727 JE.Lundberg.129_977930 JE.Soil.63_2540993 JE.Lundberg.4_871640 JE.Lundberg.122_1001739 JE.Lundberg.9_167889 JE.Lundberg.183_292329 JE.Lundberg.68_1287544 JE.Lundberg.11_483836 JE.Lundberg.135_1184787 JE.Lundberg.69_932029 JE.Lundberg.15_1533402 JE.Lundberg.123_1900286 JE.Lundberg.24_226412 JE.Lundberg.8_1250202 JE.Lundberg.132_294223 JE.Lundberg.13_898715 JE.Lundberg.141_617039 JE.Lundberg.142_903959 JE.Lundberg.16_774618 JE.Lundberg.27_766711 JE.Lundberg.30_1315293 JE.Lundberg.51_1690384 JE.Lundberg.30_906263 JE.Lundberg.141_619887 JE.Lundberg.39_505118 JE.Lundberg.30_906537 JE.Lundberg.12_1238554 JE.Lundberg.132_1163124 JE.Lundberg.144_286824 JE.Lundberg.39_312756 JE.Lundberg.13_4913965 JE.Lundberg.5_241964 JE.Lundberg.141_107135 JE.Lundberg.39_354347 JE.Lundberg.143_1144849 JE.Lundberg.21_642749 JE.Lundberg.32_699690 JE.Lundberg.20_1781346 JE.Lundberg.21_956255 JE.Lundberg.54_1646449 JE.Lundberg.6_2240412 JE.Lundberg.100_1355625 JE.Lundberg.123_832964 JE.Lundberg.132_1795577 JE.Soil.7_255088 JE.Lundberg.105_627561 JE.Lundberg.119_1422889 JE.Lundberg.4_572726 JE.Lundberg.57_1924508 JE.Lundberg.10_226186 JE.Lundberg.9_1830605 JE.Lundberg.61_7700 JE.Lundberg.45_243122 JE.Lundberg.9_8237 JE.Lundberg.168_721174 JE.Lundberg.18_1043096 JE.Lundberg.18_322836 JE.Lundberg.21_1447427 JE.Lundberg.24_255125 JE.Lundberg.60_649797 JE.Lundberg.20_1460609 JE.Lundberg.36_832238 JE.Lundberg.51_1085465 JE.Lundberg.21_1636943 JE.Lundberg.24_713774 JE.Lundberg.38_1443621 JE.Lundberg.45_1288971 JE.Lundberg.48_1400717 JE.Lundberg.48_222988 JE.Lundberg.48_455689 JE.Lundberg.69_1549551 JE.Lundberg.69_235202 JE.Lundberg.8_410890 JE.Lundberg.9_673088 JE.Lundberg.42_417423 JE.Lundberg.63_17106 JE.Lundberg.65_963456 JE.Lundberg.72_771872 JE.Lundberg.9_1211696 JE.Soil.15_1868991 JE.Lundberg.102_850308 JE.Lundberg.10_901694 JE.Lundberg.127_440021 JE.Lundberg.54_1138443 JE.Lundberg.108_264705 JE.Lundberg.11_294112 JE.Lundberg.131_276933 JE.Lundberg.117_1514449 JE.Lundberg.135_301939 JE.Lundberg.144_1405088 JE.Lundberg.144_637648 JE.Lundberg.17_484417 JE.Lundberg.1_1606152 JE.Lundberg.45_291635 JE.Lundberg.6_1215244 JE.Lundberg.9_909563 JE.Lundberg.121_1460061 JE.Lundberg.132_1672731 JE.Lundberg.143_1501247 JE.Lundberg.20_1434719 JE.Lundberg.24_1534944 JE.Lundberg.35_525212 JE.Lundberg.3_3176690 JE.Lundberg.3_814192 JE.Lundberg.48_906912 JE.Lundberg.51_1773266 JE.Lundberg.56_1379510 JE.Lundberg.63_1206047 JE.Lundberg.63_1878729 JE.Lundberg.69_1537402 JE.Lundberg.6_1818181 JE.Lundberg.71_1603557 JE.Lundberg.72_1016887 JE.Lundberg.72_1390696 JE.Lundberg.141_830689 JE.Lundberg.104_596064 JE.Lundberg.24_1444351 JE.Lundberg.129_188703 JE.Lundberg.13_4064126 JE.Lundberg.140_1427741 JE.Lundberg.141_893920 JE.Lundberg.15_1089773 JE.Lundberg.18_1551750 JE.Lundberg.27_143380 JE.Lundberg.51_631799 JE.Lundberg.9_641197 JE.Lundberg.24_2085519 JE.Lundberg.42_1071686 JE.Lundberg.72_529006 JE.Soil.28_2332473 JE.Lundberg.117_624732 JE.Lundberg.56_997304 JE.Lundberg.69_1471773 JE.Lundberg.69_2064215 JE.Lundberg.9_1449272 JE.Lundberg.129_193988 JE.Lundberg.178_255493 JE.Lundberg.141_693146 JE.Lundberg.141_73692 JE.Lundberg.32_926798 JE.Lundberg.3_1413435 JE.Soil.32_1320019 JE.Lundberg.113_608161 JE.Lundberg.12_275067 JE.Lundberg.12_466326 JE.Lundberg.131_327554 JE.Lundberg.134_790617 JE.Lundberg.18_568450 JE.Lundberg.12_1745151 JE.Lundberg.21_267264 JE.Lundberg.3_614365 JE.Lundberg.24_1932548 JE.Lundberg.50_673352 JE.Lundberg.57_1442127 JE.Lundberg.115_1387583 JE.Lundberg.126_604990 JE.Lundberg.66_423938 JE.Lundberg.72_1065699 JE.Lundberg.141_1069456 JE.Lundberg.72_612455 JE.Lundberg.143_1483736 JE.Lundberg.105_1944566 JE.Lundberg.6_1736870 JE.Lundberg.51_511214 JE.Lundberg.8_760369 JE.Lundberg.58_1544909 JE.Lundberg.113_1438221 JE.Lundberg.134_174573 JE.Lundberg.16_737971 JE.Lundberg.119_1865199 JE.Lundberg.144_1242971 JE.Lundberg.141_401196 JE.Lundberg.72_1188216 JE.Lundberg.13_2258533 JE.Soil.87_1982098 JE.Lundberg.21_517799 JE.Lundberg.24_1746231 JE.Lundberg.24_1847762 JE.Lundberg.3_1774504 JE.Lundberg.24_1919519 JE.Lundberg.69_20471 JE.Lundberg.51_637403 JE.Lundberg.113_596011 JE.Lundberg.12_498132 JE.Lundberg.117_390815 JE.Lundberg.24_925343 JE.Lundberg.33_886352 JE.Lundberg.48_1169385 JE.Lundberg.120_1273454 JE.Lundberg.110_500511 JE.Lundberg.9_1172130 JE.Lundberg.119_683057 JE.Lundberg.98_488433 JE.Lundberg.141_747008 JE.Lundberg.126_1358643 JE.Lundberg.11_5606 JE.Lundberg.54_445915 JE.Lundberg.141_582776 JE.Lundberg.141_874340 JE.Lundberg.124_302363 JE.Lundberg.9_301201 JE.Lundberg.72_413745 JE.Lundberg.144_415746 JE.Lundberg.9_1651874 JE.Lundberg.16_729619 JE.Lundberg.11_1783659 JE.Lundberg.96_52470 JE.Lundberg.15_715877 JE.Lundberg.135_301160 JE.Lundberg.150_1005712 JE.Lundberg.69_1269732 JE.Lundberg.144_1174877 JE.Lundberg.141_986610 JE.Lundberg.119_1774771 JE.Lundberg.122_3638 JE.Lundberg.105_1931941 JE.Lundberg.123_741843 JE.Lundberg.24_12230 JE.Lundberg.107_5884 JE.Lundberg.122_142005 JE.Lundberg.123_260341 JE.Lundberg.127_1181015 JE.Lundberg.54_846824 JE.Lundberg.104_910158 JE.Lundberg.115_1538969 JE.Lundberg.119_419490 JE.Lundberg.69_1839577 JE.Lundberg.123_618771 JE.Lundberg.142_1043461 JE.Lundberg.144_903327 JE.Lundberg.72_882838 JE.Lundberg.144_338932 JE.Lundberg.24_1664199 JE.Lundberg.48_1437704 JE.Lundberg.6_2006703 JE.Lundberg.105_2174310 JE.Lundberg.12_1458891 JE.Lundberg.117_8118 JE.Lundberg.141_339863 JE.Lundberg.144_352531 JE.Lundberg.21_457338 JE.Lundberg.3_1413808 JE.Lundberg.126_1208654 JE.Lundberg.188_1092915 JE.Lundberg.38_1277219 JE.Lundberg.5_1098170 JE.Lundberg.69_340300 JE.Lundberg.9_1767524 JE.Lundberg.5_1842500 JE.Lundberg.62_1507310 JE.Lundberg.135_866463 JE.Lundberg.157_1140755 JE.Lundberg.188_1307653 JE.Lundberg.19_311060 JE.Lundberg.6_1085950 JE.Lundberg.165_1710159 JE.Lundberg.21_1724705 JE.Lundberg.2_1474222 JE.Lundberg.54_560712 JE.Lundberg.5_1246378 JE.Lundberg.63_1246505 JE.Lundberg.63_1246733 JE.Lundberg.69_806957 JE.Lundberg.91_660011 JE.Lundberg.23_849363 JE.Lundberg.31_741437 JE.Lundberg.31_992324 JE.Lundberg.44_1240438 JE.Lundberg.44_347343 JE.Lundberg.44_348866 JE.Lundberg.44_480018 JE.Lundberg.44_547606 JE.Lundberg.44_665471 JE.Lundberg.44_926602 JE.Lundberg.44_956076 JE.Lundberg.47_1019607 JE.Lundberg.47_1686418 JE.Lundberg.47_483679 JE.Lundberg.68_1872795 JE.Lundberg.6_2061272 JE.Lundberg.71_1368656 JE.Lundberg.77_1937144 JE.Lundberg.86_1259395 JE.Lundberg.8_1067865 JE.Lundberg.92_1199442 JE.Lundberg.98_22782 JE.Lundberg.98_333774 JE.Lundberg.98_872062 JE.Soil.14_2368160 JE.Soil.22_1975480 JE.Lundberg.24_641322 JE.Lundberg.39_1066151 JE.Lundberg.42_1075333 JE.Lundberg.49_498462 JE.Lundberg.49_498553 JE.Lundberg.69_363511 JE.Lundberg.72_409393 JE.Lundberg.69_1205175 JE.Lundberg.72_419777 JE.Lundberg.96_1754780 JE.Lundberg.101_1185110 JE.Lundberg.105_2012916 JE.Lundberg.105_298886 JE.Lundberg.113_355941 JE.Lundberg.129_1517148 JE.Lundberg.47_603173 JE.Lundberg.66_1569217 JE.Soil.219_1786380 JE.Lundberg.113_1282064 JE.Lundberg.113_1513738 JE.Lundberg.113_1729494 JE.Lundberg.113_1788190 JE.Lundberg.113_262989 JE.Lundberg.113_28866 JE.Lundberg.113_291645 JE.Lundberg.113_382822 JE.Lundberg.113_552310 JE.Lundberg.113_619004 JE.Lundberg.113_759571 JE.Lundberg.113_894565 JE.Lundberg.113_97323 JE.Lundberg.115_719127 JE.Lundberg.119_1005731 JE.Lundberg.119_1158662 JE.Lundberg.119_1185280 JE.Lundberg.119_1254564 JE.Lundberg.119_336809 JE.Lundberg.11_1032540 JE.Lundberg.11_1282766 JE.Lundberg.11_697834 JE.Lundberg.121_333050 JE.Lundberg.122_103945 JE.Lundberg.122_1485790 JE.Lundberg.122_65359 JE.Lundberg.122_775808 JE.Lundberg.123_1164854 JE.Lundberg.123_1323474 JE.Lundberg.123_1363919 JE.Lundberg.123_1777968 JE.Lundberg.123_312311 JE.Lundberg.123_58960 JE.Lundberg.123_644049 JE.Lundberg.123_768955 JE.Lundberg.123_843473 JE.Lundberg.123_89461 JE.Lundberg.123_9600 JE.Lundberg.123_960405 JE.Lundberg.125_1210848 JE.Lundberg.126_1023757 JE.Lundberg.126_1391110 JE.Lundberg.126_1448781 JE.Lundberg.127_499146 JE.Lundberg.128_157445 JE.Lundberg.12_1146379 JE.Lundberg.12_1202122 JE.Lundberg.12_1356878 JE.Lundberg.12_25291 JE.Lundberg.12_279902 JE.Lundberg.12_583734 JE.Lundberg.12_777440 JE.Lundberg.130_675795 JE.Lundberg.132_1009409 JE.Lundberg.132_1220700 JE.Lundberg.133_157468 JE.Lundberg.134_1022443 JE.Lundberg.134_468819 JE.Lundberg.134_904851 JE.Lundberg.134_924109 JE.Lundberg.135_1066514 JE.Lundberg.135_1148172 JE.Lundberg.135_249938 JE.Lundberg.135_257754 JE.Lundberg.135_47747 JE.Lundberg.135_596637 JE.Lundberg.135_631281 JE.Lundberg.135_640217 JE.Lundberg.136_374907 JE.Lundberg.137_1028477 JE.Lundberg.137_852997 JE.Lundberg.138_324797 JE.Lundberg.138_767965 JE.Lundberg.138_773104 JE.Lundberg.13_4506576 JE.Lundberg.13_898750 JE.Lundberg.13_941135 JE.Lundberg.140_1321548 JE.Lundberg.141_1030899 JE.Lundberg.141_176507 JE.Lundberg.141_210905 JE.Lundberg.141_620318 JE.Lundberg.141_824909 JE.Lundberg.142_364623 JE.Lundberg.143_474365 JE.Lundberg.143_898154 JE.Lundberg.144_1004368 JE.Lundberg.144_1017096 JE.Lundberg.144_1127514 JE.Lundberg.144_1133343 JE.Lundberg.144_1333639 JE.Lundberg.144_1342085 JE.Lundberg.144_140456 JE.Lundberg.144_154415 JE.Lundberg.144_308732 JE.Lundberg.144_312438 JE.Lundberg.144_426027 JE.Lundberg.144_44088 JE.Lundberg.144_667423 JE.Lundberg.144_761939 JE.Lundberg.145_714175 JE.Lundberg.148_67757 JE.Lundberg.148_726495 JE.Lundberg.149_1480202 JE.Lundberg.149_353284 JE.Lundberg.150_70287 JE.Lundberg.153_197481 JE.Lundberg.155_171713 JE.Lundberg.155_2823811 JE.Lundberg.158_343759 JE.Lundberg.158_86012 JE.Lundberg.159_1012044 JE.Lundberg.159_115800 JE.Lundberg.15_1364179 JE.Lundberg.15_1417673 JE.Lundberg.15_1468447 JE.Lundberg.15_1497056 JE.Lundberg.15_1779580 JE.Lundberg.15_1797305 JE.Lundberg.15_190742 JE.Lundberg.15_219688 JE.Lundberg.15_920549 JE.Lundberg.160_348419 JE.Lundberg.163_282717 JE.Lundberg.164_921532 JE.Lundberg.167_492874 JE.Lundberg.168_1032831 JE.Lundberg.16_798171 JE.Lundberg.17_1017863 JE.Lundberg.17_1116291 JE.Lundberg.17_1453731 JE.Lundberg.17_1471876 JE.Lundberg.17_215988 JE.Lundberg.17_4319 JE.Lundberg.17_816021 JE.Lundberg.183_1386498 JE.Lundberg.186_264155 JE.Lundberg.18_101804 JE.Lundberg.18_1393297 JE.Lundberg.18_1415947 JE.Lundberg.18_1458779 JE.Lundberg.18_1593281 JE.Lundberg.18_907076 JE.Lundberg.191_520822 JE.Lundberg.19_1227836 JE.Lundberg.19_311142 JE.Lundberg.19_428635 JE.Lundberg.19_715718 JE.Lundberg.19_787651 JE.Lundberg.19_927373 JE.Lundberg.1_1436361 JE.Lundberg.20_982001 JE.Lundberg.21_10354 JE.Lundberg.21_1090540 JE.Lundberg.21_1305238 JE.Lundberg.21_311877 JE.Lundberg.21_970020 JE.Lundberg.22_402699 JE.Lundberg.22_948374 JE.Lundberg.23_565971 JE.Lundberg.23_626091 JE.Lundberg.23_820056 JE.Lundberg.24_1260845 JE.Lundberg.24_1373442 JE.Lundberg.24_15991 JE.Lundberg.24_1696271 JE.Lundberg.24_1883142 JE.Lundberg.24_2078989 JE.Lundberg.24_254451 JE.Lundberg.24_457352 JE.Lundberg.24_621242 JE.Lundberg.24_65198 JE.Lundberg.24_685404 JE.Lundberg.24_810940 JE.Lundberg.24_933768 JE.Lundberg.24_936171 JE.Lundberg.27_2234923 JE.Lundberg.27_224847 JE.Lundberg.28_1136996 JE.Lundberg.33_440566 JE.Lundberg.33_889174 JE.Lundberg.35_1105052 JE.Lundberg.36_695404 JE.Lundberg.36_912117 JE.Lundberg.38_1186659 JE.Lundberg.38_40935 JE.Lundberg.38_412882 JE.Lundberg.39_1042168 JE.Lundberg.39_560223 JE.Lundberg.39_684912 JE.Lundberg.39_825552 JE.Lundberg.3_1479402 JE.Lundberg.3_160543 JE.Lundberg.3_1800547 JE.Lundberg.3_1814768 JE.Lundberg.3_2253422 JE.Lundberg.3_317618 JE.Lundberg.41_1324659 JE.Lundberg.41_628410 JE.Lundberg.42_128424 JE.Lundberg.44_89899 JE.Lundberg.45_1044360 JE.Lundberg.45_1096436 JE.Lundberg.45_1157029 JE.Lundberg.45_219947 JE.Lundberg.45_601132 JE.Lundberg.48_1232621 JE.Lundberg.48_341097 JE.Lundberg.48_373224 JE.Lundberg.4_289495 JE.Lundberg.51_1153126 JE.Lundberg.51_1737858 JE.Lundberg.51_185457 JE.Lundberg.51_764794 JE.Lundberg.53_1692747 JE.Lundberg.54_1553306 JE.Lundberg.54_1655526 JE.Lundberg.56_1211242 JE.Lundberg.56_1574877 JE.Lundberg.57_1064996 JE.Lundberg.57_1065597 JE.Lundberg.57_1832368 JE.Lundberg.5_1001182 JE.Lundberg.60_1230303 JE.Lundberg.62_1085668 JE.Lundberg.62_1514225 JE.Lundberg.62_313643 JE.Lundberg.63_674340 JE.Lundberg.67_1047465 JE.Lundberg.67_648207 JE.Lundberg.69_1017555 JE.Lundberg.69_1225449 JE.Lundberg.69_1327005 JE.Lundberg.69_1508557 JE.Lundberg.69_1514882 JE.Lundberg.69_1749924 JE.Lundberg.69_1887249 JE.Lundberg.69_436171 JE.Lundberg.69_753748 JE.Lundberg.6_1122113 JE.Lundberg.6_1398265 JE.Lundberg.72_1436505 JE.Lundberg.72_1537537 JE.Lundberg.72_1657041 JE.Lundberg.72_1837447 JE.Lundberg.72_203014 JE.Lundberg.72_686089 JE.Lundberg.72_93742 JE.Lundberg.74_1411296 JE.Lundberg.75_1937057 JE.Lundberg.7_1053918 JE.Lundberg.84_1308115 JE.Lundberg.86_1846509 JE.Lundberg.88_1028188 JE.Lundberg.88_1033687 JE.Lundberg.8_529474 JE.Lundberg.95_1403235 JE.Lundberg.96_754320 JE.Lundberg.98_103611 JE.Lundberg.98_565142 JE.Lundberg.9_108565 JE.Lundberg.9_1404442 JE.Lundberg.9_1508399 JE.Lundberg.9_473282 JE.Soil.103_1837429 JE.Soil.103_1837456 JE.Soil.186_309166 JE.Soil.187_1182310 JE.Soil.26_1168791 JE.Soil.28_2256727 JE.Soil.28_3392687 JE.Soil.2_1977357 JE.Soil.32_1069076 JE.Soil.32_1077165 JE.Soil.32_82097 JE.Soil.32_830756 JE.Soil.3_2554684 JE.Lundberg.138_841288 JE.Lundberg.13_5128643 JE.Lundberg.141_608894 JE.Lundberg.15_738935 JE.Lundberg.21_1620336 JE.Lundberg.21_948585 JE.Lundberg.23_1451191 JE.Lundberg.23_918626 JE.Lundberg.24_285343 JE.Lundberg.24_503514 JE.Lundberg.3_95380 JE.Soil.320_609993 JE.Soil.48_939645 JE.Lundberg.50_904335 JE.Lundberg.6_1471368 JE.Lundberg.8_964473 JE.Soil.76_1925339 JE.Lundberg.113_610693 JE.Lundberg.9_27706 JE.Lundberg.15_923338 JE.Lundberg.75_669402 JE.Soil.88_1478036 JE.Lundberg.10_1040733 JE.Lundberg.141_804412 JE.Lundberg.90_90061 JE.Lundberg.9_1575990 JE.Lundberg.22_1213285 JE.Lundberg.34_1442728 JE.Lundberg.57_684179 JE.Lundberg.45_81732 JE.Lundberg.48_323797 JE.Lundberg.56_1003375 JE.Lundberg.33_54919 JE.Lundberg.45_1222229 JE.Lundberg.9_1260159 JE.Lundberg.9_1282696 JE.Lundberg.10_699761 JE.Lundberg.125_307700 JE.Lundberg.144_1463686 JE.Lundberg.113_899288 JE.Lundberg.101_1357286 JE.Lundberg.111_1418720 JE.Lundberg.122_491107 JE.Lundberg.24_45717 JE.Lundberg.36_2040117 JE.Lundberg.160_959959 JE.Lundberg.138_741057 JE.Lundberg.18_1258051 JE.Lundberg.18_858276 JE.Lundberg.24_140538 JE.Lundberg.141_8778 JE.Lundberg.2_744656 JE.Lundberg.19_1166624 JE.Lundberg.9_1600336 JE.Soil.178_361436 JE.Soil.39_779303 JE.Lundberg.89_1368513 JE.Lundberg.114_1219372 JE.Lundberg.122_182599 JE.Lundberg.147_32572 JE.Lundberg.21_652397 JE.Lundberg.59_481300 JE.Lundberg.8_125201 JE.Lundberg.119_296193 JE.Lundberg.2_1574 JE.Lundberg.42_8112 JE.Lundberg.9_1015910 JE.Lundberg.9_514913 JE.Soil.8_1622885 JE.Lundberg.140_405717 JE.Lundberg.123_1515809 JE.Lundberg.135_649348 JE.Lundberg.141_1066924 JE.Lundberg.17_891985 JE.Lundberg.24_1671 JE.Lundberg.39_695498 JE.Lundberg.50_848262 JE.Lundberg.186_18390 JE.Lundberg.29_33226 JE.Lundberg.33_296985 JE.Lundberg.5_1604502 JE.Lundberg.125_879820 JE.Lundberg.60_282442 JE.Lundberg.15_181247 JE.Lundberg.109_757421 JE.Lundberg.126_715 JE.Lundberg.171_1887150 JE.Lundberg.3_1171041 JE.Lundberg.57_1858400 JE.Lundberg.9_1771004 JE.Lundberg.126_1645851 JE.Lundberg.17_1194021 JE.Lundberg.72_1233775 JE.Lundberg.18_1839414 JE.Soil.43_329766 JE.Lundberg.1_544502 JE.Lundberg.48_599496 JE.Lundberg.61_612495 JE.Lundberg.49_1538839 JE.Lundberg.51_1780423 JE.Lundberg.141_622196 JE.Lundberg.53_1219549 JE.Lundberg.69_1040751 JE.Lundberg.111_629359 JE.Lundberg.134_736545 JE.Lundberg.143_203079 JE.Lundberg.53_629824 JE.Lundberg.69_1866264 JE.Lundberg.9_212629 JE.Lundberg.9_889136 JE.Lundberg.69_1636713 JE.Lundberg.98_1165737 JE.Lundberg.9_1707499 JE.Soil.32_1049837 JE.Lundberg.107_1477618 JE.Lundberg.113_529860 JE.Lundberg.113_874080 JE.Lundberg.140_99997 JE.Lundberg.9_600788 JE.Lundberg.118_878869 JE.Lundberg.131_9055 JE.Lundberg.69_176833 JE.Lundberg.15_57455 JE.Lundberg.129_1233210 JE.Lundberg.24_2087676 JE.Lundberg.13_2509519 JE.Lundberg.141_381898 JE.Lundberg.1_790317 JE.Lundberg.21_32480 JE.Lundberg.21_854997 JE.Lundberg.45_1372337 JE.Lundberg.101_1033864 JE.Lundberg.3_1341702 JE.Lundberg.3_57565 JE.Lundberg.141_583567 JE.Lundberg.17_910101 JE.Lundberg.138_1569822 JE.Lundberg.19_1189745 JE.Lundberg.3_2222512 JE.Lundberg.70_1530198 JE.Soil.2_30228 JE.Soil.74_805063 JE.Soil.7_53180 JE.Lundberg.88_960680 JE.Soil.210_710143 JE.Soil.26_2041335 JE.Soil.50_220711 JE.Soil.82_1128762 JE.Lundberg.60_1597621 JE.Soil.106_2322579 JE.Lundberg.1_1676965 JE.Soil.234_999603 JE.Soil.118_486656 JE.Soil.294_298999 JE.Lundberg.1_1676932 JE.Lundberg.82_785105 JE.Soil.231_1615727 JE.Soil.231_1616558 JE.Soil.82_1039360 JE.Soil.95_1570067 JE.Lundberg.77_1204047 JE.Lundberg.80_315423 JE.Lundberg.82_785059 JE.Lundberg.87_171330 JE.Lundberg.91_13835 JE.Lundberg.91_13982 JE.Lundberg.91_963653 JE.Lundberg.91_963881 JE.Soil.143_1978980 JE.Soil.294_119403 JE.Soil.298_253590 JE.Soil.298_517315 JE.Soil.298_838124 JE.Soil.298_838415 JE.Soil.302_230289 JE.Soil.178_769055 JE.Soil.183_658608 JE.Soil.210_21449 JE.Soil.222_2355974 JE.Soil.30_2539079 JE.Soil.46_471463 JE.Soil.254_939793 JE.Soil.254_1062363 JE.Soil.270_1462373 JE.Soil.50_741391 JE.Soil.66_340883 JE.Soil.95_2604899 JE.Soil.302_233723 JE.Soil.294_299379 JE.Soil.106_2578974 JE.Soil.106_3036995 JE.Soil.106_505041 JE.Soil.310_2157529 JE.Soil.290_89102 JE.Soil.320_1592558 JE.Lundberg.170_165404 JE.Lundberg.64_1993895 JE.Lundberg.70_238002 JE.Soil.142_1057019 JE.Soil.178_797548 JE.Soil.186_210308 JE.Soil.2_3228 JE.Soil.34_1519373 JE.Soil.35_1666322 JE.Lundberg.76_1202472 JE.Lundberg.88_963033 JE.Soil.202_243493 JE.Soil.202_243625 JE.Soil.210_337526 JE.Soil.214_925611 JE.Soil.26_2068508 JE.Soil.2_360278 JE.Soil.7_632238 JE.Soil.7_1052405 JE.Soil.7_1052508 JE.Soil.214_183184 JE.Soil.214_2390146 JE.Lundberg.178_568715 JE.Lundberg.112_50429 JE.Lundberg.62_66414 JE.Lundberg.91_527746 JE.Soil.126_97301 JE.Soil.30_1849839 JE.Lundberg.58_1104396 JE.Lundberg.62_66549 JE.Soil.102_439698 JE.Soil.103_2392869 JE.Soil.118_649183 JE.Soil.122_97138 JE.Soil.142_2287942 JE.Soil.178_325983 JE.Soil.186_367064 JE.Soil.278_2166279 JE.Soil.302_120716 JE.Lundberg.64_679675 JE.Soil.254_340777 JE.Lundberg.25_779371 JE.Lundberg.157_157391 JE.Lundberg.136_713330 JE.Lundberg.145_667880 JE.Lundberg.112_759751 JE.Lundberg.133_503244 JE.Lundberg.53_2313341 JE.Lundberg.55_495763 JE.Lundberg.64_1383211 JE.Lundberg.68_1414184 JE.Lundberg.68_2000084 JE.Lundberg.71_1493099 JE.Lundberg.71_1737798 JE.Lundberg.8_902854 JE.Soil.227_1435714 JE.Lundberg.25_779596 JE.Lundberg.28_130821 JE.Lundberg.29_1645011 JE.Lundberg.29_1645191 JE.Lundberg.31_118340 JE.Lundberg.53_2285404 JE.Lundberg.60_529575 JE.Lundberg.64_364759 JE.Lundberg.64_628758 JE.Lundberg.65_1509478 JE.Lundberg.70_1357250 JE.Lundberg.74_1100620 JE.Lundberg.82_921595 JE.Lundberg.177_855242 JE.Soil.142_1079655 JE.Soil.58_784771 JE.Lundberg.44_1067527 JE.Soil.254_632642 JE.Soil.315_1060251 JE.Lundberg.88_724908 JE.Lundberg.69_397451 JE.Lundberg.73_578972 JE.Soil.14_189334 JE.Soil.190_2718911 JE.Soil.198_1081372 JE.Soil.215_703167 JE.Soil.218_1108901 JE.Soil.14_228224 JE.Soil.182_1569833 JE.Soil.206_285204 JE.Soil.42_2399014 JE.Soil.50_401654 JE.Lundberg.103_1531036 JE.Lundberg.109_1846921 JE.Lundberg.28_736813 JE.Soil.58_514987 JE.Lundberg.13_651408 JE.Lundberg.17_545056 JE.Lundberg.17_599105 JE.Lundberg.17_599186 JE.Lundberg.1_163348 JE.Soil.202_256128 JE.Soil.227_1487168 JE.Soil.58_344488 JE.Lundberg.169_826220 JE.Lundberg.170_228517 JE.Lundberg.170_473717 JE.Lundberg.171_1199746 JE.Lundberg.171_1931390 JE.Lundberg.17_1301330 JE.Lundberg.28_516089 JE.Lundberg.32_1526707 JE.Lundberg.39_440783 JE.Lundberg.98_1131291 JE.Soil.266_815876 JE.Soil.270_1141707 JE.Soil.54_418282 JE.Soil.58_51890 JE.Soil.58_1440043 JE.Soil.58_1512672 JE.Lundberg.63_818698 JE.Soil.202_256098 JE.Soil.202_256137 JE.Soil.206_1462126 JE.Soil.74_179518 JE.Lundberg.104_851232 JE.Lundberg.103_475227 JE.Lundberg.100_511855 JE.Lundberg.115_320465 JE.Lundberg.158_334800 JE.Lundberg.49_126403 JE.Soil.22_1403940 JE.Soil.22_1409576 JE.Lundberg.97_214067 JE.Lundberg.118_642188 JE.Lundberg.118_642347 JE.Soil.106_645240 JE.Soil.290_2176293 JE.Soil.106_1480309 JE.Soil.142_2493857 JE.Lundberg.10_293696 JE.Lundberg.28_1416167 JE.Lundberg.103_812785 JE.Soil.134_1436290 JE.Lundberg.115_1292438 JE.Lundberg.118_784244 JE.Lundberg.97_851792 JE.Lundberg.106_331953 JE.Lundberg.109_348272 JE.Lundberg.115_1380719 JE.Lundberg.118_1103544 JE.Lundberg.97_851928 JE.Soil.102_330798 JE.Soil.138_557344 JE.Soil.274_712580 JE.Soil.286_527033 JE.Soil.290_3112047 JE.Lundberg.109_640344 JE.Lundberg.111_69081 JE.Lundberg.112_184003 JE.Lundberg.109_1474376 JE.Lundberg.111_179067 J
```
