## Supplementary material 1 for "Detection of phylogenetic core groups in diverse microbial ecosystems": Distr.txt

```
Core 0.75 denovo272	Core 0.75 denovo320	Core 0.75 denovo335	Core 0.76 denovo154	Core 0.76 denovo421	Core 0.77 denovo514	Core 0.77 denovo71	Core 0.78 denovo660	Core 0.78 denovo677	Core 0.79 denovo106	Core 0.79 denovo984	Core 0.81 denovo15	Core 0.81 denovo1766	Core 0.81 denovo190	Core 0.81 denovo248	Core 0.81 denovo430	Core 0.81 denovo850	Core 0.82 denovo116	Core 0.82 denovo384	Core 0.82 denovo577	Core 0.82 denovo639	Core 0.82 denovo97	Core 0.83 denovo345	Core 0.84 denovo1897	Core 0.84 denovo94	Core 0.85 denovo1177	Core 0.85 denovo143	Core 0.86 denovo36	Core 0.86 denovo388	Core 0.86 denovo724	Core 0.87 denovo1300	Core 0.87 denovo3237	Core 0.88 denovo1054	Core 0.8 denovo273	Core 0.8 denovo76	Core 0.91 denovo1269	Core 0.92 denovo57	Core 0.95 denovo39379	Core 0.96 denovo2038	Core 0.97 denovo0	Core 0.97 denovo1	Core 0.97 denovo11	Core 0.97 denovo12	Core 0.97 denovo13	Core 0.97 denovo2	Core 0.97 denovo20	Core 0.97 denovo27	Core 0.97 denovo30	Core 0.97 denovo31	Core 0.97 denovo37	Core 0.97 denovo4	Core 0.97 denovo48	Core 0.97 denovo9	Core 0.97 denovo97	Core 0.9 denovo214
Cores.freq.means	0.00493056718480724	0.00410640359002949	0.0031885465001664	0.00265945382203747	0.00132145983792297	0.00512728112923978	0.00252378903277365	0.00577168887824298	0.00355356957377939	0.00140879404601156	0.00555377731048795	0.00654455422458034	0.0138318731703801	0.00373459727695331	0.00250725488658212	0.00494922109333101	0.00509463678932318	0.00172463863351641	0.00217360429548639	0.000947533762514547	0.00413353654788225	0.00564407918584168	0.00539140351583781	0.00438154874075519	0.00619521739222598	0.00301091041672408	0.00231520441928051	0.00234191342466683	0.00808901305985573	0.00151690192495617	0.00166316552588124	0.0041365042151474	0.00428107200620667	0.00200953469097045	0.00163603256802847	0.00139522756708518	0.00145330905498875	0.00138335689802459	0.00295070916648825	0.332007351335768	0.121997833602896	0.00427386481427702	0.0130183083872636	0.00386983811375068	0.0332001416001238	0.00659415666315493	0.0050836140251955	0.0040199172868738	0.00176745783262781	0.00517222009068343	0.0081933053666023	0.00426453786001513	0.0116383431089706	0.00235802361839191	0.00416024555326857
Cores.freq.Sds	0.00643765517564262	0.00465071032641294	0.00268105186004433	0.00278174407804266	0.00120223391524665	0.00416876438669803	0.00249737260168444	0.00687850767368624	0.00308022941336581	0.0011363303946706	0.00751279690808945	0.00494666540240346	0.0124066881302104	0.00699393852034458	0.00326516223857731	0.00447525172628636	0.00615347723406716	0.00166778272329275	0.0050982665097081	0.000904582668402656	0.00513534396237603	0.00613972956621654	0.00627652490684038	0.00815915474757578	0.00840116331907991	0.00425179952126733	0.00334750376391252	0.00252219380965357	0.00860692682677816	0.00129523267951417	0.00146431179150097	0.00357230681559229	0.00412188868781784	0.001321875650744	0.00217671540501019	0.00143058241708795	0.00146718735720618	0.00116404696635258	0.00369641845924776	0.198702581933083	0.0578087532525097	0.00424711105623595	0.0171352310982676	0.0031554955740295	0.0289456109314437	0.0118904043695071	0.00632159574469977	0.00341401747119807	0.00186855578001324	0.00500229369176813	0.0109675231871154	0.0043623045991351	0.00983771574562834	0.00181454920876438	0.00579286846664315
Cores.freq.CV	1.30566219551358	1.13255071608282	0.840838250251144	1.0459832221909	0.909777112209694	0.813055551591362	0.989533027227646	1.19176688466621	0.866798679303708	0.806597953680788	1.35273643289622	0.75584451326334	0.896963699521073	1.8727423606034	1.30228572134857	0.904233543398714	1.20783433413015	0.967033145889966	2.34553571700927	0.954670645193785	1.24236084594608	1.08781775805311	1.16417272207551	1.86216226962923	1.35607240023926	1.41213086169909	1.44587827149743	1.07697995284022	1.06402681799251	0.853867121008227	0.880436594382329	0.863605264201332	0.96281694908237	0.657801856660478	1.33048415266774	1.02533984479437	1.00954945004285	0.841465400588106	1.25272205787973	0.598488500732412	0.47385065410815	0.993740148740386	1.31624098834774	0.815407642716911	0.871852032442407	1.80317286605354	1.24352394052117	0.849275551600487	1.05719963753541	0.967146332534963	1.33859568225315	1.02292551791758	0.845284904691082	0.769521218791627	1.39243426679271
ecdf-AV	0.959239130434783	0.952445652173913	0.941576086956522	0.942632170978628	0.911136107986502	0.972332015810277	0.947628458498024	0.983118971061093	0.967845659163987	0.942617214835549	0.983904828551435	0.99112426035503	0.9965483234714	0.982248520710059	0.974358974358974	0.987179487179487	0.988658777120316	0.969889064976228	0.975435816164818	0.95324881141046	0.98851030110935	0.992472266244057	0.993622020812353	0.994142705005325	0.995207667731629	0.991849529780564	0.989341692789969	0.991646362687087	0.998259658893143	0.985903237034459	0.990607808935999	0.996913994364685	0.998094811162165	0.962941517081644	0.954834973943254	0.996076480990274	0.997003677305126	0.998770409191695	0.99954423374298	1	0.999988378039143	0.999825670587141	0.999965134117428	0.999767560782855	0.999976756078286	0.99987215843057	0.999860536469713	0.99979080470457	0.999442145878853	0.999860536469713	0.999907024313142	0.999814048626284	0.999953512156571	0.999593231369997	0.998694990212427
ecdf-CV	0.104619565217391	0.0665760869565217	0.0217391304347826	0.0494938132733408	0.0303712035995501	0.0118577075098814	0.0385375494071146	0.0546623794212219	0.0160771704180064	0.00699790062981106	0.0769769069279216	0.002465483234714	0.00986193293885602	0.130177514792899	0.0517751479289941	0.0113412228796844	0.0404339250493097	0.0122820919175911	0.175911251980983	0.0122820919175911	0.0368462757527734	0.0217908082408875	0.0258475998657268	0.0873269435569755	0.0362087326943557	0.0334378265412748	0.0363636363636364	0.00957187608771319	0.00887573964497041	0.00226244343891403	0.00241513484502885	0.00187843821280021	0.00302588815420823	0.00173711638679792	0.0613781123335263	0.0020446507515473	0.00136196486130658	0.00010078613182826	0.0012859119394482	2.32439217144717e-05	0	0.000290549021430896	0.00101111059457952	5.81098042861792e-05	0.000104597647715122	0.00398633257403189	0.000801915299149272	8.13537260006508e-05	0.000395146669146018	0.000244061178001952	0.0010692203988657	0.000313792943145367	6.9731765143415e-05	3.48658825717075e-05	0.0118175886319147
```
