## Supplementary material 1 for "Detection of phylogenetic core groups in diverse microbial ecosystems": filt.txt (part 1 of 38)

```
JE.Lundberg.192_1656962 JE.Lundberg.57_1321788 JE.Lundberg.57_1321798 JE.Soil.24_1699930 JE.Soil.24_1700035 JE.Soil.32_994094 JE.Soil.68_1671363 JE.Lundberg.126_132656 JE.Lundberg.126_132855 JE.Lundberg.123_784126 JE.Lundberg.189_74459 JE.Soil.184_313020 JE.Lundberg.189_361840 JE.Lundberg.189_1207429 JE.Soil.120_192578 JE.Soil.120_778633 JE.Soil.120_826599 JE.Lundberg.129_560343 JE.Soil.200_429764 JE.Soil.200_1359553 JE.Soil.120_870382 JE.Soil.200_795144 JE.Soil.200_1574103 JE.Soil.76_2493582 JE.Soil.92_2225553 JE.Soil.200_1463652 JE.Soil.100_270978 JE.Soil.220_1816298 JE.Soil.280_500599 JE.Soil.284_1357735 JE.Soil.104_281609 JE.Lundberg.36_1051714 JE.Lundberg.30_816811 JE.Lundberg.30_1655195 JE.Lundberg.60_1596928 JE.Lundberg.129_767698 JE.Lundberg.129_917891 JE.Lundberg.30_1515074 JE.Lundberg.36_1025598 JE.Lundberg.36_564823 JE.Lundberg.42_1401438 JE.Lundberg.42_761892 JE.Lundberg.42_948499 JE.Lundberg.51_1521535 JE.Lundberg.78_1661657 JE.Lundberg.78_262094 JE.Lundberg.9_1818025 JE.Lundberg.9_49997 JE.Lundberg.30_972915 JE.Lundberg.30_1816088 JE.Lundberg.48_431618 JE.Lundberg.48_905717 JE.Lundberg.48_1535708 JE.Lundberg.51_213595 JE.Lundberg.78_1661947 JE.Lundberg.9_582630 JE.Lundberg.33_230280 JE.Lundberg.36_170950 JE.Lundberg.42_882101 JE.Lundberg.75_1435817 JE.Lundberg.75_1435888 JE.Lundberg.87_917945 JE.Lundberg.60_1602014 JE.Lundberg.51_1521707 JE.Lundberg.189_666260 JE.Soil.256_1090453 JE.Soil.8_969954 JE.Lundberg.138_94501 JE.Lundberg.27_2254161 JE.Lundberg.138_89211 JE.Lundberg.33_322959 JE.Lundberg.33_485054 JE.Lundberg.3_1930294 JE.Lundberg.42_294437 JE.Lundberg.66_171084 JE.Lundberg.69_208087 JE.Lundberg.78_571845 JE.Lundberg.9_311622 JE.Soil.232_1584806 JE.Lundberg.30_1144597 JE.Lundberg.33_404 JE.Lundberg.33_167452 JE.Lundberg.33_424613 JE.Lundberg.33_466287 JE.Lundberg.33_481881 JE.Lundberg.36_804992 JE.Lundberg.36_1838886 JE.Lundberg.39_1502225 JE.Lundberg.3_977097 JE.Lundberg.42_16885 JE.Lundberg.42_299907 JE.Lundberg.42_347351 JE.Lundberg.42_539199 JE.Lundberg.42_565288 JE.Lundberg.42_627474 JE.Lundberg.42_659397 JE.Lundberg.42_871057 JE.Lundberg.42_1277144 JE.Lundberg.42_1476384 JE.Lundberg.42_1546229 JE.Lundberg.48_1602923 JE.Lundberg.54_1263054 JE.Lundberg.54_1263214 JE.Lundberg.27_2254404 JE.Lundberg.33_206623 JE.Lundberg.33_638539 JE.Lundberg.36_687454 JE.Lundberg.36_692417 JE.Lundberg.81_910677 JE.Lundberg.9_1263123 JE.Soil.180_2326718 JE.Lundberg.42_256280 JE.Soil.192_436083 JE.Soil.264_17025 JE.Soil.264_17031 JE.Soil.76_1604361 JE.Lundberg.9_1263069 JE.Lundberg.63_639230 JE.Lundberg.84_1679863 JE.Lundberg.60_55464 JE.Lundberg.63_2009814 JE.Lundberg.69_1110541 JE.Lundberg.87_1478372 JE.Lundberg.30_431124 JE.Lundberg.72_409538 JE.Lundberg.36_302313 JE.Lundberg.3_3051109 JE.Lundberg.9_686238 JE.Lundberg.30_2027253 JE.Lundberg.30_83742 JE.Soil.36_808675 JE.Lundberg.108_1572456 JE.Lundberg.45_827962 JE.Lundberg.48_1438708 JE.Lundberg.9_10531 JE.Lundberg.30_84042 JE.Soil.36_2225968 JE.Soil.100_768048 JE.Lundberg.129_454393 JE.Lundberg.129_454619 JE.Lundberg.129_1125425 JE.Soil.116_1047043 JE.Soil.136_516328 JE.Soil.136_516534 JE.Lundberg.129_972285 JE.Lundberg.189_415066 JE.Soil.112_855625 JE.Soil.136_303511 JE.Soil.268_1127917 JE.Lundberg.135_28714 JE.Lundberg.117_1322810 JE.Lundberg.33_528888 JE.Lundberg.30_1177558 JE.Lundberg.27_477109 JE.Lundberg.30_836271 JE.Lundberg.9_1585601 JE.Lundberg.27_1190286 JE.Lundberg.30_433661 JE.Lundberg.36_969636 JE.Lundberg.39_1737907 JE.Lundberg.42_19646 JE.Lundberg.42_232653 JE.Lundberg.42_891117 JE.Lundberg.48_1009102 JE.Lundberg.9_1886359 JE.Lundberg.189_1482301 JE.Lundberg.189_1482524 JE.Lundberg.36_2088732 JE.Lundberg.75_1044396 JE.Lundberg.75_1044504 JE.Lundberg.174_279544 JE.Lundberg.51_185515 JE.Lundberg.51_185723 JE.Lundberg.93_1484048 JE.Soil.220_716275 JE.Lundberg.150_36168 JE.Lundberg.189_735228 JE.Soil.204_1063475 JE.Soil.120_643137 JE.Soil.8_101991 JE.Soil.220_1653207 JE.Soil.240_1939405 JE.Soil.88_30693 JE.Lundberg.150_36388 JE.Soil.240_951622 JE.Lundberg.33_938060 JE.Soil.204_1063833 JE.Lundberg.18_326021 JE.Lundberg.18_326188 JE.Lundberg.165_1515337 JE.Lundberg.129_159291 JE.Lundberg.129_159509 JE.Lundberg.129_923981 JE.Lundberg.30_1711381 JE.Lundberg.51_2396740 JE.Lundberg.93_347431 JE.Lundberg.51_435150 JE.Lundberg.51_435165 JE.Lundberg.51_1956163 JE.Lundberg.51_2546174 JE.Lundberg.57_2051111 JE.Lundberg.93_347311 JE.Lundberg.21_1317741 JE.Lundberg.132_986315 JE.Lundberg.141_201160 JE.Lundberg.126_448386 JE.Lundberg.126_448663 JE.Lundberg.51_1084512 JE.Soil.20_2396254 JE.Lundberg.126_351376 JE.Lundberg.126_726720 JE.Lundberg.189_1368818 JE.Lundberg.45_1335115 JE.Lundberg.45_1335155 JE.Lundberg.57_1324016 JE.Lundberg.57_909904 JE.Soil.240_679873 JE.Lundberg.51_2155056 JE.Lundberg.57_91420 JE.Lundberg.57_1620571 JE.Soil.220_1284939 JE.Lundberg.135_603780 JE.Lundberg.135_603825 JE.Lundberg.147_671179 JE.Soil.276_636656 JE.Soil.284_2086578 JE.Soil.284_2086831 JE.Lundberg.30_1176855 JE.Lundberg.78_1650544 JE.Lundberg.132_1416670 JE.Lundberg.114_140287 JE.Lundberg.150_453512 JE.Lundberg.90_1311962 JE.Lundberg.174_1028987 JE.Soil.100_75337 JE.Lundberg.27_950637 JE.Lundberg.27_2010580 JE.Lundberg.30_1282633 JE.Lundberg.30_1630646 JE.Lundberg.90_1093626 JE.Lundberg.30_1283029 JE.Lundberg.81_1334924 JE.Lundberg.45_1210025 JE.Lundberg.30_67902 JE.Lundberg.21_673850 JE.Lundberg.39_1250518 JE.Lundberg.30_364370 JE.Lundberg.30_417301 JE.Lundberg.30_417615 JE.Lundberg.30_1091623 JE.Lundberg.30_1156121 JE.Lundberg.30_1366219 JE.Lundberg.30_1965140 JE.Lundberg.33_267770 JE.Lundberg.33_475833 JE.Lundberg.33_1040830 JE.Lundberg.39_1250517 JE.Lundberg.39_1250864 JE.Lundberg.42_636026 JE.Lundberg.57_1257599 JE.Soil.4_2534388 JE.Soil.8_384636 JE.Lundberg.129_989185 JE.Soil.108_1283066 JE.Soil.8_951137 JE.Lundberg.135_50865 JE.Lundberg.174_683491 JE.Lundberg.39_1126321 JE.Lundberg.78_364349 JE.Lundberg.90_1619234 JE.Lundberg.9_1598284 JE.Lundberg.159_1272079 JE.Lundberg.174_683421 JE.Lundberg.30_36506 JE.Lundberg.33_662929 JE.Lundberg.93_1091938 JE.Lundberg.27_2355656 JE.Lundberg.33_364980 JE.Lundberg.183_381283 JE.Lundberg.18_1709880 JE.Lundberg.51_2206687 JE.Lundberg.51_2206811 JE.Lundberg.90_356167 JE.Lundberg.33_927324 JE.Lundberg.90_455438 JE.Lundberg.96_116904 JE.Lundberg.33_365075 JE.Lundberg.33_640790 JE.Lundberg.45_468247 JE.Lundberg.51_657418 JE.Lundberg.51_657647 JE.Lundberg.162_715773 JE.Lundberg.45_146115 JE.Soil.108_538749 JE.Soil.12_2136246 JE.Lundberg.51_1437075 JE.Lundberg.57_742570 JE.Lundberg.60_1714823 JE.Soil.240_982589 JE.Soil.48_336918 JE.Soil.4_2760687 JE.Soil.4_760963 JE.Soil.24_2054908 JE.Lundberg.33_178202 JE.Lundberg.78_1673377 JE.Lundberg.102_797363 JE.Lundberg.138_711202 JE.Lundberg.33_178953 JE.Lundberg.72_644148 JE.Lundberg.75_1897747 JE.Lundberg.9_745724 JE.Lundberg.33_917952 JE.Lundberg.60_2013505 JE.Lundberg.66_361286 JE.Lundberg.75_107477 JE.Soil.232_249837 JE.Lundberg.90_219245 JE.Lundberg.87_1488578 JE.Lundberg.87_1488685 JE.Lundberg.126_102216 JE.Lundberg.129_849598 JE.Lundberg.150_1257378 JE.Lundberg.96_659698 JE.Lundberg.96_659429 JE.Soil.116_2116113 JE.Soil.124_1134641 JE.Soil.88_1842911 JE.Soil.300_897919 JE.Soil.96_419643 JE.Lundberg.168_1004488 JE.Lundberg.168_1004644 JE.Soil.16_2005059 JE.Soil.220_693569 JE.Lundberg.45_338895 JE.Lundberg.45_809627 JE.Soil.244_967283 JE.Soil.276_2064305 JE.Soil.16_2036360 JE.Lundberg.30_26886 JE.Lundberg.30_507412 JE.Soil.204_1019102 JE.Lundberg.18_861928 JE.Lundberg.33_1051712 JE.Lundberg.18_2137638 JE.Lundberg.45_1004824 JE.Lundberg.45_1005064 JE.Lundberg.9_1329905 JE.Lundberg.33_1051812 JE.Lundberg.30_1292629 JE.Lundberg.30_433130 JE.Soil.196_104278 JE.Lundberg.45_1543438 JE.Lundberg.12_345280 JE.Lundberg.165_2017082 JE.Lundberg.18_1372497 JE.Lundberg.54_176340 JE.Lundberg.66_1748012 JE.Soil.196_954348 JE.Lundberg.12_1683466 JE.Lundberg.12_214697 JE.Lundberg.27_2022032 JE.Lundberg.66_1747124 JE.Lundberg.66_1748088 JE.Soil.8_1290808 JE.Lundberg.186_692469 JE.Lundberg.30_1338047 JE.Lundberg.54_176601 JE.Lundberg.78_1333390 JE.Soil.204_799519 JE.Lundberg.102_452783 JE.Lundberg.102_452702 JE.Lundberg.18_1092486 JE.Lundberg.24_1437244 JE.Lundberg.39_62360 JE.Lundberg.42_1045522 JE.Lundberg.18_284831 JE.Lundberg.18_510034 JE.Lundberg.102_1063417 JE.Lundberg.108_69641 JE.Lundberg.108_74958 JE.Lundberg.36_258485 JE.Lundberg.54_644321 JE.Lundberg.9_300131 JE.Soil.204_696422 JE.Lundberg.24_1391626 JE.Lundberg.24_1600365 JE.Lundberg.54_1749699 JE.Soil.276_1730429 JE.Lundberg.150_947191 JE.Lundberg.138_1424402 JE.Lundberg.141_308519 JE.Lundberg.141_313832 JE.Soil.280_798806 JE.Lundberg.150_947465 JE.Lundberg.153_392945 JE.Lundberg.165_1257803 JE.Lundberg.165_1257992 JE.Soil.120_1137275 JE.Soil.76_2652012 JE.Lundberg.141_189915 JE.Lundberg.87_174230 JE.Lundberg.129_1007733 JE.Lundberg.21_2015555 JE.Lundberg.3_3341279 JE.Soil.120_881974 JE.Lundberg.150_596852 JE.Lundberg.96_709784 JE.Lundberg.87_209485 JE.Lundberg.30_939418 JE.Lundberg.30_1274850 JE.Lundberg.123_788545 JE.Lundberg.135_449109 JE.Lundberg.174_76439 JE.Lundberg.24_1366067 JE.Lundberg.33_366468 JE.Lundberg.96_94305 JE.Lundberg.60_1130827 JE.Soil.12_1643828 JE.Soil.260_1728937 JE.Lundberg.33_524411 JE.Lundberg.42_498820 JE.Lundberg.27_37134 JE.Lundberg.81_118 JE.Lundberg.42_1649381 JE.Lundberg.42_1649682 JE.Lundberg.81_1383170 JE.Lundberg.42_582482 JE.Lundberg.114_850802 JE.Lundberg.12_1808306 JE.Lundberg.123_1393973 JE.Lundberg.123_1170900 JE.Lundberg.150_1601260 JE.Lundberg.156_1692764 JE.Lundberg.156_987689 JE.Lundberg.30_776543 JE.Lundberg.30_1005989 JE.Lundberg.78_786946 JE.Lundberg.33_131203 JE.Lundberg.42_1238394 JE.Lundberg.51_687442 JE.Lundberg.30_1226336 JE.Lundberg.48_137116 JE.Lundberg.9_1419611 JE.Lundberg.30_457893 JE.Lundberg.60_2227922 JE.Lundberg.189_138420 JE.Lundberg.105_1911504 JE.Lundberg.45_1285953 JE.Lundberg.66_240557 JE.Soil.252_282951 JE.Soil.300_98633 JE.Soil.316_382692 JE.Soil.108_938467 JE.Soil.120_309315 JE.Soil.120_698643 JE.Lundberg.126_1227202 JE.Lundberg.126_1594008 JE.Soil.120_1249306 JE.Lundberg.60_1451180 JE.Soil.320_2943497 JE.Lundberg.84_628800 JE.Lundberg.30_1669583 JE.Lundberg.123_1776466 JE.Lundberg.123_376256 JE.Lundberg.129_1195347 JE.Lundberg.129_589057 JE.Lundberg.132_363834 JE.Lundberg.144_1109381 JE.Lundberg.42_493446 JE.Lundberg.45_704837 JE.Lundberg.45_719454 JE.Lundberg.99_514661 JE.Soil.32_1560166 JE.Lundberg.81_952001 JE.Lundberg.96_1683317 JE.Lundberg.135_538490 JE.Lundberg.3_743631 JE.Lundberg.144_1109190 JE.Lundberg.57_1060454 JE.Lundberg.54_1510058 JE.Lundberg.108_477393 JE.Lundberg.57_15915 JE.Lundberg.108_73993 JE.Lundberg.42_250764 JE.Lundberg.51_1352179 JE.Lundberg.54_305528 JE.Lundberg.54_305652 JE.Lundberg.54_505156 JE.Lundberg.57_1044949 JE.Lundberg.57_1461674 JE.Lundberg.57_1681139 JE.Lundberg.57_2031400 JE.Lundberg.57_29498 JE.Lundberg.57_303398 JE.Lundberg.57_331287 JE.Lundberg.57_382159 JE.Lundberg.57_455568 JE.Lundberg.57_563058 JE.Lundberg.57_569465 JE.Lundberg.57_872237 JE.Lundberg.60_1962681 JE.Lundberg.60_914808 JE.Lundberg.60_914841 JE.Lundberg.54_1510258 JE.Lundberg.57_240159 JE.Lundberg.57_296106 JE.Lundberg.57_388441 JE.Lundberg.57_878422 JE.Lundberg.57_907739 JE.Lundberg.57_1002257 JE.Lundberg.57_1301691 JE.Lundberg.57_1763437 JE.Lundberg.57_1952246 JE.Lundberg.57_2154422 JE.Lundberg.57_2154670 JE.Lundberg.60_2078107 JE.Lundberg.57_1044857 JE.Lundberg.57_1047113 JE.Lundberg.57_1242830 JE.Lundberg.57_331170 JE.Soil.104_1667871 JE.Soil.104_1041183 JE.Soil.320_208027 JE.Soil.24_3123200 JE.Soil.24_916019 JE.Soil.112_148105 JE.Soil.112_988956 JE.Lundberg.171_1940311 JE.Lundberg.183_321066 JE.Lundberg.186_2049 JE.Lundberg.174_372963 JE.Lundberg.174_373098 JE.Lundberg.189_1481117 JE.Lundberg.51_1964422 JE.Lundberg.57_1185617 JE.Lundberg.174_608676 JE.Lundberg.57_422545 JE.Lundberg.57_621934 JE.Lundberg.66_76901 JE.Soil.220_539078 JE.Soil.8_1640870 JE.Soil.8_1645300 JE.Lundberg.123_255101 JE.Lundberg.189_646932 JE.Lundberg.123_653280 JE.Lundberg.135_1296509 JE.Lundberg.141_670251 JE.Lundberg.171_1497007 JE.Lundberg.36_773746 JE.Lundberg.75_1867050 JE.Soil.112_295430 JE.Lundberg.123_1997623 JE.Lundberg.138_1446803 JE.Lundberg.141_610005 JE.Soil.144_1074868 JE.Soil.144_1074883 JE.Lundberg.189_1041301 JE.Lundberg.189_1116928 JE.Lundberg.192_187851 JE.Lundberg.192_2003983 JE.Lundberg.135_256215 JE.Lundberg.141_245422 JE.Lundberg.75_324628 JE.Lundberg.81_2092542 JE.Soil.228_813412 JE.Lundberg.177_14778 JE.Lundberg.189_871950 JE.Lundberg.189_1312556 JE.Lundberg.75_330271 JE.Lundberg.75_736771 JE.Lundberg.75_1026711 JE.Lundberg.81_149999 JE.Lundberg.81_1254784 JE.Lundberg.81_1619052 JE.Lundberg.81_1737489 JE.Soil.104_698000 JE.Soil.104_698081 JE.Soil.112_541459 JE.Soil.112_606669 JE.Soil.320_2450081 JE.Soil.8_43549 JE.Lundberg.135_283970 JE.Lundberg.9_745408 JE.Lundberg.21_1219945 JE.Lundberg.30_713564 JE.Lundberg.147_866730 JE.Soil.192_1267805 JE.Lundberg.30_713758 JE.Lundberg.30_1494375 JE.Lundberg.42_1203929 JE.Soil.192_122176 JE.Lundberg.54_468626 JE.Lundberg.54_468894 JE.Lundberg.18_1971720 JE.Lundberg.57_2114060 JE.Lundberg.177_605636 JE.Lundberg.42_927221 JE.Lundberg.12_669742 JE.Lundberg.54_1330303 JE.Lundberg.186_808659 JE.Lundberg.33_988187 JE.Lundberg.3_2101885 JE.Lundberg.171_1762196 JE.Lundberg.180_1089310 JE.Lundberg.192_1823482 JE.Lundberg.30_149110 JE.Lundberg.30_951327 JE.Lundberg.33_146557 JE.Lundberg.33_213450 JE.Lundberg.36_2054106 JE.Lundberg.39_1228688 JE.Lundberg.3_760823 JE.Lundberg.51_1385481 JE.Lundberg.51_1385684 JE.Lundberg.51_1782216 JE.Lundberg.51_1799956 JE.Lundberg.51_2290164 JE.Lundberg.51_904047 JE.Lundberg.54_1118893 JE.Lundberg.54_1160314 JE.Lundberg.54_1213377 JE.Lundberg.54_1310343 JE.Lundberg.54_1365038 JE.Lundberg.54_1688183 JE.Lundberg.57_1061425 JE.Lundberg.57_1152689 JE.Lundberg.57_1510810 JE.Lundberg.57_1576331 JE.Lundberg.57_1822746 JE.Lundberg.57_221238 JE.Lundberg.57_287426 JE.Lundberg.57_451869 JE.Lundberg.57_48209 JE.Lundberg.57_756786 JE.Lundberg.57_940063 JE.Lundberg.57_952008 JE.Lundberg.57_960549 JE.Lundberg.60_1176774 JE.Lundberg.75_1867600 JE.Lundberg.75_976506 JE.Lundberg.93_131122 JE.Lundberg.9_2025704 JE.Lundberg.9_411164 JE.Lundberg.180_473772 JE.Lundberg.192_2533694 JE.Lundberg.192_2630361 JE.Lundberg.27_2455828 JE.Lundberg.30_105968 JE.Lundberg.30_106161 JE.Lundberg.30_159193 JE.Lundberg.30_159343 JE.Lundberg.30_159549 JE.Lundberg.30_255274 JE.Lundberg.30_505123 JE.Lundberg.30_1071002 JE.Lundberg.30_1985153 JE.Lundberg.36_1335675 JE.Lundberg.36_1335821 JE.Lundberg.36_2053955 JE.Lundberg.39_997830 JE.Lundberg.39_1359649 JE.Lundberg.42_938981 JE.Lundberg.42_1094844 JE.Lundberg.45_178078 JE.Lundberg.45_600818 JE.Lundberg.45_1509587 JE.Lundberg.45_1515224 JE.Lundberg.48_881793 JE.Lundberg.48_963150 JE.Lundberg.48_963284 JE.Lundberg.51_1415999 JE.Lundberg.51_1617426 JE.Lundberg.51_2203113 JE.Lundberg.54_231374 JE.Lundberg.54_698002 JE.Lundberg.54_1100899 JE.Lundberg.57_210765 JE.Lundberg.57_324164 JE.Lundberg.57_756562 JE.Lundberg.57_758790 JE.Lundberg.57_816087 JE.Lundberg.57_998848 JE.Lundberg.57_1116948 JE.Lundberg.57_1362142 JE.Lundberg.57_1413971 JE.Lundberg.57_1510707 JE.Lundberg.57_1899613 JE.Lundberg.57_2019716 JE.Lundberg.57_2028804 JE.Lundberg.57_2158840 JE.Lundberg.75_193112 JE.Lundberg.75_193137 JE.Lundberg.75_1551058 JE.Lundberg.81_2020429 JE.Lundberg.84_25240 JE.Lundberg.84_25253 JE.Lundberg.93_131411 JE.Lundberg.9_411247 JE.Lundberg.54_1700611 JE.Lundberg.75_391130 JE.Lundberg.75_844571 JE.Lundberg.75_976526 JE.Lundberg.75_989823 JE.Lundberg.75_1257700 JE.Lundberg.75_1353056 JE.Lundberg.75_1636983 JE.Lundberg.75_2187778 JE.Lundberg.75_2334896 JE.Lundberg.81_192134 JE.Lundberg.81_551196 JE.Lundberg.81_1786207 JE.Lundberg.81_1786400 JE.Lundberg.84_27656 JE.Lundberg.30_1748581 JE.Lundberg.33_966547 JE.Lundberg.3_483079 JE.Lundberg.54_1784365 JE.Lundberg.57_1663455 JE.Lundberg.6_376366 JE.Lundberg.48_1721405 JE.Lundberg.3_2102092 JE.Lundberg.57_1772339 JE.Lundberg.57_287458 JE.Lundberg.57_306998 JE.Lundberg.111_1565067 JE.Lundberg.105_2280195 JE.Lundberg.171_102878 JE.Lundberg.33_94477 JE.Lundberg.123_578648 JE.Lundberg.177_21840 JE.Lundberg.24_185346 JE.Lundberg.30_817258 JE.Lundberg.36_236828 JE.Lundberg.105_2279977 JE.Lundberg.126_1776202 JE.Lundberg.12_427104 JE.Lundberg.12_917193 JE.Lundberg.12_917353 JE.Lundberg.132_93554 JE.Lundberg.174_93008 JE.Lundberg.189_832538 JE.Lundberg.21_1947488 JE.Lundberg.21_999505 JE.Lundberg.33_504428 JE.Lundberg.36_910581 JE.Lundberg.39_233133 JE.Lundberg.3_1264838 JE.Lundberg.3_3270914 JE.Lundberg.3_539875 JE.Lundberg.42_1655229 JE.Lundberg.42_217268 JE.Lundberg.45_1398733 JE.Lundberg.75_1222938 JE.Lundberg.99_1138138 JE.Lundberg.99_1188335 JE.Soil.100_401007 JE.Soil.180_1119630 JE.Soil.180_2030213 JE.Soil.236_277617 JE.Soil.60_1882557 JE.Soil.76_2191169 JE.Soil.76_56801 JE.Lundberg.21_494364 JE.Lundberg.21_1071414 JE.Lundberg.21_2021047 JE.Lundberg.27_1580522 JE.Lundberg.33_321640 JE.Lundberg.42_173251 JE.Lundberg.42_173273 JE.Lundberg.42_267814 JE.Lundberg.45_1413310 JE.Lundberg.45_1413434 JE.Lundberg.48_554192 JE.Soil.180_2486176 JE.Soil.200_1722337 JE.Soil.220_1619343 JE.Lundberg.123_1051702 JE.Lundberg.129_246805 JE.Lundberg.42_377405 JE.Lundberg.48_560603 JE.Lundberg.30_1928334 JE.Soil.232_1747739 JE.Lundberg.36_237070 JE.Lundberg.123_610254 JE.Soil.108_834343 JE.Lundberg.129_1002445 JE.Lundberg.114_508387 JE.Lundberg.129_1690724 JE.Lundberg.150_1649895 JE.Soil.280_1880994 JE.Lundberg.132_975860 JE.Lundberg.51_1351218 JE.Lundberg.51_1202458 JE.Lundberg.75_307941 JE.Soil.96_1325875 JE.Lundberg.36_594456 JE.Lundberg.42_1024576 JE.Lundberg.42_592019 JE.Soil.68_2112933 JE.Lundberg.42_906875 JE.Lundberg.42_1288324 JE.Soil.40_1427991 JE.Soil.76_736987 JE.Lundberg.138_478622 JE.Lundberg.129_697080 JE.Soil.312_1973996 JE.Lundberg.132_1431498 JE.Lundberg.135_238848 JE.Lundberg.144_1417058 JE.Lundberg.12_421853 JE.Lundberg.189_1430285 JE.Lundberg.126_1672104 JE.Soil.100_1003233 JE.Lundberg.123_1332555 JE.Lundberg.105_1525680 JE.Lundberg.132_415613 JE.Lundberg.135_339796 JE.Lundberg.27_1459381 JE.Lundberg.27_1505037 JE.Lundberg.30_1038491 JE.Lundberg.30_150675 JE.Lundberg.30_1688474 JE.Lundberg.30_1688815 JE.Lundberg.30_1830474 JE.Lundberg.30_687318 JE.Lundberg.33_303101 JE.Lundberg.33_397909 JE.Lundberg.33_565512 JE.Lundberg.33_578032 JE.Lundberg.36_1658836 JE.Lundberg.36_1978743 JE.Lundberg.36_2041578 JE.Lundberg.36_2052401 JE.Lundberg.36_2138321 JE.Lundberg.36_647977 JE.Lundberg.36_881727 JE.Lundberg.3_2473498 JE.Lundberg.3_2473524 JE.Lundberg.42_1163706 JE.Lundberg.42_1213871 JE.Lundberg.42_1259595 JE.Lundberg.42_1335680 JE.Lundberg.42_1424509 JE.Lundberg.42_1442887 JE.Lundberg.42_1553571 JE.Lundberg.42_1555292 JE.Lundberg.42_1555570 JE.Lundberg.42_1627945 JE.Lundberg.42_1647665 JE.Lundberg.42_1734635 JE.Lundberg.42_1749247 JE.Lundberg.42_230269 JE.Lundberg.42_379892 JE.Lundberg.42_559255 JE.Lundberg.42_57440 JE.Lundberg.42_659689 JE.Lundberg.42_700187 JE.Lundberg.42_730462 JE.Lundberg.42_774630 JE.Lundberg.42_802001 JE.Lundberg.45_1304614 JE.Lundberg.45_1304915 JE.Lundberg.48_1276122 JE.Lundberg.51_2162782 JE.Lundberg.51_2394262 JE.Lundberg.60_856977 JE.Lundberg.9_1075426 JE.Lundberg.9_1238739 JE.Soil.100_1003148 JE.Soil.100_114923 JE.Soil.112_232188 JE.Soil.116_2087139 JE.Soil.280_554219 JE.Soil.280_609896 JE.Soil.280_937126 JE.Lundberg.18_225142 JE.Lundberg.192_562854 JE.Lundberg.21_620019 JE.Lundberg.27_149963 JE.Lundberg.27_446315 JE.Lundberg.27_566874 JE.Lundberg.27_715488 JE.Lundberg.27_715493 JE.Lundberg.27_825955 JE.Lundberg.27_897348 JE.Lundberg.27_1109305 JE.Lundberg.27_1439781 JE.Lundberg.27_2343384 JE.Lundberg.30_145537 JE.Lundberg.30_470801 JE.Lundberg.30_471127 JE.Lundberg.30_630250 JE.Lundberg.30_880407 JE.Lundberg.30_1935122 JE.Lundberg.30_1955274 JE.Lundberg.30_2005642 JE.Lundberg.30_2005833 JE.Lundberg.30_2009296 JE.Lundberg.33_241993 JE.Lundberg.33_307127 JE.Lundberg.33_329165 JE.Lundberg.33_592701 JE.Lundberg.33_597683 JE.Lundberg.33_628623 JE.Lundberg.33_711199 JE.Lundberg.36_253460 JE.Lundberg.36_454982 JE.Lundberg.36_455213 JE.Lundberg.36_548987 JE.Lundberg.36_565563 JE.Lundberg.36_826796 JE.Lundberg.36_827075 JE.Lundberg.36_965636 JE.Lundberg.36_1097786 JE.Lundberg.36_1214233 JE.Lundberg.36_1263018 JE.Lundberg.36_1268396 JE.Lundberg.36_1570695 JE.Lundberg.36_1603862 JE.Lundberg.36_1608800 JE.Lundberg.36_1653829 JE.Lundberg.36_1789774 JE.Lundberg.36_1847699 JE.Lundberg.36_2041765 JE.Lundberg.36_2052710 JE.Lundberg.39_294201 JE.Lundberg.39_294421 JE.Lundberg.39_701024 JE.Lundberg.39_1480575 JE.Lundberg.3_3048933 JE.Lundberg.42_5406 JE.Lundberg.42_5536 JE.Lundberg.42_78697 JE.Lundberg.42_78772 JE.Lundberg.42_78949 JE.Lundberg.42_127654 JE.Lundberg.42_167325 JE.Lundberg.42_183692 JE.Lundberg.42_230389 JE.Lundberg.42_244017 JE.Lundberg.42_329940 JE.Lundberg.42_409410 JE.Lundberg.42_430284 JE.Lundberg.42_460152 JE.Lundberg.42_487668 JE.Lundberg.42_522978 JE.Lundberg.42_622654 JE.Lundberg.42_654298 JE.Lundberg.42_708464 JE.Lundberg.42_739969 JE.Lundberg.42_781450 JE.Lundberg.42_791833 JE.Lundberg.42_838347 JE.Lundberg.42_847723 JE.Lundberg.42_847747 JE.Lundberg.42_982613 JE.Lundberg.42_982772 JE.Lundberg.42_1100698 JE.Lundberg.42_1100916 JE.Lundberg.42_1107874 JE.Lundberg.42_1118314 JE.Lundberg.42_1122475 JE.Lundberg.42_1140610 JE.Lundberg.42_1187736 JE.Lundberg.42_1202962 JE.Lundberg.42_1233507 JE.Lundberg.42_1233841 JE.Lundberg.42_1298853 JE.Lundberg.42_1303438 JE.Lundberg.42_1330900 JE.Lundberg.42_1469644 JE.Lundberg.42_1475150 JE.Lundberg.42_1486330 JE.Lundberg.42_1491606 JE.Lundberg.42_1552661 JE.Lundberg.42_1553583 JE.Lundberg.42_1558023 JE.Lundberg.42_1574285 JE.Lundberg.42_1582760 JE.Lundberg.42_1596099 JE.Lundberg.42_1621556 JE.Lundberg.42_1662660 JE.Lundberg.42_1728878 JE.Lundberg.42_1753372 JE.Lundberg.42_1753477 JE.Lundberg.42_1775066 JE.Lundberg.45_572542 JE.Lundberg.45_617890 JE.Lundberg.45_702298 JE.Lundberg.45_715146 JE.Lundberg.45_934579 JE.Lundberg.45_1315850 JE.Lundberg.45_1320830 JE.Lundberg.45_1350394 JE.Lundberg.48_484689 JE.Lundberg.48_761592 JE.Lundberg.48_761741 JE.Lundberg.48_1185278 JE.Lundberg.48_1290413 JE.Lundberg.48_1665035 JE.Lundberg.51_1172507 JE.Lundberg.51_2089284 JE.Lundberg.66_346245 JE.Lundberg.75_52489 JE.Lundberg.78_764328 JE.Lundberg.81_861767 JE.Lundberg.84_1031707 JE.Lundberg.84_1886831 JE.Lundberg.96_1826871 JE.Lundberg.9_218146 JE.Lundberg.9_1103120 JE.Lundberg.36_248462 JE.Lundberg.36_1284061 JE.Lundberg.36_1590130 JE.Lundberg.42_275569 JE.Lundberg.42_275731 JE.Lundberg.42_815747 JE.Lundberg.42_1273802 JE.Lundberg.6_2066705 JE.Lundberg.36_406368 JE.Lundberg.42_577835 JE.Soil.108_1233765 JE.Soil.280_2477491 JE.Soil.60_1955589 JE.Soil.120_175922 JE.Soil.276_1690119 JE.Lundberg.123_1338010 JE.Lundberg.78_17019 JE.Lundberg.78_17278 JE.Lundberg.78_732557 JE.Lundberg.87_1492899 JE.Lundberg.12_245053 JE.Lundberg.27_2395295 JE.Lundberg.9_1057904 JE.Lundberg.87_1493146 JE.Lundberg.87_1493168 JE.Lundberg.27_2343714 JE.Lundberg.33_326047 JE.Lundberg.33_910021 JE.Lundberg.48_185159 JE.Lundberg.51_2163112 JE.Soil.120_485457 JE.Soil.120_480074 JE.Soil.320_3123449 JE.Soil.208_956501 JE.Soil.220_556070 JE.Soil.276_564338 JE.Soil.100_311279 JE.Soil.100_1035244 JE.Lundberg.141_1010104 JE.Soil.280_2431632 JE.Lundberg.141_1010187 JE.Lundberg.162_451111 JE.Soil.300_840195 JE.Lundberg.126_808712 JE.Lundberg.21_1898451 JE.Lundberg.30_1468871 JE.Lundberg.126_551736 JE.Lundberg.15_1857761 JE.Lundberg.21_609880 JE.Lundberg.21_945914 JE.Lundberg.30_1799149 JE.Lundberg.33_1048351 JE.Lundberg.33_857240 JE.Lundberg.3_1429549 JE.Lundberg.3_2362973 JE.Lundberg.45_1398594 JE.Lundberg.48_1007584 JE.Lundberg.48_1007824 JE.Lundberg.21_677251 JE.Lundberg.27_61475 JE.Lundberg.27_343400 JE.Lundberg.27_815624 JE.Lundberg.27_1417592 JE.Lundberg.27_1422804 JE.Lundberg.30_469707 JE.Lundberg.30_593678 JE.Lundberg.30_708479 JE.Lundberg.30_959980 JE.Lundberg.30_1430158 JE.Lundberg.30_1799354 JE.Lundberg.30_1970364 JE.Lundberg.30_1979328 JE.Lundberg.33_640318 JE.Lundberg.39_396373 JE.Lundberg.39_405772 JE.Lundberg.39_438925 JE.Lundberg.39_678647 JE.Lundberg.39_821655 JE.Lundberg.39_902668 JE.Lundberg.39_1443881 JE.Lundberg.39_1444070 JE.Lundberg.39_1655234 JE.Lundberg.42_96290 JE.Lundberg.42_1481655 JE.Lundberg.45_85392 JE.Lundberg.48_230718 JE.Lundberg.48_1604805 JE.Lundberg.81_374542 JE.Lundberg.81_374730 JE.Lundberg.9_43142 JE.Lundberg.48_230720 JE.Lundberg.30_1469063 JE.Lundberg.129_440247 JE.Lundberg.27_601370 JE.Lundberg.15_1439338 JE.Lundberg.135_656295 JE.Lundberg.30_121860 JE.Lundberg.45_1131836 JE.Lundberg.129_1178151 JE.Lundberg.129_309575 JE.Lundberg.135_284432 JE.Lundberg.189_90526 JE.Lundberg.27_1546711 JE.Lundberg.27_2054684 JE.Lundberg.27_2067582 JE.Lundberg.27_628986 JE.Lundberg.27_857579 JE.Lundberg.30_718896 JE.Lundberg.39_1620763 JE.Lundberg.42_313897 JE.Lundberg.45_791177 JE.Lundberg.57_1638951 JE.Lundberg.9_504932 JE.Lundberg.183_979254 JE.Lundberg.21_766558 JE.Lundberg.21_1975110 JE.Lundberg.27_816926 JE.Lundberg.27_930702 JE.Lundberg.27_931015 JE.Lundberg.30_606824 JE.Lundberg.30_718704 JE.Lundberg.30_781707 JE.Lundberg.30_1524205 JE.Lundberg.30_1700971 JE.Lundberg.30_1840543 JE.Lundberg.42_395383 JE.Lundberg.75_752431 JE.Lundberg.75_1572555 JE.Lundberg.75_1572704 JE.Lundberg.27_993767 JE.Lundberg.27_1330307 JE.Lundberg.30_57688 JE.Lundberg.30_278594 JE.Lundberg.30_283938 JE.Lundberg.30_886567 JE.Lundberg.42_20224 JE.Lundberg.33_504476 JE.Lundberg.33_646433 JE.Lundberg.42_307228 JE.Lundberg.42_865008 JE.Lundberg.42_994869 JE.Lundberg.42_1478465 JE.Lundberg.135_1267964 JE.Lundberg.147_128671 JE.Lundberg.150_1509716 JE.Lundberg.30_122079 JE.Lundberg.39_750872 JE.Lundberg.42_952915 JE.Lundberg.45_1131931 JE.Lundberg.12_1429992 JE.Lundberg.147_1152743 JE.Lundberg.147_1849208 JE.Lundberg.21_322352 JE.Lundberg.174_428013 JE.Lundberg.18_1296026 JE.Lundberg.18_1908207 JE.Lundberg.21_322169 JE.Lundberg.33_158748 JE.Lundberg.3_3014414 JE.Lundberg.42_983304 JE.Lundberg.141_587288 JE.Lundberg.129_620728 JE.Soil.116_1752116 JE.Soil.128_1458347 JE.Lundberg.36_496633 JE.Lundberg.147_1256848 JE.Lundberg.57_1403005 JE.Lundberg.57_1864416 JE.Lundberg.36_1510091 JE.Lundberg.54_876935 JE.Lundberg.57_17638 JE.Soil.112_969638 JE.Soil.280_959654 JE.Soil.280_1244930 JE.Lundberg.51_307753 JE.Lundberg.42_608382 JE.Lundberg.108_419410 JE.Lundberg.42_608402 JE.Lundberg.123_899143 JE.Lundberg.105_999511 JE.Lundberg.126_1681498 JE.Soil.48_1397712 JE.Lundberg.126_338244 JE.Lundberg.126_1311364 JE.Lundberg.129_1358025 JE.Lundberg.129_243377 JE.Lundberg.21_1011889 JE.Lundberg.30_1558770 JE.Lundberg.36_1538900 JE.Lundberg.27_1912791 JE.Lundberg.30_367028 JE.Lundberg.30_849360 JE.Lundberg.30_1093571 JE.Lundberg.30_1577814 JE.Lundberg.39_1744577 JE.Lundberg.84_769511 JE.Lundberg.138_1429156 JE.Lundberg.57_721122 JE.Lundberg.108_1802580 JE.Lundberg.129_571951 JE.Lundberg.132_1644116 JE.Lundberg.132_1777445 JE.Lundberg.48_1123827 JE.Lundberg.54_24627 JE.Lundberg.54_625834 JE.Soil.120_957322 JE.Soil.24_2321152 JE.Lundberg.33_914712 JE.Lundberg.33_914959 JE.Lundberg.48_1123818 JE.Lundberg.51_160858 JE.Lundberg.51_1131077 JE.Lundberg.51_1745753 JE.Lundberg.51_2280512 JE.Lundberg.51_2471579 JE.Soil.24_1355534 JE.Lundberg.75_483771 JE.Lundberg.75_483798 JE.Lundberg.54_1242952 JE.Lundberg.54_1735570 JE.Lundberg.123_1022611 JE.Lundberg.105_2283287 JE.Lundberg.114_348620 JE.Lundberg.123_1022888 JE.Lundberg.126_485871 JE.Lundberg.132_1196050 JE.Lundberg.141_798837 JE.Lundberg.72_1655025 JE.Soil.136_1728346 JE.Soil.4_2431189 JE.Lundberg.48_1232957 JE.Lundberg.27_1150077 JE.Lundberg.27_2120153 JE.Lundberg.42_655710 JE.Lundberg.42_661355 JE.Lundberg.48_357749 JE.Lundberg.57_478435 JE.Lundberg.186_1038950 JE.Lundberg.33_706027 JE.Lundberg.30_467656 JE.Lundberg.42_1194972 JE.Lundberg.147_1072566 JE.Lundberg.21_1220068 JE.Lundberg.33_565275 JE.Lundberg.36_1144897 JE.Lundberg.6_1784432 JE.Lundberg.6_2273373 JE.Lundberg.6_2273435 JE.Lundberg.78_554783 JE.Lundberg.9_126871 JE.Lundberg.27_36343 JE.Lundberg.27_1049772 JE.Lundberg.27_1357362 JE.Lundberg.30_727181 JE.Lundberg.33_153206 JE.Lundberg.42_443893 JE.Lundberg.42_1634475 JE.Lundberg.42_1653061 JE.Lundberg.6_2273187 JE.Lundberg.75_184726 JE.Lundberg.78_1322900 JE.Lundberg.9_63587 JE.Lundberg.9_127004 JE.Lundberg.42_421402 JE.Lundberg.42_644947 JE.Lundberg.78_555100 JE.Lundberg.81_870828 JE.Lundberg.36_375258 JE.Lundberg.42_1195200 JE.Lundberg.21_1549339 JE.Lundberg.57_2138937 JE.Lundberg.69_1428521 JE.Lundberg.39_495770 JE.Lundberg.192_2264072 JE.Lundberg.39_859260 JE.Lundberg.39_859272 JE.Lundberg.42_1194847 JE.Lundberg.42_86835 JE.Lundberg.42_87054 JE.Lundberg.51_2565704 JE.Lundberg.192_534626 JE.Lundberg.192_159661 JE.Lundberg.192_1567285 JE.Lundberg.192_1897761 JE.Lundberg.57_27833 JE.Lundberg.57_789544 JE.Lundberg.57_678479 JE.Lundberg.147_923928 JE.Lundberg.27_1790844 JE.Lundberg.111_1706539 JE.Lundberg.27_1052594 JE.Lundberg.39_1597276 JE.Lundberg.42_1751857 JE.Lundberg.147_929320 JE.Lundberg.147_1304822 JE.Lundberg.147_1304960 JE.Lundberg.27_356985 JE.Lundberg.27_1052678 JE.Lundberg.27_2285860 JE.Lundberg.33_157722 JE.Lundberg.36_1684198 JE.Lundberg.36_1775842 JE.Lundberg.39_51003 JE.Lundberg.39_700793 JE.Lundberg.3_247861 JE.Lundberg.57_1687356 JE.Lundberg.27_1790898 JE.Lundberg.60_1738733 JE.Lundberg.60_1738804 JE.Lundberg.60_1739020 JE.Lundberg.123_4035 JE.Lundberg.12_1734091 JE.Lundberg.24_1979554 JE.Lundberg.51_1658227 JE.Lundberg.57_1232950 JE.Lundberg.57_242244 JE.Lundberg.57_578251 JE.Soil.8_448536 JE.Soil.300_273973 JE.Soil.68_1213043 JE.Soil.68_1213218 JE.Lundberg.12_1089876 JE.Lundberg.33_233543 JE.Lundberg.57_901455 JE.Soil.16_306505 JE.Lundberg.75_119926 JE.Lundberg.75_294671 JE.Lundberg.81_1411451 JE.Soil.112_537888 JE.Soil.284_2449738 JE.Lundberg.87_241210 JE.Soil.4_203259 JE.Lundberg.132_114035 JE.Lundberg.15_1075045 JE.Lundberg.30_1169122 JE.Lundberg.33_157057 JE.Lundberg.141_769244 JE.Lundberg.174_756177 JE.Lundberg.132_1924628 JE.Lundberg.33_361322 JE.Soil.112_180304 JE.Lundberg.123_1708996 JE.Lundberg.132_1687985 JE.Lundberg.21_1935082 JE.Lundberg.33_355880 JE.Lundberg.3_1838108 JE.Lundberg.42_456324 JE.Lundberg.63_541498 JE.Lundberg.9_322843 JE.Lundberg.18_2016472 JE.Lundberg.27_1252376 JE.Lundberg.36_17189 JE.Lundberg.3_968597 JE.Lundberg.51_2120900 JE.Lundberg.30_1230649 JE.Lundberg.63_536102 JE.Lundberg.6_1976224 JE.Lundberg.93_387891 JE.Lundberg.93_388067 JE.Lundberg.33_157374 JE.Lundberg.33_276006 JE.Lundberg.45_1180098 JE.Lundberg.147_1571195 JE.Soil.56_459186 JE.Lundberg.39_1799253 JE.Lundberg.39_1804477 JE.Lundberg.9_1255123 JE.Lundberg.42_456303 JE.Soil.276_1643412 JE.Lundberg.9_673995 JE.Lundberg.24_453916 JE.Lundberg.174_1071378 JE.Lundberg.123_2063715 JE.Lundberg.12_1891620 JE.Lundberg.24_448465 JE.Lundberg.3_1447122 JE.Lundberg.48_434406 JE.Lundberg.54_1678693 JE.Lundberg.54_1678954 JE.Lundberg.9_674001 JE.Lundberg.27_1121044 JE.Lundberg.33_406001 JE.Lundberg.36_266371 JE.Lundberg.36_1329603 JE.Lundberg.42_652245 JE.Lundberg.42_1655331 JE.Lundberg.42_1655542 JE.Lundberg.42_1655791 JE.Lundberg.42_1678282 JE.Lundberg.45_1018271 JE.Lundberg.48_434714 JE.Lundberg.54_1459438 JE.Lundberg.96_1643968 JE.Lundberg.174_1071555 JE.Lundberg.183_825682 JE.Lundberg.54_1678905 JE.Lundberg.45_784487 JE.Lundberg.36_414879 JE.Lundberg.45_784579 JE.Soil.100_221321 JE.Lundberg.171_1587774 JE.Lundberg.57_155594 JE.Lundberg.57_711566 JE.Lundberg.51_1238135 JE.Lundberg.57_1098159 JE.Lundberg.57_1422099 JE.Lundberg.57_1496742 JE.Lundberg.57_1756727 JE.Lundberg.57_250443 JE.Lundberg.57_29550 JE.Lundberg.57_602000 JE.Lundberg.57_602085 JE.Lundberg.57_723489 JE.Lundberg.57_244996 JE.Lundberg.57_327114 JE.Lundberg.57_473246 JE.Lundberg.57_560772 JE.Lundberg.57_964531 JE.Lundberg.57_1624643 JE.Lundberg.57_1756661 JE.Lundberg.57_1814199 JE.Lundberg.57_1953699 JE.Lundberg.57_2158057 JE.Lundberg.66_1667391 JE.Lundberg.129_324449 JE.Lundberg.12_399195 JE.Lundberg.39_1789220 JE.Soil.108_1270663 JE.Lundberg.135_944179 JE.Lundberg.141_1003505 JE.Lundberg.141_486617 JE.Lundberg.15_1146327 JE.Lundberg.15_1686617 JE.Lundberg.15_1686814 JE.Lundberg.15_948121 JE.Lundberg.180_1377375 JE.Lundberg.21_1020585 JE.Lundberg.21_1181853 JE.Lundberg.21_1926066 JE.Lundberg.27_1128850 JE.Lundberg.39_1451873 JE.Lundberg.39_1452183 JE.Lundberg.57_1228070 JE.Lundberg.75_72789 JE.Lundberg.135_1223155 JE.Lundberg.141_727517 JE.Lundberg.147_1274816 JE.Lundberg.150_827469 JE.Lundberg.150_1173323 JE.Lundberg.180_1382679 JE.Lundberg.21_530954 JE.Lundberg.21_755187 JE.Lundberg.21_774097 JE.Lundberg.21_788881 JE.Lundberg.21_1122038 JE.Lundberg.21_1309546 JE.Lundberg.21_1612758 JE.Lundberg.27_460553 JE.Lundberg.27_910620 JE.Lundberg.27_910839 JE.Lundberg.27_2361636 JE.Lundberg.30_163608 JE.Lundberg.30_1894319 JE.Lundberg.33_469311 JE.Lundberg.36_781605 JE.Lundberg.36_1187744 JE.Lundberg.36_1188117 JE.Lundberg.39_694722 JE.Lundberg.60_287415 JE.Lundberg.39_1794750 JE.Soil.108_1275917 JE.Lundberg.48_1226743 JE.Lundberg.48_1140479 JE.Lundberg.3_906548 JE.Lundberg.189_95678 JE.Lundberg.33_834502 JE.Lundberg.33_834880 JE.Lundberg.36_511823 JE.Lundberg.45_1063418 JE.Lundberg.48_1211181 JE.Lundberg.123_546799 JE.Lundberg.126_1746665 JE.Lundberg.135_1135858 JE.Lundberg.18_314436 JE.Lundberg.48_1125253 JE.Lundberg.9_1925365 JE.Lundberg.9_943226 JE.Lundberg.129_418954 JE.Lundberg.42_589849 JE.Lundberg.45_387630 JE.Lundberg.9_145908 JE.Lundberg.42_590122 JE.Lundberg.42_925458 JE.Lundberg.51_2221055 JE.Lundberg.135_274350 JE.Lundberg.135_1135936 JE.Lundberg.123_1766254 JE.Lundberg.123_1766351 JE.Soil.16_1417812 JE.Lundberg.126_1476444 JE.Lundberg.126_1481903 JE.Lundberg.126_725009 JE.Lundberg.27_2081588 JE.Lundberg.45_1201120 JE.Lundberg.81_1663261 JE.Lundberg.81_2025361 JE.Lundberg.123_474711 JE.Lundberg.27_1301930 JE.Lundberg.33_876164 JE.Lundberg.183_846267 JE.Lundberg.27_289987 JE.Lundberg.45_773344 JE.Lundberg.51_2540741 JE.Lundberg.60_1633226 JE.Lundberg.78_362707 JE.Soil.228_129671 JE.Soil.68_1843669 JE.Lundberg.30_1225660 JE.Lundberg.30_1535701 JE.Lundberg.33_612235 JE.Lundberg.33_618339 JE.Lundberg.33_698503 JE.Lundberg.36_810843 JE.Lundberg.36_925575 JE.Lundberg.42_237898 JE.Lundberg.45_1476114 JE.Lundberg.51_2540867 JE.Lundberg.33_924674 JE.Lundberg.21_887423 JE.Lundberg.48_251106 JE.Lundberg.39_855158 JE.Lundberg.39_855477 JE.Lundberg.42_907661 JE.Lundberg.42_907921 JE.Lundberg.45_334479 JE.Lundberg.48_251029 JE.Lundberg.48_1375070 JE.Lundberg.48_1375141 JE.Lundberg.9_1535210 JE.Lundberg.21_887444 JE.Lundberg.192_843693 JE.Lundberg.69_400830 JE.Lundberg.192_1467938 JE.Lundberg.12_1354409 JE.Lundberg.15_728141 JE.Lundberg.153_952589 JE.Lundberg.165_921794 JE.Lundberg.123_1658306 JE.Lundberg.21_661386 JE.Lundberg.24_715024 JE.Lundberg.30_827245 JE.Lundberg.132_1195983 JE.Lundberg.132_1239261 JE.Lundberg.132_368360 JE.Lundberg.21_782117 JE.Lundberg.24_1723716 JE.Lundberg.30_37689 JE.Lundberg.30_392180 JE.Lundberg.36_1721250 JE.Lundberg.42_1057591 JE.Soil.300_97521 JE.Lundberg.30_37893 JE.Lundberg.30_37956 JE.Lundberg.33_927541 JE.Lundberg.36_1720840 JE.Lundberg.36_1721076 JE.Lundberg.42_419492 JE.Lundberg.87_522431 JE.Lundberg.171_858332 JE.Lundberg.174_267396 JE.Lundberg.75_1881259 JE.Soil.100_778042 JE.Soil.312_968417 JE.Soil.320_348961 JE.Lundberg.183_50600 JE.Lundberg.183_50655 JE.Lundberg.36_1846277 JE.Lundberg.24_2074351 JE.Lundberg.30_827397 JE.Lundberg.36_917496 JE.Lundberg.129_387515 JE.Lundberg.30_1711065 JE.Lundberg.54_1723987 JE.Lundberg.66_1080156 JE.Lundberg.36_1725915 JE.Lundberg.3_3021503 JE.Lundberg.99_1024005 JE.Lundberg.36_301091 JE.Lundberg.36_301287 JE.Soil.128_1574928 JE.Soil.300_98301 JE.Lundberg.129_957431 JE.Soil.100_25213 JE.Lundberg.42_589546 JE.Lundberg.75_2205274 JE.Lundberg.21_1915556 JE.Lundberg.27_1818264 JE.Lundberg.39_830104 JE.Soil.120_1088248 JE.Soil.316_833805 JE.Lundberg.42_1762456 JE.Soil.188_581945 JE.Soil.100_877468 JE.Soil.144_2122559 JE.Lundberg.84_717779 JE.Lundberg.75_2205470 JE.Lundberg.147_747751 JE.Soil.84_2893847 JE.Lundberg.132_322153 JE.Lundberg.153_1175150 JE.Lundberg.21_1373014 JE.Lundberg.66_636563 JE.Soil.316_1016002 JE.Soil.320_2663489 JE.Lundberg.30_1632632 JE.Lundberg.33_674813 JE.Lundberg.33_734650 JE.Lundberg.42_1182080 JE.Lundberg.42_1198282 JE.Lundberg.42_1750585 JE.Lundberg.78_265712 JE.Lundberg.9_47278 JE.Soil.280_1484095 JE.Soil.304_426033 JE.Soil.84_3701599 JE.Lundberg.174_911012 JE.Lundberg.30_1351670 JE.Lundberg.156_1735219 JE.Lundberg.168_685825 JE.Lundberg.189_1422904 JE.Lundberg.189_1422920 JE.Lundberg.54_1857787 JE.Lundberg.96_1106980 JE.Lundberg.9_80899 JE.Lundberg.186_15567 JE.Lundberg.27_530892 JE.Lundberg.36_136293 JE.Lundberg.3_3183584 JE.Lundberg.60_1615107 JE.Lundberg.81_1255018 JE.Lundberg.84_1025601 JE.Lundberg.96_1107181 JE.Lundberg.9_80759 JE.Lundberg.30_1704454 JE.Lundberg.36_412450 JE.Lundberg.45_124117 JE.Lundberg.168_685701 JE.Lundberg.18_1851274 JE.Lundberg.15_157162 JE.Lundberg.12_721503 JE.Lundberg.15_121084 JE.Soil.220_1493265 JE.Soil.232_291493 JE.Lundberg.21_1413750 JE.Lundberg.27_2578523 JE.Lundberg.30_1499741 JE.Lundberg.45_1034615 JE.Lundberg.45_1366755 JE.Lundberg.48_509282 JE.Lundberg.42_506900 JE.Lundberg.57_1744157 JE.Lundberg.57_277563 JE.Lundberg.147_135682 JE.Lundberg.123_1466879 JE.Lundberg.123_35278 JE.Lundberg.123_369696 JE.Lundberg.123_369978 JE.Lundberg.126_1325004 JE.Lundberg.126_809832 JE.Lundberg.147_462310 JE.Lundberg.147_717489 JE.Lundberg.147_1704791 JE.Lundberg.147_1815542 JE.Lundberg.126_1704932 JE.Lundberg.126_1705196 JE.Lundberg.18_1953567 JE.Lundberg.27_1071131 JE.Lundberg.126_1696941 JE.Lundberg.21_1234580 JE.Lundberg.21_178744 JE.Lundberg.99_895020 JE.Lundberg.30_793671 JE.Lundberg.42_1342560 JE.Lundberg.42_1347786 JE.Lundberg.78_602023 JE.Lundberg.78_1464328 JE.Lundberg.87_1633711 JE.Lundberg.30_1292910 JE.Lundberg.39_998681 JE.Lundberg.39_1365449 JE.Lundberg.39_1708878 JE.Lundberg.90_1327536 JE.Lundberg.126_1764111 JE.Lundberg.147_1630598 JE.Lundberg.174_843483 JE.Lundberg.108_2144588 JE.Lundberg.141_766308 JE.Lundberg.189_1236953 JE.Lundberg.39_380711 JE.Lundberg.27_2316889 JE.Lundberg.39_392492 JE.Lundberg.39_380941 JE.Lundberg.144_1277521 JE.Lundberg.189_1435718 JE.Lundberg.96_1606374 JE.Lundberg.75_1743851 JE.Lundberg.102_11524 JE.Lundberg.156_566470 JE.Soil.100_410182 JE.Lundberg.60_1752689 JE.Lundberg.99_2294544 JE.Lundberg.27_1454553 JE.Lundberg.39_1280979 JE.Lundberg.9_2017318 JE.Lundberg.9_2022467 JE.Lundberg.9_858013 JE.Lundberg.9_822061 JE.Soil.76_2838685 JE.Lundberg.27_363192 JE.Lundberg.33_865236 JE.Lundberg.33_927218 JE.Lundberg.36_761108 JE.Lundberg.36_761303 JE.Lundberg.57_479689 JE.Lundberg.123_58188 JE.Soil.256_485923 JE.Lundberg.129_916942 JE.Lundberg.123_1071175 JE.Lundberg.123_1323734 JE.Lundberg.123_1748664 JE.Lundberg.126_1116408 JE.Lundberg.126_26281 JE.Lundberg.126_295207 JE.Lundberg.126_606297 JE.Lundberg.126_94693 JE.Lundberg.141_186749 JE.Lundberg.141_186833 JE.Lundberg.141_238182 JE.Lundberg.141_914033 JE.Soil.80_1311296 JE.Lundberg.126_99781 JE.Lundberg.126_458849 JE.Lundberg.126_459038 JE.Lundberg.126_1092027 JE.Lundberg.126_1109236 JE.Lundberg.126_1226983 JE.Lundberg.126_1441070 JE.Lundberg.126_1500010 JE.Lundberg.126_1745922 JE.Lundberg.129_1108726 JE.Lundberg.129_1167459 JE.Lundberg.138_686501 JE.Lundberg.138_1711233 JE.Lundberg.141_914115 JE.Soil.80_826345 JE.Soil.80_1785702 JE.Soil.80_1828132 JE.Soil.80_2020054 JE.Soil.80_2278431 JE.Lundberg.132_1438900 JE.Lundberg.123_2081560 JE.Lundberg.126_1194590 JE.Lundberg.126_1198197 JE.Lundberg.36_1414930 JE.Lundberg.132_325036 JE.Lundberg.105_1607685 JE.Lundberg.18_2110415 JE.Lundberg.33_472174 JE.Lundberg.123_1268677 JE.Lundberg.123_786942 JE.Lundberg.126_1576932 JE.Lundberg.141_668118 JE.Lundberg.144_744728 JE.Lundberg.183_692174 JE.Lundberg.3_2701600 JE.Lundberg.54_1227480 JE.Lundberg.57_1795 JE.Lundberg.81_1308747 JE.Lundberg.144_745028 JE.Lundberg.180_485296 JE.Lundberg.180_485597 JE.Lundberg.180_490857 JE.Lundberg.183_692029 JE.Lundberg.27_872694 JE.Lundberg.27_2406395 JE.Lundberg.36_2005151 JE.Lundberg.42_263195 JE.Lundberg.54_1227518 JE.Lundberg.75_2162129 JE.Lundberg.81_149758 JE.Soil.112_421458 JE.Lundberg.117_2029058 JE.Lundberg.126_193668 JE.Lundberg.129_43434 JE.Lundberg.18_2070679 JE.Lundberg.36_955760 JE.Lundberg.42_873224 JE.Lundberg.42_878719 JE.Lundberg.99_224265 JE.Lundberg.27_2516051 JE.Lundberg.57_1423495 JE.Lundberg.42_461331 JE.Lundberg.18_2070550 JE.Lundberg.30_38689 JE.Lundberg.30_38802 JE.Lundberg.129_1261686 JE.Lundberg.27_718068 JE.Lundberg.126_1038350 JE.Lundberg.21_33177 JE.Lundberg.21_33342 JE.Lundberg.24_762146 JE.Lundberg.69_2064078 JE.Lundberg.27_1924002 JE.Lundberg.42_951191 JE.Lundberg.60_2134086 JE.Lundberg.60_2139603 JE.Lundberg.84_219035 JE.Lundberg.90_1374397 JE.Lundberg.93_725025 JE.Lundberg.93_730392 JE.Lundberg.144_939561 JE.Lundberg.27_1612530 JE.Lundberg.27_1612188 JE.Lundberg.96_929866 JE.Lundberg.45_235219 JE.Lundberg.96_1796867 JE.Lundberg.123_118058 JE.Lundberg.123_664496 JE.Lundberg.108_669250 JE.Lundberg.123_112861 JE.Lundberg.123_123415 JE.Lundberg.123_664275 JE.Lundberg.129_890940 JE.Lundberg.129_896224 JE.Lundberg.123_233717 JE.Lundberg.141_194838 JE.Lundberg.99_1427629 JE.Soil.112_305930 JE.Lundberg.129_149396 JE.Lundberg.129_373741 JE.Lundberg.132_1362289 JE.Lundberg.135_1333388 JE.Soil.8_2315135 JE.Lundberg.12_1127149 JE.Lundberg.123_1659471 JE.Lundberg.123_1663706 JE.Lundberg.168_785810 JE.Lundberg.21_1652754 JE.Lundberg.21_1652806 JE.Lundberg.27_965827 JE.Lundberg.36_276357 JE.Lundberg.12_1930186 JE.Lundberg.12_1953301 JE.Lundberg.162_1269953 JE.Lundberg.168_791107 JE.Lundberg.21_373662 JE.Lundberg.27_2456189 JE.Lundberg.30_1229683 JE.Lundberg.30_1310860 JE.Lundberg.30_1586935 JE.Lundberg.33_644866 JE.Lundberg.42_483824 JE.Lundberg.90_487310 JE.Lundberg.96_1460243 JE.Lundberg.138_1811882 JE.Soil.92_924015 JE.Soil.76_2790745 JE.Soil.96_213543 JE.Lundberg.147_674976 JE.Lundberg.126_1429196 JE.Lundberg.30_543641 JE.Lundberg.123_762834 JE.Lundberg.192_1851160 JE.Lundberg.27_980642 JE.Lundberg.30_1883075 JE.Lundberg.30_208082 JE.Lundberg.30_919781 JE.Lundberg.36_1157341 JE.Lundberg.42_1753404 JE.Lundberg.45_1508430 JE.Lundberg.54_1015481 JE.Lundberg.54_308825 JE.Lundberg.75_1291784 JE.Lundberg.75_1395951 JE.Lundberg.84_1004390 JE.Lundberg.180_1568894 JE.Lundberg.192_2414954 JE.Lundberg.27_66333 JE.Lundberg.27_72102 JE.Lundberg.27_681590 JE.Lundberg.27_1953594 JE.Lundberg.27_1981519 JE.Lundberg.27_2379675 JE.Lundberg.27_2491868 JE.Lundberg.30_381631 JE.Lundberg.30_496006 JE.Lundberg.30_732386 JE.Lundberg.30_1252253 JE.Lundberg.36_1157535 JE.Lundberg.36_1167888 JE.Lundberg.36_1770794 JE.Lundberg.36_1770989 JE.Lundberg.39_205410 JE.Lundberg.48_1313219 JE.Lundberg.54_360546 JE.Lundberg.57_271280 JE.Lundberg.57_271306 JE.Lundberg.75_450665 JE.Lundberg.75_1503214 JE.Lundberg.84_1875238 JE.Lundberg.84_1875593 JE.Lundberg.96_1786899 JE.Lundberg.30_543698 JE.Lundberg.126_1192657 JE.Lundberg.51_890820 JE.Lundberg.27_72256 JE.Lundberg.21_252964 JE.Lundberg.21_782250 JE.Lundberg.30_1121096 JE.Lundberg.36_1873832 JE.Lundberg.39_1152326 JE.Lundberg.51_1083135 JE.Lundberg.84_920656 JE.Lundberg.9_1077394 JE.Lundberg.9_1802420 JE.Lundberg.27_213578 JE.Lundberg.27_583089 JE.Lundberg.27_583099 JE.Lundberg.27_1592762 JE.Lundberg.27_1952222 JE.Lundberg.30_442135 JE.Lundberg.30_995755 JE.Lundberg.30_1120785 JE.Lundberg.30_1956301 JE.Lundberg.30_1990938 JE.Lundberg.36_57777 JE.Lundberg.36_95089 JE.Lundberg.36_861636 JE.Lundberg.36_1707547 JE.Lundberg.39_223277 JE.Lundberg.39_1152093 JE.Lundberg.57_242607 JE.Lundberg.57_988334 JE.Lundberg.57_1738770 JE.Lundberg.75_301076 JE.Lundberg.75_2049266 JE.Lundberg.123_33255 JE.Lundberg.129_200981 JE.Lundberg.126_76537 JE.Lundberg.42_1027947 JE.Lundberg.132_1869354 JE.Lundberg.123_739154 JE.Soil.208_1118522 JE.Soil.240_1403073 JE.Lundberg.78_635334 JE.Lundberg.84_1600588 JE.Lundberg.192_1050199 JE.Lundberg.75_736526 JE.Lundberg.75_736745 JE.Soil.120_918341 JE.Lundberg.33_139602 JE.Lundberg.33_139623 JE.Lundberg.15_178844 JE.Lundberg.153_1570293 JE.Lundberg.15_445590 JE.Lundberg.180_160691 JE.Lundberg.192_427346 JE.Lundberg.192_768422 JE.Lundberg.30_1394163 JE.Lundberg.129_450657 JE.Lundberg.129_80623 JE.Lundberg.135_1072707 JE.Lundberg.138_1054359 JE.Lundberg.156_577031 JE.Lundberg.180_752664 JE.Lundberg.189_1369594 JE.Lundberg.24_245105 JE.Lundberg.33_168029 JE.Lundberg.33_576941 JE.Lundberg.42_1053907 JE.Lundberg.51_1766714 JE.Lundberg.51_1857957 JE.Lundberg.51_1864998 JE.Lundberg.51_2173026 JE.Lundberg.51_590245 JE.Lundberg.51_75296 JE.Lundberg.57_109881 JE.Lundberg.57_2046035 JE.Lundberg.75_121011 JE.Lundberg.75_1475196 JE.Lundberg.90_1729745 JE.Lundberg.90_64356 JE.Lundberg.93_1252420 JE.Soil.120_105342 JE.Soil.24_1808982 JE.Soil.24_2857875 JE.Lundberg.21_1927195 JE.Lundberg.39_1280220 JE.Lundberg.75_88702 JE.Lundberg.90_781906 JE.Lundberg.90_901885 JE.Lundberg.90_902105 JE.Lundberg.93_619639 JE.Lundberg.93_1257723 JE.Soil.120_436824 JE.Soil.280_1209909 JE.Soil.280_1210440 JE.Soil.280_1532354 JE.Soil.320_2036788 JE.Soil.320_2236910 JE.Lundberg.180_161066 JE.Lundberg.180_752569 JE.Lundberg.180_1340409 JE.Lundberg.42_1698887 JE.Lundberg.192_1542327 JE.Lundberg.192_768629 JE.Lundberg.42_738140 JE.Lundberg.129_594595 JE.Lundberg.192_1451253 JE.Lundberg.33_879661 JE.Lundberg.42_1403711 JE.Lundberg.42_1403754 JE.Lundberg.72_325938 JE.Lundberg.90_976565 JE.Lundberg.123_1137962 JE.Lundberg.108_1311894 JE.Lundberg.27_117269 JE.Lundberg.126_71654 JE.Lundberg.18_1599978 JE.Lundberg.27_1151371 JE.Lundberg.135_364491 JE.Lundberg.138_659424 JE.Lundberg.186_1287242 JE.Lundberg.30_1844227 JE.Lundberg.30_378864 JE.Lundberg.42_1790705 JE.Lundberg.105_625135 JE.Lundberg.126_36047 JE.Lundberg.129_1481833 JE.Lundberg.129_615805 JE.Lundberg.129_914086 JE.Lundberg.12_1350532 JE.Lundberg.135_605194 JE.Lundberg.21_1875878 JE.Lundberg.21_1991254 JE.Lundberg.30_666249 JE.Lundberg.36_1750816 JE.Lundberg.45_88508 JE.Lundberg.51_1380440 JE.Lundberg.51_1526563 JE.Lundberg.51_2348482 JE.Lundberg.51_2562880 JE.Lundberg.51_385865 JE.Lundberg.51_954719 JE.Lundberg.57_1620047 JE.Lundberg.57_1620254 JE.Lundberg.57_516273 JE.Lundberg.57_973808 JE.Lundberg.75_777739 JE.Lundberg.90_1611879 JE.Lundberg.90_572231 JE.Lundberg.90_679349 JE.Lundberg.90_868858 JE.Lundberg.9_832955 JE.Lundberg.126_176294 JE.Lundberg.126_1447310 JE.Lundberg.132_133419 JE.Lundberg.135_138083 JE.Lundberg.135_138277 JE.Lundberg.135_688429 JE.Lundberg.147_1811968 JE.Lundberg.150_1729462 JE.Lundberg.180_112247 JE.Lundberg.30_528060 JE.Lundberg.30_1176356 JE.Lundberg.33_831390 JE.Lundberg.36_1263240 JE.Lundberg.42_998029 JE.Lundberg.42_1037751 JE.Lundberg.45_322199 JE.Lundberg.45_896675 JE.Lundberg.51_582212 JE.Lundberg.51_721267 JE.Lundberg.51_1373740 JE.Lundberg.51_1722264 JE.Lundberg.51_1897917 JE.Lundberg.51_2419371 JE.Lundberg.54_389516 JE.Lundberg.54_1136462 JE.Lundberg.54_1289606 JE.Lundberg.54_1362851 JE.Lundberg.57_444266 JE.Lundberg.57_516377 JE.Lundberg.57_531521 JE.Lundberg.57_531637 JE.Lundberg.57_1754644 JE.Lundberg.57_1798191 JE.Lundberg.75_1028257 JE.Lundberg.75_2154054 JE.Lundberg.75_2154309 JE.Lundberg.75_2161600 JE.Lundberg.90_152029 JE.Lundberg.90_174600 JE.Lundberg.90_180119 JE.Lundberg.90_186067 JE.Lundberg.90_334527 JE.Lundberg.90_529929 JE.Lundberg.90_530157 JE.Lundberg.90_549642 JE.Lundberg.90_615077 JE.Lundberg.90_713947 JE.Lundberg.90_713964 JE.Lundberg.90_761838 JE.Lundberg.90_869184 JE.Lundberg.90_871967 JE.Lundberg.90_990257 JE.Lundberg.90_1573828 JE.Lundberg.93_1534484 JE.Lundberg.93_1567121 JE.Lundberg.180_92300 JE.Lundberg.180_155942 JE.Lundberg.180_789492 JE.Lundberg.180_1239781 JE.Lundberg.180_1262017 JE.Lundberg.180_1466296 JE.Lundberg.33_313932 JE.Lundberg.33_314121 JE.Lundberg.75_2187983 JE.Lundberg.30_459092 JE.Lundberg.36_1108754 JE.Lundberg.39_1187229 JE.Lundberg.39_1326775 JE.Lundberg.81_1148441 JE.Lundberg.150_44932 JE.Lundberg.189_755488 JE.Lundberg.189_1105916 JE.Lundberg.75_128478 JE.Lundberg.27_2478596 JE.Lundberg.30_888038 JE.Lundberg.33_223739 JE.Lundberg.33_228618 JE.Lundberg.27_1230711 JE.Lundberg.30_791086 JE.Lundberg.30_925810 JE.Lundberg.165_74423 JE.Soil.280_1742869 JE.Lundberg.27_1989101 JE.Lundberg.30_1844314 JE.Lundberg.30_378970 JE.Lundberg.42_1790944 JE.Lundberg.192_700681 JE.Lundberg.126_641544 JE.Lundberg.66_635763 JE.Lundberg.147_76958 JE.Lundberg.30_114680 JE.Lundberg.33_366661 JE.Lundberg.27_1011897 JE.Lundberg.24_1037263 JE.Lundberg.3_1747920 JE.Lundberg.135_677508 JE.Lundberg.36_144462 JE.Lundberg.45_1110425 JE.Lundberg.66_395730 JE.Lundberg.84_546363 JE.Soil.116_2289402 JE.Lundberg.123_171791 JE.Lundberg.129_1174105 JE.Lundberg.15_699116 JE.Lundberg.180_555109 JE.Lundberg.21_1170773 JE.Lundberg.21_260183 JE.Lundberg.21_628288 JE.Lundberg.30_1000548 JE.Lundberg.30_1390554 JE.Lundberg.30_210389 JE.Lundberg.36_916937 JE.Lundberg.3_1385362 JE.Lundberg.3_194483 JE.Lundberg.3_934693 JE.Lundberg.42_1655523 JE.Lundberg.45_1539627 JE.Lundberg.48_1749655 JE.Lundberg.57_1191259 JE.Lundberg.75_729754 JE.Lundberg.81_1208239 JE.Soil.120_476131 JE.Soil.300_137555 JE.Lundberg.147_1089091 JE.Lundberg.147_1290856 JE.Lundberg.147_1291065 JE.Lundberg.147_1723443 JE.Lundberg.180_487651 JE.Lundberg.180_554887 JE.Lundberg.21_570577 JE.Lundberg.27_1155459 JE.Lundberg.27_2011266 JE.Lundberg.30_1390655 JE.Lundberg.30_1839395 JE.Lundberg.30_1874716 JE.Lundberg.42_355915 JE.Lundberg.42_538524 JE.Lundberg.84_451355 JE.Lundberg.96_414641 JE.Soil.284_1468867 JE.Soil.284_2221103 JE.Lundberg.30_627838 JE.Lundberg.30_860833 JE.Lundberg.30_953608 JE.Lundberg.30_1274594 JE.Lundberg.39_311816 JE.Lundberg.42_1010616 JE.Lundberg.42_1797921 JE.Soil.280_3247133 JE.Lundberg.45_949649 JE.Lundberg.54_1276430 JE.Lundberg.81_1382859 JE.Lundberg.84_1641965 JE.Lundberg.99_2326081 JE.Lundberg.33_24893 JE.Lundberg.42_103084 JE.Lundberg.42_1005354 JE.Lundberg.84_230069 JE.Lundberg.99_2325921 JE.Lundberg.9_1423955 JE.Lundberg.48_1749726 JE.Soil.136_1507001 JE.Lundberg.135_677673 JE.Lundberg.36_760819 JE.Soil.4_48207 JE.Lundberg.66_689423 JE.Soil.24_1969383 JE.Soil.276_1942853 JE.Lundberg.126_636349 JE.Lundberg.132_1231107 JE.Lundberg.132_836384 JE.Lundberg.36_686048 JE.Lundberg.66_635808 JE.Lundberg.75_599281 JE.Lundberg.54_505129 JE.Lundberg.45_453001 JE.Soil.120_909621 JE.Lundberg.111_1344912 JE.Lundberg.126_1158124 JE.Lundberg.12_1924067 JE.Lundberg.3_516657 JE.Soil.120_544855 JE.Lundberg.45_453303 JE.Soil.300_209220 JE.Lundberg.141_233830 JE.Lundberg.42_309302 JE.Lundberg.54_1542829 JE.Lundberg.126_1151442 JE.Lundberg.33_164911 JE.Lundberg.42_1396106 JE.Lundberg.42_543783 JE.Lundberg.42_543978 JE.Lundberg.84_546220 JE.Lundberg.99_2354505 JE.Lundberg.9_505209 JE.Lundberg.3_714742 JE.Lundberg.126_1221651 JE.Soil.116_2000299 JE.Lundberg.27_220921 JE.Lundberg.132_691462 JE.Lundberg.123_1524580 JE.Lundberg.105_1416202 JE.Lundberg.105_2231041 JE.Lundberg.123_1524789 JE.Lundberg.126_42196 JE.Lundberg.138_1375767 JE.Lundberg.21_1066306 JE.Lundberg.21_1240155 JE.Lundberg.21_1733332 JE.Lundberg.21_1898557 JE.Lundberg.27_1798053 JE.Lundberg.39_1571100 JE.Lundberg.42_1732843 JE.Lundberg.51_1228669 JE.Lundberg.87_1009463 JE.Lundberg.27_830848 JE.Lundberg.27_866108 JE.Lundberg.30_799513 JE.Lundberg.30_1331643 JE.Lundberg.33_554162 JE.Lundberg.39_1331454 JE.Lundberg.39_1865325 JE.Lundberg.42_151871 JE.Lundberg.42_248369 JE.Lundberg.42_477280 JE.Lundberg.42_1445833 JE.Lundberg.42_1671110 JE.Lundberg.42_1733018 JE.Lundberg.42_1814994 JE.Lundberg.42_1815172 JE.Lundberg.45_254012 JE.Lundberg.93_1528460 JE.Lundberg.135_812992 JE.Lundberg.186_1067938 JE.Lundberg.27_1520638 JE.Lundberg.27_2552834 JE.Lundberg.36_1034366 JE.Lundberg.39_1795872 JE.Lundberg.42_1026025 JE.Lundberg.42_1286481 JE.Lundberg.42_1638715 JE.Lundberg.126_242386 JE.Lundberg.138_305423 JE.Lundberg.141_129008 JE.Lundberg.144_1510467 JE.Lundberg.51_159074 JE.Lundberg.54_1450482 JE.Lundberg.75_1280038 JE.Lundberg.21_1105415 JE.Lundberg.30_951053 JE.Lundberg.39_86018 JE.Lundberg.39_1185966 JE.Lundberg.42_1815031 JE.Lundberg.45_1376252 JE.Lundberg.129_953923 JE.Lundberg.135_812688 JE.Lundberg.147_964838 JE.Lundberg.21_1313814 JE.Lundberg.27_2552820 JE.Lundberg.33_1034453 JE.Lundberg.105_1348569 JE.Lundberg.105_1348784 JE.Lundberg.144_1510308 JE.Lundberg.21_146376 JE.Lundberg.21_879939 JE.Lundberg.60_171225 JE.Lundberg.21_1035444 JE.Lundberg.21_1241206 JE.Lundberg.21_134409 JE.Lundberg.21_1396272 JE.Lundberg.21_166900 JE.Lundberg.21_1786359 JE.Lundberg.21_1786484 JE.Lundberg.21_1796697 JE.Lundberg.21_2027670 JE.Lundberg.21_272790 JE.Lundberg.21_397437 JE.Lundberg.21_543113 JE.Lundberg.21_574234 JE.Lundberg.27_107074 JE.Lundberg.27_1781906 JE.Lundberg.27_832204 JE.Lundberg.27_991056 JE.Lundberg.30_224998 JE.Lundberg.45_661098 JE.Lundberg.48_1102477 JE.Lundberg.48_1102693 JE.Lundberg.48_1162238 JE.Lundberg.60_2028422 JE.Lundberg.21_315445 JE.Lundberg.57_128229 JE.Lundberg.30_704903 JE.Lundberg.135_1302034 JE.Lundberg.51_1144288 JE.Lundberg.135_419823 JE.Lundberg.102_328283 JE.Lundberg.147_1086425 JE.Lundberg.15_1319925 JE.Lundberg.129_234065 JE.Lundberg.147_1783675 JE.Lundberg.30_588010 JE.Lundberg.102_1394442 JE.Soil.108_314685 JE.Lundberg.123_915981 JE.Lundberg.144_1227695 JE.Lundberg.147_205226 JE.Lundberg.21_832894 JE.Lundberg.27_2414117 JE.Lundberg.90_1192685 JE.Lundberg.102_628836 JE.Lundberg.108_910831 JE.Lundberg.123_312949 JE.Lundberg.123_871837 JE.Lundberg.123_995510 JE.Lundberg.126_467818 JE.Lundberg.129_1139985 JE.Lundberg.129_1274444 JE.Lundberg.129_1615366 JE.Lundberg.129_538318 JE.Lundberg.129_596974 JE.Lundberg.129_600557 JE.Lundberg.129_602410 JE.Lundberg.129_788382 JE.Lundberg.135_419625 JE.Lundberg.135_644193 JE.Lundberg.144_1557990 JE.Lundberg.144_164429 JE.Lundberg.144_698620 JE.Lundberg.147_271584 JE.Lundberg.180_1216169 JE.Lundberg.21_1955588 JE.Lundberg.27_1391457 JE.Lundberg.27_2444927 JE.Lundberg.27_2444945 JE.Lundberg.27_384116 JE.Lundberg.30_1598123 JE.Lundberg.30_739860 JE.Lundberg.33_716675 JE.Lundberg.36_1011037 JE.Lundberg.36_1215649 JE.Lundberg.39_1405902 JE.Lundberg.42_1156377 JE.Lundberg.42_76499 JE.Lundberg.42_991404 JE.Lundberg.48_241592 JE.Lundberg.51_798129 JE.Lundberg.57_1571434 JE.Lundberg.57_1759945 JE.Lundberg.57_177865 JE.Lundberg.57_431250 JE.Lundberg.75_1443359 JE.Lundberg.75_1654635 JE.Lundberg.75_1694556 JE.Lundberg.75_1863464 JE.Lundberg.75_2048128 JE.Lundberg.75_2155139 JE.Lundberg.90_1074340 JE.Lundberg.90_1222442 JE.Lundberg.90_1335980 JE.Lundberg.90_171850 JE.Lundberg.90_172071 JE.Lundberg.90_212235 JE.Lundberg.90_615343 JE.Lundberg.93_1435715 JE.Lundberg.93_47631 JE.Soil.104_1222600 JE.Soil.252_601554 JE.Soil.256_265300 JE.Soil.280_3437757 JE.Lundberg.108_252105 JE.Lundberg.129_699368 JE.Lundberg.129_900814 JE.Lundberg.135_65302 JE.Lundberg.135_114240 JE.Lundberg.135_489935 JE.Lundberg.135_760129 JE.Lundberg.135_930194 JE.Lundberg.135_973434 JE.Lundberg.147_609372 JE.Lundberg.147_1266550 JE.Lundberg.147_1308420 JE.Lundberg.147_1848015 JE.Lundberg.165_1269383 JE.Lundberg.165_1269640 JE.Lundberg.180_109228 JE.Lundberg.180_138733 JE.Lundberg.180_505076 JE.Lundberg.180_800089 JE.Lundberg.180_922659 JE.Lundberg.180_929262 JE.Lundberg.180_1061812 JE.Lundberg.180_1113383 JE.Lundberg.180_1113571 JE.Lundberg.180_1129519 JE.Lundberg.180_1384534 JE.Lundberg.180_1504088 JE.Lundberg.180_1531170 JE.Lundberg.180_1531513 JE.Lundberg.21_847835 JE.Lundberg.27_409457 JE.Lundberg.27_430249 JE.Lundberg.27_459485 JE.Lundberg.27_1063973 JE.Lundberg.27_1207055 JE.Lundberg.27_1313187 JE.Lundberg.27_2094175 JE.Lundberg.27_2099375 JE.Lundberg.27_2329446 JE.Lundberg.27_2346826 JE.Lundberg.30_114677 JE.Lundberg.30_512304 JE.Lundberg.30_661782 JE.Lundberg.30_739565 JE.Lundberg.30_774137 JE.Lundberg.30_1064529 JE.Lundberg.30_1274479 JE.Lundberg.30_1274714 JE.Lundberg.30_1313269 JE.Lundberg.30_1318913 JE.Lundberg.30_1492761 JE.Lundberg.30_1714319 JE.Lundberg.30_1756718 JE.Lundberg.30_1804228 JE.Lundberg.33_40879 JE.Lundberg.33_323861 JE.Lundberg.33_618060 JE.Lundberg.33_663038 JE.Lundberg.33_881854 JE.Lundberg.33_959424 JE.Lundberg.36_320032 JE.Lundberg.36_859300 JE.Lundberg.36_1016157 JE.Lundberg.36_1294666 JE.Lundberg.36_1729874 JE.Lundberg.36_1952197 JE.Lundberg.39_946197 JE.Lundberg.39_1152202 JE.Lundberg.39_1540608 JE.Lundberg.39_1888173 JE.Lundberg.42_76593 JE.Lundberg.42_686162 JE.Lundberg.42_943901 JE.Lundberg.42_1220640 JE.Lundberg.42_1412489 JE.Lundberg.42_1713391 JE.Lundberg.45_1338761 JE.Lundberg.48_359146 JE.Lundberg.48_1077099 JE.Lundberg.48_1077244 JE.Lundberg.48_1133833 JE.Lundberg.48_1377942 JE.Lundberg.51_489177 JE.Lundberg.51_984672 JE.Lundberg.75_121117 JE.Lundberg.75_152343 JE.Lundberg.75_299206 JE.Lundberg.75_305713 JE.Lundberg.75_346640 JE.Lundberg.75_716337 JE.Lundberg.75_886832 JE.Lundberg.75_989248 JE.Lundberg.75_1111376 JE.Lundberg.75_1314787 JE.Lundberg.75_1564535 JE.Lundberg.75_1610413 JE.Lundberg.75_1630419 JE.Lundberg.75_1694785 JE.Lundberg.75_2293145 JE.Lundberg.78_740700 JE.Lundberg.78_1706088 JE.Lundberg.81_246418 JE.Lundberg.81_500043 JE.Lundberg.90_1386899 JE.Lundberg.93_761690 JE.Lundberg.93_2126082 JE.Soil.108_914338 JE.Soil.108_1046022 JE.Soil.256_265521 JE.Soil.256_417555 JE.Soil.280_1691113 JE.Lundberg.147_1086607 JE.Lundberg.192_866699 JE.Lundberg.21_426710 JE.Lundberg.21_832860 JE.Lundberg.21_1199598 JE.Lundberg.27_299591 JE.Lundberg.27_387624 JE.Lundberg.27_444662 JE.Lundberg.27_730580 JE.Lundberg.27_1013085 JE.Lundberg.27_1346544 JE.Lundberg.27_1389968 JE.Lundberg.27_1805570 JE.Lundberg.27_2351104 JE.Lundberg.27_2522528 JE.Lundberg.27_2568114 JE.Lundberg.30_159677 JE.Lundberg.30_256909 JE.Lundberg.30_257203 JE.Lundberg.30_654175 JE.Lundberg.30_658091 JE.Lundberg.30_704794 JE.Lundberg.30_1019510 JE.Lundberg.30_1153885 JE.Lundberg.30_1219111 JE.Lundberg.30_1351516 JE.Lundberg.30_1351648 JE.Lundberg.30_1388840 JE.Lundberg.30_1646213 JE.Lundberg.30_1676077 JE.Lundberg.30_1805718 JE.Lundberg.30_1805921 JE.Lundberg.30_1822351 JE.Lundberg.30_1824892 JE.Lundberg.33_85920 JE.Lundberg.33_270788 JE.Lundberg.33_319813 JE.Lundberg.33_447372 JE.Lundberg.33_745470 JE.Lundberg.33_745532 JE.Lundberg.33_826797 JE.Lundberg.33_880012 JE.Lundberg.33_934145 JE.Lundberg.36_172413 JE.Lundberg.36_177449 JE.Lundberg.36_191553 JE.Lundberg.36_319805 JE.Lundberg.36_815106 JE.Lundberg.36_1530095 JE.Lundberg.36_1842068 JE.Lundberg.36_2002010 JE.Lundberg.36_2094567 JE.Lundberg.39_432523 JE.Lundberg.39_1175318 JE.Lundberg.39_1231024 JE.Lundberg.39_1319921 JE.Lundberg.39_1320126 JE.Lundberg.39_1703274 JE.Lundberg.42_24344 JE.Lundberg.42_25107 JE.Lundberg.42_557266 JE.Lundberg.42_770998 JE.Lundberg.42_771165 JE.Lundberg.42_952828 JE.Lundberg.42_974202 JE.Lundberg.42_1085023 JE.Lundberg.42_1403594 JE.Lundberg.42_1429077 JE.Lundberg.42_1453130 JE.Lundberg.42_1464562 JE.Lundberg.42_1651095 JE.Lundberg.45_296387 JE.Lundberg.45_357609 JE.Lundberg.45_405923 JE.Lundberg.45_405962 JE.Lundberg.45_925553 JE.Lundberg.57_1510485 JE.Lundberg.81_32652 JE.Lundberg.81_1436494 JE.Lundberg.84_862081 JE.Lundberg.90_69589 JE.Lundberg.90_108553 JE.Lundberg.90_108682 JE.Lundberg.90_360767 JE.Lundberg.90_422400 JE.Lundberg.90_447293 JE.Lundberg.90_529372 JE.Lundberg.90_529692 JE.Lundberg.90_638199 JE.Lundberg.90_976666 JE.Lundberg.90_1043524 JE.Lundberg.90_1238354 JE.Lundberg.90_1284053 JE.Lundberg.90_1300120 JE.Lundberg.90_1313035 JE.Lundberg.90_1327837 JE.Lundberg.90_1343088 JE.Lundberg.90_1360197 JE.Lundberg.90_1507374 JE.Lundberg.90_1613088 JE.Lundberg.90_1745202 JE.Lundberg.90_1754768 JE.Lundberg.21_146591 JE.Lundberg.21_174116 JE.Lundberg.21_521939 JE.Lundberg.21_522070 JE.Lundberg.21_577992 JE.Lundberg.21_1018847 JE.Lundberg.21_1068702 JE.Lundberg.21_1134987 JE.Lundberg.21_1297433 JE.Lundberg.21_1723369 JE.Lundberg.24_1676068 JE.Lundberg.27_219524 JE.Lundberg.27_375870 JE.Lundberg.27_590095 JE.Lundberg.27_668079 JE.Lundberg.27_852207 JE.Lundberg.27_991202 JE.Lundberg.27_1250793 JE.Lundberg.27_1257715 JE.Lundberg.27_1578632 JE.Lundberg.27_1600558 JE.Lundberg.27_1694810 JE.Lundberg.27_1846417 JE.Lundberg.27_2097618 JE.Lundberg.30_224670 JE.Lundberg.30_464179 JE.Lundberg.30_1065685 JE.Lundberg.30_1084477 JE.Lundberg.30_1833283 JE.Lundberg.30_1833527 JE.Lundberg.33_1059714 JE.Lundberg.36_1104895 JE.Lundberg.39_103317 JE.Lundberg.39_889213 JE.Lundberg.39_1037738 JE.Lundberg.39_1278983 JE.Lundberg.39_1900757 JE.Lundberg.45_13869 JE.Lundberg.45_163369 JE.Lundberg.45_949786 JE.Lundberg.45_1322618 JE.Lundberg.45_1469932 JE.Lundberg.48_48316 JE.Lundberg.48_1026431 JE.Lundberg.48_1162107 JE.Lundberg.48_1466941 JE.Lundberg.180_1413014 JE.Lundberg.192_1985166 JE.Lundberg.27_1801551 JE.Lundberg.30_167331 JE.Lundberg.30_372718 JE.Lundberg.33_31020 JE.Lundberg.33_31111 JE.Lundberg.33_159958 JE.Lundberg.33_567184 JE.Lundberg.36_106156 JE.Lundberg.39_826091 JE.Lundberg.42_1563078 JE.Lundberg.45_440698 JE.Lundberg.51_566333 JE.Lundberg.51_703976 JE.Lundberg.51_704637 JE.Lundberg.51_2191381 JE.Lundberg.57_261490 JE.Lundberg.57_1735182 JE.Lundberg.75_381832 JE.Lundberg.75_381882 JE.Lundberg.75_1122983 JE.Lundberg.75_1322256 JE.Lundberg.75_1767952 JE.Lundberg.75_2300702 JE.Lundberg.90_1037459 JE.Soil.188_173886 JE.Lundberg.75_2048071 JE.Lundberg.90_1494352 JE.Lundberg.90_1617375 JE.Lundberg.90_1625839 JE.Lundberg.93_47385 JE.Lundberg.93_397168 JE.Lundberg.93_428284 JE.Lundberg.93_1197514 JE.Lundberg.93_1435907 JE.Lundberg.93_1652421 JE.Lundberg.93_2226051 JE.Soil.108_448061 JE.Soil.108_1022229 JE.Soil.256_1196136 JE.Soil.280_1035410 JE.Soil.280_3033502 JE.Lundberg.54_175749 JE.Lundberg.54_627098 JE.Lundberg.54_908650 JE.Lundberg.54_1862684 JE.Lundberg.90_166476 JE.Lundberg.90_196687 JE.Lundberg.90_554547 JE.Lundberg.90_554609 JE.Lundberg.90_898725 JE.Lundberg.90_1206430 JE.Lundberg.90_1224693 JE.Lundberg.90_1275881 JE.Lundberg.126_1373285 JE.Lundberg.129_74935 JE.Lundberg.129_600619 JE.Lundberg.135_1004412 JE.Lundberg.147_282795 JE.Lundberg.147_1414424 JE.Soil.108_524292 JE.Soil.280_915325 JE.Soil.280_1633522 JE.Soil.296_314470 JE.Soil.296_314608 JE.Lundberg.30_1536743 JE.Soil.252_215026 JE.Lundberg.51_967798 JE.Lundberg.57_1758112 JE.Lundberg.81_962766 JE.Lundberg.36_930545 JE.Lundberg.90_1192883 JE.Lundberg.75_1654351 JE.Lundberg.180_1352249 JE.Lundberg.180_1352496 JE.Lundberg.51_1083221 JE.Lundberg.129_1170400 JE.Lundberg.51_1977274 JE.Lundberg.54_1222384 JE.Lundberg.39_830245 JE.Soil.284_548275 JE.Lundberg.30_1874144 JE.Lundberg.132_222201 JE.Lundberg.3_94777 JE.Lundberg.42_1221491 JE.Lundberg.42_851364 JE.Lundberg.72_522288 JE.Lundberg.51_1227355 JE.Lundberg.129_251617 JE.Lundberg.102_1003318 JE.Soil.128_1629665 JE.Soil.284_2916512 JE.Lundberg.129_449639 JE.Lundberg.105_14000 JE.Soil.252_611132 JE.Lundberg.123_1908764 JE.Lundberg.132_461178 JE.Lundberg.141_418876 JE.Lundberg.192_1092046 JE.Lundberg.60_1360064 JE.Lundberg.141_768220 JE.Lundberg.78_766829 JE.Lundberg.78_766982 JE.Lundberg.117_1973638 JE.Lundberg.126_456255 JE.Lundberg.138_1777368 JE.Lundberg.126_1352318 JE.Lundberg.138_402432 JE.Lundberg.147_1383617 JE.Soil.8_859731 JE.Lundberg.111_1272833 JE.Lundberg.168_256422 JE.Lundberg.123_1687913 JE.Lundberg.135_77967 JE.Lundberg.144_1420094 JE.Lundberg.102_185353 JE.Lundberg.105_140155 JE.Lundberg.111_329100 JE.Lundberg.132_861479 JE.Lundberg.132_861700 JE.Lundberg.135_351266 JE.Lundberg.135_791438 JE.Lundberg.144_525577 JE.Lundberg.147_586475 JE.Lundberg.168_211861 JE.Lundberg.174_171806 JE.Lundberg.174_171860 JE.Lundberg.174_415252 JE.Lundberg.177_144023 JE.Lundberg.90_971230 JE.Lundberg.96_265088 JE.Lundberg.99_1809416 JE.Soil.100_1070282 JE.Soil.116_1190242 JE.Soil.116_2209907 JE.Soil.4_1425086 JE.Lundberg.111_1306136 JE.Lundberg.117_1302552 JE.Lundberg.117_1302744 JE.Lundberg.126_1811914 JE.Lundberg.138_632505 JE.Lundberg.141_805100 JE.Lundberg.147_1030937 JE.Lundberg.147_1030982 JE.Lundberg.147_1539535 JE.Lundberg.150_835722 JE.Lundberg.156_971586 JE.Lundberg.165_808694 JE.Lundberg.165_1318902 JE.Lundberg.168_451408 JE.Lundberg.168_534735 JE.Lundberg.168_1534785 JE.Lundberg.174_414121 JE.Lundberg.174_414250 JE.Lundberg.189_6539 JE.Lundberg.75_2049736 JE.Lundberg.87_601320 JE.Lundberg.87_601325 JE.Lundberg.87_1504378 JE.Lundberg.90_762554 JE.Lundberg.90_762809 JE.Soil.100_812032 JE.Lundberg.36_150969 JE.Lundberg.42_1676370 JE.Lundberg.75_1699604 JE.Lundberg.81_1489402 JE.Lundberg.81_1489440 JE.Lundberg.84_962985 JE.Lundberg.90_722621 JE.Soil.220_1268648 JE.Soil.24_2110995 JE.Lundberg.147_1905783 JE.Lundberg.147_1905819 JE.Lundberg.141_447487 JE.Lundberg.147_61968 JE.Lundberg.147_62006 JE.Lundberg.192_633942 JE.Lundberg.102_328668 JE.Lundberg.123_2063860 JE.Lundberg.150_353170 JE.Lundberg.150_1265135 JE.Lundberg.75_332548 JE.Lundberg.102_328674 JE.Lundberg.123_546314 JE.Lundberg.126_898392 JE.Lundberg.129_1297167 JE.Lundberg.129_1431649 JE.Lundberg.129_398187 JE.Lundberg.129_419949 JE.Lundberg.129_897321 JE.Lundberg.132_1747209 JE.Lundberg.135_122078 JE.Lundberg.135_122136 JE.Lundberg.135_655396 JE.Lundberg.138_1043220 JE.Lundberg.141_413636 JE.Lundberg.144_1281932 JE.Lundberg.150_1265115 JE.Lundberg.192_1402544 JE.Lundberg.192_1444904 JE.Lundberg.192_243378 JE.Lundberg.192_414093 JE.Lundberg.192_419391 JE.Lundberg.51_1152409 JE.Lundberg.51_1451606 JE.Lundberg.51_1502781 JE.Lundberg.51_2103559 JE.Lundberg.51_2213252 JE.Lundberg.51_2470951 JE.Lundberg.51_896022 JE.Lundberg.51_948066 JE.Lundberg.75_2168640 JE.Lundberg.75_68093 JE.Lundberg.81_466756 JE.Lundberg.99_1766278 JE.Soil.100_1052116 JE.Soil.108_354956 JE.Soil.252_430801 JE.Soil.252_430920 JE.Soil.272_148575 JE.Lundberg.192_739095 JE.Lundberg.192_830359 JE.Lundberg.192_1092194 JE.Lundberg.192_2179104 JE.Lundberg.192_2474668 JE.Lundberg.51_364156 JE.Lundberg.51_553578 JE.Lundberg.51_767021 JE.Lundberg.51_1110942 JE.Lundberg.51_1438894 JE.Lundberg.51_2450545 JE.Soil.232_42357 JE.Soil.252_1440508 JE.Soil.56_1292646 JE.Lundberg.111_177233 JE.Lundberg.126_1014180 JE.Lundberg.126_1273044 JE.Lundberg.138_1812983 JE.Lundberg.141_777983 JE.Lundberg.147_1256722 JE.Lundberg.168_390365 JE.Lundberg.183_117910 JE.Lundberg.75_542450 JE.Lundberg.75_1700819 JE.Lundberg.75_1987030 JE.Lundberg.192_670650 JE.Lundberg.192_1414843 JE.Lundberg.192_1414947 JE.Lundberg.192_1860353 JE.Soil.108_30928 JE.Soil.108_413279 JE.Soil.252_94731 JE.Soil.56_1855076 JE.Lundberg.78_702693 JE.Soil.8_159204 JE.Lundberg.150_1270175 JE.Lundberg.75_1539847 JE.Lundberg.132_26355 JE.Lundberg.132_498860 JE.Lundberg.141_873707 JE.Lundberg.117_484004 JE.Lundberg.102_1308681 JE.Lundberg.141_523824 JE.Lundberg.189_62665 JE.Lundberg.99_1496018 JE.Lundberg.165_1794716 JE.Lundberg.177_1358993 JE.Lundberg.183_1216601 JE.Lundberg.93_1599977 JE.Lundberg.102_1003631 JE.Lundberg.117_2077865 JE.Lundberg.180_981871 JE.Lundberg.99_566572 JE.Lundberg.99_583354 JE.Lundberg.99_75974 JE.Lundberg.102_637659 JE.Lundberg.192_1775137 JE.Lundberg.192_2548949 JE.Lundberg.192_84143 JE.Lundberg.60_2186475 JE.Lundberg.63_709969 JE.Lundberg.111_353063 JE.Lundberg.147_122030 JE.Lundberg.111_128240 JE.Lundberg.138_1343942 JE.Lundberg.54_113020 JE.Lundberg.54_1387853 JE.Lundberg.54_1700650 JE.Lundberg.54_357841 JE.Lundberg.54_363628 JE.Lundberg.54_558109 JE.Lundberg.189_1320988 JE.Lundberg.42_1225020 JE.Lundberg.51_1451418 JE.Lundberg.54_46829 JE.Lundberg.54_127382 JE.Lundberg.54_137649 JE.Lundberg.54_252068 JE.Lundberg.54_363585 JE.Lundberg.54_424110 JE.Lundberg.54_471125 JE.Lundberg.54_497849 JE.Lundberg.54_808648 JE.Lundberg.54_841037 JE.Lundberg.147_948270 JE.Lundberg.153_1160267 JE.Soil.104_653807 JE.Soil.104_802364 JE.Soil.104_903212 JE.Soil.104_1322421 JE.Soil.104_1504700 JE.Lundberg.138_815365 JE.Soil.136_1146029 JE.Soil.8_1014473 JE.Soil.136_165677 JE.Soil.136_1146198 JE.Soil.296_490059 JE.Soil.308_136144 JE.Soil.308_722161 JE.Lundberg.180_163651 JE.Lundberg.45_669820 JE.Lundberg.45_389878 JE.Lundberg.45_390063 JE.Lundberg.192_2375777 JE.Lundberg.144_1555013 JE.Lundberg.54_1819347 JE.Lundberg.3_2366581 JE.Lundberg.147_80583 JE.Lundberg.15_899194 JE.Lundberg.171_675078 JE.Lundberg.69_1577722 JE.Lundberg.42_1139544 JE.Lundberg.132_318641 JE.Lundberg.36_2048313 JE.Lundberg.42_1087135 JE.Lundberg.45_306430 JE.Lundberg.45_306519 JE.Lundberg.45_306629 JE.Lundberg.81_740078 JE.Lundberg.96_228005 JE.Soil.28_112630 JE.Lundberg.81_740196 JE.Lundberg.69_2098279 JE.Lundberg.159_1442602 JE.Lundberg.180_1044156 JE.Soil.320_2905460 JE.Lundberg.183_667224 JE.Lundberg.54_284599 JE.Lundberg.144_814368 JE.Soil.320_1058091 JE.Lundberg.123_195068 JE.Lundberg.144_1459844 JE.Lundberg.141_380512 JE.Lundberg.147_1882417 JE.Lundberg.126_1149114 JE.Lundberg.165_1101771 JE.Soil.92_1861506 JE.Lundberg.144_1465321 JE.Lundberg.162_137186 JE.Lundberg.78_943165 JE.Soil.108_122383 JE.Lundberg.141_495155 JE.Lundberg.147_1887507 JE.Lundberg.126_1438122 JE.Lundberg.126_1438204 JE.Lundberg.183_646997 JE.Lundberg.18_287000 JE.Lundberg.111_915042 JE.Lundberg.102_664166 JE.Lundberg.144_336350 JE.Lundberg.147_791385 JE.Lundberg.129_676093 JE.Lundberg.102_395185 JE.Lundberg.147_1156490 JE.Lundberg.192_132010 JE.Soil.100_45132 JE.Lundberg.102_143135 JE.Lundberg.159_1788926 JE.Lundberg.147_829936 JE.Lundberg.147_877686 JE.Lundberg.105_504891 JE.Lundberg.108_712392 JE.Soil.100_228888 JE.Lundberg.105_134749 JE.Lundberg.138_972446 JE.Lundberg.57_466097 JE.Lundberg.102_1460771 JE.Lundberg.111_1082113 JE.Lundberg.117_1465787 JE.Lundberg.132_1085532 JE.Lundberg.36_1974541 JE.Lundberg.78_1121124 JE.Soil.108_1249774 JE.Soil.228_1511613 JE.Lundberg.102_1057765 JE.Lundberg.102_1196429 JE.Lundberg.102_1355880 JE.Lundberg.102_362354 JE.Lundberg.105_1213603 JE.Lundberg.105_1239032 JE.Lundberg.105_576410 JE.Lundberg.105_576418 JE.Lundberg.105_58205 JE.Lundberg.105_58439 JE.Lundberg.108_1036505 JE.Lundberg.108_1798263 JE.Lundberg.108_2238394 JE.Lundberg.108_2308516 JE.Lundberg.111_1076436 JE.Lundberg.111_1081939 JE.Lundberg.111_641907 JE.Lundberg.114_517325 JE.Lundberg.123_1171881 JE.Lundberg.123_1245327 JE.Lundberg.123_1408415 JE.Lundberg.126_1692343 JE.Lundberg.126_72463 JE.Lundberg.126_72470 JE.Lundberg.129_1483111 JE.Lundberg.129_299400 JE.Lundberg.129_45239 JE.Lundberg.129_771584 JE.Lundberg.12_681320 JE.Lundberg.132_1717934 JE.Lundberg.132_582044 JE.Lundberg.132_692125 JE.Lundberg.135_1325350 JE.Lundberg.135_821789 JE.Lundberg.138_892216 JE.Lundberg.141_1036735 JE.Lundberg.141_1070222 JE.Lundberg.141_471669 JE.Lundberg.141_783149 JE.Lundberg.144_1559877 JE.Lundberg.147_833882 JE.Lundberg.162_1444537 JE.Lundberg.165_1238020 JE.Lundberg.165_1238367 JE.Lundberg.165_386643 JE.Lundberg.168_636481 JE.Lundberg.171_954563 JE.Lundberg.18_2118901 JE.Lundberg.18_456352 JE.Lundberg.192_213244 JE.Lundberg.192_322399 JE.Lundberg.21_314239 JE.Lundberg.30_368155 JE.Lundberg.3_3106126 JE.Lundberg.3_3147615 JE.Lundberg.42_1733487 JE.Lundberg.51_1270451 JE.Lundberg.51_1946712 JE.Lundberg.51_2310133 JE.Lundberg.54_1417026 JE.Lundberg.54_1425019 JE.Lundberg.54_571618 JE.Lundberg.54_750158 JE.Lundberg.60_1542546 JE.Lundberg.60_1962983 JE.Lundberg.60_244382 JE.Lundberg.6_1883259 JE.Lundberg.72_793070 JE.Lundberg.75_2203184 JE.Lundberg.87_80432 JE.Lundberg.90_1074415 JE.Lundberg.99_115233 JE.Lundberg.99_115364 JE.Lundberg.99_115444 JE.Lundberg.99_1295756 JE.Lundberg.99_1339261 JE.Lundberg.99_1859658 JE.Lundberg.99_1859777 JE.Lundberg.99_2148955 JE.Soil.100_51790 JE.Soil.100_896544 JE.Soil.104_1582018 JE.Soil.104_206822 JE.Soil.108_1081076 JE.Soil.108_165748 JE.Soil.108_17186 JE.Soil.116_1006309 JE.Soil.116_1585928 JE.Soil.116_188903 JE.Soil.124_1054177 JE.Soil.124_2187486 JE.Soil.124_569339 JE.Soil.204_1544149 JE.Soil.220_1820962 JE.Soil.284_2103067 JE.Soil.284_2110936 JE.Soil.304_1386835 JE.Soil.304_33897 JE.Soil.312_346445 JE.Soil.76_268204 JE.Lundberg.105_176026 JE.Lundberg.105_1163591 JE.Lundberg.105_1526867 JE.Lundberg.108_402507 JE.Lundberg.111_561629 JE.Lundberg.114_93936 JE.Lundberg.117_2152234 JE.Lundberg.123_990037 JE.Lundberg.123_1245188 JE.Lundberg.126_1607894 JE.Lundberg.129_670840 JE.Lundberg.129_1119827 JE.Lundberg.129_1119946 JE.Lundberg.129_1156838 JE.Lundberg.129_1415219 JE.Lundberg.129_1450649 JE.Lundberg.129_1521212 JE.Lundberg.129_1535920 JE.Lundberg.129_1552108 JE.Lundberg.132_1272768 JE.Lundberg.135_219811 JE.Lundberg.135_289747 JE.Lundberg.135_1325448 JE.Lundberg.138_62855 JE.Lundberg.141_783219 JE.Lundberg.141_1075635 JE.Lundberg.144_1627736 JE.Lundberg.147_1329247 JE.Lundberg.147_1418453 JE.Lundberg.150_1208899 JE.Lundberg.156_1423130 JE.Lundberg.156_1423175 JE.Lundberg.156_1694409 JE.Lundberg.162_444626 JE.Lundberg.162_444864 JE.Lundberg.165_227274 JE.Lundberg.165_492873 JE.Lundberg.165_1274887 JE.Lundberg.165_1347985 JE.Lundberg.168_949881 JE.Lundberg.174_1007588 JE.Lundberg.174_1007751 JE.Lundberg.177_665601 JE.Lundberg.3_982408 JE.Lundberg.51_1221099 JE.Lundberg.54_770436 JE.Lundberg.69_863044 JE.Lundberg.75_2236493 JE.Lundberg.75_2236576 JE.Lundberg.81_589242 JE.Lundberg.81_732507 JE.Lundberg.81_764698 JE.Lundberg.84_962917 JE.Lundberg.93_185517 JE.Lundberg.96_1370578 JE.Lundberg.99_806890 JE.Lundberg.99_807121 JE.Lundberg.99_852691 JE.Lundberg.99_973730 JE.Lundberg.9_526139 JE.Soil.100_90116 JE.Soil.100_175095 JE.Soil.100_361266 JE.Soil.100_673702 JE.Soil.112_340268 JE.Soil.184_13042 JE.Soil.184_13190 JE.Soil.212_426250 JE.Soil.228_415167 JE.Soil.236_1049928 JE.Soil.244_1797630 JE.Soil.260_654991 JE.Soil.264_182016 JE.Soil.264_182392 JE.Soil.264_818475 JE.Soil.284_2110738 JE.Soil.320_2007613 JE.Soil.320_3141373 JE.Soil.56_1182506 JE.Soil.68_426868 JE.Soil.68_877580 JE.Soil.68_1233136 JE.Soil.76_1308319 JE.Soil.84_974462 JE.Lundberg.147_1156803 JE.Lundberg.168_627883 JE.Soil.100_162936 JE.Soil.100_369233 JE.Soil.100_725321 JE.Soil.104_77354 JE.Soil.104_206676 JE.Soil.104_226034 JE.Soil.104_534333 JE.Soil.104_1498660 JE.Soil.108_203101 JE.Soil.108_321749 JE.Soil.108_989830 JE.Soil.108_989931 JE.Soil.112_244530 JE.Soil.116_296721 JE.Soil.116_600605 JE.Soil.116_1543243 JE.Soil.116_2378645 JE.Soil.120_377796 JE.Soil.120_841640 JE.Soil.120_1014263 JE.Soil.120_1073333 JE.Soil.124_121421 JE.Soil.124_211521 JE.Soil.124_510642 JE.Soil.124_793264 JE.Soil.124_945072 JE.Soil.124_981653 JE.Soil.124_987058 JE.Soil.124_1000678 JE.Soil.124_1140077 JE.Soil.124_1140154 JE.Soil.124_1377141 JE.Soil.124_1574253 JE.Soil.124_1904472 JE.Soil.128_151105 JE.Soil.128_151243 JE.Soil.128_299269 JE.Soil.128_310067 JE.Soil.136_1066726 JE.Soil.136_1193255 JE.Soil.136_1193475 JE.Soil.136_1238869 JE.Soil.144_626866 JE.Soil.144_1943696 JE.Soil.284_2664770 JE.Soil.296_783325 JE.Soil.296_1364020 JE.Soil.304_416104 JE.Soil.304_1351803 JE.Soil.304_1387362 JE.Soil.308_732473 JE.Soil.316_901968 JE.Soil.320_53782 JE.Soil.320_63014 JE.Soil.320_2313231 JE.Lundberg.192_278037 JE.Lundberg.192_304006 JE.Lundberg.192_327790 JE.Lundberg.192_686472 JE.Lundberg.192_730519 JE.Lundberg.192_814452 JE.Lundberg.192_845820 JE.Lundberg.192_1367375 JE.Lundberg.192_1684194 JE.Lundberg.192_2123980 JE.Lundberg.192_2189714 JE.Lundberg.192_2296646 JE.Lundberg.192_2301662 JE.Lundberg.192_2301839 JE.Lundberg.192_2355555 JE.Lundberg.51_542588 JE.Lundberg.54_84503 JE.Lundberg.54_284544 JE.Lundberg.54_808999 JE.Lundberg.54_814314 JE.Lundberg.54_1101190 JE.Lundberg.54_1101254 JE.Lundberg.54_1106844 JE.Lundberg.54_1424925 JE.Lundberg.54_1545554 JE.Lundberg.54_1749365 JE.Lundberg.54_1794788 JE.Lundberg.54_1795898 JE.Lundberg.54_1801901 JE.Soil.100_230803 JE.Soil.100_648189 JE.Soil.100_648393 JE.Soil.100_866135 JE.Soil.100_914897 JE.Soil.104_148789 JE.Soil.104_148964 JE.Soil.104_1233824 JE.Soil.108_165566 JE.Soil.108_236791 JE.Soil.108_379964 JE.Soil.108_491456 JE.Soil.108_803326 JE.Soil.112_108825 JE.Soil.112_1285571 JE.Soil.116_1870045 JE.Soil.120_830716 JE.Soil.120_1083212 JE.Soil.128_264996 JE.Soil.144_2314924 JE.Soil.300_820224 JE.Soil.300_918221 JE.Soil.300_918610 JE.Soil.308_657869 JE.Soil.316_1134539 JE.Soil.320_1272166 JE.Lundberg.147_462826 JE.Lundberg.147_1402564 JE.Lundberg.168_999065 JE.Lundberg.177_195495 JE.Lundberg.177_484598 JE.Lundberg.177_1011009 JE.Lundberg.177_1016597 JE.Lundberg.183_223937 JE.Lundberg.183_273249 JE.Lundberg.186_1090244 JE.Lundberg.18_286869 JE.Lundberg.18_456007 JE.Lundberg.30_551741 JE.Lundberg.30_551840 JE.Lundberg.30_988403 JE.Lundberg.36_1300814 JE.Lundberg.36_1300999 JE.Lundberg.39_1620290 JE.Lundberg.42_1041039 JE.Lundberg.45_1141054 JE.Lundberg.90_1738166 JE.Lundberg.96_1585153 JE.Lundberg.165_202381 JE.Lundberg.165_1767244 JE.Lundberg.168_960496 JE.Lundberg.177_1343425 JE.Lundberg.51_1744856 JE.Lundberg.60_286880 JE.Lundberg.75_546340 JE.Lundberg.9_599523 JE.Lundberg.147_929492 JE.Soil.228_296097 JE.Soil.264_242486 JE.Soil.264_1117348 JE.Soil.268_459202 JE.Soil.272_1165941 JE.Soil.272_1166044 JE.Lundberg.147_1260853 JE.Lundberg.192_904389 JE.Lundberg.192_2230774 JE.Lundberg.51_2283238 JE.Lundberg.93_1897667 JE.Lundberg.93_1897693 JE.Soil.48_2256610 JE.Lundberg.126_715294 JE.Lundberg.126_715567 JE.Lundberg.141_1036628 JE.Lundberg.147_791029 JE.Lundberg.147_1080990 JE.Lundberg.156_735405 JE.Lundberg.177_514025 JE.Lundberg.3_728860 JE.Lundberg.84_1460808 JE.Lundberg.84_1460930 JE.Soil.312_1190083 JE.Soil.320_1080027 JE.Soil.320_3014660 JE.Lundberg.105_865907 JE.Lundberg.99_635816 JE.Lundberg.138_972661 JE.Lundberg.144_680559 JE.Soil.268_1950147 JE.Soil.68_1083082 JE.Lundberg.183_1592305 JE.Lundberg.162_755159 JE.Lundberg.135_1199676 JE.Lundberg.60_1268622 JE.Lundberg.48_941778 JE.Lundberg.81_1949529 JE.Soil.120_478378 JE.Soil.228_1511724 JE.Lundberg.105_1480072 JE.Lundberg.51_1270483 JE.Lundberg.192_2302172 JE.Lundberg.54_1445504 JE.Lundberg.54_1707631 JE.Lundberg.54_1816921 JE.Lundberg.54_229599 JE.Lundberg.54_355851 JE.Lundberg.111_5153 JE.Lundberg.51_2277918 JE.Lundberg.54_76022 JE.Lundberg.54_907396 JE.Lundberg.96_1343483 JE.Soil.256_444999 JE.Lundberg.60_1774308 JE.Lundberg.135_884072 JE.Lundberg.141_871157 JE.Lundberg.138_720367 JE.Lundberg.153_196083 JE.Lundberg.186_1328140 JE.Lundberg.186_819047 JE.Lundberg.186_1328054 JE.Soil.112_850680 JE.Lundberg.123_1354473 JE.Lundberg.114_422262 JE.Lundberg.45_1216460 JE.Lundberg.138_1691830 JE.Soil.180_2489635 JE.Soil.192_1045193 JE.Lundberg.129_113876 JE.Lundberg.129_1549147 JE.Lundberg.129_562539 JE.Lundberg.129_562722 JE.Lundberg.129_636768 JE.Lundberg.129_79120 JE.Lundberg.132_1219263 JE.Lundberg.132_757273 JE.Lundberg.135_788938 JE.Lundberg.138_87148 JE.Lundberg.141_393721 JE.Lundberg.141_584302 JE.Lundberg.147_1739290 JE.Lundberg.15_1200184 JE.Lundberg.183_885641 JE.Lundberg.183_920933 JE.Lundberg.51_1296291 JE.Lundberg.51_1633094 JE.Lundberg.51_340703 JE.Lundberg.54_629439 JE.Lundberg.57_730605 JE.Lundberg.87_683476 JE.Soil.112_581957 JE.Soil.112_877493 JE.Soil.120_1104532 JE.Soil.180_1591686 JE.Soil.276_2501584 JE.Soil.280_1738374 JE.Soil.308_688309 JE.Soil.312_1861852 JE.Soil.60_1733453 JE.Soil.64_403199 JE.Lundberg.135_789054 JE.Lundberg.138_720328 JE.Lundberg.141_759663 JE.Lundberg.147_202556 JE.Lundberg.147_202605 JE.Lundberg.147_629905 JE.Lundberg.147_1672912 JE.Soil.100_253925 JE.Soil.108_363263 JE.Soil.108_681357 JE.Soil.108_977300 JE.Soil.112_566809 JE.Soil.120_721068 JE.Soil.120_946576 JE.Soil.144_3440376 JE.Soil.180_1564321 JE.Soil.256_299424 JE.Soil.280_67634 JE.Soil.280_271166 JE.Soil.280_771977 JE.Soil.280_1215090 JE.Soil.280_2275602 JE.Soil.304_1156397 JE.Soil.308_319327 JE.Soil.308_319585 JE.Soil.60_1506620 JE.Lundberg.135_1088762 JE.Lundberg.147_1281434 JE.Lundberg.171_1292603 JE.Lundberg.174_835239 JE.Lundberg.174_835408 JE.Lundberg.183_495510 JE.Lundberg.183_885256 JE.Lundberg.183_920625 JE.Lundberg.183_1097640 JE.Lundberg.189_798327 JE.Lundberg.192_1975911 JE.Lundberg.75_1592405 JE.Lundberg.87_683607 JE.Lundberg.96_1167364 JE.Lundberg.45_1216875 JE.Lundberg.96_657607 JE.Soil.192_1386393 JE.Soil.20_2175174 JE.Soil.220_1750753 JE.Soil.28_451722 JE.Soil.4_1369331 JE.Lundberg.177_797062 JE.Lundberg.180_1531746 JE.Lundberg.192_756806 JE.Lundberg.36_1054595 JE.Lundberg.81_1035918 JE.Soil.180_2781613 JE.Soil.192_1045444 JE.Lundberg.117_1938151 JE.Lundberg.102_1803897 JE.Lundberg.105_889434 JE.Lundberg.129_1601561 JE.Lundberg.147_1527097 JE.Lundberg.147_162985 JE.Soil.112_377416 JE.Lundberg.105_889474 JE.Lundberg.147_162929 JE.Lundberg.147_561644 JE.Lundberg.147_1417867 JE.Lundberg.99_518263 JE.Soil.112_765724 JE.Lundberg.141_801019 JE.Lundberg.141_647137 JE.Lundberg.21_1146049 JE.Lundberg.21_1296793 JE.Lundberg.33_63762 JE.Lundberg.36_1483048 JE.Lundberg.51_1200035 JE.Lundberg.105_1391031 JE.Lundberg.105_1391349 JE.Lundberg.114_1048845 JE.Lundberg.105_2085786 JE.Lundberg.174_1105775 JE.Lundberg.93_754951 JE.Lundberg.57_824194 JE.Soil.28_1165610 JE.Lundberg.117_1978863 JE.Lundberg.51_1502900 JE.Lundberg.180_45262 JE.Soil.116_1344472 JE.Soil.108_734299 JE.Soil.116_1424794 JE.Lundberg.171_1959343 JE.Lundberg.120_1804579 JE.Lundberg.36_779572 JE.Lundberg.177_8718 JE.Lundberg.183_1321737 JE.Lundberg.183_1321979 JE.Lundberg.72_1486685 JE.Lundberg.129_371324 JE.Lundberg.135_188706 JE.Lundberg.42_408989 JE.Lundberg.75_718043 JE.Lundberg.129_99419 JE.Lundberg.192_67173 JE.Lundberg.36_291756 JE.Lundberg.135_188951 JE.Lundberg.147_1561534 JE.Lundberg.156_1517723 JE.Lundberg.36_291715 JE.Soil.144_126951 JE.Soil.276_905315 JE.Lundberg.192_2001920 JE.Soil.276_63566 JE.Soil.276_661263 JE.Soil.276_1218641 JE.Soil.296_1490733 JE.Soil.308_694346 JE.Lundberg.36_1910378 JE.Lundberg.45_615740 JE.Lundberg.111_1182954 JE.Lundberg.111_1182965 JE.Lundberg.93_1112676 JE.Soil.12_1812379 JE.Lundberg.114_1064687 JE.Lundberg.114_1064849 JE.Lundberg.129_1402184 JE.Lundberg.129_1402338 JE.Lundberg.126_1294168 JE.Lundberg.126_191175 JE.Lundberg.126_1087850 JE.Lundberg.36_1267812 JE.Soil.112_114340 JE.Lundberg.126_1801318 JE.Lundberg.132_1835197 JE.Lundberg.141_175969 JE.Lundberg.132_1145678 JE.Lundberg.132_1145781 JE.Soil.116_2142285 JE.Soil.296_1160342 JE.Lundberg.144_873492 JE.Lundberg.144_1305767 JE.Lundberg.99_381418 JE.Soil.192_11098 JE.Soil.284_556656 JE.Soil.244_1456691 JE.Lundberg.30_375339 JE.Lundberg.129_1128156 JE.Lundberg.129_1133775 JE.Lundberg.132_1385677 JE.Lundberg.30_375396 JE.Soil.68_1354062 JE.Lundberg.30_1367182 JE.Lundberg.24_490989 JE.Lundberg.93_401177 JE.Soil.84_432668 JE.Lundberg.48_1662959 JE.Lundberg.48_1662983 JE.Lundberg.126_192179 JE.Lundberg.171_119277 JE.Lundberg.129_139776 JE.Lundberg.171_1500763 JE.Lundberg.174_998571 JE.Lundberg.183_717121 JE.Lundberg.183_909959 JE.Lundberg.186_469743 JE.Lundberg.189_1023670 JE.Lundberg.36_1515677 JE.Lundberg.174_158069 JE.Lundberg.174_289941 JE.Lundberg.174_711257 JE.Lundberg.174_1260083 JE.Lundberg.177_978944 JE.Lundberg.183_909901 JE.Lundberg.183_1373783 JE.Lundberg.189_1038651 JE.Lundberg.189_1195814 JE.Lundberg.192_1211101 JE.Lundberg.9_472660 JE.Lundberg.9_662221 JE.Lundberg.135_67324 JE.Lundberg.141_124476 JE.Soil.100_451743 JE.Lundberg.174_990947 JE.Soil.240_1798327 JE.Lundberg.102_1711406 JE.Lundberg.171_2027174 JE.Lundberg.144_688888 JE.Lundberg.102_1753716 JE.Lundberg.144_242117 JE.Lundberg.174_697686 JE.Lundberg.174_1115875 JE.Lundberg.27_323962 JE.Lundberg.42_1577703 JE.Lundberg.132_1795923 JE.Lundberg.135_904181 JE.Lundberg.21_1652451 JE.Lundberg.21_983101 JE.Lundberg.27_2060183 JE.Lundberg.36_1508394 JE.Lundberg.36_667978 JE.Lundberg.39_1473624 JE.Lundberg.39_235312 JE.Lundberg.57_1737287 JE.Lundberg.9_2063206 JE.Lundberg.9_2063267 JE.Lundberg.27_2060456 JE.Lundberg.30_32707 JE.Lundberg.30_314836 JE.Lundberg.30_1016983 JE.Lundberg.30_1401725 JE.Lundberg.30_1640856 JE.Lundberg.30_1859404 JE.Lundberg.30_1885352 JE.Lundberg.33_1031772 JE.Lundberg.36_824774 JE.Lundberg.36_1001394 JE.Lundberg.39_10213 JE.Lundberg.39_10322 JE.Lundberg.39_184022 JE.Lundberg.39_235104 JE.Lundberg.3_1287166 JE.Lundberg.3_2571491 JE.Lundberg.42_488395 JE.Lundberg.42_1602738 JE.Lundberg.42_1636658 JE.Lundberg.42_1711325 JE.Lundberg.42_1711569 JE.Lundberg.84_1573706 JE.Lundberg.84_1573962 JE.Lundberg.42_1577806 JE.Lundberg.27_649175 JE.Lundberg.126_1452660 JE.Lundberg.27_649276 JE.Lundberg.27_754807 JE.Lundberg.186_1295173 JE.Lundberg.30_1472681 JE.Lundberg.114_974302 JE.Lundberg.189_830446 JE.Lundberg.30_1744388 JE.Lundberg.36_1337901 JE.Lundberg.36_1482719 JE.Lundberg.99_2319595 JE.Lundberg.9_987516 JE.Lundberg.27_2313741 JE.Lundberg.27_2313911 JE.Lundberg.30_1333593 JE.Lundberg.30_1930161 JE.Lundberg.39_1704337 JE.Lundberg.78_367311 JE.Lundberg.42_1176360 JE.Lundberg.45_1487326 JE.Soil.220_121929 JE.Lundberg.144_1209346 JE.Soil.296_1568731 JE.Lundberg.138_974402 JE.Lundberg.27_422925 JE.Lundberg.21_1954050 JE.Lundberg.21_1959212 JE.Lundberg.42_1147696 JE.Lundberg.9_1422647 JE.Lundberg.27_979803 JE.Lundberg.27_1888384 JE.Lundberg.27_2460882 JE.Lundberg.33_1047259 JE.Lundberg.192_1682781 JE.Lundberg.51_1718768 JE.Lundberg.57_1711483 JE.Lundberg.57_1837905 JE.Lundberg.57_1833227 JE.Lundberg.57_562806 JE.Lundberg.57_944454 JE.Lundberg.51_1820747 JE.Lundberg.57_1276832 JE.Lundberg.57_2154447 JE.Lundberg.57_1784641 JE.Lundberg.57_951080 JE.Lundberg.99_972994 JE.Soil.120_888436 JE.Lundberg.123_777417 JE.Lundberg.129_155602 JE.Lundberg.33_600873 JE.Lundberg.180_1063102 JE.Soil.120_33704 JE.Lundberg.114_456772 JE.Lundberg.126_1284954 JE.Lundberg.138_1329772 JE.Lundberg.189_1065768 JE.Lundberg.57_136602 JE.Lundberg.135_538147 JE.Lundberg.42_1262515 JE.Lundberg.114_402838 JE.Lundberg.123_1130184 JE.Lundberg.123_1528674 JE.Lundberg.126_1553753 JE.Lundberg.129_473260 JE.Lundberg.135_160808 JE.Lundberg.138_1853750 JE.Lundberg.138_665214 JE.Lundberg.144_1477703 JE.Lundberg.144_971231 JE.Lundberg.192_1931280 JE.Lundberg.27_1641302 JE.Lundberg.36_890363 JE.Lundberg.42_675951 JE.Lundberg.45_700564 JE.Lundberg.48_711661 JE.Lundberg.51_2086294 JE.Lundberg.51_2125506 JE.Lundberg.54_1563103 JE.Lundberg.54_1606770 JE.Lundberg.54_1888347 JE.Lundberg.54_333424 JE.Lundberg.54_333565 JE.Lundberg.57_1000047 JE.Lundberg.57_110357 JE.Lundberg.57_1669439 JE.Lundberg.57_1748555 JE.Lundberg.57_182217 JE.Lundberg.57_1975920 JE.Lundberg.57_278052 JE.Lundberg.57_751111 JE.Lundberg.90_1621105 JE.Soil.112_1286607 JE.Soil.56_1906844 JE.Lundberg.129_1077518 JE.Lundberg.138_521802 JE.Lundberg.138_665089 JE.Lundberg.30_337139 JE.Lundberg.30_519494 JE.Lundberg.30_732285 JE.Lundberg.30_759077 JE.Lundberg.30_764448 JE.Lundberg.30_886346 JE.Lundberg.30_1147898 JE.Lundberg.30_1238670 JE.Lundberg.30_1438898 JE.Lundberg.33_42646 JE.Lundberg.33_158179 JE.Lundberg.33_905287 JE.Lundberg.36_950773 JE.Lundberg.36_1282953 JE.Lundberg.36_1448331 JE.Lundberg.42_263967 JE.Lundberg.42_421770 JE.Lundberg.42_668243 JE.Lundberg.42_755017 JE.Lundberg.42_763257 JE.Lundberg.42_974047 JE.Lundberg.42_1139566 JE.Lundberg.42_1741648 JE.Lundberg.45_1152398 JE.Lundberg.51_16128 JE.Lundberg.51_1031036 JE.Lundberg.54_217988 JE.Lundberg.54_465890 JE.Lundberg.54_1609136 JE.Lundberg.57_95879 JE.Lundberg.57_296696 JE.Lundberg.57_359300 JE.Lundberg.57_402555 JE.Lundberg.57_402659 JE.Lundberg.57_833333 JE.Lundberg.57_1000188 JE.Lundberg.57_1566847 JE.Lundberg.57_1567040 JE.Lundberg.57_1839948 JE.Lundberg.57_2000846 JE.Lundberg.57_2001042 JE.Lundberg.75_2241987 JE.Lundberg.189_106107 JE.Lundberg.54_526001 JE.Lundberg.75_29098 JE.Lundberg.75_1113702 JE.Lundberg.75_1113774 JE.Lundberg.75_1589139 JE.Lundberg.75_1795729 JE.Lundberg.75_1838583 JE.Lundberg.93_429584 JE.Lundberg.93_429852 JE.Soil.112_1286363 JE.Soil.136_1853635 JE.Soil.136_1853740 JE.Soil.8_1464647 JE.Lundberg.51_1585695 JE.Lundberg.54_182456 JE.Lundberg.54_342668 JE.Lundberg.54_1680629 JE.Lundberg.57_467055 JE.Lundberg.57_1234550 JE.Lundberg.57_1720404 JE.Lundberg.192_1204805 JE.Lundberg.51_1367418 JE.Lundberg.57_678316 JE.Soil.120_235716 JE.Soil.120_235743 JE.Soil.120_599921 JE.Soil.76_1053835 JE.Soil.76_2578097 JE.Lundberg.147_1750633 JE.Lundberg.75_835616 JE.Lundberg.54_1614488 JE.Lundberg.57_654903 JE.Lundberg.189_1065951 JE.Lundberg.192_22172 JE.Lundberg.57_399392 JE.Lundberg.57_944671 JE.Lundberg.54_268752 JE.Lundberg.42_1262754 JE.Lundberg.129_856735 JE.Lundberg.42_1734753 JE.Lundberg.27_2204283 JE.Lundberg.27_824678 JE.Lundberg.30_905232 JE.Lundberg.33_828456 JE.Lundberg.36_1312428 JE.Lundberg.27_824915 JE.Lundberg.18_79963 JE.Lundberg.12_2014714 JE.Lundberg.30_98782 JE.Lundberg.27_1785051 JE.Lundberg.123_972939 JE.Lundberg.39_1868422 JE.Lundberg.42_1247497 JE.Lundberg.111_1121154 JE.Lundberg.135_245805 JE.Lundberg.141_917230 JE.Lundberg.183_178665 JE.Lundberg.21_1753405 JE.Lundberg.21_1753493 JE.Lundberg.21_1771233 JE.Lundberg.27_1537184 JE.Lundberg.27_2181431 JE.Lundberg.27_776385 JE.Lundberg.27_776693 JE.Lundberg.30_1893945 JE.Lundberg.30_384334 JE.Lundberg.33_1032191 JE.Lundberg.33_19809 JE.Lundberg.36_686807 JE.Lundberg.39_1515671 JE.Lundberg.3_1205019 JE.Lundberg.3_1938870 JE.Lundberg.3_2770781 JE.Lundberg.42_1541314 JE.Lundberg.42_1559401 JE.Lundberg.42_1606115 JE.Lundberg.42_1677939 JE.Lundberg.42_32885 JE.Lundberg.42_549379 JE.Lundberg.42_852308 JE.Lundberg.45_1025791 JE.Lundberg.45_975381 JE.Lundberg.48_1499512 JE.Lundberg.48_913432 JE.Lundberg.57_1330446 JE.Lundberg.9_1454030 JE.Lundberg.9_1935222 JE.Lundberg.18_80905 JE.Lundberg.27_36989 JE.Lundberg.27_107512 JE.Lundberg.27_617147 JE.Lundberg.27_1117785 JE.Lundberg.27_1117967 JE.Lundberg.27_1151947 JE.Lundberg.27_2186515 JE.Lundberg.27_2363044 JE.Lundberg.27_2363218 JE.Lundberg.27_2495239 JE.Lundberg.30_379132 JE.Lundberg.30_468547 JE.Lundberg.30_691912 JE.Lundberg.30_888742 JE.Lundberg.30_1427004 JE.Lundberg.30_1497308 JE.Lundberg.30_1608112 JE.Lundberg.30_1638566 JE.Lundberg.30_1638701 JE.Lundberg.30_1686004 JE.Lundberg.30_1781171 JE.Lundberg.33_966083 JE.Lundberg.33_1037338 JE.Lundberg.36_348254 JE.Lundberg.36_467720 JE.Lundberg.36_501220 JE.Lundberg.36_501581 JE.Lundberg.36_501651 JE.Lundberg.36_688771 JE.Lundberg.36_689691 JE.Lundberg.36_762847 JE.Lundberg.36_821107 JE.Lundberg.36_851753 JE.Lundberg.36_879398 JE.Lundberg.36_938157 JE.Lundberg.36_956786 JE.Lundberg.36_1145352 JE.Lundberg.36_1200379 JE.Lundberg.36_1631550 JE.Lundberg.36_1833712 JE.Lundberg.39_75883 JE.Lundberg.39_76145 JE.Lundberg.39_871960 JE.Lundberg.39_1395234 JE.Lundberg.39_1678055 JE.Lundberg.39_1855650 JE.Lundberg.3_726590 JE.Lundberg.3_3162776 JE.Lundberg.42_73542 JE.Lundberg.42_74810 JE.Lundberg.42_171513 JE.Lundberg.42_187634 JE.Lundberg.42_211949 JE.Lundberg.42_323248 JE.Lundberg.42_556901 JE.Lundberg.42_584486 JE.Lundberg.42_632704 JE.Lundberg.42_662188 JE.Lundberg.42_662365 JE.Lundberg.42_864899 JE.Lundberg.42_865078 JE.Lundberg.42_865161 JE.Lundberg.42_1018716 JE.Lundberg.42_1024092 JE.Lundberg.42_1107675 JE.Lundberg.42_1113301 JE.Lundberg.42_1161917 JE.Lundberg.42_1220231 JE.Lundberg.42_1220303 JE.Lundberg.42_1326242 JE.Lundberg.42_1344257 JE.Lundberg.42_1344481 JE.Lundberg.42_1355192 JE.Lundberg.42_1378169 JE.Lundberg.42_1421731 JE.Lundberg.42_1494776 JE.Lundberg.42_1518394 JE.Lundberg.42_1541011 JE.Lundberg.42_1597234 JE.Lundberg.42_1613540 JE.Lundberg.42_1677742 JE.Lundberg.42_1680186 JE.Lundberg.42_1689275 JE.Lundberg.42_1708171 JE.Lundberg.42_1734579 JE.Lundberg.42_1739099 JE.Lundberg.42_1769157 JE.Lundberg.45_91356 JE.Lundberg.48_36623 JE.Lundberg.48_150019 JE.Lundberg.48_769068 JE.Lundberg.48_913552 JE.Lundberg.48_913818 JE.Lundberg.48_1450882 JE.Lundberg.48_1595165 JE.Soil.44_3005639 JE.Lundberg.27_763081 JE.Lundberg.33_2624 JE.Lundberg.33_391440 JE.Lundberg.33_391530 JE.Lundberg.33_980978 JE.Lundberg.36_1184359 JE.Lundberg.39_1125560 JE.Lundberg.42_1699275 JE.Lundberg.30_2023412 JE.Lundberg.33_26435 JE.Lundberg.42_346033 JE.Lundberg.45_701985 JE.Lundberg.48_1056786 JE.Lundberg.48_1211165 JE.Lundberg.48_1618009 JE.Lundberg.36_158814 JE.Lundberg.36_1724582 JE.Lundberg.36_1724693 JE.Lundberg.39_545417 JE.Lundberg.45_65103 JE.Lundberg.69_1373016 JE.Lundberg.39_1868658 JE.Lundberg.42_1247686 JE.Lundberg.36_372574 JE.Lundberg.42_1211518 JE.Lundberg.42_1211355 JE.Lundberg.21_1771297 JE.Lundberg.24_992837 JE.Lundberg.123_933170 JE.Lundberg.75_671651 JE.Lundberg.123_1037140 JE.Lundberg.18_1118602 JE.Lundberg.123_252942 JE.Lundberg.27_662827 JE.Lundberg.15_1178152 JE.Lundberg.123_1034659 JE.Lundberg.30_7122 JE.Lundberg.33_317507 JE.Lundberg.135_1333715 JE.Lundberg.180_673170 JE.Lundberg.33_179146 JE.Lundberg.105_1920632 JE.Lundberg.105_698947 JE.Lundberg.123_768868 JE.Lundberg.126_802796 JE.Lundberg.18_1525159 JE.Lundberg.39_1122719 JE.Lundberg.42_1037070 JE.Lundberg.42_1601899 JE.Lundberg.123_1424961 JE.Lundberg.123_1623280 JE.Lundberg.123_1827943 JE.Lundberg.123_1985323 JE.Lundberg.123_408743 JE.Lundberg.123_806879 JE.Lundberg.126_108850 JE.Lundberg.126_1360113 JE.Lundberg.126_1508439 JE.Lundberg.126_1595018 JE.Lundberg.126_1681217 JE.Lundberg.126_1708103 JE.Lundberg.126_1796265 JE.Lundberg.126_349512 JE.Lundberg.126_349656 JE.Lundberg.129_1332100 JE.Lundberg.129_1459706 JE.Lundberg.129_1560627 JE.Lundberg.129_1560725 JE.Lundberg.129_453628 JE.Lundberg.129_705456 JE.Lundberg.129_846764 JE.Lundberg.129_85771 JE.Lundberg.129_859219 JE.Lundberg.129_859409 JE.Lundberg.129_884090 JE.Lundberg.129_92657 JE.Lundberg.132_26128 JE.Lundberg.135_233310 JE.Lundberg.135_64637 JE.Lundberg.138_1494333 JE.Lundberg.141_432972 JE.Lundberg.141_71988 JE.Lundberg.192_1221974 JE.Lundberg.192_1222214 JE.Lundberg.21_1633544 JE.Lundberg.21_2021154 JE.Lundberg.21_294701 JE.Lundberg.21_770938 JE.Lundberg.27_2450944 JE.Lundberg.27_433552 JE.Lundberg.27_634873 JE.Lundberg.30_1326178 JE.Lundberg.30_1331026 JE.Lundberg.30_1400288 JE.Lundberg.30_1490952 JE.Lundberg.30_1502420 JE.Lundberg.30_1580461 JE.Lundberg.30_37536 JE.Lundberg.30_638689 JE.Lundberg.30_784251 JE.Lundberg.30_937489 JE.Lundberg.36_2088996 JE.Lundberg.39_1649727 JE.Lundberg.39_237261 JE.Lundberg.39_949939 JE.Lundberg.3_2953404 JE.Lundberg.3_3440515 JE.Lundberg.42_1098019 JE.Lundberg.42_1310206 JE.Lundberg.42_410018 JE.Lundberg.42_479215 JE.Lundberg.42_501050 JE.Lundberg.42_521828 JE.Lundberg.42_703009 JE.Lundberg.42_718289 JE.Lundberg.45_1399689 JE.Lundberg.48_1068281 JE.Lundberg.48_1177955 JE.Lundberg.48_74084 JE.Lundberg.48_971078 JE.Lundberg.51_14712 JE.Lundberg.57_127855 JE.Lundberg.57_1316354 JE.Lundberg.57_1755192 JE.Lundberg.57_1841034 JE.Lundberg.57_514125 JE.Lundberg.75_1396585 JE.Lundberg.81_1814415 JE.Lundberg.99_1077992 JE.Lundberg.9_1100981 JE.Lundberg.9_1141241 JE.Lundberg.9_1570231 JE.Soil.112_1187487 JE.Soil.112_494372 JE.Soil.112_524410 JE.Soil.8_1441955 JE.Lundberg.123_1939683 JE.Lundberg.123_1939863 JE.Lundberg.126_741150 JE.Lundberg.126_1059528 JE.Lundberg.129_413004 JE.Lundberg.129_525346 JE.Lundberg.129_1365069 JE.Lundberg.129_1565907 JE.Lundberg.135_73933 JE.Lundberg.144_68892 JE.Lundberg.180_1248611 JE.Lundberg.186_81136 JE.Lundberg.186_516683 JE.Lundberg.186_517003 JE.Lundberg.192_2191260 JE.Lundberg.27_1023946 JE.Lundberg.30_486531 JE.Lundberg.30_746117 JE.Lundberg.30_1087475 JE.Lundberg.30_1492510 JE.Lundberg.30_1863220 JE.Lundberg.33_865007 JE.Lundberg.36_78858 JE.Lundberg.36_79038 JE.Lundberg.36_1305806 JE.Lundberg.39_1638228 JE.Lundberg.42_130309 JE.Lundberg.42_529984 JE.Lundberg.42_622467 JE.Lundberg.42_663679 JE.Lundberg.42_796228 JE.Lundberg.42_957662 JE.Lundberg.42_1274219 JE.Lundberg.42_1315261 JE.Lundberg.42_1444309 JE.Lundberg.42_1503106 JE.Lundberg.42_1508462 JE.Lundberg.45_206876 JE.Lundberg.45_737178 JE.Lundberg.45_843936 JE.Lundberg.48_74183 JE.Lundberg.48_471845 JE.Lundberg.48_1172958 JE.Lundberg.51_1494559 JE.Lundberg.57_1376915 JE.Lundberg.99_300614 JE.Soil.112_299813 JE.Soil.188_1046653 JE.Soil.296_1068890 JE.Soil.8_1236794 JE.Soil.8_2235106 JE.Soil.8_2324214 JE.Lundberg.21_1413509 JE.Lundberg.21_1815899 JE.Lundberg.27_421771 JE.Lundberg.27_908499 JE.Lundberg.27_1807844 JE.Lundberg.27_1808067 JE.Lundberg.27_2004273 JE.Lundberg.27_2031252 JE.Lundberg.27_2036509 JE.Lundberg.27_2505164 JE.Lundberg.30_194558 JE.Lundberg.30_417038 JE.Lundberg.30_802096 JE.Lundberg.30_1091945 JE.Lundberg.30_1159438 JE.Lundberg.30_1159704 JE.Lundberg.30_1629898 JE.Lundberg.30_1635210 JE.Lundberg.33_405761 JE.Lundberg.36_81466 JE.Lundberg.36_120479 JE.Lundberg.36_606691 JE.Lundberg.36_663083 JE.Lundberg.36_724224 JE.Lundberg.36_1158048 JE.Lundberg.36_1202879 JE.Lundberg.36_1896867 JE.Lundberg.36_1925292 JE.Lundberg.36_2136212 JE.Lundberg.39_849647 JE.Lundberg.42_264813 JE.Lundberg.42_419948 JE.Lundberg.42_501418 JE.Lundberg.42_651033 JE.Lundberg.42_678839 JE.Lundberg.42_748942 JE.Lundberg.42_884642 JE.Lundberg.42_1029500 JE.Lundberg.42_1029628 JE.Lundberg.42_1186931 JE.Lundberg.42_1536362 JE.Lundberg.42_1764514 JE.Lundberg.42_1766156 JE.Lundberg.45_430340 JE.Lundberg.45_1399754 JE.Lundberg.48_1699126 JE.Lundberg.9_1931075 JE.Lundberg.123_2024031 JE.Lundberg.126_549158 JE.Lundberg.126_586460 JE.Lundberg.126_650070 JE.Lundberg.126_1594683 JE.Lundberg.129_711100 JE.Lundberg.129_1031807 JE.Lundberg.129_1106515 JE.Lundberg.129_1123942 JE.Lundberg.129_1688346 JE.Lundberg.135_411159 JE.Lundberg.135_1052412 JE.Lundberg.138_275435 JE.Lundberg.141_175474 JE.Lundberg.141_724698 JE.Lundberg.141_975282 JE.Lundberg.141_1059175 JE.Lundberg.147_529982 JE.Lundberg.147_1503074 JE.Lundberg.147_1503277 JE.Lundberg.27_1202368 JE.Lundberg.27_1202497 JE.Lundberg.27_1926050 JE.Lundberg.27_2083205 JE.Lundberg.27_2083309 JE.Lundberg.27_2518695 JE.Lundberg.30_639889 JE.Lundberg.30_640025 JE.Lundberg.30_662649 JE.Lundberg.30_1332497 JE.Lundberg.30_1428901 JE.Lundberg.30_1954051 JE.Lundberg.30_1954288 JE.Lundberg.33_839387 JE.Lundberg.36_1110140 JE.Lundberg.36_1441418 JE.Lundberg.36_2012667 JE.Lundberg.39_1690138 JE.Lundberg.48_111208 JE.Lundberg.48_1419412 JE.Lundberg.48_1443891 JE.Lundberg.57_1158025 JE.Lundberg.75_101792 JE.Lundberg.75_568342 JE.Lundberg.75_676896 JE.Soil.252_1127404 JE.Lundberg.27_662829 JE.Lundberg.27_668347 JE.Lundberg.27_1653586 JE.Lundberg.27_1653770 JE.Lundberg.27_1716524 JE.Lundberg.27_1733232 JE.Lundberg.27_2127488 JE.Lundberg.30_96871 JE.Lundberg.30_125099 JE.Lundberg.30_131022 JE.Lundberg.30_136508 JE.Lundberg.30_136780 JE.Lundberg.30_548049 JE.Lundberg.30_711936 JE.Lundberg.30_917997 JE.Lundberg.30_1178561 JE.Lundberg.30_1235111 JE.Lundberg.30_1296030 JE.Lundberg.30_2005957 JE.Lundberg.30_2011292 JE.Lundberg.33_246378 JE.Lundberg.36_141145 JE.Lundberg.36_847884 JE.Lundberg.36_1179866 JE.Lundberg.39_1058552 JE.Lundberg.39_1091660 JE.Lundberg.39_1336816 JE.Lundberg.3_183957 JE.Lundberg.3_1131171 JE.Lundberg.3_2804591 JE.Lundberg.42_351768 JE.Lundberg.42_479189 JE.Lundberg.42_479418 JE.Lundberg.42_980552 JE.Lundberg.42_1306893 JE.Lundberg.42_1592368 JE.Lundberg.45_177257 JE.Lundberg.45_671427 JE.Lundberg.45_1364098 JE.Lundberg.57_1604403 JE.Lundberg.27_851752 JE.Lundberg.27_1364299 JE.Lundberg.27_1590272 JE.Lundberg.27_2150908 JE.Lundberg.30_493784 JE.Lundberg.30_1351450 JE.Lundberg.33_160789 JE.Lundberg.33_534373 JE.Lundberg.36_971848 JE.Lundberg.36_1039450 JE.Lundberg.36_1062734 JE.Lundberg.36_1833006 JE.Lundberg.36_1833089 JE.Lundberg.36_1833286 JE.Lundberg.39_530836 JE.Lundberg.42_309991 JE.Lundberg.42_651930 JE.Lundberg.42_1499628 JE.Lundberg.42_1501627 JE.Lundberg.42_1501798 JE.Lundberg.126_1065656 JE.Lundberg.126_1753443 JE.Lundberg.147_488858 JE.Lundberg.153_188099 JE.Lundberg.153_1124242 JE.Lundberg.183_579003 JE.Soil.104_959893 JE.Soil.116_1048022 JE.Soil.120_812752 JE.Soil.76_1187703 JE.Lundberg.30_533583 JE.Lundberg.30_964289 JE.Lundberg.36_1154162 JE.Lundberg.36_1236243 JE.Lundberg.42_422324 JE.Lundberg.42_694226 JE.Lundberg.42_1282454 JE.Lundberg.42_1726229 JE.Lundberg.45_1446142 JE.Lundberg.36_495068 JE.Lundberg.36_682596 JE.Lundberg.42_119110 JE.Lundberg.42_205774 JE.Lundberg.42_693679 JE.Lundberg.42_982437 JE.Lundberg.48_971367 JE.Lundberg.9_905273 JE.Lundberg.147_468344 JE.Lundberg.147_606851 JE.Lundberg.147_919618 JE.Lundberg.147_919864 JE.Lundberg.147_1704077 JE.Lundberg.180_1252150 JE.Lundberg.75_1976603 JE.Lundberg.78_1075297 JE.Lundberg.81_950889 JE.Lundberg.81_1050748 JE.Lundberg.33_599115 JE.Lundberg.45_492463 JE.Lundberg.48_1068440 JE.Lundberg.123_340727 JE.Lundberg.123_1346958 JE.Lundberg.42_88622 JE.Soil.56_323659 JE.Lundberg.123_768943 JE.Lundberg.135_406348 JE.Lundberg.24_1066181 JE.Lundberg.99_310861 JE.Lundberg.42_1037225 JE.Lundberg.42_1602163 JE.Lundberg.126_1018533 JE.Lundberg.126_791736 JE.Lundberg.39_1221314 JE.Lundberg.135_1328322 JE.Lundberg.105_2113754 JE.Lundberg.189_213961 JE.Lundberg.36_811660 JE.Lundberg.30_871797 JE.Lundberg.33_2440 JE.Lundberg.36_1039562 JE.Lundberg.3_36892 JE.Lundberg.42_1070403 JE.Lundberg.57_382078 JE.Soil.116_1310948 JE.Soil.136_695300 JE.Lundberg.144_1077676 JE.Lundberg.51_775170 JE.Lundberg.57_2014226 JE.Soil.44_2485270 JE.Lundberg.189_1172203 JE.Lundberg.99_521576 JE.Lundberg.42_1434706 JE.Lundberg.126_1035392 JE.Lundberg.27_1364545 JE.Lundberg.42_1157885 JE.Lundberg.45_315921 JE.Lundberg.114_53970 JE.Lundberg.189_213714 JE.Lundberg.42_1541080 JE.Lundberg.138_1494188 JE.Lundberg.129_1118655 JE.Lundberg.129_592328 JE.Lundberg.126_1796414 JE.Lundberg.3_2048334 JE.Lundberg.3_3333479 JE.Lundberg.57_1755021 JE.Lundberg.57_582393 JE.Lundberg.189_1508410 JE.Lundberg.30_333333 JE.Soil.312_490731 JE.Lundberg.33_61382 JE.Lundberg.18_66965 JE.Lundberg.48_553071 JE.Lundberg.42_480991 JE.Lundberg.42_481031 JE.Lundberg.48_553382 JE.Soil.20_373529 JE.Soil.20_378606 JE.Lundberg.138_1866474 JE.Lundberg.174_1346509 JE.Lundberg.186_1056188 JE.Lundberg.177_1230510 JE.Lundberg.180_266897 JE.Lundberg.180_272650 JE.Lundberg.177_886739 JE.Soil.28_1446490 JE.Soil.180_60447 JE.Soil.40_1020770 JE.Lundberg.30_1938031 JE.Lundberg.9_2074484 JE.Lundberg.36_2039734 JE.Lundberg.78_1283594 JE.Lundberg.21_609031 JE.Lundberg.129_884093 JE.Lundberg.105_732321 JE.Lundberg.57_1749673 JE.Lundberg.9_1811341 JE.Soil.116_2092655 JE.Lundberg.9_212644 JE.Lundberg.21_897093 JE.Lundberg.33_565519 JE.Lundberg.126_957408 JE.Lundberg.144_1326428 JE.Lundberg.177_517268 JE.Lundberg.48_1552213 JE.Lundberg.123_200663 JE.Lundberg.129_735048 JE.Lundberg.123_1502558 JE.Lundberg.129_1111466 JE.Lundberg.123_669904 JE.Lundberg.12_308209 JE.Lundberg.102_1305273 JE.Lundberg.123_1129347 JE.Lundberg.150_951756 JE.Lundberg.21_990418 JE.Lundberg.135_923169 JE.Lundberg.141_50280 JE.Lundberg.102_11393 JE.Lundberg.102_11495 JE.Lundberg.102_1594716 JE.Lundberg.105_1528984 JE.Lundberg.108_565046 JE.Lundberg.114_1439345 JE.Lundberg.117_534956 JE.Lundberg.123_1344030 JE.Lundberg.126_165113 JE.Lundberg.126_415675 JE.Lundberg.129_1024690 JE.Lundberg.129_134054 JE.Lundberg.129_534313 JE.Lundberg.129_53806 JE.Lundberg.129_625811 JE.Lundberg.129_89312 JE.Lundberg.132_1325098 JE.Lundberg.132_432200 JE.Lundberg.132_465761 JE.Lundberg.132_89383 JE.Lundberg.135_1159638 JE.Lundberg.135_1284290 JE.Lundberg.135_1331179 JE.Lundberg.135_361046 JE.Lundberg.135_600916 JE.Lundberg.135_703525 JE.Lundberg.135_923277 JE.Lundberg.141_50250 JE.Lundberg.141_766059 JE.Lundberg.144_1164065 JE.Lundberg.147_727899 JE.Lundberg.192_1666095 JE.Lundberg.21_1464184 JE.Lundberg.21_2022350 JE.Lundberg.21_2022510 JE.Lundberg.27_1756229 JE.Lundberg.30_269337 JE.Lundberg.33_512504 JE.Lundberg.36_488842 JE.Lundberg.3_1392178 JE.Lundberg.42_1066866 JE.Lundberg.42_1427490 JE.Lundberg.42_1435697 JE.Lundberg.42_1512280 JE.Lundberg.42_259617 JE.Lundberg.42_29196 JE.Lundberg.42_29292 JE.Lundberg.42_975874 JE.Lundberg.45_1207350 JE.Lundberg.45_1403687 JE.Lundberg.48_1552455 JE.Lundberg.51_1024540 JE.Lundberg.51_798483 JE.Lundberg.54_67196 JE.Lundberg.57_1989986 JE.Lundberg.57_53257 JE.Lundberg.75_481951 JE.Lundberg.78_30033 JE.Lundberg.96_470056 JE.Lundberg.96_794075 JE.Soil.112_667736 JE.Soil.120_494750 JE.Soil.204_1309800 JE.Soil.256_909042 JE.Lundberg.123_460197 JE.Lundberg.126_1381710 JE.Lundberg.129_1178382 JE.Lundberg.135_340956 JE.Lundberg.135_601052 JE.Lundberg.147_327021 JE.Lundberg.147_566302 JE.Lundberg.147_805183 JE.Lundberg.147_1226250 JE.Lundberg.147_1226552 JE.Lundberg.147_1686288 JE.Lundberg.147_1811659 JE.Lundberg.21_90683 JE.Lundberg.21_948083 JE.Lundberg.21_948282 JE.Lundberg.27_2014137 JE.Lundberg.30_183794 JE.Lundberg.30_644467 JE.Lundberg.30_1629502 JE.Lundberg.30_2014272 JE.Lundberg.30_2014475 JE.Lundberg.39_152060 JE.Lundberg.39_963743 JE.Lundberg.3_2796495 JE.Lundberg.42_80461 JE.Lundberg.42_826531 JE.Lundberg.42_1385424 JE.Lundberg.45_601084 JE.Lundberg.45_1398397 JE.Lundberg.51_1622622 JE.Lundberg.54_1657270 JE.Lundberg.57_502392 JE.Lundberg.75_82372 JE.Lundberg.75_82574 JE.Lundberg.75_341141 JE.Lundberg.75_481642 JE.Lundberg.75_808895 JE.Lundberg.75_973267 JE.Lundberg.75_1089772 JE.Lundberg.75_1559629 JE.Lundberg.75_1559897 JE.Lundberg.75_1565079 JE.Lundberg.75_1770823 JE.Lundberg.75_1770964 JE.Lundberg.78_996066 JE.Lundberg.78_1743875 JE.Lundberg.81_1527633 JE.Lundberg.81_2072580 JE.Lundberg.93_609704 JE.Lundberg.9_167341 JE.Lundberg.135_339324 JE.Lundberg.138_596119 JE.Lundberg.150_291367 JE.Lundberg.159_1401231 JE.Lundberg.21_869706 JE.Lundberg.24_1350958 JE.Lundberg.27_1774248 JE.Lundberg.27_1913185 JE.Lundberg.33_4900 JE.Lundberg.33_44885 JE.Lundberg.33_245702 JE.Lundberg.33_255622 JE.Lundberg.33_484560 JE.Lundberg.48_24597 JE.Lundberg.6_2120552 JE.Lundberg.78_1237357 JE.Lundberg.93_845020 JE.Lundberg.123_2033764 JE.Lundberg.129_1354891 JE.Lundberg.132_22139 JE.Lundberg.135_177789 JE.Lundberg.141_493691 JE.Lundberg.144_1301037 JE.Lundberg.144_1626558 JE.Lundberg.192_1666062 JE.Lundberg.57_707278 JE.Soil.104_1630989 JE.Soil.112_454362 JE.Soil.112_633804 JE.Soil.208_446338 JE.Soil.284_242272 JE.Lundberg.132_438594 JE.Lundberg.132_1378928 JE.Lundberg.135_1194335 JE.Lundberg.150_600428 JE.Lundberg.171_1958835 JE.Lundberg.27_1596878 JE.Lundberg.27_1602419 JE.Lundberg.54_123013 JE.Soil.104_346565 JE.Soil.104_346701 JE.Soil.188_1226114 JE.Soil.320_1628530 JE.Lundberg.171_669884 JE.Lundberg.183_210072 JE.Lundberg.30_1787076 JE.Lundberg.36_1416935 JE.Lundberg.42_696750 JE.Lundberg.45_1455334 JE.Lundberg.45_1488704 JE.Lundberg.48_111560 JE.Lundberg.48_413376 JE.Soil.184_267513 JE.Soil.92_1415149 JE.Lundberg.27_2196811 JE.Lundberg.27_2285290 JE.Lundberg.39_422653 JE.Lundberg.42_407174 JE.Lundberg.42_407369 JE.Lundberg.42_1086115 JE.Lundberg.42_1086339 JE.Lundberg.132_1174211 JE.Lundberg.132_1179626 JE.Lundberg.132_1319905 JE.Lundberg.138_742138 JE.Lundberg.138_742370 JE.Lundberg.162_823533 JE.Lundberg.129_471957 JE.Lundberg.132_1158880 JE.Lundberg.132_1515691 JE.Lundberg.132_1753844 JE.Lundberg.138_556963 JE.Lundberg.150_957446 JE.Soil.16_92872 JE.Soil.240_2276638 JE.Soil.252_687590 JE.Soil.260_643847 JE.Lundberg.30_1871796 JE.Lundberg.36_1822617 JE.Lundberg.39_483072 JE.Lundberg.42_1316709 JE.Lundberg.135_923297 JE.Lundberg.147_1374091 JE.Lundberg.45_1136470 JE.Lundberg.75_1130157 JE.Lundberg.81_2012271 JE.Lundberg.75_2304269 JE.Lundberg.147_797066 JE.Lundberg.21_1172982 JE.Lundberg.21_1173052 JE.Lundberg.30_1010100 JE.Lundberg.42_1328114 JE.Lundberg.21_869573 JE.Lundberg.57_417241 JE.Lundberg.42_1087467 JE.Soil.144_1177745 JE.Lundberg.60_1354725 JE.Lundberg.102_624709 JE.Lundberg.129_622658 JE.Lundberg.57_680923 JE.Lundberg.126_906273 JE.Lundberg.144_710784 JE.Lundberg.105_1529207 JE.Lundberg.123_1062282 JE.Lundberg.123_1129195 JE.Lundberg.123_1129432 JE.Lundberg.129_1486253 JE.Lundberg.129_781962 JE.Lundberg.135_697966 JE.Lundberg.129_1025617 JE.Lundberg.177_557946 JE.Lundberg.186_1571366 JE.Lundberg.45_742794 JE.Lundberg.39_1766933 JE.Lundberg.102_1654656 JE.Lundberg.105_1834629 JE.Lundberg.36_995244 JE.Lundberg.3_2169791 JE.Lundberg.57_476342 JE.Lundberg.93_426072 JE.Lundberg.9_1527450 JE.Soil.256_846054 JE.Lundberg.75_105082 JE.Lundberg.75_656577 JE.Lundberg.90_102865 JE.Lundberg.90_1410192 JE.Lundberg.57_271833 JE.Lundberg.90_1409997 JE.Soil.188_957443 JE.Soil.180_2833219 JE.Lundberg.120_1100008 JE.Soil.180_2020983 JE.Soil.228_360550 JE.Soil.44_3193265 JE.Soil.4_1156297 JE.Soil.4_2737888 JE.Soil.24_1916668 JE.Lundberg.114_935611 JE.Lundberg.141_871470 JE.Lundberg.186_394964 JE.Lundberg.51_1570432 JE.Lundberg.90_1541931 JE.Lundberg.99_311702 JE.Lundberg.99_506674 JE.Lundberg.117_529329 JE.Lundberg.75_978134 JE.Lundberg.75_1531756 JE.Lundberg.93_461881 JE.Lundberg.96_1854355 JE.Lundberg.129_1178225 JE.Lundberg.171_862059 JE.Lundberg.132_1251453 JE.Lundberg.12_416860 JE.Lundberg.21_1454101 JE.Lundberg.24_1994047 JE.Lundberg.27_2041982 JE.Lundberg.33_377663 JE.Lundberg.42_13198 JE.Lundberg.27_2036885 JE.Lundberg.33_377497 JE.Lundberg.33_1017718 JE.Lundberg.36_2091278 JE.Lundberg.39_701115 JE.Lundberg.3_2733556 JE.Lundberg.45_586604 JE.Lundberg.6_141832 JE.Lundberg.6_142075 JE.Lundberg.75_289357 JE.Lundberg.18_743696 JE.Lundberg.30_131485 JE.Lundberg.30_1402438 JE.Lundberg.3_2218492 JE.Lundberg.42_1355721 JE.Lundberg.42_1555312 JE.Lundberg.60_459721 JE.Soil.248_617449 JE.Lundberg.129_75564 JE.Lundberg.129_781835 JE.Lundberg.141_642785 JE.Lundberg.21_451446 JE.Lundberg.6_856613 JE.Soil.256_1599778 JE.Soil.248_617490 JE.Lundberg.18_1031743 JE.Lundberg.24_760707 JE.Lundberg.30_1397096 JE.Lundberg.3_113248 JE.Lundberg.66_1803925 JE.Lundberg.66_1804106 JE.Lundberg.30_2037056 JE.Lundberg.30_910690 JE.Lundberg.129_1117032 JE.Lundberg.144_1626569 JE.Lundberg.129_590025 JE.Soil.80_278772 JE.Lundberg.123_2075280 JE.Soil.72_1409899 JE.Lundberg.105_575105 JE.Lundberg.63_2339664 JE.Lundberg.21_553059 JE.Lundberg.66_1092118 JE.Soil.280_1094874 JE.Soil.284_1616653 JE.Lundberg.132_136326 JE.Lundberg.33_871761 JE.Lundberg.72_1215013 JE.Lundberg.78_365854 JE.Lundberg.78_365729 JE.Lundberg.75_2084116 JE.Lundberg.42_891359 JE.Lundberg.54_581546 JE.Lundberg.18_1873805 JE.Lundberg.18_250406 JE.Lundberg.21_1865397 JE.Lundberg.21_1865657 JE.Lundberg.21_1865518 JE.Lundberg.45_1324093 JE.Lundberg.45_1043806 JE.Lundberg.33_788137 JE.Lundberg.69_931374 JE.Soil.216_47078 JE.Soil.180_1965015 JE.Lundberg.18_964861 JE.Lundberg.87_418768 JE.Lundberg.48_1480171 JE.Lundberg.33_153274 JE.Lundberg.54_1306934 JE.Lundberg.6_364657 JE.Lundberg.66_122331 JE.Lundberg.75_2279448 JE.Lundberg.60_632652 JE.Lundberg.60_632664 JE.Lundberg.78_806167 JE.Lundberg.69_684982 JE.Soil.32_1478988 JE.Lundberg.39_1577276 JE.Soil.204_384285 JE.Soil.248_363756 JE.Soil.4_2793970 JE.Soil.4_2794113 JE.Lundberg.60_1268645 JE.Soil.24_1306624 JE.Lundberg.126_1115428 JE.Lundberg.51_671020 JE.Lundberg.126_831033 JE.Lundberg.102_525517 JE.Lundberg.135_826730 JE.Lundberg.63_2165648 JE.Lundberg.120_1548636 JE.Lundberg.108_1188213 JE.Lundberg.105_269054 JE.Lundberg.165_223567 JE.Soil.232_432056 JE.Lundberg.102_1740085 JE.Lundberg.105_1629475 JE.Lundberg.108_1300412 JE.Lundberg.108_1440733 JE.Lundberg.108_891578 JE.Lundberg.126_827426 JE.Lundberg.129_606471 JE.Lundberg.132_1524029 JE.Lundberg.132_490571 JE.Lundberg.132_490754 JE.Lundberg.132_702480 JE.Lundberg.159_680549 JE.Lundberg.174_1051742 JE.Lundberg.174_666739 JE.Lundberg.78_358495 JE.Lundberg.81_561611 JE.Lundberg.96_1339984 JE.Lundberg.96_1454224 JE.Lundberg.99_2418880 JE.Soil.144_1186145 JE.Soil.200_193491 JE.Soil.228_1535225 JE.Soil.76_1370504 JE.Lundberg.105_963412 JE.Lundberg.105_2194816 JE.Lundberg.105_2207772 JE.Lundberg.108_242908 JE.Lundberg.108_735315 JE.Lundberg.108_1624862 JE.Lundberg.108_1744358 JE.Lundberg.111_492571 JE.Lundberg.111_1056124 JE.Lundberg.114_1549971 JE.Lundberg.129_1304646 JE.Lundberg.132_1736501 JE.Lundberg.144_707191 JE.Lundberg.144_748287 JE.Lundberg.159_680438 JE.Lundberg.162_550404 JE.Lundberg.162_550619 JE.Lundberg.162_827411 JE.Lundberg.162_1287078 JE.Lundberg.162_1365647 JE.Lundberg.165_733476 JE.Lundberg.174_666911 JE.Lundberg.45_127399 JE.Lundberg.75_690816 JE.Lundberg.78_413438 JE.Lundberg.78_413715 JE.Lundberg.99_1924612 JE.Soil.180_2259835 JE.Soil.192_23526 JE.Soil.192_166231 JE.Soil.284_383540 JE.Soil.28_1405601 JE.Soil.76_355632 JE.Soil.80_397901 JE.Soil.108_704958 JE.Soil.108_1246932 JE.Soil.296_202552 JE.Soil.244_1423693 JE.Lundberg.102_859503 JE.Lundberg.138_1362888 JE.Lundberg.156_496654 JE.Lundberg.63_1027067 JE.Lundberg.63_1374813 JE.Lundberg.72_475084 JE.Lundberg.126_603044 JE.Lundberg.105_1522182 JE.Lundberg.144_110196 JE.Lundberg.150_1552380 JE.Lundberg.12_279418 JE.Lundberg.123_1579166 JE.Lundberg.123_546870 JE.Lundberg.105_846768 JE.Lundberg.135_88000 JE.Lundberg.105_1142545 JE.Lundberg.105_2184978 JE.Lundberg.105_2247842 JE.Lundberg.105_321911 JE.Lundberg.105_405613 JE.Lundberg.117_965506 JE.Lundberg.117_965647 JE.Lundberg.123_1759476 JE.Lundberg.123_576843 JE.Lundberg.123_588847 JE.Lundberg.123_673640 JE.Lundberg.132_397074 JE.Lundberg.132_402618 JE.Lundberg.135_1167893 JE.Lundberg.138_300227 JE.Lundberg.141_420826 JE.Lundberg.141_706448 JE.Lundberg.141_706597 JE.Lundberg.144_120096 JE.Lundberg.144_1329248 JE.Lundberg.144_1559785 JE.Lundberg.144_483879 JE.Lundberg.144_75073 JE.Lundberg.177_1303408 JE.Lundberg.30_346636 JE.Lundberg.33_699225 JE.Lundberg.39_638765 JE.Lundberg.3_1297191 JE.Lundberg.54_1061836 JE.Lundberg.9_1647999 JE.Lundberg.9_580794 JE.Soil.80_556273 JE.Lundberg.123_170632 JE.Lundberg.126_422045 JE.Lundberg.126_702973 JE.Lundberg.126_1646784 JE.Lundberg.129_998709 JE.Lundberg.12_149070 JE.Lundberg.135_86056 JE.Lundberg.135_186394 JE.Lundberg.135_1078840 JE.Lundberg.144_1016272 JE.Lundberg.144_1456508 JE.Lundberg.165_1021301 JE.Lundberg.174_1322111 JE.Lundberg.177_1193689 JE.Lundberg.183_1032418 JE.Lundberg.99_1091011 JE.Lundberg.9_1639347 JE.Soil.44_359208 JE.Soil.88_2221183 JE.Lundberg.144_110314 JE.Lundberg.183_1096599 JE.Lundberg.42_298116 JE.Lundberg.45_544507 JE.Lundberg.45_1281633 JE.Lundberg.45_1317613 JE.Lundberg.180_107491 JE.Lundberg.30_400843 JE.Lundberg.39_1510611 JE.Lundberg.39_1774347 JE.Lundberg.45_517734 JE.Lundberg.45_1091865 JE.Lundberg.30_1271297 JE.Lundberg.30_1767396 JE.Lundberg.30_1767619 JE.Lundberg.126_1271792 JE.Soil.96_1771862 JE.Lundberg.144_1421647 JE.Lundberg.45_1299359 JE.Lundberg.105_1522028 JE.Lundberg.141_115417 JE.Lundberg.135_86067 JE.Lundberg.144_35531 JE.Lundberg.144_38805 JE.Lundberg.123_868079 JE.Lundberg.147_1074954 JE.Lundberg.174_1175960 JE.Lundberg.108_757847 JE.Lundberg.129_54606 JE.Lundberg.144_1343734 JE.Lundberg.144_1421820 JE.Lundberg.147_1075079 JE.Lundberg.156_496490 JE.Lundberg.174_1098992 JE.Lundberg.18_24657 JE.Lundberg.54_383597 JE.Lundberg.63_257705 JE.Soil.104_785554 JE.Lundberg.129_49381 JE.Lundberg.144_518720 JE.Lundberg.186_17602 JE.Lundberg.63_1952402 JE.Lundberg.186_472064 JE.Lundberg.30_1559048 JE.Lundberg.54_415747 JE.Lundberg.69_1102155 JE.Lundberg.72_1718437 JE.Lundberg.51_2436878 JE.Lundberg.51_2052199 JE.Soil.180_1839572 JE.Lundberg.135_191932 JE.Lundberg.135_457128 JE.Lundberg.123_1074281 JE.Lundberg.105_2296344 JE.Lundberg.135_495676 JE.Lundberg.135_322485 JE.Lundberg.135_322570 JE.Lundberg.105_533893 JE.Lundberg.30_313184 JE.Lundberg.150_1554776 JE.Lundberg.132_1370922 JE.Lundberg.117_388906 JE.Lundberg.114_1101234 JE.Lundberg.114_862713 JE.Lundberg.18_1344970 JE.Lundberg.18_949495 JE.Lundberg.21_1574133 JE.Lundberg.21_26817 JE.Lundberg.21_26916 JE.Lundberg.21_958838 JE.Lundberg.21_963897 JE.Lundberg.24_1690284 JE.Lundberg.30_416915 JE.Lundberg.33_135073 JE.Lundberg.33_315388 JE.Lundberg.45_1095990 JE.Lundberg.63_2171217 JE.Lundberg.12_1644230 JE.Lundberg.174_735545 JE.Lundberg.189_966546 JE.Lundberg.189_1057884 JE.Lundberg.24_1619940 JE.Lundberg.30_1693885 JE.Lundberg.39_1356823 JE.Lundberg.45_1384674 JE.Lundberg.6_1307258 JE.Lundberg.84_1370824 JE.Lundberg.93_1150034 JE.Lundberg.30_1809146 JE.Lundberg.33_912954 JE.Lundberg.33_1044098 JE.Lundberg.42_941282 JE.Lundberg.45_870714 JE.Lundberg.78_932386 JE.Lundberg.78_1386346 JE.Lundberg.84_1874677 JE.Lundberg.150_1555014 JE.Lundberg.18_949582 JE.Lundberg.30_1665029 JE.Lundberg.42_1726521 JE.Lundberg.84_1591490 JE.Lundberg.9_1993324 JE.Soil.188_1722728 JE.Soil.24_512405 JE.Soil.76_1543175 JE.Lundberg.117_389208 JE.Lundberg.117_1369399 JE.Lundberg.153_1149091 JE.Lundberg.165_2046156 JE.Lundberg.129_1183046 JE.Lundberg.168_1443188 JE.Soil.188_1830140 JE.Soil.232_1928853 JE.Soil.236_1014445 JE.Soil.236_1632828 JE.Soil.240_552196 JE.Soil.272_694047 JE.Soil.60_886157 JE.Soil.92_1806861 JE.Lundberg.165_2051721 JE.Lundberg.30_1997005 JE.Lundberg.33_556442 JE.Lundberg.36_44626 JE.Lundberg.99_1888101 JE.Lundberg.33_283542 JE.Lundberg.33_435306 JE.Lundberg.42_960069 JE.Lundberg.42_960280 JE.Lundberg.75_171970 JE.Lundberg.126_18559 JE.Lundberg.126_837206 JE.Lundberg.129_1125666 JE.Lundberg.93_506815 JE.Lundberg.93_506826 JE.Lundberg.96_1672845 JE.Lundberg.141_1058508 JE.Lundberg.102_479211 JE.Lundberg.132_1025767 JE.Lundberg.138_266907 JE.Lundberg.162_597482 JE.Lundberg.174_295295 JE.Lundberg.174_295436 JE.Lundberg.21_385255 JE.Lundberg.21_390658 JE.Lundberg.42_904103 JE.Lundberg.45_1481531 JE.Lundberg.9_1260160 JE.Lundberg.30_1969198 JE.Lundberg.36_1533116 JE.Lundberg.39_1654275 JE.Lundberg.45_877870 JE.Lundberg.6_1352955 JE.Lundberg.9_515715 JE.Lundberg.9_1260340 JE.Soil.208_1360822 JE.Soil.8_1964205 JE.Lundberg.138_172640 JE.Soil.64_1073123 JE.Lundberg.33_139924 JE.Lundberg.33_458454 JE.Lundberg.21_1724754 JE.Lundberg.189_74902 JE.Lundberg.126_418418 JE.Lundberg.18_922728 JE.Lundberg.30_870143 JE.Lundberg.3_1667371 JE.Lundberg.42_627642 JE.Lundberg.93_2117263 JE.Lundberg.30_298445 JE.Lundberg.33_609144 JE.Lundberg.33_708142 JE.Lundberg.42_777021 JE.Lundberg.81_792098 JE.Lundberg.90_915122 JE.Lundberg.93_2117383 JE.Lundberg.189_75160 JE.Lundberg.45_1168462 JE.Lundberg.132_104381 JE.Lundberg.33_727023 JE.Lundberg.45_734841 JE.Lundberg.78_1336955 JE.Lundberg.174_295130 JE.Soil.20_2280604 JE.Lundberg.30_1027321 JE.Lundberg.174_755025 JE.Lundberg.18_587025 JE.Lundberg.30_1263625 JE.Lundberg.30_396339 JE.Lundberg.33_958282 JE.Lundberg.42_65564 JE.Lundberg.9_592834 JE.Lundberg.30_2032316 JE.Lundberg.36_564428 JE.Lundberg.36_1290692 JE.Lundberg.36_1932230 JE.Lundberg.45_400825 JE.Lundberg.45_1000210 JE.Lundberg.9_437259 JE.Lundberg.30_2030496 JE.Lundberg.30_2030806 JE.Lundberg.33_154307 JE.Lundberg.33_365453 JE.Lundberg.33_371116 JE.Lundberg.33_958387 JE.Lundberg.144_610679 JE.Lundberg.144_266641 JE.Lundberg.144_751585 JE.Lundberg.168_950802 JE.Soil.112_99114 JE.Lundberg.144_751437 JE.Soil.100_455169 JE.Soil.124_1546002 JE.Lundberg.147_1388668 JE.Lundberg.147_1388789 JE.Soil.276_2147344 JE.Lundberg.72_950362 JE.Soil.220_1221670 JE.Soil.4_1489084 JE.Lundberg.105_695302 JE.Lundberg.105_1249644 JE.Lundberg.105_1304474 JE.Lundberg.105_1705749 JE.Lundberg.105_1705929 JE.Lundberg.105_662947 JE.Lundberg.114_368426 JE.Lundberg.117_1874248 JE.Lundberg.135_145928 JE.Lundberg.135_211300 JE.Lundberg.33_726989 JE.Lundberg.45_1328218 JE.Lundberg.9_680225 JE.Lundberg.105_1736370 JE.Lundberg.12_1035863 JE.Lundberg.135_146198 JE.Lundberg.189_928405 JE.Lundberg.33_856654 JE.Lundberg.33_936718 JE.Lundberg.33_956363 JE.Lundberg.42_1718017 JE.Lundberg.48_1093938 JE.Lundberg.48_1094169 JE.Lundberg.48_1527227 JE.Lundberg.114_1042141 JE.Lundberg.144_1401476 JE.Lundberg.36_1645306 JE.Lundberg.57_497713 JE.Lundberg.51_2187474 JE.Lundberg.57_189788 JE.Lundberg.57_497420 JE.Lundberg.75_2284638 JE.Lundberg.93_678499 JE.Lundberg.93_678734 JE.Lundberg.12_1592387 JE.Lundberg.189_204396 JE.Lundberg.72_1752852 JE.Lundberg.33_441522 JE.Lundberg.42_1724210 JE.Soil.100_35734 JE.Soil.100_304122 JE.Soil.108_1063065 JE.Lundberg.123_220735 JE.Lundberg.102_1160705 JE.Lundberg.102_977488 JE.Lundberg.123_751199 JE.Lundberg.165_613293 JE.Lundberg.84_750835 JE.Lundberg.123_1622780 JE.Lundberg.123_215701 JE.Lundberg.123_41190 JE.Lundberg.126_1768401 JE.Lundberg.129_483452 JE.Lundberg.132_521178 JE.Lundberg.141_347320 JE.Lundberg.147_562422 JE.Lundberg.15_375414 JE.Lundberg.33_776945 JE.Lundberg.57_1367899 JE.Lundberg.78_1375189 JE.Lundberg.81_1659170 JE.Lundberg.96_581016 JE.Lundberg.96_581087 JE.Lundberg.96_581347 JE.Soil.104_745657 JE.Soil.112_389007 JE.Soil.252_133344 JE.Soil.68_1825788 JE.Lundberg.132_521300 JE.Lundberg.132_1019586 JE.Lundberg.135_814473 JE.Lundberg.138_222209 JE.Lundberg.138_413227 JE.Lundberg.144_94083 JE.Lundberg.147_562440 JE.Lundberg.147_563561 JE.Lundberg.147_995709 JE.Lundberg.147_1362792 JE.Lundberg.159_1585293 JE.Lundberg.162_556603 JE.Soil.100_93088 JE.Soil.136_1951776 JE.Soil.224_1492813 JE.Soil.228_168427 JE.Soil.252_17758 JE.Soil.252_583809 JE.Soil.56_733054 JE.Soil.76_1488007 JE.Soil.76_1488198 JE.Soil.76_2624537 JE.Lundberg.105_2195931 JE.Lundberg.123_564951 JE.Lundberg.129_1053278 JE.Lundberg.132_149315 JE.Lundberg.144_535679 JE.Lundberg.144_1052381 JE.Lundberg.171_1903019 JE.Lundberg.183_1415207 JE.Lundberg.39_380007 JE.Lundberg.39_380195 JE.Lundberg.57_1882635 JE.Lundberg.84_1144553 JE.Lundberg.84_1149503 JE.Lundberg.90_562013 JE.Lundberg.90_562165 JE.Lundberg.90_562304 JE.Lundberg.90_898012 JE.Lundberg.96_598257 JE.Lundberg.96_598590 JE.Lundberg.99_169444 JE.Lundberg.15_1557012 JE.Lundberg.21_1337075 JE.Lundberg.27_2593172 JE.Lundberg.30_293615 JE.Lundberg.33_140106 JE.Lundberg.33_149804 JE.Lundberg.42_164432 JE.Lundberg.42_251994 JE.Lundberg.42_336345 JE.Lundberg.42_642857 JE.Lundberg.42_944382 JE.Lundberg.48_1138600 JE.Lundberg.75_386731 JE.Lundberg.75_386926 JE.Lundberg.75_1128476 JE.Lundberg.75_2088022 JE.Lundberg.81_1260935 JE.Lundberg.87_294969 JE.Lundberg.93_435303 JE.Lundberg.93_750017 JE.Lundberg.123_1361057 JE.Lundberg.123_1622867 JE.Lundberg.126_943899 JE.Lundberg.150_1415049 JE.Soil.108_795447 JE.Soil.108_795593 JE.Soil.112_4659 JE.Soil.116_848971 JE.Soil.120_19917 JE.Soil.300_570203 JE.Soil.320_635939 JE.Lundberg.189_469713 JE.Soil.104_745493 JE.Lundberg.87_433053 JE.Lundberg.93_1360294 JE.Lundberg.147_324176 JE.Lundberg.105_503316 JE.Lundberg.180_640917 JE.Lundberg.102_1015866 JE.Lundberg.105_1985781 JE.Lundberg.126_599868 JE.Lundberg.126_951736 JE.Lundberg.144_610241 JE.Lundberg.147_1314698 JE.Lundberg.147_1390211 JE.Lundberg.48_526151 JE.Lundberg.75_1349260 JE.Lundberg.147_1314381 JE.Lundberg.147_1314596 JE.Lundberg.153_661845 JE.Lundberg.165_624479 JE.Lundberg.30_1084298 JE.Lundberg.93_1717266 JE.Lundberg.105_1685991 JE.Lundberg.183_692183 JE.Lundberg.174_203064 JE.Lundberg.189_1550287 JE.Lundberg.57_2116490 JE.Lundberg.186_652362 JE.Lundberg.126_1175082 JE.Lundberg.180_1496970 JE.Lundberg.183_191876 JE.Lundberg.183_720054 JE.Lundberg.183_720212 JE.Lundberg.9_1489902 JE.Soil.96_1902135 JE.Lundberg.186_652581 JE.Lundberg.60_632784 JE.Lundberg.105_311831 JE.Lundberg.105_311945 JE.Lundberg.105_313348 JE.Lundberg.105_313175 JE.Lundberg.129_1180164 JE.Lundberg.123_823318 JE.Lundberg.126_1064609 JE.Lundberg.126_1106816 JE.Lundberg.180_385396 JE.Lundberg.27_1758325 JE.Lundberg.30_1030789 JE.Lundberg.42_502530 JE.Lundberg.75_57178 JE.Lundberg.75_775832 JE.Lundberg.96_1514429 JE.Soil.120_1211048 JE.Lundberg.147_1493716 JE.Lundberg.30_1440948 JE.Lundberg.30_1560374 JE.Lundberg.33_20382 JE.Lundberg.33_213719 JE.Lundberg.36_813642 JE.Lundberg.36_1257831 JE.Lundberg.36_1421199 JE.Lundberg.36_1884696 JE.Lundberg.36_2144806 JE.Lundberg.39_611673 JE.Lundberg.42_360466 JE.Lundberg.42_1503860 JE.Lundberg.45_1464207 JE.Lundberg.51_795808 JE.Lundberg.57_1367393 JE.Lundberg.69_337462 JE.Lundberg.75_775796 JE.Soil.8_26128 JE.Lundberg.111_784264 JE.Lundberg.102_1568856 JE.Lundberg.105_260507 JE.Lundberg.123_1030738 JE.Lundberg.105_1680865 JE.Lundberg.147_360505 JE.Lundberg.102_914923 JE.Lundberg.105_1081230 JE.Lundberg.105_1112844 JE.Lundberg.105_643524 JE.Lundberg.123_460771 JE.Lundberg.123_592016 JE.Lundberg.126_69289 JE.Lundberg.135_1278771 JE.Lundberg.147_1081103 JE.Lundberg.159_913945 JE.Lundberg.3_1333444 JE.Lundberg.54_957984 JE.Lundberg.81_1104416 JE.Soil.24_1840634 JE.Soil.68_1101385 JE.Lundberg.30_1893909 JE.Lundberg.33_311215 JE.Lundberg.3_415863 JE.Lundberg.81_362184 JE.Soil.256_296851 JE.Soil.256_1157913 JE.Soil.256_1374672 JE.Soil.64_766937 JE.Lundberg.129_1068595 JE.Lundberg.147_1808109 JE.Lundberg.147_1876691 JE.Lundberg.147_1876947 JE.Lundberg.147_1877126 JE.Soil.296_1594686 JE.Lundberg.105_367212 JE.Lundberg.105_718699 JE.Lundberg.105_1560401 JE.Lundberg.105_1560596 JE.Lundberg.54_128031 JE.Lundberg.54_829743 JE.Lundberg.84_724020 JE.Lundberg.81_1362610 JE.Lundberg.147_360598 JE.Soil.108_227998 JE.Lundberg.96_1875196 JE.Lundberg.105_133964 JE.Lundberg.105_1741061 JE.Lundberg.93_531034 JE.Lundberg.123_253392 JE.Lundberg.123_344085 JE.Lundberg.126_1089086 JE.Lundberg.138_1361768 JE.Lundberg.138_1426837 JE.Lundberg.21_1150640 JE.Lundberg.138_406231 JE.Lundberg.21_558548 JE.Lundberg.21_1118519 JE.Lundberg.21_1123680 JE.Lundberg.21_1786201 JE.Soil.120_152085 JE.Soil.120_502544 JE.Lundberg.144_625599 JE.Soil.184_783903 JE.Soil.120_88896 JE.Soil.76_2899630 JE.Lundberg.189_1078399 JE.Lundberg.3_2377742 JE.Lundberg.159_1171627 JE.Lundberg.132_1614908 JE.Lundberg.168_350641 JE.Lundberg.168_345253 JE.Soil.76_1110554 JE.Lundberg.24_955542 JE.Lundberg.9_1726734 JE.Lundberg.33_901827 JE.Lundberg.36_1639158 JE.Lundberg.36_1895463 JE.Soil.60_1275749 JE.Lundberg.123_1447684 JE.Lundberg.150_142036 JE.Lundberg.117_1053822 JE.Lundberg.21_957498 JE.Lundberg.21_957707 JE.Lundberg.24_635548 JE.Lundberg.39_1332825 JE.Lundberg.57_588020 JE.Lundberg.9_2087031 JE.Lundberg.9_2087102 JE.Soil.184_1420161 JE.Lundberg.21_506493 JE.Lundberg.30_729106 JE.Lundberg.30_1164128 JE.Lundberg.30_1946192 JE.Lundberg.36_795318 JE.Lundberg.36_1038535 JE.Lundberg.45_1520368 JE.Lundberg.147_190271 JE.Lundberg.192_1087264 JE.Lundberg.147_360410 JE.Lundberg.144_56407 JE.Lundberg.144_608440 JE.Lundberg.123_1152190 JE.Lundberg.24_13018 JE.Lundberg.174_1088648 JE.Lundberg.36_1159585 JE.Lundberg.54_1286247 JE.Lundberg.57_1065683 JE.Lundberg.57_835713 JE.Lundberg.180_114640 JE.Lundberg.180_114887 JE.Lundberg.180_1502352 JE.Lundberg.57_1065433 JE.Lundberg.60_59568 JE.Lundberg.69_598367 JE.Soil.248_652335 JE.Lundberg.45_1071535 JE.Lundberg.135_210757 JE.Soil.248_1079769 JE.Soil.284_1327241 JE.Lundberg.147_29724 JE.Lundberg.135_434290 JE.Lundberg.147_162424 JE.Lundberg.168_460285 JE.Lundberg.114_1383756 JE.Lundberg.123_969054 JE.Lundberg.27_1656104 JE.Lundberg.75_617693 JE.Soil.108_995405 JE.Soil.300_914688 JE.Lundberg.147_168725 JE.Lundberg.27_1655812 JE.Lundberg.27_2061784 JE.Lundberg.96_1087008 JE.Lundberg.57_195226 JE.Lundberg.147_1872614 JE.Soil.20_26449 JE.Lundberg.192_1275327 JE.Lundberg.33_897778 JE.Lundberg.51_1395095 JE.Lundberg.51_992085 JE.Lundberg.192_1869826 JE.Lundberg.192_1939032 JE.Lundberg.192_2495418 JE.Lundberg.192_2527631 JE.Lundberg.57_646978 JE.Lundberg.45_48019 JE.Lundberg.51_1628803 JE.Lundberg.57_946710 JE.Lundberg.57_946711 JE.Lundberg.48_623859 JE.Lundberg.51_1155838 JE.Soil.112_1232192 JE.Lundberg.129_312413 JE.Lundberg.129_70298 JE.Lundberg.171_175868 JE.Lundberg.126_1789002 JE.Lundberg.129_1173443 JE.Lundberg.129_1173618 JE.Lundberg.129_893574 JE.Lundberg.138_470888 JE.Lundberg.177_1261042 JE.Lundberg.3_536630 JE.Lundberg.9_898393 JE.Lundberg.129_797315 JE.Lundberg.177_1261229 JE.Lundberg.177_1261462 JE.Lundberg.174_248331 JE.Lundberg.174_479135 JE.Lundberg.180_290861 JE.Lundberg.111_1619097 JE.Lundberg.105_293393 JE.Lundberg.84_1060579 JE.Lundberg.174_885019 JE.Lundberg.66_245421 JE.Lundberg.78_529886 JE.Soil.184_388300 JE.Soil.272_6225 JE.Lundberg.84_1060693 JE.Lundberg.90_560467 JE.Lundberg.144_928484 JE.Lundberg.51_2432125 JE.Lundberg.189_1135652 JE.Lundberg.18_1931191 JE.Lundberg.60_1774638 JE.Lundberg.186_267368 JE.Lundberg.33_439967 JE.Lundberg.189_111182 JE.Lundberg.147_668421 JE.Lundberg.171_1090502 JE.Lundberg.60_838578 JE.Lundberg.144_87744 JE.Lundberg.12_647206 JE.Lundberg.12_844174 JE.Lundberg.174_314859 JE.Lundberg.174_315144 JE.Lundberg.183_414449 JE.Lundberg.189_1501474 JE.Lundberg.18_1399792 JE.Lundberg.21_1451344 JE.Lundberg.21_1778880 JE.Lundberg.27_2032128 JE.Lundberg.33_170191 JE.Lundberg.45_418544 JE.Lundberg.60_1862086 JE.Lundberg.69_1403477 JE.Lundberg.72_1650928 JE.Lundberg.78_1465268 JE.Lundberg.81_1103772 JE.Lundberg.81_982569 JE.Lundberg.93_2084761 JE.Lundberg.93_2084806 JE.Lundberg.96_1352134 JE.Lundberg.96_1352297 JE.Lundberg.9_1036913 JE.Soil.180_1490340 JE.Soil.196_2026995 JE.Soil.200_643527 JE.Soil.204_488998 JE.Soil.204_591405 JE.Soil.216_1654226 JE.Soil.260_1181451 JE.Soil.28_3360912 JE.Soil.32_1185006 JE.Soil.32_1375203 JE.Soil.32_356563 JE.Soil.32_477310 JE.Soil.32_592227 JE.Soil.32_596072 JE.Soil.4_1455448 JE.Soil.4_2094988 JE.Soil.4_2705929 JE.Lundberg.186_392497 JE.Lundberg.189_214528 JE.Lundberg.189_451629 JE.Lundberg.189_815102 JE.Lundberg.189_1140999 JE.Lundberg.189_1431041 JE.Lundberg.189_1485731 JE.Lundberg.189_1501768 JE.Lundberg.27_2027041 JE.Lundberg.30_1434930 JE.Lundberg.33_925682 JE.Lundberg.33_1018864 JE.Lundberg.3_2931856 JE.Lundberg.63_1731955 JE.Lundberg.66_412144 JE.Lundberg.66_1604343 JE.Lundberg.78_134090 JE.Lundberg.78_1618608 JE.Lundberg.81_982461 JE.Lundberg.96_144490 JE.Soil.12_1574230 JE.Soil.16_968647 JE.Soil.16_1602033 JE.Soil.180_627466 JE.Soil.180_1907687 JE.Soil.180_2280852 JE.Soil.188_1282133 JE.Soil.196_1225893 JE.Soil.196_1667495 JE.Soil.200_968529 JE.Soil.200_2193678 JE.Soil.204_116973 JE.Soil.204_1193497 JE.Soil.220_1365830 JE.Soil.28_244726 JE.Soil.28_750808 JE.Soil.28_1985240 JE.Soil.28_2043242 JE.Soil.28_2581605 JE.Soil.28_3326681 JE.Soil.32_155296 JE.Soil.32_270514 JE.Soil.32_299007 JE.Soil.32_719491 JE.Soil.32_970391 JE.Soil.32_1243480 JE.Soil.40_2979948 JE.Soil.48_3499829 JE.Soil.4_1078878 JE.Soil.8_1263721 JE.Lundberg.42_1581582 JE.Lundberg.81_1789311 JE.Soil.204_946921 JE.Soil.36_2256298 JE.Lundberg.189_261323 JE.Soil.124_2052854 JE.Soil.124_2142346 JE.Lundberg.162_1461965 JE.Lundberg.168_1344100 JE.Lundberg.171_2144584 JE.Soil.92_1935225 JE.Lundberg.78_1465280 JE.Soil.224_2145009 JE.Soil.100_456473 JE.Lundberg.21_1778796 JE.Lundberg.9_1922047 JE.Lundberg.60_838698 JE.Lundberg.87_1039939 JE.Soil.68_1449599 JE.Lundberg.3_2505974 JE.Lundberg.45_827913 JE.Lundberg.45_828112 JE.Soil.228_491754 JE.Soil.232_276286 JE.Soil.252_666599 JE.Soil.76_2277061 JE.Soil.20_996842 JE.Soil.228_317326 JE.Soil.300_904225 JE.Lundberg.12_288990 JE.Lundberg.150_1505165 JE.Lundberg.33_159968 JE.Lundberg.150_1724364 JE.Lundberg.9_533883 JE.Lundberg.66_661001 JE.Lundberg.75_2086816 JE.Lundberg.9_576747 JE.Soil.228_1336119 JE.Lundberg.132_868491 JE.Lundberg.162_1120131 JE.Lundberg.174_743618 JE.Lundberg.111_540149 JE.Lundberg.105_974933 JE.Lundberg.111_1583635 JE.Lundberg.114_133292 JE.Lundberg.153_1759705 JE.Lundberg.81_681497 JE.Lundberg.183_1233609 JE.Lundberg.66_288475 JE.Lundberg.75_256454 JE.Lundberg.75_654490 JE.Lundberg.93_1222030 JE.Soil.64_824756 JE.Lundberg.153_2052232 JE.Lundberg.81_681731 JE.Lundberg.186_1187283 JE.Lundberg.36_846376 JE.Lundberg.99_1139269 JE.Lundberg.123_880838 JE.Lundberg.129_185431 JE.Lundberg.129_223441 JE.Lundberg.129_593531 JE.Lundberg.135_622866 JE.Soil.236_590685 JE.Soil.236_590960 JE.Lundberg.99_586387 JE.Soil.28_3519160 JE.Lundberg.123_936516 JE.Lundberg.132_268140 JE.Lundberg.132_268155 JE.Lundberg.54_385592 JE.Soil.304_1229444 JE.Soil.316_98906 JE.Lundberg.69_485900 JE.Lundberg.33_144827 JE.Lundberg.9_599122 JE.Lundberg.69_671836 JE.Lundberg.69_702771 JE.Lundberg.78_36581 JE.Lundberg.93_1006286 JE.Lundberg.93_1503154 JE.Lundberg.93_2186751 JE.Lundberg.39_604939 JE.Lundberg.135_298381 JE.Lundberg.135_526702 JE.Soil.236_948832 JE.Lundberg.135_298420 JE.Lundberg.159_1687178 JE.Lundberg.162_1467666 JE.Lundberg.144_378145 JE.Lundberg.144_1311210 JE.Lundberg.150_893909 JE.Soil.192_949274 JE.Soil.76_2706459 JE.Lundberg.144_1074772 JE.Lundberg.144_1100831 JE.Lundberg.150_457766 JE.Lundberg.153_1388165 JE.Lundberg.165_1302361 JE.Soil.236_2022537 JE.Lundberg.177_720982 JE.Lundberg.54_1064029 JE.Lundberg.87_1474766 JE.Soil.24_1007197 JE.Lundberg.63_247434 JE.Lundberg.126_872270 JE.Lundberg.159_1326316 JE.Lundberg.36_1122928 JE.Lundberg.147_516911 JE.Lundberg.63_289626 JE.Lundberg.81_1103844 JE.Lundberg.102_1000638 JE.Lundberg.105_1162534 JE.Lundberg.105_2062459 JE.Lundberg.105_2290843 JE.Lundberg.105_630929 JE.Lundberg.135_496777 JE.Lundberg.105_112440 JE.Lundberg.105_774187 JE.Lundberg.105_846913 JE.Lundberg.105_1162658 JE.Lundberg.105_1265908 JE.Lundberg.105_1345619 JE.Lundberg.156_533859 JE.Lundberg.33_714826 JE.Lundberg.27_335108 JE.Lundberg.39_609953 JE.Lundberg.72_1259313 JE.Lundberg.33_481207 JE.Lundberg.72_1300603 JE.Lundberg.150_1214110 JE.Lundberg.150_1214346 JE.Lundberg.63_2336361 JE.Lundberg.75_663924 JE.Lundberg.117_1662846 JE.Lundberg.153_168718 JE.Lundberg.33_480856 JE.Lundberg.78_916792 JE.Soil.32_926439 JE.Lundberg.75_783634 JE.Lundberg.81_940418 JE.Lundberg.81_945805 JE.Lundberg.126_497630 JE.Lundberg.186_907163 JE.Lundberg.129_148677 JE.Lundberg.132_1500355 JE.Lundberg.132_321969 JE.Lundberg.141_160140 JE.Lundberg.144_115060 JE.Lundberg.144_608483 JE.Lundberg.183_826585 JE.Lundberg.189_1508793 JE.Soil.124_2239089 JE.Lundberg.129_822155 JE.Lundberg.147_409303 JE.Lundberg.147_921314 JE.Lundberg.147_926700 JE.Lundberg.147_1737799 JE.Lundberg.150_1573080 JE.Lundberg.159_1075231 JE.Lundberg.168_374136 JE.Lundberg.168_374324 JE.Lundberg.168_842529 JE.Soil.124_2140640 JE.Lundberg.189_1508949 JE.Lundberg.57_1963271 JE.Lundberg.171_749116 JE.Lundberg.171_28437 JE.Lundberg.21_2007785 JE.Soil.228_41267 JE.Lundberg.171_1171988 JE.Lundberg.171_28284 JE.Lundberg.186_504598 JE.Lundberg.72_1560183 JE.Lundberg.75_333787 JE.Soil.44_335138 JE.Lundberg.183_648168 JE.Lundberg.27_2220019 JE.Lundberg.48_1272601 JE.Soil.28_3672202 JE.Soil.28_4009044 JE.Lundberg.171_254911 JE.Lundberg.171_1208232 JE.Soil.28_1532158 JE.Lundberg.63_2243480 JE.Soil.32_1131564 JE.Lundberg.117_1817912 JE.Lundberg.135_538545 JE.Lundberg.120_1300430 JE.Lundberg.144_943430 JE.Lundberg.156_1279671 JE.Lundberg.165_2045398 JE.Lundberg.165_2050567 JE.Soil.20_1076197 JE.Lundberg.153_492661 JE.Lundberg.27_758564 JE.Lundberg.75_302099 JE.Lundberg.99_1413746 JE.Lundberg.135_825636 JE.Lundberg.30_326077 JE.Soil.20_1340126 JE.Lundberg.12_542093 JE.Lundberg.18_966721 JE.Lundberg.114_977671 JE.Lundberg.123_1683696 JE.Lundberg.138_674528 JE.Lundberg.171_1403586 JE.Lundberg.171_1450755 JE.Lundberg.177_1192293 JE.Lundberg.186_592474 JE.Lundberg.189_313678 JE.Lundberg.54_679482 JE.Lundberg.96_1314775 JE.Lundberg.9_717062 JE.Soil.240_126392 JE.Soil.296_935471 JE.Soil.36_1661628 JE.Lundberg.162_1636351 JE.Lundberg.24_721160 JE.Lundberg.141_587137 JE.Lundberg.15_2099463 JE.Lundberg.3_520753 JE.Lundberg.171_1392658 JE.Lundberg.18_966432 JE.Lundberg.24_1102368 JE.Lundberg.24_1107537 JE.Lundberg.48_1156090 JE.Lundberg.105_32662 JE.Lundberg.54_638580 JE.Lundberg.63_1224871 JE.Lundberg.63_78486 JE.Lundberg.162_1292882 JE.Lundberg.105_2105453 JE.Lundberg.81_802661 JE.Lundberg.129_246043 JE.Lundberg.102_690878 JE.Lundberg.105_1098160 JE.Lundberg.105_948289 JE.Lundberg.108_261727 JE.Lundberg.159_615005 JE.Lundberg.174_935678 JE.Lundberg.54_841226 JE.Lundberg.57_1630075 JE.Lundberg.60_2104515 JE.Lundberg.66_810193 JE.Lundberg.72_1891 JE.Lundberg.78_989682 JE.Lundberg.99_1584762 JE.Soil.244_1246632 JE.Lundberg.183_841776 JE.Lundberg.21_1333431 JE.Lundberg.27_1000100 JE.Lundberg.30_129489 JE.Lundberg.78_112091 JE.Lundberg.78_328234 JE.Lundberg.81_964471 JE.Lundberg.90_1649738 JE.Lundberg.96_525315 JE.Lundberg.96_525473 JE.Lundberg.63_751082 JE.Lundberg.72_1833077 JE.Lundberg.75_1088371 JE.Lundberg.75_2114440 JE.Lundberg.78_813844 JE.Lundberg.90_99444 JE.Soil.240_883636 JE.Soil.32_605827 JE.Soil.52_6341 JE.Lundberg.129_1675582 JE.Lundberg.111_276883 JE.Lundberg.57_1010661 JE.Lundberg.57_60626 JE.Lundberg.99_153345 JE.Soil.48_3464977 JE.Lundberg.117_2010745 JE.Lundberg.150_469301 JE.Lundberg.51_387351 JE.Soil.36_2054696 JE.Lundberg.54_330258 JE.Lundberg.60_697731 JE.Lundberg.60_697927 JE.Lundberg.81_1656866 JE.Lundberg.57_483087 JE.Lundberg.138_997640 JE.Lundberg.162_938954 JE.Lundberg.66_594835 JE.Lundberg.66_595178 JE.Soil.188_1766371 JE.Lundberg.33_333875 JE.Lundberg.63_2297077 JE.Soil.20_1087814 JE.Soil.24_3121693 JE.Soil.36_733066 JE.Lundberg.162_931892 JE.Lundberg.78_1785889 JE.Lundberg.147_780271 JE.Lundberg.189_515941 JE.Lundberg.27_777701 JE.Lundberg.27_777162 JE.Lundberg.27_777367 JE.Lundberg.27_1302685 JE.Lundberg.87_1177339 JE.Lundberg.189_1111546 JE.Lundberg.63_9089 JE.Lundberg.69_1605694 JE.Lundberg.69_2010919 JE.Lundberg.81_1302946 JE.Lundberg.45_1014749 JE.Soil.96_1139452 JE.Soil.232_1861194 JE.Lundberg.99_2402166 JE.Lundberg.126_1279528 JE.Lundberg.54_566700 JE.Lundberg.183_998880 JE.Lundberg.42_964693 JE.Lundberg.141_1002130 JE.Lundberg.183_1363131 JE.Lundberg.36_1963874 JE.Soil.260_1852531 JE.Lundberg.63_1944660 JE.Lundberg.66_544090 JE.Lundberg.183_1362948 JE.Lundberg.51_1217847 JE.Lundberg.105_1043799 JE.Lundberg.6_956021 JE.Lundberg.72_356723 JE.Soil.268_744747 JE.Lundberg.129_24908 JE.Soil.100_35070 JE.Soil.116_1061631 JE.Lundberg.105_1551231 JE.Lundberg.132_1215212 JE.Lundberg.144_232249 JE.Lundberg.144_434230 JE.Soil.100_256006 JE.Soil.100_2911 JE.Soil.100_807146 JE.Soil.100_84374 JE.Soil.100_982945 JE.Soil.144_2617208 JE.Soil.276_825784 JE.Soil.300_312556 JE.Soil.308_1060822 JE.Lundberg.138_479802 JE.Soil.100_317273 JE.Soil.100_549822 JE.Soil.100_560806 JE.Soil.100_711327 JE.Soil.100_717222 JE.Soil.116_24845 JE.Soil.116_766325 JE.Soil.116_1194029 JE.Soil.116_1458734 JE.Soil.120_307133 JE.Soil.276_273817 JE.Soil.276_1724695 JE.Soil.308_1060543 JE.Soil.308_1060782 JE.Soil.100_484820 JE.Soil.100_617100 JE.Soil.100_714144 JE.Soil.100_982884 JE.Soil.116_1594924 JE.Soil.120_189369 JE.Soil.280_1112386 JE.Soil.280_2872282 JE.Soil.300_99323 JE.Soil.120_911304 JE.Soil.304_191701 JE.Lundberg.27_1283545 JE.Lundberg.66_678175 JE.Lundberg.54_736852 JE.Lundberg.33_730515 JE.Lundberg.105_519769 JE.Lundberg.117_876870 JE.Lundberg.51_126262 JE.Lundberg.57_845250 JE.Lundberg.63_2165577 JE.Lundberg.72_714406 JE.Lundberg.99_148739 JE.Lundberg.99_1476263 JE.Soil.244_675567 JE.Lundberg.114_35067 JE.Lundberg.129_806922 JE.Lundberg.135_1169814 JE.Lundberg.144_1309030 JE.Lundberg.93_410936 JE.Lundberg.135_725217 JE.Lundberg.168_735170 JE.Soil.108_781004 JE.Lundberg.105_718033 JE.Lundberg.129_987314 JE.Lundberg.144_970992 JE.Lundberg.150_743266 JE.Lundberg.162_563320 JE.Lundberg.99_2406763 JE.Soil.112_1229491 JE.Soil.268_1661277 JE.Soil.64_276687 JE.Lundberg.141_355747 JE.Lundberg.153_1868165 JE.Lundberg.159_579593 JE.Lundberg.162_607439 JE.Lundberg.165_198654 JE.Lundberg.30_1207556 JE.Lundberg.30_1795718 JE.Lundberg.165_721533 JE.Soil.120_202639 JE.Soil.16_1819389 JE.Lundberg.132_34438 JE.Lundberg.183_1105202 JE.Lundberg.30_1981750 JE.Lundberg.27_1655454 JE.Lundberg.15_1826242 JE.Soil.32_1345142 JE.Soil.32_1345294 JE.Lundberg.33_173757 JE.Lundberg.48_905529 JE.Lundberg.33_174084 JE.Lundberg.54_966048 JE.Soil.108_998573 JE.Lundberg.3_3332260 JE.Lundberg.9_550386 JE.Soil.248_383842 JE.Lundberg.141_657167 JE.Lundberg.141_657625 JE.Lundberg.12_275391 JE.Lundberg.27_593291 JE.Lundberg.102_1164629 JE.Lundberg.12_993549 JE.Lundberg.36_1284740 JE.Lundberg.3_2664795 JE.Lundberg.27_2262857 JE.Lundberg.33_42109 JE.Lundberg.33_683117 JE.Lundberg.45_737740 JE.Lundberg.99_997698 JE.Lundberg.96_1110996 JE.Lundberg.96_1111179 JE.Lundberg.123_1040686 JE.Lundberg.102_625128 JE.Soil.108_35628 JE.Lundberg.123_2044766 JE.Lundberg.105_730167 JE.Lundberg.105_1583741 JE.Lundberg.105_1158985 JE.Lundberg.105_2017592 JE.Lundberg.105_2017710 JE.Lundberg.105_630999 JE.Lundberg.123_898136 JE.Lundberg.126_1141121 JE.Lundberg.138_742291 JE.Lundberg.141_1031019 JE.Lundberg.144_1372128 JE.Lundberg.144_798709 JE.Lundberg.183_1447352 JE.Lundberg.21_1192018 JE.Lundberg.30_707459 JE.Lundberg.30_741768 JE.Lundberg.36_742889 JE.Lundberg.39_1273622 JE.Lundberg.39_1555481 JE.Lundberg.39_295011 JE.Lundberg.42_1035547 JE.Lundberg.75_1034964 JE.Lundberg.81_903555 JE.Lundberg.96_1275755 JE.Soil.136_814446 JE.Lundberg.126_332462 JE.Lundberg.126_398105 JE.Lundberg.126_403163 JE.Lundberg.129_41072 JE.Lundberg.129_1496473 JE.Lundberg.138_742447 JE.Lundberg.147_373933 JE.Lundberg.147_1639275 JE.Lundberg.165_2012370 JE.Lundberg.180_1380971 JE.Lundberg.183_71375 JE.Lundberg.189_277014 JE.Lundberg.189_1113766 JE.Lundberg.192_2580405 JE.Lundberg.21_519167 JE.Lundberg.21_945296 JE.Lundberg.27_1162782 JE.Lundberg.27_1318716 JE.Lundberg.27_2089761 JE.Lundberg.27_2089894 JE.Lundberg.27_2405957 JE.Lundberg.27_2408096 JE.Lundberg.27_2411600 JE.Lundberg.27_2595937 JE.Lundberg.30_202571 JE.Lundberg.30_1281568 JE.Lundberg.30_1281988 JE.Lundberg.30_1569443 JE.Lundberg.30_1640975 JE.Lundberg.30_1983853 JE.Lundberg.33_988977 JE.Lundberg.36_216457 JE.Lundberg.36_742679 JE.Lundberg.36_1132160 JE.Lundberg.36_2144464 JE.Lundberg.39_295254 JE.Lundberg.39_417707 JE.Lundberg.3_1060538 JE.Lundberg.42_13000 JE.Lundberg.42_946593 JE.Lundberg.42_1035420 JE.Lundberg.42_1202855 JE.Lundberg.42_1251243 JE.Lundberg.75_1201360 JE.Lundberg.75_1515733 JE.Lundberg.75_1542709 JE.Lundberg.75_1707173 JE.Lundberg.75_2116694 JE.Lundberg.78_806799 JE.Lundberg.78_1523517 JE.Lundberg.81_366160 JE.Lundberg.81_903704 JE.Lundberg.84_1796284 JE.Lundberg.9_96395 JE.Lundberg.9_96490 JE.Soil.248_1251179 JE.Lundberg.105_567535 JE.Lundberg.105_1145385 JE.Lundberg.105_1153811 JE.Lundberg.27_259505 JE.Lundberg.27_259695 JE.Lundberg.30_683810 JE.Lundberg.30_1434149 JE.Lundberg.33_317606 JE.Lundberg.33_682648 JE.Lundberg.36_243397 JE.Lundberg.45_292167 JE.Soil.36_1071435 JE.Soil.108_139085 JE.Soil.108_346111 JE.Soil.108_392153 JE.Soil.108_864005 JE.Soil.120_78312 JE.Soil.124_278503 JE.Soil.220_155481 JE.Soil.280_285386 JE.Soil.280_392416 JE.Soil.280_3325273 JE.Lundberg.135_166850 JE.Lundberg.135_241156 JE.Lundberg.144_74342 JE.Lundberg.147_1177165 JE.Soil.136_1840431 JE.Soil.204_281453 JE.Lundberg.105_1908000 JE.Lundberg.123_746566 JE.Soil.144_3550757 JE.Soil.232_570903 JE.Soil.44_525342 JE.Soil.232_463575 JE.Lundberg.132_189195 JE.Lundberg.60_637924 JE.Lundberg.66_1817722 JE.Lundberg.30_1680462 JE.Lundberg.96_681297 JE.Soil.296_477840 JE.Soil.120_568009 JE.Soil.296_478043 JE.Lundberg.102_544205 JE.Lundberg.105_1171771 JE.Lundberg.105_1287108 JE.Lundberg.105_2181797 JE.Lundberg.105_2270326 JE.Lundberg.105_2281582 JE.Lundberg.105_923655 JE.Lundberg.114_1552415 JE.Lundberg.117_1543708 JE.Soil.108_329619 JE.Soil.136_688008 JE.Soil.24_2547572 JE.Soil.296_737972 JE.Lundberg.105_1163422 JE.Lundberg.108_2231477 JE.Lundberg.114_760657 JE.Soil.108_1173965 JE.Soil.136_687879 JE.Soil.144_2902025 JE.Soil.144_3172127 JE.Soil.220_2073091 JE.Soil.24_2278875 JE.Lundberg.105_1287239 JE.Lundberg.102_182372 JE.Lundberg.138_1086049 JE.Lundberg.108_96164 JE.Lundberg.84_323684 JE.Lundberg.105_1079152 JE.Lundberg.105_25503 JE.Lundberg.105_353182 JE.Lundberg.105_887309 JE.Lundberg.105_957378 JE.Lundberg.54_1815770 JE.Lundberg.63_418308 JE.Lundberg.66_1439465 JE.Lundberg.81_1804967 JE.Lundberg.93_1481689 JE.Lundberg.93_1616436 JE.Lundberg.99_1808967 JE.Lundberg.105_887195 JE.Lundberg.105_1313891 JE.Lundberg.105_1931335 JE.Lundberg.114_53632 JE.Lundberg.114_141242 JE.Lundberg.114_269116 JE.Lundberg.114_301529 JE.Lundberg.114_867338 JE.Lundberg.114_1651257 JE.Lundberg.54_1815834 JE.Lundberg.63_418224 JE.Lundberg.63_1960203 JE.Lundberg.75_62542 JE.Lundberg.78_160166 JE.Lundberg.78_415131 JE.Lundberg.87_106373 JE.Lundberg.87_120482 JE.Lundberg.87_1271045 JE.Lundberg.87_1441177 JE.Lundberg.90_78690 JE.Lundberg.90_435926 JE.Lundberg.90_1294038 JE.Lundberg.93_1616612 JE.Lundberg.93_1616837 JE.Lundberg.99_691336 JE.Lundberg.99_1580494 JE.Lundberg.138_1665270 JE.Lundberg.159_834583 JE.Lundberg.159_834662 JE.Lundberg.54_708577 JE.Lundberg.63_858601 JE.Lundberg.96_1634313 JE.Lundberg.96_1634562 JE.Soil.20_1158129 JE.Soil.32_133068 JE.Soil.44_725092 JE.Lundberg.60_1191451 JE.Lundberg.84_323853 JE.Lundberg.114_301657 JE.Lundberg.111_1458047 JE.Lundberg.105_265176 JE.Lundberg.147_1215773 JE.Lundberg.102_424762 JE.Lundberg.111_1551159 JE.Lundberg.108_1199336 JE.Lundberg.171_396730 JE.Soil.112_679612 JE.Soil.120_358387 JE.Lundberg.105_920767 JE.Lundberg.108_1396361 JE.Lundberg.108_306831 JE.Lundberg.111_1077728 JE.Lundberg.114_108774 JE.Soil.120_10948 JE.Soil.120_245108 JE.Soil.120_287187 JE.Soil.120_689860 JE.Lundberg.114_1010695 JE.Lundberg.174_436401 JE.Lundberg.174_481405 JE.Lundberg.174_1278481 JE.Lundberg.180_869894 JE.Lundberg.180_1220642 JE.Lundberg.183_405339 JE.Lundberg.186_86588 JE.Soil.112_120358 JE.Soil.308_566282 JE.Lundberg.174_391996 JE.Lundberg.174_392196 JE.Lundberg.174_536237 JE.Soil.120_316026 JE.Soil.120_476727 JE.Soil.120_587275 JE.Soil.120_615407 JE.Soil.120_624703 JE.Soil.120_627112 JE.Soil.120_949593 JE.Lundberg.108_961926 JE.Lundberg.108_2415301 JE.Lundberg.174_429888 JE.Lundberg.174_429958 JE.Lundberg.177_187332 JE.Lundberg.186_1444974 JE.Lundberg.99_2394157 JE.Lundberg.114_771246 JE.Lundberg.141_885901 JE.Lundberg.141_944946 JE.Lundberg.117_951596 JE.Lundberg.117_1229079 JE.Lundberg.171_959722 JE.Soil.112_801844 JE.Soil.296_966303 JE.Lundberg.159_691247 JE.Lundberg.33_308535 JE.Soil.100_312314 JE.Lundberg.111_1035044 JE.Lundberg.147_333943 JE.Lundberg.162_826946 JE.Soil.108_831916 JE.Soil.260_1606863 JE.Lundberg.162_40153 JE.Soil.240_1217498 JE.Soil.240_1217852 JE.Soil.84_866548 JE.Lundberg.36_518263 JE.Soil.280_3027113 JE.Lundberg.51_2233861 JE.Soil.8_1852485 JE.Soil.256_784146 JE.Lundberg.123_2048853 JE.Lundberg.123_677168 JE.Lundberg.129_1414640 JE.Lundberg.129_599611 JE.Lundberg.129_689324 JE.Lundberg.135_409145 JE.Lundberg.147_1394788 JE.Lundberg.147_1843391 JE.Soil.116_2187642 JE.Lundberg.33_435084 JE.Lundberg.60_127595 JE.Lundberg.60_1968452 JE.Lundberg.84_1698969 JE.Lundberg.90_93719 JE.Lundberg.45_649203 JE.Lundberg.45_649446 JE.Lundberg.51_1619279 JE.Lundberg.36_312160 JE.Lundberg.144_741856 JE.Lundberg.144_269855 JE.Lundberg.162_194262 JE.Lundberg.42_580334 JE.Lundberg.126_165139 JE.Lundberg.144_269927 JE.Lundberg.18_2139367 JE.Lundberg.42_960911 JE.Lundberg.93_1274429 JE.Lundberg.99_2095982 JE.Lundberg.9_976019 JE.Lundberg.147_1323149 JE.Lundberg.42_213033 JE.Lundberg.42_213229 JE.Lundberg.42_1806655 JE.Lundberg.99_258680 JE.Lundberg.36_2033043 JE.Lundberg.42_286595 JE.Lundberg.42_961205 JE.Lundberg.75_613777 JE.Lundberg.162_893917 JE.Lundberg.162_1350544 JE.Lundberg.48_574064 JE.Lundberg.9_970646 JE.Lundberg.102_637799 JE.Lundberg.105_1416795 JE.Lundberg.105_1723848 JE.Lundberg.42_399039 JE.Lundberg.105_1303646 JE.Lundberg.105_1844796 JE.Lundberg.105_2308382 JE.Soil.100_798961 JE.Lundberg.174_1060041 JE.Lundberg.174_1060133 JE.Lundberg.174_1060172 JE.Lundberg.24_1650154 JE.Soil.108_398285 JE.Lundberg.162_231835 JE.Soil.108_1048604 JE.Soil.108_441514 JE.Soil.108_1186928 JE.Lundberg.162_427231 JE.Lundberg.78_216604 JE.Lundberg.126_268002 JE.Soil.100_415617 JE.Soil.108_37456 JE.Soil.100_53918 JE.Lundberg.192_1989782 JE.Soil.284_1079873 JE.Soil.76_1483895 JE.Soil.120_354603 JE.Soil.20_168740 JE.Soil.20_1339363 JE.Soil.20_1339489 JE.Soil.216_1337202 JE.Soil.240_1247896 JE.Soil.320_2890051 JE.Soil.48_728192 JE.Soil.48_762469 JE.Soil.48_1572988 JE.Soil.48_1573239 JE.Soil.100_828424 JE.Soil.108_872588 JE.Soil.128_1060232 JE.Soil.128_1060335 JE.Soil.116_483463 JE.Soil.116_831241 JE.Soil.116_1536762 JE.Soil.116_2143879 JE.Soil.104_1843736 JE.Soil.128_469518 JE.Soil.280_3073961 JE.Lundberg.126_785720 JE.Lundberg.132_1354621 JE.Lundberg.144_328796 JE.Lundberg.102_304239 JE.Lundberg.42_299624 JE.Soil.220_2043374 JE.Lundberg.33_240996 JE.Lundberg.33_554861 JE.Lundberg.33_880681 JE.Lundberg.36_297122 JE.Lundberg.36_1126138 JE.Lundberg.36_1126385 JE.Lundberg.42_31890 JE.Lundberg.42_1623704 JE.Lundberg.135_267748 JE.Soil.108_800965 JE.Lundberg.135_590639 JE.Lundberg.135_267761 JE.Lundberg.138_1060965 JE.Soil.112_323197 JE.Soil.108_941447 JE.Lundberg.18_1113486 JE.Lundberg.141_710896 JE.Soil.24_1676094 JE.Lundberg.135_1267978 JE.Lundberg.165_110536 JE.Lundberg.135_580245 JE.Lundberg.66_1445277 JE.Lundberg.171_885492 JE.Soil.284_2322280 JE.Lundberg.102_1013760 JE.Lundberg.102_1058429 JE.Lundberg.108_1576301 JE.Lundberg.108_1672719 JE.Lundberg.108_317146 JE.Lundberg.108_604310 JE.Lundberg.108_945802 JE.Lundberg.156_1482959 JE.Lundberg.99_192231 JE.Lundberg.108_456726 JE.Lundberg.108_1266876 JE.Lundberg.108_2325351 JE.Lundberg.99_2134766 JE.Soil.104_1658858 JE.Lundberg.144_1378412 JE.Soil.116_457772 JE.Soil.248_820521 JE.Soil.300_977413 JE.Soil.32_498700 JE.Soil.32_28490 JE.Soil.8_916836 JE.Soil.16_2379955 JE.Soil.308_812461 JE.Lundberg.102_445743 JE.Lundberg.189_616411 JE.Soil.100_407621 JE.Lundberg.132_904663 JE.Soil.300_885319 JE.Lundberg.102_1294519 JE.Lundberg.102_445894 JE.Lundberg.102_746889 JE.Lundberg.108_754182 JE.Lundberg.30_1207205 JE.Lundberg.84_1753394 JE.Lundberg.102_746792 JE.Lundberg.102_747006 JE.Lundberg.102_1119948 JE.Lundberg.102_1294843 JE.Lundberg.105_928822 JE.Lundberg.105_1751558 JE.Lundberg.105_1848499 JE.Lundberg.171_1579713 JE.Lundberg.171_1579783 JE.Lundberg.171_1937231 JE.Lundberg.171_1947789 JE.Lundberg.24_1237866 JE.Lundberg.33_502740 JE.Lundberg.75_1139720 JE.Lundberg.75_1139932 JE.Lundberg.81_673431 JE.Lundberg.93_2157211 JE.Lundberg.93_2157232 JE.Soil.52_1107420 JE.Soil.68_1452862 JE.Soil.68_1767608 JE.Soil.76_751151 JE.Soil.76_2733558 JE.Lundberg.63_501078 JE.Lundberg.78_1552153 JE.Lundberg.96_761344 JE.Lundberg.99_93840 JE.Soil.116_1398130 JE.Soil.116_1897612 JE.Soil.316_36732 JE.Soil.316_756754 JE.Lundberg.132_1858527 JE.Lundberg.132_1858671 JE.Soil.300_885504 JE.Soil.316_1019895 JE.Lundberg.117_589828 JE.Lundberg.105_181579 JE.Lundberg.18_1582695 JE.Lundberg.105_1325853 JE.Lundberg.105_1329402 JE.Lundberg.105_1392366 JE.Lundberg.105_152946 JE.Lundberg.105_1659347 JE.Lundberg.105_1659541 JE.Lundberg.105_2266586 JE.Lundberg.105_6908 JE.Lundberg.126_831275 JE.Lundberg.135_915718 JE.Lundberg.138_1007769 JE.Lundberg.165_14010 JE.Lundberg.69_527196 JE.Lundberg.78_1756190 JE.Lundberg.78_980093 JE.Lundberg.9_1066344 JE.Soil.108_822842 JE.Lundberg.105_725716 JE.Lundberg.105_1147542 JE.Lundberg.105_1246503 JE.Lundberg.105_1643360 JE.Lundberg.105_1884099 JE.Lundberg.105_2247487 JE.Lundberg.105_2266820 JE.Lundberg.135_142180 JE.Lundberg.135_148384 JE.Lundberg.135_1303081 JE.Lundberg.156_1013803 JE.Lundberg.33_177658 JE.Lundberg.132_921428 JE.Soil.316_417922 JE.Lundberg.129_237441 JE.Lundberg.135_932838 JE.Lundberg.21_1353706 JE.Lundberg.21_513107 JE.Lundberg.42_727852 JE.Lundberg.129_386219 JE.Lundberg.132_346519 JE.Lundberg.132_515975 JE.Lundberg.165_860882 JE.Lundberg.42_462160 JE.Lundberg.132_48896 JE.Lundberg.54_1454918 JE.Lundberg.123_1506195 JE.Lundberg.180_1238253 JE.Lundberg.132_437100 JE.Lundberg.147_316670 JE.Lundberg.147_716165 JE.Lundberg.153_961129 JE.Lundberg.174_96870 JE.Lundberg.60_1437328 JE.Lundberg.90_131998 JE.Soil.312_700591 JE.Lundberg.63_1331132 JE.Soil.312_700885 JE.Lundberg.126_453509 JE.Lundberg.129_1558854 JE.Lundberg.129_982281 JE.Lundberg.129_604457 JE.Lundberg.129_770771 JE.Lundberg.129_807254 JE.Lundberg.129_917611 JE.Lundberg.147_526654 JE.Lundberg.180_1536473 JE.Lundberg.192_467301 JE.Lundberg.36_777643 JE.Lundberg.36_88582 JE.Lundberg.39_1514759 JE.Lundberg.42_314708 JE.Lundberg.54_395954 JE.Lundberg.126_1336843 JE.Lundberg.129_42092 JE.Lundberg.129_168692 JE.Lundberg.129_770661 JE.Lundberg.129_917632 JE.Lundberg.129_928290 JE.Lundberg.129_1035620 JE.Lundberg.129_1065015 JE.Lundberg.129_1069361 JE.Lundberg.129_1097167 JE.Lundberg.129_1297238 JE.Lundberg.129_1415692 JE.Lundberg.135_806049 JE.Lundberg.135_969925 JE.Lundberg.135_975505 JE.Lundberg.147_1672809 JE.Lundberg.180_304090 JE.Lundberg.180_605158 JE.Lundberg.180_929128 JE.Lundberg.180_1541661 JE.Lundberg.192_565553 JE.Lundberg.33_407689 JE.Lundberg.33_453856 JE.Lundberg.33_942858 JE.Lundberg.33_970317 JE.Lundberg.33_993942 JE.Lundberg.36_71652 JE.Lundberg.36_1943239 JE.Lundberg.42_67381 JE.Lundberg.42_188885 JE.Lundberg.42_593124 JE.Lundberg.45_251178 JE.Lundberg.45_1378294 JE.Lundberg.57_1035029 JE.Lundberg.57_1195456 JE.Lundberg.57_1649077 JE.Lundberg.54_396052 JE.Lundberg.54_395747 JE.Lundberg.30_449873 JE.Lundberg.129_866261 JE.Lundberg.171_1648927 JE.Lundberg.21_231803 JE.Lundberg.102_278247 JE.Lundberg.102_278391 JE.Lundberg.171_2048830 JE.Lundberg.3_1210647 JE.Lundberg.81_1490070 JE.Lundberg.81_742042 JE.Lundberg.99_1000161 JE.Lundberg.99_1043720 JE.Lundberg.30_1585447 JE.Lundberg.30_1674070 JE.Lundberg.33_321162 JE.Lundberg.33_752395 JE.Lundberg.33_752523 JE.Lundberg.33_779937 JE.Lundberg.39_1319445 JE.Lundberg.42_231222 JE.Lundberg.42_1486992 JE.Lundberg.42_1487226 JE.Lundberg.42_1654683 JE.Lundberg.42_1655017 JE.Lundberg.48_182921 JE.Lundberg.48_1317281 JE.Lundberg.147_223403 JE.Lundberg.180_380704 JE.Soil.228_1012201 JE.Soil.232_1641089 JE.Soil.68_2454869 JE.Lundberg.189_1078270 JE.Lundberg.33_215637 JE.Lundberg.75_1760526 JE.Lundberg.33_595769 JE.Lundberg.123_1831149 JE.Lundberg.132_99556 JE.Lundberg.189_1078229 JE.Lundberg.27_2048741 JE.Soil.264_1283246 JE.Lundberg.33_378453 JE.Lundberg.33_523140 JE.Lundberg.78_1096888 JE.Soil.144_427637 JE.Soil.144_433279 JE.Lundberg.123_747659 JE.Lundberg.138_945570 JE.Lundberg.123_1843320 JE.Lundberg.177_744824 JE.Lundberg.123_1167789 JE.Lundberg.123_1382433 JE.Lundberg.123_1382478 JE.Lundberg.123_1382660 JE.Lundberg.123_1511190 JE.Lundberg.123_1678937 JE.Lundberg.123_1866362 JE.Lundberg.123_2040053 JE.Lundberg.123_2051958 JE.Lundberg.126_419769 JE.Lundberg.132_1473648 JE.Lundberg.132_65322 JE.Lundberg.132_868003 JE.Lundberg.135_1226000 JE.Lundberg.135_956393 JE.Lundberg.138_1192517 JE.Lundberg.138_1277663 JE.Lundberg.138_1340560 JE.Lundberg.138_1510761 JE.Lundberg.138_1662004 JE.Lundberg.138_1866903 JE.Lundberg.138_817358 JE.Lundberg.141_346610 JE.Lundberg.144_1005457 JE.Lundberg.144_155304 JE.Lundberg.144_294652 JE.Lundberg.60_1104677 JE.Lundberg.93_1799648 JE.Lundberg.99_2128028 JE.Lundberg.99_216876 JE.Lundberg.123_1167903 JE.Lundberg.123_1336332 JE.Lundberg.123_1353623 JE.Lundberg.123_2006329 JE.Lundberg.126_420016 JE.Lundberg.126_759442 JE.Lundberg.126_1636638 JE.Lundberg.129_148700 JE.Lundberg.129_406383 JE.Lundberg.132_1105475 JE.Lundberg.132_1105604 JE.Lundberg.132_1717617 JE.Lundberg.135_115943 JE.Lundberg.138_662773 JE.Lundberg.138_1379525 JE.Lundberg.138_1751900 JE.Lundberg.141_628072 JE.Lundberg.159_1578273 JE.Lundberg.171_197055 JE.Lundberg.174_518148 JE.Lundberg.177_78799 JE.Lundberg.183_1522229 JE.Lundberg.189_1087326 JE.Lundberg.192_2373781 JE.Lundberg.36_1312679 JE.Lundberg.3_3174120 JE.Lundberg.57_1579712 JE.Lundberg.60_789022 JE.Lundberg.87_647481 JE.Lundberg.87_647626 JE.Lundberg.90_97176 JE.Lundberg.138_945755 JE.Lundberg.144_992216 JE.Lundberg.177_786806 JE.Lundberg.177_1249628 JE.Lundberg.147_817667 JE.Soil.108_1329843 JE.Lundberg.126_599969 JE.Lundberg.81_362110 JE.Lundberg.183_245707 JE.Lundberg.129_1004097 JE.Lundberg.150_1699034 JE.Lundberg.78_296818 JE.Soil.108_543184 JE.Soil.32_598090 JE.Lundberg.102_1527215 JE.Lundberg.159_245390 JE.Lundberg.18_105770 JE.Lundberg.18_105944 JE.Lundberg.24_1546265 JE.Lundberg.93_322388 JE.Lundberg.99_2252029 JE.Soil.108_338401 JE.Soil.108_39872 JE.Soil.108_920482 JE.Soil.108_953137 JE.Soil.116_1000573 JE.Soil.136_1710645 JE.Soil.100_836157 JE.Soil.100_906476 JE.Soil.108_528643 JE.Soil.228_1470751 JE.Soil.280_2055124 JE.Soil.280_2788011 JE.Soil.284_266216 JE.Soil.300_542394 JE.Soil.316_1013351 JE.Soil.320_2390274 JE.Soil.144_721733 JE.Soil.276_755793 JE.Soil.276_2026328 JE.Soil.276_2026477 JE.Soil.300_761415 JE.Soil.108_747658 JE.Soil.108_1088582 JE.Soil.316_1390537 JE.Lundberg.99_1132280 JE.Soil.100_933007 JE.Soil.100_933117 JE.Lundberg.66_1717266 JE.Soil.28_1275569 JE.Lundberg.147_409409 JE.Lundberg.150_1699270 JE.Lundberg.78_296919 JE.Soil.108_548647 JE.Soil.32_1479464 JE.Lundberg.168_190412 JE.Lundberg.186_1491258 JE.Lundberg.96_1401171 JE.Lundberg.21_1342071 JE.Lundberg.81_1873406 JE.Lundberg.69_1937283 JE.Lundberg.69_1937329 JE.Lundberg.174_384431 JE.Lundberg.9_857009 JE.Lundberg.105_1997060 JE.Soil.108_732416 JE.Soil.316_724563 JE.Lundberg.189_1489445 JE.Lundberg.12_498647 JE.Lundberg.12_1704566 JE.Lundberg.15_1416141 JE.Lundberg.27_924075 JE.Lundberg.27_924360 JE.Lundberg.33_174431 JE.Soil.304_389069 JE.Lundberg.33_385616 JE.Soil.280_1896648 JE.Soil.40_260201 JE.Soil.196_520820 JE.Soil.20_159055 JE.Lundberg.120_1869014 JE.Lundberg.69_1904924 JE.Lundberg.78_428198 JE.Lundberg.78_428216 JE.Soil.272_1355916 JE.Soil.312_1833763 JE.Soil.256_715359 JE.Soil.280_2211911 JE.Soil.12_2198422 JE.Soil.244_64606 JE.Lundberg.114_63159 JE.Lundberg.18_11440 JE.Lundberg.24_450823 JE.Lundberg.9_293612 JE.Lundberg.102_498902 JE.Lundberg.165_1857387 JE.Lundberg.105_2164063 JE.Lundberg.174_1127417 JE.Lundberg.114_679630 JE.Lundberg.144_189704 JE.Lundberg.150_762324 JE.Lundberg.75_1332242 JE.Lundberg.84_1818364 JE.Lundberg.93_1061935 JE.Lundberg.9_1996412 JE.Lundberg.105_621892 JE.Lundberg.108_1149002 JE.Lundberg.114_87714 JE.Lundberg.117_288251 JE.Lundberg.165_402421 JE.Lundberg.165_402563 JE.Lundberg.174_32262 JE.Lundberg.177_828433 JE.Lundberg.189_1364004 JE.Lundberg.21_89769 JE.Lundberg.33_1005145 JE.Lundberg.57_1636267 JE.Lundberg.60_1714705 JE.Lundberg.60_627902 JE.Lundberg.66_1510553 JE.Lundberg.66_618946 JE.Lundberg.75_760330 JE.Lundberg.78_779901 JE.Lundberg.84_744520 JE.Lundberg.93_696022 JE.Lundberg.93_784673 JE.Lundberg.99_708001 JE.Lundberg.9_1179274 JE.Soil.256_1371973 JE.Soil.48_3581904 JE.Soil.72_1332401 JE.Soil.96_772126 JE.Lundberg.165_133238 JE.Lundberg.165_1363844 JE.Lundberg.174_411055 JE.Lundberg.186_521475 JE.Lundberg.186_1021649 JE.Lundberg.42_220619 JE.Lundberg.51_142494 JE.Lundberg.57_530435 JE.Lundberg.63_781611 JE.Lundberg.66_949044 JE.Lundberg.66_1334388 JE.Lundberg.69_1569492 JE.Lundberg.84_1536660 JE.Soil.20_1733003 JE.Soil.28_2432530 JE.Soil.28_3224611 JE.Soil.28_3224726 JE.Soil.32_1222648 JE.Soil.4_2889603 JE.Lundberg.174_243205 JE.Lundberg.180_42512 JE.Lundberg.24_1128150 JE.Lundberg.33_34017 JE.Lundberg.57_150219 JE.Soil.196_898877 JE.Soil.228_1254444 JE.Soil.232_1099963 JE.Soil.232_2041481 JE.Soil.236_1219030 JE.Soil.256_488950 JE.Soil.256_710590 JE.Soil.256_1155359 JE.Soil.264_1376165 JE.Soil.32_1496442 JE.Soil.48_3186748 JE.Soil.68_622195 JE.Soil.68_2203515 JE.Soil.72_2656018 JE.Lundberg.114_562819 JE.Lundberg.138_1199135 JE.Lundberg.78_1295380 JE.Lundberg.78_1382987 JE.Lundberg.99_708322 JE.Lundberg.24_489910 JE.Soil.192_1013665 JE.Soil.32_656143 JE.Soil.4_924137 JE.Lundberg.162_1539467 JE.Lundberg.60_559345 JE.Lundberg.144_812302 JE.Lundberg.162_90577 JE.Lundberg.93_826881 JE.Lundberg.84_1818599 JE.Lundberg.93_1067349 JE.Lundberg.9_1996592 JE.Lundberg.126_1526177 JE.Lundberg.12_1518928 JE.Lundberg.141_377857 JE.Soil.100_457977 JE.Lundberg.123_816893 JE.Lundberg.138_1314102 JE.Lundberg.159_202834 JE.Lundberg.159_600338 JE.Lundberg.105_1457303 JE.Lundberg.123_305194 JE.Lundberg.123_328294 JE.Lundberg.129_1046465 JE.Lundberg.129_1290511 JE.Lundberg.129_1290757 JE.Lundberg.12_227284 JE.Lundberg.138_1838277 JE.Lundberg.141_1010234 JE.Lundberg.141_473250 JE.Lundberg.147_1060303 JE.Lundberg.147_1352888 JE.Lundberg.153_564078 JE.Lundberg.168_639972 JE.Lundberg.171_1717710 JE.Lundberg.174_448126 JE.Lundberg.174_848907 JE.Lundberg.183_1048346 JE.Lundberg.189_1368712 JE.Lundberg.33_806692 JE.Lundberg.51_1562997 JE.Lundberg.51_1982892 JE.Lundberg.51_2534675 JE.Lundberg.60_385994 JE.Lundberg.63_180699 JE.Lundberg.63_2223867 JE.Lundberg.66_1805838 JE.Lundberg.66_975276 JE.Lundberg.72_1122224 JE.Lundberg.72_1122430 JE.Lundberg.72_335463 JE.Lundberg.78_903434 JE.Lundberg.81_861467 JE.Lundberg.9_67633 JE.Lundberg.9_688617 JE.Soil.100_981828 JE.Soil.180_2506147 JE.Soil.184_1396368 JE.Soil.184_470860 JE.Soil.228_1246780 JE.Soil.272_910344 JE.Soil.28_327318 JE.Soil.28_3581532 JE.Soil.28_892890 JE.Soil.300_1187271 JE.Soil.92_1507731 JE.Soil.92_2118401 JE.Soil.96_235829 JE.Lundberg.138_1019063 JE.Lundberg.144_611521 JE.Lundberg.147_457988 JE.Lundberg.147_809310 JE.Lundberg.147_1060263 JE.Lundberg.150_422219 JE.Lundberg.156_876177 JE.Lundberg.156_1133317 JE.Lundberg.159_202828 JE.Lundberg.159_222944 JE.Lundberg.159_1481815 JE.Lundberg.165_1256765 JE.Lundberg.174_634414 JE.Lundberg.174_849115 JE.Lundberg.174_1119405 JE.Lundberg.177_1374678 JE.Lundberg.186_193886 JE.Lundberg.186_242086 JE.Lundberg.186_1463391 JE.Lundberg.18_160717 JE.Lundberg.27_540765 JE.Lundberg.27_795990 JE.Lundberg.30_129769 JE.Lundberg.30_1601379 JE.Lundberg.30_1985546 JE.Lundberg.33_327617 JE.Lundberg.33_806912 JE.Lundberg.33_856972 JE.Lundberg.48_1709105 JE.Lundberg.60_1407163 JE.Lundberg.66_1806091 JE.Lundberg.6_1302184 JE.Lundberg.72_1013369 JE.Lundberg.90_1195019 JE.Soil.100_754302 JE.Soil.100_810697 JE.Soil.180_483532 JE.Soil.180_534692 JE.Soil.180_2655313 JE.Soil.180_2655698 JE.Soil.188_142301 JE.Soil.208_106091 JE.Soil.228_361113 JE.Soil.228_961826 JE.Soil.228_1017264 JE.Soil.232_151857 JE.Soil.232_288893 JE.Soil.232_289717 JE.Soil.232_774509 JE.Soil.236_48067 JE.Soil.236_1902601 JE.Soil.240_398824 JE.Soil.240_1231147 JE.Soil.240_1508224 JE.Soil.240_1707991 JE.Soil.244_1867888 JE.Soil.256_539863 JE.Soil.260_1421815 JE.Soil.268_87327 JE.Soil.268_87350 JE.Soil.268_1282282 JE.Soil.268_1570648 JE.Soil.28_14254 JE.Soil.28_3652396 JE.Soil.32_419376 JE.Soil.32_528768 JE.Soil.36_109765 JE.Soil.44_2997349 JE.Soil.48_1700578 JE.Soil.52_11062 JE.Soil.56_118301 JE.Soil.56_1875009 JE.Soil.68_462623 JE.Soil.68_937561 JE.Soil.68_1198302 JE.Soil.68_1296602 JE.Soil.68_1541007 JE.Soil.76_465753 JE.Soil.76_1339162 JE.Soil.80_566655 JE.Soil.80_644317 JE.Soil.8_914734 JE.Soil.8_1111048 JE.Soil.8_1652306 JE.Soil.92_460146 JE.Lundberg.150_1527835 JE.Lundberg.153_1980657 JE.Lundberg.153_1986150 JE.Lundberg.15_934940 JE.Lundberg.18_549345 JE.Lundberg.21_392958 JE.Lundberg.21_439314 JE.Lundberg.54_976950 JE.Lundberg.60_1523415 JE.Lundberg.69_40726 JE.Lundberg.9_76028 JE.Lundberg.9_519678 JE.Lundberg.9_1527581 JE.Lundberg.9_2095654 JE.Soil.200_486468 JE.Soil.20_1288441 JE.Soil.20_1445031 JE.Soil.228_368890 JE.Soil.228_1165145 JE.Soil.232_1039717 JE.Soil.256_1166674 JE.Soil.264_936978 JE.Soil.268_1519939 JE.Soil.40_224448 JE.Soil.40_2082213 JE.Soil.52_189550 JE.Soil.52_189669 JE.Soil.52_1605066 JE.Soil.52_1681809 JE.Soil.72_1139305 JE.Soil.76_113099 JE.Soil.76_2321586 JE.Soil.80_1083751 JE.Soil.80_1921774 JE.Soil.96_1183312 JE.Soil.96_1724987 JE.Lundberg.147_1580191 JE.Lundberg.147_1580196 JE.Lundberg.147_1857049 JE.Lundberg.150_191080 JE.Lundberg.150_356364 JE.Lundberg.165_1776867 JE.Soil.228_1439390 JE.Soil.232_2100843 JE.Soil.100_458083 JE.Soil.128_1350529 JE.Soil.300_859737 JE.Soil.108_1201946 JE.Soil.68_1389326 JE.Soil.76_9265 JE.Lundberg.159_605302 JE.Soil.96_1394551 JE.Soil.256_1166679 JE.Lundberg.123_1047506 JE.Lundberg.123_1074275 JE.Lundberg.126_1195467 JE.Lundberg.132_1498793 JE.Lundberg.132_1499053 JE.Lundberg.36_1167760 JE.Lundberg.60_1168642 JE.Lundberg.75_10855 JE.Lundberg.93_1850112 JE.Lundberg.135_117418 JE.Lundberg.186_1325494 JE.Lundberg.126_785165 JE.Lundberg.126_1082649 JE.Lundberg.141_533606 JE.Lundberg.105_1597310 JE.Lundberg.105_1761420 JE.Lundberg.126_1573721 JE.Soil.32_1170619 JE.Lundberg.105_1761509 JE.Soil.32_1170676 JE.Lundberg.150_414885 JE.Lundberg.153_618866 JE.Lundberg.117_2150739 JE.Lundberg.12_785279 JE.Lundberg.21_1621081 JE.Lundberg.21_1621345 JE.Lundberg.27_2047442 JE.Lundberg.33_228001 JE.Lundberg.48_980698 JE.Lundberg.171_1548077 JE.Lundberg.171_1714241 JE.Lundberg.174_903903 JE.Lundberg.33_495027 JE.Lundberg.36_604190 JE.Lundberg.75_1942964 JE.Lundberg.78_1027017 JE.Lundberg.90_944125 JE.Lundberg.27_1306659 JE.Lundberg.27_2047646 JE.Lundberg.27_2047705 JE.Lundberg.171_199641 JE.Lundberg.168_566167 JE.Lundberg.48_1787213 JE.Lundberg.87_476187 JE.Lundberg.24_2033517 JE.Lundberg.30_875519 JE.Lundberg.30_1835979 JE.Lundberg.33_423410 JE.Lundberg.33_844217 JE.Lundberg.75_932145 JE.Lundberg.90_1146785 JE.Lundberg.90_1147042 JE.Lundberg.27_1306565 JE.Lundberg.105_2027143 JE.Lundberg.3_2235597 JE.Lundberg.3_2268388 JE.Lundberg.174_960011 JE.Lundberg.33_442767 JE.Lundberg.33_634676 JE.Lundberg.48_354187 JE.Lundberg.99_811839 JE.Lundberg.189_230062 JE.Lundberg.33_751760 JE.Soil.280_3137597 JE.Soil.312_2038959 JE.Soil.312_2039212 JE.Lundberg.102_785637 JE.Soil.208_1414639 JE.Lundberg.120_2337709 JE.Lundberg.33_670110 JE.Lundberg.36_1392965 JE.Lundberg.105_460630 JE.Lundberg.135_618200 JE.Lundberg.144_143371 JE.Lundberg.147_1681913 JE.Lundberg.36_1392827 JE.Lundberg.87_459912 JE.Soil.220_1092354 JE.Soil.268_291287 JE.Soil.304_1461072 JE.Lundberg.102_789516 JE.Lundberg.114_43997 JE.Lundberg.126_41334 JE.Lundberg.165_1983496 JE.Lundberg.189_1275488 JE.Lundberg.30_1387423 JE.Lundberg.33_734926 JE.Lundberg.42_351651 JE.Lundberg.42_351673 JE.Lundberg.9_589681 JE.Lundberg.9_880394 JE.Soil.248_393290 JE.Soil.52_1589462 JE.Soil.220_261529 JE.Soil.220_334173 JE.Soil.220_1538101 JE.Soil.220_2068739 JE.Soil.4_778487 JE.Soil.56_1787745 JE.Soil.8_1244747 JE.Soil.208_684765 JE.Soil.20_206474 JE.Soil.244_927998 JE.Soil.32_1553096 JE.Lundberg.42_265327 JE.Lundberg.93_1668009 JE.Lundberg.93_1668316 JE.Soil.4_1550938 JE.Soil.280_273962 JE.Soil.280_452654 JE.Lundberg.12_1344598 JE.Lundberg.30_1038676 JE.Lundberg.30_1038819 JE.Lundberg.36_937575 JE.Lundberg.42_461008 JE.Lundberg.27_124389 JE.Lundberg.30_866901 JE.Lundberg.48_818507 JE.Lundberg.3_1848254 JE.Lundberg.39_686840 JE.Lundberg.39_982543 JE.Lundberg.39_982860 JE.Lundberg.3_291549 JE.Lundberg.3_1061786 JE.Lundberg.84_1084858 JE.Lundberg.39_1844591 JE.Lundberg.48_818771 JE.Lundberg.9_1765664 JE.Lundberg.102_517829 JE.Lundberg.102_118806 JE.Lundberg.141_1096656 JE.Lundberg.102_276374 JE.Lundberg.117_902993 JE.Lundberg.129_630710 JE.Lundberg.132_234545 JE.Lundberg.141_105662 JE.Lundberg.150_1283760 JE.Lundberg.45_1277944 JE.Lundberg.63_15402 JE.Lundberg.66_1774407 JE.Lundberg.66_193371 JE.Lundberg.90_1747472 JE.Soil.124_1335681 JE.Soil.8_2050524 JE.Lundberg.102_1100946 JE.Lundberg.21_825028 JE.Lundberg.24_523972 JE.Lundberg.33_764477 JE.Lundberg.75_728880 JE.Lundberg.75_1655209 JE.Lundberg.81_1222967 JE.Lundberg.141_700294 JE.Lundberg.168_42249 JE.Lundberg.9_1803999 JE.Soil.120_295017 JE.Soil.56_376291 JE.Soil.56_376484 JE.Lundberg.150_576124 JE.Lundberg.3_2051940 JE.Lundberg.27_433337 JE.Lundberg.69_93483 JE.Lundberg.45_1252639 JE.Lundberg.75_730873 JE.Lundberg.84_234984 JE.Soil.188_327776 JE.Soil.188_328053 JE.Lundberg.138_1773817 JE.Lundberg.21_298904 JE.Lundberg.6_1504450 JE.Lundberg.141_1004696 JE.Lundberg.144_298277 JE.Lundberg.159_389830 JE.Lundberg.162_1694627 JE.Lundberg.168_181498 JE.Lundberg.18_163093 JE.Lundberg.24_79676 JE.Lundberg.27_834914 JE.Lundberg.30_1093681 JE.Lundberg.30_1093945 JE.Lundberg.30_1712651 JE.Lundberg.33_195078 JE.Lundberg.45_724938 JE.Lundberg.51_557788 JE.Lundberg.60_830982 JE.Lundberg.63_336450 JE.Lundberg.69_1917146 JE.Lundberg.69_850141 JE.Lundberg.72_1785644 JE.Lundberg.72_1798710 JE.Lundberg.81_1594326 JE.Lundberg.9_13353 JE.Lundberg.57_1229913 JE.Lundberg.69_2126728 JE.Soil.76_2114206 JE.Lundberg.9_1427126 JE.Lundberg.81_749455 JE.Lundberg.117_2141943 JE.Lundberg.114_984891 JE.Lundberg.108_674540 JE.Lundberg.111_1581584 JE.Lundberg.105_1286882 JE.Lundberg.159_525767 JE.Soil.228_1560112 JE.Lundberg.123_1987840 JE.Lundberg.144_36496 JE.Soil.236_1951208 JE.Lundberg.102_110813 JE.Lundberg.132_883042 JE.Lundberg.114_923725 JE.Lundberg.165_1641173 JE.Lundberg.189_786100 JE.Lundberg.51_1480926 JE.Lundberg.63_1295529 JE.Lundberg.102_1338649 JE.Lundberg.132_1826655 JE.Lundberg.138_1406589 JE.Lundberg.153_836844 JE.Soil.252_324923 JE.Lundberg.114_1298701 JE.Lundberg.117_1157702 JE.Lundberg.159_1526152 JE.Lundberg.186_1171004 JE.Lundberg.21_1219362 JE.Lundberg.30_1068808 JE.Lundberg.30_245987 JE.Lundberg.39_1334291 JE.Lundberg.102_1011669 JE.Lundberg.102_762978 JE.Lundberg.105_1142754 JE.Lundberg.108_911296 JE.Lundberg.114_232504 JE.Lundberg.120_1700250 JE.Lundberg.12_155371 JE.Lundberg.135_663036 JE.Lundberg.138_1406643 JE.Lundberg.138_82223 JE.Lundberg.150_1215825 JE.Lundberg.150_387226 JE.Lundberg.156_1795659 JE.Lundberg.156_512792 JE.Lundberg.159_1629088 JE.Lundberg.159_525594 JE.Lundberg.162_1136639 JE.Lundberg.171_270194 JE.Lundberg.174_1063775 JE.Lundberg.177_1333309 JE.Lundberg.177_52981 JE.Lundberg.183_1035522 JE.Lundberg.189_1550471 JE.Lundberg.18_2024757 JE.Lundberg.18_682981 JE.Lundberg.18_736298 JE.Lundberg.21_57489 JE.Lundberg.24_1218620 JE.Lundberg.24_1806234 JE.Lundberg.24_1877084 JE.Lundberg.24_2080079 JE.Lundberg.24_2085360 JE.Lundberg.24_472345 JE.Lundberg.24_665459 JE.Lundberg.24_665477 JE.Lundberg.27_1796926 JE.Lundberg.3_1671971 JE.Lundberg.3_1672218 JE.Lundberg.3_2799481 JE.Lundberg.3_762381 JE.Lundberg.51_1117069 JE.Lundberg.51_2384422 JE.Lundberg.51_494866 JE.Lundberg.54_165299 JE.Lundberg.54_1865629 JE.Lundberg.57_1521905 JE.Lundberg.60_1147552 JE.Lundberg.63_20214 JE.Lundberg.63_20522 JE.Lundberg.66_114135 JE.Lundberg.66_1351243 JE.Lundberg.66_325648 JE.Lundberg.66_942105 JE.Lundberg.69_108409 JE.Lundberg.69_1381071 JE.Lundberg.69_2106589 JE.Lundberg.69_384048 JE.Lundberg.69_884557 JE.Lundberg.72_285106 JE.Lundberg.72_431964 JE.Lundberg.75_1758246 JE.Lundberg.75_275176 JE.Lundberg.78_733506 JE.Lundberg.90_1745485 JE.Lundberg.90_495142 JE.Lundberg.96_1244241 JE.Lundberg.9_852740 JE.Lundberg.9_963866 JE.Lundberg.9_993761 JE.Soil.100_242907 JE.Soil.100_963758 JE.Soil.108_984913 JE.Soil.20_2556025 JE.Soil.228_1574430 JE.Soil.228_1632584 JE.Soil.228_517187 JE.Soil.232_1268214 JE.Soil.236_1795723 JE.Soil.236_2263194 JE.Soil.240_628798 JE.Soil.244_1194944 JE.Soil.256_1451785 JE.Soil.264_1149084 JE.Soil.264_190560 JE.Soil.268_1531898 JE.Soil.268_879687 JE.Soil.304_819797 JE.Soil.312_374058 JE.Soil.68_1961664 JE.Soil.68_2466648 JE.Soil.76_1751325 JE.Soil.76_2010099 JE.Soil.84_2498791 JE.Lundberg.117_1157729 JE.Lundberg.123_666042 JE.Lundberg.123_1259090 JE.Lundberg.129_557963 JE.Lundberg.159_762028 JE.Lundberg.159_1126854 JE.Lundberg.162_820323 JE.Lundberg.162_1136910 JE.Lundberg.162_1469591 JE.Lundberg.168_1440093 JE.Lundberg.171_1984056 JE.Lundberg.180_1085009 JE.Lundberg.180_1091704 JE.Lundberg.180_1470329 JE.Lundberg.186_67224 JE.Lundberg.189_496261 JE.Lundberg.21_1379313 JE.Lundberg.24_373398 JE.Lundberg.24_434038 JE.Lundberg.24_1917721 JE.Lundberg.27_1813397 JE.Lundberg.27_1813401 JE.Lundberg.30_1669798 JE.Lundberg.3_704066 JE.Lundberg.45_606684 JE.Lundberg.51_2574974 JE.Lundberg.54_1886824 JE.Lundberg.57_2159857 JE.Lundberg.60_496277 JE.Lundberg.60_1118814 JE.Lundberg.72_196044 JE.Lundberg.96_1243928 JE.Lundberg.9_180351 JE.Lundberg.9_214482 JE.Lundberg.9_1211392 JE.Lundberg.9_1236125 JE.Lundberg.9_1536100 JE.Lundberg.9_1638340 JE.Lundberg.9_1707179 JE.Lundberg.9_2066942 JE.Soil.100_67834 JE.Soil.100_179005 JE.Soil.100_365637 JE.Soil.100_496610 JE.Soil.100_552467 JE.Soil.100_568444 JE.Soil.100_792482 JE.Soil.104_851604 JE.Soil.108_570747 JE.Soil.108_693539 JE.Soil.116_1767629 JE.Soil.12_1912074 JE.Soil.180_2692175 JE.Soil.184_626038 JE.Soil.196_680020 JE.Soil.20_1028618 JE.Soil.228_37824 JE.Soil.228_201687 JE.Soil.228_288793 JE.Soil.228_289067 JE.Soil.228_577298 JE.Soil.228_592776 JE.Soil.228_638037 JE.Soil.228_1121791 JE.Soil.228_1340750 JE.Soil.228_1453899 JE.Soil.228_1454009 JE.Soil.228_1530189 JE.Soil.228_1671176 JE.Soil.228_1692666 JE.Soil.232_157751 JE.Soil.232_158140 JE.Soil.232_500023 JE.Soil.232_572288 JE.Soil.232_688136 JE.Soil.232_688246 JE.Soil.232_847725 JE.Soil.232_1460391 JE.Soil.232_2192406 JE.Soil.236_1365538 JE.Soil.236_1365542 JE.Soil.236_1922643 JE.Soil.240_361990 JE.Soil.240_379624 JE.Soil.240_1136496 JE.Soil.240_2127868 JE.Soil.244_478562 JE.Soil.244_1139767 JE.Soil.244_1780608 JE.Soil.244_2231542 JE.Soil.244_2326281 JE.Soil.248_385608 JE.Soil.248_564782 JE.Soil.248_565429 JE.Soil.24_1824785 JE.Soil.24_1824786 JE.Soil.252_634428 JE.Soil.256_629557 JE.Soil.256_1111739 JE.Soil.256_1383178 JE.Soil.260_1228338 JE.Soil.260_1669377 JE.Soil.264_190807 JE.Soil.264_941824 JE.Soil.268_493658 JE.Soil.268_501710 JE.Soil.268_903791 JE.Soil.268_904211 JE.Soil.268_1431957 JE.Soil.268_1557942 JE.Soil.268_1785691 JE.Soil.268_1838665 JE.Soil.272_406171 JE.Soil.276_987330 JE.Soil.28_3982882 JE.Soil.296_734927 JE.Soil.300_120909 JE.Soil.300_139238 JE.Soil.300_462440 JE.Soil.300_466109 JE.Soil.300_527690 JE.Soil.304_853432 JE.Soil.304_1044200 JE.Soil.308_1101692 JE.Soil.316_40593 JE.Soil.316_1285521 JE.Soil.32_147949 JE.Soil.32_845596 JE.Soil.48_2564633 JE.Soil.4_2560654 JE.Soil.56_1742 JE.Soil.56_194706 JE.Soil.56_209953 JE.Soil.56_308540 JE.Soil.56_385933 JE.Soil.56_634038 JE.Soil.56_1266556 JE.Soil.56_1569875 JE.Soil.60_1329693 JE.Soil.60_1329763 JE.Soil.64_313385 JE.Soil.64_595892 JE.Soil.64_1168176 JE.Soil.64_1281607 JE.Soil.68_27205 JE.Soil.68_133531 JE.Soil.68_146791 JE.Soil.68_970909 JE.Soil.68_2262590 JE.Soil.72_55715 JE.Soil.72_452622 JE.Soil.72_1098210 JE.Soil.72_2185119 JE.Soil.72_2282138 JE.Soil.72_2377319 JE.Soil.72_2377363 JE.Soil.76_171513 JE.Soil.76_589788 JE.Soil.76_1650144 JE.Soil.76_2113192 JE.Soil.76_2127017 JE.Soil.76_2275754 JE.Soil.80_867803 JE.Soil.84_1110971 JE.Soil.84_2463896 JE.Soil.92_1748847 JE.Soil.96_319433 JE.Soil.96_1254094 JE.Soil.96_1328620 JE.Lundberg.111_280523 JE.Lundberg.111_1638549 JE.Lundberg.117_1793527 JE.Lundberg.132_717551 JE.Lundberg.141_615360 JE.Lundberg.141_970155 JE.Lundberg.159_389740 JE.Lundberg.159_425300 JE.Lundberg.159_425601 JE.Lundberg.159_453709 JE.Lundberg.159_1257808 JE.Lundberg.162_1694633 JE.Lundberg.165_1268049 JE.Lundberg.168_1163754 JE.Lundberg.177_794842 JE.Lundberg.186_65638 JE.Lundberg.186_160592 JE.Lundberg.189_815194 JE.Lundberg.189_820858 JE.Lundberg.189_1199045 JE.Lundberg.18_811402 JE.Lundberg.21_149480 JE.Lundberg.27_2079472 JE.Lundberg.30_415728 JE.Lundberg.30_415878 JE.Lundberg.30_1093841 JE.Lundberg.30_1352682 JE.Lundberg.33_42072 JE.Lundberg.33_47263 JE.Lundberg.33_820470 JE.Lundberg.42_1368839 JE.Lundberg.45_20138 JE.Lundberg.45_551937 JE.Lundberg.45_830606 JE.Lundberg.57_705986 JE.Lundberg.60_559534 JE.Lundberg.60_779743 JE.Lundberg.60_1494509 JE.Lundberg.60_1494596 JE.Lundberg.60_1706013 JE.Lundberg.63_416797 JE.Lundberg.66_1928074 JE.Lundberg.69_106162 JE.Lundberg.72_1804258 JE.Lundberg.78_1828549 JE.Lundberg.78_1828803 JE.Lundberg.81_1827084 JE.Lundberg.87_1287934 JE.Lundberg.93_918474 JE.Lundberg.93_918775 JE.Lundberg.93_1598706 JE.Lundberg.96_762720 JE.Lundberg.9_917708 JE.Soil.104_364205 JE.Soil.108_314533 JE.Soil.12_1649259 JE.Soil.204_979642 JE.Soil.208_90425 JE.Soil.20_827414 JE.Soil.236_1506908 JE.Soil.244_1462511 JE.Soil.256_12930 JE.Soil.256_1079791 JE.Soil.256_1397592 JE.Soil.260_2066036 JE.Soil.264_224304 JE.Soil.28_3814564 JE.Soil.68_791477 JE.Soil.8_1743209 JE.Lundberg.114_1298777 JE.Lundberg.117_2257166 JE.Lundberg.135_240142 JE.Lundberg.135_877167 JE.Lundberg.141_257709 JE.Lundberg.147_393875 JE.Lundberg.153_1114004 JE.Lundberg.162_24175 JE.Lundberg.174_909186 JE.Lundberg.177_52413 JE.Lundberg.183_1200664 JE.Lundberg.186_694344 JE.Lundberg.186_1387607 JE.Lundberg.189_806870 JE.Lundberg.189_882916 JE.Lundberg.189_883094 JE.Lundberg.189_1061498 JE.Lundberg.18_2200125 JE.Lundberg.30_1192595 JE.Lundberg.45_617607 JE.Lundberg.48_295305 JE.Lundberg.51_53511 JE.Lundberg.51_524438 JE.Lundberg.51_1247785 JE.Lundberg.51_1768997 JE.Lundberg.51_2451338 JE.Lundberg.54_159952 JE.Lundberg.54_746256 JE.Lundberg.54_1860308 JE.Lundberg.57_80019 JE.Lundberg.57_718432 JE.Lundberg.57_1358007 JE.Lundberg.60_218419 JE.Lundberg.63_1657521 JE.Lundberg.63_1830773 JE.Lundberg.66_493673 JE.Lundberg.66_1245033 JE.Lundberg.69_653084 JE.Lundberg.69_833006 JE.Lundberg.69_833250 JE.Lundberg.69_1375048 JE.Lundberg.69_1652629 JE.Lundberg.69_1982880 JE.Lundberg.69_2058131 JE.Lundberg.72_480143 JE.Lundberg.72_501938 JE.Lundberg.72_1907339 JE.Lundberg.87_829911 JE.Lundberg.93_1628075 JE.Soil.184_1761388 JE.Soil.192_534293 JE.Soil.192_744546 JE.Soil.192_780902 JE.Soil.204_937501 JE.Soil.208_30832 JE.Soil.208_556335 JE.Soil.20_454430 JE.Soil.20_1123134 JE.Soil.20_2451982 JE.Soil.24_300713 JE.Soil.24_2383240 JE.Soil.36_2182490 JE.Soil.36_2260542 JE.Soil.48_3454455 JE.Soil.4_828648 JE.Soil.8_667977 JE.Lundberg.117_337168 JE.Lundberg.117_1438011 JE.Lundberg.117_1837660 JE.Lundberg.12_730011 JE.Lundberg.12_1098696 JE.Lundberg.12_1697598 JE.Lundberg.135_28790 JE.Lundberg.180_999006 JE.Lundberg.180_1632698 JE.Lundberg.183_1296999 JE.Lundberg.183_1297046 JE.Lundberg.183_1297281 JE.Lundberg.186_51689 JE.Lundberg.189_1059800 JE.Lundberg.189_1258546 JE.Lundberg.24_1258341 JE.Lundberg.27_1119061 JE.Lundberg.27_1986347 JE.Lundberg.30_516953 JE.Lundberg.30_862588 JE.Lundberg.33_527870 JE.Lundberg.36_154078 JE.Lundberg.36_154350 JE.Lundberg.36_1290421 JE.Lundberg.39_901023 JE.Lundberg.42_1571870 JE.Lundberg.45_90368 JE.Lundberg.45_1517416 JE.Lundberg.48_1435009 JE.Lundberg.48_1435169 JE.Lundberg.48_1713488 JE.Lundberg.54_1876371 JE.Lundberg.6_1357753 JE.Lundberg.96_153842 JE.Lundberg.96_1349595 JE.Lundberg.9_2029967 JE.Lundberg.9_2035448 JE.Soil.228_367771 JE.Soil.228_1331803 JE.Soil.228_1393310 JE.Soil.228_1393803 JE.Soil.240_18962 JE.Soil.240_1890579 JE.Soil.264_605909 JE.Soil.264_1458036 JE.Soil.52_22771 JE.Soil.56_1152411 JE.Lundberg.159_525894 JE.Lundberg.171_2275179 JE.Lundberg.21_349624 JE.Lundberg.30_541509 JE.Lundberg.33_949486 JE.Lundberg.42_730332 JE.Lundberg.42_731993 JE.Lundberg.63_20391 JE.Lundberg.63_20393 JE.Lundberg.66_963525 JE.Lundberg.6_321769 JE.Lundberg.6_1427328 JE.Lundberg.72_775735 JE.Lundberg.75_708223 JE.Lundberg.75_1328014 JE.Lundberg.75_1328123 JE.Lundberg.81_222018 JE.Lundberg.81_1903848 JE.Lundberg.93_527807 JE.Lundberg.96_310476 JE.Lundberg.9_355647 JE.Lundberg.9_376747 JE.Lundberg.9_944775 JE.Soil.208_7420 JE.Soil.264_370731 JE.Soil.268_591788 JE.Soil.64_1310512 JE.Soil.68_140670 JE.Soil.68_1244889 JE.Soil.76_675796 JE.Lundberg.123_1987868 JE.Lundberg.138_1546163 JE.Lundberg.144_932907 JE.Lundberg.147_226495 JE.Lundberg.150_779437 JE.Lundberg.177_682451 JE.Lundberg.18_1459197 JE.Lundberg.75_1347389 JE.Soil.228_689018 JE.Soil.240_1984532 JE.Soil.240_2054142 JE.Soil.260_259629 JE.Soil.268_1512682 JE.Soil.64_1207104 JE.Soil.96_1867436 JE.Lundberg.114_1430596 JE.Lundberg.30_726566 JE.Lundberg.69_108229 JE.Lundberg.69_1782168 JE.Lundberg.171_1867253 JE.Lundberg.48_1002410 JE.Lundberg.75_1948787 JE.Lundberg.9_1744615 JE.Lundberg.117_1568312 JE.Lundberg.129_271410 JE.Soil.256_155534 JE.Lundberg.165_1641395 JE.Soil.100_854054 JE.Soil.264_528099 JE.Soil.240_1114073 JE.Soil.252_108254 JE.Soil.264_916843 JE.Lundberg.72_1558299 JE.Lundberg.75_501408 JE.Lundberg.81_1240301 JE.Lundberg.66_2055968 JE.Lundberg.90_417770 JE.Lundberg.90_418045 JE.Lundberg.66_743362 JE.Lundberg.72_1106661 JE.Soil.104_436796 JE.Soil.116_1760637 JE.Lundberg.24_1511200 JE.Lundberg.9_1217876 JE.Lundberg.75_687315 JE.Lundberg.93_1659110 JE.Soil.72_836594 JE.Soil.76_1751414 JE.Lundberg.69_1243250 JE.Lundberg.69_2211654 JE.Lundberg.159_1526500 JE.Lundberg.186_1171020 JE.Lundberg.99_1294129 JE.Lundberg.30_1068972 JE.Lundberg.30_250931 JE.Lundberg.78_733350 JE.Lundberg.141_719606 JE.Lundberg.144_1257537 JE.Lundberg.144_613451 JE.Lundberg.129_1361382 JE.Lundberg.147_396374 JE.Lundberg.129_935722 JE.Lundberg.132_307983 JE.Lundberg.162_1117315 JE.Lundberg.87_1716066 JE.Soil.268_920436 JE.Lundberg.147_753852 JE.Soil.228_979898 JE.Soil.256_613583 JE.Soil.280_3101099 JE.Soil.48_860575 JE.Soil.64_18372 JE.Lundberg.168_1458365 JE.Lundberg.39_1679609 JE.Soil.8_673430 JE.Soil.68_1456567 JE.Soil.100_146048 JE.Soil.108_211775 JE.Soil.116_2133076 JE.Soil.136_632549 JE.Soil.308_169661 JE.Soil.312_404815 JE.Soil.316_1135551 JE.Soil.100_338092 JE.Soil.100_374367 JE.Soil.100_485141 JE.Soil.100_580310 JE.Soil.100_897280 JE.Soil.100_1010624 JE.Soil.104_339268 JE.Soil.104_1860839 JE.Soil.108_106335 JE.Soil.108_1014098 JE.Soil.108_1097286 JE.Soil.112_1281289 JE.Soil.116_567323 JE.Soil.116_1519038 JE.Soil.124_1267820 JE.Soil.128_510116 JE.Soil.128_1125123 JE.Soil.136_193817 JE.Soil.136_251653 JE.Soil.136_629640 JE.Soil.136_1301051 JE.Soil.136_1336114 JE.Soil.136_1441562 JE.Soil.136_1586517 JE.Soil.136_1627217 JE.Soil.136_1841119 JE.Soil.144_2812532 JE.Soil.144_3241039 JE.Soil.276_2013536 JE.Soil.276_2424809 JE.Soil.280_364309 JE.Soil.296_839833 JE.Soil.300_6033 JE.Soil.300_77357 JE.Soil.300_133138 JE.Soil.300_399068 JE.Soil.300_481586 JE.Soil.300_605985 JE.Soil.300_654834 JE.Soil.300_683452 JE.Soil.300_762643 JE.Soil.300_875579 JE.Soil.300_878521 JE.Soil.300_1180072 JE.Soil.304_793283 JE.Soil.308_645801 JE.Soil.308_1022510 JE.Soil.308_1086954 JE.Soil.316_1152257 JE.Soil.316_1172447 JE.Soil.316_1186316 JE.Soil.316_1337537 JE.Soil.320_385802 JE.Soil.320_1992978 JE.Soil.320_2799280 JE.Soil.320_2990509 JE.Soil.320_2994911 JE.Soil.320_2995449 JE.Lundberg.21_574400 JE.Lundberg.21_574416 JE.Lundberg.6_873830 JE.Lundberg.24_1246730 JE.Soil.68_2392429 JE.Lundberg.24_1933407 JE.Lundberg.72_1405443 JE.Soil.112_1204013 JE.Soil.232_656792 JE.Lundberg.78_60130 JE.Lundberg.9_497505 JE.Lundberg.72_1249258 JE.Soil.312_1693899 JE.Lundberg.66_558226 JE.Lundberg.66_82508 JE.Lundberg.93_746308 JE.Lundberg.93_746499 JE.Soil.200_273268 JE.Soil.4_1684655 JE.Lundberg.81_1898526 JE.Soil.312_1693991 JE.Lundberg.126_589735 JE.Lundberg.135_1128402 JE.Lundberg.45_311271 JE.Lundberg.153_1432302 JE.Lundberg.105_1599720 JE.Lundberg.105_1704488 JE.Lundberg.117_908011 JE.Lundberg.135_407609 JE.Lundberg.141_43914 JE.Lundberg.144_374574 JE.Lundberg.147_1447833 JE.Lundberg.66_388454 JE.Lundberg.66_573240 JE.Lundberg.75_1181345 JE.Soil.100_508095 JE.Soil.228_726801 JE.Lundberg.66_738196 JE.Lundberg.75_782410 JE.Lundberg.84_1551359 JE.Lundberg.90_69242 JE.Lundberg.99_743789 JE.Soil.48_2641037 JE.Lundberg.9_572123 JE.Lundberg.9_1832082 JE.Soil.32_1479223 JE.Lundberg.51_599009 JE.Lundberg.63_1026138 JE.Soil.116_200515 JE.Soil.116_205894 JE.Soil.136_1521477 JE.Lundberg.3_802699 JE.Lundberg.57_2132661 JE.Lundberg.72_268178 JE.Lundberg.57_601621 JE.Lundberg.99_1666336 JE.Lundberg.99_1666399 JE.Lundberg.99_2290728 JE.Lundberg.99_2290766 JE.Soil.120_32112 JE.Lundberg.105_1345369 JE.Lundberg.105_1464175 JE.Lundberg.105_1464245 JE.Lundberg.108_2021859 JE.Lundberg.144_1150661 JE.Lundberg.36_625492 JE.Lundberg.21_885289 JE.Lundberg.36_824067 JE.Lundberg.105_1212663 JE.Lundberg.105_387055 JE.Lundberg.12_1755135 JE.Lundberg.12_4174 JE.Soil.192_873952 JE.Lundberg.36_2112598 JE.Lundberg.189_896668 JE.Lundberg.192_428650 JE.Soil.84_1042764 JE.Soil.232_1909332 JE.Soil.244_1726621 JE.Soil.68_1091367 JE.Soil.96_118926 JE.Lundberg.45_1034352 JE.Lundberg.96_1192700 JE.Lundberg.171_2268942 JE.Lundberg.42_488773 JE.Lundberg.54_1570268 JE.Lundberg.9_74032 JE.Soil.40_2391258 JE.Lundberg.24_2188219 JE.Lundberg.33_687615 JE.Lundberg.48_422108 JE.Soil.184_435334 JE.Soil.252_831633 JE.Soil.68_2103953 JE.Lundberg.174_437120 JE.Lundberg.87_433085 JE.Soil.28_3799466 JE.Lundberg.24_12948 JE.Lundberg.189_906313 JE.Lundberg.12_608801 JE.Lundberg.12_608929 JE.Lundberg.3_977680 JE.Lundberg.30_1001564 JE.Lundberg.33_77480 JE.Lundberg.36_1762581 JE.Lundberg.36_2104502 JE.Lundberg.39_1729768 JE.Lundberg.42_145822 JE.Lundberg.42_151151 JE.Lundberg.42_758228 JE.Lundberg.42_965166 JE.Lundberg.42_1648134 JE.Lundberg.45_515592 JE.Lundberg.45_740701 JE.Lundberg.45_835436 JE.Lundberg.45_1032729 JE.Lundberg.48_1279840 JE.Lundberg.9_692022 JE.Lundberg.9_692143 JE.Lundberg.90_81833 JE.Lundberg.12_1299634 JE.Lundberg.105_479835 JE.Lundberg.108_77105 JE.Lundberg.105_767359 JE.Lundberg.105_2196904 JE.Lundberg.174_161356 JE.Lundberg.30_1870103 JE.Lundberg.36_1676058 JE.Lundberg.117_173668 JE.Lundberg.126_358330 JE.Lundberg.171_297152 JE.Lundberg.81_497948 JE.Lundberg.102_1551207 JE.Lundberg.105_301355 JE.Lundberg.105_479588 JE.Lundberg.111_1445328 JE.Lundberg.117_361962 JE.Lundberg.123_656306 JE.Lundberg.129_1580222 JE.Lundberg.129_326537 JE.Lundberg.135_1345375 JE.Lundberg.15_1122605 JE.Lundberg.171_198308 JE.Lundberg.171_228117 JE.Lundberg.171_341200 JE.Lundberg.174_625463 JE.Lundberg.174_924526 JE.Lundberg.189_1513534 JE.Lundberg.18_1007007 JE.Lundberg.24_1965991 JE.Lundberg.33_1040558 JE.Lundberg.33_117312 JE.Lundberg.3_764272 JE.Lundberg.48_578882 JE.Lundberg.48_62978 JE.Lundberg.54_1419476 JE.Lundberg.57_1450851 JE.Lundberg.60_755088 JE.Lundberg.63_1728304 JE.Lundberg.63_1729564 JE.Lundberg.63_1953209 JE.Lundberg.63_1972578 JE.Lundberg.69_1827650 JE.Lundberg.78_1401759 JE.Lundberg.84_324300 JE.Lundberg.90_1485922 JE.Lundberg.99_1546176 JE.Lundberg.99_199433 JE.Lundberg.9_1767331 JE.Soil.32_1456 JE.Soil.56_1462582 JE.Soil.76_1217253 JE.Lundberg.105_479866 JE.Lundberg.171_341076 JE.Lundberg.171_341256 JE.Lundberg.171_677356 JE.Lundberg.171_773856 JE.Lundberg.171_1132824 JE.Lundberg.174_1153790 JE.Lundberg.174_1325820 JE.Lundberg.189_123086 JE.Lundberg.189_1369554 JE.Lundberg.189_1496825 JE.Lundberg.189_1507252 JE.Lundberg.30_1817011 JE.Lundberg.36_905944 JE.Lundberg.42_432105 JE.Lundberg.42_832674 JE.Lundberg.63_555195 JE.Lundberg.63_1886146 JE.Lundberg.66_818262 JE.Lundberg.66_818428 JE.Lundberg.75_244570 JE.Lundberg.78_444175 JE.Lundberg.81_1363639 JE.Lundberg.81_1835017 JE.Lundberg.93_2037017 JE.Lundberg.93_2037114 JE.Lundberg.9_1016201 JE.Lundberg.114_184344 JE.Lundberg.117_361831 JE.Lundberg.171_2251197 JE.Lundberg.174_769886 JE.Lundberg.183_1346450 JE.Lundberg.18_61901 JE.Lundberg.33_321590 JE.Lundberg.33_841425 JE.Lundberg.36_1675009 JE.Lundberg.42_934089 JE.Lundberg.60_144314 JE.Lundberg.63_1972815 JE.Lundberg.78_23575 JE.Lundberg.78_23780 JE.Lundberg.78_24729 JE.Lundberg.78_857602 JE.Lundberg.78_1631497 JE.Lundberg.81_395874 JE.Lundberg.84_720111 JE.Lundberg.90_1486210 JE.Lundberg.93_1203558 JE.Lundberg.93_2175387 JE.Lundberg.9_1461581 JE.Soil.196_1948967 JE.Soil.196_2040764 JE.Lundberg.114_828430 JE.Lundberg.129_269899 JE.Lundberg.129_1426018 JE.Lundberg.132_184179 JE.Lundberg.132_1924530 JE.Lundberg.147_826921 JE.Lundberg.150_1348951 JE.Lundberg.150_1727604 JE.Lundberg.165_331211 JE.Lundberg.165_1763065 JE.Soil.112_856062 JE.Lundberg.135_1223356 JE.Lundberg.174_931307 JE.Lundberg.33_436220 JE.Lundberg.36_1621256 JE.Lundberg.48_393129 JE.Lundberg.51_362432 JE.Lundberg.9_265726 JE.Soil.128_226821 JE.Soil.4_2329049 JE.Lundberg.174_248876 JE.Lundberg.174_893658 JE.Lundberg.27_563535 JE.Lundberg.60_801897 JE.Lundberg.63_2116795 JE.Soil.28_2358228 JE.Lundberg.33_517129 JE.Lundberg.36_1113463 JE.Lundberg.36_1679458 JE.Lundberg.36_1966303 JE.Lundberg.36_1990283 JE.Lundberg.3_2810222 JE.Lundberg.117_173733 JE.Lundberg.126_358351 JE.Lundberg.171_2238320 JE.Lundberg.99_1084937 JE.Lundberg.117_1668948 JE.Lundberg.102_1734654 JE.Lundberg.45_380846 JE.Lundberg.105_1588789 JE.Lundberg.102_600970 JE.Lundberg.102_883569 JE.Lundberg.102_892808 JE.Lundberg.105_1515475 JE.Lundberg.141_667918 JE.Lundberg.141_992933 JE.Lundberg.18_1545397 JE.Lundberg.33_65603 JE.Soil.224_534307 JE.Lundberg.105_1418060 JE.Lundberg.24_1018580 JE.Lundberg.33_47926 JE.Lundberg.33_48136 JE.Lundberg.33_155380 JE.Lundberg.33_266172 JE.Lundberg.33_433014 JE.Lundberg.33_649522 JE.Lundberg.33_712039 JE.Lundberg.33_992615 JE.Lundberg.36_1305649 JE.Lundberg.36_1305874 JE.Lundberg.39_329680 JE.Lundberg.48_619631 JE.Lundberg.48_619881 JE.Lundberg.81_1571286 JE.Lundberg.81_1571292 JE.Lundberg.60_1421821 JE.Soil.4_679184 JE.Lundberg.39_736359 JE.Lundberg.174_28910 JE.Lundberg.147_1022986 JE.Lundberg.12_767886 JE.Lundberg.24_217762 JE.Lundberg.165_167512 JE.Lundberg.21_763864 JE.Lundberg.150_967796 JE.Soil.220_1221156 JE.Lundberg.123_1054119 JE.Lundberg.141_313171 JE.Lundberg.141_313271 JE.Lundberg.147_1668815 JE.Lundberg.174_349929 JE.Lundberg.33_573475 JE.Lundberg.45_992227 JE.Lundberg.174_601864 JE.Lundberg.174_601900 JE.Lundberg.174_621221 JE.Lundberg.174_831005 JE.Lundberg.174_831157 JE.Lundberg.180_1487701 JE.Lundberg.180_1630277 JE.Soil.16_2320245 JE.Soil.16_2404415 JE.Soil.76_2135978 JE.Lundberg.177_230843 JE.Lundberg.177_267603 JE.Lundberg.189_1238945 JE.Lundberg.18_101905 JE.Lundberg.3_1153181 JE.Soil.24_601126 JE.Soil.32_105932 JE.Lundberg.33_927805 JE.Lundberg.36_1625751 JE.Lundberg.45_1533690 JE.Lundberg.48_886456 JE.Lundberg.33_910294 JE.Lundberg.60_2003324 JE.Lundberg.75_546727 JE.Lundberg.90_1268384 JE.Lundberg.42_1630845 JE.Lundberg.42_1631178 JE.Lundberg.81_672802 JE.Lundberg.21_948896 JE.Lundberg.36_824332 JE.Lundberg.90_677098 JE.Lundberg.156_1644136 JE.Soil.220_1463489 JE.Lundberg.138_304634 JE.Lundberg.150_1732985 JE.Lundberg.177_89346 JE.Soil.232_786388 JE.Lundberg.84_1476429 JE.Lundberg.81_1732624 JE.Lundberg.15_715073 JE.Lundberg.36_1113313 JE.Lundberg.141_195933 JE.Lundberg.30_261219 JE.Lundberg.18_1706135 JE.Lundberg.30_1311272 JE.Lundberg.33_169846 JE.Lundberg.3_1868313 JE.Lundberg.192_351913 JE.Lundberg.78_1241560 JE.Lundberg.45_1128799 JE.Lundberg.111_679088 JE.Lundberg.105_1190189 JE.Lundberg.108_957535 JE.Lundberg.111_1245062 JE.Lundberg.114_269784 JE.Lundberg.123_1443338 JE.Lundberg.141_300846 JE.Lundberg.141_300895 JE.Lundberg.111_679258 JE.Lundberg.129_805574 JE.Lundberg.129_805743 JE.Lundberg.132_1880014 JE.Lundberg.132_1885609 JE.Lundberg.141_814234 JE.Lundberg.24_1372468 JE.Lundberg.42_653972 JE.Lundberg.42_1243855 JE.Lundberg.45_721197 JE.Lundberg.75_699448 JE.Lundberg.99_442250 JE.Soil.24_2778785 JE.Soil.260_343551 JE.Soil.4_2842723 JE.Lundberg.132_1004459 JE.Lundberg.105_1174981 JE.Lundberg.123_1039188 JE.Lundberg.129_347153 JE.Lundberg.132_1125595 JE.Lundberg.141_649593 JE.Lundberg.165_1084766 JE.Soil.100_324723 JE.Soil.308_144363 JE.Soil.52_1218217 JE.Soil.76_1569139 JE.Lundberg.30_1499919 JE.Lundberg.60_1160099 JE.Lundberg.135_399129 JE.Lundberg.132_669776 JE.Lundberg.105_2094236 JE.Lundberg.132_669518 JE.Lundberg.132_674897 JE.Lundberg.144_439311 JE.Soil.20_753881 JE.Lundberg.162_1138612 JE.Lundberg.162_1138790 JE.Soil.252_495583 JE.Soil.256_340405 JE.Soil.256_1542622 JE.Soil.48_1978059 JE.Lundberg.132_1899762 JE.Soil.316_595125 JE.Soil.32_415950 JE.Soil.32_585101 JE.Soil.280_155862 JE.Soil.4_2305694 JE.Soil.76_167772 JE.Lundberg.30_7384 JE.Lundberg.30_7477 JE.Lundberg.39_1871218 JE.Lundberg.102_657512 JE.Lundberg.141_702969 JE.Lundberg.51_1929169 JE.Lundberg.15_1333519 JE.Soil.244_261637 JE.Lundberg.141_1020007 JE.Lundberg.174_360282 JE.Lundberg.30_309105 JE.Lundberg.30_1917492 JE.Soil.4_2200135 JE.Lundberg.111_192490 JE.Lundberg.147_1424322 JE.Lundberg.147_1424525 JE.Soil.108_1063507 JE.Lundberg.105_428927 JE.Lundberg.51_1290572 JE.Lundberg.105_964479 JE.Lundberg.90_1489713 JE.Lundberg.90_1489929 JE.Soil.56_500592 JE.Lundberg.147_960618 JE.Lundberg.162_1040991 JE.Lundberg.177_1275018 JE.Lundberg.153_85264 JE.Lundberg.177_830753 JE.Soil.244_775867 JE.Soil.304_1066119 JE.Soil.60_785771 JE.Lundberg.162_1041196 JE.Lundberg.123_2080538 JE.Lundberg.132_1745751 JE.Lundberg.138_1090611 JE.Lundberg.72_819419 JE.Lundberg.93_2078328 JE.Soil.112_1220983 JE.Lundberg.108_619692 JE.Lundberg.21_736588 JE.Lundberg.21_736800 JE.Lundberg.33_171224 JE.Lundberg.51_671876 JE.Lundberg.81_555244 JE.Lundberg.90_336793 JE.Lundberg.90_337039 JE.Lundberg.150_318895 JE.Lundberg.111_134716 JE.Lundberg.132_89393 JE.Lundberg.102_1739136 JE.Lundberg.132_1284381 JE.Lundberg.12_562257 JE.Lundberg.105_1338676 JE.Lundberg.147_962876 JE.Lundberg.177_592681 JE.Lundberg.12_521104 JE.Lundberg.63_1141471 JE.Lundberg.171_2192009 JE.Lundberg.90_1061097 JE.Lundberg.102_569090 JE.Lundberg.105_1261060 JE.Lundberg.105_1699206 JE.Lundberg.105_974026 JE.Lundberg.114_1299375 JE.Lundberg.114_819885 JE.Lundberg.117_1010940 JE.Lundberg.117_767777 JE.Lundberg.12_1761988 JE.Lundberg.12_47367 JE.Lundberg.141_639279 JE.Lundberg.144_327363 JE.Lundberg.156_191989 JE.Lundberg.15_438708 JE.Lundberg.165_136652 JE.Lundberg.171_1564466 JE.Lundberg.174_330193 JE.Lundberg.180_558759 JE.Lundberg.180_558917 JE.Lundberg.18_1215678 JE.Lundberg.18_252001 JE.Lundberg.30_552994 JE.Lundberg.42_1608283 JE.Lundberg.48_835743 JE.Lundberg.48_835844 JE.Lundberg.51_2146188 JE.Lundberg.60_1507520 JE.Lundberg.63_1361634 JE.Lundberg.81_549859 JE.Lundberg.90_432026 JE.Lundberg.99_1959917 JE.Soil.200_9467 JE.Soil.220_1013947 JE.Soil.224_1918146 JE.Soil.228_887338 JE.Soil.240_1987958 JE.Soil.248_1682430 JE.Soil.308_317392 JE.Soil.32_1194545 JE.Soil.32_577931 JE.Lundberg.150_975869 JE.Lundberg.150_976000 JE.Lundberg.171_635519 JE.Lundberg.171_1132526 JE.Lundberg.171_1253241 JE.Lundberg.171_1358567 JE.Lundberg.171_1358784 JE.Lundberg.171_1503851 JE.Lundberg.171_1564129 JE.Lundberg.171_1618294 JE.Lundberg.174_268400 JE.Lundberg.180_1438317 JE.Lundberg.189_443691 JE.Lundberg.78_102085 JE.Lundberg.78_102309 JE.Lundberg.78_754924 JE.Lundberg.81_91572 JE.Soil.184_411396 JE.Soil.28_167620 JE.Soil.28_167755 JE.Lundberg.111_203964 JE.Lundberg.24_984802 JE.Lundberg.27_1651740 JE.Lundberg.33_171616 JE.Lundberg.33_527676 JE.Lundberg.33_894668 JE.Lundberg.51_2476641 JE.Lundberg.75_308144 JE.Lundberg.78_710134 JE.Lundberg.78_1527245 JE.Lundberg.81_1340414 JE.Lundberg.81_1522645 JE.Lundberg.81_1843767 JE.Lundberg.84_1191816 JE.Lundberg.84_1822649 JE.Lundberg.84_1822682 JE.Lundberg.90_1635663 JE.Lundberg.96_1409958 JE.Soil.256_1757024 JE.Lundberg.138_620171 JE.Lundberg.171_223952 JE.Lundberg.87_1713900 JE.Lundberg.87_1714158 JE.Lundberg.9_424856 JE.Soil.16_455467 JE.Soil.184_973411 JE.Soil.228_194908 JE.Soil.228_316094 JE.Soil.228_316419 JE.Soil.268_1436137 JE.Soil.32_458137 JE.Soil.32_1084028 JE.Soil.44_2355598 JE.Soil.4_1205163 JE.Soil.52_289935 JE.Soil.52_621769 JE.Lundberg.105_1757995 JE.Lundberg.108_825827 JE.Lundberg.30_319696 JE.Lundberg.30_1345057 JE.Lundberg.42_1667976 JE.Lundberg.45_1098823 JE.Lundberg.90_1318547 JE.Lundberg.90_1318671 JE.Lundberg.96_1339289 JE.Lundberg.99_543925 JE.Lundberg.99_586459 JE.Soil.4_2143613 JE.Lundberg.165_1090442 JE.Lundberg.165_1090484 JE.Lundberg.165_1090603 JE.Lundberg.78_734936 JE.Lundberg.87_510464 JE.Soil.124_16854 JE.Soil.240_2362839 JE.Lundberg.156_1557047 JE.Lundberg.183_870307 JE.Lundberg.30_780537 JE.Lundberg.57_782853 JE.Lundberg.87_955348 JE.Lundberg.111_1276155 JE.Lundberg.114_54791 JE.Lundberg.99_670793 JE.Lundberg.99_1271527 JE.Lundberg.159_1677099 JE.Lundberg.159_1742481 JE.Lundberg.72_1729861 JE.Soil.120_214187 JE.Lundberg.177_592692 JE.Soil.108_543978 JE.Soil.120_618962 JE.Soil.284_1611043 JE.Lundberg.183_1464513 JE.Lundberg.183_1464603 JE.Soil.48_2951252 JE.Lundberg.75_262681 JE.Lundberg.75_1576982 JE.Lundberg.87_795236 JE.Lundberg.171_2192056 JE.Lundberg.90_1061223 JE.Lundberg.162_363776 JE.Lundberg.105_1035365 JE.Lundberg.102_231972 JE.Lundberg.105_2103611 JE.Lundberg.156_1469658 JE.Lundberg.27_2601665 JE.Lundberg.30_74783 JE.Lundberg.30_74987 JE.Lundberg.42_1356936 JE.Lundberg.45_1098602 JE.Lundberg.48_1435967 JE.Lundberg.51_1810788 JE.Lundberg.63_2241898 JE.Lundberg.63_2298474 JE.Lundberg.75_479740 JE.Soil.220_1319451 JE.Soil.220_448605 JE.Lundberg.33_818820 JE.Lundberg.45_1351256 JE.Lundberg.51_168217 JE.Lundberg.84_517700 JE.Lundberg.84_1767204 JE.Lundberg.33_185353 JE.Lundberg.72_1390172 JE.Lundberg.99_2149526 JE.Lundberg.36_57379 JE.Lundberg.30_1976810 JE.Lundberg.33_477182 JE.Lundberg.15_1418705 JE.Lundberg.18_1744962 JE.Lundberg.21_963081 JE.Lundberg.27_866645 JE.Lundberg.66_1768725 JE.Lundberg.78_714351 JE.Lundberg.81_1536901 JE.Lundberg.84_804322 JE.Lundberg.96_1046537 JE.Lundberg.30_1977104 JE.Lundberg.36_9649 JE.Lundberg.24_1483639 JE.Lundberg.33_1060495 JE.Lundberg.72_1390186 JE.Lundberg.111_411523 JE.Soil.144_1094778 JE.Lundberg.129_981404 JE.Lundberg.114_909951 JE.Lundberg.126_1222117 JE.Lundberg.126_1223776 JE.Lundberg.126_607952 JE.Lundberg.129_1600201 JE.Lundberg.129_19023 JE.Lundberg.129_48148 JE.Lundberg.129_526179 JE.Lundberg.132_1538888 JE.Lundberg.132_356792 JE.Lundberg.135_1270544 JE.Lundberg.135_1330234 JE.Lundberg.135_1330449 JE.Lundberg.135_189319 JE.Lundberg.135_189334 JE.Lundberg.135_656750 JE.Lundberg.138_1311371 JE.Lundberg.138_350689 JE.Lundberg.141_158283 JE.Lundberg.141_480324 JE.Lundberg.141_713345 JE.Lundberg.144_102333 JE.Lundberg.144_455962 JE.Lundberg.144_456163 JE.Lundberg.144_63492 JE.Lundberg.144_691237 JE.Lundberg.150_1698748 JE.Lundberg.150_172906 JE.Lundberg.57_1465251 JE.Lundberg.99_509680 JE.Lundberg.123_1687120 JE.Lundberg.129_380983 JE.Lundberg.129_1001153 JE.Lundberg.135_495116 JE.Lundberg.138_713540 JE.Lundberg.138_946786 JE.Lundberg.144_102183 JE.Lundberg.144_950145 JE.Lundberg.144_1538915 JE.Lundberg.147_737766 JE.Lundberg.147_1605628 JE.Lundberg.150_173200 JE.Lundberg.162_449063 JE.Lundberg.162_449298 JE.Lundberg.162_449368 JE.Lundberg.165_1947997 JE.Lundberg.171_729997 JE.Soil.100_261582 JE.Soil.104_757734 JE.Soil.112_691541 JE.Soil.316_722667 JE.Soil.276_1132261 JE.Soil.296_680490 JE.Lundberg.144_1533688 JE.Lundberg.144_447687 JE.Soil.300_995297 JE.Soil.100_483475 JE.Soil.24_29588 JE.Soil.300_305266 JE.Soil.48_2423113 JE.Soil.300_995380 JE.Lundberg.12_1411340 JE.Lundberg.114_995963 JE.Lundberg.105_1968217 JE.Lundberg.168_12436 JE.Lundberg.24_952206 JE.Lundberg.42_1567682 JE.Soil.308_1107776 JE.Lundberg.102_1279654 JE.Lundberg.102_988465 JE.Lundberg.105_1702454 JE.Lundberg.105_1975749 JE.Lundberg.105_722635 JE.Lundberg.108_1703330 JE.Lundberg.111_1619010 JE.Lundberg.114_1328575 JE.Lundberg.114_1658912 JE.Lundberg.114_295892 JE.Lundberg.114_447720 JE.Lundberg.114_820763 JE.Lundberg.129_1413121 JE.Lundberg.153_906767 JE.Lundberg.165_1564931 JE.Lundberg.168_1305102 JE.Lundberg.171_663072 JE.Lundberg.21_65273 JE.Lundberg.24_1608822 JE.Lundberg.24_1608833 JE.Lundberg.27_2001438 JE.Lundberg.33_242675 JE.Lundberg.39_1663406 JE.Lundberg.45_1406971 JE.Lundberg.57_1139934 JE.Lundberg.60_2201546 JE.Lundberg.63_1127898 JE.Lundberg.63_1602645 JE.Lundberg.66_1859564 JE.Lundberg.81_1015625 JE.Lundberg.84_422854 JE.Lundberg.9_141171 JE.Lundberg.9_1973950 JE.Lundberg.9_623810 JE.Soil.232_1197499 JE.Soil.240_2304896 JE.Soil.256_1472322 JE.Soil.32_897087 JE.Lundberg.12_1631562 JE.Lundberg.132_1617672 JE.Lundberg.141_704361 JE.Lundberg.147_665168 JE.Lundberg.153_907083 JE.Lundberg.153_1204571 JE.Lundberg.156_118535 JE.Lundberg.15_376470 JE.Lundberg.171_663211 JE.Lundberg.171_1256040 JE.Lundberg.171_1799123 JE.Lundberg.21_680577 JE.Lundberg.27_1276580 JE.Lundberg.27_1320797 JE.Lundberg.27_1964030 JE.Lundberg.27_1964178 JE.Lundberg.30_1362384 JE.Lundberg.33_358797 JE.Lundberg.3_3317355 JE.Lundberg.45_1312487 JE.Lundberg.45_1407024 JE.Lundberg.48_1147944 JE.Lundberg.54_641612 JE.Lundberg.60_1377166 JE.Lundberg.60_1386277 JE.Lundberg.63_1903881 JE.Lundberg.66_1900252 JE.Lundberg.75_1629373 JE.Lundberg.78_1674908 JE.Lundberg.81_124714 JE.Lundberg.81_968050 JE.Lundberg.81_1121935 JE.Lundberg.81_1402286 JE.Lundberg.81_2102917 JE.Lundberg.84_1302293 JE.Lundberg.87_92456 JE.Lundberg.90_309712 JE.Lundberg.90_1404297 JE.Lundberg.90_1718269 JE.Lundberg.9_1745752 JE.Soil.112_975478 JE.Soil.20_1991769 JE.Soil.228_1701068 JE.Soil.240_1019752 JE.Soil.240_1583188 JE.Soil.32_241246 JE.Soil.32_306724 JE.Soil.48_2410352 JE.Soil.4_440143 JE.Soil.4_445170 JE.Soil.68_409436 JE.Soil.76_2238239 JE.Lundberg.123_1795561 JE.Lundberg.141_573269 JE.Lundberg.144_404255 JE.Lundberg.153_674935 JE.Soil.180_549776 JE.Soil.180_620445 JE.Soil.220_563944 JE.Soil.260_1352259 JE.Soil.76_1213735 JE.Lundberg.156_1741445 JE.Lundberg.165_1296241 JE.Lundberg.18_1523442 JE.Lundberg.3_1511472 JE.Lundberg.42_751639 JE.Lundberg.78_758429 JE.Lundberg.90_458682 JE.Lundberg.78_1148330 JE.Soil.108_304987 JE.Lundberg.84_1302575 JE.Lundberg.6_87306 JE.Soil.32_311200 JE.Lundberg.57_649973 JE.Lundberg.24_2192454 JE.Lundberg.66_86326 JE.Lundberg.186_1358010 JE.Lundberg.165_2135181 JE.Lundberg.72_962502 JE.Lundberg.96_346927 JE.Soil.236_302095 JE.Soil.104_1083310 JE.Soil.276_225292 JE.Soil.52_5347 JE.Lundberg.174_233406 JE.Lundberg.177_1184931 JE.Lundberg.45_549566 JE.Lundberg.66_954635 JE.Lundberg.72_403332 JE.Lundberg.72_403507 JE.Lundberg.78_1349604 JE.Lundberg.81_70635 JE.Soil.28_465048 JE.Lundberg.183_1515158 JE.Lundberg.45_173513 JE.Lundberg.54_370862 JE.Lundberg.60_589059 JE.Lundberg.60_1893322 JE.Lundberg.75_1476685 JE.Lundberg.81_1012730 JE.Lundberg.93_1043178 JE.Lundberg.9_1493493 JE.Soil.32_15921 JE.Soil.32_1240195 JE.Lundberg.177_1185264 JE.Lundberg.21_1562456 JE.Lundberg.30_460374 JE.Lundberg.45_1449251 JE.Lundberg.63_1176849 JE.Lundberg.81_2145262 JE.Lundberg.33_472728 JE.Lundberg.81_2145209 JE.Lundberg.27_1056820 JE.Lundberg.27_1056860 JE.Lundberg.63_1765528 JE.Lundberg.63_742514 JE.Lundberg.66_1251775 JE.Lundberg.63_1185949 JE.Lundberg.78_1433981 JE.Lundberg.138_1306020 JE.Lundberg.150_624875 JE.Lundberg.66_1801456 JE.Lundberg.66_810282 JE.Lundberg.126_1262242 JE.Lundberg.129_119020 JE.Soil.296_1132854 JE.Lundberg.129_407929 JE.Lundberg.135_1011175 JE.Lundberg.138_748166 JE.Soil.56_315261 JE.Soil.100_617324 JE.Soil.108_1253266 JE.Soil.136_1676728 JE.Soil.136_697431 JE.Soil.112_266363 JE.Soil.144_2674643 JE.Soil.296_253973 JE.Lundberg.123_1683443 JE.Lundberg.117_1462666 JE.Lundberg.138_605017 JE.Soil.200_1315956 JE.Lundberg.120_2315803 JE.Lundberg.120_245298 JE.Soil.20_2566604 JE.Soil.320_1559942 JE.Soil.68_507857 JE.Soil.204_1774212 JE.Lundberg.105_1569234 JE.Lundberg.123_700318 JE.Lundberg.114_1231049 JE.Lundberg.129_366448 JE.Lundberg.144_795282 JE.Lundberg.147_1247873 JE.Lundberg.15_742451 JE.Lundberg.42_1678549 JE.Lundberg.81_1072600 JE.Lundberg.81_1161156 JE.Lundberg.9_1351353 JE.Lundberg.9_1473705 JE.Lundberg.9_55492 JE.Lundberg.9_729276 JE.Soil.80_1767307 JE.Lundberg.123_79454 JE.Lundberg.126_1086362 JE.Lundberg.141_388728 JE.Lundberg.141_561284 JE.Lundberg.144_332752 JE.Lundberg.147_60755 JE.Lundberg.147_1810792 JE.Lundberg.147_1864904 JE.Lundberg.165_929119 JE.Lundberg.21_638975 JE.Lundberg.30_226153 JE.Lundberg.36_1111534 JE.Lundberg.36_1236660 JE.Lundberg.36_1236918 JE.Lundberg.39_1221264 JE.Lundberg.39_1485624 JE.Lundberg.42_1060929 JE.Lundberg.96_532940 JE.Lundberg.96_538477 JE.Lundberg.141_838166 JE.Lundberg.9_915975 JE.Lundberg.12_225360 JE.Lundberg.12_114657 JE.Lundberg.183_992882 JE.Lundberg.12_790937 JE.Lundberg.18_1977141 JE.Lundberg.30_561235 JE.Lundberg.30_561495 JE.Lundberg.33_157307 JE.Lundberg.33_231275 JE.Lundberg.33_764284 JE.Lundberg.36_223407 JE.Lundberg.39_1528762 JE.Lundberg.129_18209 JE.Lundberg.105_2115183 JE.Lundberg.126_1120604 JE.Lundberg.129_18017 JE.Lundberg.132_361364 JE.Lundberg.141_1002722 JE.Lundberg.141_292307 JE.Lundberg.144_306542 JE.Lundberg.78_1343657 JE.Lundberg.78_299566 JE.Lundberg.78_716712 JE.Soil.44_1500109 JE.Lundberg.159_1059172 JE.Lundberg.174_1325164 JE.Lundberg.174_1325432 JE.Lundberg.33_430417 JE.Lundberg.3_1724600 JE.Lundberg.48_267000 JE.Lundberg.78_716541 JE.Lundberg.78_716564 JE.Lundberg.171_1941552 JE.Lundberg.27_1162825 JE.Lundberg.36_669676 JE.Lundberg.57_1977111 JE.Lundberg.15_1215363 JE.Lundberg.66_1298978 JE.Lundberg.165_1268496 JE.Soil.96_332343 JE.Lundberg.102_1740305 JE.Lundberg.135_520920 JE.Lundberg.105_101042 JE.Lundberg.105_880567 JE.Lundberg.105_950560 JE.Lundberg.114_196603 JE.Lundberg.135_644824 JE.Lundberg.105_289345 JE.Lundberg.111_1322034 JE.Lundberg.114_540297 JE.Lundberg.114_543032 JE.Lundberg.99_1278730 JE.Lundberg.144_1634080 JE.Soil.280_1861496 JE.Soil.320_1112835 JE.Lundberg.174_1120650 JE.Lundberg.174_1120889 JE.Lundberg.180_90320 JE.Soil.144_1088600 JE.Lundberg.60_1668779 JE.Lundberg.60_1907349 JE.Soil.252_685318 JE.Soil.32_447748 JE.Lundberg.180_1557702 JE.Lundberg.90_433235 JE.Lundberg.90_505155 JE.Lundberg.90_1304002 JE.Lundberg.93_2059932 JE.Soil.12_726330 JE.Soil.12_757902 JE.Soil.12_1322659 JE.Soil.16_2301936 JE.Soil.204_856089 JE.Soil.28_1627330 JE.Soil.28_2026304 JE.Soil.36_1883493 JE.Soil.8_197359 JE.Soil.268_2050664 JE.Soil.68_1934713 JE.Lundberg.132_1380759 JE.Lundberg.159_362355 JE.Soil.100_488174 JE.Soil.192_1036483 JE.Soil.228_738137 JE.Soil.28_4010518 JE.Soil.36_161569 JE.Soil.36_609753 JE.Soil.36_609884 JE.Soil.8_1377579 JE.Lundberg.75_1067521 JE.Soil.192_966561 JE.Lundberg.3_378976 JE.Lundberg.33_100650 JE.Lundberg.78_676396 JE.Lundberg.105_1618305 JE.Lundberg.33_838167 JE.Lundberg.3_378930 JE.Lundberg.45_460099 JE.Lundberg.48_483916 JE.Lundberg.72_1154722 JE.Lundberg.9_1724541 JE.Soil.44_3118583 JE.Lundberg.78_676583 JE.Soil.124_359395 JE.Lundberg.165_244539 JE.Lundberg.24_1811049 JE.Lundberg.105_1331186 JE.Lundberg.117_1415499 JE.Lundberg.117_1415525 JE.Lundberg.12_581759 JE.Lundberg.129_1552454 JE.Lundberg.33_436225 JE.Lundberg.60_590446 JE.Lundberg.72_356612 JE.Soil.268_1711136 JE.Soil.268_1711824 JE.Lundberg.120_1508351 JE.Lundberg.147_1533565 JE.Lundberg.147_904524 JE.Lundberg.162_483775 JE.Lundberg.33_653965 JE.Lundberg.96_741675 JE.Lundberg.177_1087070 JE.Lundberg.69_1465317 JE.Lundberg.75_541907 JE.Lundberg.177_1110868 JE.Lundberg.186_623517 JE.Lundberg.186_623632 JE.Lundberg.84_216035 JE.Soil.180_705910 JE.Soil.188_626195 JE.Soil.208_886813 JE.Soil.28_4082826 JE.Soil.36_1802302 JE.Lundberg.117_815256 JE.Lundberg.126_546013 JE.Lundberg.102_155613 JE.Lundberg.117_1058126 JE.Lundberg.132_784763 JE.Lundberg.132_789818 JE.Lundberg.189_446068 JE.Soil.184_1801524 JE.Soil.256_346108 JE.Soil.76_1849231 JE.Lundberg.84_1784578 JE.Lundberg.93_1983965 JE.Soil.64_690344 JE.Lundberg.144_451697 JE.Soil.76_640754 JE.Lundberg.12_1344439 JE.Lundberg.63_1769013 JE.Lundberg.63_1769175 JE.Lundberg.54_1226780 JE.Lundberg.78_174005 JE.Lundberg.51_1988478 JE.Soil.304_604741 JE.Soil.4_2791018 JE.Lundberg.105_1515313 JE.Lundberg.108_1193633 JE.Lundberg.141_125741 JE.Lundberg.108_51051 JE.Lundberg.3_571065 JE.Soil.112_421885 JE.Lundberg.141_800378 JE.Lundberg.12_1099382 JE.Lundberg.12_1083404 JE.Lundberg.21_713972 JE.Lundberg.42_818120 JE.Lundberg.99_2076910 JE.Lundberg.102_1736336 JE.Lundberg.105_1340558 JE.Lundberg.105_973832 JE.Lundberg.117_1211631 JE.Lundberg.117_1922692 JE.Lundberg.117_6674 JE.Lundberg.120_2234596 JE.Lundberg.12_1158732 JE.Lundberg.12_955676 JE.Lundberg.144_897212 JE.Lundberg.147_1348495 JE.Lundberg.177_729498 JE.Lundberg.24_1480246 JE.Lundberg.27_907997 JE.Lundberg.33_969883 JE.Lundberg.3_2193165 JE.Lundberg.45_749852 JE.Lundberg.60_1195357 JE.Lundberg.72_1003080 JE.Lundberg.81_697031 JE.Lundberg.84_511573 JE.Lundberg.24_792923 JE.Lundberg.33_911286 JE.Lundberg.45_1355107 JE.Lundberg.33_654829 JE.Lundberg.54_1314209 JE.Lundberg.42_818405 JE.Lundberg.99_2077071 JE.Lundberg.102_61883 JE.Lundberg.105_419873 JE.Lundberg.102_1668479 JE.Lundberg.105_1020135 JE.Lundberg.105_1572780 JE.Lundberg.126_1710937 JE.Lundberg.129_803239 JE.Lundberg.69_572389 JE.Lundberg.90_1467323 JE.Lundberg.105_219905 JE.Lundberg.138_435199 JE.Lundberg.102_10594 JE.Lundberg.102_1070451 JE.Lundberg.102_1248669 JE.Lundberg.105_103644 JE.Lundberg.105_1172752 JE.Lundberg.105_1572595 JE.Lundberg.105_1823777 JE.Lundberg.105_679251 JE.Lundberg.105_715868 JE.Lundberg.108_1579295 JE.Lundberg.108_1969371 JE.Lundberg.108_2040017 JE.Lundberg.108_2082994 JE.Lundberg.117_385488 JE.Lundberg.123_1720125 JE.Lundberg.126_1517646 JE.Lundberg.132_344069 JE.Lundberg.132_641329 JE.Lundberg.132_646486 JE.Lundberg.135_509083 JE.Lundberg.135_739812 JE.Lundberg.138_619892 JE.Lundberg.138_620016 JE.Lundberg.141_805650 JE.Lundberg.144_17307 JE.Lundberg.153_1470991 JE.Lundberg.15_1312943 JE.Lundberg.15_291369 JE.Lundberg.162_762899 JE.Lundberg.189_1073334 JE.Lundberg.189_534211 JE.Lundberg.21_178269 JE.Lundberg.21_52703 JE.Lundberg.24_2188850 JE.Lundberg.27_883777 JE.Lundberg.33_459893 JE.Lundberg.51_1681303 JE.Lundberg.51_1681486 JE.Lundberg.51_2002353 JE.Lundberg.60_651133 JE.Lundberg.69_2003711 JE.Lundberg.99_2231420 JE.Lundberg.9_1608566 JE.Lundberg.9_84494 JE.Soil.112_290148 JE.Soil.20_1657740 JE.Soil.44_339855 JE.Soil.4_2617544 JE.Soil.92_2287190 JE.Lundberg.102_1643747 JE.Lundberg.105_201733 JE.Lundberg.105_857788 JE.Lundberg.105_1483256 JE.Lundberg.105_1483349 JE.Lundberg.105_2232956 JE.Lundberg.108_512996 JE.Lundberg.108_1041493 JE.Lundberg.108_1379712 JE.Lundberg.108_1686210 JE.Lundberg.108_2333066 JE.Lundberg.108_2429042 JE.Lundberg.108_2434247 JE.Lundberg.123_1250306 JE.Lundberg.123_1967729 JE.Lundberg.126_1220728 JE.Lundberg.126_1319906 JE.Lundberg.141_695544 JE.Lundberg.144_62554 JE.Lundberg.147_1023602 JE.Lundberg.162_763035 JE.Lundberg.171_1250165 JE.Lundberg.171_1976223 JE.Lundberg.174_582201 JE.Lundberg.174_798454 JE.Lundberg.174_1036142 JE.Lundberg.177_260579 JE.Lundberg.183_746494 JE.Lundberg.183_746724 JE.Lundberg.21_1040296 JE.Lundberg.30_491366 JE.Lundberg.30_1797538 JE.Lundberg.33_17406 JE.Lundberg.33_37386 JE.Lundberg.33_37544 JE.Lundberg.33_273311 JE.Lundberg.33_359315 JE.Lundberg.33_822527 JE.Lundberg.33_990282 JE.Lundberg.33_990351 JE.Lundberg.36_711091 JE.Lundberg.36_711234 JE.Lundberg.36_840025 JE.Lundberg.42_426245 JE.Lundberg.42_1796417 JE.Lundberg.45_496537 JE.Lundberg.45_1453142 JE.Lundberg.48_1491520 JE.Lundberg.60_814949 JE.Lundberg.78_62755 JE.Lundberg.81_417863 JE.Lundberg.81_418112 JE.Lundberg.81_472856 JE.Lundberg.93_915563 JE.Lundberg.99_871027 JE.Lundberg.99_2264013 JE.Lundberg.9_1608266 JE.Soil.112_746890 JE.Soil.116_957879 JE.Soil.116_1638227 JE.Soil.120_470422 JE.Soil.192_767632 JE.Soil.200_1039092 JE.Soil.220_1980455 JE.Soil.280_1866367 JE.Soil.280_2926929 JE.Soil.296_1428346 JE.Soil.32_1613739 JE.Soil.40_270035 JE.Soil.44_647708 JE.Soil.4_563085 JE.Soil.4_948332 JE.Soil.4_2103931 JE.Lundberg.111_390010 JE.Lundberg.129_233087 JE.Lundberg.12_1431663 JE.Lundberg.138_1520702 JE.Lundberg.150_1252333 JE.Lundberg.171_827205 JE.Lundberg.171_827394 JE.Lundberg.186_624491 JE.Lundberg.186_632927 JE.Lundberg.186_1221889 JE.Lundberg.18_2173914 JE.Lundberg.18_2174158 JE.Lundberg.27_269766 JE.Lundberg.27_1702581 JE.Lundberg.30_1609190 JE.Lundberg.30_1672407 JE.Lundberg.30_1869220 JE.Lundberg.30_1869395 JE.Lundberg.33_93902 JE.Lundberg.33_246401 JE.Lundberg.33_275496 JE.Lundberg.33_341846 JE.Lundberg.33_384839 JE.Lundberg.33_554413 JE.Lundberg.33_601847 JE.Lundberg.33_906745 JE.Lundberg.36_305260 JE.Lundberg.39_1887013 JE.Lundberg.42_1109712 JE.Lundberg.42_1109940 JE.Lundberg.45_397754 JE.Lundberg.45_484041 JE.Lundberg.45_813627 JE.Lundberg.45_1218490 JE.Lundberg.66_397047 JE.Lundberg.6_46132 JE.Lundberg.78_29920 JE.Lundberg.78_30138 JE.Lundberg.78_1582238 JE.Lundberg.81_1235141 JE.Lundberg.81_1537897 JE.Lundberg.93_592524 JE.Soil.220_12650 JE.Soil.24_1291776 JE.Soil.24_1292006 JE.Soil.32_1123969 JE.Soil.4_1741889 JE.Soil.4_2825644 JE.Lundberg.183_481697 JE.Lundberg.183_1412864 JE.Lundberg.183_1412884 JE.Lundberg.183_1412960 JE.Lundberg.186_1140921 JE.Lundberg.24_1850941 JE.Lundberg.39_1772960 JE.Lundberg.45_269064 JE.Lundberg.60_1128827 JE.Lundberg.75_1851495 JE.Lundberg.78_802021 JE.Lundberg.84_511407 JE.Lundberg.84_1340272 JE.Lundberg.84_531814 JE.Lundberg.87_846226 JE.Lundberg.93_948321 JE.Lundberg.108_2007709 JE.Lundberg.132_1853099 JE.Lundberg.132_1927426 JE.Soil.300_685031 JE.Lundberg.144_1426967 JE.Lundberg.147_1728158 JE.Lundberg.99_842804 JE.Lundberg.9_161574 JE.Lundberg.96_1483442 JE.Soil.180_1642180 JE.Lundberg.45_1317377 JE.Lundberg.138_822053 JE.Lundberg.99_2115026 JE.Lundberg.105_1658379 JE.Lundberg.105_1828070 JE.Lundberg.108_1464603 JE.Lundberg.105_994783 JE.Lundberg.105_995008 JE.Lundberg.117_1734155 JE.Lundberg.102_113727 JE.Lundberg.105_151529 JE.Lundberg.15_1950389 JE.Lundberg.114_204369 JE.Lundberg.21_1070574 JE.Lundberg.117_1177017 JE.Lundberg.12_1665697 JE.Lundberg.15_1309258 JE.Lundberg.18_206603 JE.Lundberg.18_301717 JE.Lundberg.21_903522 JE.Lundberg.24_309100 JE.Lundberg.24_493311 JE.Lundberg.24_903858 JE.Lundberg.24_96296 JE.Lundberg.30_831658 JE.Lundberg.30_836839 JE.Lundberg.33_350374 JE.Lundberg.33_761167 JE.Lundberg.3_1826203 JE.Lundberg.3_1857003 JE.Lundberg.3_2540544 JE.Lundberg.3_2540725 JE.Lundberg.42_593668 JE.Lundberg.69_1396182 JE.Lundberg.69_1773667 JE.Lundberg.93_511701 JE.Lundberg.9_1276363 JE.Lundberg.9_886858 JE.Lundberg.105_1243998 JE.Lundberg.105_1244135 JE.Lundberg.12_170179 JE.Lundberg.12_1658413 JE.Lundberg.165_933090 JE.Lundberg.171_2068246 JE.Lundberg.189_1256846 JE.Lundberg.189_1256884 JE.Lundberg.18_540601 JE.Lundberg.18_1060520 JE.Lundberg.18_1668100 JE.Lundberg.18_1992799 JE.Lundberg.21_291458 JE.Lundberg.21_1846323 JE.Lundberg.24_645401 JE.Lundberg.24_1750810 JE.Lundberg.27_1548434 JE.Lundberg.30_1161513 JE.Lundberg.30_1255663 JE.Lundberg.33_345112 JE.Lundberg.33_345255 JE.Lundberg.33_404842 JE.Lundberg.33_442394 JE.Lundberg.33_619161 JE.Lundberg.33_708308 JE.Lundberg.33_711828 JE.Lundberg.33_712515 JE.Lundberg.33_717060 JE.Lundberg.33_761257 JE.Lundberg.33_800927 JE.Lundberg.33_941000 JE.Lundberg.3_30671 JE.Lundberg.3_495604 JE.Lundberg.3_2253048 JE.Lundberg.3_2459503 JE.Lundberg.42_746789 JE.Lundberg.42_767079 JE.Lundberg.42_767333 JE.Lundberg.42_1087756 JE.Lundberg.45_653900 JE.Lundberg.45_1062363 JE.Lundberg.45_1098856 JE.Lundberg.45_1155700 JE.Lundberg.45_1161400 JE.Lundberg.45_1373731 JE.Lundberg.45_1483795 JE.Lundberg.48_72110 JE.Lundberg.48_829512 JE.Lundberg.48_835487 JE.Lundberg.54_1626865 JE.Lundberg.66_183774 JE.Lundberg.69_2097102 JE.Lundberg.6_2048686 JE.Lundberg.75_310366 JE.Lundberg.78_284661 JE.Lundberg.81_212156 JE.Lundberg.81_280078 JE.Lundberg.81_683966 JE.Lundberg.81_1635880 JE.Lundberg.87_1542641 JE.Lundberg.90_1371644 JE.Lundberg.90_1385352 JE.Lundberg.93_544174 JE.Lundberg.93_667813 JE.Lundberg.93_672940 JE.Lundberg.96_1230001 JE.Lundberg.96_1780528 JE.Lundberg.9_465042 JE.Lundberg.9_714069 JE.Lundberg.9_1292723 JE.Lundberg.171_1008428 JE.Lundberg.27_510228 JE.Lundberg.27_2370847 JE.Lundberg.33_958110 JE.Lundberg.78_324601 JE.Lundberg.78_970371 JE.Lundberg.18_967240 JE.Lundberg.33_213295 JE.Lundberg.33_241720 JE.Lundberg.33_399047 JE.Lundberg.33_404672 JE.Lundberg.33_473237 JE.Lundberg.114_204470 JE.Lundberg.171_1849797 JE.Lundberg.45_1483758 JE.Lundberg.69_1220896 JE.Lundberg.60_1123540 JE.Lundberg.9_874642 JE.Lundberg.66_919 JE.Lundberg.120_2240192 JE.Soil.180_1709973 JE.Soil.280_1439056 JE.Soil.36_1461668 JE.Lundberg.12_87116 JE.Lundberg.99_2077024 JE.Lundberg.21_950874 JE.Lundberg.6_1165015 JE.Lundberg.132_314657 JE.Lundberg.15_184752 JE.Lundberg.132_563488 JE.Lundberg.177_567779 JE.Lundberg.57_285867 JE.Lundberg.90_473458 JE.Lundberg.45_1149336 JE.Lundberg.63_479466 JE.Lundberg.72_1530474 JE.Lundberg.3_371328 JE.Lundberg.27_1145670 JE.Lundberg.3_1276716 JE.Lundberg.3_610841 JE.Lundberg.3_564786 JE.Lundberg.96_380529 JE.Lundberg.84_606978 JE.Lundberg.102_1619153 JE.Lundberg.18_398657 JE.Lundberg.183_254056 JE.Soil.24_940722 JE.Lundberg.105_1033402 JE.Lundberg.105_1706813 JE.Lundberg.108_1937843 JE.Lundberg.108_315162 JE.Lundberg.12_657794 JE.Lundberg.141_506351 JE.Lundberg.96_1190632 JE.Lundberg.96_47192 JE.Soil.20_71694 JE.Lundberg.105_401024 JE.Lundberg.105_1415594 JE.Lundberg.105_1544894 JE.Lundberg.105_1847509 JE.Lundberg.105_1960823 JE.Lundberg.114_1100701 JE.Lundberg.33_160743 JE.Lundberg.33_316873 JE.Lundberg.36_481593 JE.Lundberg.9_31632 JE.Soil.100_610084 JE.Soil.288_2179212 JE.Soil.24_2634519 JE.Soil.236_1635580 JE.Lundberg.33_985380 JE.Soil.216_558419 JE.Lundberg.126_1803223 JE.Lundberg.156_471796 JE.Lundberg.171_1179978 JE.Lundberg.30_190104 JE.Lundberg.33_607632 JE.Lundberg.42_1278513 JE.Soil.20_2090974 JE.Soil.68_427038 JE.Soil.68_739114 JE.Lundberg.45_1326325 JE.Soil.240_1608993 JE.Lundberg.51_2258137 JE.Lundberg.33_146336 JE.Lundberg.54_200931 JE.Soil.20_1782126 JE.Soil.28_3533744 JE.Soil.88_1012943 JE.Soil.88_1032305 JE.Soil.136_1629414 JE.Lundberg.75_1254519 JE.Lundberg.78_472098 JE.Lundberg.99_1222395 JE.Soil.100_856263 JE.Soil.124_1499934 JE.Soil.280_2345051 JE.Soil.120_1206278 JE.Soil.276_1465271 JE.Soil.276_1465868 JE.Soil.124_1505431 JE.Soil.104_1349571 JE.Soil.116_407030 JE.Lundberg.126_159216 JE.Lundberg.177_1402898 JE.Lundberg.135_613386 JE.Soil.228_214701 JE.Lundberg.192_15544 JE.Lundberg.192_1087069 JE.Lundberg.48_913182 JE.Soil.32_65373 JE.Soil.8_381308 JE.Soil.192_137795 JE.Lundberg.129_565904 JE.Lundberg.138_1776783 JE.Soil.120_790409 JE.Soil.312_695490 JE.Soil.284_484536 JE.Lundberg.114_618039
JE.Lundberg.99_1265342 JE.Lundberg.105_1322702 JE.Soil.100_113108 JE.Soil.100_277246 JE.Soil.100_88697 JE.Soil.100_986578 JE.Soil.104_1007892 JE.Soil.104_1480074 JE.Soil.108_1214513 JE.Soil.108_1219828 JE.Soil.108_46038 JE.Soil.116_1953208 JE.Soil.116_217135 JE.Soil.116_397542 JE.Soil.120_423006 JE.Soil.120_607904 JE.Soil.120_859234 JE.Soil.120_898441 JE.Soil.124_1288681 JE.Soil.124_1601639 JE.Soil.124_97927 JE.Soil.128_489647 JE.Soil.128_614238 JE.Soil.136_1494485 JE.Soil.136_992369 JE.Soil.276_1150154 JE.Soil.276_2645263 JE.Soil.280_2132693 JE.Soil.280_2895739 JE.Soil.284_1830637 JE.Soil.284_2985384 JE.Soil.296_1398949 JE.Soil.300_354072 JE.Soil.300_71919 JE.Soil.312_141969 JE.Soil.312_358441 JE.Soil.312_446881 JE.Soil.316_1131485 JE.Soil.316_1202702 JE.Soil.316_1426097 JE.Soil.316_882779 JE.Soil.100_495983 JE.Soil.100_720614 JE.Soil.100_777970 JE.Soil.100_801724 JE.Soil.100_983189 JE.Soil.104_251885 JE.Soil.104_719993 JE.Soil.104_895030 JE.Soil.104_1838239 JE.Soil.108_83559 JE.Soil.108_110942 JE.Soil.108_344635 JE.Soil.108_356094 JE.Soil.108_368435 JE.Soil.108_1018625 JE.Soil.108_1314869 JE.Soil.112_663260 JE.Soil.112_924084 JE.Soil.116_97577 JE.Soil.116_107524 JE.Soil.116_218512 JE.Soil.116_280642 JE.Soil.116_691249 JE.Soil.116_1008557 JE.Soil.116_1064945 JE.Soil.116_1209598 JE.Soil.116_2133778 JE.Soil.116_2302443 JE.Soil.120_118167 JE.Soil.120_184945 JE.Soil.120_197880 JE.Soil.120_198910 JE.Soil.120_218032 JE.Soil.120_239986 JE.Soil.120_241146 JE.Soil.120_250056 JE.Soil.120_380123 JE.Soil.120_405931 JE.Soil.120_488609 JE.Soil.120_509383 JE.Soil.120_656106 JE.Soil.120_692320 JE.Soil.120_792514 JE.Soil.120_797727 JE.Soil.120_824687 JE.Soil.120_824773 JE.Soil.120_828677 JE.Soil.120_919262 JE.Soil.120_957819 JE.Soil.120_999621 JE.Soil.120_1058943 JE.Soil.120_1108413 JE.Soil.120_1136612 JE.Soil.120_1157059 JE.Soil.124_70332 JE.Soil.124_98178 JE.Soil.124_426262 JE.Soil.124_555065 JE.Soil.124_631086 JE.Soil.124_742928 JE.Soil.124_1162367 JE.Soil.124_1167473 JE.Soil.124_1167554 JE.Soil.124_1229269 JE.Soil.124_1452664 JE.Soil.124_1485907 JE.Soil.124_1577713 JE.Soil.124_1739871 JE.Soil.124_1912696 JE.Soil.124_2246056 JE.Soil.124_2262268 JE.Soil.128_28333 JE.Soil.128_34546 JE.Soil.128_67533 JE.Soil.128_114815 JE.Soil.128_159246 JE.Soil.128_375551 JE.Soil.128_415957 JE.Soil.128_545466 JE.Soil.128_569021 JE.Soil.128_642977 JE.Soil.128_715726 JE.Soil.128_814990 JE.Soil.128_832294 JE.Soil.128_845265 JE.Soil.128_849544 JE.Soil.128_875547 JE.Soil.128_895276 JE.Soil.128_1087657 JE.Soil.128_1157286 JE.Soil.128_1238042 JE.Soil.128_1261474 JE.Soil.128_1279695 JE.Soil.128_1295897 JE.Soil.128_1301980 JE.Soil.128_1497985 JE.Soil.128_1579980 JE.Soil.136_397350 JE.Soil.136_402508 JE.Soil.136_620454 JE.Soil.136_765627 JE.Soil.136_919684 JE.Soil.136_1329434 JE.Soil.136_1400595 JE.Soil.136_1657580 JE.Soil.16_1571620 JE.Soil.24_2641120 JE.Soil.24_2703905 JE.Soil.276_1763514 JE.Soil.276_1837765 JE.Soil.276_2232550 JE.Soil.276_2377600 JE.Soil.276_2636742 JE.Soil.280_1307331 JE.Soil.280_1404803 JE.Soil.280_2132484 JE.Soil.280_2132921 JE.Soil.280_2755706 JE.Soil.280_2950579 JE.Soil.284_259796 JE.Soil.284_288565 JE.Soil.284_1195332 JE.Soil.284_1242851 JE.Soil.284_1764624 JE.Soil.284_1868404 JE.Soil.288_1045644 JE.Soil.288_1046148 JE.Soil.288_1748003 JE.Soil.296_128975 JE.Soil.296_133706 JE.Soil.296_1204829 JE.Soil.296_1282396 JE.Soil.296_1351053 JE.Soil.296_1541009 JE.Soil.300_95384 JE.Soil.300_584191 JE.Soil.300_810299 JE.Soil.300_1248310 JE.Soil.308_148458 JE.Soil.312_131512 JE.Soil.312_337904 JE.Soil.312_848348 JE.Soil.312_1386280 JE.Soil.312_1641800 JE.Soil.312_1714363 JE.Soil.312_1823546 JE.Soil.316_80384 JE.Soil.316_148903 JE.Soil.316_166834 JE.Soil.316_903242 JE.Soil.316_1042904 JE.Soil.316_1074162 JE.Soil.316_1258265 JE.Soil.316_1340780 JE.Soil.320_318949 JE.Soil.320_780027 JE.Soil.320_780458 JE.Soil.320_1024624 JE.Soil.320_1038099 JE.Soil.320_1705736 JE.Soil.320_1824444 JE.Soil.320_2664444 JE.Soil.36_552512 JE.Soil.40_166893 JE.Soil.44_127054 JE.Soil.8_2018961 JE.Soil.100_569317 JE.Soil.100_1003738 JE.Soil.104_977284 JE.Soil.104_986653 JE.Soil.104_1476012 JE.Soil.104_1699131 JE.Soil.108_549074 JE.Soil.112_583309 JE.Soil.112_635875 JE.Soil.112_849488 JE.Soil.116_175361 JE.Soil.116_222542 JE.Soil.116_635106 JE.Soil.116_1264105 JE.Soil.116_1964631 JE.Soil.116_2150307 JE.Soil.116_2376554 JE.Soil.120_53177 JE.Soil.120_67641 JE.Soil.120_78503 JE.Soil.120_323617 JE.Soil.120_329755 JE.Soil.120_523792 JE.Soil.120_558192 JE.Soil.120_574824 JE.Soil.120_576735 JE.Soil.120_585516 JE.Soil.120_729720 JE.Soil.120_777914 JE.Soil.120_1045103 JE.Soil.120_1052059 JE.Soil.120_1096191 JE.Soil.124_52291 JE.Soil.124_887524 JE.Soil.124_1068206 JE.Soil.128_405838 JE.Soil.128_524685 JE.Soil.128_524823 JE.Soil.128_731435 JE.Soil.128_1336668 JE.Soil.128_1514689 JE.Soil.128_1530711 JE.Soil.136_307866 JE.Soil.136_748441 JE.Soil.136_1468872 JE.Soil.136_1733210 JE.Soil.136_1862203 JE.Soil.276_1710559 JE.Soil.280_80080 JE.Soil.280_3062097 JE.Soil.284_1684695 JE.Soil.284_2278297 JE.Soil.296_1721702 JE.Soil.300_259462 JE.Soil.312_299397 JE.Soil.312_299710 JE.Soil.312_446732 JE.Soil.312_539120 JE.Soil.312_1414528 JE.Soil.316_117418 JE.Soil.316_119153 JE.Soil.316_576957 JE.Soil.316_1015420 JE.Soil.316_1059606 JE.Soil.316_1440139 JE.Soil.320_2058962 JE.Soil.320_2289923 JE.Soil.24_2748441 JE.Soil.284_2310963 JE.Soil.296_1068770 JE.Soil.112_1161671 JE.Soil.116_217054 JE.Soil.144_1398030 JE.Soil.144_718422 JE.Soil.276_862291 JE.Soil.296_615398 JE.Soil.308_723672 JE.Soil.308_977519 JE.Soil.316_329654 JE.Soil.316_600102 JE.Soil.300_614423 JE.Soil.316_1223079 JE.Soil.116_222439 JE.Soil.128_771058 JE.Soil.36_2263419 JE.Lundberg.60_1592439 JE.Soil.184_1263497 JE.Soil.108_125232 JE.Soil.296_1766276 JE.Lundberg.78_889685 JE.Soil.112_1249707 JE.Soil.240_1843547 JE.Soil.312_1251724 JE.Soil.44_695567 JE.Soil.4_2206633 JE.Lundberg.60_1880113 JE.Lundberg.78_878276 JE.Soil.44_1389229 JE.Soil.44_1416114 JE.Soil.44_1416214 JE.Soil.8_79811 JE.Soil.184_1715304 JE.Soil.4_1855031 JE.Soil.108_979818 JE.Soil.320_253740 JE.Lundberg.117_1781337 JE.Lundberg.108_1433318 JE.Lundberg.141_253925 JE.Soil.12_1639085 JE.Lundberg.108_557444 JE.Lundberg.105_943141 JE.Soil.100_373817 JE.Lundberg.60_800971 JE.Lundberg.108_1734085 JE.Soil.120_79275 JE.Lundberg.138_1609387 JE.Lundberg.144_1615653 JE.Lundberg.144_1615853 JE.Lundberg.183_418413 JE.Lundberg.60_83320 JE.Lundberg.99_910946 JE.Soil.16_577137 JE.Soil.220_215886 JE.Soil.316_1193499 JE.Lundberg.105_9143 JE.Lundberg.108_2361509 JE.Lundberg.111_183641 JE.Lundberg.114_443433 JE.Lundberg.117_2020232 JE.Lundberg.117_632020 JE.Lundberg.123_841677 JE.Lundberg.129_937954 JE.Lundberg.138_1075010 JE.Lundberg.138_1075260 JE.Lundberg.138_1299677 JE.Lundberg.138_1609124 JE.Lundberg.141_439832 JE.Lundberg.141_922904 JE.Lundberg.144_1422804 JE.Lundberg.183_489429 JE.Lundberg.51_1600911 JE.Lundberg.60_1112609 JE.Lundberg.60_691079 JE.Lundberg.72_380148 JE.Lundberg.72_380363 JE.Lundberg.72_968121 JE.Lundberg.75_2128923 JE.Lundberg.75_2257520 JE.Lundberg.78_1808129 JE.Lundberg.78_1808362 JE.Lundberg.78_1841479 JE.Lundberg.90_1074636 JE.Lundberg.99_1215392 JE.Lundberg.99_1271135 JE.Lundberg.99_1403101 JE.Lundberg.99_1637524 JE.Lundberg.99_1846411 JE.Lundberg.99_596814 JE.Lundberg.99_905676 JE.Soil.100_543279 JE.Soil.100_644711 JE.Soil.100_833115 JE.Soil.104_535232 JE.Soil.108_1253165 JE.Soil.108_213697 JE.Soil.116_1602321 JE.Soil.116_971241 JE.Soil.120_404110 JE.Soil.12_798750 JE.Soil.136_1185539 JE.Soil.136_1510288 JE.Soil.16_1194861 JE.Soil.16_683475 JE.Soil.180_1346055 JE.Soil.180_1643359 JE.Soil.180_2596953 JE.Soil.184_223378 JE.Soil.188_1211732 JE.Soil.192_1012654 JE.Soil.192_647000 JE.Soil.192_974257 JE.Soil.200_461747 JE.Soil.204_1200985 JE.Soil.204_1791986 JE.Soil.20_1318518 JE.Soil.20_2099354 JE.Soil.20_478161 JE.Soil.20_929144 JE.Soil.20_939493 JE.Soil.220_1155481 JE.Soil.220_220350 JE.Soil.220_62470 JE.Soil.220_652449 JE.Soil.220_691155 JE.Soil.220_767346 JE.Soil.24_158215 JE.Soil.24_2002737 JE.Soil.24_2397362 JE.Soil.276_2121978 JE.Soil.28_1466929 JE.Soil.308_324095 JE.Soil.32_1014556 JE.Soil.32_1362820 JE.Soil.32_1665944 JE.Soil.36_90481 JE.Soil.40_2991461 JE.Soil.40_2991537 JE.Soil.40_3189908 JE.Soil.40_407678 JE.Soil.40_752692 JE.Soil.40_752873 JE.Soil.44_1121507 JE.Soil.44_2073994 JE.Soil.44_2481990 JE.Soil.44_2508977 JE.Soil.44_306098 JE.Soil.48_2034542 JE.Soil.48_2641386 JE.Soil.48_3352848 JE.Soil.8_1156546 JE.Soil.8_1223627 JE.Lundberg.108_2135058 JE.Lundberg.108_2287610 JE.Lundberg.108_2287612 JE.Lundberg.111_183835 JE.Lundberg.111_188490 JE.Lundberg.111_188632 JE.Lundberg.111_951707 JE.Lundberg.111_1344044 JE.Lundberg.117_903363 JE.Lundberg.117_1579266 JE.Lundberg.138_672510 JE.Lundberg.138_977725 JE.Lundberg.138_977936 JE.Lundberg.138_1391584 JE.Lundberg.183_489255 JE.Lundberg.51_218673 JE.Lundberg.54_163231 JE.Lundberg.57_328061 JE.Lundberg.60_83353 JE.Lundberg.60_250626 JE.Lundberg.60_1382945 JE.Lundberg.66_471453 JE.Lundberg.69_370924 JE.Lundberg.75_163952 JE.Lundberg.75_798882 JE.Lundberg.75_1038046 JE.Lundberg.75_1440966 JE.Lundberg.75_2257779 JE.Lundberg.75_2257815 JE.Lundberg.78_472178 JE.Lundberg.84_222096 JE.Lundberg.87_1569115 JE.Lundberg.87_1651715 JE.Lundberg.90_67083 JE.Lundberg.90_227383 JE.Lundberg.90_511615 JE.Lundberg.90_612129 JE.Lundberg.90_612271 JE.Lundberg.90_826876 JE.Lundberg.90_1074350 JE.Lundberg.90_1156740 JE.Lundberg.96_414921 JE.Lundberg.96_816463 JE.Lundberg.96_821600 JE.Lundberg.99_476226 JE.Lundberg.99_596773 JE.Lundberg.99_911131 JE.Lundberg.99_1258091 JE.Lundberg.99_1806326 JE.Lundberg.99_1896786 JE.Soil.12_217595 JE.Soil.12_272639 JE.Soil.12_780700 JE.Soil.12_1266088 JE.Soil.12_1301924 JE.Soil.12_1314137 JE.Soil.12_1350085 JE.Soil.12_1734078 JE.Soil.12_1738436 JE.Soil.16_232683 JE.Soil.16_431044 JE.Soil.16_543104 JE.Soil.16_855315 JE.Soil.16_916666 JE.Soil.16_1064336 JE.Soil.16_1591473 JE.Soil.16_1723280 JE.Soil.16_1777796 JE.Soil.16_1778022 JE.Soil.16_2210227 JE.Soil.16_2488547 JE.Soil.180_609152 JE.Soil.180_695743 JE.Soil.180_730480 JE.Soil.180_1425485 JE.Soil.180_1493623 JE.Soil.180_1563256 JE.Soil.180_2233419 JE.Soil.180_2697218 JE.Soil.184_442962 JE.Soil.184_492860 JE.Soil.184_615670 JE.Soil.184_863631 JE.Soil.184_961047 JE.Soil.184_1266085 JE.Soil.184_1462307 JE.Soil.188_690652 JE.Soil.188_741998 JE.Soil.188_742250 JE.Soil.188_1017553 JE.Soil.188_1210952 JE.Soil.188_1245942 JE.Soil.188_1313385 JE.Soil.188_1349804 JE.Soil.188_1781689 JE.Soil.188_1923482 JE.Soil.192_134103 JE.Soil.192_202415 JE.Soil.192_389901 JE.Soil.192_411035 JE.Soil.192_477314 JE.Soil.192_605417 JE.Soil.192_640503 JE.Soil.192_716968 JE.Soil.192_792356 JE.Soil.192_800802 JE.Soil.192_812967 JE.Soil.192_850016 JE.Soil.192_931773 JE.Soil.192_947802 JE.Soil.192_961082 JE.Soil.192_1181213 JE.Soil.192_1240951 JE.Soil.192_1380819 JE.Soil.196_60913 JE.Soil.196_984740 JE.Soil.196_1882288 JE.Soil.200_279379 JE.Soil.200_1551995 JE.Soil.200_1628240 JE.Soil.200_1766716 JE.Soil.200_1767262 JE.Soil.200_1771810 JE.Soil.200_1818156 JE.Soil.200_1827381 JE.Soil.200_1898740 JE.Soil.200_2074615 JE.Soil.204_2798 JE.Soil.204_10680 JE.Soil.204_465108 JE.Soil.204_484655 JE.Soil.204_745986 JE.Soil.204_1031164 JE.Soil.204_1395780 JE.Soil.204_1410742 JE.Soil.204_1694934 JE.Soil.204_1798340 JE.Soil.208_70629 JE.Soil.208_296856 JE.Soil.208_310223 JE.Soil.208_370174 JE.Soil.208_799522 JE.Soil.208_1112015 JE.Soil.208_1295860 JE.Soil.208_1302198 JE.Soil.208_1370245 JE.Soil.20_23464 JE.Soil.20_582139 JE.Soil.20_759139 JE.Soil.20_826310 JE.Soil.20_1088009 JE.Soil.20_1155670 JE.Soil.20_1373448 JE.Soil.20_1482360 JE.Soil.20_1515557 JE.Soil.20_1604411 JE.Soil.20_1761680 JE.Soil.20_1815245 JE.Soil.20_1976666 JE.Soil.20_2056425 JE.Soil.20_2136978 JE.Soil.20_2137124 JE.Soil.20_2250485 JE.Soil.212_72193 JE.Soil.212_752475 JE.Soil.212_789002 JE.Soil.212_1556521 JE.Soil.212_1560853 JE.Soil.212_2604892 JE.Soil.212_2696084 JE.Soil.216_363142 JE.Soil.216_840335 JE.Soil.216_953071 JE.Soil.216_1657060 JE.Soil.216_1977822 JE.Soil.216_1986463 JE.Soil.220_103885 JE.Soil.220_115516 JE.Soil.220_178130 JE.Soil.220_218979 JE.Soil.220_219184 JE.Soil.220_591179 JE.Soil.220_592089 JE.Soil.220_662679 JE.Soil.220_702867 JE.Soil.220_796704 JE.Soil.220_804036 JE.Soil.220_956974 JE.Soil.220_1056987 JE.Soil.220_1181351 JE.Soil.220_1272306 JE.Soil.220_1297193 JE.Soil.220_1311756 JE.Soil.220_1508688 JE.Soil.220_1509116 JE.Soil.220_1715378 JE.Soil.220_1739069 JE.Soil.220_1752697 JE.Soil.220_2023834 JE.Soil.224_93605 JE.Soil.224_347933 JE.Soil.224_410245 JE.Soil.224_617042 JE.Soil.224_695488 JE.Soil.224_737909 JE.Soil.224_1114263 JE.Soil.224_1129988 JE.Soil.224_1154008 JE.Soil.224_1316063 JE.Soil.224_1635542 JE.Soil.224_1642230 JE.Soil.224_1934490 JE.Soil.24_275399 JE.Soil.24_2131786 JE.Soil.24_3096486 JE.Soil.28_65116 JE.Soil.28_412191 JE.Soil.28_518854 JE.Soil.28_1157685 JE.Soil.28_1471984 JE.Soil.28_2354369 JE.Soil.28_2615170 JE.Soil.28_2615471 JE.Soil.28_2806638 JE.Soil.28_3179291 JE.Soil.28_3258622 JE.Soil.28_4051758 JE.Soil.32_64183 JE.Soil.32_206646 JE.Soil.32_246206 JE.Soil.32_292270 JE.Soil.32_307568 JE.Soil.32_355280 JE.Soil.32_426919 JE.Soil.32_439200 JE.Soil.32_699229 JE.Soil.32_1245484 JE.Soil.32_1362999 JE.Soil.32_1464452 JE.Soil.32_1578273 JE.Soil.32_1639490 JE.Soil.36_448841 JE.Soil.36_665714 JE.Soil.36_985441 JE.Soil.36_1172991 JE.Soil.36_1502883 JE.Soil.36_1538078 JE.Soil.36_2055513 JE.Soil.36_2213556 JE.Soil.40_259953 JE.Soil.40_479044 JE.Soil.40_565150 JE.Soil.40_1029885 JE.Soil.40_1240830 JE.Soil.40_3082321 JE.Soil.44_86520 JE.Soil.44_97471 JE.Soil.44_103012 JE.Soil.44_478015 JE.Soil.44_945259 JE.Soil.44_951724 JE.Soil.44_981838 JE.Soil.44_990140 JE.Soil.44_1236258 JE.Soil.44_1467634 JE.Soil.44_1564734 JE.Soil.44_2791681 JE.Soil.44_2825350 JE.Soil.44_3018306 JE.Soil.44_3202914 JE.Soil.48_434787 JE.Soil.48_510174 JE.Soil.48_593078 JE.Soil.48_945611 JE.Soil.48_961224 JE.Soil.48_1511103 JE.Soil.48_2053738 JE.Soil.48_2197712 JE.Soil.48_2309186 JE.Soil.48_2581703 JE.Soil.48_3595325 JE.Soil.4_1525470 JE.Soil.4_1637306 JE.Soil.4_1651278 JE.Soil.4_1848263 JE.Soil.4_1946398 JE.Soil.4_2028551 JE.Soil.4_2028737 JE.Soil.4_2143350 JE.Soil.4_2162944 JE.Soil.4_2211145 JE.Soil.4_2596757 JE.Soil.4_2616404 JE.Soil.8_448291 JE.Soil.8_788967 JE.Soil.8_1379419 JE.Soil.8_1414094 JE.Soil.8_1512293 JE.Soil.8_1581012 JE.Soil.8_1581188 JE.Soil.8_2084447 JE.Soil.8_2317067 JE.Lundberg.54_1742023 JE.Soil.100_5388 JE.Soil.100_5435 JE.Soil.100_92037 JE.Soil.100_92195 JE.Soil.100_175984 JE.Soil.100_192058 JE.Soil.100_243308 JE.Soil.100_302111 JE.Soil.100_370561 JE.Soil.100_378246 JE.Soil.100_428110 JE.Soil.100_543408 JE.Soil.100_573996 JE.Soil.100_596304 JE.Soil.100_704859 JE.Soil.100_743000 JE.Soil.100_759973 JE.Soil.100_935749 JE.Soil.100_939850 JE.Soil.100_951074 JE.Soil.104_44874 JE.Soil.104_402059 JE.Soil.104_409606 JE.Soil.104_438342 JE.Soil.104_824638 JE.Soil.104_1135011 JE.Soil.108_747296 JE.Soil.108_802296 JE.Soil.108_872921 JE.Soil.108_991485 JE.Soil.108_1323754 JE.Soil.112_24087 JE.Soil.112_245688 JE.Soil.112_686745 JE.Soil.112_793570 JE.Soil.112_1107333 JE.Soil.112_1202341 JE.Soil.112_1207443 JE.Soil.112_1243461 JE.Soil.112_1280385 JE.Soil.116_2441 JE.Soil.116_54203 JE.Soil.116_79916 JE.Soil.116_278924 JE.Soil.116_559893 JE.Soil.116_616615 JE.Soil.116_649664 JE.Soil.116_729599 JE.Soil.116_1181795 JE.Soil.116_1351350 JE.Soil.116_1493131 JE.Soil.116_1569876 JE.Soil.116_1837497 JE.Soil.116_1930097 JE.Soil.116_2098473 JE.Soil.120_39567 JE.Soil.120_121807 JE.Soil.120_411547 JE.Soil.120_478103 JE.Soil.120_507971 JE.Soil.120_616568 JE.Soil.120_631626 JE.Soil.120_631854 JE.Soil.120_703194 JE.Soil.120_708436 JE.Soil.120_711420 JE.Soil.120_773415 JE.Soil.120_951938 JE.Soil.120_971425 JE.Soil.120_1086046 JE.Soil.120_1152655 JE.Soil.124_349445 JE.Soil.124_384446 JE.Soil.124_540583 JE.Soil.124_1014635 JE.Soil.124_2172344 JE.Soil.128_218435 JE.Soil.128_780906 JE.Soil.128_859882 JE.Soil.128_1045865 JE.Soil.128_1396823 JE.Soil.128_1550758 JE.Soil.128_1578311 JE.Soil.136_34884 JE.Soil.136_319782 JE.Soil.136_321546 JE.Soil.136_321766 JE.Soil.136_448388 JE.Soil.136_533912 JE.Soil.136_742842 JE.Soil.136_865274 JE.Soil.136_869732 JE.Soil.136_1174842 JE.Soil.136_1263885 JE.Soil.136_1273218 JE.Soil.136_1279869 JE.Soil.136_1337654 JE.Soil.136_1385110 JE.Soil.136_1401254 JE.Soil.136_1458164 JE.Soil.136_1536173 JE.Soil.136_1608292 JE.Soil.136_1608413 JE.Soil.136_1660288 JE.Soil.136_1708334 JE.Soil.136_1713606 JE.Soil.136_1768103 JE.Soil.136_1816139 JE.Soil.144_748221 JE.Soil.144_824908 JE.Soil.144_997711 JE.Soil.144_1565226 JE.Soil.144_1688122 JE.Soil.144_2289439 JE.Soil.144_2398632 JE.Soil.144_2403082 JE.Soil.144_2462754 JE.Soil.144_2651392 JE.Soil.144_2902758 JE.Soil.144_3548740 JE.Soil.276_503751 JE.Soil.276_1269429 JE.Soil.276_1452791 JE.Soil.276_1747527 JE.Soil.276_1928463 JE.Soil.276_1972046 JE.Soil.276_2146403 JE.Soil.276_2242438 JE.Soil.276_2785776 JE.Soil.280_831237 JE.Soil.280_2181227 JE.Soil.280_2770192 JE.Soil.284_277295 JE.Soil.284_277890 JE.Soil.284_1405457 JE.Soil.284_2682971 JE.Soil.288_348793 JE.Soil.296_75007 JE.Soil.296_543422 JE.Soil.296_619583 JE.Soil.296_619695 JE.Soil.296_677301 JE.Soil.296_931322 JE.Soil.296_931602 JE.Soil.296_1002638 JE.Soil.296_1111207 JE.Soil.296_1178886 JE.Soil.300_31969 JE.Soil.300_77560 JE.Soil.300_426837 JE.Soil.300_664820 JE.Soil.300_768232 JE.Soil.300_841928 JE.Soil.300_845790 JE.Soil.300_978137 JE.Soil.300_1023412 JE.Soil.300_1025840 JE.Soil.300_1109815 JE.Soil.300_1142287 JE.Soil.300_1152999 JE.Soil.304_1002706 JE.Soil.304_1046745 JE.Soil.304_1070950 JE.Soil.304_1340614 JE.Soil.304_1506454 JE.Soil.308_314531 JE.Soil.308_384532 JE.Soil.308_431568 JE.Soil.308_723827 JE.Soil.308_731963 JE.Soil.308_773824 JE.Soil.308_977483 JE.Soil.308_1016556 JE.Soil.308_1112521 JE.Soil.316_82890 JE.Soil.316_83474 JE.Soil.316_123313 JE.Soil.316_184865 JE.Soil.316_219639 JE.Soil.316_270211 JE.Soil.316_305955 JE.Soil.316_306023 JE.Soil.316_348029 JE.Soil.316_659311 JE.Soil.316_690625 JE.Soil.316_762888 JE.Soil.316_838312 JE.Soil.316_904317 JE.Soil.316_1028957 JE.Soil.316_1085165 JE.Soil.316_1099320 JE.Soil.316_1111943 JE.Soil.316_1127502 JE.Soil.316_1200427 JE.Soil.316_1215169 JE.Soil.316_1215562 JE.Soil.320_195380 JE.Soil.320_218397 JE.Soil.320_754439 JE.Soil.320_1643686 JE.Soil.320_1644118 JE.Soil.320_1675855 JE.Soil.320_1698509 JE.Soil.320_1698652 JE.Soil.320_1779788 JE.Soil.320_2562488 JE.Soil.320_2643634 JE.Soil.320_2895661 JE.Soil.16_285338 JE.Soil.16_993694 JE.Soil.180_571749 JE.Soil.180_616624 JE.Soil.180_734272 JE.Soil.180_843088 JE.Soil.180_895755 JE.Soil.180_1580216 JE.Soil.180_1897411 JE.Soil.180_2780683 JE.Soil.184_502983 JE.Soil.184_1165870 JE.Soil.184_1229943 JE.Soil.188_1584402 JE.Soil.192_365836 JE.Soil.192_973899 JE.Soil.196_268064 JE.Soil.196_268389 JE.Soil.196_500820 JE.Soil.196_699904 JE.Soil.196_1341670 JE.Soil.196_1775579 JE.Soil.200_36829 JE.Soil.200_1689378 JE.Soil.200_1950391 JE.Soil.208_1040621 JE.Soil.20_892574 JE.Soil.20_939515 JE.Soil.20_2526145 JE.Soil.212_899223 JE.Soil.212_1636977 JE.Soil.216_351841 JE.Soil.220_187878 JE.Soil.220_691074 JE.Soil.220_1435193 JE.Soil.220_1880687 JE.Soil.224_21199 JE.Soil.224_578491 JE.Soil.28_1340442 JE.Soil.28_2251858 JE.Soil.28_3348342 JE.Soil.28_3353428 JE.Soil.28_3949440 JE.Soil.32_786519 JE.Soil.32_1285422 JE.Soil.36_1024145 JE.Soil.40_1968184 JE.Soil.44_284190 JE.Soil.44_551373 JE.Soil.44_1126590 JE.Soil.44_1831572 JE.Soil.44_1884308 JE.Soil.44_2944855 JE.Soil.48_2662553 JE.Soil.48_3150451 JE.Soil.4_446107 JE.Soil.4_975426 JE.Soil.4_2853680 JE.Soil.8_1133882 JE.Soil.8_2174163 JE.Lundberg.108_2252737 JE.Lundberg.111_995932 JE.Lundberg.117_374918 JE.Lundberg.117_2155967 JE.Lundberg.123_841609 JE.Lundberg.138_134268 JE.Lundberg.138_468202 JE.Lundberg.138_1145683 JE.Lundberg.54_670809 JE.Lundberg.54_670842 JE.Lundberg.75_2082333 JE.Lundberg.78_1808271 JE.Lundberg.78_1813778 JE.Lundberg.81_1985670 JE.Lundberg.90_74573 JE.Lundberg.90_256289 JE.Lundberg.90_300070 JE.Lundberg.90_1622879 JE.Lundberg.96_1122941 JE.Lundberg.99_294770 JE.Lundberg.99_1397679 JE.Lundberg.99_1435810 JE.Lundberg.99_2443934 JE.Soil.16_115457 JE.Soil.16_970048 JE.Soil.180_1612707 JE.Soil.188_1356517 JE.Soil.188_2014681 JE.Soil.192_574325 JE.Soil.192_698417 JE.Soil.192_741865 JE.Soil.192_1349937 JE.Soil.192_1381355 JE.Soil.192_1405390 JE.Soil.192_1405620 JE.Soil.20_254241 JE.Soil.20_1400818 JE.Soil.20_2174376 JE.Soil.20_2515464 JE.Soil.36_631487 JE.Soil.36_1422103 JE.Soil.40_1591421 JE.Soil.44_1607233 JE.Soil.4_2023159 JE.Soil.8_94460 JE.Soil.8_1178347 JE.Soil.8_1178391 JE.Lundberg.138_61338 JE.Lundberg.138_434166 JE.Lundberg.138_1294537 JE.Lundberg.144_1553634 JE.Lundberg.75_782655 JE.Lundberg.75_855079 JE.Soil.136_916275 JE.Soil.284_2845558 JE.Soil.284_2846131 JE.Soil.296_836144 JE.Soil.296_836287 JE.Soil.312_264643 JE.Lundberg.60_1339019 JE.Lundberg.69_2059997 JE.Soil.220_1057066 JE.Lundberg.90_554168 JE.Soil.188_1829873 JE.Soil.120_1145129 JE.Soil.276_940306 JE.Soil.4_148986 JE.Lundberg.66_1558338 JE.Lundberg.21_749525 JE.Lundberg.183_418645 JE.Lundberg.60_103582 JE.Soil.32_1481623 JE.Soil.24_1602550 JE.Soil.220_216287 JE.Soil.316_1193617 JE.Soil.48_2581884 JE.Soil.40_3189718 JE.Soil.48_2513114 JE.Lundberg.66_807657 JE.Lundberg.126_116490 JE.Lundberg.36_646734 JE.Lundberg.42_1228557 JE.Lundberg.93_2233674 JE.Lundberg.42_164918 JE.Lundberg.45_428912 JE.Lundberg.45_461873 JE.Lundberg.96_309229 JE.Soil.200_60282 JE.Soil.68_927785 JE.Soil.80_145006 JE.Soil.48_3469428 JE.Soil.96_1153741 JE.Lundberg.12_28444 JE.Lundberg.6_2304605 JE.Lundberg.6_484199 JE.Lundberg.99_31032 JE.Lundberg.99_31182 JE.Lundberg.99_727458 JE.Soil.48_2069220 JE.Lundberg.18_910230 JE.Lundberg.147_519558 JE.Lundberg.81_1405316 JE.Lundberg.78_501628 JE.Lundberg.75_1295854 JE.Lundberg.78_1675045 JE.Lundberg.84_1829471 JE.Lundberg.18_2107029 JE.Lundberg.39_1354657 JE.Lundberg.60_2137107 JE.Lundberg.63_2068469 JE.Lundberg.63_2073883 JE.Lundberg.72_1815274 JE.Lundberg.75_899045 JE.Lundberg.87_958693 JE.Soil.224_1345887 JE.Soil.44_699461 JE.Soil.8_1838563 JE.Lundberg.30_1312065 JE.Lundberg.30_1524714 JE.Lundberg.33_296007 JE.Lundberg.33_584347 JE.Lundberg.33_915605 JE.Lundberg.48_390234 JE.Lundberg.81_1600203 JE.Soil.16_2153124 JE.Soil.192_513885 JE.Soil.196_1438215 JE.Soil.204_1205622 JE.Soil.204_1206338 JE.Soil.20_2332155 JE.Soil.224_367163 JE.Soil.28_109864 JE.Soil.32_1002846 JE.Soil.40_2141794 JE.Soil.40_2502814 JE.Soil.44_1715849 JE.Soil.44_3146106 JE.Soil.48_2386230 JE.Soil.8_690006 JE.Soil.8_1077110 JE.Soil.8_1082603 JE.Lundberg.36_1313713 JE.Lundberg.36_1313914 JE.Lundberg.42_359337 JE.Soil.184_1265362 JE.Soil.216_98901 JE.Soil.220_298983 JE.Soil.220_1939831 JE.Soil.244_1242213 JE.Soil.24_915161 JE.Soil.24_2234664 JE.Soil.56_589597 JE.Soil.76_453107 JE.Lundberg.87_1483689 JE.Lundberg.87_1483781 JE.Lundberg.90_1638815 JE.Lundberg.78_501896 JE.Lundberg.78_1696958 JE.Lundberg.75_1296148 JE.Lundberg.78_1675085 JE.Lundberg.84_1829671 JE.Soil.36_1256471 JE.Lundberg.3_1123846 JE.Lundberg.3_1289005 JE.Lundberg.3_1294461 JE.Soil.72_1270536 JE.Lundberg.24_295455 JE.Lundberg.102_1092867 JE.Soil.144_767926 JE.Lundberg.117_1739138 JE.Soil.124_1732476 JE.Soil.144_2535871 JE.Soil.16_2083559 JE.Lundberg.117_1541565 JE.Lundberg.102_1092706 JE.Soil.100_223289 JE.Lundberg.111_453118 JE.Lundberg.117_1739074 JE.Soil.100_1025187 JE.Soil.100_217952 JE.Soil.112_1198589 JE.Soil.112_300027 JE.Soil.112_600034 JE.Soil.112_928911 JE.Soil.120_1197960 JE.Soil.120_757890 JE.Soil.120_911116 JE.Soil.136_193436 JE.Soil.144_762230 JE.Soil.192_1202463 JE.Soil.100_945738 JE.Soil.112_187859 JE.Soil.112_960542 JE.Soil.120_72765 JE.Soil.120_536401 JE.Soil.120_579234 JE.Soil.120_616208 JE.Soil.120_634753 JE.Soil.120_803957 JE.Soil.120_862345 JE.Soil.124_1985778 JE.Soil.144_1810806 JE.Soil.16_253320 JE.Soil.180_1020579 JE.Soil.180_1224056 JE.Soil.180_1243435 JE.Soil.180_2282812 JE.Soil.180_2743318 JE.Soil.184_326860 JE.Soil.184_1695006 JE.Soil.192_236309 JE.Soil.192_699021 JE.Soil.200_330744 JE.Soil.200_491484 JE.Soil.228_292077 JE.Soil.24_960046 JE.Soil.24_1926652 JE.Soil.24_2329894 JE.Soil.300_1233534 JE.Soil.316_785422 JE.Soil.320_2434683 JE.Soil.36_187950 JE.Soil.36_1225062 JE.Soil.36_1925741 JE.Soil.36_1925942 JE.Soil.44_794942 JE.Soil.48_2444588 JE.Soil.4_1126725 JE.Soil.4_1131851 JE.Soil.4_2222073 JE.Soil.8_1435554 JE.Soil.8_2066832 JE.Soil.8_2178075 JE.Soil.100_236326 JE.Soil.104_231092 JE.Soil.104_1848214 JE.Soil.112_928861 JE.Soil.116_680747 JE.Soil.120_85532 JE.Soil.120_315310 JE.Soil.120_450026 JE.Soil.120_875272 JE.Soil.144_664124 JE.Soil.320_792525 JE.Lundberg.117_2276948 JE.Lundberg.99_1248411 JE.Lundberg.108_101633 JE.Lundberg.117_2277039 JE.Lundberg.117_923934 JE.Lundberg.99_1803298 JE.Soil.188_649435 JE.Soil.16_951273 JE.Soil.52_1424112 JE.Lundberg.144_1491163 JE.Lundberg.111_1684612 JE.Lundberg.129_70872 JE.Lundberg.27_2183547 JE.Lundberg.123_753812 JE.Lundberg.186_559249 JE.Lundberg.141_87027 JE.Lundberg.108_2043294 JE.Lundberg.126_227026 JE.Lundberg.126_787833 JE.Lundberg.129_1022144 JE.Lundberg.129_1055771 JE.Lundberg.129_1272403 JE.Lundberg.129_1407807 JE.Lundberg.129_1640286 JE.Lundberg.129_231295 JE.Lundberg.129_472916 JE.Lundberg.132_15869 JE.Lundberg.132_1635725 JE.Lundberg.132_1706950 JE.Lundberg.132_1712452 JE.Lundberg.132_72654 JE.Lundberg.132_744014 JE.Lundberg.135_205417 JE.Lundberg.135_281400 JE.Lundberg.135_334150 JE.Lundberg.141_86765 JE.Lundberg.144_1190752 JE.Lundberg.144_834387 JE.Lundberg.144_871965 JE.Lundberg.183_114772 JE.Lundberg.33_246550 JE.Lundberg.33_905637 JE.Lundberg.36_1072245 JE.Lundberg.36_506441 JE.Lundberg.36_616994 JE.Lundberg.45_514960 JE.Soil.128_334869 JE.Soil.32_419949 JE.Lundberg.123_187793 JE.Lundberg.123_1141132 JE.Lundberg.126_664792 JE.Lundberg.126_886516 JE.Lundberg.126_1318489 JE.Lundberg.129_176604 JE.Lundberg.129_772931 JE.Lundberg.129_980275 JE.Lundberg.129_1201277 JE.Lundberg.129_1474995 JE.Lundberg.129_1537799 JE.Lundberg.135_466039 JE.Lundberg.135_581193 JE.Lundberg.135_1054944 JE.Lundberg.135_1287476 JE.Lundberg.138_899611 JE.Lundberg.141_482704 JE.Lundberg.141_679193 JE.Lundberg.144_1264396 JE.Lundberg.174_414134 JE.Soil.112_846009 JE.Soil.116_921681 JE.Soil.284_2206000 JE.Soil.304_60095 JE.Lundberg.174_1289592 JE.Lundberg.177_396085 JE.Lundberg.177_595323 JE.Lundberg.183_425009 JE.Lundberg.183_425130 JE.Lundberg.183_882318 JE.Lundberg.186_724265 JE.Lundberg.192_1246291 JE.Lundberg.30_87471 JE.Lundberg.30_518393 JE.Lundberg.30_1505942 JE.Lundberg.30_1511387 JE.Lundberg.33_177400 JE.Lundberg.33_589985 JE.Lundberg.36_506786 JE.Lundberg.36_738174 JE.Lundberg.36_1757369 JE.Lundberg.36_1757473 JE.Lundberg.39_962526 JE.Lundberg.39_1630443 JE.Lundberg.45_214099 JE.Lundberg.45_214312 JE.Lundberg.48_273991 JE.Lundberg.75_1013067 JE.Lundberg.30_866331 JE.Lundberg.30_1227898 JE.Lundberg.36_6776 JE.Lundberg.36_836055 JE.Lundberg.36_1631910 JE.Lundberg.39_709980 JE.Lundberg.39_710075 JE.Lundberg.42_1292501 JE.Lundberg.45_219355 JE.Lundberg.45_219505 JE.Lundberg.123_1158667 JE.Lundberg.129_1022373 JE.Lundberg.132_1617774 JE.Lundberg.132_1706769 JE.Lundberg.141_829831 JE.Lundberg.186_559411 JE.Lundberg.186_559501 JE.Lundberg.99_849321 JE.Lundberg.99_2095172 JE.Soil.112_1220531 JE.Soil.116_818594 JE.Soil.300_534101 JE.Soil.300_534451 JE.Soil.300_876931 JE.Lundberg.99_2275871 JE.Lundberg.69_1452603 JE.Lundberg.111_1493919 JE.Lundberg.21_10796 JE.Lundberg.51_1775552 JE.Soil.268_1639945 JE.Lundberg.132_375853 JE.Soil.44_1728836 JE.Lundberg.165_1747108 JE.Lundberg.99_186397 JE.Lundberg.9_1781163 JE.Lundberg.9_313599 JE.Soil.124_571724 JE.Soil.128_1319930 JE.Soil.232_2038117 JE.Soil.268_1712753 JE.Lundberg.111_931173 JE.Lundberg.66_1821748 JE.Lundberg.102_1490082 JE.Lundberg.102_1814286 JE.Lundberg.102_3806 JE.Lundberg.102_42297 JE.Lundberg.102_57080 JE.Lundberg.105_171477 JE.Lundberg.111_115769 JE.Lundberg.111_115869 JE.Lundberg.114_423633 JE.Lundberg.117_1170598 JE.Lundberg.117_2186420 JE.Lundberg.126_320311 JE.Lundberg.147_1444827 JE.Lundberg.156_681528 JE.Lundberg.18_109366 JE.Lundberg.18_1483541 JE.Lundberg.18_1483594 JE.Lundberg.69_1737005 JE.Lundberg.6_2073543 JE.Soil.12_657010 JE.Soil.200_309012 JE.Soil.232_1488672 JE.Soil.32_770032 JE.Soil.8_207251 JE.Soil.8_689018 JE.Lundberg.177_1255743 JE.Lundberg.66_1821820 JE.Soil.300_1094136 JE.Lundberg.183_948036 JE.Lundberg.144_364260 JE.Lundberg.102_1058991 JE.Lundberg.111_1114879 JE.Lundberg.159_1303513 JE.Lundberg.171_1449654 JE.Lundberg.51_161978 JE.Lundberg.102_516671 JE.Lundberg.171_255458 JE.Lundberg.183_955209 JE.Lundberg.27_1290175 JE.Lundberg.60_2231840 JE.Lundberg.105_1532096 JE.Lundberg.111_1114699 JE.Lundberg.117_1645737 JE.Lundberg.12_1921531 JE.Lundberg.15_966313 JE.Lundberg.24_277357 JE.Lundberg.3_1442873 JE.Lundberg.3_1777342 JE.Lundberg.3_1782650 JE.Lundberg.63_2307850 JE.Lundberg.63_2307986 JE.Lundberg.63_271628 JE.Lundberg.63_298049 JE.Lundberg.69_793796 JE.Lundberg.72_454620 JE.Lundberg.72_950844 JE.Lundberg.9_711776 JE.Lundberg.162_319033 JE.Lundberg.162_357248 JE.Lundberg.165_508324 JE.Lundberg.171_119063 JE.Lundberg.171_952746 JE.Lundberg.171_1160280 JE.Lundberg.171_1689843 JE.Lundberg.171_2008950 JE.Lundberg.171_2009249 JE.Lundberg.186_999720 JE.Lundberg.186_999936 JE.Soil.236_669913 JE.Soil.236_1118528 JE.Soil.236_1118979 JE.Soil.236_1162848 JE.Soil.236_1367218 JE.Soil.236_1607990 JE.Soil.236_1616318 JE.Soil.236_1616468 JE.Soil.236_1804878 JE.Lundberg.105_672563 JE.Lundberg.105_1298286 JE.Lundberg.105_2277161 JE.Lundberg.111_1345733 JE.Lundberg.15_2017482 JE.Lundberg.18_843054 JE.Lundberg.21_1091572 JE.Lundberg.24_1551109 JE.Lundberg.30_1685789 JE.Lundberg.3_2299740 JE.Lundberg.3_3032384 JE.Lundberg.60_1817696 JE.Lundberg.63_65062 JE.Lundberg.6_172581 JE.Lundberg.6_1465535 JE.Lundberg.78_1466722 JE.Lundberg.99_359559 JE.Lundberg.9_1410417 JE.Lundberg.51_1301490 JE.Lundberg.63_35734 JE.Lundberg.63_1227447 JE.Lundberg.63_1227607 JE.Lundberg.63_1439375 JE.Lundberg.66_306628 JE.Lundberg.66_1163976 JE.Lundberg.66_1400328 JE.Lundberg.186_1425048 JE.Lundberg.186_1425093 JE.Lundberg.18_503778 JE.Lundberg.78_124995 JE.Lundberg.78_152368 JE.Lundberg.81_17101 JE.Lundberg.51_636920 JE.Lundberg.51_2075347 JE.Lundberg.63_465029 JE.Lundberg.63_1404063 JE.Lundberg.9_203060 JE.Lundberg.51_943843 JE.Lundberg.54_82909 JE.Lundberg.63_746230 JE.Lundberg.66_1681852 JE.Lundberg.102_1405482 JE.Lundberg.105_679695 JE.Lundberg.111_1467220 JE.Lundberg.171_1848016 JE.Lundberg.18_1729040 JE.Lundberg.63_301829 JE.Lundberg.84_1443488 JE.Lundberg.27_1290436 JE.Lundberg.9_1149416 JE.Lundberg.63_1630630 JE.Lundberg.15_1733276 JE.Lundberg.36_1408691 JE.Lundberg.102_1053566 JE.Lundberg.105_2196493 JE.Lundberg.105_569163 JE.Lundberg.24_472751 JE.Lundberg.27_379747 JE.Lundberg.30_2737 JE.Lundberg.51_1559314 JE.Lundberg.51_2375489 JE.Lundberg.51_609470 JE.Lundberg.63_2300693 JE.Lundberg.66_593320 JE.Lundberg.6_1239621 JE.Lundberg.6_250984 JE.Lundberg.87_1015827 JE.Lundberg.24_472590 JE.Lundberg.51_1909925 JE.Lundberg.72_426228 JE.Lundberg.78_1063454 JE.Lundberg.18_771080 JE.Lundberg.30_584423 JE.Lundberg.66_1681999 JE.Lundberg.66_938789 JE.Lundberg.105_1711842 JE.Lundberg.105_2166101 JE.Lundberg.105_679967 JE.Lundberg.105_893238 JE.Lundberg.111_1493053 JE.Lundberg.111_266370 JE.Lundberg.117_1645519 JE.Lundberg.15_1099290 JE.Lundberg.15_1104596 JE.Lundberg.24_2053466 JE.Lundberg.24_880049 JE.Lundberg.3_2119218 JE.Lundberg.51_1271277 JE.Lundberg.60_2233882 JE.Lundberg.63_125773 JE.Lundberg.63_1834205 JE.Lundberg.63_301851 JE.Lundberg.63_35544 JE.Lundberg.66_850366 JE.Lundberg.6_936501 JE.Lundberg.72_1114746 JE.Lundberg.75_1402266 JE.Lundberg.99_935879 JE.Lundberg.24_880178 JE.Lundberg.3_606504 JE.Lundberg.105_1516418 JE.Lundberg.21_880208 JE.Lundberg.105_1056596 JE.Lundberg.156_38184 JE.Lundberg.171_669786 JE.Lundberg.156_38058 JE.Lundberg.63_545856 JE.Lundberg.87_926299 JE.Lundberg.87_926554 JE.Lundberg.147_527555 JE.Lundberg.42_533798 JE.Lundberg.129_1112153 JE.Lundberg.165_1461126 JE.Lundberg.105_1535835 JE.Lundberg.105_565912 JE.Lundberg.102_1605998 JE.Lundberg.105_190130 JE.Lundberg.111_549028 JE.Lundberg.162_1303254 JE.Lundberg.177_1398368 JE.Lundberg.27_29549 JE.Lundberg.33_717270 JE.Lundberg.33_717471 JE.Lundberg.69_349918 JE.Lundberg.78_1558985 JE.Lundberg.99_795658 JE.Lundberg.162_553505 JE.Lundberg.36_885538 JE.Lundberg.177_1339129 JE.Soil.24_952626 JE.Lundberg.162_839055 JE.Soil.244_2039910 JE.Lundberg.105_2123220 JE.Lundberg.21_1631213 JE.Lundberg.21_504151 JE.Lundberg.102_1583930 JE.Lundberg.102_310970 JE.Lundberg.114_1069681 JE.Lundberg.114_429567 JE.Lundberg.117_378810 JE.Lundberg.12_263960 JE.Lundberg.12_269072 JE.Lundberg.66_1895615 JE.Lundberg.66_403995 JE.Lundberg.72_1061892 JE.Lundberg.99_1007477 JE.Lundberg.114_435240 JE.Lundberg.114_1347908 JE.Lundberg.54_580308 JE.Lundberg.60_1846726 JE.Lundberg.93_1152323 JE.Lundberg.93_1152370 JE.Lundberg.99_482004 JE.Lundberg.9_1908602 JE.Lundberg.24_1386694 JE.Lundberg.105_1219004 JE.Lundberg.36_1625484 JE.Lundberg.105_2278778 JE.Lundberg.12_372145 JE.Lundberg.18_979666 JE.Lundberg.54_1711743 JE.Lundberg.87_480343 JE.Lundberg.87_703495 JE.Lundberg.63_1936637 JE.Lundberg.105_1298894 JE.Lundberg.105_1696042 JE.Lundberg.165_1277316 JE.Lundberg.111_406075 JE.Lundberg.129_1125193 JE.Lundberg.99_1357332 JE.Lundberg.111_1273603 JE.Soil.120_845095 JE.Soil.280_1303800 JE.Soil.280_1304021 JE.Lundberg.171_182001 JE.Lundberg.186_100424 JE.Lundberg.174_132008 JE.Lundberg.171_1029202 JE.Lundberg.171_1439824 JE.Lundberg.171_2242503 JE.Lundberg.171_234878 JE.Lundberg.171_988530 JE.Lundberg.174_1052183 JE.Lundberg.174_1292607 JE.Lundberg.183_263632 JE.Lundberg.183_268937 JE.Lundberg.186_1059114 JE.Lundberg.186_1310234 JE.Lundberg.186_1428305 JE.Lundberg.186_933700 JE.Lundberg.189_123895 JE.Lundberg.171_284228 JE.Lundberg.171_913341 JE.Lundberg.171_1169800 JE.Lundberg.171_1196778 JE.Lundberg.171_1263654 JE.Lundberg.171_1263775 JE.Lundberg.171_1386340 JE.Lundberg.171_1440042 JE.Lundberg.171_1440085 JE.Lundberg.171_1688672 JE.Lundberg.171_1758933 JE.Lundberg.171_1760590 JE.Lundberg.171_2174749 JE.Lundberg.171_2261175 JE.Lundberg.174_409082 JE.Lundberg.174_409147 JE.Lundberg.174_493047 JE.Lundberg.174_1276782 JE.Lundberg.174_1297031 JE.Lundberg.174_1302729 JE.Lundberg.180_420743 JE.Lundberg.180_420979 JE.Lundberg.180_1635386 JE.Lundberg.183_263953 JE.Lundberg.186_148561 JE.Lundberg.186_289385 JE.Lundberg.186_419477 JE.Lundberg.186_633392 JE.Lundberg.186_923546 JE.Lundberg.186_923642 JE.Lundberg.186_924431 JE.Lundberg.186_1059231 JE.Lundberg.186_1413152 JE.Lundberg.186_1428483 JE.Lundberg.186_1631706 JE.Lundberg.189_345874 JE.Soil.296_1408071 JE.Lundberg.186_100645 JE.Lundberg.186_220421 JE.Soil.288_456694 JE.Lundberg.186_70387 JE.Lundberg.186_70573 JE.Lundberg.171_1688493 JE.Lundberg.168_839185 JE.Lundberg.123_2065003 JE.Lundberg.18_615961 JE.Lundberg.21_1901739 JE.Lundberg.66_1485930 JE.Lundberg.90_1356714 JE.Lundberg.105_1657904 JE.Lundberg.135_746967 JE.Lundberg.105_1554539 JE.Lundberg.105_1658075 JE.Lundberg.108_1693330 JE.Lundberg.108_1693582 JE.Lundberg.111_1285688 JE.Lundberg.111_806151 JE.Lundberg.114_1496292 JE.Lundberg.114_1501516 JE.Lundberg.117_1499695 JE.Lundberg.183_78605 JE.Lundberg.75_2187476 JE.Lundberg.78_1828583 JE.Lundberg.87_1298509 JE.Lundberg.90_1283239 JE.Lundberg.144_1433218 JE.Lundberg.69_1183155 JE.Lundberg.93_1616360 JE.Lundberg.99_208369 JE.Lundberg.117_668683 JE.Lundberg.165_975031 JE.Soil.100_717545 JE.Soil.276_14647 JE.Soil.304_345816 JE.Lundberg.123_2067853 JE.Lundberg.39_1637573 JE.Lundberg.114_1229163 JE.Lundberg.117_2243718 JE.Lundberg.105_1773503 JE.Lundberg.123_1858135 JE.Lundberg.141_18279 JE.Lundberg.24_773450 JE.Lundberg.114_269595 JE.Lundberg.156_1511916 JE.Lundberg.114_1570588 JE.Lundberg.117_1505528 JE.Lundberg.12_1466594 JE.Lundberg.135_1043219 JE.Lundberg.153_902838 JE.Lundberg.189_793330 JE.Lundberg.30_1565179 JE.Lundberg.72_435403 JE.Lundberg.99_2465211 JE.Lundberg.156_1528919 JE.Lundberg.165_742225 JE.Lundberg.165_1650910 JE.Lundberg.186_1105959 JE.Lundberg.36_1598250 JE.Lundberg.36_1598374 JE.Lundberg.153_897359 JE.Lundberg.159_1417499 JE.Lundberg.159_1417696 JE.Lundberg.42_675836 JE.Soil.268_108558 JE.Lundberg.132_489891 JE.Lundberg.120_1387361 JE.Lundberg.126_1675010 JE.Lundberg.138_1229209 JE.Lundberg.138_1234685 JE.Lundberg.156_1243321 JE.Soil.4_1476004 JE.Lundberg.54_611885 JE.Lundberg.60_839742 JE.Lundberg.99_2057172 JE.Lundberg.114_307239 JE.Lundberg.114_830282 JE.Lundberg.117_1147578 JE.Lundberg.126_1771949 JE.Lundberg.12_437874 JE.Lundberg.162_1149816 JE.Lundberg.165_701628 JE.Lundberg.18_2095495 JE.Lundberg.27_1170911 JE.Lundberg.3_2086496 JE.Lundberg.51_1780813 JE.Lundberg.51_411475 JE.Lundberg.57_222638 JE.Lundberg.60_1678420 JE.Lundberg.63_1209981 JE.Lundberg.66_1788606 JE.Lundberg.66_220690 JE.Lundberg.72_1077104 JE.Lundberg.87_1719609 JE.Lundberg.87_1719645 JE.Lundberg.165_1780633 JE.Lundberg.18_375533 JE.Lundberg.24_1112043 JE.Lundberg.24_1216781 JE.Lundberg.24_1451906 JE.Lundberg.24_1818726 JE.Lundberg.24_2190408 JE.Lundberg.30_386424 JE.Lundberg.3_1117942 JE.Lundberg.66_939355 JE.Lundberg.69_1721145 JE.Lundberg.6_1836539 JE.Lundberg.72_1211878 JE.Lundberg.72_1252215 JE.Lundberg.90_859601 JE.Lundberg.21_1651412 JE.Lundberg.24_1285763 JE.Lundberg.9_477046 JE.Lundberg.9_477161 JE.Soil.228_288850 JE.Lundberg.21_78785 JE.Lundberg.54_319856 JE.Lundberg.60_1176681 JE.Lundberg.66_1487926 JE.Lundberg.87_583733 JE.Lundberg.93_787545 JE.Lundberg.9_1569565 JE.Lundberg.9_643159 JE.Soil.204_667359 JE.Soil.20_1988469 JE.Soil.28_1261513 JE.Soil.32_591145 JE.Soil.32_710434 JE.Soil.32_903617 JE.Lundberg.117_291512 JE.Lundberg.150_103783 JE.Lundberg.24_1343646 JE.Lundberg.111_244073 JE.Lundberg.114_1285895 JE.Lundberg.132_103108 JE.Lundberg.132_392920 JE.Lundberg.144_136156 JE.Lundberg.144_692788 JE.Lundberg.162_1142785 JE.Lundberg.162_1410545 JE.Lundberg.132_392757 JE.Lundberg.138_383533 JE.Lundberg.156_1772429 JE.Lundberg.144_1072560 JE.Lundberg.162_820938 JE.Lundberg.162_821136 JE.Lundberg.165_1644849 JE.Lundberg.60_1942267 JE.Lundberg.123_1478865 JE.Lundberg.24_2083495 JE.Lundberg.24_518556 JE.Lundberg.126_466738 JE.Lundberg.165_279552 JE.Lundberg.141_619452 JE.Lundberg.147_937361 JE.Lundberg.54_1345944 JE.Lundberg.186_667045 JE.Lundberg.138_1778839 JE.Lundberg.102_1447445 JE.Lundberg.102_1447469 JE.Lundberg.114_539520 JE.Lundberg.117_665047 JE.Lundberg.117_672774 JE.Lundberg.45_954716 JE.Lundberg.57_1343417 JE.Lundberg.60_1227339 JE.Lundberg.66_1606193 JE.Lundberg.66_623286 JE.Lundberg.69_240811 JE.Lundberg.6_1566494 JE.Lundberg.6_1566663 JE.Lundberg.72_272967 JE.Lundberg.9_2091565 JE.Soil.24_1147610 JE.Soil.4_2243585 JE.Lundberg.108_899400 JE.Lundberg.123_589567 JE.Lundberg.123_676268 JE.Lundberg.129_115295 JE.Lundberg.114_171171 JE.Lundberg.135_837621 JE.Lundberg.141_129264 JE.Lundberg.141_512512 JE.Lundberg.138_1069483 JE.Lundberg.159_1752149 JE.Lundberg.165_1905115 JE.Lundberg.165_92073 JE.Lundberg.168_1604334 JE.Lundberg.99_1234352 JE.Lundberg.138_391294 JE.Lundberg.141_155282 JE.Lundberg.141_598759 JE.Lundberg.141_968119 JE.Lundberg.168_1546157 JE.Lundberg.186_795622 JE.Lundberg.66_250267 JE.Lundberg.99_2312321 JE.Lundberg.141_662512 JE.Lundberg.12_549301 JE.Lundberg.54_614760 JE.Lundberg.126_927702 JE.Lundberg.99_2062805 JE.Lundberg.72_795919 JE.Lundberg.69_1545069 JE.Lundberg.18_1425187 JE.Lundberg.72_1661863 JE.Lundberg.9_507370 JE.Lundberg.102_1211851 JE.Lundberg.102_1275005 JE.Lundberg.117_758636 JE.Lundberg.111_1509294 JE.Lundberg.24_301401 JE.Lundberg.69_1683639 JE.Lundberg.102_73228 JE.Lundberg.105_1439583 JE.Lundberg.24_1188889 JE.Lundberg.171_855515 JE.Soil.128_423186 JE.Lundberg.102_385786 JE.Lundberg.105_2119233 JE.Lundberg.102_689367 JE.Soil.284_2611503 JE.Lundberg.171_2133953 JE.Soil.120_792553 JE.Soil.288_836456 JE.Soil.316_1450439 JE.Lundberg.174_64468 JE.Lundberg.174_1236908 JE.Lundberg.183_255612 JE.Lundberg.183_255920 JE.Lundberg.183_930293 JE.Lundberg.189_175259 JE.Soil.112_72842 JE.Soil.112_1092243 JE.Soil.120_325524 JE.Soil.128_265914 JE.Soil.284_1996585 JE.Soil.296_1487740 JE.Soil.300_756203 JE.Soil.288_757002 JE.Soil.108_293655 JE.Soil.120_171 JE.Lundberg.54_284602 JE.Lundberg.144_590540 JE.Lundberg.129_1232576 JE.Soil.108_168933 JE.Lundberg.60_382360 JE.Soil.136_1873775 JE.Lundberg.144_590462 JE.Lundberg.144_844326 JE.Lundberg.54_1259901 JE.Lundberg.54_1366707 JE.Lundberg.54_1808858 JE.Lundberg.54_1910138 JE.Lundberg.54_382283 JE.Lundberg.54_466389 JE.Lundberg.54_612091 JE.Lundberg.54_873397 JE.Lundberg.60_1624171 JE.Lundberg.60_483884 JE.Lundberg.60_888572 JE.Lundberg.60_934051 JE.Lundberg.66_490156 JE.Lundberg.66_83480 JE.Lundberg.69_1803479 JE.Soil.100_306767 JE.Soil.100_749126 JE.Soil.108_582242 JE.Soil.108_839848 JE.Soil.116_2281938 JE.Soil.120_1082176 JE.Soil.144_3054063 JE.Soil.320_3130265 JE.Lundberg.132_491121 JE.Lundberg.54_274796 JE.Lundberg.54_494547 JE.Lundberg.54_571006 JE.Lundberg.54_589565 JE.Lundberg.54_600756 JE.Lundberg.54_690554 JE.Lundberg.54_757050 JE.Lundberg.54_780359 JE.Lundberg.54_966510 JE.Lundberg.54_1036061 JE.Lundberg.54_1069779 JE.Lundberg.54_1155846 JE.Lundberg.54_1210217 JE.Lundberg.54_1366761 JE.Lundberg.60_382300 JE.Lundberg.60_576534 JE.Lundberg.60_723772 JE.Lundberg.60_1014965 JE.Lundberg.60_1306469 JE.Lundberg.60_1530882 JE.Lundberg.66_2014440 JE.Lundberg.99_139558 JE.Soil.100_442416 JE.Soil.100_744387 JE.Soil.100_887244 JE.Soil.100_939025 JE.Soil.100_964728 JE.Soil.104_7969 JE.Soil.104_628512 JE.Soil.104_762278 JE.Soil.108_14541 JE.Soil.112_1067802 JE.Soil.116_897331 JE.Soil.116_939687 JE.Soil.116_1107385 JE.Soil.116_1183640 JE.Soil.120_277684 JE.Soil.120_503815 JE.Soil.120_980302 JE.Soil.120_1207333 JE.Soil.124_328371 JE.Soil.124_594067 JE.Soil.136_89642 JE.Soil.308_1032467 JE.Soil.316_393954 JE.Soil.316_924675 JE.Soil.316_1090436 JE.Soil.108_368419 JE.Soil.108_387929 JE.Soil.108_394135 JE.Soil.108_394146 JE.Soil.108_563931 JE.Soil.108_754370 JE.Soil.108_819111 JE.Soil.108_840003 JE.Soil.108_1100970 JE.Soil.108_1146154 JE.Soil.108_1328973 JE.Soil.108_1329183 JE.Soil.284_1349403 JE.Soil.136_1873908 JE.Lundberg.54_16276 JE.Lundberg.117_1145746 JE.Lundberg.105_1476711 JE.Lundberg.3_1585958 JE.Lundberg.105_1529925 JE.Lundberg.114_1467662 JE.Lundberg.102_349182 JE.Lundberg.105_319003 JE.Lundberg.111_46666 JE.Lundberg.105_1500920 JE.Lundberg.117_1126301 JE.Lundberg.117_2136200 JE.Lundberg.102_685549 JE.Lundberg.105_1216050 JE.Lundberg.105_1220803 JE.Lundberg.105_1256673 JE.Lundberg.105_1275580 JE.Lundberg.105_1292560 JE.Lundberg.105_1307508 JE.Lundberg.105_140507 JE.Lundberg.105_1479066 JE.Lundberg.105_1589351 JE.Lundberg.105_1642601 JE.Lundberg.105_1653661 JE.Lundberg.105_1684792 JE.Lundberg.105_1709902 JE.Lundberg.105_176694 JE.Lundberg.105_2045432 JE.Lundberg.105_2193216 JE.Lundberg.105_2239527 JE.Lundberg.105_2264416 JE.Lundberg.105_227258 JE.Lundberg.105_2316115 JE.Lundberg.105_499725 JE.Lundberg.105_766560 JE.Lundberg.105_965256 JE.Lundberg.108_1281764 JE.Lundberg.108_7706 JE.Lundberg.111_111228 JE.Lundberg.111_1198549 JE.Lundberg.111_1272297 JE.Lundberg.111_1336449 JE.Lundberg.111_151604 JE.Lundberg.111_1562254 JE.Lundberg.111_1645031 JE.Lundberg.111_1715886 JE.Lundberg.111_233848 JE.Lundberg.111_431389 JE.Lundberg.111_676328 JE.Lundberg.111_854181 JE.Lundberg.111_940008 JE.Lundberg.111_944162 JE.Lundberg.114_116027 JE.Lundberg.114_1239531 JE.Lundberg.114_1453580 JE.Lundberg.114_1475 JE.Lundberg.114_1594000 JE.Lundberg.114_1685369 JE.Lundberg.114_569758 JE.Lundberg.114_680620 JE.Lundberg.114_779508 JE.Lundberg.114_983880 JE.Lundberg.114_985945 JE.Lundberg.117_11937 JE.Lundberg.117_1614369 JE.Lundberg.117_1870637 JE.Lundberg.117_1870802 JE.Lundberg.117_741993 JE.Lundberg.117_922707 JE.Lundberg.117_922915 JE.Lundberg.120_1310988 JE.Lundberg.120_1745859 JE.Lundberg.126_799040 JE.Lundberg.132_364191 JE.Lundberg.135_178470 JE.Lundberg.135_637379 JE.Lundberg.138_571259 JE.Lundberg.141_1024801 JE.Lundberg.141_25428 JE.Lundberg.141_918749 JE.Lundberg.141_924137 JE.Lundberg.99_1743301 JE.Lundberg.99_2136870 JE.Lundberg.99_228589 JE.Lundberg.99_408694 JE.Lundberg.99_734637 JE.Soil.120_466747 JE.Soil.128_245779 JE.Lundberg.102_685786 JE.Lundberg.102_1014710 JE.Lundberg.105_6249 JE.Lundberg.105_176643 JE.Lundberg.105_196497 JE.Lundberg.105_219268 JE.Lundberg.105_299876 JE.Lundberg.105_327784 JE.Lundberg.105_419831 JE.Lundberg.105_800379 JE.Lundberg.105_829470 JE.Lundberg.105_851157 JE.Lundberg.105_916198 JE.Lundberg.105_1196541 JE.Lundberg.105_1220412 JE.Lundberg.105_1267436 JE.Lundberg.105_1307437 JE.Lundberg.105_1312469 JE.Lundberg.105_1444238 JE.Lundberg.105_1622332 JE.Lundberg.105_1653663 JE.Lundberg.105_1656512 JE.Lundberg.105_1686738 JE.Lundberg.105_1718850 JE.Lundberg.105_1860322 JE.Lundberg.105_2014003 JE.Lundberg.105_2118907 JE.Lundberg.105_2126162 JE.Lundberg.105_2186088 JE.Lundberg.105_2190889 JE.Lundberg.108_1281689 JE.Lundberg.108_1945889 JE.Lundberg.108_2231864 JE.Lundberg.111_7641 JE.Lundberg.111_20602 JE.Lundberg.111_67506 JE.Lundberg.111_130328 JE.Lundberg.111_130632 JE.Lundberg.111_156667 JE.Lundberg.111_380019 JE.Lundberg.111_564754 JE.Lundberg.111_707008 JE.Lundberg.111_747185 JE.Lundberg.111_939711 JE.Lundberg.111_963189 JE.Lundberg.111_967911 JE.Lundberg.111_1028061 JE.Lundberg.111_1055851 JE.Lundberg.111_1115454 JE.Lundberg.111_1226280 JE.Lundberg.111_1286117 JE.Lundberg.111_1302180 JE.Lundberg.111_1623556 JE.Lundberg.111_1645191 JE.Lundberg.111_1712400 JE.Lundberg.114_67214 JE.Lundberg.114_152221 JE.Lundberg.114_162543 JE.Lundberg.114_329701 JE.Lundberg.114_820553 JE.Lundberg.114_1054900 JE.Lundberg.114_1237130 JE.Lundberg.114_1272760 JE.Lundberg.114_1286547 JE.Lundberg.114_1316583 JE.Lundberg.114_1341623 JE.Lundberg.114_1361410 JE.Lundberg.114_1401487 JE.Lundberg.114_1453757 JE.Lundberg.114_1467788 JE.Lundberg.114_1725708 JE.Lundberg.117_142250 JE.Lundberg.117_742139 JE.Lundberg.117_924696 JE.Lundberg.117_930908 JE.Lundberg.117_2039442 JE.Lundberg.120_1439431 JE.Lundberg.120_2236172 JE.Lundberg.123_1580487 JE.Lundberg.126_835942 JE.Lundberg.126_938808 JE.Lundberg.129_1278945 JE.Lundberg.129_1361426 JE.Lundberg.132_659704 JE.Lundberg.132_659916 JE.Lundberg.135_313256 JE.Lundberg.141_276284 JE.Lundberg.141_1024600 JE.Lundberg.99_871034 JE.Lundberg.99_1585635 JE.Lundberg.99_1755912 JE.Soil.120_1175377 JE.Lundberg.105_1398817 JE.Lundberg.105_1892266 JE.Lundberg.111_1311821 JE.Lundberg.111_1384452 JE.Lundberg.114_754714 JE.Lundberg.117_1220693 JE.Lundberg.117_1984725 JE.Lundberg.123_1331433 JE.Lundberg.141_1114531 JE.Lundberg.111_67372 JE.Lundberg.111_130526 JE.Lundberg.99_2037738 JE.Soil.120_466663 JE.Soil.120_904973 JE.Lundberg.105_2045353 JE.Lundberg.105_6096 JE.Lundberg.69_9729 JE.Lundberg.135_178605 JE.Lundberg.144_3718 JE.Lundberg.21_1811483 JE.Lundberg.102_620179 JE.Lundberg.12_1427082 JE.Soil.20_863251 JE.Lundberg.99_81537 JE.Lundberg.138_1844219 JE.Lundberg.144_1446130 JE.Lundberg.183_147190 JE.Soil.228_1310891 JE.Soil.276_2689022 JE.Lundberg.102_1144916 JE.Lundberg.114_142876 JE.Lundberg.114_937896 JE.Lundberg.114_938012 JE.Lundberg.117_1220103 JE.Lundberg.117_1220226 JE.Lundberg.117_1467714 JE.Lundberg.123_1629221 JE.Lundberg.123_648247 JE.Lundberg.126_131428 JE.Lundberg.141_535011 JE.Lundberg.153_1874055 JE.Lundberg.165_696846 JE.Lundberg.168_663908 JE.Lundberg.186_932646 JE.Lundberg.21_1895065 JE.Lundberg.6_1888198 JE.Soil.20_661864 JE.Soil.232_739560 JE.Lundberg.117_1467690 JE.Lundberg.135_413948 JE.Lundberg.141_190340 JE.Lundberg.141_534895 JE.Lundberg.141_535019 JE.Lundberg.144_80452 JE.Lundberg.147_884279 JE.Lundberg.150_416348 JE.Lundberg.150_1151456 JE.Lundberg.150_1151710 JE.Lundberg.162_897528 JE.Lundberg.183_73248 JE.Lundberg.186_469882 JE.Soil.16_1553010 JE.Soil.16_1553391 JE.Soil.204_625515 JE.Soil.36_2009862 JE.Lundberg.33_171766 JE.Lundberg.33_736634 JE.Lundberg.3_1450940 JE.Lundberg.3_1456333 JE.Lundberg.3_2541694 JE.Lundberg.6_15376 JE.Lundberg.9_308140 JE.Soil.188_1892396 JE.Soil.28_216960 JE.Soil.28_217146 JE.Soil.228_429220 JE.Soil.240_1773691 JE.Soil.264_192250 JE.Soil.264_1159103 JE.Soil.80_607895 JE.Soil.80_863175 JE.Soil.296_975744 JE.Soil.300_228712 JE.Soil.304_1014225 JE.Soil.308_759461 JE.Soil.316_599848 JE.Soil.264_1688583 JE.Soil.244_1047125 JE.Lundberg.3_3192380 JE.Soil.252_16851 JE.Soil.276_2689065 JE.Lundberg.15_1255317 JE.Lundberg.3_1109696 JE.Lundberg.6_585190 JE.Lundberg.9_225447 JE.Lundberg.3_1451123 JE.Lundberg.30_159236 JE.Lundberg.21_920774 JE.Lundberg.36_758959 JE.Lundberg.6_1496640 JE.Lundberg.30_159407 JE.Soil.240_2071862 JE.Soil.240_2072369 JE.Soil.52_339282 JE.Lundberg.3_2918126 JE.Lundberg.9_1481050 JE.Lundberg.132_827647 JE.Lundberg.105_2098084 JE.Lundberg.126_1587720 JE.Lundberg.126_1587914 JE.Lundberg.132_1790691 JE.Lundberg.132_722308 JE.Lundberg.132_827785 JE.Lundberg.150_970636 JE.Lundberg.171_1828883 JE.Lundberg.171_1829098 JE.Lundberg.174_546534 JE.Lundberg.54_499400 JE.Soil.12_1693996 JE.Soil.48_1322555 JE.Soil.208_1229911 JE.Lundberg.141_350348 JE.Lundberg.141_786063 JE.Lundberg.129_1247661 JE.Lundberg.132_1037181 JE.Lundberg.33_841344 JE.Lundberg.3_2763340 JE.Lundberg.12_1840066 JE.Lundberg.30_1995818 JE.Lundberg.21_579258 JE.Lundberg.21_1506748 JE.Lundberg.27_1655868 JE.Lundberg.3_1870137 JE.Lundberg.45_1394024 JE.Lundberg.9_1768846 JE.Lundberg.21_1552497 JE.Lundberg.36_1425063 JE.Lundberg.36_1589882 JE.Lundberg.39_189539 JE.Lundberg.39_246505 JE.Lundberg.39_368612 JE.Lundberg.39_1187509 JE.Lundberg.3_388718 JE.Lundberg.42_1723300 JE.Lundberg.45_335168 JE.Lundberg.45_1245185 JE.Lundberg.6_1275318 JE.Lundberg.9_811833 JE.Lundberg.33_886687 JE.Lundberg.36_734111 JE.Lundberg.9_41110 JE.Lundberg.30_1758163 JE.Lundberg.30_1758280 JE.Lundberg.30_1909358 JE.Lundberg.30_585182 JE.Lundberg.36_1194202 JE.Lundberg.36_387538 JE.Lundberg.9_1922680 JE.Lundberg.30_1909599 JE.Lundberg.36_2000611 JE.Lundberg.42_78404 JE.Lundberg.36_2000770 JE.Lundberg.126_1309987 JE.Lundberg.129_27701 JE.Lundberg.144_1210890 JE.Lundberg.186_1291234 JE.Soil.236_802572 JE.Soil.268_599110 JE.Lundberg.135_305140 JE.Lundberg.126_45824 JE.Lundberg.123_693650 JE.Lundberg.123_1477293 JE.Lundberg.123_1477352 JE.Lundberg.123_1949954 JE.Lundberg.123_2065085 JE.Lundberg.123_2065167 JE.Lundberg.126_288474 JE.Lundberg.126_744762 JE.Lundberg.129_1605665 JE.Lundberg.135_224566 JE.Lundberg.135_304984 JE.Lundberg.141_175461 JE.Lundberg.141_48541 JE.Lundberg.144_1246534 JE.Lundberg.144_461411 JE.Lundberg.165_1410570 JE.Lundberg.75_1472336 JE.Lundberg.78_349455 JE.Lundberg.81_2073796 JE.Lundberg.84_1817695 JE.Lundberg.123_1573666 JE.Lundberg.123_1701897 JE.Lundberg.123_1711901 JE.Lundberg.123_1732050 JE.Lundberg.123_1750758 JE.Lundberg.126_45853 JE.Lundberg.126_361221 JE.Lundberg.126_361438 JE.Lundberg.126_1040395 JE.Lundberg.126_1582295 JE.Lundberg.126_1588066 JE.Lundberg.129_815267 JE.Lundberg.129_1393434 JE.Lundberg.135_305062 JE.Lundberg.138_1751349 JE.Lundberg.138_1776862 JE.Lundberg.141_741031 JE.Lundberg.141_784288 JE.Lundberg.144_1216312 JE.Lundberg.147_1325360 JE.Lundberg.165_1410635 JE.Lundberg.174_442055 JE.Lundberg.180_444530 JE.Lundberg.180_732522 JE.Lundberg.189_58365 JE.Lundberg.30_541561 JE.Lundberg.45_461983 JE.Lundberg.51_2233575 JE.Lundberg.57_1803141 JE.Lundberg.78_706640 JE.Lundberg.81_314080 JE.Lundberg.96_430242 JE.Lundberg.96_903929 JE.Lundberg.96_1213730 JE.Lundberg.123_1883335 JE.Lundberg.141_25042 JE.Lundberg.141_949898 JE.Lundberg.105_2283081 JE.Lundberg.144_597135 JE.Lundberg.123_309186 JE.Lundberg.105_494221 JE.Lundberg.174_370152 JE.Lundberg.123_1452695 JE.Lundberg.102_1359811 JE.Lundberg.105_520538 JE.Lundberg.123_13211 JE.Lundberg.126_1761341 JE.Lundberg.126_79697 JE.Lundberg.126_84869 JE.Lundberg.129_200305 JE.Lundberg.129_597146 JE.Lundberg.129_866850 JE.Lundberg.132_1098725 JE.Lundberg.132_1263076 JE.Lundberg.135_1103264 JE.Lundberg.138_273284 JE.Lundberg.186_80704 JE.Lundberg.192_2165479 JE.Soil.136_1052102 JE.Lundberg.123_1203784 JE.Lundberg.123_1452479 JE.Lundberg.129_263845 JE.Lundberg.129_730938 JE.Lundberg.129_1285270 JE.Lundberg.132_407380 JE.Lundberg.132_407500 JE.Lundberg.132_527569 JE.Lundberg.132_555935 JE.Lundberg.132_825251 JE.Lundberg.132_1125799 JE.Lundberg.132_1263289 JE.Lundberg.132_1843346 JE.Lundberg.138_1283102 JE.Lundberg.141_126570 JE.Lundberg.141_464480 JE.Lundberg.147_657807 JE.Lundberg.165_1439966 JE.Lundberg.174_557699 JE.Lundberg.174_557725 JE.Lundberg.174_899784 JE.Lundberg.174_1319307 JE.Lundberg.186_80626 JE.Soil.100_985474 JE.Soil.128_617379 JE.Soil.12_1881462 JE.Soil.184_1153762 JE.Soil.200_1878994 JE.Soil.220_545651 JE.Soil.232_2216018 JE.Soil.240_736953 JE.Soil.320_2310927 JE.Soil.36_37741 JE.Soil.44_2087465 JE.Soil.64_769146 JE.Soil.64_969696 JE.Soil.8_726718 JE.Lundberg.105_2283273 JE.Lundberg.132_1723772 JE.Lundberg.141_917076 JE.Lundberg.162_1226769 JE.Lundberg.174_777266 JE.Lundberg.30_1870900 JE.Lundberg.42_997926 JE.Lundberg.99_2444916 JE.Lundberg.135_1079332 JE.Lundberg.138_1043734 JE.Lundberg.144_597043 JE.Lundberg.141_126275 JE.Lundberg.183_147299 JE.Lundberg.177_1087839 JE.Lundberg.48_265201 JE.Lundberg.57_1890223 JE.Lundberg.66_757676 JE.Lundberg.177_1198699 JE.Lundberg.180_766471 JE.Lundberg.177_370754 JE.Soil.112_261961 JE.Soil.112_641072 JE.Soil.232_1993425 JE.Soil.304_711924 JE.Soil.304_712326 JE.Soil.320_720207 JE.Soil.320_1426931 JE.Soil.320_1427182 JE.Soil.320_1765593 JE.Soil.320_2992791 JE.Soil.100_415758 JE.Soil.100_1023166 JE.Soil.120_37135 JE.Soil.128_1316566 JE.Soil.144_2165115 JE.Soil.300_246524 JE.Soil.320_2474821 JE.Soil.120_597621 JE.Soil.124_1592190 JE.Lundberg.123_1781010 JE.Lundberg.123_2012629 JE.Lundberg.123_1908464 JE.Lundberg.123_664768 JE.Soil.100_65798 JE.Lundberg.123_1833016 JE.Lundberg.141_14430 JE.Lundberg.171_2202162 JE.Soil.108_71306 JE.Soil.100_287910 JE.Soil.100_289482 JE.Lundberg.120_2199627 JE.Lundberg.123_1781115 JE.Lundberg.123_1812009 JE.Lundberg.123_645923 JE.Lundberg.126_1201873 JE.Lundberg.141_274750 JE.Lundberg.144_453842 JE.Soil.100_1028396 JE.Soil.100_935987 JE.Soil.116_643712 JE.Soil.136_192964 JE.Soil.312_1454740 JE.Soil.312_1503375 JE.Soil.100_87110 JE.Soil.100_130225 JE.Soil.100_145306 JE.Soil.100_199135 JE.Soil.100_401607 JE.Soil.100_848382 JE.Soil.100_935872 JE.Soil.100_1053099 JE.Soil.104_725985 JE.Soil.108_942099 JE.Soil.108_1275933 JE.Soil.112_662246 JE.Soil.116_1208161 JE.Soil.116_1211011 JE.Soil.116_1230234 JE.Soil.116_1488809 JE.Soil.116_1916206 JE.Soil.124_1146262 JE.Soil.124_1315508 JE.Soil.128_1642134 JE.Soil.136_213149 JE.Soil.136_213268 JE.Soil.144_1196727 JE.Soil.276_489753 JE.Soil.284_2320392 JE.Soil.284_2678955 JE.Soil.300_1070485 JE.Soil.304_1082274 JE.Soil.308_12294 JE.Soil.308_276953 JE.Soil.308_615629 JE.Soil.308_770718 JE.Soil.312_1504092 JE.Soil.312_2095298 JE.Soil.316_158512 JE.Soil.316_1227799 JE.Soil.320_107474 JE.Soil.320_1039259 JE.Lundberg.126_1639863 JE.Lundberg.129_384284 JE.Lundberg.180_523858 JE.Lundberg.189_968000 JE.Lundberg.189_968203 JE.Lundberg.192_1228292 JE.Soil.112_359245 JE.Soil.112_729933 JE.Soil.112_1036020 JE.Soil.232_1794600 JE.Soil.232_2395244 JE.Soil.280_3002323 JE.Lundberg.147_385247 JE.Soil.108_977029 JE.Soil.108_1247427 JE.Soil.116_985525 JE.Soil.120_90912 JE.Soil.120_550015 JE.Soil.120_1142446 JE.Soil.280_2871908 JE.Lundberg.180_926076 JE.Lundberg.180_960846 JE.Lundberg.180_1464581 JE.Lundberg.180_1464732 JE.Lundberg.183_20218 JE.Lundberg.189_358143 JE.Lundberg.189_1230675 JE.Soil.108_432045 JE.Soil.120_274121 JE.Soil.120_798416 JE.Soil.120_1048577 JE.Soil.120_1085289 JE.Soil.120_1201199 JE.Soil.100_288154 JE.Soil.104_725838 JE.Lundberg.123_1241021 JE.Lundberg.144_453943 JE.Lundberg.177_236318 JE.Lundberg.177_236587 JE.Lundberg.123_288109 JE.Lundberg.105_1878339 JE.Lundberg.123_1498545 JE.Lundberg.123_16196 JE.Lundberg.123_686673 JE.Lundberg.132_1262888 JE.Lundberg.144_153062 JE.Lundberg.123_686965 JE.Lundberg.144_239246 JE.Lundberg.57_1601723 JE.Soil.100_327379 JE.Lundberg.54_124008 JE.Lundberg.111_1100462 JE.Lundberg.111_1105999 JE.Lundberg.54_198417 JE.Lundberg.54_654936 JE.Lundberg.99_1773748 JE.Soil.100_34521 JE.Soil.100_930770 JE.Soil.108_1076726 JE.Soil.108_530761 JE.Soil.112_460051 JE.Soil.116_1622098 JE.Soil.116_1875135 JE.Soil.116_253311 JE.Soil.120_1156811 JE.Soil.120_227056 JE.Soil.120_596026 JE.Soil.124_1431018 JE.Soil.136_1252150 JE.Soil.144_3445769 JE.Soil.144_3445936 JE.Soil.280_2267222 JE.Soil.280_2528507 JE.Soil.280_3334933 JE.Soil.284_1814582 JE.Soil.296_140884 JE.Soil.304_870239 JE.Soil.316_1106244 JE.Soil.320_2178137 JE.Soil.100_29065 JE.Soil.100_356093 JE.Soil.100_396253 JE.Soil.100_425798 JE.Soil.100_477307 JE.Soil.100_488843 JE.Soil.100_736910 JE.Soil.100_828779 JE.Soil.100_886976 JE.Soil.100_887049 JE.Soil.104_139957 JE.Soil.104_536976 JE.Soil.108_115215 JE.Soil.108_367838 JE.Soil.108_552364 JE.Soil.108_764362 JE.Soil.108_854234 JE.Soil.108_1022491 JE.Soil.108_1048898 JE.Soil.108_1271712 JE.Soil.116_744149 JE.Soil.120_130408 JE.Soil.120_254720 JE.Soil.120_414451 JE.Soil.120_531473 JE.Soil.120_544223 JE.Soil.120_742310 JE.Soil.120_775303 JE.Soil.120_883758 JE.Soil.120_1112372 JE.Soil.120_1156903 JE.Soil.128_647797 JE.Soil.128_1420235 JE.Soil.136_387240 JE.Soil.136_394076 JE.Soil.136_648544 JE.Soil.136_683392 JE.Soil.136_844464 JE.Soil.136_1578684 JE.Soil.280_33821 JE.Soil.280_234106 JE.Soil.280_427709 JE.Soil.280_450120 JE.Soil.280_1061592 JE.Soil.280_1105104 JE.Soil.280_1176726 JE.Soil.280_1919207 JE.Soil.280_2275502 JE.Soil.280_2392800 JE.Soil.280_2447709 JE.Soil.280_2528260 JE.Soil.280_2887519 JE.Soil.280_2996562 JE.Soil.280_3097476 JE.Soil.280_3099375 JE.Soil.280_3112695 JE.Soil.280_3114943 JE.Soil.280_3417112 JE.Soil.280_3440544 JE.Soil.284_1630596 JE.Soil.296_1001132 JE.Soil.296_1018472 JE.Soil.296_1020111 JE.Soil.296_1368415 JE.Soil.296_1446625 JE.Soil.300_732865 JE.Soil.300_877998 JE.Soil.304_407014 JE.Soil.308_54346 JE.Soil.316_723397 JE.Soil.316_1425895 JE.Soil.320_2570430 JE.Soil.100_485275 JE.Soil.100_777214 JE.Soil.100_1008665 JE.Soil.100_1040969 JE.Soil.108_1060514 JE.Soil.112_43086 JE.Soil.112_704174 JE.Soil.116_1760336 JE.Soil.120_2480 JE.Soil.120_105994 JE.Soil.120_336262 JE.Soil.120_649025 JE.Soil.144_674253 JE.Soil.288_1098426 JE.Soil.296_1419818 JE.Soil.300_91678 JE.Soil.300_795645 JE.Soil.308_861119 JE.Soil.312_398253 JE.Soil.100_32250 JE.Soil.100_331132 JE.Soil.104_766492 JE.Soil.108_757730 JE.Soil.116_2267318 JE.Soil.284_1364398 JE.Soil.300_136544 JE.Soil.300_325205 JE.Soil.300_1112768 JE.Soil.300_1225667 JE.Soil.308_867738 JE.Soil.312_1875151 JE.Soil.316_738042 JE.Soil.312_1868687 JE.Soil.316_573091 JE.Soil.100_464691 JE.Soil.120_778029 JE.Soil.320_2150892 JE.Soil.312_1139651 JE.Soil.312_1139856 JE.Lundberg.129_584091 JE.Lundberg.129_584192 JE.Lundberg.138_1188156 JE.Lundberg.138_1283047 JE.Lundberg.138_1801662 JE.Soil.280_920546 JE.Lundberg.126_1730338 JE.Lundberg.126_677046 JE.Lundberg.126_677344 JE.Lundberg.126_77319 JE.Lundberg.144_323683 JE.Lundberg.144_323888 JE.Lundberg.102_655054 JE.Soil.100_641707 JE.Lundberg.102_25760 JE.Lundberg.102_1536861 JE.Soil.108_333705 JE.Soil.100_803526 JE.Soil.104_694752 JE.Soil.108_1255631 JE.Lundberg.108_1968146 JE.Lundberg.135_1294463 JE.Soil.116_1094899 JE.Lundberg.102_555840 JE.Lundberg.102_654818 JE.Lundberg.105_1964623 JE.Lundberg.105_338300 JE.Lundberg.105_342024 JE.Lundberg.105_933390 JE.Lundberg.111_911030 JE.Lundberg.123_1038309 JE.Lundberg.123_1061220 JE.Lundberg.123_1213744 JE.Lundberg.123_279195 JE.Lundberg.123_279381 JE.Lundberg.123_836466 JE.Lundberg.126_1522100 JE.Lundberg.126_1730355 JE.Lundberg.126_474636 JE.Lundberg.126_631082 JE.Lundberg.126_642081 JE.Lundberg.126_906063 JE.Lundberg.129_1198330 JE.Lundberg.129_1407041 JE.Lundberg.129_196908 JE.Lundberg.129_310317 JE.Lundberg.129_606252 JE.Lundberg.132_1243119 JE.Lundberg.132_1281040 JE.Lundberg.132_360814 JE.Lundberg.132_451974 JE.Lundberg.132_830080 JE.Lundberg.135_1322343 JE.Lundberg.135_168559 JE.Lundberg.135_188713 JE.Lundberg.135_268423 JE.Lundberg.135_344187 JE.Lundberg.135_560690 JE.Lundberg.135_640410 JE.Lundberg.135_640599 JE.Lundberg.138_297438 JE.Lundberg.138_326389 JE.Lundberg.141_369298 JE.Lundberg.144_1155459 JE.Lundberg.144_209112 JE.Lundberg.144_38788 JE.Lundberg.144_4835 JE.Lundberg.144_508705 JE.Lundberg.147_1103944 JE.Lundberg.171_987701 JE.Lundberg.177_1057941 JE.Lundberg.177_66877 JE.Lundberg.177_67254 JE.Lundberg.189_1047814 JE.Lundberg.192_1376174 JE.Soil.100_185338 JE.Soil.100_277559 JE.Soil.100_73829 JE.Soil.108_752116 JE.Soil.112_992300 JE.Soil.116_1446674 JE.Soil.120_1119537 JE.Soil.124_2226029 JE.Soil.124_97557 JE.Soil.136_366792 JE.Soil.136_975201 JE.Soil.144_3327095 JE.Soil.216_1827932 JE.Soil.216_420467 JE.Soil.256_1495218 JE.Soil.276_2594703 JE.Soil.276_360690 JE.Soil.296_1585560 JE.Soil.296_769210 JE.Soil.296_913818 JE.Soil.300_634912 JE.Soil.300_802131 JE.Soil.308_1102287 JE.Soil.308_304419 JE.Soil.308_612123 JE.Soil.312_1319802 JE.Soil.316_116044 JE.Soil.320_1780744 JE.Soil.320_2298641 JE.Lundberg.102_797030 JE.Lundberg.105_549322 JE.Lundberg.105_939295 JE.Lundberg.111_1532418 JE.Lundberg.114_245450 JE.Lundberg.114_1319142 JE.Lundberg.123_478549 JE.Lundberg.123_713188 JE.Lundberg.123_1827758 JE.Lundberg.123_2051190 JE.Lundberg.126_80133 JE.Lundberg.126_113497 JE.Lundberg.126_287613 JE.Lundberg.126_324744 JE.Lundberg.126_535593 JE.Lundberg.126_729288 JE.Lundberg.126_769962 JE.Lundberg.126_1033250 JE.Lundberg.126_1081714 JE.Lundberg.126_1450623 JE.Lundberg.129_176557 JE.Lundberg.129_176789 JE.Lundberg.129_606418 JE.Lundberg.129_1487449 JE.Lundberg.132_222781 JE.Lundberg.132_754669 JE.Lundberg.132_875295 JE.Lundberg.132_1852531 JE.Lundberg.135_416077 JE.Lundberg.135_430750 JE.Lundberg.135_430836 JE.Lundberg.135_541783 JE.Lundberg.135_673260 JE.Lundberg.135_759979 JE.Lundberg.135_1079439 JE.Lundberg.135_1226997 JE.Lundberg.135_1319257 JE.Lundberg.138_297350 JE.Lundberg.138_413875 JE.Lundberg.138_1516005 JE.Lundberg.138_1622725 JE.Lundberg.141_245907 JE.Lundberg.141_330793 JE.Lundberg.144_314166 JE.Lundberg.144_587748 JE.Lundberg.144_655969 JE.Lundberg.144_828352 JE.Lundberg.159_1820017 JE.Lundberg.162_1633432 JE.Lundberg.171_987851 JE.Lundberg.171_1869117 JE.Lundberg.174_39789 JE.Lundberg.174_227580 JE.Lundberg.174_275113 JE.Lundberg.174_1091394 JE.Lundberg.177_67059 JE.Lundberg.180_771534 JE.Lundberg.183_573186 JE.Lundberg.183_573423 JE.Lundberg.183_1234134 JE.Lundberg.183_1241273 JE.Lundberg.186_523591 JE.Lundberg.192_1370756 JE.Lundberg.96_1395905 JE.Lundberg.99_228886 JE.Lundberg.99_508185 JE.Lundberg.99_1072487 JE.Lundberg.99_1821703 JE.Lundberg.99_2084021 JE.Lundberg.99_2086579 JE.Soil.100_36161 JE.Soil.100_66449 JE.Soil.100_120997 JE.Soil.100_126994 JE.Soil.100_166027 JE.Soil.100_176763 JE.Soil.100_277455 JE.Soil.100_277704 JE.Soil.100_295448 JE.Soil.100_307720 JE.Soil.100_358072 JE.Soil.100_391290 JE.Soil.100_425067 JE.Soil.100_443887 JE.Soil.100_664256 JE.Soil.100_686147 JE.Soil.100_695679 JE.Soil.100_714746 JE.Soil.100_861914 JE.Soil.100_890253 JE.Soil.100_960175 JE.Soil.100_1051307 JE.Soil.100_1052017 JE.Soil.100_1076895 JE.Soil.104_265544 JE.Soil.104_1100727 JE.Soil.104_1213110 JE.Soil.104_1283338 JE.Soil.108_7851 JE.Soil.108_105578 JE.Soil.108_278175 JE.Soil.108_650738 JE.Soil.108_657949 JE.Soil.108_874032 JE.Soil.108_1094484 JE.Soil.108_1239119 JE.Soil.112_37887 JE.Soil.112_38094 JE.Soil.112_128811 JE.Soil.112_370840 JE.Soil.112_532965 JE.Soil.112_863662 JE.Soil.112_905480 JE.Soil.112_934972 JE.Soil.112_1021425 JE.Soil.116_19682 JE.Soil.116_386256 JE.Soil.116_896978 JE.Soil.116_1195639 JE.Soil.116_1234698 JE.Soil.116_1234868 JE.Soil.116_1589707 JE.Soil.116_1908939 JE.Soil.116_1927149 JE.Soil.116_2254528 JE.Soil.120_88738 JE.Soil.120_484105 JE.Soil.120_537924 JE.Soil.120_610253 JE.Soil.120_704091 JE.Soil.120_749060 JE.Soil.120_903787 JE.Soil.120_974474 JE.Soil.120_1070945 JE.Soil.124_792529 JE.Soil.124_1076678 JE.Soil.124_1209374 JE.Soil.124_1351291 JE.Soil.124_1663803 JE.Soil.124_2004570 JE.Soil.124_2257421 JE.Soil.128_504588 JE.Soil.128_981324 JE.Soil.128_1435253 JE.Soil.128_1622805 JE.Soil.136_222769 JE.Soil.136_1497711 JE.Soil.136_1853385 JE.Soil.144_1007612 JE.Soil.144_3136235 JE.Soil.144_3523566 JE.Soil.16_746489 JE.Soil.180_461910 JE.Soil.180_1294816 JE.Soil.184_312603 JE.Soil.184_812947 JE.Soil.184_1699811 JE.Soil.188_471296 JE.Soil.188_1969113 JE.Soil.188_1969175 JE.Soil.200_70565 JE.Soil.20_1523485 JE.Soil.20_2451103 JE.Soil.220_514681 JE.Soil.220_902490 JE.Soil.24_1159124 JE.Soil.24_1373931 JE.Soil.24_1588385 JE.Soil.276_3833 JE.Soil.276_142637 JE.Soil.276_143109 JE.Soil.276_881124 JE.Soil.276_1626603 JE.Soil.276_1933382 JE.Soil.276_1952964 JE.Soil.280_130522 JE.Soil.280_1541233 JE.Soil.280_1578118 JE.Soil.280_2247773 JE.Soil.280_2426390 JE.Soil.280_2426544 JE.Soil.280_2867172 JE.Soil.284_798498 JE.Soil.284_1655104 JE.Soil.284_2203065 JE.Soil.284_2290426 JE.Soil.284_2290799 JE.Soil.284_2421488 JE.Soil.296_11278 JE.Soil.296_60561 JE.Soil.296_421120 JE.Soil.296_818288 JE.Soil.296_958356 JE.Soil.296_1314252 JE.Soil.296_1694600 JE.Soil.300_197658 JE.Soil.300_329154 JE.Soil.300_377461 JE.Soil.300_890308 JE.Soil.300_1069888 JE.Soil.304_69828 JE.Soil.304_299214 JE.Soil.304_299602 JE.Soil.304_325591 JE.Soil.304_326243 JE.Soil.304_625186 JE.Soil.304_1314340 JE.Soil.304_1538081 JE.Soil.308_10992 JE.Soil.308_36939 JE.Soil.308_46701 JE.Soil.308_144351 JE.Soil.308_256781 JE.Soil.308_318521 JE.Soil.308_429495 JE.Soil.308_563882 JE.Soil.308_915563 JE.Soil.308_989429 JE.Soil.312_352901 JE.Soil.312_1153791 JE.Soil.312_1613412 JE.Soil.312_1662856 JE.Soil.312_1698660 JE.Soil.316_252972 JE.Soil.316_459233 JE.Soil.316_644688 JE.Soil.316_738561 JE.Soil.316_906462 JE.Soil.316_947858 JE.Soil.316_948331 JE.Soil.316_967081 JE.Soil.316_1080336 JE.Soil.316_1152007 JE.Soil.316_1339712 JE.Soil.320_562340 JE.Soil.320_1649077 JE.Soil.320_2185069 JE.Soil.320_2599916 JE.Soil.320_2743816 JE.Soil.320_2827668 JE.Soil.320_3089303 JE.Soil.36_284538 JE.Soil.36_1053623 JE.Soil.44_989955 JE.Soil.44_1631330 JE.Soil.44_1650719 JE.Soil.48_3163864 JE.Soil.4_677882 JE.Soil.4_2557022 JE.Soil.8_427695 JE.Soil.8_1909689 JE.Soil.104_1581400 JE.Soil.108_1025005 JE.Soil.108_1058561 JE.Soil.116_975988 JE.Soil.116_2132102 JE.Soil.128_345701 JE.Soil.128_1583653 JE.Soil.136_1327421 JE.Soil.144_2141988 JE.Soil.144_2736721 JE.Soil.144_2742162 JE.Soil.280_381354 JE.Soil.280_985766 JE.Soil.308_713010 JE.Soil.308_1046024 JE.Lundberg.105_1400045 JE.Lundberg.132_426544 JE.Lundberg.135_79520 JE.Soil.136_372386 JE.Soil.188_78770 JE.Soil.220_158217 JE.Soil.304_1016410 JE.Soil.44_1910185 JE.Soil.64_1019571 JE.Lundberg.105_341946 JE.Lundberg.105_2275483 JE.Lundberg.126_1283547 JE.Lundberg.132_1794563 JE.Lundberg.138_413794 JE.Lundberg.165_210695 JE.Lundberg.180_771722 JE.Soil.120_1118079 JE.Soil.276_2770086 JE.Soil.284_344639 JE.Soil.308_378056 JE.Soil.308_790735 JE.Soil.144_1411660 JE.Soil.320_2339710 JE.Soil.300_1063555 JE.Soil.4_677943 JE.Soil.24_3123809 JE.Soil.308_47035 JE.Soil.112_121825 JE.Lundberg.138_177254 JE.Soil.116_2300142 JE.Lundberg.129_1495236 JE.Lundberg.102_191333 JE.Lundberg.132_669859 JE.Lundberg.129_360136 JE.Lundberg.105_1678966 JE.Lundberg.123_895184 JE.Lundberg.132_698102 JE.Lundberg.135_559786 JE.Lundberg.141_972759 JE.Lundberg.99_980998 JE.Soil.120_635697 JE.Soil.128_764315 JE.Soil.136_1378845 JE.Soil.252_123346 JE.Soil.284_1930464 JE.Lundberg.123_761865 JE.Lundberg.126_139231 JE.Lundberg.126_167295 JE.Lundberg.126_1370443 JE.Lundberg.126_1735447 JE.Lundberg.126_1735640 JE.Lundberg.126_1740885 JE.Lundberg.141_38944 JE.Lundberg.141_1064804 JE.Lundberg.144_105031 JE.Lundberg.174_49827 JE.Lundberg.174_50094 JE.Lundberg.189_323291 JE.Lundberg.99_187492 JE.Soil.228_267101 JE.Soil.104_814673 JE.Soil.124_168588 JE.Soil.300_195115 JE.Lundberg.129_743564 JE.Lundberg.141_972521 JE.Lundberg.126_334557 JE.Lundberg.126_334736 JE.Lundberg.123_279422 JE.Lundberg.132_607606 JE.Soil.308_304424 JE.Lundberg.126_342485 JE.Lundberg.87_1176623 JE.Lundberg.87_1176797 JE.Lundberg.60_819514 JE.Lundberg.51_2569237 JE.Lundberg.72_226590 JE.Lundberg.57_853879 JE.Lundberg.69_1743090 JE.Lundberg.69_2113738 JE.Lundberg.72_1229737 JE.Lundberg.72_422485 JE.Lundberg.75_2093625 JE.Lundberg.90_142632 JE.Lundberg.60_984323 JE.Lundberg.60_1135650 JE.Lundberg.69_1742972 JE.Lundberg.72_1709775 JE.Lundberg.69_564545 JE.Lundberg.69_745315 JE.Lundberg.81_415370 JE.Lundberg.72_624927 JE.Lundberg.174_31149 JE.Lundberg.75_2153558 JE.Soil.188_1953507 JE.Lundberg.174_31277 JE.Lundberg.75_2153794 JE.Soil.188_1954115 JE.Lundberg.75_93016 JE.Lundberg.69_2077731 JE.Lundberg.75_110296 JE.Lundberg.84_1568382 JE.Soil.16_1253910 JE.Soil.220_1320897 JE.Lundberg.3_1287948 JE.Lundberg.3_2191749 JE.Lundberg.63_805710 JE.Lundberg.33_470993 JE.Lundberg.57_749288 JE.Lundberg.63_1257948 JE.Lundberg.63_86835 JE.Lundberg.69_594714 JE.Lundberg.75_1971060 JE.Soil.12_1338601 JE.Soil.220_1402971 JE.Soil.220_1320958 JE.Soil.28_1537538 JE.Lundberg.60_34300 JE.Lundberg.72_1913643 JE.Lundberg.72_1076933 JE.Lundberg.69_599688 JE.Soil.220_1793344 JE.Lundberg.30_1829550 JE.Lundberg.36_1552102 JE.Lundberg.36_467118 JE.Lundberg.36_788359 JE.Lundberg.3_1608170 JE.Lundberg.60_183237 JE.Lundberg.33_70610 JE.Lundberg.33_237263 JE.Lundberg.33_237402 JE.Lundberg.33_539815 JE.Lundberg.36_467432 JE.Lundberg.36_1552431 JE.Lundberg.39_598426 JE.Lundberg.45_894090 JE.Lundberg.132_1300073 JE.Lundberg.132_1300344 JE.Lundberg.132_1633378 JE.Lundberg.45_672290 JE.Lundberg.78_230385 JE.Soil.180_2536973 JE.Lundberg.174_937584 JE.Lundberg.75_812723 JE.Soil.200_992027 JE.Soil.44_2165444 JE.Soil.68_1678418 JE.Lundberg.174_937778 JE.Soil.20_2310936 JE.Soil.220_189507 JE.Soil.24_943745 JE.Soil.196_1304143 JE.Soil.284_2026562 JE.Soil.44_397190 JE.Soil.36_1914000 JE.Soil.200_927676 JE.Soil.216_1350399 JE.Soil.4_2092129 JE.Lundberg.54_228654 JE.Lundberg.63_951768 JE.Lundberg.147_1398658 JE.Lundberg.60_289478 JE.Lundberg.60_688426 JE.Soil.4_2090800 JE.Lundberg.135_1170146 JE.Soil.124_722 JE.Lundberg.174_1168194 JE.Soil.104_171872 JE.Lundberg.171_4003 JE.Soil.104_1047711 JE.Soil.104_124752 JE.Soil.104_452580 JE.Soil.112_450633 JE.Soil.124_1552951 JE.Soil.304_946697 JE.Lundberg.192_1138680 JE.Soil.100_256656 JE.Soil.100_371459 JE.Soil.104_107879 JE.Soil.104_396964 JE.Soil.104_1551281 JE.Soil.112_450774 JE.Soil.112_570143 JE.Soil.112_1160675 JE.Soil.124_31 JE.Soil.124_1386310 JE.Soil.276_2516735 JE.Soil.308_182560 JE.Soil.320_1037139 JE.Soil.320_1975990 JE.Soil.104_1464166 JE.Soil.320_2220777 JE.Soil.100_416249 JE.Soil.100_836242 JE.Soil.104_340196 JE.Soil.112_1269523 JE.Soil.116_21137 JE.Soil.116_1209558 JE.Lundberg.183_1514065 JE.Lundberg.126_280471 JE.Lundberg.129_9761 JE.Lundberg.123_653963 JE.Soil.108_127843 JE.Lundberg.102_709272 JE.Lundberg.129_39812 JE.Lundberg.123_1090287 JE.Lundberg.129_1320148 JE.Soil.108_326546 JE.Soil.192_1167553 JE.Lundberg.123_104712 JE.Lundberg.123_1287672 JE.Lundberg.123_895865 JE.Lundberg.126_1215567 JE.Lundberg.126_453538 JE.Lundberg.126_55960 JE.Lundberg.129_108885 JE.Lundberg.129_1212374 JE.Lundberg.129_1244413 JE.Lundberg.129_15499 JE.Lundberg.129_1665658 JE.Lundberg.129_568292 JE.Lundberg.129_871739 JE.Lundberg.129_873193 JE.Lundberg.132_500423 JE.Lundberg.138_986951 JE.Lundberg.144_1306866 JE.Lundberg.144_998896 JE.Lundberg.156_1599833 JE.Lundberg.177_1098733 JE.Lundberg.99_1223061 JE.Soil.112_7260 JE.Soil.116_272216 JE.Soil.144_2825204 JE.Soil.180_1989377 JE.Soil.192_887720 JE.Soil.200_481676 JE.Soil.220_1508380 JE.Soil.224_71683 JE.Soil.24_1186593 JE.Soil.24_2645977 JE.Soil.296_1128422 JE.Soil.44_2289869 JE.Soil.44_2553034 JE.Soil.4_1428296 JE.Soil.4_1990892 JE.Lundberg.126_1553065 JE.Lundberg.129_496424 JE.Lundberg.129_1244182 JE.Lundberg.129_1244418 JE.Lundberg.132_32044 JE.Lundberg.132_277034 JE.Lundberg.156_1418975 JE.Lundberg.177_33883 JE.Soil.100_40376 JE.Soil.100_1075894 JE.Soil.108_689185 JE.Soil.112_959767 JE.Soil.112_1185162 JE.Soil.120_1108984 JE.Soil.124_771984 JE.Soil.136_1315895 JE.Soil.136_1323185 JE.Soil.136_1938131 JE.Soil.144_1163474 JE.Soil.144_1580226 JE.Soil.144_2987736 JE.Soil.284_480650 JE.Soil.284_1107265 JE.Soil.284_2659240 JE.Soil.296_1311035 JE.Soil.296_1479116 JE.Soil.300_1196888 JE.Soil.316_837432 JE.Soil.320_88471 JE.Soil.320_140912 JE.Lundberg.129_38338 JE.Lundberg.129_217469 JE.Lundberg.129_286689 JE.Lundberg.129_698781 JE.Lundberg.129_1516834 JE.Lundberg.129_1618002 JE.Lundberg.132_500480 JE.Lundberg.138_788919 JE.Lundberg.144_100975 JE.Lundberg.144_689151 JE.Lundberg.144_1000735 JE.Lundberg.90_732170 JE.Soil.100_74609 JE.Soil.12_1739749 JE.Soil.180_137412 JE.Soil.180_470648 JE.Soil.180_1550037 JE.Soil.184_470614 JE.Soil.216_1387078 JE.Soil.224_1781679 JE.Soil.24_1004618 JE.Soil.24_2475655 JE.Soil.24_2646111 JE.Soil.320_2445755 JE.Soil.32_271742 JE.Soil.36_941332 JE.Soil.4_554773 JE.Soil.4_2061017 JE.Lundberg.129_805799 JE.Lundberg.129_1595688 JE.Lundberg.132_311914 JE.Lundberg.135_311535 JE.Lundberg.141_81986 JE.Lundberg.156_601520 JE.Lundberg.156_601669 JE.Lundberg.171_2204479 JE.Lundberg.180_1142959 JE.Lundberg.180_1143150 JE.Lundberg.183_100536 JE.Lundberg.183_1364502 JE.Lundberg.183_1364561 JE.Lundberg.192_134430 JE.Lundberg.192_1326083 JE.Soil.104_970253 JE.Soil.104_1534936 JE.Soil.192_1393597 JE.Soil.212_1598723 JE.Soil.280_3414380 JE.Soil.320_2590002 JE.Soil.44_3305681 JE.Soil.4_1743380 JE.Soil.4_2245842 JE.Soil.4_2482639 JE.Soil.4_2679750 JE.Soil.108_565096 JE.Soil.108_1087937 JE.Soil.108_1285057 JE.Soil.112_492586 JE.Soil.120_607168 JE.Soil.120_883584 JE.Soil.144_1895999 JE.Soil.284_1196834 JE.Soil.284_1786306 JE.Soil.284_1878892 JE.Soil.284_2554745 JE.Soil.316_383728 JE.Soil.316_1219752 JE.Soil.316_1219758 JE.Soil.320_2966818 JE.Lundberg.102_1310137 JE.Lundberg.123_901118 JE.Lundberg.123_1354238 JE.Lundberg.99_406289 JE.Lundberg.99_661279 JE.Lundberg.99_1228354 JE.Lundberg.129_74827 JE.Lundberg.129_706268 JE.Lundberg.129_854707 JE.Lundberg.129_1061391 JE.Lundberg.144_507497 JE.Lundberg.129_1417190 JE.Lundberg.144_907577 JE.Soil.300_304606 JE.Soil.192_1168061 JE.Lundberg.129_828534 JE.Lundberg.132_104852 JE.Lundberg.144_1150501 JE.Lundberg.144_1174672 JE.Lundberg.144_1508099 JE.Lundberg.180_958403 JE.Soil.100_906305 JE.Soil.104_1888297 JE.Soil.180_1916331 JE.Soil.184_1817744 JE.Lundberg.144_357 JE.Lundberg.144_1470839 JE.Lundberg.144_1508236 JE.Soil.224_71659 JE.Lundberg.12_298757 JE.Lundberg.27_1034299 JE.Lundberg.27_1781682 JE.Lundberg.15_990229 JE.Lundberg.3_203599 JE.Lundberg.75_1574824 JE.Lundberg.45_1073161 JE.Lundberg.3_3073726 JE.Lundberg.45_539480 JE.Lundberg.45_828331 JE.Lundberg.48_1355599 JE.Lundberg.45_539572 JE.Lundberg.69_1896506 JE.Lundberg.96_1436224 JE.Lundberg.90_550562 JE.Lundberg.90_550669 JE.Lundberg.63_289327 JE.Lundberg.63_289465 JE.Lundberg.102_1295369 JE.Lundberg.105_1332189 JE.Soil.24_909820 JE.Lundberg.114_993858 JE.Lundberg.114_534864 JE.Lundberg.105_2310404 JE.Lundberg.105_1009595 JE.Lundberg.105_923871 JE.Lundberg.141_712394 JE.Lundberg.141_712631 JE.Lundberg.165_1787639 JE.Lundberg.99_1692441 JE.Lundberg.165_674704 JE.Lundberg.165_1697625 JE.Soil.192_1082198 JE.Soil.4_458080 JE.Soil.4_458160 JE.Lundberg.165_1184884 JE.Lundberg.174_629941 JE.Lundberg.105_1593898 JE.Lundberg.165_1076727 JE.Lundberg.105_841599 JE.Lundberg.12_717157 JE.Lundberg.75_1401994 JE.Lundberg.78_174297 JE.Lundberg.171_500916 JE.Lundberg.30_626849 JE.Lundberg.30_627077 JE.Lundberg.33_414775 JE.Lundberg.33_923750 JE.Lundberg.48_981036 JE.Lundberg.60_755356 JE.Lundberg.75_1113088 JE.Lundberg.75_1401960 JE.Lundberg.81_19338 JE.Lundberg.96_1240195 JE.Lundberg.9_240553 JE.Soil.224_185638 JE.Soil.220_324793 JE.Lundberg.3_72770 JE.Lundberg.105_1441749 JE.Lundberg.105_841527 JE.Lundberg.99_2187350 JE.Lundberg.126_309195 JE.Lundberg.126_625237 JE.Soil.280_1093475 JE.Soil.308_234781 JE.Lundberg.123_96056 JE.Lundberg.123_96352 JE.Lundberg.126_308999 JE.Lundberg.135_230091 JE.Lundberg.138_1573433 JE.Lundberg.144_1041487 JE.Lundberg.144_1041705 JE.Lundberg.153_182061 JE.Soil.100_577474 JE.Soil.100_954671 JE.Soil.116_2144573 JE.Soil.136_1627556 JE.Soil.136_1627674 JE.Soil.244_2090730 JE.Soil.280_1359152 JE.Lundberg.126_625377 JE.Lundberg.132_1413652 JE.Lundberg.138_189855 JE.Lundberg.138_1303198 JE.Lundberg.141_303808 JE.Lundberg.141_352642 JE.Lundberg.141_521733 JE.Lundberg.141_682049 JE.Lundberg.144_1304784 JE.Lundberg.153_49333 JE.Lundberg.153_50456 JE.Lundberg.159_178947 JE.Lundberg.159_183605 JE.Lundberg.159_1099914 JE.Lundberg.168_1391943 JE.Lundberg.168_1392112 JE.Soil.108_860296 JE.Soil.124_406403 JE.Soil.136_853747 JE.Soil.144_2284021 JE.Soil.244_2090733 JE.Soil.264_882582 JE.Soil.280_2208281 JE.Soil.296_1451147 JE.Soil.308_234826 JE.Lundberg.141_521936 JE.Soil.100_729714 JE.Soil.116_1775803 JE.Soil.320_1841893 JE.Soil.304_1127173 JE.Soil.316_731218 JE.Soil.100_645244 JE.Lundberg.135_1151187 JE.Lundberg.135_1151106 JE.Lundberg.141_401189 JE.Soil.112_476551 JE.Soil.124_1523511 JE.Soil.108_121369 JE.Soil.108_547623 JE.Soil.112_865400 JE.Soil.284_1904670 JE.Lundberg.138_1392662 JE.Soil.112_229300 JE.Soil.116_955966 JE.Lundberg.114_1682162 JE.Soil.188_1793752 JE.Lundberg.42_1145756 JE.Soil.200_268755 JE.Soil.208_292351 JE.Soil.20_1014961 JE.Lundberg.126_338278 JE.Soil.44_507228 JE.Lundberg.126_1261922 JE.Lundberg.144_433909 JE.Lundberg.132_108187 JE.Soil.44_507343 JE.Lundberg.135_1170096 JE.Lundberg.105_1942486 JE.Lundberg.105_1535542 JE.Lundberg.21_1684917 JE.Lundberg.105_2237880 JE.Lundberg.96_312001 JE.Lundberg.105_2215568 JE.Lundberg.105_2215824 JE.Lundberg.108_1214345 JE.Lundberg.108_1214530 JE.Lundberg.108_758997 JE.Lundberg.159_1136918 JE.Lundberg.159_1137192 JE.Lundberg.108_981309 JE.Lundberg.117_2010862 JE.Lundberg.18_256776 JE.Lundberg.21_110650 JE.Lundberg.33_283286 JE.Lundberg.87_448398 JE.Lundberg.12_101782 JE.Lundberg.147_220582 JE.Lundberg.15_1985603 JE.Lundberg.15_1985733 JE.Lundberg.174_145863 JE.Lundberg.189_1363663 JE.Lundberg.18_277940 JE.Lundberg.18_63750 JE.Lundberg.21_1607792 JE.Lundberg.21_1694805 JE.Lundberg.21_1861739 JE.Lundberg.21_672052 JE.Lundberg.24_1096759 JE.Lundberg.33_60305 JE.Lundberg.42_1150133 JE.Lundberg.42_1150356 JE.Lundberg.42_1299565 JE.Lundberg.57_585101 JE.Lundberg.69_860755 JE.Lundberg.6_2033480 JE.Lundberg.90_1309810 JE.Lundberg.9_289688 JE.Soil.232_2336611 JE.Soil.4_2253720 JE.Lundberg.12_1065865 JE.Lundberg.189_1363816 JE.Lundberg.18_290188 JE.Lundberg.24_473401 JE.Lundberg.33_750574 JE.Lundberg.36_33933 JE.Lundberg.36_34065 JE.Lundberg.36_1399560 JE.Lundberg.39_479086 JE.Lundberg.42_93409 JE.Lundberg.45_756385 JE.Lundberg.78_182647 JE.Lundberg.84_662358 JE.Lundberg.90_1309690 JE.Lundberg.90_1310040 JE.Lundberg.93_646834 JE.Lundberg.93_647061 JE.Lundberg.9_1806070 JE.Lundberg.15_885364 JE.Lundberg.18_1027180 JE.Lundberg.21_627199 JE.Lundberg.66_533434 JE.Lundberg.18_261832 JE.Lundberg.3_3362130 JE.Lundberg.84_1361481 JE.Lundberg.96_1672337 JE.Lundberg.21_1145270 JE.Lundberg.3_819360 JE.Lundberg.96_311851 JE.Lundberg.138_53405 JE.Lundberg.105_1709968 JE.Soil.276_813817 JE.Lundberg.147_1359528 JE.Soil.100_95620 JE.Soil.120_336954 JE.Lundberg.105_1318591 JE.Lundberg.105_1390749 JE.Lundberg.105_1636256 JE.Lundberg.105_1641643 JE.Lundberg.105_175169 JE.Lundberg.105_2214598 JE.Lundberg.105_315581 JE.Soil.100_597688 JE.Soil.120_589681 JE.Soil.128_335292 JE.Lundberg.105_2209343 JE.Soil.120_483853 JE.Soil.120_1073538 JE.Soil.144_984132 JE.Soil.276_2067814 JE.Soil.276_2524056 JE.Lundberg.147_1359871 JE.Soil.108_351360 JE.Soil.120_872310 JE.Lundberg.105_2325033 JE.Lundberg.18_1569497 JE.Lundberg.105_1525091 JE.Lundberg.105_683570 JE.Lundberg.114_314284 JE.Lundberg.12_435596 JE.Lundberg.156_1790026 JE.Lundberg.42_1564333 JE.Lundberg.78_1916369 JE.Lundberg.78_1916593 JE.Lundberg.30_1967487 JE.Lundberg.42_155456 JE.Lundberg.81_1941632 JE.Lundberg.105_2237727 JE.Lundberg.114_314146 JE.Lundberg.21_1096700 JE.Lundberg.9_1684563 JE.Lundberg.21_1111097 JE.Lundberg.21_1554570 JE.Lundberg.21_1878744 JE.Lundberg.24_2134495 JE.Lundberg.39_1127776 JE.Lundberg.78_1218626 JE.Lundberg.63_292401 JE.Lundberg.78_1458402 JE.Soil.16_639811 JE.Lundberg.105_1535291 JE.Lundberg.105_2141177 JE.Lundberg.105_223740 JE.Lundberg.33_298789 JE.Lundberg.66_1844485 JE.Lundberg.81_363940 JE.Lundberg.84_919311 JE.Lundberg.84_919461 JE.Lundberg.99_804450 JE.Lundberg.99_804491 JE.Lundberg.78_1323120 JE.Lundberg.78_1458563 JE.Soil.4_1026495 JE.Lundberg.162_950205 JE.Soil.100_153998 JE.Soil.112_363417 JE.Soil.144_2862369 JE.Soil.300_580588 JE.Lundberg.144_958234 JE.Lundberg.54_38817 JE.Soil.108_257305 JE.Soil.276_1793574 JE.Soil.284_1090765 JE.Soil.296_1137208 JE.Soil.304_1452649 JE.Soil.320_2481253 JE.Soil.320_3038593 JE.Lundberg.54_995837 JE.Soil.100_175712 JE.Soil.100_283136 JE.Soil.100_491483 JE.Soil.100_534639 JE.Soil.100_809313 JE.Soil.100_820813 JE.Soil.104_366165 JE.Soil.104_1502590 JE.Soil.108_66231 JE.Soil.108_499123 JE.Soil.108_591253 JE.Soil.108_1126474 JE.Soil.116_835480 JE.Soil.116_1637553 JE.Soil.116_1785971 JE.Soil.120_205365 JE.Soil.120_247379 JE.Soil.120_841290 JE.Soil.124_30797 JE.Soil.124_1120456 JE.Soil.124_1447376 JE.Soil.124_1762201 JE.Soil.124_1777700 JE.Soil.124_2017525 JE.Soil.128_630032 JE.Soil.136_965260 JE.Soil.144_2809743 JE.Soil.144_2809919 JE.Soil.276_69183 JE.Soil.276_725106 JE.Soil.276_1621291 JE.Soil.276_2748691 JE.Soil.280_2268843 JE.Soil.280_2966715 JE.Soil.284_350210 JE.Soil.284_432890 JE.Soil.284_540103 JE.Soil.284_570235 JE.Soil.284_2406115 JE.Soil.296_89411 JE.Soil.296_1047598 JE.Soil.296_1052277 JE.Soil.296_1137891 JE.Soil.296_1386285 JE.Soil.296_1658910 JE.Soil.300_384449 JE.Soil.300_417650 JE.Soil.300_507658 JE.Soil.300_669124 JE.Soil.304_132196 JE.Soil.304_1452920 JE.Soil.308_627410 JE.Soil.308_1010121 JE.Soil.312_1414429 JE.Soil.316_56572 JE.Soil.316_550292 JE.Soil.316_649530 JE.Soil.316_756487 JE.Soil.316_1018056 JE.Soil.320_94239 JE.Soil.320_415778 JE.Soil.320_1025777 JE.Soil.320_2104820 JE.Soil.320_3155732 JE.Soil.100_330493 JE.Soil.104_346654 JE.Soil.104_492610 JE.Soil.104_995573 JE.Soil.104_1506136 JE.Soil.108_594211 JE.Soil.112_1148860 JE.Soil.300_810030 JE.Soil.300_1006605 JE.Soil.308_606424 JE.Soil.308_983454 JE.Soil.316_1465405 JE.Soil.136_1053280 JE.Soil.276_1600095 JE.Soil.284_1003229 JE.Soil.284_1632986 JE.Soil.284_77747 JE.Soil.312_1388909 JE.Soil.124_1016055 JE.Lundberg.81_1941816 JE.Lundberg.12_435631 JE.Soil.308_701843 JE.Soil.320_2987365 JE.Soil.116_1440534 JE.Lundberg.129_1509413 JE.Lundberg.138_842620 JE.Lundberg.123_221451 JE.Lundberg.129_1254005 JE.Lundberg.123_1063926 JE.Lundberg.123_1180500 JE.Lundberg.123_55215 JE.Lundberg.126_1199844 JE.Lundberg.126_199686 JE.Lundberg.126_341702 JE.Lundberg.126_596932 JE.Lundberg.126_626131 JE.Lundberg.129_1010334 JE.Lundberg.129_1080873 JE.Lundberg.129_1081112 JE.Lundberg.129_1114951 JE.Lundberg.129_1115075 JE.Lundberg.129_1343900 JE.Lundberg.129_1355999 JE.Lundberg.129_137099 JE.Lundberg.129_1420863 JE.Lundberg.129_246487 JE.Lundberg.129_336244 JE.Lundberg.129_340724 JE.Lundberg.129_373414 JE.Lundberg.129_400919 JE.Lundberg.129_47171 JE.Lundberg.129_648323 JE.Lundberg.129_841659 JE.Lundberg.141_954913 JE.Lundberg.144_292741 JE.Lundberg.123_286784 JE.Lundberg.123_509322 JE.Lundberg.123_542958 JE.Lundberg.123_1673525 JE.Lundberg.126_68218 JE.Lundberg.126_169570 JE.Lundberg.126_619976 JE.Lundberg.126_774124 JE.Lundberg.126_1544059 JE.Lundberg.129_52351 JE.Lundberg.129_247785 JE.Lundberg.129_336078 JE.Lundberg.129_431650 JE.Lundberg.129_431903 JE.Lundberg.129_531367 JE.Lundberg.129_830712 JE.Lundberg.129_1344601 JE.Lundberg.129_1344770 JE.Lundberg.129_1447636 JE.Lundberg.129_1466644 JE.Lundberg.129_1525659 JE.Lundberg.129_1561601 JE.Lundberg.129_1564909 JE.Lundberg.129_1667488 JE.Lundberg.132_1056722 JE.Lundberg.138_842421 JE.Lundberg.138_1093616 JE.Lundberg.138_1602043 JE.Lundberg.144_258218 JE.Lundberg.144_287494 JE.Lundberg.147_1028223 JE.Lundberg.147_1131129 JE.Lundberg.147_1410721 JE.Lundberg.147_1410926 JE.Lundberg.147_1505126 JE.Soil.108_556594 JE.Soil.120_130493 JE.Soil.144_3284685 JE.Soil.308_594966 JE.Lundberg.144_1360321 JE.Lundberg.126_1648914 JE.Lundberg.144_1332003 JE.Lundberg.126_1199649 JE.Lundberg.129_1254184 JE.Lundberg.129_392779 JE.Lundberg.126_644531 JE.Lundberg.126_650126 JE.Lundberg.129_75362 JE.Lundberg.144_215584 JE.Lundberg.144_215704 JE.Soil.300_284583 JE.Soil.128_49792 JE.Soil.104_361865 JE.Lundberg.135_304088 JE.Soil.108_178414 JE.Lundberg.117_969328 JE.Lundberg.126_1513567 JE.Lundberg.135_303983 JE.Lundberg.144_1336465 JE.Soil.100_847303 JE.Soil.128_1596607 JE.Soil.128_1596673 JE.Soil.128_1596781 JE.Soil.284_2834916 JE.Soil.296_1487328 JE.Soil.316_758167 JE.Soil.144_373769 JE.Soil.280_81588 JE.Soil.300_284311 JE.Lundberg.135_1119064 JE.Soil.300_764681 JE.Lundberg.132_1707788 JE.Lundberg.84_881533 JE.Soil.236_2154776 JE.Soil.256_791475 JE.Soil.32_38228 JE.Lundberg.3_2420427 JE.Soil.228_471166 JE.Soil.100_161656 JE.Soil.232_743274 JE.Soil.100_996950 JE.Lundberg.156_881820 JE.Soil.100_999388 JE.Soil.216_1952957 JE.Soil.304_1339322 JE.Lundberg.21_1726779 JE.Lundberg.42_94136 JE.Lundberg.48_1157652 JE.Soil.228_279471 JE.Soil.228_46946 JE.Soil.228_643524 JE.Soil.232_1948762 JE.Soil.256_393780 JE.Soil.268_1293581 JE.Soil.64_730787 JE.Soil.68_1291317 JE.Lundberg.42_94384 JE.Lundberg.42_722675 JE.Soil.228_964642 JE.Soil.232_680958 JE.Soil.232_2014897 JE.Soil.240_1140558 JE.Soil.256_225638 JE.Soil.256_372995 JE.Soil.256_819766 JE.Soil.256_949215 JE.Soil.256_1575462 JE.Soil.268_405397 JE.Soil.48_2006332 JE.Soil.64_560877 JE.Soil.68_270248 JE.Soil.68_807767 JE.Soil.68_907855 JE.Soil.68_980103 JE.Soil.68_1019673 JE.Soil.68_1222088 JE.Soil.68_1480436 JE.Soil.68_1485732 JE.Soil.68_1794884 JE.Soil.80_791143 JE.Soil.84_755152 JE.Soil.96_200633 JE.Soil.232_305107 JE.Soil.232_327356 JE.Soil.256_1265852 JE.Soil.52_5681 JE.Soil.64_64003 JE.Soil.64_287775 JE.Soil.64_1025495 JE.Soil.68_261469 JE.Soil.68_405789 JE.Soil.68_456041 JE.Soil.68_2016021 JE.Soil.68_2076742 JE.Soil.76_1662856 JE.Soil.96_1770124 JE.Soil.100_161808 JE.Soil.104_1178094 JE.Soil.104_1183460 JE.Soil.124_596884 JE.Soil.128_363274 JE.Soil.304_781288 JE.Soil.304_781333 JE.Soil.316_403575 JE.Soil.232_2390603 JE.Soil.256_1170744 JE.Soil.68_114581 JE.Soil.284_726213 JE.Soil.320_793237 JE.Lundberg.168_407862 JE.Soil.120_1042340 JE.Soil.8_1034605 JE.Soil.304_1339326 JE.Lundberg.129_53953 JE.Lundberg.126_964862 JE.Lundberg.135_573816 JE.Lundberg.126_1765129 JE.Soil.232_1393739 JE.Lundberg.54_837434 JE.Soil.276_93531 JE.Soil.256_1203009 JE.Lundberg.126_1007598 JE.Lundberg.132_1250781 JE.Lundberg.132_1846901 JE.Lundberg.132_408033 JE.Lundberg.132_488721 JE.Lundberg.132_488900 JE.Lundberg.144_1020919 JE.Lundberg.147_411795 JE.Soil.16_606706 JE.Soil.224_1149362 JE.Soil.228_1126167 JE.Soil.228_249355 JE.Soil.228_563077 JE.Soil.236_1792731 JE.Soil.244_1045016 JE.Soil.244_547966 JE.Soil.264_494057 JE.Soil.36_949169 JE.Soil.44_691343 JE.Soil.48_2878019 JE.Soil.48_3509441 JE.Soil.56_88786 JE.Soil.68_1709532 JE.Soil.92_1642591 JE.Lundberg.132_1635986 JE.Lundberg.144_1021149 JE.Lundberg.150_652035 JE.Soil.232_178686 JE.Soil.240_895732 JE.Soil.252_34174 JE.Soil.264_1109081 JE.Soil.268_920313 JE.Soil.44_691231 JE.Soil.64_803424 JE.Soil.76_63125 JE.Soil.84_2908972 JE.Lundberg.159_1668946 JE.Soil.184_95520 JE.Soil.188_1584752 JE.Soil.192_699386 JE.Soil.256_498777 JE.Soil.268_768772 JE.Soil.268_1094950 JE.Soil.32_710227 JE.Soil.48_1318983 JE.Lundberg.147_411581 JE.Soil.12_795008 JE.Soil.184_104847 JE.Soil.228_667061 JE.Soil.256_1139825 JE.Soil.28_2465724 JE.Soil.56_1813109 JE.Soil.96_1870395 JE.Lundberg.159_326623 JE.Soil.240_216739 JE.Soil.240_522477 JE.Soil.244_236566 JE.Soil.252_592606 JE.Soil.36_1948864 JE.Soil.68_2412026 JE.Soil.92_263148 JE.Soil.92_721498 JE.Soil.100_810612 JE.Soil.100_810805 JE.Soil.276_149195 JE.Soil.276_1529162 JE.Soil.260_1272103 JE.Lundberg.126_1358852 JE.Lundberg.126_1804246 JE.Lundberg.126_1804401 JE.Lundberg.54_73 JE.Soil.116_2097620 JE.Lundberg.3_2420485 JE.Soil.116_395179 JE.Soil.116_552716 JE.Soil.256_1363887 JE.Lundberg.90_1196019 JE.Lundberg.96_1683611 JE.Lundberg.144_862936 JE.Lundberg.66_466180 JE.Lundberg.93_1001159 JE.Lundberg.93_1906617 JE.Lundberg.96_660819 JE.Lundberg.96_1248075 JE.Lundberg.96_1248152 JE.Lundberg.96_1683773 JE.Soil.316_300642 JE.Lundberg.105_744657 JE.Lundberg.87_173891 JE.Soil.16_367104 JE.Lundberg.135_272180 JE.Lundberg.87_173573 JE.Lundberg.87_623245 JE.Soil.228_481503 JE.Soil.228_801242 JE.Lundberg.105_857505 JE.Lundberg.120_322877 JE.Soil.228_481794 JE.Soil.228_1560835 JE.Soil.256_16452 JE.Soil.256_16619 JE.Soil.256_1534910 JE.Soil.68_1458958 JE.Lundberg.87_266194 JE.Lundberg.87_266426 JE.Lundberg.87_628314 JE.Lundberg.90_891413 JE.Soil.188_1406653 JE.Soil.228_801382 JE.Soil.44_1509908 JE.Lundberg.123_557655 JE.Soil.112_362888 JE.Soil.12_2011591 JE.Soil.228_471766 JE.Soil.100_264052 JE.Lundberg.132_644495 JE.Lundberg.141_66323 JE.Lundberg.147_1719980 JE.Soil.100_8277 JE.Soil.100_957782 JE.Soil.228_694075 JE.Soil.236_890321 JE.Soil.240_1540190 JE.Soil.244_1716810 JE.Soil.244_2120215 JE.Soil.244_874727 JE.Soil.248_358154 JE.Soil.256_1301103 JE.Soil.260_309698 JE.Soil.268_1734915 JE.Soil.304_922850 JE.Soil.44_1076845 JE.Soil.44_2078965 JE.Soil.56_578317 JE.Soil.68_1178937 JE.Soil.76_1200757 JE.Lundberg.126_332907 JE.Lundberg.147_1055080 JE.Lundberg.147_1173736 JE.Lundberg.147_1430749 JE.Lundberg.165_388423 JE.Lundberg.168_507089 JE.Soil.184_1140266 JE.Soil.200_1312284 JE.Soil.200_1924352 JE.Soil.20_912065 JE.Soil.228_398149 JE.Soil.228_693959 JE.Soil.228_997660 JE.Soil.228_1284253 JE.Soil.228_1345524 JE.Soil.232_62518 JE.Soil.232_435756 JE.Soil.232_742175 JE.Soil.232_765776 JE.Soil.232_1027596 JE.Soil.232_1765999 JE.Soil.232_1993205 JE.Soil.232_2170795 JE.Soil.232_2236870 JE.Soil.236_24278 JE.Soil.236_906196 JE.Soil.236_1070609 JE.Soil.236_1245695 JE.Soil.236_1278842 JE.Soil.236_1398798 JE.Soil.236_1735303 JE.Soil.240_829382 JE.Soil.240_1229762 JE.Soil.240_2304658 JE.Soil.244_119175 JE.Soil.244_210429 JE.Soil.244_310286 JE.Soil.244_488316 JE.Soil.244_529015 JE.Soil.244_1354793 JE.Soil.244_2167769 JE.Soil.244_2193983 JE.Soil.248_790265 JE.Soil.248_1318510 JE.Soil.252_212364 JE.Soil.256_314598 JE.Soil.256_377062 JE.Soil.256_1097662 JE.Soil.256_1737346 JE.Soil.256_1738310 JE.Soil.260_475591 JE.Soil.260_1591112 JE.Soil.264_594928 JE.Soil.264_829431 JE.Soil.264_1395295 JE.Soil.268_842668 JE.Soil.268_1462640 JE.Soil.268_1710341 JE.Soil.56_1072169 JE.Soil.56_1103108 JE.Soil.56_1359256 JE.Soil.64_207022 JE.Soil.64_451128 JE.Soil.64_1357508 JE.Soil.64_1357561 JE.Soil.68_798774 JE.Soil.68_2056789 JE.Soil.76_173844 JE.Soil.76_653474 JE.Soil.76_782239 JE.Soil.76_852545 JE.Soil.76_1442985 JE.Soil.76_2374015 JE.Soil.80_1682667 JE.Soil.80_1874841 JE.Soil.88_854071 JE.Soil.88_1680936 JE.Soil.112_368319 JE.Soil.116_367311 JE.Soil.284_775357 JE.Soil.296_1261879 JE.Soil.316_1383783 JE.Soil.180_1725355 JE.Soil.240_484369 JE.Soil.240_2078376 JE.Soil.32_154155 JE.Soil.44_1076659 JE.Soil.228_1189169 JE.Soil.252_740093 JE.Soil.256_1607946 JE.Soil.260_173555 JE.Soil.108_1333374 JE.Soil.304_611421 JE.Soil.320_3124484 JE.Soil.268_842711 JE.Soil.252_556935 JE.Lundberg.108_242687 JE.Soil.76_932350 JE.Soil.68_732445 JE.Soil.68_1767610 JE.Soil.296_490796 JE.Lundberg.102_1430124 JE.Lundberg.105_1436352 JE.Soil.100_1011856 JE.Soil.120_973504 JE.Soil.276_1856987 JE.Lundberg.105_1287699 JE.Soil.320_2099964 JE.Soil.64_50528 JE.Soil.120_375688 JE.Soil.120_653236 JE.Soil.300_543642 JE.Soil.320_1376962 JE.Soil.320_1748713 JE.Soil.320_2234493 JE.Soil.64_56091 JE.Soil.276_415930 JE.Soil.280_1966068 JE.Lundberg.162_1034559 JE.Lundberg.102_695209 JE.Soil.280_1331165 JE.Lundberg.105_196969 JE.Lundberg.99_2287279 JE.Soil.316_1201698 JE.Lundberg.99_2287169 JE.Soil.312_447316 JE.Lundberg.42_1338428 JE.Lundberg.126_1828839 JE.Lundberg.126_321489 JE.Soil.260_1632926 JE.Soil.56_1403671 JE.Soil.68_1897442 JE.Soil.68_638644 JE.Soil.76_1498948 JE.Soil.232_2271518 JE.Soil.268_424679 JE.Soil.268_1322387 JE.Soil.52_1035236 JE.Soil.56_97774 JE.Soil.56_141342 JE.Soil.68_415534 JE.Soil.68_615135 JE.Soil.68_1493927 JE.Soil.68_1913381 JE.Soil.68_2009149 JE.Soil.68_2487718 JE.Soil.76_1750867 JE.Soil.268_1568366 JE.Lundberg.162_486069 JE.Lundberg.132_1715030 JE.Soil.104_993213 JE.Lundberg.135_790561 JE.Lundberg.141_466113 JE.Soil.28_1102226 JE.Soil.308_801966 JE.Soil.192_1150181 JE.Soil.24_2275530 JE.Soil.36_127107 JE.Soil.8_1516369 JE.Soil.116_1215922 JE.Soil.128_1553186 JE.Soil.284_1962535 JE.Soil.296_84394 JE.Lundberg.129_176497 JE.Lundberg.129_648541 JE.Lundberg.159_1654764 JE.Soil.116_1189580 JE.Soil.104_1362583 JE.Soil.296_491424 JE.Lundberg.129_962662 JE.Lundberg.129_360177 JE.Lundberg.126_20454 JE.Soil.252_96854 JE.Soil.252_97127 JE.Lundberg.132_1185295 JE.Lundberg.144_1504436 JE.Lundberg.144_1509884 JE.Lundberg.132_585693 JE.Lundberg.126_1099879 JE.Lundberg.144_218636 JE.Lundberg.123_1632081 JE.Lundberg.144_1493281 JE.Lundberg.123_1312799 JE.Lundberg.135_865866 JE.Lundberg.123_858412 JE.Lundberg.138_936345 JE.Lundberg.141_1380 JE.Lundberg.144_1153720 JE.Lundberg.123_295746 JE.Lundberg.123_800946 JE.Lundberg.129_1554267 JE.Lundberg.138_842132 JE.Lundberg.144_1439205 JE.Lundberg.144_613894 JE.Lundberg.168_826265 JE.Lundberg.123_672613 JE.Lundberg.129_1498046 JE.Lundberg.132_917671 JE.Lundberg.129_541030 JE.Lundberg.144_150213 JE.Lundberg.129_40301 JE.Lundberg.144_97934 JE.Lundberg.144_1048213 JE.Lundberg.123_1698517 JE.Lundberg.123_1698756 JE.Soil.232_2216257 JE.Soil.252_444772 JE.Lundberg.99_213261 JE.Soil.232_2249081 JE.Soil.240_53333 JE.Soil.248_1817776 JE.Soil.256_1165490 JE.Soil.256_1226298 JE.Soil.256_1483197 JE.Soil.256_24076 JE.Soil.64_760527 JE.Soil.88_1528580 JE.Soil.240_1856707 JE.Soil.244_1277640 JE.Soil.244_2451587 JE.Soil.248_128733 JE.Soil.248_1817879 JE.Soil.256_87145 JE.Soil.256_91526 JE.Soil.256_102150 JE.Soil.256_342998 JE.Soil.256_345820 JE.Soil.256_390993 JE.Soil.256_450680 JE.Soil.256_1039016 JE.Soil.256_1167569 JE.Soil.256_1176122 JE.Soil.256_1215236 JE.Soil.256_1307626 JE.Soil.256_1313031 JE.Soil.256_1377945 JE.Soil.256_1421100 JE.Soil.256_1493430 JE.Soil.256_1510723 JE.Soil.256_1645318 JE.Soil.256_1669036 JE.Soil.256_1715443 JE.Soil.260_351736 JE.Soil.264_856593 JE.Soil.264_1388440 JE.Soil.268_471284 JE.Soil.268_1627451 JE.Soil.68_160324 JE.Soil.68_160512 JE.Soil.72_327862 JE.Soil.76_1738250 JE.Soil.76_2327821 JE.Soil.80_874903 JE.Soil.252_444801 JE.Lundberg.105_474858 JE.Lundberg.102_1261748 JE.Lundberg.123_1439552 JE.Lundberg.123_1143525 JE.Lundberg.126_201803 JE.Lundberg.129_464961 JE.Lundberg.141_1032724 JE.Lundberg.102_1261843 JE.Lundberg.123_959016 JE.Lundberg.123_988111 JE.Lundberg.129_1576924 JE.Lundberg.30_490040 JE.Lundberg.42_1050747 JE.Lundberg.105_1020327 JE.Lundberg.105_1151473 JE.Lundberg.105_1274760 JE.Lundberg.111_727596 JE.Lundberg.123_1261379 JE.Lundberg.123_1313186 JE.Lundberg.123_1319600 JE.Lundberg.123_1390524 JE.Lundberg.123_1390707 JE.Lundberg.123_1747492 JE.Lundberg.123_1765190 JE.Lundberg.123_1812947 JE.Lundberg.123_186522 JE.Lundberg.123_309911 JE.Lundberg.123_364444 JE.Lundberg.123_450435 JE.Lundberg.123_666215 JE.Lundberg.123_766054 JE.Lundberg.126_104158 JE.Lundberg.126_1094618 JE.Lundberg.126_129552 JE.Lundberg.126_1719183 JE.Lundberg.126_201825 JE.Lundberg.126_202087 JE.Lundberg.126_634579 JE.Lundberg.126_713605 JE.Lundberg.129_1202524 JE.Lundberg.129_1202547 JE.Lundberg.129_1202657 JE.Lundberg.129_1221145 JE.Lundberg.129_131875 JE.Lundberg.129_1484867 JE.Lundberg.129_249876 JE.Lundberg.129_42423 JE.Lundberg.129_604950 JE.Lundberg.129_886120 JE.Lundberg.132_1287862 JE.Lundberg.132_1458017 JE.Lundberg.132_1835959 JE.Lundberg.132_1835974 JE.Lundberg.132_883249 JE.Lundberg.135_672035 JE.Lundberg.138_1828767 JE.Lundberg.138_324499 JE.Lundberg.141_110568 JE.Lundberg.141_193314 JE.Lundberg.141_502200 JE.Lundberg.141_547672 JE.Lundberg.141_750399 JE.Lundberg.141_898007 JE.Lundberg.144_1482189 JE.Lundberg.144_218902 JE.Lundberg.144_369117 JE.Lundberg.144_374986 JE.Lundberg.144_59927 JE.Lundberg.144_63393 JE.Lundberg.144_73372 JE.Lundberg.144_746073 JE.Lundberg.144_874094 JE.Lundberg.147_1124824 JE.Lundberg.147_1875666 JE.Lundberg.147_382194 JE.Lundberg.147_520716 JE.Lundberg.156_204884 JE.Lundberg.159_134582 JE.Lundberg.165_1130200 JE.Lundberg.165_1280339 JE.Lundberg.165_1397269 JE.Lundberg.168_831792 JE.Lundberg.171_1755613 JE.Lundberg.183_1187284 JE.Lundberg.186_930987 JE.Lundberg.27_347083 JE.Lundberg.27_347117 JE.Lundberg.33_64221 JE.Lundberg.33_872466 JE.Lundberg.36_1542949 JE.Lundberg.36_1548628 JE.Lundberg.36_297710 JE.Lundberg.36_865529 JE.Lundberg.39_1699534 JE.Lundberg.39_394571 JE.Lundberg.39_841322 JE.Lundberg.42_104127 JE.Lundberg.42_1123209 JE.Lundberg.42_1391038 JE.Lundberg.42_1601925 JE.Lundberg.42_404004 JE.Lundberg.42_969528 JE.Lundberg.42_976546 JE.Lundberg.45_355279 JE.Lundberg.45_464339 JE.Lundberg.48_114612 JE.Lundberg.48_1199319 JE.Lundberg.48_398451 JE.Lundberg.48_511604 JE.Lundberg.57_1966514 JE.Lundberg.60_418669 JE.Lundberg.78_1761222 JE.Lundberg.87_517552 JE.Lundberg.87_517643 JE.Lundberg.99_1460721 JE.Soil.104_864747 JE.Soil.128_1112554 JE.Soil.308_725558 JE.Soil.320_2638445 JE.Soil.68_914074 JE.Lundberg.108_188481 JE.Lundberg.108_1802397 JE.Lundberg.111_1045976 JE.Lundberg.114_1497127 JE.Lundberg.120_93570 JE.Lundberg.126_749261 JE.Lundberg.126_1548462 JE.Lundberg.129_17925 JE.Lundberg.129_131763 JE.Lundberg.132_427596 JE.Lundberg.132_877979 JE.Lundberg.138_692997 JE.Lundberg.141_457915 JE.Lundberg.141_974657 JE.Lundberg.141_1032490 JE.Lundberg.141_1041938 JE.Lundberg.141_1078378 JE.Lundberg.144_100213 JE.Lundberg.144_402369 JE.Lundberg.147_1085658 JE.Lundberg.147_1090998 JE.Lundberg.150_1338864 JE.Lundberg.159_129361 JE.Lundberg.165_1397157 JE.Lundberg.171_336203 JE.Lundberg.174_288488 JE.Lundberg.174_386769 JE.Lundberg.174_597237 JE.Lundberg.174_1285606 JE.Lundberg.177_522395 JE.Lundberg.177_1198131 JE.Lundberg.183_776680 JE.Lundberg.183_932249 JE.Lundberg.186_120130 JE.Lundberg.186_362002 JE.Lundberg.186_362108 JE.Lundberg.186_930812 JE.Lundberg.189_622168 JE.Lundberg.27_868840 JE.Lundberg.27_1274042 JE.Lundberg.27_2122782 JE.Lundberg.30_259369 JE.Lundberg.30_735463 JE.Lundberg.30_975475 JE.Lundberg.30_975687 JE.Lundberg.30_1123400 JE.Lundberg.30_1985017 JE.Lundberg.33_136077 JE.Lundberg.33_136179 JE.Lundberg.33_166978 JE.Lundberg.33_454815 JE.Lundberg.33_461234 JE.Lundberg.33_468484 JE.Lundberg.33_611941 JE.Lundberg.33_737710 JE.Lundberg.33_872223 JE.Lundberg.33_897070 JE.Lundberg.36_130325 JE.Lundberg.36_227701 JE.Lundberg.36_347174 JE.Lundberg.36_347237 JE.Lundberg.36_383448 JE.Lundberg.36_585393 JE.Lundberg.36_1326791 JE.Lundberg.36_1758320 JE.Lundberg.36_1838512 JE.Lundberg.39_507339 JE.Lundberg.39_765717 JE.Lundberg.39_783271 JE.Lundberg.39_790582 JE.Lundberg.39_1220029 JE.Lundberg.39_1348587 JE.Lundberg.39_1533426 JE.Lundberg.39_1699241 JE.Lundberg.42_29951 JE.Lundberg.42_145100 JE.Lundberg.42_335909 JE.Lundberg.42_374200 JE.Lundberg.42_403693 JE.Lundberg.42_409288 JE.Lundberg.42_451852 JE.Lundberg.42_457853 JE.Lundberg.42_511987 JE.Lundberg.42_545569 JE.Lundberg.42_622475 JE.Lundberg.42_622747 JE.Lundberg.42_684798 JE.Lundberg.42_852265 JE.Lundberg.42_873983 JE.Lundberg.42_934758 JE.Lundberg.42_969845 JE.Lundberg.42_1050769 JE.Lundberg.42_1122727 JE.Lundberg.42_1123034 JE.Lundberg.42_1129919 JE.Lundberg.42_1196805 JE.Lundberg.42_1197045 JE.Lundberg.42_1226119 JE.Lundberg.42_1307318 JE.Lundberg.42_1347621 JE.Lundberg.42_1396681 JE.Lundberg.42_1422901 JE.Lundberg.42_1477205 JE.Lundberg.42_1616921 JE.Lundberg.42_1678568 JE.Lundberg.42_1702016 JE.Lundberg.42_1774336 JE.Lundberg.45_1077071 JE.Lundberg.48_76150 JE.Lundberg.48_1199611 JE.Lundberg.48_1293711 JE.Lundberg.48_1675467 JE.Lundberg.51_1125266 JE.Lundberg.54_376220 JE.Lundberg.54_376276 JE.Lundberg.6_467866 JE.Lundberg.6_809656 JE.Lundberg.78_1312953 JE.Lundberg.87_517361 JE.Lundberg.87_1194039 JE.Lundberg.87_1194220 JE.Lundberg.87_1194288 JE.Lundberg.93_1374328 JE.Lundberg.96_1294273 JE.Lundberg.96_1901088 JE.Lundberg.96_1901408 JE.Lundberg.99_111624 JE.Soil.104_69930 JE.Soil.12_903383 JE.Soil.180_744489 JE.Soil.212_51226 JE.Soil.212_51727 JE.Soil.224_1855434 JE.Soil.24_2651712 JE.Soil.300_731490 JE.Soil.300_1056611 JE.Soil.32_511918 JE.Soil.32_517426 JE.Soil.44_180960 JE.Soil.44_252956 JE.Soil.44_1072541 JE.Soil.44_1425332 JE.Soil.8_1703396 JE.Lundberg.105_1280347 JE.Lundberg.114_798681 JE.Lundberg.123_665759 JE.Lundberg.123_778911 JE.Lundberg.123_801004 JE.Lundberg.123_852590 JE.Lundberg.123_1118449 JE.Lundberg.123_1390380 JE.Lundberg.123_1594857 JE.Lundberg.123_1860235 JE.Lundberg.123_2030774 JE.Lundberg.126_1466771 JE.Lundberg.129_340931 JE.Lundberg.129_540891 JE.Lundberg.129_1386048 JE.Lundberg.129_1498750 JE.Lundberg.135_258037 JE.Lundberg.135_385467 JE.Lundberg.135_425521 JE.Lundberg.135_485220 JE.Lundberg.135_724938 JE.Lundberg.135_917495 JE.Lundberg.138_600670 JE.Lundberg.138_1023529 JE.Lundberg.138_1033914 JE.Lundberg.138_1537205 JE.Lundberg.141_94939 JE.Lundberg.141_112290 JE.Lundberg.141_449554 JE.Lundberg.141_462332 JE.Lundberg.141_502355 JE.Lundberg.144_935174 JE.Lundberg.144_1048399 JE.Lundberg.144_1455731 JE.Lundberg.144_1605992 JE.Lundberg.147_24673 JE.Lundberg.147_230347 JE.Lundberg.147_335625 JE.Lundberg.147_560504 JE.Lundberg.147_684337 JE.Lundberg.147_1012030 JE.Lundberg.147_1063614 JE.Lundberg.147_1106468 JE.Lundberg.147_1112103 JE.Lundberg.147_1124832 JE.Lundberg.147_1284250 JE.Lundberg.147_1825631 JE.Lundberg.150_790467 JE.Lundberg.165_150296 JE.Lundberg.165_150300 JE.Lundberg.165_242276 JE.Lundberg.165_395333 JE.Lundberg.165_2104539 JE.Lundberg.165_2104627 JE.Lundberg.171_108917 JE.Lundberg.171_1782192 JE.Lundberg.174_431833 JE.Lundberg.174_770091 JE.Lundberg.177_816065 JE.Lundberg.177_1312626 JE.Lundberg.177_1312879 JE.Lundberg.180_1043579 JE.Lundberg.99_244465 JE.Soil.112_235974 JE.Soil.112_286382 JE.Soil.112_549729 JE.Soil.112_1031827 JE.Soil.124_647031 JE.Soil.144_2615061 JE.Soil.304_36232 JE.Soil.308_1002153 JE.Soil.316_242014 JE.Soil.320_1019458 JE.Soil.320_2839585 JE.Lundberg.129_280425 JE.Lundberg.135_673380 JE.Lundberg.135_989757 JE.Lundberg.135_1279985 JE.Lundberg.144_419294 JE.Lundberg.150_1539662 JE.Soil.256_1351914 JE.Soil.260_158319 JE.Soil.260_1286211 JE.Soil.264_1720827 JE.Soil.268_873340 JE.Soil.56_558023 JE.Soil.88_812002 JE.Soil.112_197944 JE.Soil.112_198009 JE.Soil.112_290060 JE.Soil.112_1164362 JE.Soil.112_1194876 JE.Soil.116_1926451 JE.Soil.128_287230 JE.Soil.276_1111404 JE.Soil.280_79101 JE.Soil.308_701394 JE.Soil.320_860847 JE.Soil.320_2615411 JE.Lundberg.126_1721665 JE.Lundberg.129_1573866 JE.Lundberg.132_102182 JE.Lundberg.132_1458155 JE.Lundberg.135_1295899 JE.Lundberg.135_1295927 JE.Lundberg.144_150355 JE.Lundberg.144_919864 JE.Lundberg.144_1241499 JE.Lundberg.147_450616 JE.Lundberg.147_1133613 JE.Lundberg.165_308168 JE.Lundberg.132_585629 JE.Lundberg.132_1287960 JE.Lundberg.132_1323631 JE.Lundberg.144_550560 JE.Soil.108_169938 JE.Soil.112_158894 JE.Soil.116_637581 JE.Soil.296_407235 JE.Soil.316_360158 JE.Lundberg.42_1208963 JE.Lundberg.57_1329857 JE.Lundberg.78_1761039 JE.Lundberg.78_1761173 JE.Lundberg.123_1140981 JE.Lundberg.123_2053114 JE.Lundberg.177_1312530 JE.Lundberg.132_870811 JE.Lundberg.144_340775 JE.Lundberg.144_820244 JE.Lundberg.30_490164 JE.Lundberg.99_1027490 JE.Lundberg.9_272930 JE.Lundberg.9_588479 JE.Lundberg.105_1274823 JE.Lundberg.45_774603 JE.Lundberg.141_193384 JE.Lundberg.144_1482314 JE.Lundberg.129_592647 JE.Lundberg.24_40934 JE.Lundberg.144_273741 JE.Lundberg.21_396610 JE.Lundberg.135_1204121 JE.Lundberg.123_29949 JE.Lundberg.114_516301 JE.Lundberg.114_595697 JE.Lundberg.102_1480722 JE.Lundberg.54_83344 JE.Lundberg.105_1462231 JE.Lundberg.144_607010 JE.Lundberg.102_18415 JE.Lundberg.105_747501 JE.Lundberg.12_956818 JE.Lundberg.105_1073312 JE.Lundberg.105_1056976 JE.Lundberg.105_1461253 JE.Lundberg.102_1251979 JE.Lundberg.102_1391472 JE.Lundberg.102_599400 JE.Lundberg.105_1227391 JE.Lundberg.105_1362150 JE.Lundberg.105_1823451 JE.Lundberg.105_2272549 JE.Lundberg.105_595096 JE.Lundberg.105_644858 JE.Lundberg.105_767241 JE.Lundberg.105_917215 JE.Lundberg.108_1116721 JE.Lundberg.108_930364 JE.Lundberg.111_1251219 JE.Lundberg.111_620710 JE.Lundberg.114_1252772 JE.Lundberg.114_1326897 JE.Lundberg.114_1472355 JE.Lundberg.114_249586 JE.Lundberg.114_338476 JE.Lundberg.117_1945228 JE.Lundberg.117_437683 JE.Lundberg.120_720237 JE.Lundberg.120_720362 JE.Lundberg.135_238564 JE.Lundberg.135_930387 JE.Lundberg.171_1403030 JE.Lundberg.171_217212 JE.Lundberg.171_337713 JE.Lundberg.171_410187 JE.Lundberg.171_765982 JE.Lundberg.171_766026 JE.Lundberg.51_1366950 JE.Lundberg.51_1367238 JE.Lundberg.54_83398 JE.Lundberg.66_865846 JE.Lundberg.69_1199151 JE.Lundberg.78_4112 JE.Lundberg.78_419849 JE.Lundberg.93_1483273 JE.Lundberg.99_158824 JE.Lundberg.99_1846650 JE.Lundberg.99_2413325 JE.Soil.276_841431 JE.Soil.36_824381 JE.Soil.4_130844 JE.Lundberg.102_120266 JE.Lundberg.102_599339 JE.Lundberg.105_937328 JE.Lundberg.105_1140338 JE.Lundberg.105_1227142 JE.Lundberg.105_1317919 JE.Lundberg.105_1573008 JE.Lundberg.108_1557293 JE.Lundberg.108_1557310 JE.Lundberg.111_391847 JE.Lundberg.111_737457 JE.Lundberg.111_869967 JE.Lundberg.114_338342 JE.Lundberg.114_516101 JE.Lundberg.114_606820 JE.Lundberg.114_1327139 JE.Lundberg.114_1591849 JE.Lundberg.126_1330741 JE.Lundberg.129_459729 JE.Lundberg.135_930299 JE.Lundberg.150_1287038 JE.Lundberg.156_261959 JE.Lundberg.156_262064 JE.Lundberg.159_1050599 JE.Lundberg.159_1829752 JE.Lundberg.162_795409 JE.Lundberg.162_795667 JE.Lundberg.162_1168927 JE.Lundberg.162_1209989 JE.Lundberg.171_154152 JE.Lundberg.171_154331 JE.Lundberg.171_190752 JE.Lundberg.171_337573 JE.Lundberg.171_375003 JE.Lundberg.171_667564 JE.Lundberg.171_667646 JE.Lundberg.171_975344 JE.Lundberg.171_975365 JE.Lundberg.171_975551 JE.Lundberg.171_2096629 JE.Lundberg.171_2149654 JE.Lundberg.183_1573949 JE.Lundberg.183_1574253 JE.Lundberg.186_1105760 JE.Lundberg.186_1508407 JE.Lundberg.81_33776 JE.Lundberg.81_376852 JE.Lundberg.84_63210 JE.Lundberg.84_63455 JE.Lundberg.84_476372 JE.Lundberg.84_476405 JE.Lundberg.99_158753 JE.Lundberg.99_164915 JE.Lundberg.99_384561 JE.Lundberg.99_688201 JE.Lundberg.99_692628 JE.Lundberg.99_1947625 JE.Lundberg.99_2111241 JE.Lundberg.99_2197523 JE.Soil.100_51367 JE.Soil.100_345258 JE.Soil.108_286773 JE.Soil.112_50599 JE.Soil.116_390605 JE.Soil.120_241565 JE.Soil.120_645003 JE.Soil.120_841339 JE.Soil.120_1025766 JE.Soil.120_1071403 JE.Soil.120_1199304 JE.Soil.180_119347 JE.Soil.192_504610 JE.Soil.192_731392 JE.Soil.192_1072674 JE.Soil.20_1125885 JE.Soil.24_397000 JE.Soil.276_742584 JE.Soil.280_1612184 JE.Soil.304_1505912 JE.Soil.4_821956 JE.Soil.4_1416178 JE.Soil.4_1539077 JE.Soil.4_1684037 JE.Lundberg.105_755191 JE.Soil.108_1131795 JE.Soil.116_1272303 JE.Soil.144_907670 JE.Soil.144_907801 JE.Soil.280_2247788 JE.Lundberg.177_432347 JE.Lundberg.177_437845 JE.Lundberg.78_1014207 JE.Lundberg.84_1254420 JE.Lundberg.87_1731936 JE.Soil.4_2164967 JE.Lundberg.165_1382568 JE.Lundberg.60_1688409 JE.Lundberg.69_1199271 JE.Lundberg.117_1558230 JE.Lundberg.81_34004 JE.Lundberg.114_6306 JE.Lundberg.9_2033508 JE.Lundberg.24_551924 JE.Lundberg.63_875537 JE.Lundberg.66_315168 JE.Lundberg.99_2223812 JE.Soil.68_1391843 JE.Lundberg.63_875574 JE.Lundberg.105_1785116 JE.Lundberg.132_1554897 JE.Lundberg.132_1354451 JE.Lundberg.144_630540 JE.Soil.300_727227 JE.Lundberg.135_1089015 JE.Lundberg.144_1126344 JE.Lundberg.144_389168 JE.Lundberg.162_419804 JE.Soil.120_481297 JE.Soil.284_1633304 JE.Lundberg.135_501363 JE.Lundberg.174_304045 JE.Lundberg.174_304052 JE.Soil.120_14176 JE.Soil.280_994096 JE.Lundberg.144_1386379 JE.Soil.316_831000 JE.Lundberg.69_308337 JE.Lundberg.87_1533290 JE.Lundberg.105_200534 JE.Lundberg.105_1868294 JE.Lundberg.105_199823 JE.Lundberg.12_484977 JE.Lundberg.105_439438 JE.Lundberg.105_375558 JE.Lundberg.111_191186 JE.Lundberg.105_1325111 JE.Lundberg.132_915766 JE.Lundberg.33_967478 JE.Lundberg.132_812346 JE.Lundberg.132_541670 JE.Lundberg.102_589514 JE.Lundberg.102_906749 JE.Lundberg.102_1173411 JE.Lundberg.102_1377122 JE.Lundberg.105_107606 JE.Lundberg.105_1142886 JE.Lundberg.105_1196540 JE.Lundberg.105_1359662 JE.Lundberg.105_1663593 JE.Lundberg.105_2163854 JE.Lundberg.111_366297 JE.Lundberg.114_1026833 JE.Lundberg.114_118003 JE.Lundberg.117_1316860 JE.Lundberg.12_1720266 JE.Lundberg.132_547251 JE.Lundberg.132_812496 JE.Lundberg.144_389394 JE.Lundberg.147_836981 JE.Lundberg.15_1415807 JE.Lundberg.168_1465683 JE.Lundberg.171_1230585 JE.Lundberg.174_137832 JE.Lundberg.186_1026527 JE.Lundberg.186_1250654 JE.Lundberg.186_3070 JE.Lundberg.189_528403 JE.Lundberg.18_1740383 JE.Lundberg.18_1897727 JE.Lundberg.21_1472579 JE.Lundberg.24_1241057 JE.Lundberg.24_1597533 JE.Lundberg.24_45745 JE.Lundberg.24_740311 JE.Lundberg.24_747034 JE.Lundberg.27_907314 JE.Lundberg.3_464716 JE.Lundberg.45_202352 JE.Lundberg.60_911058 JE.Lundberg.63_1231170 JE.Lundberg.63_2263468 JE.Lundberg.66_313370 JE.Lundberg.66_994881 JE.Lundberg.6_234032 JE.Lundberg.75_1629219 JE.Lundberg.75_2170208 JE.Lundberg.81_1699750 JE.Lundberg.84_1841453 JE.Lundberg.84_1895144 JE.Lundberg.87_518297 JE.Lundberg.90_1004077 JE.Lundberg.90_315756 JE.Lundberg.96_441673 JE.Lundberg.99_1236838 JE.Lundberg.99_1986686 JE.Lundberg.99_692630 JE.Soil.20_2095052 JE.Soil.28_2675014 JE.Soil.4_759345 JE.Lundberg.105_2158400 JE.Lundberg.12_57873 JE.Lundberg.12_552449 JE.Lundberg.12_835306 JE.Lundberg.12_1271221 JE.Lundberg.147_837005 JE.Lundberg.153_1724747 JE.Lundberg.156_1201845 JE.Lundberg.174_572327 JE.Lundberg.174_803653 JE.Lundberg.174_1003332 JE.Lundberg.174_1003475 JE.Lundberg.174_1008871 JE.Lundberg.174_1057595 JE.Lundberg.174_1127522 JE.Lundberg.180_257060 JE.Lundberg.180_1566238 JE.Lundberg.183_1097833 JE.Lundberg.186_222127 JE.Lundberg.186_561788 JE.Lundberg.18_41291 JE.Lundberg.27_1718258 JE.Lundberg.33_141180 JE.Lundberg.60_2180160 JE.Lundberg.6_514005 JE.Lundberg.6_716910 JE.Lundberg.6_1286680 JE.Lundberg.93_140456 JE.Soil.12_1575090 JE.Soil.188_1938180 JE.Soil.20_2330331 JE.Soil.216_1635558 JE.Soil.220_1553897 JE.Soil.220_2077111 JE.Soil.220_2077875 JE.Soil.28_27987 JE.Soil.28_2096540 JE.Soil.32_128182 JE.Soil.40_1533153 JE.Soil.48_1566430 JE.Soil.64_171904 JE.Soil.8_600487 JE.Soil.8_2346464 JE.Lundberg.111_366577 JE.Lundberg.114_146143 JE.Lundberg.114_501413 JE.Lundberg.114_501570 JE.Lundberg.12_251677 JE.Lundberg.159_1254378 JE.Lundberg.171_1106657 JE.Lundberg.171_1227609 JE.Lundberg.171_1335176 JE.Lundberg.171_1606833 JE.Lundberg.171_2195363 JE.Lundberg.174_137482 JE.Lundberg.174_1205233 JE.Lundberg.180_1615341 JE.Lundberg.186_40757 JE.Lundberg.186_142716 JE.Lundberg.186_285502 JE.Lundberg.186_599322 JE.Lundberg.186_1441271 JE.Lundberg.186_1464109 JE.Lundberg.45_1281558 JE.Lundberg.63_1230980 JE.Lundberg.87_518338 JE.Lundberg.87_986606 JE.Lundberg.87_986852 JE.Lundberg.96_441945 JE.Soil.20_1975876 JE.Soil.224_2033580 JE.Soil.224_2033904 JE.Soil.32_1306945 JE.Soil.44_1134610 JE.Lundberg.105_415686 JE.Lundberg.105_417865 JE.Lundberg.105_481490 JE.Lundberg.105_666806 JE.Lundberg.105_876058 JE.Lundberg.105_919832 JE.Lundberg.105_948686 JE.Lundberg.105_976196 JE.Lundberg.105_1565760 JE.Lundberg.105_1575490 JE.Lundberg.105_1600018 JE.Lundberg.105_1701117 JE.Lundberg.105_1865665 JE.Lundberg.105_1865847 JE.Lundberg.105_2014197 JE.Lundberg.105_2091126 JE.Lundberg.111_1105147 JE.Lundberg.114_1066950 JE.Lundberg.117_949996 JE.Lundberg.165_693083 JE.Lundberg.165_693137 JE.Soil.24_246464 JE.Soil.24_592715 JE.Lundberg.12_772203 JE.Lundberg.12_969884 JE.Lundberg.12_1481726 JE.Lundberg.12_1824255 JE.Lundberg.12_1973553 JE.Lundberg.18_142493 JE.Lundberg.21_632047 JE.Lundberg.33_269913 JE.Lundberg.36_1246249 JE.Lundberg.39_1664862 JE.Lundberg.3_1511978 JE.Lundberg.66_313543 JE.Lundberg.6_63482 JE.Lundberg.6_406155 JE.Lundberg.78_141848 JE.Lundberg.78_591700 JE.Lundberg.78_1740007 JE.Lundberg.81_2079607 JE.Lundberg.87_911367 JE.Lundberg.90_108923 JE.Lundberg.93_2042078 JE.Lundberg.171_784481 JE.Lundberg.39_964651 JE.Lundberg.51_2158107 JE.Lundberg.60_1838813 JE.Lundberg.63_1086460 JE.Lundberg.63_1992707 JE.Lundberg.63_2184778 JE.Lundberg.66_1926958 JE.Lundberg.78_1909116 JE.Lundberg.78_1909130 JE.Lundberg.81_824563 JE.Lundberg.81_1163459 JE.Lundberg.84_633161 JE.Lundberg.84_633411 JE.Lundberg.87_1428939 JE.Lundberg.87_1429166 JE.Lundberg.90_186147 JE.Lundberg.90_315939 JE.Lundberg.90_1537101 JE.Lundberg.105_1171065 JE.Lundberg.105_1852851 JE.Lundberg.111_109534 JE.Lundberg.111_109839 JE.Lundberg.111_126338 JE.Lundberg.111_141252 JE.Lundberg.114_137287 JE.Lundberg.114_500524 JE.Lundberg.114_1013430 JE.Lundberg.171_863602 JE.Lundberg.51_212978 JE.Lundberg.75_79031 JE.Lundberg.78_1125179 JE.Lundberg.81_167144 JE.Lundberg.81_591658 JE.Lundberg.99_2327582 JE.Soil.220_1063169 JE.Lundberg.12_811988 JE.Lundberg.171_602775 JE.Lundberg.33_205182 JE.Lundberg.33_205413 JE.Lundberg.33_385128 JE.Lundberg.45_202532 JE.Lundberg.75_1443684 JE.Lundberg.81_1392095 JE.Lundberg.84_535729 JE.Soil.8_1728915 JE.Soil.8_2021420 JE.Lundberg.63_781301 JE.Lundberg.63_1831475 JE.Lundberg.66_1882959 JE.Lundberg.78_1018497 JE.Lundberg.90_170993 JE.Soil.180_339741 JE.Lundberg.141_626596 JE.Lundberg.144_191940 JE.Lundberg.144_960394 JE.Lundberg.144_1615302 JE.Lundberg.168_350310 JE.Soil.108_608478 JE.Lundberg.54_809741 JE.Lundberg.60_1673483 JE.Lundberg.66_259580 JE.Lundberg.72_446525 JE.Lundberg.78_503048 JE.Lundberg.33_946979 JE.Soil.224_1145239 JE.Soil.68_1391716 JE.Lundberg.42_445679 JE.Soil.68_53294 JE.Lundberg.105_1614172 JE.Lundberg.147_741924 JE.Lundberg.105_2022031 JE.Lundberg.102_1053267 JE.Lundberg.12_1936626 JE.Lundberg.129_634022 JE.Lundberg.12_417343 JE.Lundberg.18_1233425 JE.Lundberg.18_1372708 JE.Lundberg.30_1543385 JE.Lundberg.66_1460455 JE.Lundberg.114_519139 JE.Lundberg.153_875 JE.Lundberg.189_1471925 JE.Lundberg.48_975508 JE.Lundberg.48_975673 JE.Lundberg.78_57810 JE.Lundberg.78_58184 JE.Lundberg.78_63386 JE.Lundberg.96_1297513 JE.Lundberg.9_680681 JE.Lundberg.9_685837 JE.Lundberg.105_464624 JE.Lundberg.111_1363853 JE.Lundberg.114_186952 JE.Lundberg.117_783803 JE.Lundberg.117_783824 JE.Lundberg.165_552264 JE.Lundberg.165_2129177 JE.Lundberg.15_1874334 JE.Lundberg.171_552044 JE.Lundberg.45_522194 JE.Lundberg.57_741407 JE.Lundberg.66_364467 JE.Lundberg.66_1900634 JE.Lundberg.6_1213413 JE.Lundberg.102_387214 JE.Lundberg.108_863069 JE.Lundberg.105_1910527 JE.Lundberg.105_1910592 JE.Lundberg.108_863075 JE.Lundberg.117_1502675 JE.Lundberg.141_1032510 JE.Lundberg.165_372891 JE.Lundberg.66_730411 JE.Lundberg.111_757750 JE.Lundberg.159_1067513 JE.Lundberg.165_1715908 JE.Lundberg.54_515041 JE.Lundberg.54_515209 JE.Lundberg.12_10116 JE.Lundberg.12_1720022 JE.Lundberg.24_1096490 JE.Lundberg.24_309305 JE.Lundberg.24_551695 JE.Lundberg.33_270456 JE.Lundberg.3_2876916 JE.Lundberg.66_41141 JE.Lundberg.78_133375 JE.Lundberg.63_1199022 JE.Lundberg.171_1762326 JE.Lundberg.66_994650 JE.Lundberg.81_341134 JE.Lundberg.105_131448 JE.Lundberg.105_131528 JE.Lundberg.105_199833 JE.Lundberg.105_1902197 JE.Soil.100_57992 JE.Lundberg.171_842651 JE.Soil.100_5737 JE.Soil.100_49337 JE.Soil.112_1254266 JE.Soil.300_123689 JE.Soil.300_733259 JE.Soil.104_1274707 JE.Soil.124_1480503 JE.Lundberg.177_1092824 JE.Lundberg.177_109901 JE.Lundberg.177_1371055 JE.Soil.100_370508 JE.Soil.100_459843 JE.Soil.100_573983 JE.Soil.100_677113 JE.Soil.100_864634 JE.Soil.100_944118 JE.Soil.104_1398386 JE.Soil.104_327040 JE.Soil.104_993062 JE.Soil.108_298754 JE.Soil.108_725250 JE.Soil.112_1087375 JE.Soil.116_1665760 JE.Soil.116_2071189 JE.Soil.116_476257 JE.Soil.120_1215851 JE.Soil.120_236222 JE.Soil.120_450930 JE.Soil.124_1885206 JE.Soil.124_342074 JE.Soil.128_1428900 JE.Soil.136_1704385 JE.Soil.136_589941 JE.Soil.300_1041502 JE.Soil.300_1188767 JE.Soil.300_311450 JE.Soil.300_993306 JE.Soil.308_220294 JE.Soil.308_955627 JE.Soil.312_1838363 JE.Soil.316_1122592 JE.Soil.316_116433 JE.Soil.316_170219 JE.Soil.316_772188 JE.Soil.320_1628784 JE.Soil.320_2314214 JE.Soil.320_2377556 JE.Soil.320_2481485 JE.Soil.320_2828147 JE.Soil.320_437613 JE.Soil.100_97482 JE.Soil.100_731581 JE.Soil.100_780786 JE.Soil.100_1049681 JE.Soil.104_28332 JE.Soil.104_141426 JE.Soil.104_1027426 JE.Soil.104_1219782 JE.Soil.104_1293265 JE.Soil.104_1536116 JE.Soil.104_1866047 JE.Soil.108_743092 JE.Soil.108_904794 JE.Soil.108_1086270 JE.Soil.108_1339024 JE.Soil.112_6738 JE.Soil.112_150712 JE.Soil.112_194729 JE.Soil.112_228914 JE.Soil.112_229087 JE.Soil.112_475385 JE.Soil.112_678547 JE.Soil.112_827631 JE.Soil.116_340085 JE.Soil.116_659446 JE.Soil.116_1106626 JE.Soil.116_1179678 JE.Soil.116_1326824 JE.Soil.116_1667270 JE.Soil.116_2202544 JE.Soil.120_105734 JE.Soil.120_654344 JE.Soil.124_764166 JE.Soil.124_1687189 JE.Soil.128_107504 JE.Soil.128_155514 JE.Soil.128_697315 JE.Soil.128_961623 JE.Soil.128_1195582 JE.Soil.128_1428729 JE.Soil.128_1562406 JE.Soil.136_62055 JE.Soil.136_255472 JE.Soil.136_344803 JE.Soil.136_397361 JE.Soil.136_416204 JE.Soil.136_510604 JE.Soil.136_628612 JE.Soil.136_646906 JE.Soil.136_812706 JE.Soil.136_870944 JE.Soil.136_975774 JE.Soil.136_1136125 JE.Soil.136_1265580 JE.Soil.136_1879042 JE.Soil.136_1916243 JE.Soil.144_1985416 JE.Soil.144_3323710 JE.Soil.284_448437 JE.Soil.284_836375 JE.Soil.284_1479162 JE.Soil.284_2742087 JE.Soil.296_343948 JE.Soil.296_383296 JE.Soil.296_887858 JE.Soil.300_20472 JE.Soil.300_20588 JE.Soil.300_20906 JE.Soil.300_21537 JE.Soil.300_73455 JE.Soil.300_73780 JE.Soil.300_302980 JE.Soil.300_401925 JE.Soil.300_515553 JE.Soil.300_581208 JE.Soil.300_625652 JE.Soil.300_648686 JE.Soil.300_668735 JE.Soil.300_668834 JE.Soil.300_724811 JE.Soil.300_726067 JE.Soil.300_773525 JE.Soil.300_825501 JE.Soil.300_825606 JE.Soil.300_915161 JE.Soil.300_919134 JE.Soil.300_940473 JE.Soil.300_980313 JE.Soil.300_1007262 JE.Soil.300_1048573 JE.Soil.300_1049521 JE.Soil.300_1059506 JE.Soil.300_1059802 JE.Soil.300_1088108 JE.Soil.300_1231583 JE.Soil.308_358794 JE.Soil.308_773372 JE.Soil.308_888364 JE.Soil.308_1101336 JE.Soil.312_1580894 JE.Soil.316_939394 JE.Soil.316_941909 JE.Soil.316_1122595 JE.Soil.320_803086 JE.Soil.320_928969 JE.Soil.320_1529171 JE.Soil.320_1568446 JE.Soil.320_2289282 JE.Soil.320_2377386 JE.Soil.320_3121412 JE.Soil.48_255863 JE.Lundberg.171_842902 JE.Lundberg.186_205942 JE.Lundberg.186_1201272 JE.Soil.100_241316 JE.Soil.100_309828 JE.Soil.100_464244 JE.Soil.100_619650 JE.Soil.100_649629 JE.Soil.100_966735 JE.Soil.100_1009522 JE.Soil.104_20428 JE.Soil.104_419511 JE.Soil.104_684559 JE.Soil.104_1448923 JE.Soil.104_1568100 JE.Soil.108_288290 JE.Soil.108_750247 JE.Soil.108_802605 JE.Soil.108_1021587 JE.Soil.112_36162 JE.Soil.112_43554 JE.Soil.112_628280 JE.Soil.112_699531 JE.Soil.112_1039915 JE.Soil.112_1179557 JE.Soil.112_1182687 JE.Soil.112_1223324 JE.Soil.116_975831 JE.Soil.116_2138766 JE.Soil.120_344676 JE.Soil.124_341955 JE.Soil.124_1148512 JE.Soil.124_1462937 JE.Soil.124_1725929 JE.Soil.128_770383 JE.Soil.128_1279069 JE.Soil.136_77279 JE.Soil.136_94640 JE.Soil.136_227381 JE.Soil.136_227539 JE.Soil.136_409234 JE.Soil.276_2646459 JE.Soil.296_65931 JE.Soil.296_1226038 JE.Soil.300_167833 JE.Soil.300_974810 JE.Soil.304_841655 JE.Soil.308_339044 JE.Soil.308_617910 JE.Soil.308_956411 JE.Soil.312_525284 JE.Soil.312_748387 JE.Soil.312_1412472 JE.Soil.312_1838021 JE.Soil.316_488671 JE.Soil.316_736192 JE.Soil.316_1038261 JE.Soil.320_163744 JE.Soil.320_2008069 JE.Soil.320_3059325 JE.Soil.100_5829 JE.Soil.100_924091 JE.Soil.104_538222 JE.Soil.104_800510 JE.Soil.108_345607 JE.Soil.108_1316738 JE.Soil.112_213526 JE.Soil.112_457382 JE.Soil.112_606716 JE.Soil.116_476387 JE.Soil.116_1700641 JE.Soil.120_316924 JE.Soil.128_336718 JE.Soil.144_3456642 JE.Soil.276_394712 JE.Soil.276_1147283 JE.Soil.284_229406 JE.Soil.296_217421 JE.Soil.296_939503 JE.Soil.300_460275 JE.Soil.300_510500 JE.Soil.316_623684 JE.Soil.316_623690 JE.Soil.316_682652 JE.Soil.316_855331 JE.Soil.316_1381879 JE.Soil.320_1062905 JE.Soil.100_763607 JE.Soil.108_546779 JE.Soil.108_1115242 JE.Soil.112_3107 JE.Soil.112_773586 JE.Soil.116_802260 JE.Soil.116_1667256 JE.Soil.128_1262108 JE.Soil.296_474872 JE.Soil.300_33892 JE.Soil.308_773175 JE.Soil.308_1028483 JE.Soil.320_1278953 JE.Soil.120_73675 JE.Soil.136_628422 JE.Soil.136_1062208 JE.Soil.136_1756693 JE.Soil.300_124096 JE.Soil.300_791750 JE.Soil.300_733652 JE.Soil.320_2377423 JE.Soil.108_1179893 JE.Soil.124_1485869 JE.Soil.300_57109 JE.Soil.108_1311343 JE.Soil.104_1873930 JE.Soil.144_861953 JE.Soil.300_746804 JE.Soil.308_152973 JE.Soil.112_1235792 JE.Soil.124_723707 JE.Soil.144_3117862 JE.Soil.284_18618 JE.Soil.300_359602 JE.Soil.300_560877 JE.Soil.304_1547976 JE.Soil.308_416473 JE.Soil.312_2103388 JE.Lundberg.171_143353 JE.Lundberg.174_818868 JE.Soil.112_51328 JE.Lundberg.171_1463540 JE.Lundberg.174_818758 JE.Soil.120_649218 JE.Soil.304_1198545 JE.Soil.312_1027181 JE.Lundberg.171_143543 JE.Lundberg.174_191786 JE.Lundberg.174_543459 JE.Lundberg.174_716998 JE.Lundberg.174_1304381 JE.Lundberg.174_1304710 JE.Lundberg.180_404653 JE.Soil.100_570173 JE.Soil.100_744050 JE.Soil.104_569936 JE.Soil.104_1115211 JE.Soil.104_1787809 JE.Soil.108_11378 JE.Soil.108_113501 JE.Soil.108_539052 JE.Soil.108_1081719 JE.Soil.112_289088 JE.Soil.112_357964 JE.Soil.112_609159 JE.Soil.112_1228341 JE.Soil.112_1290940 JE.Soil.116_332042 JE.Soil.120_803659 JE.Soil.120_823810 JE.Soil.284_1254647 JE.Soil.288_966255 JE.Soil.288_1411995 JE.Soil.288_1412571 JE.Soil.296_714725 JE.Soil.300_384844 JE.Soil.300_847757 JE.Soil.304_360600 JE.Soil.304_889247 JE.Soil.304_1454383 JE.Soil.308_65585 JE.Soil.308_749921 JE.Soil.312_1698470 JE.Soil.312_1777982 JE.Soil.316_33197 JE.Lundberg.174_819013 JE.Soil.276_22815 JE.Soil.312_1706682 JE.Soil.308_595054 JE.Soil.312_691850 JE.Lundberg.66_90584 JE.Lundberg.78_248303 JE.Lundberg.174_1100077 JE.Lundberg.171_1452974 JE.Lundberg.114_1692073 JE.Lundberg.174_435785 JE.Soil.120_1252457 JE.Lundberg.174_286013 JE.Lundberg.174_354613 JE.Lundberg.171_367348 JE.Lundberg.186_961095 JE.Lundberg.111_1706619 JE.Lundberg.114_793179 JE.Lundberg.171_304889 JE.Lundberg.174_346510 JE.Lundberg.183_753353 JE.Lundberg.186_1060862 JE.Lundberg.186_1228441 JE.Lundberg.186_251278 JE.Lundberg.186_687755 JE.Lundberg.186_732208 JE.Lundberg.171_1507286 JE.Lundberg.174_3290 JE.Lundberg.174_363320 JE.Lundberg.174_607532 JE.Lundberg.174_1077253 JE.Lundberg.174_1100234 JE.Lundberg.174_1106930 JE.Lundberg.180_525259 JE.Lundberg.180_1345437 JE.Lundberg.180_1604198 JE.Lundberg.183_434300 JE.Lundberg.186_86034 JE.Lundberg.186_210470 JE.Lundberg.186_251507 JE.Lundberg.186_448525 JE.Lundberg.189_428162 JE.Lundberg.189_944960 JE.Lundberg.189_1148662 JE.Lundberg.189_1148718 JE.Lundberg.171_304865 JE.Lundberg.171_1889511 JE.Lundberg.183_369254 JE.Lundberg.186_239314 JE.Lundberg.186_239372 JE.Lundberg.186_239632 JE.Lundberg.186_402640 JE.Lundberg.186_494729 JE.Lundberg.186_1577722 JE.Soil.296_1728786 JE.Soil.308_831915 JE.Lundberg.99_56637 JE.Lundberg.99_1013426 JE.Lundberg.99_1139574 JE.Soil.276_476406 JE.Soil.276_911911 JE.Soil.276_1376232 JE.Lundberg.180_854927 JE.Lundberg.180_855122 JE.Lundberg.180_841823 JE.Lundberg.180_841898 JE.Lundberg.186_1349538 JE.Lundberg.186_1289752 JE.Lundberg.117_617678 JE.Lundberg.186_1269116 JE.Lundberg.105_563830 JE.Lundberg.105_356439 JE.Lundberg.18_1058235 JE.Lundberg.105_2209542 JE.Lundberg.54_459529 JE.Lundberg.63_2225933 JE.Lundberg.63_471187 JE.Lundberg.75_158101 JE.Lundberg.105_1116490 JE.Lundberg.114_464069 JE.Lundberg.117_1451714 JE.Lundberg.15_1229170 JE.Lundberg.54_1625794 JE.Lundberg.54_225249 JE.Lundberg.63_2120405 JE.Lundberg.63_2261039 JE.Lundberg.63_2261184 JE.Lundberg.63_429345 JE.Lundberg.63_518439 JE.Lundberg.63_879774 JE.Lundberg.66_1640639 JE.Lundberg.66_2044618 JE.Lundberg.66_960527 JE.Lundberg.81_1839499 JE.Lundberg.81_227786 JE.Lundberg.87_1572977 JE.Lundberg.90_116780 JE.Lundberg.90_627068 JE.Lundberg.93_2083247 JE.Lundberg.9_606880 JE.Lundberg.105_1116343 JE.Lundberg.105_1616363 JE.Lundberg.108_2182038 JE.Lundberg.114_1444382 JE.Lundberg.117_1399873 JE.Lundberg.30_1006327 JE.Lundberg.33_367787 JE.Lundberg.33_373270 JE.Lundberg.51_810018 JE.Lundberg.54_1668874 JE.Lundberg.60_640106 JE.Lundberg.66_541231 JE.Lundberg.66_1670712 JE.Lundberg.66_1718645 JE.Lundberg.75_292556 JE.Lundberg.75_2103436 JE.Lundberg.78_462998 JE.Lundberg.78_1722583 JE.Lundberg.90_29640 JE.Lundberg.90_290037 JE.Lundberg.90_295466 JE.Lundberg.90_627195 JE.Lundberg.90_1071660 JE.Lundberg.96_163063 JE.Lundberg.9_257600 JE.Lundberg.42_1288845 JE.Lundberg.75_1212314 JE.Lundberg.78_566611 JE.Lundberg.81_1779998 JE.Lundberg.90_122055 JE.Lundberg.9_525981 JE.Lundberg.66_1325384 JE.Lundberg.63_2226001 JE.Lundberg.66_1290619 JE.Lundberg.93_527673 JE.Lundberg.114_1444241 JE.Lundberg.171_2208429 JE.Lundberg.18_233882 JE.Lundberg.57_61844 JE.Lundberg.66_2064183 JE.Lundberg.114_877105 JE.Lundberg.111_1279556 JE.Lundberg.12_1026043 JE.Lundberg.63_755146 JE.Lundberg.54_1666570 JE.Lundberg.105_574533 JE.Lundberg.111_251501 JE.Lundberg.120_1832280 JE.Lundberg.15_2009429 JE.Lundberg.54_263261 JE.Lundberg.60_246457 JE.Lundberg.60_587204 JE.Lundberg.63_1185844 JE.Lundberg.66_1191710 JE.Lundberg.66_1880303 JE.Lundberg.66_1970549 JE.Lundberg.66_979670 JE.Lundberg.69_106493 JE.Lundberg.75_1461954 JE.Lundberg.75_595115 JE.Lundberg.81_141392 JE.Lundberg.81_2109134 JE.Lundberg.90_1017231 JE.Lundberg.93_1090101 JE.Lundberg.99_2125464 JE.Lundberg.9_1702697 JE.Lundberg.75_842352 JE.Lundberg.75_862762 JE.Lundberg.75_2070739 JE.Lundberg.78_44683 JE.Lundberg.78_200182 JE.Lundberg.81_146486 JE.Lundberg.84_523185 JE.Lundberg.54_1768421 JE.Lundberg.60_1018890 JE.Lundberg.66_403655 JE.Lundberg.66_2037118 JE.Lundberg.72_698090 JE.Lundberg.81_1280648 JE.Lundberg.96_1017165 JE.Lundberg.63_763969 JE.Lundberg.63_1058811 JE.Lundberg.66_22972 JE.Lundberg.81_453012 JE.Lundberg.66_724409 JE.Lundberg.3_2515802 JE.Lundberg.57_333351 JE.Lundberg.63_612540 JE.Lundberg.60_2239291 JE.Lundberg.63_362605 JE.Lundberg.63_607759 JE.Lundberg.66_1839873 JE.Lundberg.69_269431 JE.Lundberg.69_269453 JE.Lundberg.96_1742590 JE.Lundberg.72_1041538 JE.Lundberg.147_1287141 JE.Lundberg.78_115620 JE.Lundberg.78_1220489 JE.Lundberg.78_1292030 JE.Lundberg.78_121271 JE.Lundberg.78_440348 JE.Lundberg.78_440401 JE.Lundberg.78_1220774 JE.Lundberg.108_509660 JE.Lundberg.111_1036045 JE.Lundberg.108_1078455 JE.Lundberg.108_1258949 JE.Lundberg.111_1453168 JE.Lundberg.120_1809696 JE.Soil.120_522228 JE.Soil.300_818 JE.Soil.112_521373 JE.Soil.112_525959 JE.Soil.120_718739 JE.Soil.320_2316735 JE.Soil.320_2634968 JE.Lundberg.117_1163602 JE.Lundberg.180_1333602 JE.Soil.120_292394 JE.Lundberg.99_1466202 JE.Lundberg.117_298461 JE.Lundberg.108_2366411 JE.Lundberg.102_560659 JE.Lundberg.105_2300905 JE.Lundberg.105_1986323 JE.Lundberg.102_418918 JE.Lundberg.117_1067165 JE.Lundberg.114_180478 JE.Lundberg.180_973349 JE.Lundberg.105_1824385 JE.Lundberg.111_1040196 JE.Lundberg.111_750596 JE.Lundberg.114_622247 JE.Lundberg.12_1713365 JE.Lundberg.18_193828 JE.Lundberg.21_428001 JE.Lundberg.24_489256 JE.Lundberg.60_131842 JE.Lundberg.9_1082066 JE.Lundberg.9_530023 JE.Lundberg.102_24806 JE.Lundberg.105_1825054 JE.Lundberg.105_217470 JE.Lundberg.105_2184271 JE.Lundberg.105_303309 JE.Lundberg.105_459712 JE.Lundberg.105_579860 JE.Lundberg.111_1040008 JE.Lundberg.111_1093979 JE.Lundberg.111_60199 JE.Lundberg.114_5473 JE.Lundberg.114_5594 JE.Lundberg.114_854040 JE.Lundberg.117_2238597 JE.Lundberg.117_974925 JE.Lundberg.120_1617001 JE.Lundberg.12_1388445 JE.Lundberg.12_1695936 JE.Lundberg.12_1849822 JE.Lundberg.12_1951633 JE.Lundberg.12_283856 JE.Lundberg.12_40428 JE.Lundberg.12_925115 JE.Lundberg.12_993195 JE.Lundberg.15_1372020 JE.Lundberg.15_1481294 JE.Lundberg.15_2087457 JE.Lundberg.15_2087601 JE.Lundberg.171_478510 JE.Lundberg.174_1186136 JE.Lundberg.18_1227353 JE.Lundberg.18_1586829 JE.Lundberg.18_1885273 JE.Lundberg.18_2191829 JE.Lundberg.18_308214 JE.Lundberg.18_31649 JE.Lundberg.18_444642 JE.Lundberg.18_693228 JE.Lundberg.18_74821 JE.Lundberg.21_1513458 JE.Lundberg.21_307815 JE.Lundberg.24_1208313 JE.Lundberg.24_1311672 JE.Lundberg.24_1382148 JE.Lundberg.24_1609167 JE.Lundberg.24_2023310 JE.Lundberg.24_2071612 JE.Lundberg.24_2137149 JE.Lundberg.24_605163 JE.Lundberg.24_67977 JE.Lundberg.24_68264 JE.Lundberg.24_843116 JE.Lundberg.24_843134 JE.Lundberg.27_2390403 JE.Lundberg.30_1547132 JE.Lundberg.33_744108 JE.Lundberg.33_744300 JE.Lundberg.3_1015023 JE.Lundberg.3_2296219 JE.Lundberg.3_557059 JE.Lundberg.3_716847 JE.Lundberg.45_689680 JE.Lundberg.51_1648011 JE.Lundberg.54_1590128 JE.Lundberg.54_1590765 JE.Lundberg.54_1799930 JE.Lundberg.54_34423 JE.Lundberg.54_732109 JE.Lundberg.54_873050 JE.Lundberg.54_962013 JE.Lundberg.60_2048820 JE.Lundberg.60_2048900 JE.Lundberg.60_2048956 JE.Lundberg.60_325346 JE.Lundberg.63_1146514 JE.Lundberg.63_1146539 JE.Lundberg.63_1330060 JE.Lundberg.63_1575812 JE.Lundberg.63_2033177 JE.Lundberg.63_2121957 JE.Lundberg.63_2158444 JE.Lundberg.63_291314 JE.Lundberg.66_1039907 JE.Lundberg.66_1049361 JE.Lundberg.66_1773699 JE.Lundberg.66_754547 JE.Lundberg.66_792115 JE.Lundberg.66_905568 JE.Lundberg.69_137198 JE.Lundberg.6_1477975 JE.Lundberg.6_64016 JE.Lundberg.72_1009992 JE.Lundberg.72_809950 JE.Lundberg.72_810579 JE.Lundberg.78_801689 JE.Lundberg.78_974293 JE.Lundberg.87_1649297 JE.Lundberg.90_20276 JE.Lundberg.90_733332 JE.Lundberg.93_2080774 JE.Lundberg.99_1219130 JE.Lundberg.99_1507033 JE.Lundberg.99_654933 JE.Lundberg.99_772935 JE.Lundberg.9_1288274 JE.Lundberg.9_1722135 JE.Lundberg.9_1847713 JE.Lundberg.9_196390 JE.Lundberg.9_2042928 JE.Lundberg.9_2070364 JE.Lundberg.9_416075 JE.Lundberg.111_1108192 JE.Lundberg.111_1252077 JE.Lundberg.111_1432620 JE.Lundberg.114_807714 JE.Lundberg.114_1214986 JE.Lundberg.117_213622 JE.Lundberg.117_664844 JE.Lundberg.120_1667561 JE.Lundberg.12_248295 JE.Lundberg.12_248443 JE.Lundberg.12_277418 JE.Lundberg.12_430389 JE.Lundberg.12_493606 JE.Lundberg.12_1247617 JE.Lundberg.12_1356173 JE.Lundberg.12_1431213 JE.Lundberg.12_1431469 JE.Lundberg.12_1597201 JE.Lundberg.12_1930616 JE.Lundberg.12_1948495 JE.Lundberg.15_92117 JE.Lundberg.15_444083 JE.Lundberg.171_279461 JE.Lundberg.174_1186212 JE.Lundberg.183_33265 JE.Lundberg.183_253771 JE.Lundberg.183_922248 JE.Lundberg.183_1359790 JE.Lundberg.186_928105 JE.Lundberg.186_965921 JE.Lundberg.18_74664 JE.Lundberg.18_204231 JE.Lundberg.18_1791579 JE.Lundberg.21_1929896 JE.Lundberg.24_488371 JE.Lundberg.24_731890 JE.Lundberg.24_796319 JE.Lundberg.24_827897 JE.Lundberg.24_1587422 JE.Lundberg.24_1614008 JE.Lundberg.24_1890162 JE.Lundberg.24_2059192 JE.Lundberg.27_238217 JE.Lundberg.27_935188 JE.Lundberg.27_1414254 JE.Lundberg.27_1878751 JE.Lundberg.27_2390204 JE.Lundberg.27_2390442 JE.Lundberg.30_828897 JE.Lundberg.30_1329618 JE.Lundberg.30_1535120 JE.Lundberg.33_664879 JE.Lundberg.39_1368759 JE.Lundberg.39_1721132 JE.Lundberg.3_134468 JE.Lundberg.3_1685761 JE.Lundberg.3_2341028 JE.Lundberg.3_2974952 JE.Lundberg.3_3122312 JE.Lundberg.42_631899 JE.Lundberg.45_561705 JE.Lundberg.45_1469648 JE.Lundberg.54_1719781 JE.Lundberg.63_568532 JE.Lundberg.63_682749 JE.Lundberg.63_818092 JE.Lundberg.63_926847 JE.Lundberg.63_1238177 JE.Lundberg.63_1290805 JE.Lundberg.63_1984928 JE.Lundberg.66_315095 JE.Lundberg.66_315192 JE.Lundberg.66_1730435 JE.Lundberg.69_491344 JE.Lundberg.69_943456 JE.Lundberg.69_1112173 JE.Lundberg.6_168412 JE.Lundberg.6_371514 JE.Lundberg.6_459316 JE.Lundberg.6_558169 JE.Lundberg.6_725000 JE.Lundberg.6_1823500 JE.Lundberg.6_2118293 JE.Lundberg.72_810373 JE.Lundberg.72_1113097 JE.Lundberg.75_753897 JE.Lundberg.75_1364740 JE.Lundberg.75_1370125 JE.Lundberg.78_290234 JE.Lundberg.78_662789 JE.Lundberg.78_1492409 JE.Lundberg.81_109134 JE.Lundberg.90_1163704 JE.Lundberg.90_1574130 JE.Lundberg.96_1867077 JE.Lundberg.99_444394 JE.Lundberg.99_1505172 JE.Lundberg.9_92430 JE.Lundberg.9_166962 JE.Lundberg.9_538588 JE.Lundberg.9_769756 JE.Lundberg.9_1044861 JE.Lundberg.9_1249681 JE.Lundberg.9_1519230 JE.Lundberg.9_1542621 JE.Lundberg.9_1894181 JE.Lundberg.9_2043672 JE.Soil.20_489700 JE.Soil.20_766262 JE.Soil.24_1516350 JE.Soil.24_1795991 JE.Soil.28_685738 JE.Soil.28_1779280 JE.Soil.28_2487935 JE.Soil.28_2932944 JE.Soil.28_3983518 JE.Soil.32_236445 JE.Soil.32_822061 JE.Soil.32_1006056 JE.Soil.44_1587991 JE.Soil.44_2796955 JE.Soil.8_220813 JE.Soil.8_271902 JE.Soil.8_1361643 JE.Lundberg.102_560951 JE.Lundberg.105_97439 JE.Lundberg.105_1004513 JE.Lundberg.105_1261738 JE.Lundberg.108_2111447 JE.Lundberg.108_2111664 JE.Lundberg.114_550922 JE.Lundberg.117_222888 JE.Lundberg.117_1724723 JE.Lundberg.12_406351 JE.Lundberg.12_406362 JE.Lundberg.18_336571 JE.Lundberg.18_444421 JE.Lundberg.18_640592 JE.Lundberg.18_1179252 JE.Lundberg.24_95957 JE.Lundberg.24_392369 JE.Lundberg.24_1014558 JE.Lundberg.3_206014 JE.Lundberg.3_2159223 JE.Lundberg.48_848360 JE.Lundberg.54_360757 JE.Lundberg.54_804232 JE.Lundberg.54_1589851 JE.Lundberg.57_756581 JE.Lundberg.60_131888 JE.Lundberg.60_330836 JE.Lundberg.60_1057317 JE.Lundberg.60_1176316 JE.Lundberg.60_1658660 JE.Lundberg.60_2090670 JE.Lundberg.63_689811 JE.Lundberg.63_697755 JE.Lundberg.63_1335532 JE.Lundberg.63_2250334 JE.Lundberg.66_1274173 JE.Lundberg.66_1768169 JE.Lundberg.69_613818 JE.Lundberg.69_656939 JE.Lundberg.6_716791 JE.Lundberg.6_2283747 JE.Lundberg.72_1116074 JE.Lundberg.72_1541521 JE.Lundberg.72_1726166 JE.Lundberg.90_45837 JE.Lundberg.9_74576 JE.Lundberg.9_359621 JE.Lundberg.9_464901 JE.Lundberg.111_1706549 JE.Lundberg.114_687571 JE.Lundberg.114_687837 JE.Lundberg.114_1612312 JE.Lundberg.114_1622401 JE.Lundberg.117_392330 JE.Lundberg.117_1542787 JE.Lundberg.174_1020857 JE.Lundberg.18_1634435 JE.Lundberg.24_430848 JE.Lundberg.24_876776 JE.Lundberg.24_1781180 JE.Lundberg.30_410527 JE.Lundberg.42_1043305 JE.Lundberg.42_1099207 JE.Lundberg.42_1099263 JE.Lundberg.42_1104167 JE.Lundberg.54_534261 JE.Lundberg.54_1142929 JE.Lundberg.63_219098 JE.Lundberg.63_2033390 JE.Lundberg.66_1295876 JE.Lundberg.90_1435741 JE.Lundberg.9_548392 JE.Lundberg.9_1288319 JE.Lundberg.9_1549750 JE.Lundberg.9_1722402 JE.Lundberg.9_1921199 JE.Lundberg.9_1939981 JE.Lundberg.105_2021240 JE.Lundberg.111_531906 JE.Lundberg.111_1631635 JE.Lundberg.171_478790 JE.Lundberg.171_995815 JE.Lundberg.21_1513344 JE.Lundberg.75_551686 JE.Lundberg.75_551773 JE.Lundberg.75_1355478 JE.Lundberg.75_1576416 JE.Lundberg.75_1576674 JE.Lundberg.75_1600240 JE.Lundberg.78_30855 JE.Lundberg.78_801384 JE.Lundberg.78_801395 JE.Lundberg.87_181310 JE.Lundberg.87_181507 JE.Lundberg.87_313723 JE.Lundberg.87_893108 JE.Lundberg.87_1064913 JE.Lundberg.99_655142 JE.Lundberg.171_249409 JE.Lundberg.18_964610 JE.Lundberg.42_330823 JE.Lundberg.60_341405 JE.Lundberg.60_496797 JE.Lundberg.66_911150 JE.Lundberg.75_1188059 JE.Lundberg.78_583316 JE.Lundberg.78_847907 JE.Lundberg.84_672818 JE.Lundberg.87_166895 JE.Lundberg.87_702052 JE.Lundberg.87_1649526 JE.Lundberg.90_190745 JE.Lundberg.90_509073 JE.Lundberg.18_1253712 JE.Lundberg.72_1175271 JE.Lundberg.99_1505069 JE.Lundberg.117_213695 JE.Lundberg.69_1223893 JE.Lundberg.30_929639 JE.Lundberg.9_749284 JE.Lundberg.180_643909 JE.Lundberg.18_1227094 JE.Lundberg.87_313428 JE.Lundberg.84_1312891 JE.Lundberg.21_1064383 JE.Soil.36_522456 JE.Lundberg.24_926603 JE.Lundberg.63_2178985 JE.Lundberg.69_1775582 JE.Lundberg.9_1847591 JE.Lundberg.9_535134 JE.Lundberg.18_1413313 JE.Lundberg.66_1902690 JE.Lundberg.6_270986 JE.Lundberg.24_641602 JE.Lundberg.24_641716 JE.Lundberg.54_1800076 JE.Lundberg.66_357852 JE.Lundberg.66_92825 JE.Lundberg.72_282108 JE.Lundberg.72_313904 JE.Lundberg.72_647425 JE.Lundberg.72_858802 JE.Lundberg.99_2049362 JE.Lundberg.63_2239809 JE.Lundberg.63_1478546 JE.Lundberg.51_9722 JE.Lundberg.66_1047099 JE.Lundberg.66_1505978 JE.Lundberg.66_233334 JE.Lundberg.63_1850474 JE.Lundberg.6_369488 JE.Lundberg.9_211343 JE.Lundberg.105_1824534 JE.Lundberg.51_1909156 JE.Lundberg.63_2179205 JE.Lundberg.6_369760 JE.Lundberg.72_281981 JE.Lundberg.9_735171 JE.Lundberg.99_1189046 JE.Lundberg.24_2071715 JE.Lundberg.51_2139090 JE.Lundberg.51_2139114 JE.Lundberg.75_1288140 JE.Lundberg.114_1204464 JE.Lundberg.111_65221 JE.Lundberg.114_565524 JE.Lundberg.105_181090 JE.Lundberg.99_482542 JE.Lundberg.102_1592752 JE.Lundberg.102_1741123 JE.Lundberg.102_675862 JE.Lundberg.102_792375 JE.Lundberg.105_1531086 JE.Lundberg.105_463941 JE.Lundberg.111_64985 JE.Lundberg.114_1210055 JE.Lundberg.12_1455830 JE.Lundberg.21_856242 JE.Lundberg.24_2091842 JE.Lundberg.63_87021 JE.Lundberg.66_692507 JE.Lundberg.87_1324390 JE.Lundberg.93_318314 JE.Lundberg.9_1861728 JE.Lundberg.9_1861938 JE.Lundberg.9_295272 JE.Lundberg.9_609264 JE.Lundberg.9_614490 JE.Lundberg.63_256680 JE.Lundberg.63_855163 JE.Lundberg.63_1384982 JE.Lundberg.66_530385 JE.Lundberg.66_806594 JE.Lundberg.66_806750 JE.Lundberg.156_1643324 JE.Lundberg.18_1301531 JE.Lundberg.18_1688134 JE.Lundberg.21_856089 JE.Lundberg.105_591743 JE.Lundberg.105_939928 JE.Soil.20_2059450 JE.Soil.8_738811 JE.Lundberg.60_608572 JE.Lundberg.12_1558710 JE.Lundberg.3_518617 JE.Lundberg.60_1315154 JE.Lundberg.63_255522 JE.Lundberg.69_1469306 JE.Lundberg.72_987713 JE.Lundberg.72_987717 JE.Lundberg.9_1966395 JE.Lundberg.9_503898 JE.Lundberg.9_588101 JE.Lundberg.24_1189393 JE.Lundberg.3_284302 JE.Lundberg.6_51170 JE.Lundberg.9_1751322 JE.Lundberg.9_1818077 JE.Lundberg.105_835868 JE.Lundberg.102_561512 JE.Lundberg.24_1335250 JE.Lundberg.93_1766294 JE.Lundberg.105_761965 JE.Lundberg.114_1063981 JE.Lundberg.114_692991 JE.Lundberg.114_756837 JE.Lundberg.171_17096 JE.Lundberg.171_1797601 JE.Lundberg.39_136171 JE.Lundberg.54_23752 JE.Lundberg.99_103420 JE.Lundberg.105_2129579 JE.Lundberg.114_396713 JE.Lundberg.114_756559 JE.Lundberg.114_1510045 JE.Lundberg.45_631114 JE.Lundberg.66_1951273 JE.Lundberg.93_683396 JE.Lundberg.78_1408407 JE.Lundberg.93_47653 JE.Lundberg.93_1766378 JE.Lundberg.105_158383 JE.Lundberg.60_1619261 JE.Lundberg.63_2025368 JE.Lundberg.78_85145 JE.Soil.128_150622 JE.Soil.128_1247810 JE.Lundberg.9_1818009 JE.Soil.20_2421183 JE.Lundberg.117_80839 JE.Lundberg.30_491336 JE.Lundberg.102_110623 JE.Lundberg.45_1095978 JE.Lundberg.51_1175422 JE.Lundberg.69_1827212 JE.Lundberg.9_967943 JE.Lundberg.117_1366190 JE.Lundberg.54_835482 JE.Lundberg.60_696936 JE.Lundberg.69_547024 JE.Lundberg.93_1392594 JE.Lundberg.75_1131851 JE.Lundberg.138_1730965 JE.Lundberg.105_150980 JE.Lundberg.105_1577352 JE.Lundberg.105_2167955 JE.Lundberg.105_996086 JE.Lundberg.114_1113594 JE.Soil.116_666517 JE.Soil.92_666655 JE.Lundberg.105_484309 JE.Lundberg.105_484434 JE.Lundberg.102_1339956 JE.Lundberg.105_2346 JE.Soil.116_805305 JE.Lundberg.102_1206592 JE.Lundberg.105_1552643 JE.Lundberg.111_514822 JE.Lundberg.105_573691 JE.Lundberg.132_1626880 JE.Lundberg.105_1138420 JE.Lundberg.105_1592846 JE.Lundberg.105_1674389 JE.Lundberg.105_168187 JE.Lundberg.105_18896 JE.Lundberg.105_506965 JE.Lundberg.105_514583 JE.Lundberg.105_611165 JE.Lundberg.105_611271 JE.Lundberg.105_620510 JE.Lundberg.105_79246 JE.Lundberg.105_954319 JE.Lundberg.111_90225 JE.Lundberg.114_1488143 JE.Lundberg.114_571510 JE.Lundberg.114_818236 JE.Lundberg.114_999086 JE.Lundberg.117_1177073 JE.Lundberg.126_1086440 JE.Lundberg.144_1419584 JE.Lundberg.144_1541555 JE.Lundberg.165_1661702 JE.Lundberg.189_1110383 JE.Lundberg.99_1434004 JE.Lundberg.105_66780 JE.Lundberg.105_926390 JE.Lundberg.105_1331369 JE.Lundberg.105_1331613 JE.Lundberg.105_1982994 JE.Lundberg.105_2004347 JE.Lundberg.105_2019144 JE.Lundberg.108_131562 JE.Lundberg.114_316501 JE.Lundberg.114_1071770 JE.Lundberg.114_1268420 JE.Lundberg.117_1936065 JE.Lundberg.141_828694 JE.Lundberg.144_1331358 JE.Lundberg.153_1910234 JE.Lundberg.159_483819 JE.Lundberg.162_234771 JE.Lundberg.186_1598328 JE.Lundberg.189_1110099 JE.Lundberg.81_298758 JE.Lundberg.81_298957 JE.Lundberg.99_451829 JE.Lundberg.99_1665249 JE.Soil.192_851425 JE.Soil.204_815799 JE.Soil.28_3715752 JE.Soil.32_1185927 JE.Soil.4_635863 JE.Soil.4_1843702 JE.Soil.4_1843728 JE.Lundberg.105_148998 JE.Lundberg.108_406396 JE.Lundberg.117_145641 JE.Lundberg.138_596625 JE.Lundberg.141_1062461 JE.Lundberg.144_262192 JE.Lundberg.147_536523 JE.Lundberg.153_572135 JE.Lundberg.162_229437 JE.Lundberg.162_399199 JE.Lundberg.162_1165099 JE.Lundberg.186_1412580 JE.Lundberg.99_185493 JE.Soil.116_805359 JE.Soil.280_1239527 JE.Soil.280_1562882 JE.Soil.284_50933 JE.Soil.316_61254 JE.Soil.316_86520 JE.Lundberg.105_1030255 JE.Lundberg.105_1097068 JE.Lundberg.114_860980 JE.Lundberg.114_927040 JE.Lundberg.33_158860 JE.Lundberg.105_1705651 JE.Lundberg.105_1807680 JE.Lundberg.105_1927727 JE.Lundberg.111_1035734 JE.Lundberg.99_2379608 JE.Lundberg.114_1415462 JE.Lundberg.99_493202 JE.Lundberg.99_951833 JE.Lundberg.114_1003782 JE.Lundberg.132_1627111 JE.Soil.284_51087 JE.Lundberg.117_1754543 JE.Lundberg.111_548836 JE.Soil.200_824447 JE.Lundberg.9_2095271 JE.Lundberg.186_89334 JE.Lundberg.186_89465 JE.Lundberg.186_94397 JE.Lundberg.30_1330191 JE.Lundberg.78_784192 JE.Lundberg.102_1329803 JE.Soil.220_1846067 JE.Lundberg.105_58046 JE.Lundberg.156_1317239 JE.Soil.60_215846 JE.Lundberg.93_1701604 JE.Soil.48_2677480 JE.Lundberg.9_2095438 JE.Soil.244_2288974 JE.Lundberg.111_1311749 JE.Soil.256_1230733 JE.Lundberg.126_299231 JE.Lundberg.141_844743 JE.Lundberg.162_688069 JE.Lundberg.105_1218153 JE.Lundberg.111_769999 JE.Lundberg.105_2210111 JE.Lundberg.102_110243 JE.Lundberg.60_2128639 JE.Lundberg.105_393687 JE.Lundberg.105_411206 JE.Lundberg.105_1384336 JE.Lundberg.66_842966 JE.Lundberg.102_151421 JE.Lundberg.102_151756 JE.Lundberg.105_1204870 JE.Lundberg.105_138997 JE.Lundberg.105_1620394 JE.Lundberg.105_1620497 JE.Lundberg.105_1755986 JE.Lundberg.105_2042408 JE.Lundberg.105_2091567 JE.Lundberg.105_2316881 JE.Lundberg.105_333464 JE.Lundberg.105_411155 JE.Lundberg.105_669856 JE.Lundberg.108_1518030 JE.Lundberg.111_1554217 JE.Lundberg.111_580175 JE.Lundberg.111_670573 JE.Lundberg.114_1348900 JE.Lundberg.114_1599418 JE.Lundberg.6_93671 JE.Lundberg.99_2207650 JE.Lundberg.105_1735523 JE.Lundberg.105_1966632 JE.Lundberg.105_2010042 JE.Lundberg.108_491132 JE.Lundberg.108_749665 JE.Lundberg.108_2038380 JE.Lundberg.111_246979 JE.Lundberg.111_517673 JE.Lundberg.114_30486 JE.Lundberg.114_30612 JE.Lundberg.114_728972 JE.Lundberg.114_1082917 JE.Lundberg.162_109635 JE.Lundberg.99_2207754 JE.Lundberg.66_856486 JE.Lundberg.69_1857502 JE.Lundberg.90_1710134 JE.Lundberg.90_1710296 JE.Lundberg.96_635091 JE.Lundberg.96_635183 JE.Lundberg.105_611333 JE.Lundberg.105_767679 JE.Lundberg.105_1822431 JE.Lundberg.108_2096584 JE.Lundberg.114_469290 JE.Lundberg.105_1131494 JE.Lundberg.141_669988 JE.Lundberg.156_1792506 JE.Lundberg.159_1472139 JE.Lundberg.162_456463 JE.Lundberg.105_1901274 JE.Lundberg.9_501772 JE.Lundberg.105_393811 JE.Lundberg.51_459998 JE.Lundberg.96_865022 JE.Lundberg.66_533080 JE.Lundberg.72_787369 JE.Lundberg.93_2163670 JE.Lundberg.96_197176 JE.Lundberg.96_202509 JE.Lundberg.69_1333836 JE.Lundberg.9_1459775 JE.Lundberg.75_690235 JE.Lundberg.75_690406 JE.Lundberg.117_1265243 JE.Lundberg.30_231565 JE.Soil.128_680639 JE.Lundberg.12_1920313 JE.Soil.220_1755780 JE.Lundberg.27_1235396 JE.Lundberg.60_1149909 JE.Lundberg.12_1412241 JE.Lundberg.15_347339 JE.Lundberg.18_241538 JE.Lundberg.18_491719 JE.Lundberg.21_722054 JE.Lundberg.21_742626 JE.Lundberg.24_1715099 JE.Lundberg.36_1924197 JE.Lundberg.60_1828702 JE.Lundberg.84_483492 JE.Lundberg.9_1030510 JE.Lundberg.9_210089 JE.Lundberg.9_651509 JE.Soil.36_1781919 JE.Lundberg.15_347502 JE.Lundberg.18_713578 JE.Lundberg.21_733709 JE.Lundberg.24_1836317 JE.Lundberg.36_1923995 JE.Lundberg.6_781546 JE.Lundberg.6_1033186 JE.Lundberg.9_114903 JE.Lundberg.9_576491 JE.Lundberg.9_609698 JE.Lundberg.9_651394 JE.Lundberg.9_1943450 JE.Soil.224_1120197 JE.Soil.40_778551 JE.Soil.28_1478289 JE.Soil.28_3963005 JE.Soil.8_1228997 JE.Lundberg.66_1758904 JE.Lundberg.9_1697287 JE.Lundberg.63_717397 JE.Soil.220_1755338 JE.Lundberg.12_439716 JE.Lundberg.135_1320937 JE.Lundberg.135_784094 JE.Lundberg.159_214194 JE.Lundberg.165_312338 JE.Lundberg.174_55034 JE.Lundberg.102_344202 JE.Lundberg.150_1485143 JE.Lundberg.141_142921 JE.Lundberg.117_204001 JE.Lundberg.147_545074 JE.Lundberg.171_1481882 JE.Soil.104_1361149 JE.Lundberg.102_289221 JE.Lundberg.102_343880 JE.Lundberg.105_854435 JE.Lundberg.111_469702 JE.Lundberg.117_2030308 JE.Lundberg.117_2119486 JE.Lundberg.123_1830725 JE.Lundberg.150_1451276 JE.Lundberg.159_1633686 JE.Lundberg.159_1633724 JE.Lundberg.162_1015187 JE.Lundberg.168_201016 JE.Lundberg.171_62515 JE.Lundberg.171_62784 JE.Lundberg.24_240628 JE.Lundberg.24_929478 JE.Lundberg.99_625114 JE.Soil.268_333007 JE.Lundberg.114_1550037 JE.Lundberg.117_2119470 JE.Lundberg.60_1174195 JE.Lundberg.150_1485457 JE.Lundberg.162_1370493 JE.Lundberg.165_1808637 JE.Lundberg.141_143165 JE.Soil.204_835658 JE.Lundberg.117_1842871 JE.Lundberg.147_550053 JE.Lundberg.171_1482092 JE.Soil.124_134981 JE.Lundberg.63_6262 JE.Lundberg.9_1847330 JE.Lundberg.123_726099 JE.Lundberg.147_308198 JE.Lundberg.159_1405804 JE.Lundberg.165_1465423 JE.Lundberg.45_1056570 JE.Lundberg.69_1031105 JE.Lundberg.72_250551 JE.Lundberg.81_2138277 JE.Lundberg.96_116553 JE.Lundberg.99_2187891 JE.Soil.8_1789248 JE.Lundberg.141_753224 JE.Lundberg.162_513749 JE.Lundberg.51_1244444 JE.Lundberg.63_8203 JE.Lundberg.60_1595695 JE.Lundberg.111_41697 JE.Lundberg.111_48862 JE.Lundberg.114_1469984 JE.Lundberg.162_962342 JE.Lundberg.18_265221 JE.Lundberg.21_1748170 JE.Lundberg.51_190395 JE.Lundberg.51_2350721 JE.Lundberg.63_2329781 JE.Lundberg.66_1072417 JE.Lundberg.66_269375 JE.Lundberg.72_809560 JE.Lundberg.96_130390 JE.Lundberg.96_1604538 JE.Lundberg.96_1604621 JE.Lundberg.72_804383 JE.Lundberg.102_1501494 JE.Lundberg.102_708582 JE.Lundberg.105_1423799 JE.Lundberg.117_1146155 JE.Lundberg.117_1146316 JE.Lundberg.123_1677546 JE.Lundberg.153_29547 JE.Lundberg.75_323426 JE.Lundberg.9_1414550 JE.Lundberg.108_725553 JE.Lundberg.114_613738 JE.Lundberg.63_1969533 JE.Lundberg.66_1502162 JE.Lundberg.99_1311172 JE.Lundberg.144_780723 JE.Lundberg.153_819320 JE.Soil.28_3686501 JE.Lundberg.105_165007 JE.Lundberg.105_312128 JE.Lundberg.135_800625 JE.Lundberg.144_1278304 JE.Lundberg.144_1278528 JE.Lundberg.138_1534007 JE.Soil.124_991505 JE.Lundberg.171_1548177 JE.Lundberg.183_1336380 JE.Lundberg.18_353953 JE.Lundberg.42_580290 JE.Lundberg.66_1320899 JE.Lundberg.99_2421345 JE.Soil.128_680781 JE.Soil.48_971480 JE.Lundberg.183_1341306 JE.Soil.224_4070 JE.Soil.224_4668 JE.Soil.44_520310 JE.Soil.44_2774826 JE.Lundberg.141_498323 JE.Lundberg.117_65183 JE.Soil.284_947263 JE.Lundberg.117_65498 JE.Lundberg.144_1026248 JE.Soil.268_945810 JE.Soil.72_905487 JE.Lundberg.174_198707 JE.Lundberg.36_136389 JE.Lundberg.36_1498600 JE.Soil.316_818744 JE.Lundberg.144_607684 JE.Lundberg.105_1100203 JE.Lundberg.117_73874 JE.Soil.104_376854 JE.Soil.276_967725 JE.Soil.284_42676 JE.Soil.120_612363 JE.Soil.124_1145787 JE.Soil.124_1253315 JE.Soil.124_1314654 JE.Soil.124_1593983 JE.Soil.144_624774 JE.Soil.144_1653367 JE.Soil.144_2014414 JE.Soil.284_1085012 JE.Soil.296_773724 JE.Soil.304_30836 JE.Soil.304_165554 JE.Soil.304_1113655 JE.Soil.320_3145736 JE.Lundberg.102_73654 JE.Lundberg.12_1796251 JE.Lundberg.105_973412 JE.Lundberg.102_91388 JE.Lundberg.102_86586 JE.Lundberg.105_1093389 JE.Lundberg.105_1989279 JE.Lundberg.147_541594 JE.Lundberg.138_888375 JE.Lundberg.108_150600 JE.Lundberg.147_1463096 JE.Lundberg.102_521805 JE.Lundberg.108_387155 JE.Lundberg.114_1531719 JE.Lundberg.144_1193603 JE.Lundberg.105_114951 JE.Lundberg.105_1221104 JE.Lundberg.105_1296681 JE.Lundberg.114_256452 JE.Lundberg.135_980931 JE.Lundberg.15_210414 JE.Lundberg.27_2090137 JE.Lundberg.42_1324480 JE.Lundberg.51_533620 JE.Lundberg.60_1871865 JE.Lundberg.99_1514285 JE.Lundberg.102_1518417 JE.Lundberg.102_1694399 JE.Lundberg.102_1776186 JE.Lundberg.102_235791 JE.Lundberg.102_832423 JE.Lundberg.105_1093486 JE.Lundberg.105_1100129 JE.Lundberg.105_1135190 JE.Lundberg.105_1136121 JE.Lundberg.105_1139147 JE.Lundberg.105_1189108 JE.Lundberg.105_1208877 JE.Lundberg.105_1296909 JE.Lundberg.105_1317681 JE.Lundberg.105_1503628 JE.Lundberg.105_163436 JE.Lundberg.105_1643085 JE.Lundberg.105_2005380 JE.Lundberg.105_2036806 JE.Lundberg.105_2115159 JE.Lundberg.105_2128417 JE.Lundberg.105_2223574 JE.Lundberg.105_2269575 JE.Lundberg.105_235667 JE.Lundberg.105_247214 JE.Lundberg.105_275211 JE.Lundberg.105_289071 JE.Lundberg.105_350678 JE.Lundberg.105_581530 JE.Lundberg.105_584508 JE.Lundberg.105_887646 JE.Lundberg.105_895083 JE.Lundberg.105_973582 JE.Lundberg.105_986087 JE.Lundberg.108_1162902 JE.Lundberg.108_117442 JE.Lundberg.108_1224974 JE.Lundberg.108_1574039 JE.Lundberg.108_174710 JE.Lundberg.108_1836108 JE.Lundberg.108_1901585 JE.Lundberg.108_215369 JE.Lundberg.108_2195034 JE.Lundberg.108_2350207 JE.Lundberg.108_2352836 JE.Lundberg.108_2420740 JE.Lundberg.108_379210 JE.Lundberg.108_384508 JE.Lundberg.108_387253 JE.Lundberg.108_990997 JE.Lundberg.108_991135 JE.Lundberg.111_1222859 JE.Lundberg.111_1522799 JE.Lundberg.111_1522839 JE.Lundberg.111_18329 JE.Lundberg.111_43970 JE.Lundberg.114_101962 JE.Lundberg.114_1176798 JE.Lundberg.114_1191815 JE.Lundberg.114_1391728 JE.Lundberg.114_1460100 JE.Lundberg.114_1474393 JE.Lundberg.114_1486378 JE.Lundberg.114_1508555 JE.Lundberg.114_1612851 JE.Lundberg.114_328794 JE.Lundberg.114_343263 JE.Lundberg.114_37748 JE.Lundberg.114_823759 JE.Lundberg.114_823928 JE.Lundberg.114_832678 JE.Lundberg.114_910788 JE.Lundberg.114_925275 JE.Lundberg.114_937011 JE.Lundberg.117_1142613 JE.Lundberg.117_1235552 JE.Lundberg.117_1292701 JE.Lundberg.117_1306001 JE.Lundberg.117_1431685 JE.Lundberg.117_1489525 JE.Lundberg.117_164854 JE.Lundberg.117_1882735 JE.Lundberg.117_223978 JE.Lundberg.117_224245 JE.Lundberg.117_397840 JE.Lundberg.117_435874 JE.Lundberg.117_928549 JE.Lundberg.129_139483 JE.Lundberg.132_1215627 JE.Lundberg.135_1065052 JE.Lundberg.135_1251013 JE.Lundberg.135_1270619 JE.Lundberg.135_199569 JE.Lundberg.135_373647 JE.Lundberg.135_704714 JE.Lundberg.135_865173 JE.Lundberg.135_865242 JE.Lundberg.138_866554 JE.Lundberg.141_606203 JE.Lundberg.141_623527 JE.Lundberg.141_822519 JE.Lundberg.144_127485 JE.Lundberg.144_253199 JE.Lundberg.144_607794 JE.Lundberg.144_731974 JE.Lundberg.147_1463153 JE.Lundberg.147_663517 JE.Lundberg.156_1119901 JE.Lundberg.156_682366 JE.Lundberg.156_682521 JE.Lundberg.159_803497 JE.Lundberg.165_1016969 JE.Lundberg.165_2077181 JE.Lundberg.165_344039 JE.Lundberg.168_1233809 JE.Lundberg.168_1425187 JE.Lundberg.168_163108 JE.Lundberg.168_307552 JE.Lundberg.168_382681 JE.Lundberg.168_387867 JE.Lundberg.183_52554 JE.Lundberg.186_498653 JE.Lundberg.18_833168 JE.Lundberg.21_318182 JE.Lundberg.21_957179 JE.Lundberg.24_838749 JE.Lundberg.33_345840 JE.Lundberg.33_498966 JE.Lundberg.33_802994 JE.Lundberg.42_51494 JE.Lundberg.45_336338 JE.Lundberg.51_1171490 JE.Lundberg.60_1421783 JE.Lundberg.60_1585387 JE.Lundberg.63_234977 JE.Lundberg.66_1986322 JE.Lundberg.66_292756 JE.Lundberg.66_959723 JE.Lundberg.6_1218607 JE.Lundberg.6_440995 JE.Lundberg.6_761365 JE.Lundberg.75_1991273 JE.Lundberg.75_2019293 JE.Lundberg.78_151610 JE.Lundberg.78_290088 JE.Lundberg.78_909912 JE.Lundberg.84_1889329 JE.Lundberg.87_60396 JE.Lundberg.90_310242 JE.Lundberg.96_443084 JE.Lundberg.99_1011830 JE.Lundberg.99_1044402 JE.Lundberg.99_1081737 JE.Lundberg.99_1084343 JE.Lundberg.99_1816783 JE.Lundberg.99_1841999 JE.Lundberg.99_2092652 JE.Lundberg.99_2156691 JE.Lundberg.99_2235913 JE.Lundberg.99_2276621 JE.Lundberg.99_2283687 JE.Lundberg.99_2321772 JE.Lundberg.99_2365863 JE.Lundberg.99_368895 JE.Lundberg.99_385173 JE.Lundberg.99_643581 JE.Lundberg.99_680459 JE.Lundberg.99_689204 JE.Lundberg.9_1207700 JE.Lundberg.9_440658 JE.Lundberg.9_60053 JE.Soil.120_253741 JE.Soil.16_1546587 JE.Soil.192_845963 JE.Soil.192_997277 JE.Soil.4_2154826 JE.Lundberg.102_297075 JE.Lundberg.102_542930 JE.Lundberg.102_574727 JE.Lundberg.102_1134676 JE.Lundberg.102_1327317 JE.Lundberg.102_1517201 JE.Lundberg.102_1518489 JE.Lundberg.102_1565473 JE.Lundberg.105_212648 JE.Lundberg.105_239641 JE.Lundberg.105_246341 JE.Lundberg.105_358559 JE.Lundberg.105_411772 JE.Lundberg.105_513307 JE.Lundberg.105_537157 JE.Lundberg.105_547469 JE.Lundberg.105_747263 JE.Lundberg.105_759087 JE.Lundberg.105_989559 JE.Lundberg.105_1041130 JE.Lundberg.105_1050797 JE.Lundberg.105_1174844 JE.Lundberg.105_1305822 JE.Lundberg.105_1389214 JE.Lundberg.105_1706445 JE.Lundberg.105_1834513 JE.Lundberg.105_1908831 JE.Lundberg.105_2031406 JE.Lundberg.105_2144045 JE.Lundberg.105_2144535 JE.Lundberg.108_122181 JE.Lundberg.108_326793 JE.Lundberg.108_363181 JE.Lundberg.108_419464 JE.Lundberg.108_649269 JE.Lundberg.108_745059 JE.Lundberg.108_963307 JE.Lundberg.108_1273814 JE.Lundberg.108_1379117 JE.Lundberg.108_1626464 JE.Lundberg.108_1855420 JE.Lundberg.108_1954865 JE.Lundberg.108_2034907 JE.Lundberg.108_2383323 JE.Lundberg.108_2417306 JE.Lundberg.111_335273 JE.Lundberg.111_422483 JE.Lundberg.111_1135726 JE.Lundberg.111_1222639 JE.Lundberg.111_1222756 JE.Lundberg.111_1429285 JE.Lundberg.111_1582814 JE.Lundberg.111_1632694 JE.Lundberg.114_76149 JE.Lundberg.114_148115 JE.Lundberg.114_211213 JE.Lundberg.114_275433 JE.Lundberg.114_371628 JE.Lundberg.114_371880 JE.Lundberg.114_683930 JE.Lundberg.114_706891 JE.Lundberg.114_805938 JE.Lundberg.114_829476 JE.Lundberg.114_832739 JE.Lundberg.114_904401 JE.Lundberg.114_1033827 JE.Lundberg.114_1114304 JE.Lundberg.114_1126659 JE.Lundberg.114_1401838 JE.Lundberg.114_1404587 JE.Lundberg.114_1417418 JE.Lundberg.114_1637065 JE.Lundberg.117_191302 JE.Lundberg.117_293212 JE.Lundberg.117_642910 JE.Lundberg.117_821376 JE.Lundberg.117_873088 JE.Lundberg.117_1090166 JE.Lundberg.117_1129173 JE.Lundberg.117_1479905 JE.Lundberg.117_1687848 JE.Lundberg.117_2012485 JE.Lundberg.117_2217714 JE.Lundberg.117_2254353 JE.Lundberg.123_1323210 JE.Lundberg.126_616319 JE.Lundberg.132_1670446 JE.Lundberg.135_239275 JE.Lundberg.135_239438 JE.Lundberg.135_384139 JE.Lundberg.135_445013 JE.Lundberg.135_457403 JE.Lundberg.135_479937 JE.Lundberg.135_595612 JE.Lundberg.135_1003018 JE.Lundberg.135_1090975 JE.Lundberg.135_1251233 JE.Lundberg.138_866452 JE.Lundberg.141_117999 JE.Lundberg.141_231456 JE.Lundberg.144_1345309 JE.Lundberg.144_1387454 JE.Lundberg.147_270314 JE.Lundberg.147_524193 JE.Lundberg.147_663223 JE.Lundberg.147_861968 JE.Lundberg.153_1052 JE.Lundberg.153_541599 JE.Lundberg.153_595135 JE.Lundberg.153_1796791 JE.Lundberg.153_1843084 JE.Lundberg.153_1925128 JE.Lundberg.153_1989418 JE.Lundberg.153_1989473 JE.Lundberg.153_2065812 JE.Lundberg.156_150169 JE.Lundberg.156_434428 JE.Lundberg.156_890801 JE.Lundberg.156_890915 JE.Lundberg.156_1144336 JE.Lundberg.156_1163917 JE.Lundberg.156_1390979 JE.Lundberg.156_1391115 JE.Lundberg.159_273637 JE.Lundberg.159_345282 JE.Lundberg.159_443039 JE.Lundberg.159_443322 JE.Lundberg.159_900584 JE.Lundberg.159_900724 JE.Lundberg.159_1397669 JE.Lundberg.162_390425 JE.Lundberg.162_523572 JE.Lundberg.162_759669 JE.Lundberg.162_818893 JE.Lundberg.162_863303 JE.Lundberg.162_876432 JE.Lundberg.162_876685 JE.Lundberg.162_1008880 JE.Lundberg.162_1042684 JE.Lundberg.162_1052471 JE.Lundberg.162_1176054 JE.Lundberg.162_1434017 JE.Lundberg.165_74928 JE.Lundberg.165_385676 JE.Lundberg.165_543864 JE.Lundberg.165_737640 JE.Lundberg.165_786538 JE.Lundberg.165_972769 JE.Lundberg.165_1354419 JE.Lundberg.165_1722588 JE.Lundberg.165_1783621 JE.Lundberg.165_2043537 JE.Lundberg.168_162983 JE.Lundberg.168_167272 JE.Lundberg.168_169297 JE.Lundberg.168_231216 JE.Lundberg.168_535229 JE.Lundberg.168_540727 JE.Lundberg.168_922294 JE.Lundberg.168_922586 JE.Lundberg.168_1069866 JE.Lundberg.168_1413847 JE.Lundberg.168_1460887 JE.Lundberg.171_428847 JE.Lundberg.171_1343468 JE.Lundberg.183_517762 JE.Lundberg.189_1322689 JE.Lundberg.21_1931850 JE.Lundberg.24_883403 JE.Lundberg.30_1751416 JE.Lundberg.33_261102 JE.Lundberg.33_882557 JE.Lundberg.39_280976 JE.Lundberg.42_16185 JE.Lundberg.42_51192 JE.Lundberg.42_767072 JE.Lundberg.42_772372 JE.Lundberg.42_958391 JE.Lundberg.42_1241231 JE.Lundberg.42_1388133 JE.Lundberg.42_1572739 JE.Lundberg.42_1617971 JE.Lundberg.45_1449155 JE.Lundberg.51_1395879 JE.Lundberg.54_454468 JE.Lundberg.63_1205744 JE.Lundberg.63_2017087 JE.Lundberg.66_1573739 JE.Lundberg.66_1584255 JE.Lundberg.6_1788540 JE.Lundberg.6_2014171 JE.Lundberg.75_548976 JE.Lundberg.75_549246 JE.Lundberg.75_1985699 JE.Lundberg.75_2019356 JE.Lundberg.75_2078933 JE.Lundberg.78_289977 JE.Lundberg.78_496634 JE.Lundberg.78_561676 JE.Lundberg.78_706449 JE.Lundberg.78_866536 JE.Lundberg.78_934285 JE.Lundberg.81_200016 JE.Lundberg.81_1181264 JE.Lundberg.81_1291444 JE.Lundberg.84_258715 JE.Lundberg.84_1459648 JE.Lundberg.84_1459845 JE.Lundberg.84_1459962 JE.Lundberg.87_60639 JE.Lundberg.90_1596112 JE.Lundberg.93_1501132 JE.Lundberg.93_1501531 JE.Lundberg.93_1646393 JE.Lundberg.96_706209 JE.Lundberg.99_152618 JE.Lundberg.99_152992 JE.Lundberg.99_441829 JE.Lundberg.99_1348208 JE.Lundberg.99_1663471 JE.Lundberg.99_1663736 JE.Lundberg.99_1972433 JE.Lundberg.9_35634 JE.Lundberg.9_440852 JE.Lundberg.9_506418 JE.Lundberg.9_649350 JE.Lundberg.9_1683030 JE.Soil.12_630055 JE.Soil.192_632972 JE.Soil.196_885560 JE.Soil.20_312421 JE.Soil.20_2203098 JE.Soil.20_2681356 JE.Soil.280_868692 JE.Soil.280_1601263 JE.Soil.4_2154853 JE.Soil.52_1546133 JE.Soil.8_1408997 JE.Lundberg.144_765227 JE.Lundberg.150_922458 JE.Lundberg.156_929458 JE.Lundberg.156_929559 JE.Lundberg.159_616455 JE.Lundberg.162_799308 JE.Lundberg.162_1207252 JE.Lundberg.165_981170 JE.Lundberg.165_1247541 JE.Lundberg.171_1047990 JE.Lundberg.174_294260 JE.Lundberg.174_1169027 JE.Lundberg.186_427615 JE.Lundberg.186_427943 JE.Lundberg.189_1173230 JE.Lundberg.18_508756 JE.Lundberg.18_1327532 JE.Lundberg.21_1027686 JE.Lundberg.24_1441462 JE.Lundberg.27_333940 JE.Lundberg.27_1206194 JE.Lundberg.27_1775472 JE.Lundberg.27_1775531 JE.Lundberg.27_2367924 JE.Lundberg.30_10536 JE.Lundberg.30_103404 JE.Lundberg.48_1781086 JE.Lundberg.78_362378 JE.Lundberg.93_3653 JE.Lundberg.93_4130 JE.Lundberg.93_1980283 JE.Lundberg.96_785660 JE.Lundberg.99_1873010 JE.Lundberg.99_2272620 JE.Lundberg.9_267037 JE.Soil.192_1157645 JE.Soil.228_1193465 JE.Soil.228_1491638 JE.Soil.240_2229579 JE.Soil.244_369420 JE.Soil.244_547793 JE.Soil.252_870884 JE.Soil.256_334245 JE.Soil.260_1667891 JE.Soil.268_572999 JE.Soil.268_1910792 JE.Soil.28_1074189 JE.Soil.32_1134900 JE.Soil.40_2195224 JE.Soil.68_1664795 JE.Soil.76_350816 JE.Soil.76_351001 JE.Soil.80_827587 JE.Soil.80_886264 JE.Soil.80_1077673 JE.Soil.80_1238736 JE.Soil.88_1644212 JE.Soil.8_161948 JE.Lundberg.105_1034223 JE.Lundberg.105_2137888 JE.Lundberg.108_27076 JE.Lundberg.108_215390 JE.Lundberg.108_635199 JE.Lundberg.108_1625054 JE.Lundberg.108_1969630 JE.Lundberg.108_2178925 JE.Lundberg.114_1264264 JE.Lundberg.117_1455810 JE.Lundberg.144_131207 JE.Lundberg.147_1440859 JE.Lundberg.156_835080 JE.Lundberg.159_704521 JE.Lundberg.162_623963 JE.Lundberg.162_989692 JE.Lundberg.165_321025 JE.Lundberg.165_1016777 JE.Lundberg.168_40839 JE.Lundberg.171_323562 JE.Lundberg.177_1315555 JE.Lundberg.183_1501707 JE.Lundberg.186_283883 JE.Lundberg.78_133455 JE.Lundberg.78_1148091 JE.Lundberg.78_1341808 JE.Lundberg.78_1342165 JE.Lundberg.81_1330626 JE.Lundberg.81_1628268 JE.Lundberg.90_421297 JE.Lundberg.90_851857 JE.Lundberg.93_1264959 JE.Lundberg.96_256568 JE.Soil.116_790476 JE.Soil.120_85369 JE.Soil.120_226675 JE.Soil.120_424177 JE.Soil.120_491490 JE.Soil.120_713896 JE.Soil.280_2150643 JE.Soil.4_711662 JE.Lundberg.102_96851 JE.Lundberg.102_521965 JE.Lundberg.105_513436 JE.Lundberg.108_316363 JE.Lundberg.111_471346 JE.Lundberg.114_1479725 JE.Lundberg.114_1630261 JE.Lundberg.117_2001230 JE.Lundberg.144_1105297 JE.Lundberg.147_196563 JE.Lundberg.156_91503 JE.Lundberg.156_96637 JE.Lundberg.15_206471 JE.Lundberg.165_1563144 JE.Lundberg.165_1568764 JE.Lundberg.186_499016 JE.Lundberg.27_1902719 JE.Lundberg.30_790946 JE.Lundberg.33_174071 JE.Lundberg.33_618459 JE.Lundberg.39_505797 JE.Lundberg.42_91335 JE.Lundberg.42_91564 JE.Lundberg.54_482808 JE.Lundberg.60_263943 JE.Lundberg.66_336678 JE.Lundberg.66_1986187 JE.Lundberg.6_677629 JE.Lundberg.81_2039970 JE.Soil.236_110157 JE.Lundberg.102_558291 JE.Lundberg.114_74984 JE.Lundberg.114_421812 JE.Lundberg.126_490403 JE.Lundberg.30_1933145 JE.Lundberg.42_1269549 JE.Lundberg.42_1269882 JE.Lundberg.54_187845 JE.Lundberg.93_1450532 JE.Lundberg.93_1450836 JE.Lundberg.99_508818 JE.Lundberg.99_1670524 JE.Lundberg.9_1759667 JE.Soil.100_1728 JE.Soil.100_713591 JE.Soil.108_481198 JE.Soil.108_502842 JE.Soil.108_811122 JE.Soil.120_381467 JE.Soil.120_463522 JE.Soil.120_540817 JE.Soil.316_588004 JE.Lundberg.114_845678 JE.Lundberg.117_904052 JE.Lundberg.117_1347890 JE.Lundberg.141_822536 JE.Lundberg.141_1110986 JE.Lundberg.66_1694234 JE.Lundberg.6_761238 JE.Lundberg.99_1341846 JE.Lundberg.9_368292 JE.Lundberg.147_541731 JE.Lundberg.147_783067 JE.Lundberg.39_933004 JE.Lundberg.78_93842 JE.Lundberg.84_1123174 JE.Lundberg.84_1660522 JE.Lundberg.84_1660754 JE.Lundberg.99_2472871 JE.Soil.20_719098 JE.Lundberg.153_1347825 JE.Lundberg.153_1347902 JE.Lundberg.162_84955 JE.Lundberg.162_85106 JE.Lundberg.165_728624 JE.Lundberg.168_351159 JE.Lundberg.114_273566 JE.Lundberg.168_1277133 JE.Lundberg.81_1499110 JE.Soil.100_268943 JE.Soil.120_1126761 JE.Soil.276_2261246 JE.Lundberg.144_1123940 JE.Lundberg.15_1717484 JE.Lundberg.69_149255 JE.Lundberg.69_149260 JE.Lundberg.117_2165844 JE.Lundberg.30_103157 JE.Soil.20_395440 JE.Soil.4_2500670 JE.Lundberg.99_928532 JE.Lundberg.165_1506530 JE.Lundberg.168_1218716 JE.Soil.192_632940 JE.Lundberg.51_2126917 JE.Lundberg.93_396088 JE.Lundberg.27_2090279 JE.Lundberg.42_1324488 JE.Lundberg.60_1571322 JE.Lundberg.6_440709 JE.Lundberg.99_1898496 JE.Lundberg.138_1148319 JE.Soil.100_174318 JE.Lundberg.126_575792 JE.Lundberg.132_1772345 JE.Lundberg.162_83825 JE.Lundberg.162_89958 JE.Lundberg.162_90132 JE.Soil.304_858996 JE.Lundberg.147_472279 JE.Soil.112_85552 JE.Soil.116_483202 JE.Soil.116_484088 JE.Soil.116_1226099 JE.Soil.120_433036 JE.Soil.280_3060737 JE.Soil.304_858916 JE.Lundberg.135_1107901 JE.Lundberg.165_1542016 JE.Lundberg.42_196111 JE.Lundberg.78_1203871 JE.Lundberg.102_163886 JE.Lundberg.105_312685 JE.Lundberg.108_1160040 JE.Lundberg.24_422892 JE.Lundberg.42_196350 JE.Lundberg.54_1675498 JE.Lundberg.54_1675675 JE.Lundberg.60_832204 JE.Lundberg.63_1353032 JE.Lundberg.66_704177 JE.Lundberg.9_501756 JE.Lundberg.6_1862997 JE.Lundberg.78_1204109 JE.Lundberg.117_902243 JE.Lundberg.105_325598 JE.Lundberg.144_1311380 JE.Lundberg.144_1380988 JE.Lundberg.186_1164043 JE.Lundberg.114_896697 JE.Lundberg.117_1476773 JE.Lundberg.138_1597462 JE.Lundberg.141_252912 JE.Lundberg.141_290791 JE.Lundberg.141_805490 JE.Lundberg.141_867590 JE.Lundberg.144_1381061 JE.Lundberg.144_1391139 JE.Lundberg.144_1511488 JE.Lundberg.144_766719 JE.Lundberg.156_1386351 JE.Lundberg.165_1447279 JE.Lundberg.165_1498389 JE.Lundberg.174_221689 JE.Lundberg.174_372800 JE.Lundberg.177_31634 JE.Lundberg.177_829813 JE.Soil.100_859868 JE.Soil.100_922514 JE.Soil.104_698186 JE.Soil.116_542530 JE.Soil.128_1418181 JE.Soil.24_2083474 JE.Soil.300_148799 JE.Soil.308_708720 JE.Soil.308_988620 JE.Lundberg.186_1168981 JE.Lundberg.99_435577 JE.Soil.300_1094889 JE.Soil.32_1265901 JE.Soil.32_278501 JE.Lundberg.144_226808 JE.Lundberg.99_1106 JE.Soil.100_886064 JE.Lundberg.99_1322 JE.Soil.256_185083 JE.Soil.320_3003127 JE.Soil.320_3004177 JE.Soil.32_95831 JE.Soil.4_350815 JE.Lundberg.120_1077411 JE.Lundberg.102_1197293 JE.Soil.104_476773 JE.Lundberg.183_664658 JE.Soil.120_691758 JE.Soil.108_738591 JE.Soil.104_907200 JE.Soil.100_453657 JE.Soil.104_46477 JE.Soil.108_259573 JE.Soil.116_1125422 JE.Soil.128_1544965 JE.Soil.128_724635 JE.Soil.128_865960 JE.Soil.284_2336860 JE.Soil.28_1624422 JE.Soil.296_1518644 JE.Soil.296_1518866 JE.Soil.296_1552246 JE.Soil.300_600578 JE.Soil.300_601128 JE.Soil.312_326100 JE.Soil.312_584661 JE.Soil.320_1808552 JE.Lundberg.183_664858 JE.Lundberg.189_1037809 JE.Lundberg.189_1133114 JE.Soil.100_256285 JE.Soil.100_256409 JE.Soil.100_315500 JE.Soil.100_416313 JE.Soil.100_457100 JE.Soil.100_457268 JE.Soil.100_505781 JE.Soil.100_608913 JE.Soil.100_826003 JE.Soil.104_190689 JE.Soil.104_589138 JE.Soil.104_702556 JE.Soil.104_1063329 JE.Soil.108_357100 JE.Soil.108_357331 JE.Soil.108_738507 JE.Soil.108_874006 JE.Soil.108_1076650 JE.Soil.108_1324408 JE.Soil.112_828070 JE.Soil.112_862590 JE.Soil.112_892799 JE.Soil.116_1573804 JE.Soil.120_148776 JE.Soil.120_174278 JE.Soil.120_547844 JE.Soil.120_852300 JE.Soil.120_1155120 JE.Soil.124_1626754 JE.Soil.124_2002367 JE.Soil.128_289922 JE.Soil.128_290017 JE.Soil.128_1234064 JE.Soil.136_1897331 JE.Soil.276_34715 JE.Soil.276_258365 JE.Soil.276_836245 JE.Soil.276_2618784 JE.Soil.284_386202 JE.Soil.284_1299648 JE.Soil.284_2796237 JE.Soil.288_2359146 JE.Soil.296_1552891 JE.Soil.304_678112 JE.Soil.308_211594 JE.Soil.308_341246 JE.Soil.308_678597 JE.Soil.308_813160 JE.Soil.316_10920 JE.Soil.320_187897 JE.Soil.320_1808942 JE.Soil.320_2243250 JE.Soil.320_2588120 JE.Soil.120_1126398 JE.Soil.120_1150748 JE.Soil.136_955542 JE.Soil.300_189868 JE.Soil.300_645082 JE.Soil.312_1080844 JE.Soil.112_523258 JE.Soil.112_523348 JE.Soil.128_297668 JE.Soil.124_2130688 JE.Lundberg.24_2091950 JE.Lundberg.24_1189470 JE.Lundberg.24_1312736 JE.Lundberg.66_1460521 JE.Lundberg.96_1460845 JE.Lundberg.105_1333023 JE.Lundberg.174_217791 JE.Lundberg.174_580759 JE.Soil.120_650726 JE.Lundberg.96_1460632 JE.Lundberg.117_566033 JE.Lundberg.120_195139 JE.Soil.112_708756 JE.Soil.204_531228 JE.Soil.220_1749882 JE.Lundberg.87_1647375 JE.Lundberg.15_2130039 JE.Lundberg.96_87050 JE.Lundberg.27_1344628 JE.Lundberg.132_465745 JE.Lundberg.138_303170 JE.Lundberg.24_117115 JE.Lundberg.24_1398348 JE.Lundberg.45_1427896 JE.Soil.144_1301750 JE.Soil.216_1804030 JE.Soil.220_602885 JE.Soil.32_1591175 JE.Soil.56_697916 JE.Soil.8_202472 JE.Lundberg.174_812790 JE.Lundberg.21_1959982 JE.Lundberg.24_117232 JE.Lundberg.24_695233 JE.Lundberg.84_1518077 JE.Lundberg.84_1518263 JE.Soil.116_389910 JE.Soil.204_1396074 JE.Soil.20_1475488 JE.Soil.24_1198729 JE.Soil.308_839190 JE.Soil.44_323706 JE.Soil.44_1324821 JE.Lundberg.48_907502 JE.Lundberg.102_1332252 JE.Lundberg.105_604233 JE.Lundberg.123_572861 JE.Lundberg.18_888066 JE.Soil.180_71869 JE.Lundberg.129_1542404 JE.Lundberg.132_1929238 JE.Lundberg.135_937579 JE.Lundberg.138_264922 JE.Lundberg.138_589614 JE.Lundberg.15_671801 JE.Lundberg.168_1466454 JE.Lundberg.189_1527081 JE.Lundberg.189_1527374 JE.Lundberg.27_489243 JE.Lundberg.36_1456240 JE.Lundberg.3_1115283 JE.Lundberg.87_1647281 JE.Lundberg.99_1110151 JE.Lundberg.99_180292 JE.Soil.104_902328 JE.Soil.116_1582346 JE.Soil.120_67255 JE.Soil.120_67501 JE.Soil.124_861352 JE.Soil.16_1634994 JE.Soil.228_1824013 JE.Soil.252_668667 JE.Soil.280_1089429 JE.Lundberg.102_1332408 JE.Lundberg.102_1678462 JE.Lundberg.12_1619638 JE.Lundberg.156_1150574 JE.Lundberg.156_1414018 JE.Lundberg.156_1414156 JE.Lundberg.168_193732 JE.Lundberg.168_412260 JE.Lundberg.96_482192 JE.Soil.100_447510 JE.Soil.100_449551 JE.Soil.100_449655 JE.Soil.224_1642563 JE.Soil.228_393086 JE.Soil.232_1828802 JE.Soil.252_668341 JE.Soil.280_999361 JE.Soil.48_1132468 JE.Soil.4_1271994 JE.Soil.56_825411 JE.Soil.76_2108340 JE.Soil.92_398522 JE.Lundberg.105_604382 JE.Lundberg.111_1643010 JE.Lundberg.117_1574809 JE.Lundberg.126_1117444 JE.Lundberg.147_1349207 JE.Lundberg.174_339066 JE.Lundberg.189_836675 JE.Lundberg.81_213670 JE.Soil.104_902279 JE.Soil.108_878850 JE.Soil.116_2397937 JE.Soil.136_481996 JE.Soil.184_1046421 JE.Soil.232_165708 JE.Soil.276_1792996 JE.Soil.296_458347 JE.Soil.312_1435576 JE.Lundberg.27_494206 JE.Lundberg.36_1866553 JE.Lundberg.96_390895 JE.Lundberg.99_180060 JE.Soil.108_849117 JE.Soil.240_294957 JE.Soil.28_2216530 JE.Soil.32_73664 JE.Soil.36_371040 JE.Soil.8_142893 JE.Lundberg.27_2125646 JE.Soil.180_72514 JE.Lundberg.12_149047 JE.Lundberg.183_612317 JE.Lundberg.183_959188 JE.Lundberg.12_212217 JE.Lundberg.162_205502 JE.Lundberg.3_41547 JE.Lundberg.48_1682476 JE.Lundberg.51_1408038 JE.Lundberg.63_2089653 JE.Soil.12_2085649 JE.Soil.8_143064 JE.Lundberg.12_149158 JE.Lundberg.12_1057763 JE.Lundberg.33_665283 JE.Lundberg.33_665329 JE.Lundberg.33_692754 JE.Lundberg.54_1586986 JE.Lundberg.183_612505 JE.Soil.108_594317 JE.Lundberg.54_48056 JE.Lundberg.105_822437 JE.Lundberg.123_490213 JE.Lundberg.138_106572 JE.Lundberg.144_223199 JE.Soil.216_225092 JE.Lundberg.102_581492 JE.Lundberg.105_1565058 JE.Lundberg.111_1501515 JE.Lundberg.114_553002 JE.Lundberg.117_978460 JE.Lundberg.141_1122254 JE.Lundberg.141_306238 JE.Lundberg.144_32936 JE.Lundberg.144_986706 JE.Lundberg.165_1375638 JE.Lundberg.174_1077095 JE.Lundberg.180_1478120 JE.Lundberg.183_1474975 JE.Lundberg.99_2304863 JE.Lundberg.99_344160 JE.Soil.320_1680863 JE.Soil.64_724467 JE.Lundberg.111_126859 JE.Lundberg.114_148818 JE.Lundberg.117_1390927 JE.Lundberg.117_1558659 JE.Lundberg.117_1600003 JE.Lundberg.123_1397155 JE.Lundberg.132_95587 JE.Lundberg.132_782776 JE.Lundberg.135_934667 JE.Lundberg.144_1399011 JE.Lundberg.147_161127 JE.Lundberg.147_569239 JE.Lundberg.156_1667757 JE.Lundberg.156_1667804 JE.Lundberg.165_139378 JE.Lundberg.165_1199395 JE.Lundberg.174_1250666 JE.Lundberg.180_30122 JE.Lundberg.186_187223 JE.Lundberg.99_2407424 JE.Lundberg.150_1518486 JE.Lundberg.171_2213785 JE.Lundberg.186_853719 JE.Soil.240_470511 JE.Soil.252_1057569 JE.Soil.64_878788 JE.Soil.76_2229112 JE.Lundberg.171_654769 JE.Lundberg.171_654797 JE.Lundberg.144_223295 JE.Soil.220_1155683 JE.Lundberg.114_255904 JE.Lundberg.114_1307137 JE.Lundberg.114_832327 JE.Lundberg.117_177041 JE.Lundberg.114_1258689 JE.Lundberg.114_256325 JE.Lundberg.117_286405 JE.Lundberg.135_701577 JE.Lundberg.156_1797309 JE.Lundberg.66_1330902 JE.Soil.100_1052069 JE.Soil.104_1670617 JE.Soil.112_1203316 JE.Soil.120_1177797 JE.Soil.4_2252378 JE.Soil.4_2252469 JE.Lundberg.171_2074807 JE.Lundberg.183_12344 JE.Lundberg.189_989332 JE.Lundberg.189_995110 JE.Lundberg.153_1316532 JE.Soil.44_775595 JE.Soil.8_257408 JE.Lundberg.114_1469470 JE.Lundberg.126_265883 JE.Soil.16_1485361 JE.Soil.48_580842 JE.Lundberg.132_749788 JE.Soil.136_720764 JE.Lundberg.132_1132918 JE.Lundberg.141_850211 JE.Lundberg.135_811682 JE.Lundberg.144_1565816 JE.Lundberg.144_1087357 JE.Lundberg.132_1734493 JE.Lundberg.186_886505 JE.Lundberg.159_1527414 JE.Lundberg.9_1581877 JE.Lundberg.144_514889 JE.Lundberg.105_1180325 JE.Lundberg.141_117134 JE.Lundberg.138_52763 JE.Lundberg.159_708986 JE.Lundberg.159_709279 JE.Soil.100_670512 JE.Soil.128_174790 JE.Soil.312_524365 JE.Lundberg.159_709147 JE.Soil.276_1834033 JE.Lundberg.132_1495824 JE.Lundberg.132_1922707 JE.Lundberg.162_1581255 JE.Soil.120_733878 JE.Soil.276_1889181 JE.Lundberg.132_1495944 JE.Lundberg.129_747158 JE.Soil.120_854570 JE.Lundberg.144_810509 JE.Soil.108_758767 JE.Soil.112_1016741 JE.Soil.32_711997 JE.Lundberg.144_4254 JE.Lundberg.144_418700 JE.Lundberg.144_418901 JE.Lundberg.153_1072015 JE.Soil.120_854894 JE.Lundberg.99_1732075 JE.Lundberg.105_728549 JE.Lundberg.105_1965270 JE.Lundberg.138_569642 JE.Soil.120_654811 JE.Soil.248_308090 JE.Soil.108_625370 JE.Soil.108_625511 JE.Soil.120_740883 JE.Soil.120_1052019 JE.Lundberg.111_174255 JE.Lundberg.105_1724331 JE.Lundberg.144_4705 JE.Lundberg.156_1239843 JE.Lundberg.156_1245128 JE.Lundberg.159_1651215 JE.Lundberg.126_49797 JE.Lundberg.123_2069210 JE.Lundberg.123_444702 JE.Lundberg.123_868800 JE.Lundberg.123_868916 JE.Soil.256_1743243 JE.Lundberg.126_589432 JE.Lundberg.27_234973 JE.Lundberg.27_2032561 JE.Lundberg.30_1130536 JE.Lundberg.126_1235092 JE.Lundberg.36_1275719 JE.Lundberg.36_1973825 JE.Lundberg.36_1991743 JE.Lundberg.36_410135 JE.Lundberg.39_550366 JE.Lundberg.42_1004204 JE.Lundberg.42_1378066 JE.Lundberg.42_1708720 JE.Lundberg.42_696556 JE.Lundberg.57_1291406 JE.Lundberg.27_1183581 JE.Lundberg.27_1197708 JE.Lundberg.30_1820539 JE.Lundberg.36_172018 JE.Lundberg.36_374621 JE.Lundberg.36_511513 JE.Lundberg.36_766060 JE.Lundberg.36_1054700 JE.Lundberg.36_1456994 JE.Lundberg.36_1457183 JE.Lundberg.36_1801830 JE.Lundberg.36_1849669 JE.Lundberg.36_1991847 JE.Lundberg.42_182046 JE.Lundberg.42_625048 JE.Lundberg.42_761409 JE.Lundberg.42_962490 JE.Lundberg.42_1188830 JE.Lundberg.42_1355124 JE.Lundberg.42_1514505 JE.Lundberg.42_1537899 JE.Lundberg.42_1604120 JE.Lundberg.42_1640387 JE.Lundberg.48_72696 JE.Lundberg.30_607435 JE.Lundberg.36_1275516 JE.Lundberg.42_1315629 JE.Lundberg.42_1315899 JE.Lundberg.42_1703418 JE.Lundberg.45_978257 JE.Lundberg.45_1493969 JE.Soil.24_230557 JE.Soil.44_477878 JE.Lundberg.42_218379 JE.Lundberg.57_586495 JE.Lundberg.57_812708 JE.Lundberg.42_178257 JE.Lundberg.51_1473912 JE.Lundberg.51_1473947 JE.Lundberg.54_1041780 JE.Lundberg.54_1408444 JE.Lundberg.54_550288 JE.Lundberg.57_1125765 JE.Lundberg.57_128302 JE.Lundberg.57_1340043 JE.Lundberg.57_1525527 JE.Lundberg.57_1559469 JE.Lundberg.57_1565598 JE.Lundberg.57_1660899 JE.Lundberg.57_1747186 JE.Lundberg.57_1926200 JE.Lundberg.57_2001871 JE.Lundberg.57_2065343 JE.Lundberg.57_2075236 JE.Lundberg.57_240778 JE.Lundberg.57_427739 JE.Lundberg.57_427867 JE.Lundberg.57_4927 JE.Lundberg.57_536777 JE.Lundberg.57_618947 JE.Lundberg.57_662658 JE.Lundberg.57_704138 JE.Lundberg.57_809554 JE.Lundberg.57_893402 JE.Lundberg.84_1105040 JE.Lundberg.57_1200849 JE.Lundberg.57_1410276 JE.Lundberg.57_2081772 JE.Lundberg.57_2068350 JE.Lundberg.57_309571 JE.Lundberg.57_369166 JE.Lundberg.57_380446 JE.Lundberg.57_724284 JE.Lundberg.51_2398630 JE.Lundberg.57_1175568 JE.Lundberg.57_1841536 JE.Lundberg.93_1225564 JE.Lundberg.51_396524 JE.Lundberg.57_870624 JE.Lundberg.51_793806 JE.Lundberg.57_1088994 JE.Lundberg.57_631553 JE.Lundberg.57_1618631 JE.Lundberg.57_2109758 JE.Lundberg.57_2132433 JE.Lundberg.57_536393 JE.Lundberg.57_880839 JE.Lundberg.57_2080725 JE.Lundberg.57_303092 JE.Lundberg.51_330178 JE.Lundberg.57_26423 JE.Lundberg.57_298900 JE.Lundberg.57_872844 JE.Lundberg.57_466601 JE.Lundberg.57_1029793 JE.Lundberg.57_1464349 JE.Lundberg.57_298903 JE.Lundberg.57_1475972 JE.Lundberg.57_1619981 JE.Lundberg.57_1847610 JE.Lundberg.57_2084532 JE.Lundberg.57_2086390 JE.Lundberg.57_301017 JE.Lundberg.57_608493 JE.Lundberg.57_610881 JE.Lundberg.57_628358 JE.Lundberg.57_917153 JE.Lundberg.123_1008881 JE.Lundberg.51_928208 JE.Lundberg.105_548916 JE.Soil.120_273033 JE.Lundberg.102_1392453 JE.Lundberg.102_4618 JE.Lundberg.81_543451 JE.Soil.312_1085575 JE.Soil.68_74044 JE.Soil.300_107655 JE.Soil.312_1085506 JE.Lundberg.108_1766833 JE.Lundberg.102_1392221 JE.Soil.260_1910424 JE.Lundberg.126_1391489 JE.Lundberg.144_911819 JE.Lundberg.123_56672 JE.Lundberg.105_1202868 JE.Lundberg.105_892655 JE.Lundberg.87_1343766 JE.Lundberg.87_1344013 JE.Lundberg.99_406 JE.Lundberg.9_1169799 JE.Soil.120_795054 JE.Lundberg.108_34307 JE.Lundberg.54_1776465 JE.Lundberg.105_1202797 JE.Lundberg.171_1419221 JE.Lundberg.99_1380419 JE.Lundberg.102_939853 JE.Lundberg.105_446529 JE.Lundberg.183_1194577 JE.Lundberg.186_916129 JE.Lundberg.189_137840 JE.Soil.320_1683627 JE.Lundberg.99_1386010 JE.Lundberg.114_1624360 JE.Lundberg.168_331985 JE.Lundberg.186_1566888 JE.Lundberg.9_1102546 JE.Soil.100_384181 JE.Soil.100_528794 JE.Soil.108_1270197 JE.Soil.320_1310672 JE.Lundberg.126_877085 JE.Lundberg.129_1165645 JE.Lundberg.147_589783 JE.Lundberg.177_855053 JE.Lundberg.27_2206195 JE.Lundberg.30_1519946 JE.Lundberg.27_171816 JE.Lundberg.123_913191 JE.Lundberg.27_872882 JE.Lundberg.174_165948 JE.Lundberg.162_1095419 JE.Lundberg.123_1170868 JE.Lundberg.123_1170989 JE.Lundberg.123_1331504 JE.Lundberg.123_1555840 JE.Lundberg.123_1691341 JE.Lundberg.132_451858 JE.Lundberg.135_939053 JE.Lundberg.141_1074924 JE.Lundberg.141_1111093 JE.Lundberg.141_162085 JE.Lundberg.141_850653 JE.Lundberg.144_1197551 JE.Lundberg.171_1876262 JE.Lundberg.174_521856 JE.Lundberg.174_836584 JE.Lundberg.177_975126 JE.Lundberg.183_1433808 JE.Lundberg.189_182773 JE.Lundberg.129_1040960 JE.Lundberg.132_142766 JE.Lundberg.132_452101 JE.Lundberg.144_547113 JE.Soil.120_655113 JE.Soil.280_2141012 JE.Soil.316_941378 JE.Soil.320_2387269 JE.Lundberg.30_199058 JE.Lundberg.30_1428199 JE.Lundberg.36_448985 JE.Lundberg.36_1311529 JE.Lundberg.36_1521602 JE.Lundberg.174_831293 JE.Lundberg.174_841063 JE.Lundberg.174_1269043 JE.Soil.100_927588 JE.Lundberg.186_264108 JE.Lundberg.186_522085 JE.Lundberg.99_1587826 JE.Lundberg.132_155609 JE.Lundberg.135_1206903 JE.Lundberg.144_1143683 JE.Lundberg.144_1490499 JE.Lundberg.144_667264 JE.Lundberg.141_824288 JE.Soil.220_228761 JE.Lundberg.132_61860 JE.Lundberg.144_1541456 JE.Soil.24_1143928 JE.Lundberg.192_199113 JE.Lundberg.168_1468486 JE.Lundberg.6_375511 JE.Soil.20_871413 JE.Lundberg.129_298183 JE.Lundberg.144_673648 JE.Soil.228_388697 JE.Lundberg.129_203134 JE.Lundberg.123_67608 JE.Lundberg.138_539033 JE.Soil.280_1833090 JE.Soil.228_961926 JE.Soil.228_987469 JE.Soil.228_1233024 JE.Soil.236_417872 JE.Soil.240_2254192 JE.Soil.228_562317 JE.Soil.232_1964765 JE.Lundberg.132_1849456 JE.Lundberg.132_1849622 JE.Lundberg.105_1143087 JE.Lundberg.105_706781 JE.Lundberg.99_1178861 JE.Lundberg.105_1193657 JE.Soil.64_1023690 JE.Lundberg.192_721111 JE.Lundberg.36_1536180 JE.Lundberg.192_1200678 JE.Lundberg.192_1200939 JE.Lundberg.27_391248 JE.Lundberg.33_626215 JE.Lundberg.33_818703 JE.Lundberg.42_1785144 JE.Lundberg.36_1541666 JE.Soil.228_1599467 JE.Soil.228_1858043 JE.Lundberg.108_2294159 JE.Lundberg.111_929540 JE.Soil.220_1238183 JE.Lundberg.21_889378 JE.Lundberg.42_1108208 JE.Lundberg.42_1748954 JE.Lundberg.99_1860540 JE.Lundberg.102_533344 JE.Soil.216_441857 JE.Soil.220_385534 JE.Soil.224_1616687 JE.Lundberg.57_1439743 JE.Lundberg.57_693115 JE.Lundberg.57_1773647 JE.Lundberg.57_1893048 JE.Lundberg.57_34287 JE.Lundberg.66_1705314 JE.Lundberg.123_512465 JE.Lundberg.57_1456785 JE.Lundberg.57_39421 JE.Lundberg.57_296235 JE.Lundberg.57_1483357 JE.Lundberg.57_876822 JE.Lundberg.57_1452689 JE.Lundberg.57_1653732 JE.Lundberg.57_2013160 JE.Lundberg.57_601607 JE.Lundberg.57_2044977 JE.Lundberg.57_2045098 JE.Lundberg.57_368082 JE.Lundberg.57_899715 JE.Lundberg.57_458399 JE.Lundberg.57_2074776 JE.Lundberg.57_367938 JE.Lundberg.57_2074637 JE.Lundberg.123_1745505 JE.Lundberg.144_1622112 JE.Lundberg.111_595723 JE.Lundberg.129_1406740 JE.Lundberg.129_1601840 JE.Lundberg.129_238819 JE.Lundberg.129_366754 JE.Lundberg.129_950488 JE.Lundberg.138_341507 JE.Lundberg.138_341515 JE.Lundberg.51_1277298 JE.Lundberg.51_203000 JE.Lundberg.57_1177441 JE.Lundberg.57_1210972 JE.Lundberg.57_1243671 JE.Lundberg.57_782836 JE.Lundberg.57_325851 JE.Lundberg.57_928884 JE.Lundberg.123_4633 JE.Lundberg.51_1418623 JE.Lundberg.51_1418859 JE.Lundberg.51_1485114 JE.Lundberg.51_335678 JE.Lundberg.51_846906 JE.Lundberg.54_1442568 JE.Lundberg.54_1673841 JE.Lundberg.54_320021 JE.Lundberg.54_424450 JE.Lundberg.54_617860 JE.Lundberg.57_1051771 JE.Lundberg.57_1065033 JE.Lundberg.57_1141443 JE.Lundberg.57_1220189 JE.Lundberg.57_1268087 JE.Lundberg.57_1359471 JE.Lundberg.57_150273 JE.Lundberg.57_1572939 JE.Lundberg.57_1626409 JE.Lundberg.57_1666440 JE.Lundberg.57_1675099 JE.Lundberg.57_1735811 JE.Lundberg.57_174445 JE.Lundberg.57_1883787 JE.Lundberg.57_1972712 JE.Lundberg.57_2019657 JE.Lundberg.57_2040404 JE.Lundberg.57_214836 JE.Lundberg.57_531760 JE.Lundberg.57_882839 JE.Lundberg.57_917032 JE.Lundberg.57_972274 JE.Lundberg.66_1632939 JE.Lundberg.66_1855985 JE.Lundberg.78_1196006 JE.Lundberg.51_2321003 JE.Lundberg.51_894185 JE.Lundberg.57_1267807 JE.Lundberg.57_1320728 JE.Lundberg.57_1437269 JE.Lundberg.57_1820681 JE.Lundberg.57_387245 JE.Lundberg.57_989715 JE.Lundberg.54_146380 JE.Lundberg.57_1187156 JE.Lundberg.57_1193674 JE.Lundberg.57_1337241 JE.Lundberg.57_1456351 JE.Lundberg.57_256622 JE.Lundberg.57_341699 JE.Lundberg.57_438763 JE.Lundberg.57_50624 JE.Lundberg.57_548659 JE.Lundberg.57_737622 JE.Lundberg.57_1187013 JE.Lundberg.57_1915882 JE.Lundberg.57_1288418 JE.Lundberg.57_1294591 JE.Lundberg.57_1304302 JE.Lundberg.57_1590035 JE.Lundberg.57_1665361 JE.Lundberg.57_1746492 JE.Lundberg.57_1877355 JE.Lundberg.57_2125106 JE.Lundberg.57_555454 JE.Lundberg.57_736636 JE.Lundberg.57_888240 JE.Lundberg.57_1392307 JE.Lundberg.57_576691 JE.Lundberg.57_1795195 JE.Lundberg.57_184828 JE.Lundberg.57_1943105 JE.Lundberg.57_319284 JE.Lundberg.57_591671 JE.Lundberg.57_613720 JE.Lundberg.57_668778 JE.Lundberg.57_743898 JE.Lundberg.57_1882364 JE.Lundberg.57_1982782 JE.Lundberg.57_2125206 JE.Lundberg.57_566028 JE.Lundberg.57_608346 JE.Lundberg.57_921155 JE.Lundberg.57_256428 JE.Lundberg.57_319180 JE.Lundberg.57_720748 JE.Lundberg.57_852329 JE.Lundberg.57_96955 JE.Lundberg.57_880338 JE.Lundberg.69_1440418 JE.Lundberg.57_1536572 JE.Lundberg.57_2133674 JE.Lundberg.57_1988841 JE.Lundberg.57_922972 JE.Lundberg.57_89299 JE.Lundberg.57_1186234 JE.Lundberg.57_1534101 JE.Lundberg.57_1386882 JE.Lundberg.57_2040783 JE.Lundberg.57_1512087 JE.Lundberg.57_962696 JE.Lundberg.105_159001 JE.Lundberg.105_1293777 JE.Lundberg.105_1028763 JE.Lundberg.111_478452 JE.Lundberg.168_1329188 JE.Lundberg.123_1614639 JE.Lundberg.141_1102280 JE.Lundberg.102_407048 JE.Lundberg.105_1530910 JE.Lundberg.105_1531106 JE.Lundberg.105_2066676 JE.Lundberg.105_354745 JE.Lundberg.111_1682446 JE.Lundberg.114_1203081 JE.Lundberg.114_355901 JE.Lundberg.123_1021548 JE.Lundberg.123_1056938 JE.Lundberg.123_115802 JE.Lundberg.123_1159864 JE.Lundberg.123_1167386 JE.Lundberg.123_1170697 JE.Lundberg.123_1316168 JE.Lundberg.123_1476419 JE.Lundberg.123_1531735 JE.Lundberg.123_1623341 JE.Lundberg.123_1711869 JE.Lundberg.123_1739969 JE.Lundberg.123_1868123 JE.Lundberg.123_1994045 JE.Lundberg.123_320534 JE.Lundberg.123_320687 JE.Lundberg.123_502710 JE.Lundberg.123_627395 JE.Lundberg.126_1180025 JE.Lundberg.126_1331878 JE.Lundberg.126_1378996 JE.Lundberg.126_799445 JE.Lundberg.129_1097190 JE.Lundberg.135_299606 JE.Lundberg.135_304300 JE.Lundberg.135_405087 JE.Lundberg.138_11221 JE.Lundberg.138_11294 JE.Lundberg.141_220379 JE.Lundberg.141_427179 JE.Lundberg.141_700116 JE.Lundberg.141_993600 JE.Lundberg.144_1147621 JE.Lundberg.144_1371568 JE.Lundberg.144_28648 JE.Lundberg.144_388860 JE.Lundberg.144_835906 JE.Lundberg.147_1637630 JE.Lundberg.51_1861380 JE.Lundberg.57_1680544 JE.Lundberg.90_145790 JE.Soil.100_853491 JE.Soil.100_853716 JE.Soil.112_632919 JE.Soil.136_1744354 JE.Lundberg.123_272843 JE.Lundberg.123_926832 JE.Lundberg.123_1160423 JE.Lundberg.123_1731218 JE.Lundberg.132_1326643 JE.Lundberg.135_377523 JE.Lundberg.135_377652 JE.Lundberg.144_431688 JE.Lundberg.51_1861496 JE.Lundberg.57_408370 JE.Lundberg.75_29752 JE.Lundberg.75_1246796 JE.Lundberg.75_1249451 JE.Lundberg.75_1460501 JE.Lundberg.75_1616878 JE.Lundberg.75_2039502 JE.Lundberg.75_2271658 JE.Lundberg.75_2313718 JE.Lundberg.81_248613 JE.Lundberg.81_446092 JE.Lundberg.81_446299 JE.Lundberg.81_446428 JE.Lundberg.81_875642 JE.Lundberg.81_1576721 JE.Lundberg.90_145513 JE.Lundberg.90_290766 JE.Lundberg.93_23666 JE.Lundberg.93_157401 JE.Lundberg.93_314206 JE.Lundberg.93_314249 JE.Lundberg.93_319206 JE.Lundberg.93_633398 JE.Lundberg.93_633717 JE.Lundberg.93_1244831 JE.Lundberg.93_1655473 JE.Lundberg.93_1880407 JE.Lundberg.96_157002 JE.Lundberg.96_1616824 JE.Lundberg.123_211386 JE.Lundberg.123_658925 JE.Lundberg.123_739912 JE.Lundberg.123_902706 JE.Lundberg.123_1028920 JE.Lundberg.123_1167283 JE.Lundberg.123_1222002 JE.Lundberg.123_1222057 JE.Lundberg.123_1282007 JE.Lundberg.123_1600775 JE.Lundberg.123_1858629 JE.Lundberg.123_1918045 JE.Lundberg.123_2021208 JE.Lundberg.126_497639 JE.Lundberg.126_619023 JE.Lundberg.126_631401 JE.Lundberg.126_994477 JE.Lundberg.126_1350116 JE.Lundberg.129_324232 JE.Lundberg.129_324337 JE.Lundberg.132_508595 JE.Lundberg.138_1676793 JE.Lundberg.144_181197 JE.Lundberg.144_1622326 JE.Lundberg.147_1037104 JE.Soil.108_759890 JE.Soil.180_1173551 JE.Soil.284_988634 JE.Lundberg.105_1033239 JE.Lundberg.108_353956 JE.Lundberg.108_1859652 JE.Lundberg.144_1033184 JE.Lundberg.123_192743 JE.Lundberg.123_1690301 JE.Lundberg.129_881464 JE.Lundberg.135_1139555 JE.Soil.296_361124 JE.Soil.296_964934 JE.Lundberg.123_1726007 JE.Lundberg.171_425964 JE.Lundberg.105_260279 JE.Lundberg.108_502242 JE.Lundberg.171_2273428 JE.Lundberg.123_1761058 JE.Lundberg.123_1401633 JE.Lundberg.51_501510 JE.Lundberg.54_1317146 JE.Lundberg.54_760619 JE.Lundberg.30_713688 JE.Lundberg.30_226875 JE.Lundberg.57_306721 JE.Lundberg.57_410955 JE.Lundberg.54_1604175 JE.Lundberg.57_365912 JE.Lundberg.123_1759088 JE.Lundberg.57_32743 JE.Lundberg.57_466892 JE.Lundberg.57_853851 JE.Lundberg.51_2121838 JE.Lundberg.54_995724 JE.Lundberg.57_145604 JE.Lundberg.180_1274103 JE.Lundberg.57_123656 JE.Lundberg.57_1404253 JE.Lundberg.57_1468381 JE.Lundberg.57_149416 JE.Lundberg.57_441745 JE.Lundberg.57_703920 JE.Lundberg.51_1189555 JE.Lundberg.51_207748 JE.Lundberg.54_1699104 JE.Lundberg.57_1006147 JE.Lundberg.57_1136551 JE.Lundberg.57_1191947 JE.Lundberg.57_1202366 JE.Lundberg.57_1263128 JE.Lundberg.57_1430857 JE.Lundberg.57_1460020 JE.Lundberg.57_1556802 JE.Lundberg.57_1652899 JE.Lundberg.57_1976349 JE.Lundberg.57_222472 JE.Lundberg.57_29181 JE.Lundberg.57_352189 JE.Lundberg.57_405205 JE.Lundberg.57_496818 JE.Lundberg.57_499828 JE.Lundberg.57_580231 JE.Lundberg.57_633769 JE.Lundberg.57_743365 JE.Lundberg.57_755159 JE.Lundberg.57_769594 JE.Lundberg.57_83703 JE.Lundberg.57_837161 JE.Lundberg.57_847734 JE.Lundberg.57_924107 JE.Lundberg.66_1373773 JE.Lundberg.75_1258375 JE.Lundberg.81_1136551 JE.Lundberg.123_100337 JE.Lundberg.123_100448 JE.Lundberg.123_1214835 JE.Lundberg.123_1612568 JE.Lundberg.123_1733849 JE.Lundberg.123_263280 JE.Lundberg.123_263350 JE.Lundberg.123_390927 JE.Lundberg.123_561845 JE.Lundberg.123_573000 JE.Lundberg.123_601452 JE.Lundberg.123_61323 JE.Lundberg.123_641902 JE.Lundberg.123_646447 JE.Lundberg.123_679874 JE.Lundberg.123_938247 JE.Lundberg.126_1251159 JE.Lundberg.126_1251398 JE.Lundberg.126_1322360 JE.Lundberg.126_1322519 JE.Lundberg.126_1788618 JE.Lundberg.180_1415825 JE.Lundberg.180_280869 JE.Lundberg.189_868565 JE.Lundberg.42_98771 JE.Lundberg.45_860597 JE.Lundberg.51_1113139 JE.Lundberg.51_1304179 JE.Lundberg.51_1331140 JE.Lundberg.51_151005 JE.Lundberg.51_1516619 JE.Lundberg.51_1521841 JE.Lundberg.51_1567243 JE.Lundberg.51_1655104 JE.Lundberg.51_1685793 JE.Lundberg.51_1693226 JE.Lundberg.51_1741718 JE.Lundberg.51_1787559 JE.Lundberg.51_1838551 JE.Lundberg.51_1919027 JE.Lundberg.51_2403392 JE.Lundberg.51_2428325 JE.Lundberg.51_2518029 JE.Lundberg.51_392841 JE.Lundberg.51_473917 JE.Lundberg.51_661897 JE.Lundberg.51_783318 JE.Lundberg.51_863457 JE.Lundberg.51_951685 JE.Lundberg.54_1178251 JE.Lundberg.54_1181011 JE.Lundberg.54_1181223 JE.Lundberg.54_1284927 JE.Lundberg.54_1373799 JE.Lundberg.54_161892 JE.Lundberg.54_1748237 JE.Lundberg.54_1755055 JE.Lundberg.54_1775594 JE.Lundberg.54_1780929 JE.Lundberg.54_1923779 JE.Lundberg.54_232670 JE.Lundberg.54_282080 JE.Lundberg.54_288836 JE.Lundberg.54_313153 JE.Lundberg.54_394519 JE.Lundberg.54_484480 JE.Lundberg.54_656394 JE.Lundberg.54_656638 JE.Lundberg.54_873555 JE.Lundberg.54_933762 JE.Lundberg.57_1005800 JE.Lundberg.57_1021872 JE.Lundberg.57_1029568 JE.Lundberg.57_103714 JE.Lundberg.57_1062026 JE.Lundberg.57_1083635 JE.Lundberg.57_1087570 JE.Lundberg.57_10878 JE.Lundberg.57_108950 JE.Lundberg.57_1096405 JE.Lundberg.57_1102427 JE.Lundberg.57_1103780 JE.Lundberg.57_110524 JE.Lundberg.57_1116537 JE.Lundberg.57_1127773 JE.Lundberg.57_1140062 JE.Lundberg.57_1140852 JE.Lundberg.57_1149428 JE.Lundberg.57_1157626 JE.Lundberg.57_1157924 JE.Lundberg.57_1163344 JE.Lundberg.57_1169593 JE.Lundberg.57_1170847 JE.Lundberg.57_1179518 JE.Lundberg.57_1183997 JE.Lundberg.57_1184076 JE.Lundberg.57_1185368 JE.Lundberg.57_1189375 JE.Lundberg.57_1193620 JE.Lundberg.57_1210935 JE.Lundberg.57_1228651 JE.Lundberg.57_1232588 JE.Lundberg.57_1234466 JE.Lundberg.57_1247143 JE.Lundberg.57_1248379 JE.Lundberg.57_1277623 JE.Lundberg.57_1291100 JE.Lundberg.57_1291777 JE.Lundberg.57_1292668 JE.Lundberg.57_1305989 JE.Lundberg.57_1306238 JE.Lundberg.57_1310740 JE.Lundberg.57_1342092 JE.Lundberg.57_1349026 JE.Lundberg.57_1353466 JE.Lundberg.57_1360584 JE.Lundberg.57_1371658 JE.Lundberg.57_1377923 JE.Lundberg.57_1390286 JE.Lundberg.57_1407242 JE.Lundberg.57_1421617 JE.Lundberg.57_1427002 JE.Lundberg.57_1432379 JE.Lundberg.57_143256 JE.Lundberg.57_1434278 JE.Lundberg.57_1447723 JE.Lundberg.57_1454333 JE.Lundberg.57_1454572 JE.Lundberg.57_1462172 JE.Lundberg.57_1473944 JE.Lundberg.57_1476045 JE.Lundberg.57_1483550 JE.Lundberg.57_1485255 JE.Lundberg.57_1489179 JE.Lundberg.57_1489569 JE.Lundberg.57_1489747 JE.Lundberg.57_149496 JE.Lundberg.57_1503911 JE.Lundberg.57_1506477 JE.Lundberg.57_1508512 JE.Lundberg.57_1511005 JE.Lundberg.57_1511218 JE.Lundberg.57_1514657 JE.Lundberg.57_1517551 JE.Lundberg.57_1542269 JE.Lundberg.57_1542589 JE.Lundberg.57_1544599 JE.Lundberg.57_1550696 JE.Lundberg.57_1556965 JE.Lundberg.57_1561560 JE.Lundberg.57_1562164 JE.Lundberg.57_1567623 JE.Lundberg.57_1574227 JE.Lundberg.57_1595036 JE.Lundberg.57_1598682 JE.Lundberg.57_1603630 JE.Lundberg.57_1604575 JE.Lundberg.57_1621070 JE.Lundberg.57_1630528 JE.Lundberg.57_1637365 JE.Lundberg.57_1647822 JE.Lundberg.57_1669058 JE.Lundberg.57_1682719 JE.Lundberg.57_1693979 JE.Lundberg.57_1708433 JE.Lundberg.57_172797 JE.Lundberg.57_1736580 JE.Lundberg.57_1738834 JE.Lundberg.57_174426 JE.Lundberg.57_1752121 JE.Lundberg.57_1754536 JE.Lundberg.57_1754618 JE.Lundberg.57_1763240 JE.Lundberg.57_1770434 JE.Lundberg.57_1772411 JE.Lundberg.57_1786426 JE.Lundberg.57_1787588 JE.Lundberg.57_1793062 JE.Lundberg.57_1798754 JE.Lundberg.57_1801142 JE.Lundberg.57_1808622 JE.Lundberg.57_1819382 JE.Lundberg.57_1849224 JE.Lundberg.57_1855384 JE.Lundberg.57_1859022 JE.Lundberg.57_1860612 JE.Lundberg.57_1867257 JE.Lundberg.57_1868003 JE.Lundberg.57_1873291 JE.Lundberg.57_1891414 JE.Lundberg.57_190267 JE.Lundberg.57_1907626 JE.Lundberg.57_1915235 JE.Lundberg.57_1939744 JE.Lundberg.57_1940288 JE.Lundberg.57_1942943 JE.Lundberg.57_194886 JE.Lundberg.57_1966141 JE.Lundberg.57_1968005 JE.Lundberg.57_1978479 JE.Lundberg.57_1988650 JE.Lundberg.57_1994833 JE.Lundberg.57_2028725 JE.Lundberg.57_2042696 JE.Lundberg.57_2043795 JE.Lundberg.57_204943 JE.Lundberg.57_2054780 JE.Lundberg.57_2068873 JE.Lundberg.57_2084622 JE.Lundberg.57_2086793 JE.Lundberg.57_2097787 JE.Lundberg.57_2108916 JE.Lundberg.57_2113743 JE.Lundberg.57_2115402 JE.Lundberg.57_2134551 JE.Lundberg.57_2147138 JE.Lundberg.57_222711 JE.Lundberg.57_227045 JE.Lundberg.57_230290 JE.Lundberg.57_246451 JE.Lundberg.57_253970 JE.Lundberg.57_278644 JE.Lundberg.57_281966 JE.Lundberg.57_296245 JE.Lundberg.57_297928 JE.Lundberg.57_299333 JE.Lundberg.57_303124 JE.Lundberg.57_305023 JE.Lundberg.57_307976 JE.Lundberg.57_308085 JE.Lundberg.57_32699 JE.Lundberg.57_331892 JE.Lundberg.57_337361 JE.Lundberg.57_340982 JE.Lundberg.57_342932 JE.Lundberg.57_356882 JE.Lundberg.57_366273 JE.Lundberg.57_382879 JE.Lundberg.57_419455 JE.Lundberg.57_434815 JE.Lundberg.57_436673 JE.Lundberg.57_44784 JE.Lundberg.57_456715 JE.Lundberg.57_463755 JE.Lundberg.57_464743 JE.Lundberg.57_474875 JE.Lundberg.57_484828 JE.Lundberg.57_498072 JE.Lundberg.57_527245 JE.Lundberg.57_531109 JE.Lundberg.57_532891 JE.Lundberg.57_536282 JE.Lundberg.57_536370 JE.Lundberg.57_537046 JE.Lundberg.57_545420 JE.Lundberg.57_547183 JE.Lundberg.57_548361 JE.Lundberg.57_55853 JE.Lundberg.57_561706 JE.Lundberg.57_565065 JE.Lundberg.57_565876 JE.Lundberg.57_572098 JE.Lundberg.57_576510 JE.Lundberg.57_583094 JE.Lundberg.57_591398 JE.Lundberg.57_595079 JE.Lundberg.57_595285 JE.Lundberg.57_596589 JE.Lundberg.57_596688 JE.Lundberg.57_61355 JE.Lundberg.57_616143 JE.Lundberg.57_616379 JE.Lundberg.57_616500 JE.Lundberg.57_621893 JE.Lundberg.57_640829 JE.Lundberg.57_656699 JE.Lundberg.57_657745 JE.Lundberg.57_6609 JE.Lundberg.57_676998 JE.Lundberg.57_686036 JE.Lundberg.57_688895 JE.Lundberg.57_68901 JE.Lundberg.57_68927 JE.Lundberg.57_69272 JE.Lundberg.57_697642 JE.Lundberg.57_698556 JE.Lundberg.57_700821 JE.Lundberg.57_70559 JE.Lundberg.57_712486 JE.Lundberg.57_739939 JE.Lundberg.57_740403 JE.Lundberg.57_751925 JE.Lundberg.57_753502 JE.Lundberg.57_75559 JE.Lundberg.57_764573 JE.Lundberg.57_777285 JE.Lundberg.57_779471 JE.Lundberg.57_779655 JE.Lundberg.57_790653 JE.Lundberg.57_799309 JE.Lundberg.57_809697 JE.Lundberg.57_829269 JE.Lundberg.57_830970 JE.Lundberg.57_836573 JE.Lundberg.57_839072 JE.Lundberg.57_845535 JE.Lundberg.57_862701 JE.Lundberg.57_880390 JE.Lundberg.57_88983 JE.Lundberg.57_894274 JE.Lundberg.57_901039 JE.Lundberg.57_901926 JE.Lundberg.57_904221 JE.Lundberg.57_929113 JE.Lundberg.57_938409 JE.Lundberg.57_939239 JE.Lundberg.57_953133 JE.Lundberg.57_954911 JE.Lundberg.57_95857 JE.Lundberg.57_962885 JE.Lundberg.57_973120 JE.Lundberg.57_978453 JE.Lundberg.57_978570 JE.Lundberg.57_989410 JE.Lundberg.57_989938 JE.Lundberg.60_1663476 JE.Lundberg.60_1917546 JE.Lundberg.60_2125934 JE.Lundberg.63_484364 JE.Lundberg.66_870412 JE.Lundberg.66_882271 JE.Lundberg.69_495033 JE.Lundberg.69_495272 JE.Lundberg.69_968273 JE.Lundberg.75_1341108 JE.Lundberg.75_1581692 JE.Lundberg.75_1720567 JE.Lundberg.75_2181247 JE.Lundberg.75_795922 JE.Lundberg.78_1460479 JE.Lundberg.78_1770467 JE.Lundberg.78_527254 JE.Lundberg.78_753001 JE.Lundberg.78_77013 JE.Lundberg.81_1098754 JE.Lundberg.81_190249 JE.Lundberg.81_190285 JE.Lundberg.81_2056863 JE.Lundberg.81_430584 JE.Lundberg.81_553856 JE.Lundberg.84_1127758 JE.Lundberg.84_157636 JE.Lundberg.93_1421721 JE.Lundberg.93_2083173 JE.Lundberg.93_235808 JE.Lundberg.93_2810 JE.Lundberg.93_334834 JE.Lundberg.9_1320490 JE.Lundberg.123_323861 JE.Lundberg.123_822383 JE.Lundberg.123_872184 JE.Lundberg.123_1139005 JE.Lundberg.123_1383854 JE.Lundberg.123_1641015 JE.Lundberg.123_1641170 JE.Lundberg.171_1524092 JE.Lundberg.180_17862 JE.Lundberg.180_302343 JE.Lundberg.180_1065813 JE.Lundberg.180_1065927 JE.Lundberg.180_1357033 JE.Lundberg.180_1415783 JE.Lundberg.183_1069085 JE.Lundberg.192_2406221 JE.Lundberg.30_1996715 JE.Lundberg.36_389215 JE.Lundberg.36_389391 JE.Lundberg.36_1954625 JE.Lundberg.51_103737 JE.Lundberg.51_119401 JE.Lundberg.51_412128 JE.Lundberg.51_451735 JE.Lundberg.51_645975 JE.Lundberg.51_1152859 JE.Lundberg.51_1234135 JE.Lundberg.51_1351287 JE.Lundberg.51_1580819 JE.Lundberg.51_1945349 JE.Lundberg.51_2107505 JE.Lundberg.51_2115677 JE.Lundberg.54_48682 JE.Lundberg.54_100728 JE.Lundberg.54_159017 JE.Lundberg.54_161126 JE.Lundberg.54_218128 JE.Lundberg.54_269367 JE.Lundberg.54_320495 JE.Lundberg.54_476765 JE.Lundberg.54_490170 JE.Lundberg.54_527666 JE.Lundberg.54_661120 JE.Lundberg.54_717114 JE.Lundberg.54_821133 JE.Lundberg.54_933148 JE.Lundberg.54_933295 JE.Lundberg.54_933910 JE.Lundberg.54_1009157 JE.Lundberg.54_1111910 JE.Lundberg.54_1112412 JE.Lundberg.54_1444783 JE.Lundberg.54_1511451 JE.Lundberg.54_1517413 JE.Lundberg.54_1582517 JE.Lundberg.54_1587371 JE.Lundberg.54_1618870 JE.Lundberg.54_1618917 JE.Lundberg.54_1731913 JE.Lundberg.54_1744488 JE.Lundberg.54_1781003 JE.Lundberg.54_1800719 JE.Lundberg.54_1834608 JE.Lundberg.54_1838998 JE.Lundberg.57_19802 JE.Lundberg.57_31252 JE.Lundberg.57_37593 JE.Lundberg.57_47090 JE.Lundberg.57_51848 JE.Lundberg.57_53485 JE.Lundberg.57_74253 JE.Lundberg.57_76634 JE.Lundberg.57_77431 JE.Lundberg.57_87015 JE.Lundberg.57_89146 JE.Lundberg.57_94661 JE.Lundberg.57_135397 JE.Lundberg.57_135954 JE.Lundberg.57_168623 JE.Lundberg.57_169398 JE.Lundberg.57_173380 JE.Lundberg.57_173875 JE.Lundberg.57_178643 JE.Lundberg.57_190886 JE.Lundberg.57_196713 JE.Lundberg.57_196771 JE.Lundberg.57_197822 JE.Lundberg.57_219953 JE.Lundberg.57_221336 JE.Lundberg.57_225553 JE.Lundberg.57_236161 JE.Lundberg.57_238596 JE.Lundberg.57_246396 JE.Lundberg.57_257660 JE.Lundberg.57_270375 JE.Lundberg.57_273455 JE.Lundberg.57_283646 JE.Lundberg.57_325696 JE.Lundberg.57_329056 JE.Lundberg.57_333140 JE.Lundberg.57_334153 JE.Lundberg.57_350306 JE.Lundberg.57_367111 JE.Lundberg.57_367797 JE.Lundberg.57_368045 JE.Lundberg.57_376374 JE.Lundberg.57_380079 JE.Lundberg.57_381808 JE.Lundberg.57_383537 JE.Lundberg.57_387725 JE.Lundberg.57_396397 JE.Lundberg.57_397100 JE.Lundberg.57_408189 JE.Lundberg.57_411043 JE.Lundberg.57_411186 JE.Lundberg.57_411473 JE.Lundberg.57_416990 JE.Lundberg.57_417036 JE.Lundberg.57_435021 JE.Lundberg.57_435145 JE.Lundberg.57_435678 JE.Lundberg.57_438954 JE.Lundberg.57_451326 JE.Lundberg.57_474747 JE.Lundberg.57_474793 JE.Lundberg.57_477810 JE.Lundberg.57_479251 JE.Lundberg.57_482352 JE.Lundberg.57_482882 JE.Lundberg.57_486695 JE.Lundberg.57_497363 JE.Lundberg.57_497972 JE.Lundberg.57_502291 JE.Lundberg.57_510296 JE.Lundberg.57_527458 JE.Lundberg.57_528912 JE.Lundberg.57_529000 JE.Lundberg.57_529197 JE.Lundberg.57_532273 JE.Lundberg.57_534390 JE.Lundberg.57_538863 JE.Lundberg.57_539340 JE.Lundberg.57_540082 JE.Lundberg.57_541632 JE.Lundberg.57_551921 JE.Lundberg.57_556527 JE.Lundberg.57_558230 JE.Lundberg.57_561705 JE.Lundberg.57_579223 JE.Lundberg.57_579369 JE.Lundberg.57_581945 JE.Lundberg.57_584528 JE.Lundberg.57_632010 JE.Lundberg.57_639142 JE.Lundberg.57_641354 JE.Lundberg.57_666648 JE.Lundberg.57_691109 JE.Lundberg.57_695043 JE.Lundberg.57_712543 JE.Lundberg.57_723615 JE.Lundberg.57_731328 JE.Lundberg.57_740461 JE.Lundberg.57_740626 JE.Lundberg.57_763076 JE.Lundberg.57_767053 JE.Lundberg.57_783381 JE.Lundberg.57_808401 JE.Lundberg.57_814350 JE.Lundberg.57_816699 JE.Lundberg.57_819111 JE.Lundberg.57_826548 JE.Lundberg.57_837548 JE.Lundberg.57_840919 JE.Lundberg.57_841117 JE.Lundberg.57_841841 JE.Lundberg.57_850580 JE.Lundberg.57_872900 JE.Lundberg.57_873019 JE.Lundberg.57_889013 JE.Lundberg.57_927903 JE.Lundberg.57_966604 JE.Lundberg.57_989001 JE.Lundberg.57_1002890 JE.Lundberg.57_1034465 JE.Lundberg.57_1057240 JE.Lundberg.57_1058711 JE.Lundberg.57_1067516 JE.Lundberg.57_1106756 JE.Lundberg.57_1107574 JE.Lundberg.57_1120796 JE.Lundberg.57_1120882 JE.Lundberg.57_1122127 JE.Lundberg.57_1126256 JE.Lundberg.57_1127948 JE.Lundberg.57_1137728 JE.Lundberg.57_1141518 JE.Lundberg.57_1157505 JE.Lundberg.57_1158852 JE.Lundberg.57_1177400 JE.Lundberg.57_1203180 JE.Lundberg.57_1204220 JE.Lundberg.57_1205316 JE.Lundberg.57_1248138 JE.Lundberg.57_1253767 JE.Lundberg.57_1266272 JE.Lundberg.57_1269131 JE.Lundberg.57_1321144 JE.Lundberg.57_1346176 JE.Lundberg.57_1386946 JE.Lundberg.57_1392136 JE.Lundberg.57_1392212 JE.Lundberg.57_1399452 JE.Lundberg.57_1410108 JE.Lundberg.57_1412694 JE.Lundberg.57_1421841 JE.Lundberg.57_1424656 JE.Lundberg.57_1434990 JE.Lundberg.57_1442311 JE.Lundberg.57_1444918 JE.Lundberg.57_1447933 JE.Lundberg.57_1456072 JE.Lundberg.57_1470582 JE.Lundberg.57_1471841 JE.Lundberg.57_1502192 JE.Lundberg.57_1520947 JE.Lundberg.57_1533938 JE.Lundberg.57_1548614 JE.Lundberg.57_1555802 JE.Lundberg.57_1563065 JE.Lundberg.57_1566498 JE.Lundberg.57_1571759 JE.Lundberg.57_1578749 JE.Lundberg.57_1586559 JE.Lundberg.57_1587278 JE.Lundberg.57_1592453 JE.Lundberg.57_1597785 JE.Lundberg.57_1606724 JE.Lundberg.57_1607503 JE.Lundberg.57_1666473 JE.Lundberg.57_1673414 JE.Lundberg.57_1675627 JE.Lundberg.57_1687605 JE.Lundberg.57_1691363 JE.Lundberg.57_1699874 JE.Lundberg.57_1745329 JE.Lundberg.57_1750721 JE.Lundberg.57_1752216 JE.Lundberg.57_1815074 JE.Lundberg.57_1819460 JE.Lundberg.57_1827509 JE.Lundberg.57_1837665 JE.Lundberg.57_1839139 JE.Lundberg.57_1855947 JE.Lundberg.57_1859539 JE.Lundberg.57_1859730 JE.Lundberg.57_1876746 JE.Lundberg.57_1882756 JE.Lundberg.57_1895191 JE.Lundberg.57_1911797 JE.Lundberg.57_1914973 JE.Lundberg.57_1925751 JE.Lundberg.57_1934506 JE.Lundberg.57_1935492 JE.Lundberg.57_1957913 JE.Lundberg.57_1962297 JE.Lundberg.57_1966358 JE.Lundberg.57_1968176 JE.Lundberg.57_1968570 JE.Lundberg.57_1972196 JE.Lundberg.57_1993468 JE.Lundberg.57_2001594 JE.Lundberg.57_2002110 JE.Lundberg.57_2003792 JE.Lundberg.57_2015139 JE.Lundberg.57_2015698 JE.Lundberg.57_2017265 JE.Lundberg.57_2026539 JE.Lundberg.57_2030993 JE.Lundberg.57_2139348 JE.Lundberg.57_2143717 JE.Lundberg.57_2144760 JE.Lundberg.57_2146062 JE.Lundberg.57_2147787 JE.Lundberg.57_2156781 JE.Lundberg.57_2160341 JE.Lundberg.60_1236504 JE.Lundberg.60_1735073 JE.Lundberg.60_2211316 JE.Lundberg.66_636378 JE.Lundberg.66_1045826 JE.Lundberg.69_1549775 JE.Lundberg.69_1549818 JE.Lundberg.75_964691 JE.Lundberg.75_1075591 JE.Lundberg.75_1194413 JE.Lundberg.75_1664006 JE.Lundberg.75_1689400 JE.Lundberg.75_1777070 JE.Lundberg.75_1777229 JE.Lundberg.75_2272238 JE.Lundberg.78_250741 JE.Lundberg.78_594683 JE.Lundberg.78_972833 JE.Lundberg.81_287281 JE.Lundberg.81_451922 JE.Lundberg.81_626868 JE.Lundberg.81_867957 JE.Lundberg.81_1329577 JE.Lundberg.81_1551022 JE.Lundberg.81_1668028 JE.Lundberg.81_1708563 JE.Lundberg.81_1720851 JE.Lundberg.81_1955600 JE.Lundberg.84_130007 JE.Lundberg.87_778964 JE.Lundberg.87_990033 JE.Lundberg.90_693524 JE.Lundberg.90_1126317 JE.Lundberg.90_1206269 JE.Lundberg.90_1261719 JE.Lundberg.90_1261901 JE.Lundberg.90_1261988 JE.Lundberg.90_1520202 JE.Lundberg.93_3503 JE.Lundberg.93_54090 JE.Lundberg.93_54346 JE.Lundberg.93_69447 JE.Lundberg.93_437895 JE.Lundberg.93_1421885 JE.Lundberg.93_1443146 JE.Lundberg.93_1625231 JE.Lundberg.93_1735996 JE.Lundberg.93_1814359 JE.Lundberg.93_2196424 JE.Lundberg.93_2196694 JE.Lundberg.96_203771 JE.Lundberg.96_204046 JE.Lundberg.96_212265 JE.Lundberg.96_212530 JE.Lundberg.96_572935 JE.Lundberg.96_609783 JE.Lundberg.180_411994 JE.Lundberg.180_412078 JE.Lundberg.189_424976 JE.Lundberg.189_662528 JE.Lundberg.30_934657 JE.Lundberg.51_115389 JE.Lundberg.51_375628 JE.Lundberg.51_396489 JE.Lundberg.51_426306 JE.Lundberg.51_466274 JE.Lundberg.51_682967 JE.Lundberg.51_707871 JE.Lundberg.51_880081 JE.Lundberg.51_1417366 JE.Lundberg.51_1736717 JE.Lundberg.51_2146616 JE.Lundberg.51_2530323 JE.Lundberg.54_18487 JE.Lundberg.54_50546 JE.Lundberg.54_75226 JE.Lundberg.54_94836 JE.Lundberg.54_106886 JE.Lundberg.54_223522 JE.Lundberg.54_238100 JE.Lundberg.54_272910 JE.Lundberg.54_340024 JE.Lundberg.54_380480 JE.Lundberg.54_579330 JE.Lundberg.54_658964 JE.Lundberg.54_677214 JE.Lundberg.54_732897 JE.Lundberg.54_946617 JE.Lundberg.54_1000168 JE.Lundberg.54_1089035 JE.Lundberg.54_1243940 JE.Lundberg.54_1324121 JE.Lundberg.54_1363535 JE.Lundberg.54_1363635 JE.Lundberg.54_1516573 JE.Lundberg.54_1586871 JE.Lundberg.54_1674622 JE.Lundberg.54_1691167 JE.Lundberg.54_1704638 JE.Lundberg.54_1720536 JE.Lundberg.54_1759026 JE.Lundberg.54_1837989 JE.Lundberg.54_1843249 JE.Lundberg.54_1908252 JE.Lundberg.57_21547 JE.Lundberg.57_42972 JE.Lundberg.57_51472 JE.Lundberg.57_93999 JE.Lundberg.57_94573 JE.Lundberg.57_107715 JE.Lundberg.57_123845 JE.Lundberg.57_138519 JE.Lundberg.57_141119 JE.Lundberg.57_145911 JE.Lundberg.57_163544 JE.Lundberg.57_164211 JE.Lundberg.57_165682 JE.Lundberg.57_167917 JE.Lundberg.57_181563 JE.Lundberg.57_186879 JE.Lundberg.57_207696 JE.Lundberg.57_213769 JE.Lundberg.57_214761 JE.Lundberg.57_217019 JE.Lundberg.57_227740 JE.Lundberg.57_229821 JE.Lundberg.57_241345 JE.Lundberg.57_273485 JE.Lundberg.57_321194 JE.Lundberg.57_322852 JE.Lundberg.57_327402 JE.Lundberg.57_338160 JE.Lundberg.57_345905 JE.Lundberg.57_357694 JE.Lundberg.57_367613 JE.Lundberg.57_368268 JE.Lundberg.57_372446 JE.Lundberg.57_375217 JE.Lundberg.57_395143 JE.Lundberg.57_410924 JE.Lundberg.57_434916 JE.Lundberg.57_435646 JE.Lundberg.57_450185 JE.Lundberg.57_450881 JE.Lundberg.57_450931 JE.Lundberg.57_452469 JE.Lundberg.57_454898 JE.Lundberg.57_477209 JE.Lundberg.57_480293 JE.Lundberg.57_480864 JE.Lundberg.57_480992 JE.Lundberg.57_481432 JE.Lundberg.57_514821 JE.Lundberg.57_524810 JE.Lundberg.57_530873 JE.Lundberg.57_539147 JE.Lundberg.57_542275 JE.Lundberg.57_549999 JE.Lundberg.57_560562 JE.Lundberg.57_576794 JE.Lundberg.57_593787 JE.Lundberg.57_601010 JE.Lundberg.57_601137 JE.Lundberg.57_622738 JE.Lundberg.57_622891 JE.Lundberg.57_637209 JE.Lundberg.57_644369 JE.Lundberg.57_659352 JE.Lundberg.57_678113 JE.Lundberg.57_689264 JE.Lundberg.57_689678 JE.Lundberg.57_752630 JE.Lundberg.57_779649 JE.Lundberg.57_782253 JE.Lundberg.57_790477 JE.Lundberg.57_793896 JE.Lundberg.57_807343 JE.Lundberg.57_807763 JE.Lundberg.57_841089 JE.Lundberg.57_860846 JE.Lundberg.57_896608 JE.Lundberg.57_943110 JE.Lundberg.57_965311 JE.Lundberg.57_982154 JE.Lundberg.57_982633 JE.Lundberg.57_985091 JE.Lundberg.57_985170 JE.Lundberg.57_1007617 JE.Lundberg.57_1010986 JE.Lundberg.57_1020100 JE.Lundberg.57_1038799 JE.Lundberg.57_1053622 JE.Lundberg.57_1072491 JE.Lundberg.57_1076109 JE.Lundberg.57_1090099 JE.Lundberg.57_1112579 JE.Lundberg.57_1117822 JE.Lundberg.57_1118301 JE.Lundberg.57_1131397 JE.Lundberg.57_1197828 JE.Lundberg.57_1198011 JE.Lundberg.57_1249452 JE.Lundberg.57_1268372 JE.Lundberg.57_1280209 JE.Lundberg.57_1303047 JE.Lundberg.57_1308384 JE.Lundberg.57_1317492 JE.Lundberg.57_1326933 JE.Lundberg.57_1327829 JE.Lundberg.57_1348378 JE.Lundberg.57_1350661 JE.Lundberg.57_1363984 JE.Lundberg.57_1367110 JE.Lundberg.57_1369509 JE.Lundberg.57_1390637 JE.Lundberg.57_1392195 JE.Lundberg.57_1401017 JE.Lundberg.57_1402391 JE.Lundberg.57_1413193 JE.Lundberg.57_1433235 JE.Lundberg.57_1433397 JE.Lundberg.57_1440308 JE.Lundberg.57_1440615 JE.Lundberg.57_1452862 JE.Lundberg.57_1459995 JE.Lundberg.57_1496894 JE.Lundberg.57_1528497 JE.Lundberg.57_1528714 JE.Lundberg.57_1551779 JE.Lundberg.57_1576193 JE.Lundberg.57_1586140 JE.Lundberg.57_1595544 JE.Lundberg.57_1618426 JE.Lundberg.57_1625729 JE.Lundberg.57_1627481 JE.Lundberg.57_1638528 JE.Lundberg.57_1641942 JE.Lundberg.57_1645728 JE.Lundberg.57_1649006 JE.Lundberg.57_1676082 JE.Lundberg.57_1676682 JE.Lundberg.57_1695676 JE.Lundberg.57_1703088 JE.Lundberg.57_1705112 JE.Lundberg.57_1725121 JE.Lundberg.57_1728251 JE.Lundberg.57_1736256 JE.Lundberg.57_1736487 JE.Lundberg.57_1780226 JE.Lundberg.57_1801749 JE.Lundberg.57_1822745 JE.Lundberg.57_1832761 JE.Lundberg.57_1878993 JE.Lundberg.57_1899697 JE.Lundberg.57_1899712 JE.Lundberg.57_1911011 JE.Lundberg.57_1923276 JE.Lundberg.57_1943107 JE.Lundberg.57_1961296 JE.Lundberg.57_2012732 JE.Lundberg.57_2013149 JE.Lundberg.57_2044523 JE.Lundberg.57_2049785 JE.Lundberg.57_2070486 JE.Lundberg.57_2106751 JE.Lundberg.57_2112903 JE.Lundberg.57_2124360 JE.Lundberg.57_2139003 JE.Lundberg.57_2139216 JE.Lundberg.57_2150326 JE.Lundberg.57_2161323 JE.Lundberg.60_2161398 JE.Lundberg.69_1990899 JE.Lundberg.75_509590 JE.Lundberg.75_509749 JE.Lundberg.75_515318 JE.Lundberg.75_691342 JE.Lundberg.75_942386 JE.Lundberg.75_1075676 JE.Lundberg.75_1081163 JE.Lundberg.75_1443231 JE.Lundberg.75_1585720 JE.Lundberg.75_1591247 JE.Lundberg.75_2055765 JE.Lundberg.78_326454 JE.Lundberg.78_1196274 JE.Lundberg.78_1492873 JE.Lundberg.78_1606003 JE.Lundberg.78_1621107 JE.Lundberg.81_403950 JE.Lundberg.81_1098458 JE.Lundberg.81_1189826 JE.Lundberg.81_1671815 JE.Lundberg.81_1673010 JE.Lundberg.81_1677102 JE.Lundberg.81_1876987 JE.Lundberg.84_1124519 JE.Lundberg.84_1244506 JE.Lundberg.84_1244613 JE.Lundberg.84_1244817 JE.Lundberg.84_1453617 JE.Lundberg.87_306016 JE.Lundberg.87_940027 JE.Lundberg.90_496041 JE.Lundberg.90_856379 JE.Lundberg.93_784688 JE.Lundberg.93_1210397 JE.Lundberg.93_1272850 JE.Lundberg.93_1949910 JE.Lundberg.93_1967871 JE.Lundberg.93_1967919 JE.Lundberg.93_2083181 JE.Lundberg.141_320935 JE.Lundberg.51_2439030 JE.Lundberg.54_700228 JE.Lundberg.54_1157690 JE.Lundberg.54_1391981 JE.Lundberg.54_1693089 JE.Lundberg.54_1713469 JE.Lundberg.57_21462 JE.Lundberg.57_32933 JE.Lundberg.57_35522 JE.Lundberg.57_64368 JE.Lundberg.57_65344 JE.Lundberg.57_106881 JE.Lundberg.57_131859 JE.Lundberg.57_137635 JE.Lundberg.57_165070 JE.Lundberg.57_193804 JE.Lundberg.57_198251 JE.Lundberg.57_226284 JE.Lundberg.57_234217 JE.Lundberg.57_326141 JE.Lundberg.57_330642 JE.Lundberg.57_341634 JE.Lundberg.57_409767 JE.Lundberg.57_416800 JE.Lundberg.57_443504 JE.Lundberg.57_443897 JE.Lundberg.57_464769 JE.Lundberg.57_485038 JE.Lundberg.57_503880 JE.Lundberg.57_615659 JE.Lundberg.57_624504 JE.Lundberg.57_651614 JE.Lundberg.57_694179 JE.Lundberg.57_764542 JE.Lundberg.57_788870 JE.Lundberg.57_796419 JE.Lundberg.57_799566 JE.Lundberg.57_817401 JE.Lundberg.57_836395 JE.Lundberg.57_848785 JE.Lundberg.57_914268 JE.Lundberg.57_917668 JE.Lundberg.57_1059198 JE.Lundberg.57_1062913 JE.Lundberg.57_1072175 JE.Lundberg.57_1072186 JE.Lundberg.57_1151500 JE.Lundberg.57_1298905 JE.Lundberg.57_1320306 JE.Lundberg.57_1384196 JE.Lundberg.57_1393897 JE.Lundberg.57_1506299 JE.Lundberg.57_1590449 JE.Lundberg.57_1631688 JE.Lundberg.57_1688598 JE.Lundberg.57_1693689 JE.Lundberg.57_1710861 JE.Lundberg.57_1720969 JE.Lundberg.57_1725530 JE.Lundberg.57_1847519 JE.Lundberg.57_1855219 JE.Lundberg.57_1867087 JE.Lundberg.57_1881203 JE.Lundberg.57_1884080 JE.Lundberg.57_1897799 JE.Lundberg.57_1903296 JE.Lundberg.57_1932921 JE.Lundberg.57_1966321 JE.Lundberg.57_2043071 JE.Lundberg.57_2102042 JE.Lundberg.57_2129823 JE.Lundberg.57_2145625 JE.Lundberg.66_670240 JE.Lundberg.66_1991127 JE.Lundberg.75_6392 JE.Lundberg.75_194627 JE.Lundberg.75_545042 JE.Lundberg.75_796204 JE.Lundberg.75_1691427 JE.Lundberg.75_2010776 JE.Lundberg.78_1301069 JE.Lundberg.81_263848 JE.Lundberg.81_263942 JE.Lundberg.81_430533 JE.Lundberg.81_1231268 JE.Lundberg.81_1964592 JE.Lundberg.84_19250 JE.Lundberg.84_195976 JE.Lundberg.84_1274184 JE.Lundberg.84_1717651 JE.Lundberg.84_1804104 JE.Lundberg.90_1514738 JE.Lundberg.93_236083 JE.Lundberg.93_503184 JE.Lundberg.93_1117211 JE.Lundberg.96_888688 JE.Lundberg.96_888934 JE.Lundberg.96_1130273 JE.Lundberg.96_1753258 JE.Lundberg.96_1753315 JE.Lundberg.96_1811460 JE.Lundberg.96_1811497 JE.Lundberg.51_732063 JE.Lundberg.54_27157 JE.Lundberg.54_794887 JE.Lundberg.54_1042163 JE.Lundberg.54_1511421 JE.Lundberg.57_153103 JE.Lundberg.57_408794 JE.Lundberg.57_481227 JE.Lundberg.57_505674 JE.Lundberg.57_604775 JE.Lundberg.57_743211 JE.Lundberg.57_768138 JE.Lundberg.57_948337 JE.Lundberg.57_1014455 JE.Lundberg.57_1024366 JE.Lundberg.57_1054337 JE.Lundberg.57_1063854 JE.Lundberg.57_1087451 JE.Lundberg.57_1114609 JE.Lundberg.57_1139692 JE.Lundberg.57_1157194 JE.Lundberg.57_1182605 JE.Lundberg.57_1375403 JE.Lundberg.57_1386766 JE.Lundberg.57_1399235 JE.Lundberg.57_1404828 JE.Lundberg.57_1567385 JE.Lundberg.57_1627877 JE.Lundberg.57_1675723 JE.Lundberg.57_1681084 JE.Lundberg.57_1720281 JE.Lundberg.57_1795157 JE.Lundberg.57_1918549 JE.Lundberg.57_1984860 JE.Lundberg.57_2025363 JE.Lundberg.57_2133525 JE.Lundberg.66_1389501 JE.Lundberg.51_645911 JE.Lundberg.54_716417 JE.Lundberg.54_1181866 JE.Lundberg.54_1261268 JE.Lundberg.54_1297471 JE.Lundberg.54_1390064 JE.Lundberg.54_1810249 JE.Lundberg.57_459143 JE.Lundberg.57_555491 JE.Lundberg.57_622679 JE.Lundberg.57_715612 JE.Lundberg.57_755458 JE.Lundberg.57_786684 JE.Lundberg.57_896106 JE.Lundberg.57_972973 JE.Lundberg.57_985254 JE.Lundberg.57_994427 JE.Lundberg.57_1013531 JE.Lundberg.57_1107409 JE.Lundberg.57_1392652 JE.Lundberg.57_1433882 JE.Lundberg.57_1589719 JE.Lundberg.57_1802553 JE.Lundberg.57_1825753 JE.Lundberg.57_1825985 JE.Lundberg.57_2074706 JE.Lundberg.57_2106304 JE.Lundberg.57_2115054 JE.Lundberg.57_2127337 JE.Lundberg.54_1334459 JE.Lundberg.54_1750193 JE.Lundberg.57_91964 JE.Lundberg.57_370049 JE.Lundberg.57_571716 JE.Lundberg.57_948484 JE.Lundberg.57_987911 JE.Lundberg.57_1125381 JE.Lundberg.57_1214894 JE.Lundberg.57_1223642 JE.Lundberg.57_1293965 JE.Lundberg.57_1308595 JE.Lundberg.57_1359916 JE.Lundberg.57_1371624 JE.Lundberg.57_1412956 JE.Lundberg.57_1469814 JE.Lundberg.57_1479325 JE.Lundberg.57_1486599 JE.Lundberg.57_1549427 JE.Lundberg.57_1647036 JE.Lundberg.57_1675207 JE.Lundberg.57_1740498 JE.Lundberg.57_1824333 JE.Lundberg.57_1841751 JE.Lundberg.57_1865416 JE.Lundberg.57_2010279 JE.Lundberg.60_1920518 JE.Lundberg.60_2161690 JE.Lundberg.66_1772482 JE.Lundberg.54_877397 JE.Lundberg.54_1041510 JE.Lundberg.54_1699257 JE.Lundberg.57_117856 JE.Lundberg.57_173605 JE.Lundberg.57_256509 JE.Lundberg.57_356746 JE.Lundberg.57_578804 JE.Lundberg.57_655043 JE.Lundberg.57_828202 JE.Lundberg.57_930688 JE.Lundberg.57_1173763 JE.Lundberg.57_1206703 JE.Lundberg.57_1301183 JE.Lundberg.57_1334850 JE.Lundberg.57_1467009 JE.Lundberg.57_1603448 JE.Lundberg.57_1627826 JE.Lundberg.57_1747278 JE.Lundberg.57_1791707 JE.Lundberg.57_1882234 JE.Lundberg.57_1883704 JE.Lundberg.57_1926869 JE.Lundberg.69_943468 JE.Lundberg.51_430117 JE.Lundberg.54_1315074 JE.Lundberg.54_1629432 JE.Lundberg.57_162854 JE.Lundberg.57_458213 JE.Lundberg.57_779349 JE.Lundberg.57_1223526 JE.Lundberg.57_1243703 JE.Lundberg.57_1458763 JE.Lundberg.57_1765597 JE.Lundberg.57_1804333 JE.Lundberg.57_1855251 JE.Lundberg.57_1865042 JE.Lundberg.57_1931459 JE.Lundberg.57_2017667 JE.Soil.200_174557 JE.Lundberg.30_1027332 JE.Lundberg.30_1620724 JE.Lundberg.42_98710 JE.Lundberg.42_718335 JE.Lundberg.42_720582 JE.Lundberg.42_1052559 JE.Lundberg.42_1784691 JE.Lundberg.45_119163 JE.Lundberg.45_419164 JE.Lundberg.45_419364 JE.Lundberg.75_841752 JE.Lundberg.78_325774 JE.Lundberg.93_952098 JE.Soil.180_821711 JE.Soil.44_658150 JE.Lundberg.57_703037 JE.Lundberg.57_817143 JE.Lundberg.57_1452504 JE.Lundberg.57_1579466 JE.Lundberg.57_1594639 JE.Lundberg.57_1596927 JE.Lundberg.57_1605662 JE.Lundberg.57_1763355 JE.Lundberg.57_1959267 JE.Lundberg.57_2081533 JE.Lundberg.66_547780 JE.Lundberg.69_1136755 JE.Lundberg.57_559862 JE.Lundberg.57_806227 JE.Lundberg.57_826979 JE.Lundberg.57_1662705 JE.Lundberg.75_534113 JE.Lundberg.75_1069707 JE.Lundberg.75_1215407 JE.Lundberg.75_1406015 JE.Lundberg.84_567789 JE.Lundberg.84_1778968 JE.Lundberg.57_223752 JE.Lundberg.57_392538 JE.Lundberg.57_1115362 JE.Lundberg.57_1234508 JE.Lundberg.57_1269009 JE.Lundberg.57_1440508 JE.Lundberg.57_1721948 JE.Lundberg.57_1723574 JE.Lundberg.57_2129760 JE.Lundberg.57_389536 JE.Lundberg.57_418863 JE.Lundberg.57_491377 JE.Lundberg.57_1128612 JE.Lundberg.57_1468374 JE.Lundberg.57_1851509 JE.Lundberg.57_1947685 JE.Lundberg.57_1953174 JE.Lundberg.57_2056450 JE.Lundberg.57_221748 JE.Lundberg.57_297982 JE.Lundberg.57_556602 JE.Lundberg.57_762828 JE.Lundberg.57_1460926 JE.Lundberg.57_1760938 JE.Lundberg.57_1839048 JE.Lundberg.57_865455 JE.Lundberg.57_1320467 JE.Lundberg.57_1448242 JE.Lundberg.57_1875554 JE.Lundberg.81_896081 JE.Lundberg.57_656464 JE.Lundberg.57_672157 JE.Lundberg.57_834168 JE.Lundberg.57_1326296 JE.Lundberg.57_922794 JE.Lundberg.57_1353931 JE.Lundberg.57_1879231 JE.Lundberg.57_1952513 JE.Lundberg.57_680315 JE.Lundberg.57_2097870 JE.Lundberg.93_578233 JE.Lundberg.57_1928237 JE.Lundberg.96_90690 JE.Lundberg.96_90906 JE.Lundberg.57_215845 JE.Lundberg.57_669158 JE.Lundberg.57_1839222 JE.Lundberg.57_379099 JE.Lundberg.57_1139881 JE.Lundberg.57_984310 JE.Lundberg.72_716311 JE.Lundberg.57_2051029 JE.Lundberg.75_2137877 JE.Lundberg.57_1562337 JE.Lundberg.57_2093741 JE.Lundberg.57_214816 JE.Lundberg.57_239944 JE.Lundberg.57_2137663 JE.Lundberg.90_694588 JE.Lundberg.57_704222 JE.Lundberg.57_1927076 JE.Lundberg.57_914113 JE.Lundberg.57_229073 JE.Lundberg.57_1150062 JE.Lundberg.57_1006370 JE.Lundberg.93_1397406 JE.Lundberg.57_1370286 JE.Lundberg.57_1404907 JE.Lundberg.57_1477399 JE.Lundberg.57_1977841 JE.Lundberg.66_1899407 JE.Lundberg.57_2143632 JE.Lundberg.57_2108292 JE.Lundberg.90_856118 JE.Lundberg.57_956082 JE.Lundberg.57_1293614 JE.Lundberg.57_895847 JE.Lundberg.57_810114 JE.Lundberg.57_1572276 JE.Lundberg.57_500035 JE.Lundberg.57_1589989 JE.Lundberg.57_633849 JE.Lundberg.57_1953577 JE.Lundberg.57_1915822 JE.Lundberg.57_1999467 JE.Lundberg.57_1263950 JE.Lundberg.57_1440562 JE.Lundberg.57_1702217 JE.Lundberg.57_2124929 JE.Lundberg.66_1378990 JE.Lundberg.78_527471 JE.Lundberg.81_1136815 JE.Lundberg.123_1504100 JE.Lundberg.123_1731432 JE.Lundberg.123_897332 JE.Lundberg.123_902602 JE.Lundberg.126_820623 JE.Lundberg.141_252705 JE.Lundberg.57_1223415 JE.Lundberg.57_1227646 JE.Lundberg.57_1243475 JE.Lundberg.57_136438 JE.Lundberg.57_1391630 JE.Lundberg.57_1760401 JE.Lundberg.57_1792718 JE.Lundberg.57_1855456 JE.Lundberg.57_1989254 JE.Lundberg.57_308559 JE.Lundberg.57_419255 JE.Lundberg.57_907333 JE.Lundberg.102_383014 JE.Lundberg.129_1621315 JE.Lundberg.132_1631278 JE.Lundberg.141_849278 JE.Lundberg.141_849280 JE.Lundberg.57_1771451 JE.Lundberg.57_441859 JE.Lundberg.57_1879775 JE.Lundberg.57_1907123 JE.Lundberg.57_394279 JE.Lundberg.57_475014 JE.Lundberg.57_611614 JE.Lundberg.105_358177 JE.Lundberg.57_1059172 JE.Lundberg.57_361844 JE.Lundberg.57_1622426 JE.Lundberg.57_392479 JE.Lundberg.57_988641 JE.Lundberg.57_563762 JE.Lundberg.57_822937 JE.Lundberg.57_345880 JE.Lundberg.57_2068642 JE.Lundberg.57_310633 JE.Lundberg.57_586568 JE.Lundberg.57_880252 JE.Soil.100_256605 JE.Soil.108_158393 JE.Soil.100_72433 JE.Soil.104_1112561 JE.Soil.112_179860 JE.Soil.120_341145 JE.Soil.120_447133 JE.Soil.120_904838 JE.Soil.320_389596 JE.Soil.320_2366589 JE.Soil.320_384622 JE.Soil.320_385178 JE.Soil.320_566973 JE.Soil.280_153464 JE.Soil.320_547600 JE.Lundberg.129_1702120 JE.Lundberg.129_1702234 JE.Lundberg.123_1251318 JE.Lundberg.123_32859 JE.Lundberg.123_32949 JE.Lundberg.183_595908 JE.Lundberg.183_595977 JE.Lundberg.189_1365825 JE.Lundberg.126_468433 JE.Lundberg.192_1708315 JE.Lundberg.192_1708356 JE.Lundberg.132_1601321 JE.Lundberg.165_1394801 JE.Lundberg.165_1394983 JE.Lundberg.48_177750 JE.Lundberg.135_1119957 JE.Lundberg.126_1286131 JE.Lundberg.129_637719 JE.Lundberg.123_340673 JE.Lundberg.126_389613 JE.Lundberg.132_686385 JE.Soil.128_905833 JE.Lundberg.132_475681 JE.Lundberg.123_8547 JE.Lundberg.126_1077099 JE.Lundberg.126_1330401 JE.Lundberg.126_767933 JE.Lundberg.129_280799 JE.Lundberg.129_773012 JE.Lundberg.132_1179823 JE.Lundberg.132_1246004 JE.Lundberg.132_1458174 JE.Lundberg.132_1460600 JE.Lundberg.132_1911152 JE.Lundberg.132_212436 JE.Lundberg.132_443798 JE.Lundberg.132_550231 JE.Lundberg.132_985859 JE.Lundberg.138_1808440 JE.Lundberg.138_533048 JE.Lundberg.141_78876 JE.Lundberg.144_1159849 JE.Lundberg.144_1465148 JE.Lundberg.144_322846 JE.Lundberg.153_452576 JE.Lundberg.156_1695405 JE.Lundberg.156_241877 JE.Lundberg.159_1036573 JE.Soil.312_1535066 JE.Lundberg.129_933238 JE.Lundberg.129_1548709 JE.Lundberg.132_950476 JE.Lundberg.132_1023853 JE.Lundberg.132_1255976 JE.Lundberg.138_532787 JE.Lundberg.138_1632879 JE.Lundberg.144_768667 JE.Lundberg.156_868469 JE.Lundberg.156_1430779 JE.Lundberg.156_1436278 JE.Lundberg.159_892801 JE.Lundberg.126_1079658 JE.Lundberg.126_1286243 JE.Lundberg.129_817133 JE.Lundberg.129_817226 JE.Lundberg.132_1474646 JE.Lundberg.132_1863438 JE.Lundberg.144_1606803 JE.Lundberg.156_438272 JE.Lundberg.156_1695427 JE.Soil.308_145654 JE.Lundberg.132_1695253 JE.Lundberg.165_1008096 JE.Soil.128_905993 JE.Soil.312_1116488 JE.Lundberg.132_631622 JE.Lundberg.129_772902 JE.Lundberg.6_893708 JE.Soil.128_705520 JE.Soil.28_37367 JE.Lundberg.54_1487430 JE.Lundberg.102_87606 JE.Lundberg.30_342727 JE.Soil.52_1141828 JE.Lundberg.114_1586875 JE.Soil.184_1341266 JE.Lundberg.33_13531 JE.Lundberg.75_2125310 JE.Lundberg.33_18601 JE.Lundberg.33_460006 JE.Lundberg.93_1067034 JE.Lundberg.99_1954564 JE.Soil.4_983951 JE.Lundberg.177_542858 JE.Lundberg.60_1283171 JE.Lundberg.177_1205970 JE.Soil.276_237525 JE.Soil.312_1765074 JE.Lundberg.60_1441387 JE.Lundberg.69_417232 JE.Soil.276_1468997 JE.Lundberg.66_1043314 JE.Lundberg.51_1043699 JE.Lundberg.54_300009 JE.Lundberg.75_4449 JE.Lundberg.72_1686971 JE.Lundberg.75_1040268 JE.Soil.44_825732 JE.Lundberg.90_1375606 JE.Soil.48_2784055 JE.Lundberg.102_42439 JE.Lundberg.171_127569 JE.Lundberg.102_433452 JE.Lundberg.102_156158 JE.Lundberg.117_563910 JE.Lundberg.105_1470651 JE.Lundberg.126_470353 JE.Lundberg.24_1509957 JE.Lundberg.105_625420 JE.Lundberg.141_877884 JE.Lundberg.144_711953 JE.Lundberg.102_590818 JE.Lundberg.132_295869 JE.Lundberg.24_1183618 JE.Lundberg.54_1183640 JE.Lundberg.54_1731895 JE.Lundberg.72_1363322 JE.Lundberg.114_401769 JE.Lundberg.177_1107522 JE.Lundberg.177_557068 JE.Lundberg.186_131132 JE.Lundberg.51_32396 JE.Lundberg.54_391704 JE.Lundberg.54_724847 JE.Lundberg.75_1455661 JE.Lundberg.75_57453 JE.Lundberg.78_1525095 JE.Lundberg.78_496723 JE.Lundberg.78_55078 JE.Lundberg.78_576912 JE.Lundberg.78_610297 JE.Lundberg.81_164567 JE.Lundberg.84_1112305 JE.Lundberg.93_1765842 JE.Lundberg.99_2038907 JE.Soil.220_1392885 JE.Soil.228_1047694 JE.Soil.28_1269542 JE.Soil.28_4031940 JE.Soil.68_902822 JE.Lundberg.102_1415265 JE.Lundberg.102_1458241 JE.Lundberg.102_1789729 JE.Lundberg.102_1789736 JE.Lundberg.102_514257 JE.Lundberg.105_1135722 JE.Lundberg.105_1135908 JE.Lundberg.105_1489430 JE.Lundberg.105_1761414 JE.Lundberg.105_1766856 JE.Lundberg.105_1914142 JE.Lundberg.105_1914362 JE.Lundberg.105_389943 JE.Lundberg.105_606611 JE.Lundberg.105_606708 JE.Lundberg.105_62448 JE.Lundberg.105_643679 JE.Lundberg.105_69114 JE.Lundberg.108_2345273 JE.Lundberg.111_685758 JE.Lundberg.114_337959 JE.Lundberg.117_1872894 JE.Lundberg.117_411675 JE.Lundberg.123_1226954 JE.Lundberg.123_1272141 JE.Lundberg.123_1272446 JE.Lundberg.123_1486280 JE.Lundberg.123_2009599 JE.Lundberg.123_333708 JE.Lundberg.123_468074 JE.Lundberg.123_906151 JE.Lundberg.126_1381532 JE.Lundberg.126_1725945 JE.Lundberg.126_828091 JE.Lundberg.129_143783 JE.Lundberg.129_1470410 JE.Lundberg.129_572066 JE.Lundberg.132_316149 JE.Lundberg.138_1109566 JE.Lundberg.138_1282425 JE.Lundberg.138_1745638 JE.Lundberg.138_597999 JE.Lundberg.138_598079 JE.Lundberg.141_1080931 JE.Lundberg.141_315114 JE.Lundberg.141_330533 JE.Lundberg.141_338663 JE.Lundberg.141_412699 JE.Lundberg.141_95573 JE.Lundberg.144_1005721 JE.Lundberg.144_1033317 JE.Lundberg.144_1054001 JE.Lundberg.144_1579870 JE.Lundberg.144_402263 JE.Lundberg.144_493071 JE.Lundberg.144_591498 JE.Lundberg.150_581890 JE.Lundberg.153_667207 JE.Lundberg.156_400809 JE.Lundberg.165_1041602 JE.Lundberg.165_1912898 JE.Lundberg.177_15776 JE.Lundberg.177_243478 JE.Lundberg.180_1567019 JE.Lundberg.180_655260 JE.Lundberg.180_660456 JE.Lundberg.180_72773 JE.Lundberg.183_1194129 JE.Lundberg.183_982094 JE.Lundberg.186_1176721 JE.Lundberg.186_1455135 JE.Lundberg.186_1472751 JE.Lundberg.186_181861 JE.Lundberg.186_216646 JE.Lundberg.186_447418 JE.Lundberg.186_476320 JE.Lundberg.186_519484 JE.Lundberg.186_610920 JE.Lundberg.186_631252 JE.Lundberg.186_664863 JE.Lundberg.186_887837 JE.Lundberg.189_1360766 JE.Lundberg.189_409313 JE.Lundberg.189_776487 JE.Lundberg.189_844413 JE.Lundberg.189_870595 JE.Lundberg.27_949395 JE.Lundberg.30_494645 JE.Lundberg.33_380903 JE.Lundberg.48_1547837 JE.Lundberg.51_1015232 JE.Lundberg.51_1321296 JE.Lundberg.51_1387790 JE.Lundberg.51_1460444 JE.Lundberg.51_683716 JE.Lundberg.51_919228 JE.Lundberg.54_1126856 JE.Lundberg.54_121126 JE.Lundberg.54_1367795 JE.Lundberg.54_1396993 JE.Lundberg.54_1473613 JE.Lundberg.54_1568345 JE.Lundberg.54_1577427 JE.Lundberg.54_323931 JE.Lundberg.54_388061 JE.Lundberg.54_43932 JE.Lundberg.54_670644 JE.Lundberg.54_670857 JE.Lundberg.54_746208 JE.Lundberg.54_840816 JE.Lundberg.54_895577 JE.Lundberg.57_1060098 JE.Lundberg.60_1100743 JE.Lundberg.60_1522430 JE.Lundberg.60_2041663 JE.Lundberg.60_2052027 JE.Lundberg.60_685853 JE.Lundberg.63_1552695 JE.Lundberg.63_1978538 JE.Lundberg.63_233850 JE.Lundberg.63_866075 JE.Lundberg.63_883717 JE.Lundberg.66_1043154 JE.Lundberg.66_1051392 JE.Lundberg.66_1183123 JE.Lundberg.66_120929 JE.Lundberg.66_1304015 JE.Lundberg.66_1496000 JE.Lundberg.66_1500233 JE.Lundberg.66_1506790 JE.Lundberg.66_1586811 JE.Lundberg.66_1631778 JE.Lundberg.66_163368 JE.Lundberg.66_1645832 JE.Lundberg.66_1818725 JE.Lundberg.66_183569 JE.Lundberg.66_368138 JE.Lundberg.66_451834 JE.Lundberg.66_524047 JE.Lundberg.66_590318 JE.Lundberg.66_667301 JE.Lundberg.66_908445 JE.Lundberg.69_1882288 JE.Lundberg.69_453441 JE.Lundberg.6_1668328 JE.Lundberg.72_1332717 JE.Lundberg.72_1347220 JE.Lundberg.72_1677249 JE.Lundberg.72_1703681 JE.Lundberg.72_1813816 JE.Lundberg.72_24212 JE.Lundberg.72_480493 JE.Lundberg.72_678041 JE.Lundberg.72_70754 JE.Lundberg.72_902575 JE.Lundberg.75_1434089 JE.Lundberg.75_1434493 JE.Lundberg.75_1455324 JE.Lundberg.75_1805678 JE.Lundberg.75_1912728 JE.Lundberg.75_2079148 JE.Lundberg.75_2105116 JE.Lundberg.75_21179 JE.Lundberg.75_2190683 JE.Lundberg.75_234532 JE.Lundberg.75_238006 JE.Lundberg.75_301564 JE.Lundberg.75_429983 JE.Lundberg.75_57241 JE.Lundberg.75_638864 JE.Lundberg.75_68547 JE.Lundberg.75_708516 JE.Lundberg.75_708862 JE.Lundberg.75_71440 JE.Lundberg.75_753699 JE.Lundberg.75_777713 JE.Lundberg.75_99585 JE.Lundberg.78_1212393 JE.Lundberg.78_1247235 JE.Lundberg.78_126057 JE.Lundberg.78_1306638 JE.Lundberg.78_1391023 JE.Lundberg.78_1514241 JE.Lundberg.78_1693486 JE.Lundberg.78_1706436 JE.Lundberg.78_1861642 JE.Lundberg.78_200875 JE.Lundberg.78_465085 JE.Lundberg.78_557599 JE.Lundberg.78_642900 JE.Lundberg.78_643057 JE.Lundberg.78_667988 JE.Lundberg.78_668249 JE.Lundberg.78_688590 JE.Lundberg.78_730536 JE.Lundberg.78_737573 JE.Lundberg.78_935280 JE.Lundberg.81_1049720 JE.Lundberg.81_1076832 JE.Lundberg.81_1485516 JE.Lundberg.81_1977977 JE.Lundberg.81_636735 JE.Lundberg.81_648179 JE.Lundberg.81_87618 JE.Lundberg.84_1113617 JE.Lundberg.84_1305923 JE.Lundberg.84_1548264 JE.Lundberg.84_1899180 JE.Lundberg.84_241711 JE.Lundberg.84_465205 JE.Lundberg.84_468250 JE.Lundberg.84_969246 JE.Lundberg.87_1311464 JE.Lundberg.87_1808119 JE.Lundberg.87_768321 JE.Lundberg.87_805139 JE.Lundberg.87_988797 JE.Lundberg.90_1089273 JE.Lundberg.90_1119956 JE.Lundberg.90_1120128 JE.Lundberg.90_1376710 JE.Lundberg.90_1415257 JE.Lundberg.90_1526323 JE.Lundberg.90_1673067 JE.Lundberg.90_1679143 JE.Lundberg.90_172225 JE.Lundberg.90_225688 JE.Lundberg.90_242669 JE.Lundberg.90_284001 JE.Lundberg.90_308536 JE.Lundberg.90_717960 JE.Lundberg.90_858852 JE.Lundberg.90_960104 JE.Lundberg.93_1408459 JE.Lundberg.93_2092914 JE.Lundberg.96_1303416 JE.Lundberg.96_1717934 JE.Lundberg.96_1787992 JE.Lundberg.96_185806 JE.Lundberg.99_1163515 JE.Lundberg.99_1168699 JE.Lundberg.99_1299894 JE.Lundberg.99_1304548 JE.Lundberg.99_2023116 JE.Lundberg.99_2085665 JE.Lundberg.99_2130768 JE.Lundberg.99_2130996 JE.Lundberg.99_236389 JE.Lundberg.99_239888 JE.Lundberg.99_252779 JE.Lundberg.9_1174053 JE.Lundberg.9_329475 JE.Lundberg.9_625309 JE.Lundberg.9_625455 JE.Lundberg.9_892675 JE.Lundberg.9_892766 JE.Soil.16_1153211 JE.Soil.16_547223 JE.Soil.16_736124 JE.Soil.188_483275 JE.Soil.192_1320112 JE.Soil.192_1341530 JE.Soil.192_784943 JE.Soil.192_818500 JE.Soil.200_1482322 JE.Soil.200_2113359 JE.Soil.204_201263 JE.Soil.208_1281485 JE.Soil.20_1520299 JE.Soil.220_1201329 JE.Soil.220_552985 JE.Soil.224_1829666 JE.Soil.228_45327 JE.Soil.240_2347802 JE.Soil.244_1506027 JE.Soil.24_1730704 JE.Soil.24_2170282 JE.Soil.24_2757192 JE.Soil.264_1256654 JE.Soil.264_513963 JE.Soil.28_2004465 JE.Soil.28_694797 JE.Soil.32_1385383 JE.Soil.32_949707 JE.Soil.32_98753 JE.Soil.40_1240948 JE.Soil.4_2569835 JE.Soil.4_2873123 JE.Soil.52_485100 JE.Soil.76_616846 JE.Soil.84_279545 JE.Soil.84_955353 JE.Soil.8_302986 JE.Soil.96_508132 JE.Lundberg.102_82201 JE.Lundberg.102_144409 JE.Lundberg.102_158436 JE.Lundberg.102_423769 JE.Lundberg.102_453058 JE.Lundberg.102_507648 JE.Lundberg.102_652137 JE.Lundberg.102_1301068 JE.Lundberg.102_1301146 JE.Lundberg.102_1315177 JE.Lundberg.102_1344145 JE.Lundberg.102_1621343 JE.Lundberg.102_1813537 JE.Lundberg.105_154584 JE.Lundberg.105_229828 JE.Lundberg.105_1292088 JE.Lundberg.105_1461249 JE.Lundberg.105_2021503 JE.Lundberg.108_2163390 JE.Lundberg.111_1012223 JE.Lundberg.111_1100669 JE.Lundberg.111_1111946 JE.Lundberg.111_1149736 JE.Lundberg.111_1360208 JE.Lundberg.114_356103 JE.Lundberg.114_1415723 JE.Lundberg.117_181509 JE.Lundberg.117_1028668 JE.Lundberg.117_2024555 JE.Lundberg.123_1137429 JE.Lundberg.123_1351401 JE.Lundberg.126_566232 JE.Lundberg.126_1343140 JE.Lundberg.126_1687789 JE.Lundberg.129_1329148 JE.Lundberg.132_221301 JE.Lundberg.132_578872 JE.Lundberg.132_981606 JE.Lundberg.132_1157317 JE.Lundberg.138_1388239 JE.Lundberg.141_179237 JE.Lundberg.144_408612 JE.Lundberg.147_502016 JE.Lundberg.147_1650555 JE.Lundberg.150_581557 JE.Lundberg.153_313274 JE.Lundberg.153_559052 JE.Lundberg.15_354838 JE.Lundberg.162_724387 JE.Lundberg.162_729639 JE.Lundberg.165_1152318 JE.Lundberg.168_138680 JE.Lundberg.168_138872 JE.Lundberg.168_920977 JE.Lundberg.171_1156499 JE.Lundberg.174_131453 JE.Lundberg.174_131595 JE.Lundberg.174_131815 JE.Lundberg.174_196760 JE.Lundberg.174_197125 JE.Lundberg.174_895758 JE.Lundberg.174_958865 JE.Lundberg.174_1017042 JE.Lundberg.177_15963 JE.Lundberg.180_77841 JE.Lundberg.183_622183 JE.Lundberg.183_820615 JE.Lundberg.183_1242746 JE.Lundberg.186_130851 JE.Lundberg.186_1353342 JE.Lundberg.186_1353627 JE.Lundberg.186_1417911 JE.Lundberg.186_1477857 JE.Lundberg.186_1485083 JE.Lundberg.189_101812 JE.Lundberg.189_261903 JE.Lundberg.189_409480 JE.Lundberg.189_588813 JE.Lundberg.189_761832 JE.Lundberg.189_781882 JE.Lundberg.189_970976 JE.Lundberg.189_993258 JE.Lundberg.189_1356257 JE.Lundberg.18_182209 JE.Lundberg.18_1055467 JE.Lundberg.192_264336 JE.Lundberg.192_1277840 JE.Lundberg.192_1713110 JE.Lundberg.27_1353240 JE.Lundberg.27_1881868 JE.Lundberg.30_342632 JE.Lundberg.30_1169052 JE.Lundberg.30_1169288 JE.Lundberg.30_1340265 JE.Lundberg.30_1552928 JE.Lundberg.30_1750460 JE.Lundberg.30_1838450 JE.Lundberg.33_291460 JE.Lundberg.33_428391 JE.Lundberg.33_630182 JE.Lundberg.33_813925 JE.Lundberg.33_948123 JE.Lundberg.39_472024 JE.Lundberg.39_1427504 JE.Lundberg.42_678143 JE.Lundberg.45_103522 JE.Lundberg.45_330213 JE.Lundberg.48_355082 JE.Lundberg.48_1547695 JE.Lundberg.54_43687 JE.Lundberg.54_210424 JE.Lundberg.54_230349 JE.Lundberg.54_425892 JE.Lundberg.54_432215 JE.Lundberg.54_696327 JE.Lundberg.54_1118448 JE.Lundberg.54_1248672 JE.Lundberg.54_1496682 JE.Lundberg.54_1764071 JE.Lundberg.54_1891097 JE.Lundberg.57_1768648 JE.Lundberg.60_336664 JE.Lundberg.60_394866 JE.Lundberg.60_524864 JE.Lundberg.60_1281778 JE.Lundberg.60_1556639 JE.Lundberg.60_2052112 JE.Lundberg.60_2147993 JE.Lundberg.63_56406 JE.Lundberg.63_56578 JE.Lundberg.63_456446 JE.Lundberg.63_456909 JE.Lundberg.63_466916 JE.Lundberg.63_625241 JE.Lundberg.63_1540320 JE.Lundberg.63_1705942 JE.Lundberg.63_1907256 JE.Lundberg.63_2280429 JE.Lundberg.66_394998 JE.Lundberg.66_523796 JE.Lundberg.66_667523 JE.Lundberg.66_698166 JE.Lundberg.66_772041 JE.Lundberg.66_882659 JE.Lundberg.66_1304167 JE.Lundberg.66_1592464 JE.Lundberg.66_1834611 JE.Lundberg.69_1879910 JE.Lundberg.6_293071 JE.Lundberg.72_52511 JE.Lundberg.75_8816 JE.Lundberg.75_102067 JE.Lundberg.75_102274 JE.Lundberg.75_192014 JE.Lundberg.75_239737 JE.Lundberg.75_255980 JE.Lundberg.75_334681 JE.Lundberg.75_450573 JE.Lundberg.75_520644 JE.Lundberg.75_520916 JE.Lundberg.75_526231 JE.Lundberg.75_592446 JE.Lundberg.75_715135 JE.Lundberg.75_772700 JE.Lundberg.75_830607 JE.Lundberg.75_879970 JE.Lundberg.75_885502 JE.Lundberg.75_1081166 JE.Lundberg.75_1098918 JE.Lundberg.75_1118717 JE.Lundberg.75_1159386 JE.Lundberg.75_1183971 JE.Lundberg.75_1280641 JE.Lundberg.75_1319947 JE.Lundberg.75_1324125 JE.Lundberg.75_1382975 JE.Lundberg.75_1433969 JE.Lundberg.75_1434206 JE.Lundberg.75_1434686 JE.Lundberg.75_1440667 JE.Lundberg.75_1454747 JE.Lundberg.75_1467057 JE.Lundberg.75_1575503 JE.Lundberg.75_1590102 JE.Lundberg.75_1612341 JE.Lundberg.75_1616956 JE.Lundberg.75_1700957 JE.Lundberg.75_1756903 JE.Lundberg.75_1815408 JE.Lundberg.75_1863097 JE.Lundberg.75_1865982 JE.Lundberg.75_1890840 JE.Lundberg.75_1941940 JE.Lundberg.75_1966405 JE.Lundberg.75_1992652 JE.Lundberg.75_2026885 JE.Lundberg.75_2081333 JE.Lundberg.75_2091211 JE.Lundberg.75_2186746 JE.Lundberg.75_2233348 JE.Lundberg.75_2316403 JE.Lundberg.78_29130 JE.Lundberg.78_77595 JE.Lundberg.78_173436 JE.Lundberg.78_177175 JE.Lundberg.78_384420 JE.Lundberg.78_439994 JE.Lundberg.78_477215 JE.Lundberg.78_546715 JE.Lundberg.78_737620 JE.Lundberg.78_760250 JE.Lundberg.78_765743 JE.Lundberg.78_801447 JE.Lundberg.78_813833 JE.Lundberg.78_818014 JE.Lundberg.78_847370 JE.Lundberg.78_893884 JE.Lundberg.78_903879 JE.Lundberg.78_921206 JE.Lundberg.78_941620 JE.Lundberg.78_1010056 JE.Lundberg.78_1010156 JE.Lundberg.78_1101578 JE.Lundberg.78_1128315 JE.Lundberg.78_1128320 JE.Lundberg.78_1170310 JE.Lundberg.78_1172023 JE.Lundberg.78_1172559 JE.Lundberg.78_1213169 JE.Lundberg.78_1247014 JE.Lundberg.78_1255353 JE.Lundberg.78_1279440 JE.Lundberg.78_1325220 JE.Lundberg.78_1371256 JE.Lundberg.78_1508434 JE.Lundberg.78_1512213 JE.Lundberg.78_1513995 JE.Lundberg.78_1660075 JE.Lundberg.78_1676524 JE.Lundberg.78_1679749 JE.Lundberg.78_1700661 JE.Lundberg.78_1701017 JE.Lundberg.78_1739141 JE.Lundberg.78_1861743 JE.Lundberg.81_243139 JE.Lundberg.81_510405 JE.Lundberg.81_858791 JE.Lundberg.81_991801 JE.Lundberg.81_1113336 JE.Lundberg.81_1113819 JE.Lundberg.81_1189732 JE.Lundberg.81_1236676 JE.Lundberg.81_1406331 JE.Lundberg.81_1606943 JE.Lundberg.81_1868180 JE.Lundberg.81_1893035 JE.Lundberg.81_1932132 JE.Lundberg.84_138063 JE.Lundberg.84_401252 JE.Lundberg.84_447630 JE.Lundberg.84_695018 JE.Lundberg.84_900031 JE.Lundberg.84_900259 JE.Lundberg.84_1093838 JE.Lundberg.84_1230582 JE.Lundberg.84_1242848 JE.Lundberg.84_1277630 JE.Lundberg.84_1458125 JE.Lundberg.87_432756 JE.Lundberg.87_773346 JE.Lundberg.87_907851 JE.Lundberg.87_1001920 JE.Lundberg.87_1579796 JE.Lundberg.87_1580311 JE.Lundberg.90_109683 JE.Lundberg.90_118791 JE.Lundberg.90_118867 JE.Lundberg.90_226006 JE.Lundberg.90_237471 JE.Lundberg.90_279912 JE.Lundberg.90_364801 JE.Lundberg.90_581758 JE.Lundberg.90_626321 JE.Lundberg.90_626334 JE.Lundberg.90_673919 JE.Lundberg.90_852793 JE.Lundberg.90_949626 JE.Lundberg.90_1041402 JE.Lundberg.90_1051521 JE.Lundberg.90_1089456 JE.Lundberg.90_1094697 JE.Lundberg.90_1098951 JE.Lundberg.90_1099139 JE.Lundberg.90_1138948 JE.Lundberg.90_1170420 JE.Lundberg.90_1184980 JE.Lundberg.90_1310918 JE.Lundberg.90_1459193 JE.Lundberg.90_1678887 JE.Lundberg.93_138207 JE.Lundberg.93_413018 JE.Lundberg.93_830045 JE.Lundberg.93_1150854 JE.Lundberg.96_15927 JE.Lundberg.96_95998 JE.Lundberg.96_247392 JE.Lundberg.96_374692 JE.Lundberg.96_973790 JE.Lundberg.96_1320514 JE.Lundberg.96_1633433 JE.Lundberg.99_159425 JE.Lundberg.99_200724 JE.Lundberg.99_229850 JE.Lundberg.99_282504 JE.Lundberg.99_293986 JE.Lundberg.99_842441 JE.Lundberg.99_989107 JE.Lundberg.99_1282590 JE.Lundberg.99_1621876 JE.Lundberg.99_1706651 JE.Lundberg.99_1750179 JE.Lundberg.99_1902470 JE.Lundberg.99_2023296 JE.Lundberg.99_2049510 JE.Lundberg.99_2057891 JE.Lundberg.99_2246178 JE.Lundberg.9_1460831 JE.Lundberg.9_1655748 JE.Soil.112_323028 JE.Soil.12_232812 JE.Soil.12_2323523 JE.Soil.16_529464 JE.Soil.16_1362256 JE.Soil.16_2371027 JE.Soil.16_2397965 JE.Soil.180_708298 JE.Soil.180_961448 JE.Soil.184_1258977 JE.Soil.184_1341518 JE.Soil.188_150485 JE.Soil.188_247005 JE.Soil.188_288873 JE.Soil.188_1390330 JE.Soil.188_1742002 JE.Soil.188_1748446 JE.Soil.192_41393 JE.Soil.192_85605 JE.Soil.192_132208 JE.Soil.192_162498 JE.Soil.192_183025 JE.Soil.192_206584 JE.Soil.192_207367 JE.Soil.192_217335 JE.Soil.192_314727 JE.Soil.192_415548 JE.Soil.192_416008 JE.Soil.192_467248 JE.Soil.192_521787 JE.Soil.192_596002 JE.Soil.192_647649 JE.Soil.192_784996 JE.Soil.192_812848 JE.Soil.192_829841 JE.Soil.192_889906 JE.Soil.192_954995 JE.Soil.192_970600 JE.Soil.192_980619 JE.Soil.192_1017630 JE.Soil.192_1105034 JE.Soil.192_1230439 JE.Soil.192_1285313 JE.Soil.192_1398111 JE.Soil.196_35475 JE.Soil.196_184089 JE.Soil.196_733230 JE.Soil.196_853482 JE.Soil.196_962010 JE.Soil.196_1432139 JE.Soil.196_1586175 JE.Soil.196_1953207 JE.Soil.200_137995 JE.Soil.200_270180 JE.Soil.200_445928 JE.Soil.200_791285 JE.Soil.200_996219 JE.Soil.200_1525830 JE.Soil.200_1549629 JE.Soil.200_1763354 JE.Soil.200_1940956 JE.Soil.200_2102420 JE.Soil.200_2175710 JE.Soil.204_469893 JE.Soil.204_994666 JE.Soil.204_1451752 JE.Soil.204_1645296 JE.Soil.20_194447 JE.Soil.20_702586 JE.Soil.20_717126 JE.Soil.20_1148276 JE.Soil.20_1560434 JE.Soil.20_2260088 JE.Soil.20_2701382 JE.Soil.212_279665 JE.Soil.216_286046 JE.Soil.220_176814 JE.Soil.220_224189 JE.Soil.220_224939 JE.Soil.220_539641 JE.Soil.220_553024 JE.Soil.220_935861 JE.Soil.220_979564 JE.Soil.220_983037 JE.Soil.220_1111469 JE.Soil.220_1187692 JE.Soil.220_1329839 JE.Soil.220_1596905 JE.Soil.220_1706293 JE.Soil.220_1772692 JE.Soil.220_1917634 JE.Soil.220_1984312 JE.Soil.220_2017467 JE.Soil.224_184238 JE.Soil.224_1955293 JE.Soil.228_422463 JE.Soil.228_814136 JE.Soil.228_980034 JE.Soil.228_1655218 JE.Soil.228_1726139 JE.Soil.232_1297013 JE.Soil.232_1355766 JE.Soil.236_755032 JE.Soil.244_51509 JE.Soil.244_90810 JE.Soil.244_106654 JE.Soil.244_115194 JE.Soil.244_476423 JE.Soil.244_716567 JE.Soil.244_1621906 JE.Soil.244_1781094 JE.Soil.244_1787730 JE.Soil.244_1822171 JE.Soil.244_1972872 JE.Soil.244_2179165 JE.Soil.244_2203569 JE.Soil.248_741438 JE.Soil.24_733294 JE.Soil.24_2009796 JE.Soil.24_2607606 JE.Soil.256_253193 JE.Soil.260_2108391 JE.Soil.264_61915 JE.Soil.264_88779 JE.Soil.264_766585 JE.Soil.264_856967 JE.Soil.264_980722 JE.Soil.268_1665876 JE.Soil.28_28359 JE.Soil.28_37257 JE.Soil.28_151495 JE.Soil.28_178759 JE.Soil.28_466100 JE.Soil.28_497372 JE.Soil.28_515595 JE.Soil.28_869602 JE.Soil.28_1399846 JE.Soil.28_1528895 JE.Soil.28_1570181 JE.Soil.28_1628918 JE.Soil.28_1642726 JE.Soil.28_1810499 JE.Soil.28_1829310 JE.Soil.28_1974314 JE.Soil.28_2008816 JE.Soil.28_2290601 JE.Soil.28_2504605 JE.Soil.28_3190840 JE.Soil.28_3582368 JE.Soil.28_3593964 JE.Soil.28_3876687 JE.Soil.308_468342 JE.Soil.32_11979 JE.Soil.32_25661 JE.Soil.32_57697 JE.Soil.32_139245 JE.Soil.32_185778 JE.Soil.32_231260 JE.Soil.32_257216 JE.Soil.32_258053 JE.Soil.32_261073 JE.Soil.32_261222 JE.Soil.32_285125 JE.Soil.32_501713 JE.Soil.32_579430 JE.Soil.32_608117 JE.Soil.32_676464 JE.Soil.32_742170 JE.Soil.32_764130 JE.Soil.32_849400 JE.Soil.32_881776 JE.Soil.32_910883 JE.Soil.32_917272 JE.Soil.32_955398 JE.Soil.32_1038935 JE.Soil.32_1171648 JE.Soil.32_1212639 JE.Soil.32_1482684 JE.Soil.32_1549131 JE.Soil.36_446352 JE.Soil.36_563316 JE.Soil.36_2064094 JE.Soil.40_852353 JE.Soil.40_2265388 JE.Soil.40_2292727 JE.Soil.44_102900 JE.Soil.44_534559 JE.Soil.44_729276 JE.Soil.44_1042239 JE.Soil.44_1267979 JE.Soil.44_1680719 JE.Soil.44_1680882 JE.Soil.44_2555012 JE.Soil.44_2610482 JE.Soil.44_2779712 JE.Soil.44_2808529 JE.Soil.44_3244935 JE.Soil.48_332791 JE.Soil.48_362328 JE.Soil.48_970724 JE.Soil.48_1434232 JE.Soil.48_1769928 JE.Soil.4_509001 JE.Soil.4_533969 JE.Soil.4_566656 JE.Soil.4_693092 JE.Soil.4_789627 JE.Soil.4_842970 JE.Soil.4_845399 JE.Soil.4_994376 JE.Soil.4_1032073 JE.Soil.4_1187308 JE.Soil.4_1222037 JE.Soil.4_1396119 JE.Soil.4_1446041 JE.Soil.4_1884653 JE.Soil.4_1884731 JE.Soil.4_1949283 JE.Soil.4_2235964 JE.Soil.4_2250471 JE.Soil.4_2281822 JE.Soil.4_2291113 JE.Soil.4_2302545 JE.Soil.4_2500873 JE.Soil.4_2783062 JE.Soil.4_2931215 JE.Soil.52_1224063 JE.Soil.52_1626062 JE.Soil.56_710487 JE.Soil.56_1904221 JE.Soil.68_208798 JE.Soil.84_771292 JE.Soil.84_1818026 JE.Soil.8_1429876 JE.Soil.8_1627387 JE.Soil.92_730244 JE.Soil.92_1865271 JE.Lundberg.171_1086361 JE.Lundberg.171_1174560 JE.Lundberg.177_916446 JE.Lundberg.180_798117 JE.Lundberg.180_1314357 JE.Lundberg.186_443604 JE.Lundberg.30_1578020 JE.Lundberg.51_148023 JE.Lundberg.54_100499 JE.Lundberg.54_303382 JE.Lundberg.57_142687 JE.Lundberg.57_471810 JE.Lundberg.60_1421051 JE.Lundberg.63_1392006 JE.Lundberg.63_2162370 JE.Lundberg.66_56314 JE.Lundberg.66_145708 JE.Lundberg.66_176772 JE.Lundberg.66_339838 JE.Lundberg.66_1002971 JE.Lundberg.66_1047101 JE.Lundberg.75_5289 JE.Lundberg.75_77270 JE.Lundberg.75_285837 JE.Lundberg.75_513909 JE.Lundberg.75_514232 JE.Lundberg.75_660682 JE.Lundberg.75_1070181 JE.Lundberg.75_1184726 JE.Lundberg.75_1198857 JE.Lundberg.75_1467883 JE.Lundberg.75_1531776 JE.Lundberg.75_1837739 JE.Lundberg.75_1882073 JE.Lundberg.75_1900918 JE.Lundberg.78_610374 JE.Lundberg.78_728036 JE.Lundberg.78_833235 JE.Lundberg.78_923463 JE.Lundberg.78_1249109 JE.Lundberg.78_1263468 JE.Lundberg.78_1355567 JE.Lundberg.78_1750536 JE.Lundberg.78_1789627 JE.Lundberg.81_291872 JE.Lundberg.81_1884658 JE.Lundberg.84_776114 JE.Lundberg.84_1418760 JE.Lundberg.84_1867574 JE.Lundberg.87_586470 JE.Lundberg.87_1072892 JE.Lundberg.90_6422 JE.Lundberg.90_28400 JE.Lundberg.90_132443 JE.Lundberg.90_857634 JE.Lundberg.90_862792 JE.Lundberg.90_1171747 JE.Lundberg.90_1172036 JE.Lundberg.90_1234806 JE.Lundberg.90_1375332 JE.Lundberg.90_1494988 JE.Lundberg.90_1495014 JE.Lundberg.90_1567929 JE.Lundberg.90_1617267 JE.Lundberg.90_1630381 JE.Lundberg.90_1756735 JE.Lundberg.93_1444815 JE.Lundberg.93_1759262 JE.Lundberg.93_1984430 JE.Lundberg.96_372451 JE.Lundberg.96_777001 JE.Lundberg.96_791569 JE.Lundberg.96_899068 JE.Lundberg.96_1226750 JE.Lundberg.96_1439657 JE.Lundberg.96_1439913 JE.Lundberg.96_1510794 JE.Lundberg.9_1657426 JE.Soil.12_1120970 JE.Soil.12_1684346 JE.Soil.16_80599 JE.Soil.16_953934 JE.Soil.16_1088335 JE.Soil.16_1547151 JE.Soil.16_1646868 JE.Soil.16_1715676 JE.Soil.180_964875 JE.Soil.180_1167000 JE.Soil.180_2705978 JE.Soil.184_58078 JE.Soil.184_199235 JE.Soil.184_531181 JE.Soil.184_705054 JE.Soil.184_1095005 JE.Soil.188_127832 JE.Soil.188_178542 JE.Soil.188_591586 JE.Soil.188_1447311 JE.Soil.188_1523018 JE.Soil.188_1725582 JE.Soil.192_166642 JE.Soil.192_433437 JE.Soil.192_508511 JE.Soil.192_637709 JE.Soil.192_646765 JE.Soil.192_660439 JE.Soil.192_701953 JE.Soil.192_702218 JE.Soil.192_735503 JE.Soil.192_1037107 JE.Soil.192_1111572 JE.Soil.192_1324798 JE.Soil.196_504487 JE.Soil.196_1001103 JE.Soil.200_18346 JE.Soil.200_167524 JE.Soil.200_1209316 JE.Soil.200_1398849 JE.Soil.200_1744943 JE.Soil.200_1745168 JE.Soil.200_2016089 JE.Soil.200_2132189 JE.Soil.204_285583 JE.Soil.204_357906 JE.Soil.204_995280 JE.Soil.204_1259883 JE.Soil.20_22009 JE.Soil.20_161528 JE.Soil.20_714612 JE.Soil.20_1352537 JE.Soil.20_1554296 JE.Soil.212_94360 JE.Soil.212_2504915 JE.Soil.216_224901 JE.Soil.216_615534 JE.Soil.216_642136 JE.Soil.216_766164 JE.Soil.216_1405770 JE.Soil.216_1418699 JE.Soil.216_1707653 JE.Soil.216_1708352 JE.Soil.220_91572 JE.Soil.220_110214 JE.Soil.220_327176 JE.Soil.220_659734 JE.Soil.220_820282 JE.Soil.220_851161 JE.Soil.220_895321 JE.Soil.220_986978 JE.Soil.220_1031441 JE.Soil.220_1186766 JE.Soil.220_1261205 JE.Soil.220_1307633 JE.Soil.220_1399288 JE.Soil.220_1817099 JE.Soil.224_347823 JE.Soil.224_1339988 JE.Soil.224_1941877 JE.Soil.24_579198 JE.Soil.24_1672229 JE.Soil.24_2265327 JE.Soil.28_564801 JE.Soil.28_2318398 JE.Soil.28_2557662 JE.Soil.28_2902549 JE.Soil.28_3207227 JE.Soil.28_3465804 JE.Soil.28_3553079 JE.Soil.32_233938 JE.Soil.32_544042 JE.Soil.32_550993 JE.Soil.32_1106947 JE.Soil.32_1247136 JE.Soil.32_1274194 JE.Soil.32_1516199 JE.Soil.32_1603976 JE.Soil.36_72606 JE.Soil.36_124659 JE.Soil.36_212716 JE.Soil.36_329077 JE.Soil.36_723056 JE.Soil.36_830085 JE.Soil.36_1063389 JE.Soil.36_1300058 JE.Soil.36_1611867 JE.Soil.36_1617164 JE.Soil.36_1780659 JE.Soil.40_968626 JE.Soil.40_1878388 JE.Soil.40_2151680 JE.Soil.40_2403564 JE.Soil.40_2659318 JE.Soil.40_2679206 JE.Soil.44_622131 JE.Soil.44_726020 JE.Soil.44_846084 JE.Soil.44_879276 JE.Soil.44_1118431 JE.Soil.44_2371420 JE.Soil.44_3332756 JE.Soil.48_290745 JE.Soil.48_1076743 JE.Soil.48_1218422 JE.Soil.48_1268819 JE.Soil.48_1297660 JE.Soil.48_1425112 JE.Soil.48_1464529 JE.Soil.48_1584259 JE.Soil.48_1635083 JE.Soil.48_2185616 JE.Soil.48_3094367 JE.Soil.48_3204203 JE.Soil.48_3209370 JE.Soil.4_896807 JE.Soil.4_1122298 JE.Soil.4_1544172 JE.Soil.4_1839744 JE.Soil.4_2310565 JE.Soil.4_2454171 JE.Soil.4_2659709 JE.Soil.4_2710605 JE.Soil.4_2739275 JE.Soil.8_448542 JE.Soil.8_997545 JE.Soil.8_1083415 JE.Soil.8_2115564 JE.Soil.8_2396674 JE.Lundberg.102_921084 JE.Lundberg.102_1344196 JE.Lundberg.105_444766 JE.Lundberg.123_194874 JE.Lundberg.123_1082169 JE.Lundberg.126_336828 JE.Lundberg.126_354034 JE.Lundberg.129_572075 JE.Lundberg.129_1470310 JE.Lundberg.132_464659 JE.Lundberg.132_524751 JE.Lundberg.132_651414 JE.Lundberg.132_1086767 JE.Lundberg.132_1864580 JE.Lundberg.132_1869808 JE.Lundberg.135_307217 JE.Lundberg.138_633527 JE.Lundberg.138_950942 JE.Lundberg.138_1614905 JE.Lundberg.138_1699380 JE.Lundberg.141_704490 JE.Lundberg.144_245419 JE.Lundberg.147_226775 JE.Lundberg.150_1283969 JE.Lundberg.162_987155 JE.Lundberg.162_1287940 JE.Lundberg.165_1297999 JE.Lundberg.165_1856793 JE.Lundberg.171_320847 JE.Lundberg.171_567243 JE.Lundberg.174_1213119 JE.Lundberg.177_556695 JE.Lundberg.177_966873 JE.Lundberg.177_1264885 JE.Lundberg.177_1367761 JE.Lundberg.177_1367914 JE.Lundberg.177_1379717 JE.Lundberg.180_300834 JE.Lundberg.180_868207 JE.Lundberg.180_1567320 JE.Lundberg.183_16375 JE.Lundberg.183_536605 JE.Lundberg.183_950502 JE.Lundberg.183_987271 JE.Lundberg.183_1035072 JE.Lundberg.183_1220370 JE.Lundberg.183_1220562 JE.Lundberg.186_339874 JE.Lundberg.186_411153 JE.Lundberg.186_447703 JE.Lundberg.186_478937 JE.Lundberg.186_605329 JE.Lundberg.186_630989 JE.Lundberg.186_719604 JE.Lundberg.186_815512 JE.Lundberg.186_873973 JE.Lundberg.186_934650 JE.Lundberg.186_1157248 JE.Lundberg.186_1164107 JE.Lundberg.186_1176346 JE.Lundberg.186_1279691 JE.Lundberg.186_1333396 JE.Lundberg.186_1333533 JE.Lundberg.189_323660 JE.Lundberg.189_544666 JE.Lundberg.189_1076678 JE.Lundberg.189_1360527 JE.Lundberg.54_120951 JE.Lundberg.54_285447 JE.Lundberg.54_285550 JE.Lundberg.54_687057 JE.Lundberg.54_992563 JE.Lundberg.54_1167409 JE.Lundberg.54_1568379 JE.Lundberg.54_1719902 JE.Lundberg.54_1873778 JE.Lundberg.54_1875681 JE.Lundberg.57_651840 JE.Lundberg.60_461526 JE.Lundberg.60_856142 JE.Lundberg.60_1598748 JE.Lundberg.60_2158426 JE.Lundberg.63_113365 JE.Lundberg.66_211586 JE.Lundberg.66_224744 JE.Lundberg.66_1389226 JE.Lundberg.66_1984689 JE.Lundberg.66_1998911 JE.Lundberg.66_2025967 JE.Lundberg.72_186033 JE.Lundberg.72_443821 JE.Lundberg.72_1649713 JE.Lundberg.72_1827985 JE.Lundberg.75_35239 JE.Lundberg.75_52783 JE.Lundberg.75_149620 JE.Lundberg.75_234848 JE.Lundberg.75_332813 JE.Lundberg.75_574515 JE.Lundberg.75_594567 JE.Lundberg.75_828084 JE.Lundberg.75_831829 JE.Lundberg.75_960912 JE.Lundberg.75_1166056 JE.Lundberg.75_1168844 JE.Lundberg.75_1223810 JE.Lundberg.75_1224002 JE.Lundberg.75_1290969 JE.Lundberg.75_1291211 JE.Lundberg.75_1323488 JE.Lundberg.75_1462290 JE.Lundberg.75_1498602 JE.Lundberg.75_1901576 JE.Lundberg.75_1938757 JE.Lundberg.75_2164598 JE.Lundberg.75_2254490 JE.Lundberg.78_263382 JE.Lundberg.78_363954 JE.Lundberg.78_530297 JE.Lundberg.78_636699 JE.Lundberg.78_654173 JE.Lundberg.78_654237 JE.Lundberg.78_832660 JE.Lundberg.78_838594 JE.Lundberg.78_857345 JE.Lundberg.78_1066563 JE.Lundberg.78_1306728 JE.Lundberg.78_1387956 JE.Lundberg.78_1485079 JE.Lundberg.81_196581 JE.Lundberg.81_212733 JE.Lundberg.81_318155 JE.Lundberg.81_647835 JE.Lundberg.81_710205 JE.Lundberg.81_732284 JE.Lundberg.81_963961 JE.Lundberg.81_964232 JE.Lundberg.81_970078 JE.Lundberg.81_1176662 JE.Lundberg.81_1805907 JE.Lundberg.81_1863346 JE.Lundberg.81_1877501 JE.Lundberg.84_694313 JE.Lundberg.84_1321555 JE.Lundberg.84_1321645 JE.Lundberg.84_1781249 JE.Lundberg.87_375942 JE.Lundberg.87_630921 JE.Lundberg.90_19300 JE.Lundberg.90_84162 JE.Lundberg.90_123708 JE.Lundberg.90_272171 JE.Lundberg.90_272367 JE.Lundberg.90_293448 JE.Lundberg.90_366695 JE.Lundberg.90_407360 JE.Lundberg.90_425541 JE.Lundberg.90_443842 JE.Lundberg.90_444052 JE.Lundberg.90_450553 JE.Lundberg.90_529679 JE.Lundberg.90_1334913 JE.Lundberg.90_1411560 JE.Lundberg.90_1440778 JE.Lundberg.93_1098745 JE.Lundberg.93_1559075 JE.Lundberg.93_2029114 JE.Lundberg.96_103721 JE.Lundberg.96_365440 JE.Lundberg.96_365553 JE.Lundberg.96_740401 JE.Lundberg.96_952351 JE.Lundberg.96_1271346 JE.Lundberg.96_1819965 JE.Lundberg.99_1417251 JE.Lundberg.99_1866553 JE.Soil.228_161718 JE.Soil.228_728670 JE.Soil.228_1154750 JE.Soil.228_1378973 JE.Soil.228_1452769 JE.Soil.228_1570403 JE.Soil.236_2237244 JE.Soil.240_134683 JE.Soil.240_466288 JE.Soil.244_1365243 JE.Soil.244_1390492 JE.Soil.244_1475745 JE.Soil.24_2621096 JE.Soil.24_2850923 JE.Soil.24_2941841 JE.Soil.256_1542854 JE.Soil.264_891003 JE.Soil.264_1079094 JE.Soil.272_261997 JE.Soil.272_271945 JE.Soil.272_1571687 JE.Soil.56_406432 JE.Soil.56_987627 JE.Soil.56_1556620 JE.Soil.56_1884528 JE.Soil.64_782535 JE.Soil.68_2465541 JE.Soil.76_147388 JE.Soil.76_2758308 JE.Soil.96_1195239 JE.Lundberg.102_1668553 JE.Lundberg.54_1121370 JE.Lundberg.54_1487523 JE.Lundberg.54_1886910 JE.Lundberg.60_740051 JE.Lundberg.60_1892391 JE.Lundberg.66_469951 JE.Lundberg.66_774341 JE.Lundberg.66_1839357 JE.Lundberg.81_844076 JE.Lundberg.90_461086 JE.Soil.200_66067 JE.Soil.216_286050 JE.Soil.28_2745478 JE.Lundberg.135_1251532 JE.Lundberg.141_787074 JE.Lundberg.144_1204077 JE.Lundberg.189_971068 JE.Lundberg.60_504386 JE.Lundberg.69_1809128 JE.Lundberg.96_1633678 JE.Lundberg.99_800998 JE.Lundberg.99_1582207 JE.Lundberg.99_2270349 JE.Lundberg.108_1579666 JE.Lundberg.126_1472289 JE.Lundberg.183_1050547 JE.Lundberg.54_1861640 JE.Lundberg.90_237483 JE.Lundberg.66_1431062 JE.Lundberg.99_471726 JE.Soil.28_1968438 JE.Soil.4_230483 JE.Soil.4_1610154 JE.Lundberg.54_733988 JE.Lundberg.63_609666 JE.Lundberg.69_1916231 JE.Lundberg.6_310702 JE.Lundberg.72_43672 JE.Lundberg.126_1674761 JE.Lundberg.54_26767 JE.Lundberg.66_804486 JE.Soil.24_947667 JE.Soil.200_2089320 JE.Soil.20_796569 JE.Soil.244_1501749 JE.Soil.24_1493987 JE.Lundberg.189_722486 JE.Lundberg.66_1760656 JE.Lundberg.81_1576580 JE.Soil.244_2113369 JE.Lundberg.117_1612227 JE.Lundberg.75_1739098 JE.Lundberg.75_1612150 JE.Lundberg.78_281510 JE.Lundberg.99_143933 JE.Lundberg.9_1235742 JE.Lundberg.75_1992571 JE.Lundberg.9_66132 JE.Lundberg.87_376005 JE.Soil.228_300380 JE.Lundberg.93_1566474 JE.Soil.196_1135685 JE.Soil.188_1870551 JE.Lundberg.78_1191031 JE.Lundberg.96_973746 JE.Lundberg.87_1047235 JE.Lundberg.78_1581811 JE.Soil.68_36767 JE.Lundberg.54_730034 JE.Lundberg.75_1455892 JE.Soil.92_2028548 JE.Lundberg.99_2426539 JE.Lundberg.9_1655779 JE.Lundberg.81_991570 JE.Soil.192_1192090 JE.Lundberg.87_167661 JE.Lundberg.96_1845543 JE.Soil.4_1884496 JE.Soil.84_3591488 JE.Soil.244_948687 JE.Soil.4_791775 JE.Soil.4_914394 JE.Soil.28_1269710 JE.Soil.28_4032116 JE.Soil.68_902934 JE.Lundberg.126_1284476 JE.Lundberg.138_633386 JE.Lundberg.141_877773 JE.Lundberg.33_291287 JE.Lundberg.51_582512 JE.Lundberg.60_1363730 JE.Lundberg.60_1891734 JE.Lundberg.63_1501010 JE.Lundberg.66_206087 JE.Lundberg.69_1882034 JE.Lundberg.66_2044512 JE.Lundberg.72_941032 JE.Lundberg.78_947866 JE.Lundberg.84_704965 JE.Soil.192_925254 JE.Soil.220_581700 JE.Soil.224_1429103 JE.Soil.44_2137333 JE.Lundberg.18_295060 JE.Lundberg.24_1509988 JE.Lundberg.54_1277696 JE.Lundberg.54_1277929 JE.Lundberg.54_18317 JE.Lundberg.54_227115 JE.Lundberg.54_300057 JE.Lundberg.54_338013 JE.Lundberg.54_34818 JE.Lundberg.57_142812 JE.Lundberg.60_1238274 JE.Lundberg.60_48413 JE.Lundberg.60_48556 JE.Lundberg.60_590783 JE.Lundberg.63_2082537 JE.Lundberg.63_2082578 JE.Lundberg.63_2171975 JE.Lundberg.63_406864 JE.Lundberg.63_609645 JE.Lundberg.63_609838 JE.Lundberg.63_615263 JE.Lundberg.66_1011029 JE.Lundberg.66_1379170 JE.Lundberg.66_181910 JE.Lundberg.66_56187 JE.Lundberg.6_68964 JE.Lundberg.72_1194744 JE.Lundberg.72_1498245 JE.Lundberg.72_1583552 JE.Lundberg.72_1687062 JE.Lundberg.72_190747 JE.Lundberg.75_1184449 JE.Lundberg.75_1838076 JE.Lundberg.75_214955 JE.Lundberg.75_2199486 JE.Lundberg.75_4810 JE.Lundberg.75_856968 JE.Lundberg.75_857093 JE.Lundberg.78_1004494 JE.Lundberg.78_1249001 JE.Lundberg.78_137291 JE.Lundberg.78_298423 JE.Lundberg.78_634653 JE.Lundberg.84_157004 JE.Lundberg.90_1113474 JE.Lundberg.90_1294803 JE.Lundberg.90_1630528 JE.Lundberg.90_1756657 JE.Lundberg.90_334104 JE.Lundberg.93_2165725 JE.Lundberg.93_550228 JE.Lundberg.96_364887 JE.Lundberg.9_1928986 JE.Lundberg.9_460676 JE.Soil.16_1088430 JE.Soil.16_480409 JE.Soil.184_1498914 JE.Soil.184_198980 JE.Soil.188_203009 JE.Soil.192_542293 JE.Soil.196_504750 JE.Soil.196_964349 JE.Soil.200_128404 JE.Soil.204_1296193 JE.Soil.204_699471 JE.Soil.208_900652 JE.Soil.216_1505943 JE.Soil.220_1389532 JE.Soil.220_639839 JE.Soil.24_1223716 JE.Soil.24_2890263 JE.Soil.24_435203 JE.Soil.24_627573 JE.Soil.28_2622821 JE.Soil.28_3466062 JE.Soil.32_1107127 JE.Soil.32_823612 JE.Soil.32_995038 JE.Soil.36_1792617 JE.Soil.36_189618 JE.Soil.36_420836 JE.Soil.36_420963 JE.Soil.40_2702061 JE.Soil.44_3332869 JE.Soil.48_414289 JE.Soil.4_1565004 JE.Soil.4_1845047 JE.Soil.4_2659527 JE.Soil.4_2712230 JE.Lundberg.9_770684 JE.Lundberg.72_1686839 JE.Lundberg.78_948097 JE.Soil.4_1749512 JE.Soil.200_181182 JE.Soil.24_579227 JE.Soil.32_1615143 JE.Soil.4_2152438 JE.Lundberg.72_104251 JE.Lundberg.72_1812095 JE.Lundberg.72_902714 JE.Lundberg.75_1467702 JE.Lundberg.81_2092275 JE.Lundberg.99_307034 JE.Soil.200_1965968 JE.Soil.244_1502530 JE.Soil.24_650523 JE.Lundberg.102_652356 JE.Lundberg.102_833985 JE.Lundberg.141_704338 JE.Lundberg.72_1341848 JE.Lundberg.84_1327206 JE.Soil.220_1459910 JE.Lundberg.90_293320 JE.Lundberg.99_2057993 JE.Lundberg.123_1486256 JE.Lundberg.69_923616 JE.Lundberg.72_1583317 JE.Lundberg.132_731802 JE.Lundberg.126_1472283 JE.Lundberg.105_2063939 JE.Lundberg.117_895665 JE.Lundberg.54_1183594 JE.Lundberg.66_452093 JE.Lundberg.93_1408583 JE.Lundberg.75_302508 JE.Lundberg.24_1183649 JE.Soil.188_1329664 JE.Lundberg.99_1701004 JE.Lundberg.99_1802401 JE.Lundberg.72_1828219 JE.Lundberg.105_1489529 JE.Lundberg.162_1288076 JE.Lundberg.66_1528082 JE.Lundberg.66_595183 JE.Soil.20_702633
JE.Lundberg.111_1297985 JE.Lundberg.105_648778 JE.Lundberg.168_288743 JE.Lundberg.111_359395 JE.Lundberg.99_2354997 JE.Lundberg.105_1367999 JE.Lundberg.120_1191731 JE.Lundberg.120_689599 JE.Lundberg.3_1919179 JE.Lundberg.21_17470 JE.Lundberg.21_873420 JE.Lundberg.24_2146521 JE.Lundberg.111_816785 JE.Soil.68_881586 JE.Lundberg.60_1991173 JE.Lundberg.66_1413477 JE.Lundberg.117_1198826 JE.Soil.272_865929 JE.Soil.272_1831144 JE.Lundberg.111_1315605 JE.Lundberg.105_548737 JE.Lundberg.105_1479874 JE.Lundberg.144_897782 JE.Lundberg.138_1186965 JE.Lundberg.105_569275 JE.Lundberg.144_109420 JE.Lundberg.99_604688 JE.Lundberg.69_207724 JE.Lundberg.132_885161 JE.Lundberg.141_24021 JE.Lundberg.66_1958243 JE.Lundberg.69_447434 JE.Lundberg.153_1914025 JE.Lundberg.144_109450 JE.Lundberg.9_1482620 JE.Lundberg.105_1484340 JE.Lundberg.141_1056142 JE.Lundberg.141_899746 JE.Lundberg.21_181771 JE.Lundberg.105_1164780 JE.Lundberg.144_1239459 JE.Lundberg.105_956064 JE.Lundberg.99_645358 JE.Soil.48_1032474 JE.Lundberg.105_1189428 JE.Lundberg.123_1531545 JE.Lundberg.102_475008 JE.Lundberg.135_330188 JE.Lundberg.111_894189 JE.Lundberg.105_1377798 JE.Soil.32_934978 JE.Soil.64_721159 JE.Lundberg.120_1389693 JE.Lundberg.141_417908 JE.Lundberg.141_1001704 JE.Lundberg.159_197007 JE.Soil.120_773508 JE.Lundberg.105_1160471 JE.Lundberg.159_335437 JE.Lundberg.162_159870 JE.Soil.120_537491 JE.Soil.120_856883 JE.Soil.280_2714924 JE.Soil.320_1041064 JE.Soil.320_2354778 JE.Lundberg.69_1455714 JE.Soil.120_719027 JE.Soil.144_3468363 JE.Soil.300_314946 JE.Soil.320_3062125 JE.Lundberg.126_1089910 JE.Soil.120_893169 JE.Soil.120_99198 JE.Soil.316_484689 JE.Soil.316_1029656 JE.Soil.320_976503 JE.Lundberg.105_1370713 JE.Soil.124_832483 JE.Lundberg.189_313562 JE.Lundberg.66_1318496 JE.Lundberg.117_1993489 JE.Lundberg.117_2261766 JE.Lundberg.120_1546360 JE.Lundberg.24_718944 JE.Lundberg.117_268583 JE.Lundberg.150_599786 JE.Lundberg.15_1370640 JE.Lundberg.183_309793 JE.Lundberg.183_310044 JE.Lundberg.48_271097 JE.Soil.120_595734 JE.Lundberg.156_1548180 JE.Lundberg.3_165997 JE.Lundberg.63_2303925 JE.Lundberg.99_1573997 JE.Lundberg.99_2346534 JE.Lundberg.63_1944000 JE.Soil.36_1384024 JE.Lundberg.72_1723397 JE.Lundberg.102_930834 JE.Lundberg.111_15445 JE.Lundberg.114_555684 JE.Lundberg.111_697875 JE.Lundberg.111_856199 JE.Lundberg.147_759076 JE.Lundberg.165_601286 JE.Lundberg.177_1049085 JE.Lundberg.99_143687 JE.Lundberg.111_731412 JE.Lundberg.111_531582 JE.Lundberg.117_990892 JE.Lundberg.60_1409764 JE.Lundberg.66_2032534 JE.Lundberg.69_2106254 JE.Lundberg.84_1219028 JE.Lundberg.102_614576 JE.Lundberg.108_1249559 JE.Lundberg.135_987972 JE.Lundberg.144_1240248 JE.Lundberg.168_173196 JE.Lundberg.66_636873 JE.Lundberg.99_1143891 JE.Lundberg.114_555661 JE.Lundberg.117_1655955 JE.Lundberg.3_2449027 JE.Lundberg.54_1419886 JE.Lundberg.114_179845 JE.Lundberg.156_1438717 JE.Lundberg.15_466204 JE.Lundberg.69_1614501 JE.Lundberg.54_18455 JE.Lundberg.114_1426595 JE.Lundberg.69_547884 JE.Lundberg.114_35774 JE.Lundberg.114_35956 JE.Lundberg.117_1393910 JE.Lundberg.114_781612 JE.Lundberg.120_1513798 JE.Lundberg.120_2194227 JE.Lundberg.120_354590 JE.Lundberg.99_884761 JE.Lundberg.102_305471 JE.Soil.16_2073661 JE.Lundberg.123_1112587 JE.Lundberg.165_2107037 JE.Lundberg.21_1718047 JE.Lundberg.24_5102 JE.Lundberg.111_435318 JE.Lundberg.108_1118918 JE.Lundberg.135_158590 JE.Lundberg.105_2031872 JE.Lundberg.105_259011 JE.Soil.228_847016 JE.Lundberg.174_353669 JE.Lundberg.102_52550 JE.Soil.100_839710 JE.Lundberg.159_1638596 JE.Lundberg.102_1700222 JE.Lundberg.174_863582 JE.Lundberg.102_365522 JE.Lundberg.114_269037 JE.Soil.108_92517 JE.Lundberg.102_1110572 JE.Lundberg.117_236756 JE.Lundberg.168_97659 JE.Lundberg.69_1111052 JE.Lundberg.75_688993 JE.Soil.120_896034 JE.Lundberg.102_395908 JE.Lundberg.105_1758752 JE.Lundberg.150_602079 JE.Lundberg.162_1363843 JE.Lundberg.162_141662 JE.Lundberg.54_642646 JE.Soil.112_491885 JE.Soil.120_1077578 JE.Lundberg.102_1597680 JE.Lundberg.102_1776378 JE.Lundberg.102_847039 JE.Lundberg.105_1020817 JE.Lundberg.105_1849250 JE.Lundberg.105_671583 JE.Lundberg.108_508976 JE.Lundberg.120_1291318 JE.Lundberg.123_64272 JE.Lundberg.129_1291756 JE.Lundberg.129_149172 JE.Lundberg.141_735846 JE.Lundberg.147_1544993 JE.Lundberg.150_168815 JE.Lundberg.156_1470317 JE.Lundberg.162_1559385 JE.Lundberg.162_452166 JE.Lundberg.162_971362 JE.Lundberg.174_1194796 JE.Lundberg.21_71231 JE.Lundberg.3_2808940 JE.Lundberg.57_1090986 JE.Lundberg.63_1341763 JE.Soil.108_1102749 JE.Soil.116_2102699 JE.Soil.120_104810 JE.Soil.120_507459 JE.Soil.120_692336 JE.Soil.120_920826 JE.Soil.304_203993 JE.Soil.308_770401 JE.Soil.312_1840444 JE.Lundberg.102_1109183 JE.Lundberg.102_1110686 JE.Lundberg.102_1130735 JE.Lundberg.102_1150961 JE.Lundberg.102_1219366 JE.Lundberg.102_133473 JE.Lundberg.102_1453 JE.Lundberg.102_1459766 JE.Lundberg.102_1516283 JE.Lundberg.102_1516337 JE.Lundberg.102_1558096 JE.Lundberg.102_156178 JE.Lundberg.102_1592323 JE.Lundberg.102_1804245 JE.Lundberg.102_1809417 JE.Lundberg.102_192704 JE.Lundberg.102_378931 JE.Lundberg.102_444606 JE.Lundberg.102_502222 JE.Lundberg.102_585521 JE.Lundberg.102_659760 JE.Lundberg.102_673005 JE.Lundberg.102_728942 JE.Lundberg.102_73631 JE.Lundberg.102_745050 JE.Lundberg.102_745122 JE.Lundberg.102_746105 JE.Lundberg.102_76890 JE.Lundberg.102_774055 JE.Lundberg.102_837963 JE.Lundberg.102_877771 JE.Lundberg.105_1374641 JE.Lundberg.105_1374877 JE.Lundberg.105_1584151 JE.Lundberg.105_1770011 JE.Lundberg.105_1801979 JE.Lundberg.105_2239478 JE.Lundberg.105_2243523 JE.Lundberg.105_312546 JE.Lundberg.105_312705 JE.Lundberg.105_315256 JE.Lundberg.105_803708 JE.Lundberg.108_1154611 JE.Lundberg.108_2080061 JE.Lundberg.108_56591 JE.Lundberg.108_633295 JE.Lundberg.108_647309 JE.Lundberg.108_693637 JE.Lundberg.108_744693 JE.Lundberg.108_772411 JE.Lundberg.111_1136837 JE.Lundberg.111_1339178 JE.Lundberg.111_143378 JE.Lundberg.111_1506545 JE.Lundberg.111_1555261 JE.Lundberg.111_1728758 JE.Lundberg.111_293830 JE.Lundberg.111_335384 JE.Lundberg.111_433171 JE.Lundberg.111_460276 JE.Lundberg.111_513274 JE.Lundberg.111_584241 JE.Lundberg.111_707148 JE.Lundberg.111_777105 JE.Lundberg.111_891493 JE.Lundberg.111_905270 JE.Lundberg.114_1066782 JE.Lundberg.114_1180873 JE.Lundberg.114_1195113 JE.Lundberg.114_1292775 JE.Lundberg.114_1298233 JE.Lundberg.114_1299068 JE.Lundberg.114_13545 JE.Lundberg.114_138489 JE.Lundberg.114_1452355 JE.Lundberg.114_1649816 JE.Lundberg.114_1712761 JE.Lundberg.114_442086 JE.Lundberg.114_469735 JE.Lundberg.114_946038 JE.Lundberg.114_991201 JE.Lundberg.117_1072234 JE.Lundberg.117_1119824 JE.Lundberg.117_1785849 JE.Lundberg.117_1888109 JE.Lundberg.117_1998131 JE.Lundberg.117_591168 JE.Lundberg.120_1017840 JE.Lundberg.120_1029085 JE.Lundberg.120_1069319 JE.Lundberg.120_1071413 JE.Lundberg.120_1303447 JE.Lundberg.120_132704 JE.Lundberg.120_1967721 JE.Lundberg.120_2059548 JE.Lundberg.120_214511 JE.Lundberg.120_49263 JE.Lundberg.120_5717 JE.Lundberg.120_590859 JE.Lundberg.120_80861 JE.Lundberg.120_908957 JE.Lundberg.123_1182265 JE.Lundberg.123_1184845 JE.Lundberg.123_1184909 JE.Lundberg.123_2016227 JE.Lundberg.123_2058702 JE.Lundberg.123_366180 JE.Lundberg.123_45122 JE.Lundberg.123_847032 JE.Lundberg.126_1791215 JE.Lundberg.129_1698586 JE.Lundberg.129_293895 JE.Lundberg.132_257750 JE.Lundberg.132_625471 JE.Lundberg.135_1128004 JE.Lundberg.135_421098 JE.Lundberg.135_653082 JE.Lundberg.135_878495 JE.Lundberg.138_1026734 JE.Lundberg.138_591906 JE.Lundberg.141_1014938 JE.Lundberg.141_1015010 JE.Lundberg.141_122615 JE.Lundberg.141_559557 JE.Lundberg.141_625413 JE.Lundberg.141_899446 JE.Lundberg.141_95151 JE.Lundberg.144_1308391 JE.Lundberg.144_327818 JE.Lundberg.147_1337921 JE.Lundberg.147_716674 JE.Lundberg.147_896771 JE.Lundberg.150_1092155 JE.Lundberg.150_118328 JE.Lundberg.150_175077 JE.Lundberg.150_1781493 JE.Lundberg.150_519036 JE.Lundberg.150_552207 JE.Lundberg.150_693177 JE.Lundberg.150_800005 JE.Lundberg.150_984698 JE.Lundberg.153_1599218 JE.Lundberg.153_521560 JE.Lundberg.156_581359 JE.Lundberg.156_58603 JE.Lundberg.15_463573 JE.Lundberg.15_625137 JE.Lundberg.162_1115522 JE.Lundberg.162_1397103 JE.Lundberg.162_1607977 JE.Lundberg.162_504932 JE.Lundberg.162_541192 JE.Lundberg.162_780053 JE.Lundberg.162_935033 JE.Lundberg.165_147802 JE.Lundberg.165_1765433 JE.Lundberg.165_2087970 JE.Lundberg.168_1053180 JE.Lundberg.168_1064322 JE.Lundberg.168_1437033 JE.Lundberg.168_3362 JE.Lundberg.168_439977 JE.Lundberg.171_1327483 JE.Lundberg.174_1051779 JE.Lundberg.174_1243336 JE.Lundberg.174_941335 JE.Lundberg.177_1328403 JE.Lundberg.180_284370 JE.Lundberg.180_391538 JE.Lundberg.183_1138417 JE.Lundberg.183_773360 JE.Lundberg.186_1216989 JE.Lundberg.186_257023 JE.Lundberg.186_488046 JE.Lundberg.186_859659 JE.Lundberg.186_91852 JE.Lundberg.189_11699 JE.Lundberg.189_645566 JE.Lundberg.18_229838 JE.Lundberg.18_230077 JE.Lundberg.21_94638 JE.Lundberg.24_1943827 JE.Lundberg.27_2157753 JE.Lundberg.33_122782 JE.Lundberg.3_2401413 JE.Lundberg.3_3129046 JE.Lundberg.3_399880 JE.Lundberg.42_226945 JE.Lundberg.45_1277867 JE.Lundberg.51_1096439 JE.Lundberg.51_1211520 JE.Lundberg.51_1419122 JE.Lundberg.51_1699128 JE.Lundberg.51_2408635 JE.Lundberg.51_313198 JE.Lundberg.51_812932 JE.Lundberg.54_1110177 JE.Lundberg.54_1389607 JE.Lundberg.54_1476159 JE.Lundberg.54_1628600 JE.Lundberg.54_1656560 JE.Lundberg.54_1759335 JE.Lundberg.54_254990 JE.Lundberg.54_632323 JE.Lundberg.54_882583 JE.Lundberg.54_883255 JE.Lundberg.57_1603718 JE.Lundberg.57_1828014 JE.Lundberg.57_1828201 JE.Lundberg.57_262452 JE.Lundberg.57_57263 JE.Lundberg.60_1409638 JE.Lundberg.60_2055804 JE.Lundberg.60_586727 JE.Lundberg.63_1730272 JE.Lundberg.63_209174 JE.Lundberg.63_2298687 JE.Lundberg.63_729648 JE.Lundberg.63_973334 JE.Lundberg.66_1202282 JE.Lundberg.66_1375163 JE.Lundberg.66_1375392 JE.Lundberg.66_1383221 JE.Lundberg.66_1524768 JE.Lundberg.66_1528735 JE.Lundberg.66_1713112 JE.Lundberg.66_224758 JE.Lundberg.66_63745 JE.Lundberg.66_935891 JE.Lundberg.69_1091096 JE.Lundberg.69_1093295 JE.Lundberg.69_1174739 JE.Lundberg.69_1245248 JE.Lundberg.69_13542 JE.Lundberg.69_1780407 JE.Lundberg.69_1840962 JE.Lundberg.69_2106668 JE.Lundberg.69_2124050 JE.Lundberg.69_2124102 JE.Lundberg.69_2155271 JE.Lundberg.69_2202759 JE.Lundberg.69_458745 JE.Lundberg.69_565728 JE.Lundberg.69_874904 JE.Lundberg.72_1095371 JE.Lundberg.72_111039 JE.Lundberg.72_1206823 JE.Lundberg.72_1285014 JE.Lundberg.72_1565213 JE.Lundberg.72_1605675 JE.Lundberg.72_1803418 JE.Lundberg.72_720114 JE.Lundberg.72_720159 JE.Lundberg.78_1893060 JE.Lundberg.81_159294 JE.Lundberg.87_1064500 JE.Lundberg.87_1445584 JE.Lundberg.93_1039914 JE.Lundberg.99_1930554 JE.Lundberg.99_2359829 JE.Lundberg.99_804654 JE.Soil.100_104507 JE.Soil.100_930339 JE.Soil.104_1045099 JE.Soil.104_1227255 JE.Soil.104_878652 JE.Soil.108_1108256 JE.Soil.108_228557 JE.Soil.108_363713 JE.Soil.108_438424 JE.Soil.108_675819 JE.Soil.108_739770 JE.Soil.108_824784 JE.Soil.108_909753 JE.Soil.112_584887 JE.Soil.112_585400 JE.Soil.112_677415 JE.Soil.112_708578 JE.Soil.116_125398 JE.Soil.116_298210 JE.Soil.116_826309 JE.Soil.116_985120 JE.Soil.120_332978 JE.Soil.120_863119 JE.Soil.120_887711 JE.Soil.124_1022005 JE.Soil.124_1444819 JE.Soil.124_412016 JE.Soil.128_1305806 JE.Soil.128_1587412 JE.Soil.128_207834 JE.Soil.136_1346846 JE.Soil.144_133404 JE.Soil.144_1733778 JE.Soil.144_1766221 JE.Soil.144_2002730 JE.Soil.244_1605545 JE.Soil.248_210356 JE.Soil.256_64148 JE.Soil.264_1148281 JE.Soil.276_1823014 JE.Soil.276_2319414 JE.Soil.276_93396 JE.Soil.280_131040 JE.Soil.280_1692271 JE.Soil.280_1977796 JE.Soil.280_2731642 JE.Soil.280_2866489 JE.Soil.280_3388424 JE.Soil.296_1612342 JE.Soil.296_1650193 JE.Soil.296_1733029 JE.Soil.296_917868 JE.Soil.300_1074374 JE.Soil.300_117381 JE.Soil.300_1259176 JE.Soil.300_606604 JE.Soil.300_919505 JE.Soil.304_1384808 JE.Soil.304_610215 JE.Soil.304_799717 JE.Soil.308_1103105 JE.Soil.308_41852 JE.Soil.308_440354 JE.Soil.308_449592 JE.Soil.308_646799 JE.Soil.308_701634 JE.Soil.308_87374 JE.Soil.308_992793 JE.Soil.312_148556 JE.Soil.312_2103337 JE.Soil.312_297174 JE.Soil.312_398786 JE.Soil.312_581130 JE.Soil.312_99406 JE.Soil.316_1069471 JE.Soil.316_1083923 JE.Soil.316_1263093 JE.Soil.316_1263157 JE.Soil.316_1292328 JE.Soil.316_1463870 JE.Soil.316_182377 JE.Soil.316_242842 JE.Soil.316_486077 JE.Soil.316_674165 JE.Soil.316_679726 JE.Soil.316_783587 JE.Soil.316_784757 JE.Soil.316_900091 JE.Soil.320_1284479 JE.Soil.320_2214599 JE.Soil.320_439954 JE.Soil.320_986170 JE.Soil.44_1939264 JE.Soil.44_40411 JE.Soil.72_107889 JE.Soil.92_447942 JE.Soil.96_1326459 JE.Lundberg.174_686134 JE.Lundberg.174_686319 JE.Lundberg.177_968686 JE.Lundberg.177_968753 JE.Lundberg.180_705813 JE.Lundberg.180_1096817 JE.Lundberg.183_46163 JE.Lundberg.186_169330 JE.Lundberg.186_261496 JE.Lundberg.186_324519 JE.Lundberg.186_679965 JE.Lundberg.186_680137 JE.Lundberg.186_814545 JE.Lundberg.186_1080497 JE.Lundberg.186_1255994 JE.Lundberg.51_482543 JE.Lundberg.54_399563 JE.Lundberg.54_1274633 JE.Lundberg.54_1399964 JE.Lundberg.57_134738 JE.Lundberg.57_908989 JE.Lundberg.60_492990 JE.Lundberg.63_193004 JE.Lundberg.63_1091061 JE.Lundberg.63_1917362 JE.Lundberg.63_2013794 JE.Lundberg.63_2013932 JE.Lundberg.63_2182099 JE.Lundberg.69_2207042 JE.Lundberg.72_184600 JE.Lundberg.72_789355 JE.Lundberg.72_1355121 JE.Soil.28_3167056 JE.Lundberg.102_484314 JE.Lundberg.102_1051624 JE.Lundberg.102_1371829 JE.Lundberg.102_1724624 JE.Lundberg.108_515160 JE.Lundberg.108_843279 JE.Lundberg.108_987657 JE.Lundberg.108_1432070 JE.Lundberg.111_143436 JE.Lundberg.114_1610967 JE.Lundberg.117_127144 JE.Lundberg.132_396801 JE.Lundberg.138_207084 JE.Lundberg.183_288563 JE.Lundberg.186_1200108 JE.Lundberg.189_159706 JE.Lundberg.60_2123689 JE.Lundberg.63_1643420 JE.Soil.104_678282 JE.Soil.104_1020950 JE.Soil.116_1511489 JE.Soil.120_478222 JE.Soil.124_1890800 JE.Soil.128_1311483 JE.Soil.280_196915 JE.Soil.280_1980313 JE.Soil.280_2364306 JE.Soil.280_3378302 JE.Soil.300_955599 JE.Soil.312_98048 JE.Soil.316_926047 JE.Soil.320_2096272 JE.Lundberg.162_1679895 JE.Lundberg.165_1891 JE.Lundberg.177_1210966 JE.Lundberg.180_166291 JE.Lundberg.180_166304 JE.Lundberg.51_1096614 JE.Lundberg.66_1313499 JE.Lundberg.69_783902 JE.Lundberg.75_822641 JE.Lundberg.75_1047531 JE.Lundberg.81_2138831 JE.Lundberg.84_133315 JE.Lundberg.102_1808884 JE.Lundberg.108_772228 JE.Lundberg.117_2248412 JE.Lundberg.120_1830337 JE.Lundberg.138_1784742 JE.Lundberg.33_1009876 JE.Lundberg.54_1239644 JE.Lundberg.72_1133365 JE.Lundberg.72_1297676 JE.Lundberg.183_1156008 JE.Lundberg.183_1156239 JE.Lundberg.189_852874 JE.Lundberg.54_1614531 JE.Lundberg.69_152097 JE.Lundberg.69_1369848 JE.Lundberg.72_1258003 JE.Lundberg.111_1666842 JE.Lundberg.114_1438081 JE.Lundberg.117_1869298 JE.Lundberg.12_1382159 JE.Lundberg.54_1547931 JE.Lundberg.66_1749749 JE.Lundberg.129_1222401 JE.Lundberg.150_681411 JE.Lundberg.168_546055 JE.Lundberg.183_778709 JE.Soil.108_221780 JE.Soil.320_2468765 JE.Soil.108_973298 JE.Soil.120_20030 JE.Soil.120_372095 JE.Soil.120_746487 JE.Lundberg.114_1016832 JE.Lundberg.126_1133998 JE.Soil.108_440545 JE.Lundberg.162_1359762 JE.Lundberg.69_900941 JE.Soil.108_76884 JE.Soil.108_397722 JE.Soil.108_752966 JE.Soil.120_788928 JE.Soil.280_1692991 JE.Soil.300_1227577 JE.Soil.300_1256200 JE.Lundberg.75_963442 JE.Lundberg.75_1348453 JE.Soil.144_2868196 JE.Soil.144_3128553 JE.Soil.296_1169406 JE.Soil.312_361312 JE.Soil.108_780074 JE.Soil.316_227129 JE.Lundberg.60_1319711 JE.Soil.120_1022393 JE.Lundberg.180_577048 JE.Lundberg.93_952623 JE.Soil.100_862634 JE.Soil.300_1198067 JE.Soil.276_1510608 JE.Soil.300_721709 JE.Lundberg.69_1527469 JE.Lundberg.69_2133434 JE.Soil.300_920551 JE.Soil.52_1405692 JE.Soil.136_905358 JE.Soil.136_905497 JE.Lundberg.171_2121839 JE.Soil.308_288990 JE.Soil.300_220547 JE.Soil.312_1580515 JE.Lundberg.3_2574213 JE.Lundberg.96_1375172 JE.Lundberg.120_49368 JE.Soil.316_1204267 JE.Lundberg.162_572894 JE.Soil.320_322747 JE.Lundberg.129_154787 JE.Lundberg.51_1876629 JE.Soil.48_2794594 JE.Soil.296_235412 JE.Lundberg.156_1475423 JE.Soil.320_817822 JE.Lundberg.162_452266 JE.Soil.120_363889 JE.Lundberg.174_1195071 JE.Lundberg.54_275143 JE.Soil.36_1057112 JE.Lundberg.57_1091204 JE.Lundberg.63_1341961 JE.Soil.280_1570813 JE.Soil.220_671796 JE.Soil.124_271930 JE.Soil.308_1107511 JE.Soil.300_1034047 JE.Soil.300_913449 JE.Soil.316_673909 JE.Soil.316_735141 JE.Soil.312_1840764 JE.Lundberg.105_279604 JE.Lundberg.111_173409 JE.Lundberg.111_482118 JE.Lundberg.159_1526691 JE.Lundberg.21_1557448 JE.Lundberg.126_359950 JE.Lundberg.114_877224 JE.Lundberg.3_1204828 JE.Lundberg.99_1158591 JE.Lundberg.102_911616 JE.Lundberg.129_890294 JE.Lundberg.63_1806285 JE.Lundberg.15_119689 JE.Lundberg.165_340249 JE.Lundberg.66_886609 JE.Lundberg.132_1378904 JE.Lundberg.141_476659 JE.Lundberg.141_812536 JE.Lundberg.24_1225251 JE.Lundberg.150_622946 JE.Lundberg.120_2079124 JE.Soil.76_1398182 JE.Lundberg.117_644398 JE.Lundberg.105_2326810 JE.Lundberg.6_120167 JE.Lundberg.24_116259 JE.Lundberg.51_1710747 JE.Lundberg.63_2079299 JE.Lundberg.72_1555623 JE.Soil.112_471869 JE.Lundberg.105_1074486 JE.Lundberg.57_1134790 JE.Lundberg.114_1487352 JE.Lundberg.69_905969 JE.Lundberg.75_694381 JE.Lundberg.99_2136113 JE.Lundberg.102_1764485 JE.Lundberg.120_2101350 JE.Lundberg.102_1051564 JE.Lundberg.144_577176 JE.Lundberg.144_586007 JE.Lundberg.105_1039055 JE.Lundberg.132_257680 JE.Lundberg.168_605931 JE.Lundberg.108_1476489 JE.Lundberg.117_1785674 JE.Lundberg.108_1931418 JE.Lundberg.147_68425 JE.Lundberg.156_165137 JE.Lundberg.159_1807911 JE.Lundberg.168_403480 JE.Soil.112_574154 JE.Lundberg.102_725336 JE.Soil.100_400429 JE.Lundberg.102_53864 JE.Lundberg.108_1920556 JE.Soil.128_914358 JE.Lundberg.105_369547 JE.Lundberg.114_257075 JE.Lundberg.114_277991 JE.Lundberg.117_1158309 JE.Lundberg.129_1111189 JE.Lundberg.129_1191211 JE.Lundberg.135_673154 JE.Lundberg.144_904159 JE.Soil.128_1432616 JE.Lundberg.102_150883 JE.Lundberg.102_1767091 JE.Lundberg.102_1767105 JE.Lundberg.102_359498 JE.Lundberg.102_359659 JE.Lundberg.102_576716 JE.Lundberg.111_1204808 JE.Lundberg.111_1362977 JE.Lundberg.111_523998 JE.Lundberg.114_1090790 JE.Lundberg.114_1167709 JE.Lundberg.114_1181319 JE.Lundberg.114_1246738 JE.Lundberg.114_1294722 JE.Lundberg.114_152922 JE.Lundberg.114_247772 JE.Lundberg.114_272583 JE.Lundberg.114_396670 JE.Lundberg.114_408168 JE.Lundberg.114_604393 JE.Lundberg.114_613670 JE.Lundberg.114_809930 JE.Lundberg.114_952751 JE.Lundberg.117_1232286 JE.Lundberg.117_132296 JE.Lundberg.117_1583413 JE.Lundberg.120_2195188 JE.Lundberg.123_1327498 JE.Lundberg.123_88321 JE.Lundberg.129_1191149 JE.Lundberg.129_1253143 JE.Lundberg.132_230578 JE.Lundberg.132_498961 JE.Lundberg.135_389108 JE.Lundberg.135_668047 JE.Lundberg.135_777732 JE.Lundberg.141_162511 JE.Lundberg.141_295504 JE.Lundberg.141_463560 JE.Lundberg.144_1103073 JE.Lundberg.144_1345238 JE.Lundberg.144_394350 JE.Lundberg.144_675632 JE.Lundberg.147_1587451 JE.Lundberg.153_1448784 JE.Lundberg.156_329924 JE.Lundberg.159_1312384 JE.Lundberg.159_622508 JE.Lundberg.162_855304 JE.Lundberg.165_1204385 JE.Lundberg.165_1338285 JE.Lundberg.165_1391639 JE.Lundberg.165_2122880 JE.Lundberg.168_1233095 JE.Lundberg.168_1279253 JE.Lundberg.99_2398511 JE.Soil.104_1400387 JE.Soil.104_687014 JE.Soil.108_1283890 JE.Soil.108_1308134 JE.Soil.108_635601 JE.Soil.108_656065 JE.Soil.116_1495232 JE.Soil.116_2390633 JE.Soil.120_354336 JE.Soil.120_740458 JE.Soil.128_1448374 JE.Soil.144_708440 JE.Soil.252_1205129 JE.Soil.252_1205270 JE.Soil.260_844991 JE.Soil.268_184200 JE.Soil.272_1681375 JE.Soil.272_927545 JE.Soil.276_1089081 JE.Soil.280_3261846 JE.Soil.280_544744 JE.Soil.280_583106 JE.Soil.296_1360394 JE.Soil.296_1488431 JE.Soil.300_162105 JE.Soil.300_2734 JE.Soil.300_736693 JE.Soil.304_101073 JE.Soil.312_1946319 JE.Soil.316_1140369 JE.Soil.316_250606 JE.Soil.316_331519 JE.Soil.316_909581 JE.Soil.320_1198978 JE.Soil.320_1648820 JE.Soil.320_3132296 JE.Soil.64_1132998 JE.Soil.76_2330254 JE.Soil.80_260536 JE.Lundberg.105_49240 JE.Lundberg.108_1894618 JE.Lundberg.108_2288186 JE.Lundberg.111_364469 JE.Lundberg.111_473326 JE.Lundberg.111_730455 JE.Lundberg.114_396812 JE.Lundberg.114_613728 JE.Lundberg.114_773691 JE.Lundberg.114_921126 JE.Lundberg.114_971353 JE.Lundberg.114_1095764 JE.Lundberg.114_1688046 JE.Lundberg.117_395540 JE.Lundberg.123_992206 JE.Lundberg.129_349401 JE.Lundberg.129_821509 JE.Lundberg.132_403298 JE.Lundberg.135_488825 JE.Lundberg.141_139078 JE.Lundberg.141_366422 JE.Lundberg.141_384733 JE.Lundberg.141_458003 JE.Lundberg.141_673656 JE.Lundberg.141_996214 JE.Lundberg.141_1004925 JE.Lundberg.144_129913 JE.Lundberg.144_924985 JE.Lundberg.144_1306702 JE.Lundberg.144_1345455 JE.Lundberg.144_1598251 JE.Lundberg.147_1896852 JE.Lundberg.150_1432081 JE.Lundberg.150_1620276 JE.Lundberg.153_218936 JE.Lundberg.153_1205234 JE.Lundberg.153_1463489 JE.Lundberg.153_1469015 JE.Lundberg.153_1971642 JE.Lundberg.156_992591 JE.Lundberg.156_1470936 JE.Lundberg.159_126095 JE.Lundberg.159_551239 JE.Lundberg.159_757022 JE.Lundberg.162_388584 JE.Lundberg.162_645018 JE.Lundberg.162_695814 JE.Lundberg.165_823223 JE.Lundberg.165_1391725 JE.Lundberg.165_1397127 JE.Lundberg.165_1728455 JE.Lundberg.168_1232791 JE.Lundberg.183_542760 JE.Lundberg.183_543127 JE.Lundberg.99_436242 JE.Lundberg.99_1595499 JE.Soil.100_4634 JE.Soil.100_356885 JE.Soil.100_392112 JE.Soil.100_417460 JE.Soil.100_428423 JE.Soil.100_477318 JE.Soil.100_557080 JE.Soil.100_641454 JE.Soil.100_641605 JE.Soil.100_664396 JE.Soil.100_760852 JE.Soil.100_929609 JE.Soil.100_997065 JE.Soil.100_997183 JE.Soil.104_192100 JE.Soil.104_242737 JE.Soil.104_676400 JE.Soil.104_785457 JE.Soil.104_873341 JE.Soil.104_987978 JE.Soil.104_1231819 JE.Soil.104_1268808 JE.Soil.104_1424441 JE.Soil.104_1620432 JE.Soil.104_1678733 JE.Soil.104_1757513 JE.Soil.108_32060 JE.Soil.108_137638 JE.Soil.108_276381 JE.Soil.108_289834 JE.Soil.108_435692 JE.Soil.108_459298 JE.Soil.108_543122 JE.Soil.108_543285 JE.Soil.108_632883 JE.Soil.108_647192 JE.Soil.108_699825 JE.Soil.108_720590 JE.Soil.108_875115 JE.Soil.108_1140926 JE.Soil.108_1218343 JE.Soil.108_1231581 JE.Soil.108_1232107 JE.Soil.108_1266781 JE.Soil.108_1304715 JE.Soil.108_1312999 JE.Soil.112_172722 JE.Soil.112_263377 JE.Soil.112_322656 JE.Soil.112_358873 JE.Soil.112_452714 JE.Soil.112_656935 JE.Soil.112_707348 JE.Soil.112_789649 JE.Soil.112_994601 JE.Soil.112_1079129 JE.Soil.112_1283678 JE.Soil.116_35467 JE.Soil.116_992495 JE.Soil.116_1341414 JE.Soil.116_1403936 JE.Soil.116_1494389 JE.Soil.116_1495358 JE.Soil.116_1607235 JE.Soil.116_2348734 JE.Soil.120_152337 JE.Soil.120_154914 JE.Soil.120_258016 JE.Soil.120_280406 JE.Soil.120_320668 JE.Soil.120_516293 JE.Soil.124_407046 JE.Soil.124_566525 JE.Soil.124_2160517 JE.Soil.124_2255416 JE.Soil.128_40169 JE.Soil.128_99197 JE.Soil.128_122874 JE.Soil.128_147479 JE.Soil.128_272703 JE.Soil.128_368235 JE.Soil.128_437029 JE.Soil.128_485324 JE.Soil.128_514676 JE.Soil.128_597081 JE.Soil.128_632684 JE.Soil.128_718078 JE.Soil.128_754016 JE.Soil.128_769616 JE.Soil.128_849823 JE.Soil.128_878571 JE.Soil.128_907681 JE.Soil.128_914362 JE.Soil.128_972410 JE.Soil.128_1047924 JE.Soil.128_1214431 JE.Soil.128_1282432 JE.Soil.128_1322509 JE.Soil.128_1444809 JE.Soil.128_1490245 JE.Soil.128_1609171 JE.Soil.128_1637932 JE.Soil.136_700065 JE.Soil.136_1295179 JE.Soil.144_1125560 JE.Soil.144_1288733 JE.Soil.144_2381108 JE.Soil.204_1488789 JE.Soil.204_1489069 JE.Soil.20_941357 JE.Soil.20_2063178 JE.Soil.220_1737315 JE.Soil.228_498464 JE.Soil.228_827432 JE.Soil.248_1481207 JE.Soil.24_155558 JE.Soil.24_955788 JE.Soil.24_1119727 JE.Soil.24_1250755 JE.Soil.24_2451148 JE.Soil.24_2495985 JE.Soil.252_85881 JE.Soil.252_1535125 JE.Soil.256_563841 JE.Soil.260_1075672 JE.Soil.264_935953 JE.Soil.268_94693 JE.Soil.268_558212 JE.Soil.272_147451 JE.Soil.272_201175 JE.Soil.272_495759 JE.Soil.272_1280642 JE.Soil.272_1542919 JE.Soil.272_1622486 JE.Soil.272_1686553 JE.Soil.272_1776049 JE.Soil.272_1980864 JE.Soil.272_2076763 JE.Soil.272_2236648 JE.Soil.276_684223 JE.Soil.276_2472633 JE.Soil.280_1222 JE.Soil.280_109316 JE.Soil.280_216312 JE.Soil.280_217066 JE.Soil.280_250145 JE.Soil.280_544286 JE.Soil.280_551991 JE.Soil.280_570689 JE.Soil.280_583138 JE.Soil.280_1180603 JE.Soil.280_1223902 JE.Soil.280_1224508 JE.Soil.280_1248255 JE.Soil.280_1328539 JE.Soil.280_1537694 JE.Soil.280_2012084 JE.Soil.280_2177220 JE.Soil.280_2650638 JE.Soil.280_3113064 JE.Soil.280_3401298 JE.Soil.280_3402950 JE.Soil.284_49159 JE.Soil.284_173581 JE.Soil.284_648695 JE.Soil.284_773273 JE.Soil.284_1818947 JE.Soil.284_2006829 JE.Soil.284_2564083 JE.Soil.284_2905537 JE.Soil.284_2950722 JE.Soil.284_2974888 JE.Soil.288_663356 JE.Soil.288_1094661 JE.Soil.28_2750308 JE.Soil.296_42158 JE.Soil.296_393267 JE.Soil.296_643595 JE.Soil.296_943083 JE.Soil.296_943321 JE.Soil.296_1325766 JE.Soil.296_1357230 JE.Soil.296_1620721 JE.Soil.300_120883 JE.Soil.300_345339 JE.Soil.300_350534 JE.Soil.300_469794 JE.Soil.300_475561 JE.Soil.300_563456 JE.Soil.300_655273 JE.Soil.300_715046 JE.Soil.300_801320 JE.Soil.300_832754 JE.Soil.300_938821 JE.Soil.300_981938 JE.Soil.300_1107843 JE.Soil.304_13994 JE.Soil.304_72594 JE.Soil.304_252631 JE.Soil.304_264519 JE.Soil.304_425497 JE.Soil.304_433825 JE.Soil.304_442238 JE.Soil.304_494768 JE.Soil.304_514244 JE.Soil.304_516092 JE.Soil.304_556947 JE.Soil.304_576028 JE.Soil.304_790982 JE.Soil.304_1221909 JE.Soil.304_1311897 JE.Soil.304_1312179 JE.Soil.304_1514373 JE.Soil.304_1534147 JE.Soil.308_50465 JE.Soil.308_681252 JE.Soil.308_681677 JE.Soil.308_803095 JE.Soil.308_849779 JE.Soil.312_916340 JE.Soil.312_1371153 JE.Soil.312_1668986 JE.Soil.312_1977709 JE.Soil.316_156055 JE.Soil.316_331619 JE.Soil.316_348825 JE.Soil.316_434365 JE.Soil.316_434908 JE.Soil.316_445859 JE.Soil.316_485998 JE.Soil.316_542345 JE.Soil.316_562116 JE.Soil.316_643944 JE.Soil.316_777614 JE.Soil.316_841753 JE.Soil.316_844525 JE.Soil.316_903429 JE.Soil.316_941962 JE.Soil.316_957581 JE.Soil.316_1054477 JE.Soil.316_1093268 JE.Soil.316_1104648 JE.Soil.316_1106992 JE.Soil.316_1161464 JE.Soil.316_1204614 JE.Soil.316_1222944 JE.Soil.316_1382559 JE.Soil.320_131761 JE.Soil.320_409463 JE.Soil.320_565086 JE.Soil.320_609572 JE.Soil.320_1379188 JE.Soil.320_2223902 JE.Soil.320_2824471 JE.Soil.320_3130729 JE.Soil.32_120101 JE.Soil.36_818881 JE.Soil.44_2688225 JE.Soil.52_263940 JE.Soil.52_1877739 JE.Soil.64_1040391 JE.Soil.76_861165 JE.Soil.80_108650 JE.Soil.80_108830 JE.Soil.80_177088 JE.Soil.80_373782 JE.Soil.80_1179634 JE.Soil.80_1780227 JE.Soil.80_2041247 JE.Soil.80_2044558 JE.Soil.80_2047483 JE.Soil.116_1814363 JE.Soil.136_1616272 JE.Soil.220_1494963 JE.Soil.220_1494991 JE.Soil.228_115465 JE.Soil.272_1685549 JE.Soil.272_2237184 JE.Soil.296_1659225 JE.Soil.300_765207 JE.Soil.304_51792 JE.Soil.304_936646 JE.Soil.304_1264600 JE.Soil.44_2575705 JE.Lundberg.102_1547940 JE.Lundberg.105_794231 JE.Lundberg.111_345022 JE.Lundberg.141_1088944 JE.Lundberg.159_831695 JE.Soil.80_405679 JE.Lundberg.114_703562 JE.Lundberg.141_366157 JE.Lundberg.141_458246 JE.Soil.316_323176 JE.Soil.64_1230641 JE.Lundberg.114_591347 JE.Lundberg.165_1714974 JE.Soil.296_347786 JE.Soil.64_77004 JE.Soil.316_596523 JE.Soil.272_1194311 JE.Lundberg.156_685114 JE.Soil.316_399802 JE.Soil.304_741537 JE.Lundberg.141_484468 JE.Lundberg.144_831712 JE.Lundberg.69_1638751 JE.Lundberg.75_402519 JE.Lundberg.78_1366414 JE.Soil.112_518721 JE.Lundberg.108_305738 JE.Lundberg.126_278294 JE.Lundberg.141_1062632 JE.Lundberg.72_1057897 JE.Lundberg.72_904852 JE.Lundberg.72_905149 JE.Soil.320_1865965 JE.Lundberg.108_514524 JE.Lundberg.111_767167 JE.Lundberg.144_738606 JE.Lundberg.72_404116 JE.Lundberg.114_1611168 JE.Lundberg.111_36717 JE.Lundberg.102_1206603 JE.Lundberg.54_947597 JE.Lundberg.132_144002 JE.Lundberg.123_143453 JE.Lundberg.123_1567938 JE.Lundberg.141_1002206 JE.Lundberg.180_164608 JE.Soil.296_427658 JE.Lundberg.60_821014 JE.Lundberg.63_750691 JE.Lundberg.129_896796 JE.Lundberg.132_148807 JE.Lundberg.162_1378364 JE.Lundberg.183_841284 JE.Lundberg.69_2117453 JE.Soil.128_730438 JE.Soil.80_874065 JE.Lundberg.123_109497 JE.Lundberg.123_1535144 JE.Lundberg.123_1642914 JE.Lundberg.123_1704411 JE.Lundberg.123_1709973 JE.Lundberg.123_1939882 JE.Lundberg.123_611024 JE.Lundberg.123_815232 JE.Lundberg.126_1197139 JE.Lundberg.126_1273449 JE.Lundberg.126_1425862 JE.Lundberg.126_1593180 JE.Lundberg.126_282140 JE.Lundberg.126_514703 JE.Lundberg.129_102082 JE.Lundberg.129_1241571 JE.Lundberg.129_504790 JE.Lundberg.129_504998 JE.Lundberg.129_750780 JE.Lundberg.132_1018923 JE.Lundberg.132_1184626 JE.Lundberg.132_1206855 JE.Lundberg.132_129309 JE.Lundberg.132_1533148 JE.Lundberg.132_1674973 JE.Lundberg.132_1762156 JE.Lundberg.132_1867982 JE.Lundberg.132_3186 JE.Lundberg.132_409400 JE.Lundberg.132_60203 JE.Lundberg.132_60218 JE.Lundberg.132_895368 JE.Lundberg.132_948246 JE.Lundberg.135_1229883 JE.Lundberg.138_113143 JE.Lundberg.138_1151380 JE.Lundberg.138_1156831 JE.Lundberg.138_1466343 JE.Lundberg.138_1804237 JE.Lundberg.138_2368 JE.Lundberg.138_25054 JE.Lundberg.138_363362 JE.Lundberg.138_830331 JE.Lundberg.141_1072845 JE.Lundberg.141_1083029 JE.Lundberg.141_111082 JE.Lundberg.141_1125708 JE.Lundberg.141_65991 JE.Lundberg.141_747139 JE.Lundberg.141_770252 JE.Lundberg.141_797428 JE.Lundberg.141_96350 JE.Lundberg.141_96444 JE.Lundberg.141_972712 JE.Lundberg.144_1014875 JE.Lundberg.144_1072835 JE.Lundberg.144_136418 JE.Lundberg.144_1499818 JE.Lundberg.144_1499881 JE.Lundberg.144_1523777 JE.Lundberg.144_613706 JE.Lundberg.147_1140107 JE.Lundberg.147_97318 JE.Lundberg.150_899975 JE.Lundberg.156_566599 JE.Lundberg.156_566794 JE.Lundberg.162_1389552 JE.Lundberg.162_1390791 JE.Lundberg.162_439438 JE.Lundberg.165_1196159 JE.Lundberg.168_1324658 JE.Lundberg.168_315425 JE.Lundberg.171_577351 JE.Lundberg.174_1078373 JE.Lundberg.174_224653 JE.Lundberg.180_1157154 JE.Lundberg.180_524756 JE.Lundberg.186_383580 JE.Lundberg.51_1046360 JE.Lundberg.51_1177289 JE.Lundberg.51_1226367 JE.Lundberg.51_1861239 JE.Lundberg.51_186358 JE.Lundberg.51_275701 JE.Lundberg.57_1526794 JE.Lundberg.57_550921 JE.Lundberg.60_117708 JE.Lundberg.60_1432154 JE.Lundberg.60_1628466 JE.Lundberg.60_1840497 JE.Lundberg.60_202338 JE.Lundberg.63_2120782 JE.Lundberg.66_1031639 JE.Lundberg.66_325572 JE.Lundberg.69_1024445 JE.Lundberg.69_1132414 JE.Lundberg.69_1869896 JE.Lundberg.69_1965882 JE.Lundberg.69_1965973 JE.Lundberg.72_1354321 JE.Lundberg.72_1497623 JE.Lundberg.72_1781377 JE.Lundberg.75_1686464 JE.Lundberg.75_1694283 JE.Lundberg.75_883664 JE.Lundberg.90_450850 JE.Lundberg.93_1125022 JE.Lundberg.93_1872780 JE.Lundberg.93_433411 JE.Lundberg.96_1082747 JE.Lundberg.96_523366 JE.Lundberg.96_657332 JE.Lundberg.96_791062 JE.Soil.100_497010 JE.Soil.100_794296 JE.Soil.104_1058443 JE.Soil.104_1297633 JE.Soil.104_1616015 JE.Soil.104_1893505 JE.Soil.108_783533 JE.Soil.116_1337192 JE.Soil.120_119138 JE.Soil.120_621091 JE.Soil.124_1337437 JE.Soil.124_1372809 JE.Soil.124_2024754 JE.Soil.124_2026508 JE.Soil.128_1390173 JE.Soil.128_212994 JE.Soil.128_461508 JE.Soil.128_803662 JE.Soil.144_1121647 JE.Soil.244_1392631 JE.Soil.244_152727 JE.Soil.244_1638461 JE.Soil.244_1892649 JE.Soil.244_1892873 JE.Soil.244_307913 JE.Soil.24_2485261 JE.Soil.256_1106907 JE.Soil.272_1324248 JE.Soil.272_1436858 JE.Soil.272_1457823 JE.Soil.272_1646385 JE.Soil.272_1715207 JE.Soil.272_2032803 JE.Soil.276_2698911 JE.Soil.280_1516366 JE.Soil.280_2857591 JE.Soil.296_1138374 JE.Soil.296_1221956 JE.Soil.296_124493 JE.Soil.296_1245417 JE.Soil.296_1334380 JE.Soil.296_1556255 JE.Soil.296_1597186 JE.Soil.296_1686549 JE.Soil.296_1739792 JE.Soil.296_270060 JE.Soil.296_28423 JE.Soil.296_308393 JE.Soil.296_451620 JE.Soil.296_856188 JE.Soil.296_966246 JE.Soil.304_1061328 JE.Soil.304_1129750 JE.Soil.304_1182948 JE.Soil.304_1274160 JE.Soil.304_363049 JE.Soil.316_1299358 JE.Soil.316_566153 JE.Soil.320_1783015 JE.Soil.44_2079368 JE.Soil.80_1406117 JE.Soil.80_2039911 JE.Soil.92_31897 JE.Lundberg.123_144727 JE.Lundberg.123_144874 JE.Lundberg.123_722766 JE.Lundberg.123_904145 JE.Lundberg.123_1438213 JE.Lundberg.123_1635424 JE.Lundberg.123_1666618 JE.Lundberg.126_60048 JE.Lundberg.126_1427854 JE.Lundberg.126_1593131 JE.Lundberg.126_1658183 JE.Lundberg.126_1700313 JE.Lundberg.129_194620 JE.Lundberg.132_164159 JE.Lundberg.132_507083 JE.Lundberg.132_913781 JE.Lundberg.132_982427 JE.Lundberg.132_1041013 JE.Lundberg.132_1360330 JE.Lundberg.132_1533271 JE.Lundberg.132_1584553 JE.Lundberg.132_1716731 JE.Lundberg.132_1810684 JE.Lundberg.135_355027 JE.Lundberg.135_360351 JE.Lundberg.135_443822 JE.Lundberg.135_443919 JE.Lundberg.135_474312 JE.Lundberg.135_558050 JE.Lundberg.135_790368 JE.Lundberg.135_848215 JE.Lundberg.138_85878 JE.Lundberg.138_209945 JE.Lundberg.138_220315 JE.Lundberg.138_980226 JE.Lundberg.138_1116841 JE.Lundberg.138_1688205 JE.Lundberg.138_1759837 JE.Lundberg.138_1860556 JE.Lundberg.141_424370 JE.Lundberg.141_746910 JE.Lundberg.141_836266 JE.Lundberg.144_581092 JE.Lundberg.144_1392769 JE.Lundberg.147_141 JE.Lundberg.147_879 JE.Lundberg.147_1140341 JE.Lundberg.150_679031 JE.Lundberg.150_1018170 JE.Lundberg.150_1811049 JE.Lundberg.153_52673 JE.Lundberg.153_58307 JE.Lundberg.153_1873517 JE.Lundberg.156_358906 JE.Lundberg.156_596154 JE.Lundberg.156_648673 JE.Lundberg.159_104035 JE.Lundberg.159_171364 JE.Lundberg.159_384122 JE.Lundberg.159_549320 JE.Lundberg.159_785798 JE.Lundberg.159_786047 JE.Lundberg.159_1417180 JE.Lundberg.159_1877049 JE.Lundberg.162_244599 JE.Lundberg.162_708984 JE.Lundberg.162_795249 JE.Lundberg.162_838752 JE.Lundberg.162_1640370 JE.Lundberg.165_801295 JE.Lundberg.165_1642606 JE.Lundberg.168_1109808 JE.Lundberg.168_1109879 JE.Lundberg.168_1250663 JE.Lundberg.168_1473261 JE.Lundberg.177_1307485 JE.Lundberg.75_1547642 JE.Lundberg.75_1694618 JE.Lundberg.75_1887237 JE.Lundberg.78_1236646 JE.Lundberg.90_652212 JE.Lundberg.90_1192052 JE.Lundberg.90_1392670 JE.Lundberg.90_1414814 JE.Lundberg.93_210962 JE.Lundberg.93_757480 JE.Lundberg.93_892211 JE.Lundberg.93_892495 JE.Lundberg.93_1357327 JE.Lundberg.93_1387159 JE.Lundberg.96_8045 JE.Lundberg.96_518167 JE.Lundberg.96_549377 JE.Lundberg.96_871087 JE.Lundberg.96_871351 JE.Lundberg.96_1079476 JE.Lundberg.96_1082680 JE.Lundberg.96_1507566 JE.Soil.100_159778 JE.Soil.100_250769 JE.Soil.100_324565 JE.Soil.100_362380 JE.Soil.100_523221 JE.Soil.100_626030 JE.Soil.100_761803 JE.Soil.100_770840 JE.Soil.104_34522 JE.Soil.104_152165 JE.Soil.104_267477 JE.Soil.104_527680 JE.Soil.104_791423 JE.Soil.104_1222389 JE.Soil.104_1687216 JE.Soil.104_1849703 JE.Soil.104_1878020 JE.Soil.108_477759 JE.Soil.108_744901 JE.Soil.108_923998 JE.Soil.108_1075941 JE.Soil.112_332839 JE.Soil.112_393562 JE.Soil.112_429220 JE.Soil.112_524574 JE.Soil.112_749111 JE.Soil.112_787667 JE.Soil.112_820052 JE.Soil.112_861599 JE.Soil.112_1265578 JE.Soil.116_298843 JE.Soil.116_453980 JE.Soil.116_753677 JE.Soil.116_1036680 JE.Soil.116_1603362 JE.Soil.116_1644309 JE.Soil.120_261009 JE.Soil.124_74182 JE.Soil.124_176647 JE.Soil.124_354862 JE.Soil.124_456350 JE.Soil.124_907373 JE.Soil.124_907406 JE.Soil.124_1007625 JE.Soil.124_1135448 JE.Soil.124_1215558 JE.Soil.124_1447879 JE.Soil.124_1543590 JE.Soil.124_1543788 JE.Soil.124_1731002 JE.Soil.124_2024622 JE.Soil.124_2185032 JE.Soil.128_47435 JE.Soil.128_223315 JE.Soil.128_243248 JE.Soil.128_793234 JE.Soil.128_844531 JE.Soil.128_1220881 JE.Soil.128_1314979 JE.Soil.128_1436836 JE.Soil.144_277986 JE.Soil.144_312031 JE.Soil.144_819679 JE.Soil.144_2537530 JE.Soil.144_2789152 JE.Soil.16_995368 JE.Soil.180_993316 JE.Soil.180_1620690 JE.Soil.196_1323517 JE.Soil.204_2006153 JE.Soil.20_1522072 JE.Soil.224_1145155 JE.Soil.224_1148839 JE.Soil.244_264222 JE.Soil.244_293782 JE.Soil.244_312144 JE.Soil.244_398286 JE.Soil.244_510306 JE.Soil.244_606029 JE.Soil.244_739441 JE.Soil.244_936759 JE.Soil.244_989157 JE.Soil.244_1040346 JE.Soil.244_1097086 JE.Soil.244_1319573 JE.Soil.244_1346917 JE.Soil.244_1363882 JE.Soil.244_1377789 JE.Soil.244_1638106 JE.Soil.244_1719467 JE.Soil.244_1822841 JE.Soil.244_2017063 JE.Soil.244_2159176 JE.Soil.244_2266926 JE.Soil.244_2461311 JE.Soil.244_2461398 JE.Soil.24_1365146 JE.Soil.24_2485105 JE.Soil.24_3110116 JE.Soil.264_988668 JE.Soil.272_672426 JE.Soil.272_672756 JE.Soil.272_731647 JE.Soil.272_821225 JE.Soil.272_1085688 JE.Soil.272_1283183 JE.Soil.272_1410490 JE.Soil.272_1686290 JE.Soil.272_1692606 JE.Soil.272_1714919 JE.Soil.272_1715460 JE.Soil.272_1788518 JE.Soil.272_1816216 JE.Soil.272_1816462 JE.Soil.272_1849522 JE.Soil.272_1891639 JE.Soil.272_1900739 JE.Soil.272_1952272 JE.Soil.272_2033488 JE.Soil.272_2180979 JE.Soil.272_2216052 JE.Soil.272_2216263 JE.Soil.276_1828253 JE.Soil.276_2698760 JE.Soil.280_251352 JE.Soil.280_598297 JE.Soil.280_1114586 JE.Soil.280_1190201 JE.Soil.280_1361027 JE.Soil.280_1608770 JE.Soil.280_1698938 JE.Soil.280_1839011 JE.Soil.280_1958660 JE.Soil.280_2085878 JE.Soil.280_2848633 JE.Soil.280_2922726 JE.Soil.280_3180493 JE.Soil.284_196921 JE.Soil.284_712047 JE.Soil.284_1061450 JE.Soil.284_1538712 JE.Soil.284_1847848 JE.Soil.284_2074312 JE.Soil.284_2264033 JE.Soil.296_1306 JE.Soil.296_60336 JE.Soil.296_73703 JE.Soil.296_78039 JE.Soil.296_189046 JE.Soil.296_199248 JE.Soil.296_199642 JE.Soil.296_235972 JE.Soil.296_255606 JE.Soil.296_277724 JE.Soil.296_277942 JE.Soil.296_282309 JE.Soil.296_283814 JE.Soil.296_317558 JE.Soil.296_325255 JE.Soil.296_334628 JE.Soil.296_342037 JE.Soil.296_404303 JE.Soil.296_404577 JE.Soil.296_423123 JE.Soil.296_485934 JE.Soil.296_531581 JE.Soil.296_558315 JE.Soil.296_611204 JE.Soil.296_664877 JE.Soil.296_666890 JE.Soil.296_696953 JE.Soil.296_722951 JE.Soil.296_785645 JE.Soil.296_827667 JE.Soil.296_882162 JE.Soil.296_886910 JE.Soil.296_887898 JE.Soil.296_892412 JE.Soil.296_921483 JE.Soil.296_959977 JE.Soil.296_965232 JE.Soil.296_992638 JE.Soil.296_1032181 JE.Soil.296_1057312 JE.Soil.296_1062604 JE.Soil.296_1062686 JE.Soil.296_1113836 JE.Soil.296_1144450 JE.Soil.296_1149546 JE.Soil.296_1163735 JE.Soil.296_1203834 JE.Soil.296_1204320 JE.Soil.296_1276478 JE.Soil.296_1341752 JE.Soil.296_1401877 JE.Soil.296_1408251 JE.Soil.296_1434818 JE.Soil.296_1451610 JE.Soil.296_1452878 JE.Soil.296_1490652 JE.Soil.296_1504043 JE.Soil.296_1534195 JE.Soil.296_1557722 JE.Soil.296_1601485 JE.Soil.296_1601595 JE.Soil.296_1603092 JE.Soil.296_1615028 JE.Soil.296_1615810 JE.Soil.296_1625750 JE.Soil.296_1661998 JE.Soil.296_1665465 JE.Soil.296_1711037 JE.Soil.296_1737132 JE.Soil.296_1767358 JE.Soil.300_118875 JE.Soil.300_154271 JE.Soil.300_616127 JE.Soil.300_616303 JE.Soil.300_1080626 JE.Soil.300_1238389 JE.Soil.304_36877 JE.Soil.304_81695 JE.Soil.304_119741 JE.Soil.304_130572 JE.Soil.304_221374 JE.Soil.304_422481 JE.Soil.304_488918 JE.Soil.304_504377 JE.Soil.304_504799 JE.Soil.304_575076 JE.Soil.304_804538 JE.Soil.304_1048860 JE.Soil.304_1184203 JE.Soil.304_1381671 JE.Soil.308_19117 JE.Soil.308_107146 JE.Soil.308_123317 JE.Soil.308_543779 JE.Soil.308_955916 JE.Soil.312_414862 JE.Soil.312_745670 JE.Soil.316_109898 JE.Soil.316_241351 JE.Soil.316_254261 JE.Soil.316_303596 JE.Soil.316_473225 JE.Soil.316_489791 JE.Soil.316_813137 JE.Soil.316_939733 JE.Soil.316_1006002 JE.Soil.316_1345824 JE.Soil.316_1389694 JE.Soil.316_1431462 JE.Soil.316_1469281 JE.Soil.316_1482522 JE.Soil.320_177282 JE.Soil.320_1292233 JE.Soil.320_2463852 JE.Soil.320_2921550 JE.Soil.320_3065702 JE.Soil.32_968058 JE.Soil.32_1254906 JE.Soil.32_1608810 JE.Soil.36_1124173 JE.Soil.36_1304283 JE.Soil.44_2930850 JE.Soil.80_30853 JE.Soil.80_69795 JE.Soil.80_349910 JE.Soil.80_364116 JE.Soil.80_405784 JE.Soil.80_446963 JE.Soil.80_609840 JE.Soil.80_912503 JE.Soil.80_962987 JE.Soil.80_1184047 JE.Soil.80_1203807 JE.Soil.80_1217679 JE.Soil.80_1253169 JE.Soil.80_1387534 JE.Soil.80_1434974 JE.Soil.80_1488162 JE.Soil.80_1501246 JE.Soil.80_1547530 JE.Soil.80_1684436 JE.Soil.80_1732658 JE.Soil.80_1757106 JE.Soil.80_1769302 JE.Soil.80_1855463 JE.Soil.80_1986576 JE.Soil.80_1992506 JE.Soil.80_2157366 JE.Soil.80_2260878 JE.Soil.80_2373111 JE.Soil.8_2315495 JE.Soil.92_619484 JE.Soil.92_1119351 JE.Soil.92_2293707 JE.Lundberg.105_149054 JE.Lundberg.105_891908 JE.Lundberg.114_103484 JE.Lundberg.129_1609094 JE.Lundberg.132_830693 JE.Lundberg.132_1407522 JE.Lundberg.135_204749 JE.Lundberg.138_675979 JE.Lundberg.138_1284303 JE.Lundberg.138_1443140 JE.Lundberg.138_1460484 JE.Lundberg.138_1742173 JE.Lundberg.138_1856559 JE.Lundberg.138_1856561 JE.Lundberg.141_257080 JE.Lundberg.141_273128 JE.Lundberg.141_407560 JE.Lundberg.141_450371 JE.Lundberg.141_844379 JE.Lundberg.141_936616 JE.Lundberg.147_196693 JE.Lundberg.147_196782 JE.Lundberg.147_196994 JE.Lundberg.147_306261 JE.Lundberg.147_318175 JE.Lundberg.147_459910 JE.Lundberg.147_713487 JE.Lundberg.147_873760 JE.Lundberg.147_874014 JE.Lundberg.147_1089940 JE.Lundberg.147_1090215 JE.Lundberg.147_1149470 JE.Lundberg.147_1813364 JE.Lundberg.147_1814205 JE.Lundberg.150_219366 JE.Lundberg.150_391557 JE.Lundberg.150_606562 JE.Lundberg.150_620467 JE.Lundberg.150_636757 JE.Lundberg.150_700906 JE.Lundberg.150_823596 JE.Lundberg.150_1093399 JE.Lundberg.150_1093482 JE.Lundberg.150_1211132 JE.Lundberg.150_1239018 JE.Lundberg.150_1543527 JE.Lundberg.150_1814942 JE.Lundberg.153_162683 JE.Lundberg.153_265593 JE.Lundberg.153_579912 JE.Lundberg.153_1048838 JE.Lundberg.153_1479739 JE.Lundberg.153_1581007 JE.Lundberg.153_1587488 JE.Lundberg.153_1623367 JE.Lundberg.153_1773945 JE.Lundberg.156_28212 JE.Lundberg.156_149347 JE.Lundberg.156_214892 JE.Lundberg.156_253075 JE.Lundberg.156_260701 JE.Lundberg.156_418233 JE.Lundberg.156_418512 JE.Lundberg.156_481310 JE.Lundberg.156_497514 JE.Lundberg.156_497801 JE.Lundberg.156_506320 JE.Lundberg.156_544518 JE.Lundberg.156_544774 JE.Lundberg.156_580041 JE.Lundberg.156_684071 JE.Lundberg.156_684271 JE.Lundberg.156_693280 JE.Lundberg.156_769861 JE.Lundberg.156_988814 JE.Lundberg.156_1040405 JE.Lundberg.156_1172231 JE.Lundberg.156_1209568 JE.Lundberg.156_1252668 JE.Lundberg.156_1263045 JE.Lundberg.156_1356416 JE.Lundberg.156_1466147 JE.Lundberg.156_1473954 JE.Lundberg.156_1474214 JE.Lundberg.156_1475554 JE.Lundberg.156_1477267 JE.Lundberg.156_1477430 JE.Lundberg.156_1676424 JE.Lundberg.156_1680626 JE.Lundberg.156_1821464 JE.Lundberg.156_1846590 JE.Lundberg.156_1860683 JE.Lundberg.159_218543 JE.Lundberg.159_436103 JE.Lundberg.159_1367976 JE.Lundberg.159_1425864 JE.Lundberg.162_7451 JE.Lundberg.162_7599 JE.Lundberg.162_64455 JE.Lundberg.162_130382 JE.Lundberg.162_584585 JE.Lundberg.162_899342 JE.Lundberg.162_956168 JE.Lundberg.162_961641 JE.Lundberg.162_1099156 JE.Lundberg.162_1145875 JE.Lundberg.162_1208783 JE.Lundberg.162_1256187 JE.Lundberg.162_1371268 JE.Lundberg.162_1429066 JE.Lundberg.162_1483922 JE.Lundberg.162_1513333 JE.Lundberg.162_1696940 JE.Lundberg.165_455146 JE.Lundberg.165_560664 JE.Lundberg.165_627169 JE.Lundberg.165_667455 JE.Lundberg.165_781283 JE.Lundberg.165_819118 JE.Lundberg.165_861846 JE.Lundberg.165_948683 JE.Lundberg.165_973782 JE.Lundberg.165_1306534 JE.Lundberg.165_1306715 JE.Lundberg.165_1520580 JE.Lundberg.165_1575058 JE.Lundberg.165_1653309 JE.Lundberg.165_1683133 JE.Lundberg.165_1702056 JE.Lundberg.165_2002092 JE.Lundberg.165_2014982 JE.Lundberg.165_2030180 JE.Lundberg.165_2038761 JE.Lundberg.165_2085978 JE.Lundberg.165_2093166 JE.Lundberg.165_2102610 JE.Lundberg.168_37502 JE.Lundberg.168_40300 JE.Lundberg.168_48839 JE.Lundberg.168_73458 JE.Lundberg.168_128458 JE.Lundberg.168_155002 JE.Lundberg.168_161187 JE.Lundberg.168_168946 JE.Lundberg.168_174573 JE.Lundberg.168_187800 JE.Lundberg.168_190949 JE.Lundberg.168_191206 JE.Lundberg.168_213456 JE.Lundberg.168_250559 JE.Lundberg.168_277869 JE.Lundberg.168_280019 JE.Lundberg.168_324083 JE.Lundberg.168_331190 JE.Lundberg.168_352429 JE.Lundberg.168_379035 JE.Lundberg.168_379127 JE.Lundberg.168_383363 JE.Lundberg.168_439202 JE.Lundberg.168_447158 JE.Lundberg.168_451897 JE.Lundberg.168_453690 JE.Lundberg.168_456198 JE.Lundberg.168_488933 JE.Lundberg.168_549194 JE.Lundberg.168_550230 JE.Lundberg.168_555239 JE.Lundberg.168_558072 JE.Lundberg.168_588332 JE.Lundberg.168_592677 JE.Lundberg.168_599817 JE.Lundberg.168_608928 JE.Lundberg.168_629392 JE.Lundberg.168_629965 JE.Lundberg.168_647514 JE.Lundberg.168_670765 JE.Lundberg.168_701469 JE.Lundberg.168_704009 JE.Lundberg.168_747533 JE.Lundberg.168_757997 JE.Lundberg.168_795695 JE.Lundberg.168_795959 JE.Lundberg.168_859562 JE.Lundberg.168_881704 JE.Lundberg.168_929824 JE.Lundberg.168_934199 JE.Lundberg.168_949622 JE.Lundberg.168_963851 JE.Lundberg.168_969497 JE.Lundberg.168_982995 JE.Lundberg.168_1037154 JE.Lundberg.168_1064162 JE.Lundberg.168_1065366 JE.Lundberg.168_1068769 JE.Lundberg.168_1107413 JE.Lundberg.168_1114224 JE.Lundberg.168_1126987 JE.Lundberg.168_1127042 JE.Lundberg.168_1171989 JE.Lundberg.168_1174781 JE.Lundberg.168_1176175 JE.Lundberg.168_1190310 JE.Lundberg.168_1196950 JE.Lundberg.168_1218893 JE.Lundberg.168_1253656 JE.Lundberg.168_1261279 JE.Lundberg.168_1261365 JE.Lundberg.168_1280549 JE.Lundberg.168_1296223 JE.Lundberg.168_1332910 JE.Lundberg.168_1353470 JE.Lundberg.168_1390664 JE.Lundberg.168_1397296 JE.Lundberg.168_1408370 JE.Lundberg.168_1408592 JE.Lundberg.168_1477955 JE.Lundberg.168_1483079 JE.Lundberg.168_1506621 JE.Lundberg.168_1518787 JE.Lundberg.168_1521197 JE.Lundberg.168_1521550 JE.Lundberg.168_1529248 JE.Lundberg.168_1543722 JE.Lundberg.168_1584489 JE.Lundberg.168_1589679 JE.Lundberg.168_1600531 JE.Lundberg.168_1621108 JE.Lundberg.168_1624375 JE.Lundberg.168_1624831 JE.Lundberg.168_1628910 JE.Lundberg.168_1629202 JE.Lundberg.171_521031 JE.Lundberg.54_1916380 JE.Lundberg.6_932926 JE.Lundberg.81_793630 JE.Lundberg.84_341460 JE.Lundberg.84_1772360 JE.Lundberg.90_1037611 JE.Lundberg.99_2290073 JE.Soil.104_564917 JE.Soil.104_768020 JE.Soil.104_1220957 JE.Soil.104_1738178 JE.Soil.112_720662 JE.Soil.116_1584655 JE.Soil.184_194125 JE.Soil.232_1660579 JE.Soil.232_2091966 JE.Soil.240_380958 JE.Soil.240_938966 JE.Soil.240_1069991 JE.Soil.240_1860752 JE.Soil.240_2158227 JE.Soil.256_24471 JE.Soil.256_58522 JE.Soil.256_116543 JE.Soil.256_162936 JE.Soil.256_225591 JE.Soil.256_226065 JE.Soil.256_293485 JE.Soil.256_338522 JE.Soil.256_338897 JE.Soil.256_402704 JE.Soil.256_411699 JE.Soil.256_489886 JE.Soil.256_490586 JE.Soil.256_559917 JE.Soil.256_571289 JE.Soil.256_606838 JE.Soil.256_663902 JE.Soil.256_697733 JE.Soil.256_732300 JE.Soil.256_767967 JE.Soil.256_772604 JE.Soil.256_817027 JE.Soil.256_835385 JE.Soil.256_862610 JE.Soil.256_881356 JE.Soil.256_903838 JE.Soil.256_950095 JE.Soil.256_962958 JE.Soil.256_979333 JE.Soil.256_1000869 JE.Soil.256_1111314 JE.Soil.256_1131343 JE.Soil.256_1133004 JE.Soil.256_1150143 JE.Soil.256_1156502 JE.Soil.256_1167043 JE.Soil.256_1184839 JE.Soil.256_1243867 JE.Soil.256_1273338 JE.Soil.256_1273902 JE.Soil.256_1318941 JE.Soil.256_1440579 JE.Soil.256_1491429 JE.Soil.256_1505430 JE.Soil.256_1531823 JE.Soil.256_1577065 JE.Soil.256_1627024 JE.Soil.256_1643806 JE.Soil.256_1681352 JE.Soil.256_1700940 JE.Soil.256_1733941 JE.Soil.256_1747985 JE.Soil.256_1753316 JE.Soil.256_1768741 JE.Soil.264_452458 JE.Soil.264_527747 JE.Soil.264_716140 JE.Soil.264_1094692 JE.Soil.264_1361969 JE.Soil.264_1423084 JE.Soil.280_1062216 JE.Soil.280_2382213 JE.Soil.284_1428135 JE.Soil.60_30682 JE.Soil.60_121303 JE.Soil.60_166611 JE.Soil.60_168233 JE.Soil.60_271590 JE.Soil.60_271859 JE.Soil.60_309420 JE.Soil.60_317545 JE.Soil.60_338695 JE.Soil.60_338844 JE.Soil.60_411167 JE.Soil.60_654526 JE.Soil.60_1103191 JE.Soil.60_1340144 JE.Soil.60_1466429 JE.Soil.60_1583587 JE.Soil.60_1628873 JE.Soil.60_1694199 JE.Soil.60_1813733 JE.Soil.60_1932721 JE.Soil.60_2074136 JE.Soil.76_1555981 JE.Soil.80_2131531 JE.Soil.92_49902 JE.Soil.92_218683 JE.Soil.92_419734 JE.Soil.92_449511 JE.Soil.92_847759 JE.Soil.92_946447 JE.Soil.92_1222030 JE.Soil.92_1631120 JE.Soil.92_1634275 JE.Soil.92_1678754 JE.Lundberg.57_1551763 JE.Lundberg.57_1874970 JE.Lundberg.60_703047 JE.Lundberg.60_1990068 JE.Lundberg.60_2127321 JE.Lundberg.63_346860 JE.Lundberg.69_1694564 JE.Lundberg.162_939132 JE.Lundberg.168_527032 JE.Soil.128_399444 JE.Soil.128_1142528 JE.Soil.128_1197046 JE.Soil.304_14668 JE.Lundberg.132_765532 JE.Lundberg.156_358981 JE.Lundberg.159_1410050 JE.Lundberg.162_660915 JE.Lundberg.96_1341526 JE.Lundberg.123_1568107 JE.Lundberg.123_1615555 JE.Lundberg.132_699737 JE.Lundberg.132_1460753 JE.Soil.104_1073844 JE.Soil.104_1073971 JE.Soil.296_1358833 JE.Soil.300_1045979 JE.Lundberg.180_530109 JE.Lundberg.183_1160874 JE.Lundberg.189_381938 JE.Soil.296_636283 JE.Soil.296_1313800 JE.Soil.296_1425512 JE.Lundberg.72_318786 JE.Lundberg.72_930711 JE.Lundberg.63_1560143 JE.Lundberg.66_1952885 JE.Lundberg.162_764911 JE.Soil.76_684101 JE.Lundberg.96_342740 JE.Lundberg.183_969657 JE.Lundberg.72_318905 JE.Soil.128_730577 JE.Soil.80_879599 JE.Lundberg.120_1920204 JE.Lundberg.141_238758 JE.Lundberg.168_567759 JE.Lundberg.174_1002681 JE.Lundberg.177_736849 JE.Lundberg.45_675561 JE.Lundberg.63_1583031 JE.Lundberg.66_1747009 JE.Lundberg.69_1251934 JE.Lundberg.72_1854774 JE.Lundberg.72_419891 JE.Lundberg.87_1666041 JE.Lundberg.96_1260475 JE.Lundberg.96_1269884 JE.Lundberg.96_1514023 JE.Soil.100_1033440 JE.Soil.100_889351 JE.Soil.108_238576 JE.Soil.112_199370 JE.Soil.112_222358 JE.Soil.120_1176916 JE.Soil.124_130908 JE.Soil.124_1374388 JE.Soil.124_209442 JE.Soil.124_31008 JE.Soil.124_656102 JE.Soil.128_1409955 JE.Soil.128_562931 JE.Soil.144_1939939 JE.Soil.144_2331613 JE.Soil.276_860293 JE.Soil.280_2047388 JE.Soil.284_1288154 JE.Soil.284_2489306 JE.Soil.296_1613677 JE.Soil.300_1269271 JE.Soil.300_674631 JE.Soil.304_937579 JE.Soil.308_1013171 JE.Soil.308_147349 JE.Soil.308_513068 JE.Soil.308_791470 JE.Soil.312_1338950 JE.Soil.312_1566735 JE.Soil.312_1810557 JE.Soil.312_235786 JE.Soil.312_681970 JE.Soil.316_1201722 JE.Soil.316_120479 JE.Soil.316_402300 JE.Soil.316_878849 JE.Soil.316_944955 JE.Soil.320_933333 JE.Lundberg.102_214661 JE.Lundberg.111_1243755 JE.Lundberg.114_1549699 JE.Soil.320_657302 JE.Lundberg.102_883645 JE.Lundberg.108_1432292 JE.Lundberg.114_100367 JE.Lundberg.138_1505873 JE.Lundberg.54_543574 JE.Lundberg.60_1987109 JE.Lundberg.93_699705 JE.Lundberg.108_411987 JE.Lundberg.51_2072214 JE.Lundberg.123_1925113 JE.Lundberg.132_1879643 JE.Lundberg.156_772730 JE.Lundberg.156_773233 JE.Lundberg.123_1925422 JE.Soil.120_321453 JE.Soil.320_719054 JE.Lundberg.147_212652 JE.Lundberg.147_667308 JE.Lundberg.171_1883004 JE.Lundberg.21_274372 JE.Lundberg.45_329713 JE.Lundberg.72_968165 JE.Lundberg.93_1392400 JE.Soil.228_917579 JE.Soil.228_917835 JE.Soil.240_654036 JE.Soil.264_1643239 JE.Soil.264_54713 JE.Lundberg.150_1178802 JE.Lundberg.150_1679172 JE.Lundberg.3_2147294 JE.Lundberg.48_784615 JE.Lundberg.72_595814 JE.Lundberg.147_441033 JE.Lundberg.147_442111 JE.Lundberg.45_1146579 JE.Lundberg.18_2140995 JE.Lundberg.141_123527 JE.Lundberg.60_1056089 JE.Lundberg.60_536138 JE.Lundberg.27_1552883 JE.Lundberg.72_788269 JE.Soil.48_3576347 JE.Lundberg.21_1883732 JE.Soil.256_134100 JE.Lundberg.111_847044 JE.Lundberg.141_123274 JE.Lundberg.18_2141190 JE.Lundberg.18_380858 JE.Lundberg.24_2201180 JE.Lundberg.48_1528271 JE.Lundberg.54_336748 JE.Lundberg.60_1012826 JE.Lundberg.60_1347703 JE.Lundberg.60_1520970 JE.Lundberg.60_224518 JE.Lundberg.66_1020465 JE.Lundberg.66_1229716 JE.Lundberg.66_1755232 JE.Lundberg.69_1016522 JE.Lundberg.69_281458 JE.Lundberg.69_499607 JE.Lundberg.72_1054142 JE.Lundberg.72_1361917 JE.Lundberg.72_1382075 JE.Lundberg.72_1382107 JE.Lundberg.72_1739054 JE.Lundberg.72_1739215 JE.Lundberg.72_1821996 JE.Lundberg.72_1923481 JE.Lundberg.72_254800 JE.Lundberg.72_994324 JE.Lundberg.87_80217 JE.Lundberg.90_1760736 JE.Lundberg.90_962497 JE.Lundberg.96_1087752 JE.Soil.16_1472059 JE.Soil.184_930701 JE.Soil.192_768197 JE.Soil.200_607134 JE.Soil.20_1904953 JE.Soil.216_229162 JE.Soil.224_955438 JE.Soil.228_358416 JE.Soil.228_440427 JE.Soil.232_578927 JE.Soil.236_1932972 JE.Soil.236_364632 JE.Soil.240_2239804 JE.Soil.240_925223 JE.Soil.244_1881800 JE.Soil.244_2316092 JE.Soil.24_164435 JE.Soil.252_1457789 JE.Soil.252_271130 JE.Soil.256_1201326 JE.Soil.256_1215041 JE.Soil.256_455958 JE.Soil.256_858595 JE.Soil.260_1295002 JE.Soil.264_1338858 JE.Soil.268_1131213 JE.Soil.268_777217 JE.Soil.272_207980 JE.Soil.28_2035604 JE.Soil.28_3607014 JE.Soil.28_3607223 JE.Soil.44_2531716 JE.Soil.48_2269819 JE.Soil.52_1201491 JE.Soil.52_484117 JE.Soil.64_337948 JE.Soil.64_651978 JE.Soil.84_762630 JE.Lundberg.66_832215 JE.Lundberg.81_155414 JE.Soil.16_263195 JE.Soil.180_443411 JE.Soil.180_2678990 JE.Soil.184_930380 JE.Soil.192_576833 JE.Soil.192_1244178 JE.Soil.208_1272239 JE.Soil.216_1144613 JE.Soil.216_1369993 JE.Soil.224_598968 JE.Soil.224_599213 JE.Soil.228_358737 JE.Soil.228_389220 JE.Soil.228_507133 JE.Soil.228_581559 JE.Soil.228_857982 JE.Soil.228_863432 JE.Soil.228_885231 JE.Soil.228_1265670 JE.Soil.232_40335 JE.Soil.232_822181 JE.Soil.232_2202825 JE.Soil.236_773048 JE.Soil.236_1562930 JE.Soil.236_1580840 JE.Soil.240_162038 JE.Soil.240_380918 JE.Soil.240_1651726 JE.Soil.244_447776 JE.Soil.244_1047593 JE.Soil.244_2313977 JE.Soil.248_1026168 JE.Soil.248_1078627 JE.Soil.248_1108264 JE.Soil.252_145979 JE.Soil.252_146348 JE.Soil.252_146482 JE.Soil.252_202829 JE.Soil.252_1161689 JE.Soil.252_1263822 JE.Soil.252_1499175 JE.Soil.256_1201462 JE.Soil.256_1332877 JE.Soil.256_1683420 JE.Soil.260_417975 JE.Soil.260_1056953 JE.Soil.260_1317243 JE.Soil.264_335777 JE.Soil.268_193085 JE.Soil.268_200651 JE.Soil.268_300819 JE.Soil.268_706143 JE.Soil.268_823970 JE.Soil.268_1050954 JE.Soil.268_1054313 JE.Soil.268_1244967 JE.Soil.268_2004511 JE.Soil.272_505113 JE.Soil.272_735583 JE.Soil.272_1115718 JE.Soil.272_1236832 JE.Soil.28_1137822 JE.Soil.32_368580 JE.Soil.36_1359471 JE.Soil.40_3104502 JE.Soil.44_172992 JE.Soil.44_2214343 JE.Soil.44_3009042 JE.Soil.48_3119839 JE.Soil.52_942504 JE.Soil.52_1109718 JE.Soil.56_1359368 JE.Soil.56_1359394 JE.Soil.56_1476106 JE.Soil.56_1532820 JE.Soil.64_203090 JE.Soil.68_351359 JE.Soil.68_1133321 JE.Soil.68_1553543 JE.Soil.68_2109330 JE.Soil.68_2297029 JE.Soil.76_82527 JE.Soil.76_463201 JE.Soil.76_724474 JE.Soil.84_2416412 JE.Soil.92_1707893 JE.Soil.92_2140278 JE.Lundberg.153_35813 JE.Lundberg.159_1046164 JE.Lundberg.21_79691 JE.Lundberg.21_1043879 JE.Lundberg.3_803563 JE.Lundberg.69_1453113 JE.Lundberg.90_1190028 JE.Soil.212_146131 JE.Soil.212_557539 JE.Soil.212_558322 JE.Soil.228_1124464 JE.Soil.232_1005037 JE.Soil.236_1620834 JE.Soil.240_569718 JE.Soil.240_727866 JE.Soil.240_1772257 JE.Soil.240_2167268 JE.Soil.244_263438 JE.Soil.244_893992 JE.Soil.252_5425 JE.Soil.252_1046191 JE.Soil.256_142390 JE.Soil.256_1600842 JE.Soil.256_1709798 JE.Soil.260_758455 JE.Soil.264_1472152 JE.Soil.268_649491 JE.Soil.28_712856 JE.Soil.28_3813769 JE.Soil.28_4078852 JE.Soil.32_1572742 JE.Soil.44_924224 JE.Soil.48_2269797 JE.Soil.52_870888 JE.Soil.52_1195751 JE.Soil.56_1308332 JE.Soil.56_1543488 JE.Soil.56_1567717 JE.Soil.56_1686331 JE.Soil.68_407423 JE.Soil.68_819116 JE.Soil.68_2181294 JE.Soil.68_2356813 JE.Soil.72_2783962 JE.Soil.76_1057221 JE.Lundberg.81_198749 JE.Lundberg.81_198941 JE.Lundberg.96_934082 JE.Soil.16_724874 JE.Soil.180_821990 JE.Soil.180_1764554 JE.Soil.180_2682979 JE.Soil.180_2913129 JE.Soil.188_282154 JE.Soil.188_282409 JE.Soil.204_1418901 JE.Soil.20_1337554 JE.Soil.212_2503436 JE.Soil.220_1416711 JE.Soil.224_1672857 JE.Soil.228_1682539 JE.Soil.260_1722044 JE.Soil.36_1396924 JE.Soil.40_480018 JE.Soil.40_2860071 JE.Soil.44_1247854 JE.Soil.44_2822819 JE.Lundberg.24_1372987 JE.Lundberg.39_1319716 JE.Lundberg.45_571607 JE.Lundberg.45_1232195 JE.Lundberg.84_10801 JE.Soil.180_746918 JE.Soil.180_1393059 JE.Soil.212_824761 JE.Soil.212_825057 JE.Soil.248_1141511 JE.Soil.28_1013472 JE.Soil.28_1018712 JE.Soil.32_1058579 JE.Soil.52_740309 JE.Lundberg.147_1905901 JE.Lundberg.165_162488 JE.Lundberg.45_329929 JE.Soil.228_1474721 JE.Soil.232_666227 JE.Soil.240_1102578 JE.Soil.240_1240820 JE.Soil.240_2266216 JE.Soil.240_2355895 JE.Soil.256_887646 JE.Soil.68_689148 JE.Soil.68_1487959 JE.Soil.68_2355880 JE.Lundberg.60_1532568 JE.Lundberg.63_1006135 JE.Lundberg.63_1329757 JE.Lundberg.63_2284726 JE.Lundberg.66_760013 JE.Lundberg.69_351539 JE.Lundberg.69_547575 JE.Lundberg.90_1703773 JE.Lundberg.90_1703812 JE.Lundberg.90_1704066 JE.Lundberg.96_892369 JE.Soil.228_121308 JE.Soil.228_587756 JE.Soil.228_1697409 JE.Soil.232_701776 JE.Soil.268_626786 JE.Soil.60_786267 JE.Soil.80_448386 JE.Soil.84_2117218 JE.Lundberg.75_2072820 JE.Lundberg.81_1137584 JE.Soil.236_870451 JE.Lundberg.72_1843898 JE.Soil.108_980230 JE.Soil.48_3576551 JE.Soil.64_105373 JE.Lundberg.60_224429 JE.Soil.256_134234 JE.Lundberg.96_972852 JE.Soil.228_1474072 JE.Soil.280_2508163 JE.Soil.312_493981 JE.Soil.64_145418 JE.Lundberg.150_303343 JE.Lundberg.168_1053242 JE.Lundberg.168_689646 JE.Soil.116_1838461 JE.Soil.144_2044872 JE.Soil.312_2050558 JE.Lundberg.114_1414468 JE.Lundberg.105_1584289 JE.Lundberg.120_1621623 JE.Lundberg.123_761752 JE.Lundberg.69_1586705 JE.Lundberg.72_223460 JE.Lundberg.99_1370129 JE.Soil.112_574613 JE.Lundberg.141_95217 JE.Lundberg.102_262628 JE.Lundberg.102_557530 JE.Lundberg.108_1220411 JE.Lundberg.108_1716795 JE.Lundberg.108_660389 JE.Lundberg.120_1294351 JE.Lundberg.141_166344 JE.Lundberg.141_378814 JE.Lundberg.141_638923 JE.Lundberg.141_913702 JE.Lundberg.144_501921 JE.Lundberg.147_126385 JE.Lundberg.147_1896305 JE.Lundberg.153_575624 JE.Lundberg.156_1325166 JE.Lundberg.156_963803 JE.Lundberg.162_119496 JE.Lundberg.60_1649626 JE.Lundberg.66_1244206 JE.Lundberg.69_1389249 JE.Soil.100_1008780 JE.Soil.104_1079886 JE.Soil.108_252569 JE.Soil.112_1135140 JE.Soil.120_22314 JE.Soil.120_855699 JE.Soil.124_1314732 JE.Soil.124_1765894 JE.Soil.12_1108332 JE.Soil.208_1116533 JE.Soil.280_3391794 JE.Soil.284_480097 JE.Soil.300_975723 JE.Soil.308_513591 JE.Lundberg.150_349791 JE.Lundberg.66_603988 JE.Soil.116_275974 JE.Lundberg.162_995852 JE.Lundberg.171_8157 JE.Lundberg.186_91968 JE.Lundberg.111_460461 JE.Lundberg.57_722240 JE.Soil.120_256824 JE.Soil.316_908053 JE.Lundberg.51_1182492 JE.Lundberg.51_1891611 JE.Lundberg.51_1858053 JE.Soil.136_1513505 JE.Lundberg.69_79127 JE.Soil.144_1071108 JE.Soil.128_1430098 JE.Lundberg.51_2271020 JE.Lundberg.99_2042143 JE.Lundberg.63_510291 JE.Lundberg.99_1370311 JE.Lundberg.72_994161 JE.Lundberg.105_41456 JE.Lundberg.69_1777966 JE.Lundberg.72_994439 JE.Soil.312_1258258 JE.Soil.220_37094 JE.Soil.300_305708 JE.Lundberg.102_1539157 JE.Lundberg.120_1655366 JE.Lundberg.120_1991975 JE.Lundberg.123_1759465 JE.Lundberg.114_1201815 JE.Lundberg.156_1291807 JE.Lundberg.102_1481307 JE.Lundberg.123_366418 JE.Lundberg.69_655221 JE.Lundberg.21_879879 JE.Lundberg.60_1974894 JE.Lundberg.123_1208230 JE.Lundberg.123_194196 JE.Lundberg.144_1052371 JE.Lundberg.51_621024 JE.Lundberg.72_1479979 JE.Lundberg.51_1858178 JE.Lundberg.129_1484478 JE.Lundberg.99_610402 JE.Lundberg.129_346185 JE.Lundberg.108_1791795 JE.Lundberg.108_1998576 JE.Lundberg.108_477440 JE.Lundberg.99_1060973 JE.Soil.124_707557 JE.Lundberg.141_959064 JE.Lundberg.3_2720662 JE.Lundberg.141_368286 JE.Lundberg.108_844189 JE.Lundberg.72_1462452 JE.Lundberg.117_688899 JE.Soil.100_221863 JE.Lundberg.102_1786105 JE.Lundberg.54_1507644 JE.Lundberg.69_377949 JE.Lundberg.114_289974 JE.Lundberg.114_946242 JE.Lundberg.117_1897295 JE.Lundberg.102_952417 JE.Lundberg.120_923544 JE.Lundberg.21_94848 JE.Lundberg.168_1005510 JE.Lundberg.126_1710681 JE.Lundberg.120_911050 JE.Lundberg.108_414217 JE.Lundberg.111_150162 JE.Lundberg.144_1254207 JE.Lundberg.18_266490 JE.Lundberg.51_2187291 JE.Soil.120_1137648 JE.Soil.120_180969 JE.Soil.280_1800527 JE.Lundberg.57_1654205 JE.Lundberg.72_1058256 JE.Lundberg.99_2087950 JE.Lundberg.99_510323 JE.Lundberg.129_323802 JE.Lundberg.102_280247 JE.Lundberg.117_1955699 JE.Lundberg.105_1461834 JE.Lundberg.120_1199207 JE.Lundberg.120_910916 JE.Lundberg.123_2001013 JE.Lundberg.117_2042959 JE.Lundberg.111_643554 JE.Lundberg.69_1818817 JE.Lundberg.135_23535 JE.Lundberg.135_1231062 JE.Lundberg.144_343703 JE.Lundberg.150_1746795 JE.Lundberg.159_1406515 JE.Lundberg.102_41832 JE.Lundberg.105_78170 JE.Lundberg.123_1600539 JE.Lundberg.123_1605855 JE.Lundberg.132_1829506 JE.Lundberg.135_1311710 JE.Lundberg.138_160162 JE.Lundberg.138_905650 JE.Lundberg.141_716767 JE.Lundberg.141_995262 JE.Lundberg.168_992137 JE.Lundberg.33_574259 JE.Soil.308_291032 JE.Lundberg.63_2010681 JE.Lundberg.66_1939871 JE.Soil.272_1847238 JE.Lundberg.159_1383217 JE.Soil.120_568895 JE.Lundberg.105_1347404 JE.Lundberg.141_205788 JE.Lundberg.111_618867 JE.Lundberg.99_1003428 JE.Lundberg.153_347903 JE.Lundberg.45_268085 JE.Lundberg.108_1488345 JE.Soil.24_2653192 JE.Soil.272_21062 JE.Lundberg.144_1060431 JE.Lundberg.144_411955 JE.Lundberg.147_1503945 JE.Lundberg.6_712934 JE.Soil.232_866276 JE.Lundberg.132_312378 JE.Lundberg.111_1334210 JE.Lundberg.159_69275 JE.Lundberg.51_2377298 JE.Lundberg.135_43430 JE.Lundberg.21_55354 JE.Lundberg.138_1672627 JE.Lundberg.129_1075771 JE.Lundberg.108_906170 JE.Lundberg.12_1606269 JE.Lundberg.72_913966 JE.Soil.272_2158718 JE.Lundberg.138_796243 JE.Lundberg.138_332231 JE.Lundberg.111_1608956 JE.Lundberg.60_2102785 JE.Lundberg.69_1455514 JE.Lundberg.99_2001025 JE.Lundberg.69_1308429 JE.Lundberg.111_803548 JE.Lundberg.57_57510 JE.Lundberg.51_1710986 JE.Lundberg.51_2473474 JE.Lundberg.69_1807412 JE.Lundberg.117_1769463 JE.Lundberg.60_1737442 JE.Lundberg.69_1814072 JE.Lundberg.72_1531706 JE.Lundberg.51_260731 JE.Lundberg.57_643301 JE.Lundberg.60_1806828 JE.Lundberg.66_899321 JE.Lundberg.117_1193707 JE.Lundberg.117_1993153 JE.Lundberg.117_737655 JE.Lundberg.120_2123043 JE.Lundberg.51_2384423 JE.Lundberg.72_971813 JE.Lundberg.99_990219 JE.Lundberg.72_251557 JE.Lundberg.72_596008 JE.Soil.104_1113566 JE.Lundberg.117_1530934 JE.Soil.48_295823 JE.Lundberg.117_2098587 JE.Lundberg.51_1215349 JE.Lundberg.69_1139038 JE.Lundberg.72_1534786 JE.Lundberg.102_11381 JE.Soil.216_1498323 JE.Soil.32_1205879 JE.Lundberg.69_1240905 JE.Lundberg.117_1993846 JE.Lundberg.69_257622 JE.Lundberg.69_877567 JE.Lundberg.120_951053 JE.Lundberg.120_211716 JE.Lundberg.117_1209798 JE.Lundberg.57_833742 JE.Lundberg.60_1311712 JE.Lundberg.60_1995950 JE.Lundberg.72_902808 JE.Lundberg.69_1861096 JE.Lundberg.114_1342531 JE.Lundberg.141_446420 JE.Lundberg.141_642498 JE.Lundberg.51_1186697 JE.Lundberg.51_1186766 JE.Lundberg.123_815419 JE.Lundberg.123_1458896 JE.Lundberg.141_1064772 JE.Lundberg.174_385811 JE.Lundberg.168_1422452 JE.Lundberg.168_742524 JE.Soil.316_1343921 JE.Lundberg.168_1456567 JE.Lundberg.51_1861070 JE.Lundberg.54_947466 JE.Lundberg.57_2082622 JE.Lundberg.12_361815 JE.Lundberg.147_1786758 JE.Lundberg.165_1690101 JE.Lundberg.18_746661 JE.Lundberg.87_1705485 JE.Lundberg.96_288957 JE.Lundberg.132_1479531 JE.Lundberg.132_1278448 JE.Lundberg.93_1426065 JE.Lundberg.132_1487649 JE.Lundberg.144_346819 JE.Lundberg.144_156436 JE.Lundberg.54_1410640 JE.Lundberg.99_937759 JE.Soil.296_954555 JE.Lundberg.102_31167 JE.Soil.304_648397 JE.Lundberg.102_892930 JE.Lundberg.117_1781959 JE.Lundberg.117_1962269 JE.Lundberg.102_1314121 JE.Lundberg.150_139491 JE.Lundberg.156_1533820 JE.Lundberg.57_971073 JE.Lundberg.117_5964 JE.Lundberg.120_1909577 JE.Lundberg.120_297070 JE.Lundberg.69_1131618 JE.Lundberg.126_1180928 JE.Soil.116_944882 JE.Lundberg.138_918061 JE.Lundberg.117_2165503 JE.Lundberg.132_60036 JE.Lundberg.138_1089783 JE.Lundberg.51_2387875 JE.Soil.320_649849 JE.Soil.296_1739503 JE.Soil.312_964299 JE.Lundberg.138_1759958 JE.Lundberg.141_4885 JE.Soil.76_756991 JE.Lundberg.126_328311 JE.Lundberg.126_514635 JE.Lundberg.129_604067 JE.Lundberg.69_233188 JE.Lundberg.99_925347 JE.Lundberg.102_76757 JE.Lundberg.153_1743804 JE.Lundberg.96_956844 JE.Lundberg.189_378121 JE.Soil.308_940339 JE.Lundberg.69_1206436 JE.Lundberg.69_1767748 JE.Lundberg.117_1037700 JE.Lundberg.117_157223 JE.Lundberg.108_312708 JE.Lundberg.111_1210507 JE.Lundberg.108_538722 JE.Lundberg.108_644846 JE.Lundberg.108_644981 JE.Lundberg.138_271120 JE.Lundberg.144_167216 JE.Lundberg.180_728786 JE.Soil.248_763677 JE.Soil.300_609049 JE.Lundberg.99_1751843 JE.Lundberg.108_963927 JE.Lundberg.96_131728 JE.Lundberg.183_1002827 JE.Lundberg.183_1002934 JE.Lundberg.96_556359 JE.Lundberg.183_1256261 JE.Lundberg.183_38717 JE.Lundberg.186_1422948 JE.Lundberg.186_497532 JE.Lundberg.189_742442 JE.Lundberg.96_1411254 JE.Lundberg.99_2197857 JE.Soil.128_1352368 JE.Lundberg.60_685515 JE.Lundberg.63_1411641 JE.Lundberg.72_632201 JE.Lundberg.117_1647302 JE.Lundberg.189_496100 JE.Lundberg.117_1722895 JE.Lundberg.96_1800600 JE.Lundberg.117_2258336 JE.Lundberg.117_2258441 JE.Lundberg.117_311004 JE.Lundberg.117_409726 JE.Lundberg.156_746731 JE.Lundberg.156_746817 JE.Lundberg.171_1449952 JE.Lundberg.171_56109 JE.Lundberg.171_575774 JE.Lundberg.174_100725 JE.Lundberg.174_239993 JE.Lundberg.174_476830 JE.Lundberg.174_597847 JE.Lundberg.174_742463 JE.Lundberg.177_1172712 JE.Lundberg.177_1270585 JE.Lundberg.177_1373673 JE.Lundberg.177_181544 JE.Lundberg.177_287060 JE.Lundberg.177_553114 JE.Lundberg.177_870757 JE.Lundberg.180_1110903 JE.Lundberg.180_1177377 JE.Lundberg.180_1216390 JE.Lundberg.180_1302371 JE.Lundberg.180_1360143 JE.Lundberg.180_1400994 JE.Lundberg.180_255083 JE.Lundberg.180_309951 JE.Lundberg.180_328292 JE.Lundberg.180_460173 JE.Lundberg.180_805619 JE.Lundberg.183_1160652 JE.Lundberg.183_1420161 JE.Lundberg.183_145875 JE.Lundberg.183_1505186 JE.Lundberg.183_1513986 JE.Lundberg.183_346849 JE.Lundberg.183_347986 JE.Lundberg.183_367186 JE.Lundberg.183_513087 JE.Lundberg.183_840493 JE.Lundberg.183_966192 JE.Lundberg.186_1062522 JE.Lundberg.186_1104918 JE.Lundberg.186_1108669 JE.Lundberg.186_1348435 JE.Lundberg.186_1370126 JE.Lundberg.186_1380127 JE.Lundberg.186_1438055 JE.Lundberg.186_1441590 JE.Lundberg.186_1469588 JE.Lundberg.186_194585 JE.Lundberg.186_235863 JE.Lundberg.186_292323 JE.Lundberg.186_320830 JE.Lundberg.186_393973 JE.Lundberg.186_410327 JE.Lundberg.186_465081 JE.Lundberg.186_505732 JE.Lundberg.186_737461 JE.Lundberg.186_984901 JE.Lundberg.189_1387614 JE.Lundberg.189_1508585 JE.Lundberg.189_260524 JE.Lundberg.189_473502 JE.Lundberg.189_742386 JE.Lundberg.189_79590 JE.Lundberg.189_82895 JE.Lundberg.192_714125 JE.Lundberg.54_1276285 JE.Lundberg.63_765547 JE.Lundberg.66_1814167 JE.Lundberg.66_281200 JE.Lundberg.69_1109226 JE.Lundberg.69_463436 JE.Lundberg.81_1933839 JE.Lundberg.90_134135 JE.Lundberg.93_1246252 JE.Lundberg.93_400971 JE.Lundberg.96_254245 JE.Lundberg.96_734244 JE.Lundberg.174_1079691 JE.Lundberg.177_1278489 JE.Lundberg.180_1066541 JE.Lundberg.183_1414909 JE.Lundberg.183_502529 JE.Lundberg.186_435630 JE.Lundberg.189_742659 JE.Soil.144_654994 JE.Lundberg.117_2268095 JE.Lundberg.189_1385453 JE.Lundberg.72_1445855 JE.Lundberg.72_1655464 JE.Lundberg.174_863935 JE.Lundberg.180_1467190 JE.Lundberg.183_141545 JE.Lundberg.183_263060 JE.Lundberg.186_1105176 JE.Lundberg.186_422441 JE.Lundberg.189_1101567 JE.Lundberg.66_157716 JE.Lundberg.84_200609 JE.Lundberg.96_1151946 JE.Lundberg.99_910117 JE.Soil.124_1606636 JE.Lundberg.108_10050 JE.Lundberg.63_1405885 JE.Lundberg.57_512828 JE.Soil.108_822931 JE.Lundberg.183_173919 JE.Lundberg.189_573518 JE.Lundberg.102_170597 JE.Lundberg.117_886274 JE.Lundberg.126_305676 JE.Lundberg.69_1497007 JE.Lundberg.117_332188 JE.Soil.232_968978 JE.Lundberg.144_834808 JE.Lundberg.144_910959 JE.Lundberg.132_1749647 JE.Lundberg.123_1760407 JE.Lundberg.21_614396 JE.Lundberg.60_1066268 JE.Lundberg.72_593322 JE.Lundberg.117_468715 JE.Lundberg.120_1696055 JE.Lundberg.183_337154 JE.Soil.112_836167 JE.Lundberg.90_1751671 JE.Soil.112_1025562 JE.Lundberg.96_1859599 JE.Soil.252_1493922 JE.Lundberg.117_81142 JE.Soil.112_24202 JE.Soil.96_676636 JE.Soil.24_2606819 JE.Lundberg.138_1857790 JE.Lundberg.144_58298 JE.Soil.24_266992 JE.Soil.8_1169289 JE.Soil.112_688229 JE.Lundberg.66_1785405 JE.Lundberg.72_1496086 JE.Soil.116_1338249 JE.Lundberg.108_450935 JE.Lundberg.9_1773822 JE.Soil.128_697260 JE.Lundberg.57_1077466 JE.Lundberg.72_300922 JE.Lundberg.60_1454093 JE.Lundberg.69_596960 JE.Lundberg.72_1780130 JE.Lundberg.72_50971 JE.Lundberg.63_1283799 JE.Lundberg.72_987367 JE.Lundberg.3_1726835 JE.Lundberg.126_418246 JE.Lundberg.24_749158 JE.Lundberg.108_287403 JE.Lundberg.141_603900 JE.Lundberg.3_2810965 JE.Soil.184_1085498 JE.Lundberg.24_1128133 JE.Lundberg.90_769603 JE.Soil.296_1034306 JE.Lundberg.66_1814518 JE.Lundberg.24_1138010 JE.Lundberg.57_2124863 JE.Lundberg.69_1869075 JE.Lundberg.72_1209594 JE.Lundberg.30_282461 JE.Lundberg.81_1728714 JE.Soil.304_1507437 JE.Lundberg.30_282643 JE.Lundberg.48_1085746 JE.Soil.308_1031205 JE.Soil.104_286515 JE.Soil.112_1214106 JE.Soil.112_799377 JE.Soil.136_523613 JE.Lundberg.126_492847 JE.Lundberg.15_1744129 JE.Lundberg.138_1683713 JE.Lundberg.147_544517 JE.Lundberg.15_39324 JE.Lundberg.177_263587 JE.Lundberg.180_1321502 JE.Lundberg.183_1378824 JE.Lundberg.183_438256 JE.Lundberg.183_457347 JE.Lundberg.183_505780 JE.Lundberg.33_170698 JE.Lundberg.36_661038 JE.Lundberg.3_136554 JE.Lundberg.45_1125091 JE.Lundberg.48_96444 JE.Lundberg.51_1160558 JE.Lundberg.54_36645 JE.Lundberg.57_1040147 JE.Lundberg.63_161227 JE.Lundberg.66_1548650 JE.Lundberg.66_494199 JE.Lundberg.69_1653897 JE.Lundberg.69_1952792 JE.Lundberg.69_476962 JE.Lundberg.72_1339314 JE.Lundberg.72_167622 JE.Lundberg.72_744593 JE.Lundberg.72_771437 JE.Lundberg.75_1819699 JE.Lundberg.78_1888585 JE.Lundberg.84_1081260 JE.Lundberg.84_1381599 JE.Lundberg.84_528509 JE.Lundberg.84_716744 JE.Lundberg.90_1104735 JE.Lundberg.93_355799 JE.Lundberg.96_26061 JE.Lundberg.96_298907 JE.Lundberg.96_397816 JE.Lundberg.96_512999 JE.Lundberg.99_1705760 JE.Soil.112_543809 JE.Soil.124_1457938 JE.Soil.16_1206251 JE.Soil.188_1548565 JE.Soil.192_1232715 JE.Soil.196_1289712 JE.Soil.196_1888451 JE.Soil.204_1553858 JE.Soil.20_845914 JE.Soil.212_1724754 JE.Soil.212_2010648 JE.Soil.212_912395 JE.Soil.316_1225647 JE.Soil.40_1011428 JE.Lundberg.183_433459 JE.Lundberg.117_1297677 JE.Lundberg.108_2193754 JE.Lundberg.174_1203178 JE.Lundberg.90_941447 JE.Lundberg.108_1600394 JE.Lundberg.171_1093421 JE.Lundberg.186_608334 JE.Lundberg.57_122773 JE.Lundberg.87_544146 JE.Soil.104_271829 JE.Lundberg.102_1330127 JE.Lundberg.102_915602 JE.Lundberg.105_65370 JE.Lundberg.108_1268553 JE.Lundberg.117_633941 JE.Lundberg.144_509199 JE.Lundberg.147_1880131 JE.Lundberg.147_875153 JE.Lundberg.150_601119 JE.Lundberg.171_440101 JE.Lundberg.180_1238063 JE.Lundberg.180_68636 JE.Lundberg.183_1226256 JE.Lundberg.183_1246594 JE.Lundberg.183_617925 JE.Lundberg.186_1133351 JE.Lundberg.186_1149722 JE.Lundberg.186_1211986 JE.Lundberg.186_1400445 JE.Lundberg.186_308495 JE.Lundberg.186_352352 JE.Lundberg.186_517997 JE.Lundberg.189_1428193 JE.Lundberg.189_162615 JE.Lundberg.57_366721 JE.Lundberg.78_1532502 JE.Lundberg.93_598343 JE.Lundberg.96_701176 JE.Lundberg.99_1521570 JE.Soil.112_389778 JE.Soil.200_1209841 JE.Soil.312_738848 JE.Soil.80_1550220 JE.Lundberg.183_1201139 JE.Lundberg.189_1513586 JE.Lundberg.189_1568403 JE.Lundberg.189_1568447 JE.Lundberg.117_1899639 JE.Lundberg.120_546060 JE.Lundberg.120_807746 JE.Lundberg.99_806289 JE.Lundberg.99_806510 JE.Lundberg.183_587724 JE.Lundberg.30_812652 JE.Soil.228_648017 JE.Soil.316_178328 JE.Lundberg.174_1304132 JE.Lundberg.171_1093509 JE.Lundberg.186_777095 JE.Lundberg.72_1364706 JE.Lundberg.87_544414 JE.Soil.308_589833 JE.Lundberg.177_1375224 JE.Lundberg.183_415325 JE.Lundberg.3_2880885 JE.Lundberg.42_392331 JE.Lundberg.51_1823344 JE.Lundberg.57_2063789 JE.Lundberg.15_264514 JE.Lundberg.36_1509113 JE.Lundberg.183_1270560 JE.Lundberg.72_1380238 JE.Lundberg.51_1989001 JE.Lundberg.51_221937 JE.Lundberg.72_1709484 JE.Lundberg.57_622999 JE.Lundberg.57_658703 JE.Lundberg.99_733031 JE.Soil.112_233698 JE.Soil.124_815838 JE.Soil.224_659268 JE.Soil.280_1243856 JE.Lundberg.129_1029062 JE.Soil.104_1671234 JE.Lundberg.141_562062 JE.Lundberg.183_1270223 JE.Lundberg.15_1467780 JE.Lundberg.21_1487839 JE.Lundberg.111_1354583 JE.Lundberg.21_1479383 JE.Lundberg.24_1797560 JE.Lundberg.24_908542 JE.Lundberg.21_1762287 JE.Lundberg.144_716739 JE.Lundberg.144_1254047 JE.Lundberg.129_404940 JE.Lundberg.21_1209258 JE.Lundberg.57_775481 JE.Lundberg.120_53202 JE.Lundberg.165_1046395 JE.Lundberg.111_359439 JE.Lundberg.120_2073212 JE.Lundberg.51_1991637 JE.Lundberg.111_928506 JE.Lundberg.66_220643 JE.Lundberg.108_1786694 JE.Soil.100_973072 JE.Lundberg.165_564687 JE.Lundberg.33_912740 JE.Lundberg.111_707430 JE.Lundberg.117_1473696 JE.Lundberg.129_1710950 JE.Lundberg.156_16798 JE.Lundberg.165_2144758 JE.Lundberg.120_654632 JE.Soil.108_252757 JE.Soil.116_1395810 JE.Soil.280_632913 JE.Soil.316_1374422 JE.Soil.316_245979 JE.Soil.316_327247 JE.Soil.316_444607 JE.Soil.316_613586 JE.Soil.316_91848 JE.Soil.320_111184 JE.Soil.320_1525190 JE.Soil.320_2407072 JE.Soil.320_3022200 JE.Soil.320_3081737 JE.Soil.320_3091346 JE.Soil.320_946436 JE.Soil.44_1852555 JE.Soil.4_1195007 JE.Soil.4_2435873 JE.Lundberg.102_968977 JE.Lundberg.69_15723 JE.Lundberg.111_939367 JE.Lundberg.135_791217 JE.Lundberg.18_1627188 JE.Lundberg.135_1255329 JE.Lundberg.21_269692 JE.Lundberg.117_82071 JE.Lundberg.99_905075 JE.Lundberg.57_587557 JE.Lundberg.69_637728 JE.Lundberg.120_976186 JE.Lundberg.60_604109 JE.Lundberg.117_61896 JE.Lundberg.120_1485378 JE.Lundberg.99_1775721 JE.Lundberg.117_335361 JE.Lundberg.111_299434 JE.Lundberg.120_1800154 JE.Lundberg.72_1001798 JE.Lundberg.75_1557011 JE.Lundberg.123_1719053 JE.Lundberg.45_384899 JE.Lundberg.69_292310 JE.Lundberg.81_1793957 JE.Lundberg.21_92319 JE.Lundberg.3_639770 JE.Lundberg.108_1865967 JE.Lundberg.126_1743583 JE.Lundberg.36_1628128 JE.Lundberg.144_515378 JE.Lundberg.141_928780 JE.Lundberg.138_1477749 JE.Lundberg.45_446295 JE.Lundberg.111_113010 JE.Lundberg.111_592387 JE.Lundberg.123_459255 JE.Lundberg.132_1011678 JE.Lundberg.132_1153694 JE.Lundberg.132_390907 JE.Lundberg.126_63827 JE.Lundberg.135_1170084 JE.Lundberg.114_1416909 JE.Lundberg.123_498196 JE.Lundberg.132_1663727 JE.Lundberg.72_1188817 JE.Lundberg.144_1184964 JE.Lundberg.141_815559 JE.Lundberg.141_1125847 JE.Lundberg.141_743617 JE.Lundberg.144_819860 JE.Lundberg.108_1012386 JE.Lundberg.144_1232397 JE.Lundberg.183_521445 JE.Lundberg.12_1255925 JE.Lundberg.69_1820373 JE.Lundberg.108_434669 JE.Lundberg.57_1211711 JE.Lundberg.24_381760 JE.Lundberg.126_395036 JE.Lundberg.60_1261544 JE.Lundberg.120_574553 JE.Lundberg.60_728838 JE.Lundberg.108_2087578 JE.Lundberg.126_1240837 JE.Lundberg.126_1285254 JE.Lundberg.126_1632595 JE.Lundberg.51_278214 JE.Lundberg.120_1771559 JE.Lundberg.108_1341536 JE.Lundberg.69_1522078 JE.Lundberg.96_247977 JE.Lundberg.117_687292 JE.Lundberg.69_769116 JE.Lundberg.72_1505466 JE.Lundberg.72_1708329 JE.Lundberg.72_716798 JE.Lundberg.75_984857 JE.Lundberg.87_1397570 JE.Lundberg.87_5811 JE.Lundberg.96_1056074 JE.Lundberg.96_221221 JE.Lundberg.96_235009 JE.Lundberg.96_380137 JE.Lundberg.99_1408362 JE.Lundberg.117_663759 JE.Lundberg.72_1747670 JE.Lundberg.99_301405 JE.Lundberg.102_1763816 JE.Lundberg.72_176210 JE.Lundberg.102_605726 JE.Lundberg.114_8697 JE.Lundberg.99_1493867 JE.Lundberg.120_1787678 JE.Lundberg.120_580200 JE.Soil.4_2598506 JE.Lundberg.99_555281 JE.Lundberg.99_961285 JE.Lundberg.108_1677854 JE.Lundberg.117_1160722 JE.Lundberg.117_1488730 JE.Lundberg.117_1544074 JE.Lundberg.117_1656050 JE.Lundberg.72_239372 JE.Lundberg.108_613964 JE.Lundberg.117_1055662 JE.Lundberg.72_353373 JE.Lundberg.117_1065275 JE.Lundberg.117_1206102 JE.Lundberg.117_1621660 JE.Lundberg.117_1939671 JE.Lundberg.120_260752 JE.Lundberg.144_1063319 JE.Lundberg.24_1984772 JE.Lundberg.45_887334 JE.Lundberg.54_1413164 JE.Lundberg.60_1295810 JE.Lundberg.60_1351644 JE.Lundberg.69_1309525 JE.Lundberg.72_1344154 JE.Lundberg.72_1690924 JE.Lundberg.117_1177829 JE.Lundberg.117_1195408 JE.Lundberg.69_74270 JE.Lundberg.117_1202540 JE.Lundberg.117_1937421 JE.Lundberg.117_963099 JE.Lundberg.120_2320432 JE.Lundberg.69_1826001 JE.Soil.264_515214 JE.Lundberg.114_1303546 JE.Lundberg.60_1844652 JE.Lundberg.66_1792602 JE.Lundberg.69_102624 JE.Lundberg.96_349167 JE.Soil.8_208205 JE.Lundberg.117_71402 JE.Lundberg.120_2022279 JE.Lundberg.108_1839371 JE.Lundberg.108_2065330 JE.Lundberg.114_928413 JE.Lundberg.162_346675 JE.Lundberg.75_177280 JE.Soil.304_1159008 JE.Lundberg.99_2355249 JE.Soil.100_472331 JE.Soil.28_3410527 JE.Lundberg.117_280779 JE.Lundberg.117_281019 JE.Lundberg.165_76789 JE.Lundberg.63_2170231 JE.Soil.28_1024384 JE.Soil.36_2041010 JE.Lundberg.66_218258 JE.Lundberg.66_83010 JE.Lundberg.72_304968 JE.Lundberg.102_632511 JE.Lundberg.120_2231608 JE.Lundberg.120_616427 JE.Lundberg.144_483706 JE.Lundberg.117_136566 JE.Soil.180_1991294 JE.Lundberg.117_269366 JE.Lundberg.99_1625034 JE.Lundberg.81_759114 JE.Lundberg.102_736601 JE.Lundberg.102_737805 JE.Lundberg.87_1044329 JE.Lundberg.60_865473 JE.Lundberg.129_1488029 JE.Lundberg.93_355125 JE.Soil.32_1641139 JE.Lundberg.60_2078134 JE.Lundberg.72_1480755 JE.Lundberg.144_128036 JE.Lundberg.63_270304 JE.Lundberg.72_736835 JE.Lundberg.66_278042 JE.Lundberg.72_1183770 JE.Lundberg.51_1749567 JE.Lundberg.72_443140 JE.Lundberg.72_53102 JE.Lundberg.117_254969 JE.Lundberg.108_878125 JE.Lundberg.117_1619382 JE.Lundberg.117_1775859 JE.Lundberg.108_1132529 JE.Lundberg.72_1189216 JE.Lundberg.51_1310568 JE.Lundberg.63_1197369 JE.Lundberg.69_1313903 JE.Lundberg.108_1052196 JE.Lundberg.108_1052302 JE.Lundberg.117_1193901 JE.Lundberg.117_417742 JE.Lundberg.120_1375706 JE.Lundberg.99_2073975 JE.Soil.104_1114591 JE.Soil.200_1330694 JE.Soil.212_2216302 JE.Soil.220_1352770 JE.Soil.300_874755 JE.Lundberg.105_2297372 JE.Lundberg.117_126293 JE.Lundberg.69_1116615 JE.Lundberg.87_1701014 JE.Lundberg.69_1148936 JE.Lundberg.69_1814325 JE.Lundberg.78_1724960 JE.Lundberg.96_1103243 JE.Lundberg.99_1191282 JE.Lundberg.117_612667 JE.Lundberg.72_1271114 JE.Lundberg.72_152256 JE.Lundberg.72_206622 JE.Soil.196_1221824 JE.Lundberg.138_293391 JE.Lundberg.111_555807 JE.Lundberg.72_1776496 JE.Lundberg.54_686924 JE.Lundberg.57_1494227 JE.Lundberg.57_771744 JE.Lundberg.69_1748049 JE.Lundberg.69_734869 JE.Lundberg.72_1680034 JE.Lundberg.57_1762316 JE.Lundberg.60_1332659 JE.Lundberg.69_484782 JE.Lundberg.72_1508687 JE.Lundberg.72_583846 JE.Lundberg.72_773324 JE.Lundberg.72_840032 JE.Lundberg.60_1579907 JE.Lundberg.60_463900 JE.Lundberg.63_1502166 JE.Lundberg.69_1751713 JE.Lundberg.69_1902747 JE.Lundberg.69_838558 JE.Lundberg.69_877307 JE.Lundberg.72_1614706 JE.Lundberg.72_85241 JE.Lundberg.69_2172815 JE.Lundberg.69_50779 JE.Lundberg.72_122371 JE.Lundberg.72_834605 JE.Lundberg.72_854773 JE.Lundberg.96_918312 JE.Soil.124_63364 JE.Lundberg.72_623885 JE.Lundberg.78_546525 JE.Lundberg.78_842349 JE.Lundberg.84_736313 JE.Lundberg.87_1392333 JE.Lundberg.87_779200 JE.Lundberg.96_1461700 JE.Lundberg.96_1879450 JE.Lundberg.60_1484010 JE.Lundberg.60_2027037 JE.Lundberg.66_1253286 JE.Lundberg.72_729287 JE.Lundberg.72_747905 JE.Lundberg.60_1723352 JE.Lundberg.69_1394122 JE.Lundberg.99_1448142 JE.Lundberg.114_1485784 JE.Lundberg.114_1661992 JE.Lundberg.114_723919 JE.Lundberg.114_766520 JE.Lundberg.117_1075112 JE.Lundberg.117_2079285 JE.Lundberg.60_1590637 JE.Lundberg.60_961356 JE.Lundberg.63_1429447 JE.Lundberg.99_182336 JE.Lundberg.99_2013254 JE.Soil.100_446612 JE.Soil.116_1017328 JE.Soil.116_2127221 JE.Soil.128_1236259 JE.Soil.308_572645 JE.Soil.100_423369 JE.Soil.112_115364 JE.Soil.300_1224523 JE.Lundberg.105_1489349 JE.Lundberg.69_1463508 JE.Lundberg.69_893255 JE.Lundberg.117_1494698 JE.Lundberg.72_318356 JE.Lundberg.81_972411 JE.Lundberg.102_784372 JE.Lundberg.57_207854 JE.Lundberg.57_338655 JE.Lundberg.99_22501 JE.Lundberg.117_1255600 JE.Lundberg.120_2359098 JE.Lundberg.120_238990 JE.Lundberg.138_81648 JE.Lundberg.186_1398947 JE.Soil.128_1506190 JE.Soil.208_6191 JE.Lundberg.60_1807269 JE.Soil.320_36597 JE.Soil.284_2745800 JE.Soil.316_1063572 JE.Soil.40_1889346 JE.Soil.312_856122 JE.Soil.48_3361240 JE.Lundberg.69_1417388 JE.Lundberg.72_53271 JE.Soil.320_36228 JE.Lundberg.96_1355627 JE.Lundberg.99_9136 JE.Lundberg.99_943244 JE.Soil.100_282428 JE.Soil.100_353053 JE.Soil.100_577653 JE.Soil.100_710662 JE.Soil.100_834928 JE.Soil.100_893338 JE.Soil.100_989133 JE.Soil.104_1056262 JE.Soil.104_1064498 JE.Soil.104_1389140 JE.Soil.104_1551254 JE.Soil.104_1551327 JE.Soil.104_16367 JE.Soil.104_1855666 JE.Soil.104_643479 JE.Soil.104_961421 JE.Soil.108_1169109 JE.Soil.108_165319 JE.Soil.108_425117 JE.Soil.112_12399 JE.Soil.112_346252 JE.Soil.112_356733 JE.Soil.112_718940 JE.Soil.112_805154 JE.Soil.116_1040302 JE.Soil.116_1155929 JE.Soil.116_1418623 JE.Soil.116_1482494 JE.Soil.116_1528530 JE.Soil.116_1729508 JE.Soil.116_1778691 JE.Soil.116_1805829 JE.Soil.116_2062133 JE.Soil.116_2080664 JE.Soil.116_2406183 JE.Soil.116_262925 JE.Soil.116_314055 JE.Soil.116_343679 JE.Soil.116_814055 JE.Soil.120_315720 JE.Soil.120_77621 JE.Soil.124_122189 JE.Soil.124_1405235 JE.Soil.124_1753597 JE.Soil.124_403414 JE.Soil.128_1033427 JE.Soil.128_1107990 JE.Soil.128_1216497 JE.Soil.128_192224 JE.Soil.128_534809 JE.Soil.128_693322 JE.Soil.136_1953679 JE.Soil.136_528360 JE.Soil.136_699685 JE.Soil.136_786523 JE.Soil.144_2683942 JE.Soil.144_3306403 JE.Soil.144_3452419 JE.Soil.144_439526 JE.Soil.144_977891 JE.Soil.204_1413379 JE.Soil.24_1588630 JE.Soil.284_370950 JE.Soil.296_1022859 JE.Soil.300_1032640 JE.Soil.300_1199249 JE.Soil.300_1244766 JE.Soil.300_128168 JE.Soil.300_31174 JE.Soil.300_330340 JE.Soil.300_36487 JE.Soil.300_39576 JE.Soil.300_480537 JE.Soil.300_494663 JE.Soil.300_501269 JE.Soil.300_512644 JE.Soil.300_521371 JE.Soil.300_522671 JE.Soil.300_554528 JE.Soil.300_561452 JE.Soil.300_569290 JE.Soil.300_594205 JE.Soil.300_803866 JE.Soil.300_886133 JE.Soil.300_900718 JE.Soil.304_1477303 JE.Soil.304_248301 JE.Soil.304_856971 JE.Soil.304_909836 JE.Soil.308_1045920 JE.Soil.308_203452 JE.Soil.308_459188 JE.Soil.308_505549 JE.Soil.308_554951 JE.Soil.308_755788 JE.Soil.308_877024 JE.Soil.312_1025961 JE.Soil.312_1146384 JE.Soil.312_1152326 JE.Soil.312_1446162 JE.Soil.312_1470838 JE.Soil.312_1654337 JE.Soil.312_1786499 JE.Soil.312_1801670 JE.Soil.312_1812251 JE.Soil.312_330274 JE.Soil.312_597550 JE.Soil.312_684806 JE.Soil.312_952550 JE.Soil.316_1085514 JE.Soil.316_17017 JE.Soil.316_323987 JE.Soil.316_502750 JE.Soil.316_692977 JE.Soil.316_796452 JE.Soil.320_1518631 JE.Soil.320_2704146 JE.Soil.320_2962869 JE.Soil.32_671402 JE.Soil.44_2649032 JE.Soil.48_207841 JE.Soil.100_45004 JE.Soil.104_457619 JE.Soil.104_700421 JE.Soil.124_2127153 JE.Soil.144_2398369 JE.Soil.284_40393 JE.Soil.300_128003 JE.Soil.312_1107206 JE.Soil.316_370632 JE.Soil.316_506924 JE.Soil.136_126103 JE.Soil.144_2247454 JE.Soil.144_2872882 JE.Soil.300_742627 JE.Soil.312_1210648 JE.Soil.312_1798108 JE.Soil.316_1030495 JE.Soil.316_1142169 JE.Soil.316_294381 JE.Soil.316_897389 JE.Soil.288_1785750 JE.Soil.300_105128 JE.Soil.300_1162426 JE.Soil.300_1210821 JE.Soil.316_1050629 JE.Soil.316_281693 JE.Soil.316_750350 JE.Soil.320_2819586 JE.Soil.300_1249119 JE.Soil.300_366832 JE.Soil.312_1267463 JE.Soil.312_1916131 JE.Soil.312_852933 JE.Soil.320_1183521 JE.Soil.320_1323762 JE.Soil.308_426268 JE.Soil.308_780058 JE.Soil.312_817491 JE.Soil.308_701414 JE.Soil.312_49990 JE.Soil.300_1210245 JE.Soil.300_912460 JE.Soil.312_1833225 JE.Soil.320_1888856 JE.Lundberg.102_404153 JE.Lundberg.57_1217237 JE.Soil.112_480070 JE.Soil.28_712347 JE.Soil.44_713677 JE.Soil.48_1071103 JE.Lundberg.117_2285144 JE.Lundberg.72_1040643 JE.Lundberg.117_313820 JE.Lundberg.72_1258455 JE.Lundberg.99_2165889 JE.Lundberg.117_552115 JE.Lundberg.117_830954 JE.Lundberg.99_721487 JE.Lundberg.117_665650 JE.Lundberg.117_838778 JE.Lundberg.72_47610 JE.Lundberg.72_815576 JE.Lundberg.87_939915 JE.Soil.128_1601134 JE.Soil.32_1378672 JE.Lundberg.117_35731 JE.Lundberg.69_55757 JE.Lundberg.72_1028906 JE.Lundberg.72_285971 JE.Lundberg.72_1686080 JE.Lundberg.72_1917326 JE.Lundberg.72_1196801 JE.Lundberg.3_3251390 JE.Lundberg.18_1268346 JE.Lundberg.69_2050620 JE.Lundberg.9_1172908 JE.Lundberg.72_1819284 JE.Lundberg.96_977590 JE.Lundberg.102_563441 JE.Lundberg.60_496087 JE.Lundberg.72_1106892 JE.Lundberg.120_1422630 JE.Lundberg.69_1222989 JE.Lundberg.111_1698569 JE.Lundberg.117_2088663 JE.Lundberg.72_174419 JE.Lundberg.132_853388 JE.Lundberg.144_752248 JE.Lundberg.141_17237 JE.Lundberg.141_76930 JE.Lundberg.72_901222 JE.Lundberg.123_572091 JE.Lundberg.168_590163 JE.Lundberg.120_886772 JE.Lundberg.135_790390 JE.Lundberg.144_1233398 JE.Lundberg.111_876546 JE.Lundberg.114_1241434 JE.Lundberg.99_2343325 JE.Lundberg.105_269369 JE.Lundberg.114_152228 JE.Lundberg.114_1061183 JE.Lundberg.120_1763753 JE.Lundberg.60_27719 JE.Lundberg.60_27862 JE.Lundberg.141_301539 JE.Lundberg.102_1388841 JE.Lundberg.111_302793 JE.Soil.296_1214673 JE.Lundberg.108_2063949 JE.Lundberg.108_932421 JE.Lundberg.111_28741 JE.Lundberg.120_1941346 JE.Lundberg.120_2285995 JE.Lundberg.138_933139 JE.Lundberg.168_4182 JE.Lundberg.60_1605086 JE.Lundberg.99_144493 JE.Lundberg.111_647770 JE.Lundberg.114_494376 JE.Lundberg.114_727152 JE.Lundberg.60_2261197 JE.Lundberg.111_85355 JE.Lundberg.153_70482 JE.Lundberg.114_299154 JE.Lundberg.114_387429 JE.Lundberg.114_784474 JE.Lundberg.114_875178 JE.Lundberg.117_1480905 JE.Lundberg.117_1480954 JE.Lundberg.117_2139883 JE.Lundberg.117_2249919 JE.Lundberg.120_265858 JE.Lundberg.54_1484330 JE.Lundberg.57_1133242 JE.Lundberg.69_2009843 JE.Lundberg.99_50118 JE.Soil.108_1022387 JE.Soil.108_17627 JE.Soil.24_2757385 JE.Soil.304_773489 JE.Soil.304_879274 JE.Lundberg.114_922356 JE.Lundberg.60_1073872 JE.Lundberg.99_1246055 JE.Lundberg.120_701579 JE.Lundberg.60_1992602 JE.Lundberg.60_1511503 JE.Lundberg.99_20139 JE.Soil.124_279825 JE.Soil.100_1042072 JE.Soil.128_1615451 JE.Soil.296_1077970 JE.Soil.320_1441015 JE.Lundberg.102_806400 JE.Lundberg.102_816864 JE.Lundberg.102_909521 JE.Lundberg.102_915363 JE.Lundberg.102_990838 JE.Lundberg.105_654867 JE.Lundberg.105_738057 JE.Lundberg.108_1231503 JE.Lundberg.108_1409161 JE.Lundberg.114_1160697 JE.Lundberg.123_638826 JE.Lundberg.60_1909795 JE.Lundberg.60_572001 JE.Soil.316_286476 JE.Lundberg.141_301613 JE.Lundberg.108_1240940 JE.Lundberg.108_1313940 JE.Soil.104_584010 JE.Lundberg.120_681675 JE.Lundberg.114_386716 JE.Lundberg.117_1250711 JE.Lundberg.117_1354219 JE.Lundberg.117_1778363 JE.Lundberg.138_1516975 JE.Lundberg.72_923287 JE.Lundberg.117_1302151 JE.Lundberg.72_725590 JE.Lundberg.114_1540384 JE.Lundberg.108_1202149 JE.Lundberg.72_289519 JE.Lundberg.3_2179357 JE.Lundberg.141_836042 JE.Lundberg.51_738034 JE.Lundberg.129_644851 JE.Lundberg.120_685714 JE.Lundberg.192_116380 JE.Soil.216_204527 JE.Soil.244_1467904 JE.Soil.244_1620101 JE.Soil.244_1814391 JE.Soil.244_2086490 JE.Soil.244_2316545 JE.Soil.244_234070 JE.Soil.244_601923 JE.Soil.24_2212084 JE.Soil.256_1047266 JE.Soil.256_1151933 JE.Soil.256_1568130 JE.Soil.256_369255 JE.Soil.256_69984 JE.Soil.256_892985 JE.Soil.260_33942 JE.Soil.260_524672 JE.Soil.260_873945 JE.Soil.260_949317 JE.Soil.264_1396398 JE.Soil.264_1410816 JE.Soil.264_247029 JE.Soil.264_747854 JE.Soil.268_922776 JE.Soil.272_1001863 JE.Soil.272_2199272 JE.Soil.272_222203 JE.Soil.276_2692958 JE.Soil.28_1227955 JE.Soil.32_1004436 JE.Soil.32_1322764 JE.Soil.36_403816 JE.Soil.40_1837910 JE.Soil.48_600966 JE.Soil.4_1787168 JE.Soil.4_1914863 JE.Soil.52_441176 JE.Soil.60_1219740 JE.Soil.60_1610337 JE.Soil.64_1387716 JE.Soil.68_1622758 JE.Soil.68_1649206 JE.Soil.68_2411458 JE.Soil.68_393451 JE.Soil.68_425356 JE.Soil.68_660230 JE.Soil.84_2050323 JE.Soil.88_134890 JE.Soil.88_1589253 JE.Soil.88_460056 JE.Soil.268_1984501 JE.Lundberg.36_807633 JE.Soil.272_2211401 JE.Lundberg.123_1027342 JE.Lundberg.123_442312 JE.Lundberg.123_610011 JE.Lundberg.180_303981 JE.Lundberg.93_134718 JE.Lundberg.9_1417082 JE.Soil.192_1316335 JE.Soil.28_3130491 JE.Lundberg.123_1043764 JE.Lundberg.123_1929694 JE.Lundberg.138_618261 JE.Lundberg.144_1151918 JE.Lundberg.144_1185560 JE.Lundberg.123_1355497 JE.Lundberg.123_1531689 JE.Lundberg.123_1572461 JE.Lundberg.123_1691678 JE.Lundberg.123_1737935 JE.Lundberg.123_1934095 JE.Lundberg.123_221767 JE.Lundberg.123_222066 JE.Lundberg.123_394538 JE.Lundberg.123_463019 JE.Lundberg.123_498680 JE.Lundberg.123_680611 JE.Lundberg.123_828474 JE.Lundberg.126_722052 JE.Lundberg.129_1020021 JE.Lundberg.135_94778 JE.Lundberg.141_195497 JE.Lundberg.141_847165 JE.Lundberg.144_310992 JE.Lundberg.144_453003 JE.Lundberg.45_749887 JE.Lundberg.69_2998 JE.Lundberg.87_1435794 JE.Lundberg.123_1448364 JE.Lundberg.123_161637 JE.Lundberg.126_321090 JE.Lundberg.126_940941 JE.Lundberg.135_552947 JE.Lundberg.141_197011 JE.Lundberg.141_484302 JE.Lundberg.141_799035 JE.Lundberg.3_2644479 JE.Lundberg.57_1830019 JE.Lundberg.57_321806 JE.Lundberg.63_1779391 JE.Lundberg.6_696047 JE.Lundberg.123_1727446 JE.Lundberg.138_1417236 JE.Soil.208_961258 JE.Lundberg.123_592248 JE.Lundberg.126_126798 JE.Lundberg.126_843498 JE.Lundberg.132_324828 JE.Lundberg.132_616554 JE.Lundberg.48_1459785 JE.Lundberg.135_439215 JE.Lundberg.135_440606 JE.Lundberg.135_535989 JE.Lundberg.138_1456155 JE.Lundberg.168_559451 JE.Lundberg.189_788215 JE.Lundberg.141_1038168 JE.Lundberg.18_2167235 JE.Lundberg.21_1456302 JE.Lundberg.48_1110028 JE.Lundberg.66_210780 JE.Lundberg.27_135339 JE.Soil.108_521073 JE.Lundberg.27_1981411 JE.Lundberg.45_1130444 JE.Soil.192_379814 JE.Lundberg.51_1376 JE.Lundberg.60_649932 JE.Soil.108_1271279 JE.Soil.320_2855113 JE.Soil.76_2826283 JE.Lundberg.57_1128512 JE.Lundberg.90_1748927 JE.Soil.112_279897 JE.Soil.112_868623 JE.Lundberg.57_2145691 JE.Lundberg.69_2085232 JE.Lundberg.72_269795 JE.Lundberg.129_1607145 JE.Lundberg.141_450459 JE.Lundberg.18_1738094 JE.Lundberg.36_510049 JE.Lundberg.3_2197340 JE.Lundberg.72_1026100 JE.Lundberg.21_1071011 JE.Lundberg.21_775473 JE.Lundberg.27_1296076 JE.Lundberg.27_281225 JE.Lundberg.33_243407 JE.Lundberg.36_1227720 JE.Lundberg.36_149492 JE.Lundberg.36_1525810 JE.Lundberg.39_1003970 JE.Lundberg.39_1410075 JE.Lundberg.39_1877496 JE.Lundberg.39_465362 JE.Lundberg.39_507913 JE.Lundberg.42_1694196 JE.Lundberg.42_351240 JE.Lundberg.42_829820 JE.Lundberg.45_202748 JE.Lundberg.45_217396 JE.Lundberg.45_465748 JE.Lundberg.48_1326578 JE.Lundberg.48_338007 JE.Lundberg.48_441885 JE.Lundberg.51_1854223 JE.Lundberg.63_615875 JE.Lundberg.90_1338168 JE.Lundberg.96_1425623 JE.Soil.100_74067 JE.Soil.16_320018 JE.Soil.192_1036697 JE.Soil.192_510533 JE.Soil.216_1456961 JE.Soil.232_1304951 JE.Lundberg.102_125953 JE.Lundberg.102_689005 JE.Lundberg.108_1390823 JE.Lundberg.108_1961374 JE.Lundberg.111_1691278 JE.Lundberg.111_786024 JE.Lundberg.111_850757 JE.Lundberg.114_187657 JE.Lundberg.114_644053 JE.Lundberg.117_2281469 JE.Lundberg.120_1276394 JE.Lundberg.120_1636286 JE.Lundberg.123_1808186 JE.Lundberg.123_1942730 JE.Lundberg.123_4030 JE.Lundberg.123_413129 JE.Lundberg.123_907797 JE.Lundberg.126_1028445 JE.Lundberg.126_1171164 JE.Lundberg.126_246779 JE.Lundberg.126_972989 JE.Lundberg.129_1066156 JE.Lundberg.129_1559308 JE.Lundberg.129_366588 JE.Lundberg.129_956015 JE.Lundberg.12_1079652 JE.Lundberg.12_1695029 JE.Lundberg.132_1478031 JE.Lundberg.132_1716556 JE.Lundberg.132_249366 JE.Lundberg.132_468733 JE.Lundberg.132_685234 JE.Lundberg.132_750331 JE.Lundberg.132_819899 JE.Lundberg.132_990301 JE.Lundberg.135_1024272 JE.Lundberg.135_1122709 JE.Lundberg.135_174486 JE.Lundberg.135_209041 JE.Lundberg.135_233254 JE.Lundberg.135_738832 JE.Lundberg.135_849616 JE.Lundberg.135_86113 JE.Lundberg.138_1855021 JE.Lundberg.138_299328 JE.Lundberg.138_375832 JE.Lundberg.138_377717 JE.Lundberg.138_705898 JE.Lundberg.138_825845 JE.Lundberg.141_1127627 JE.Lundberg.141_242921 JE.Lundberg.141_411133 JE.Lundberg.141_426303 JE.Lundberg.141_527484 JE.Lundberg.141_541257 JE.Lundberg.141_573505 JE.Lundberg.141_573868 JE.Lundberg.141_711326 JE.Lundberg.141_934210 JE.Lundberg.144_814302 JE.Lundberg.144_963397 JE.Lundberg.147_1527692 JE.Lundberg.147_461665 JE.Lundberg.150_117207 JE.Lundberg.150_1209691 JE.Lundberg.150_859414 JE.Lundberg.150_889773 JE.Lundberg.156_1464772 JE.Lundberg.156_1497445 JE.Lundberg.159_778770 JE.Lundberg.15_1459310 JE.Lundberg.15_407330 JE.Lundberg.15_730362 JE.Lundberg.162_1161064 JE.Lundberg.162_628530 JE.Lundberg.165_1478548 JE.Lundberg.165_17481 JE.Lundberg.165_788710 JE.Lundberg.168_1361577 JE.Lundberg.168_1527440 JE.Lundberg.174_301992 JE.Lundberg.174_843943 JE.Lundberg.177_345782 JE.Lundberg.177_804967 JE.Lundberg.183_1380210 JE.Lundberg.183_13966 JE.Lundberg.183_775527 JE.Lundberg.183_886035 JE.Lundberg.183_97532 JE.Lundberg.186_122767 JE.Lundberg.186_984555 JE.Lundberg.189_1012116 JE.Lundberg.189_148108 JE.Lundberg.189_1520691 JE.Lundberg.18_1094544 JE.Lundberg.18_142740 JE.Lundberg.18_1804952 JE.Lundberg.18_1967634 JE.Lundberg.18_25627 JE.Lundberg.18_309105 JE.Lundberg.18_541614 JE.Lundberg.18_707057 JE.Lundberg.192_1084490 JE.Lundberg.192_1926906 JE.Lundberg.192_2268015 JE.Lundberg.192_2352329 JE.Lundberg.192_558776 JE.Lundberg.21_112076 JE.Lundberg.24_1517141 JE.Lundberg.27_1053440 JE.Lundberg.27_1842843 JE.Lundberg.30_1041837 JE.Lundberg.30_1337342 JE.Lundberg.30_1481783 JE.Lundberg.30_1548870 JE.Lundberg.30_1709526 JE.Lundberg.30_1951390 JE.Lundberg.30_314575 JE.Lundberg.33_1064440 JE.Lundberg.33_207094 JE.Lundberg.33_477103 JE.Lundberg.33_580372 JE.Lundberg.33_854751 JE.Lundberg.36_1562702 JE.Lundberg.36_1834560 JE.Lundberg.36_1839669 JE.Lundberg.36_242335 JE.Lundberg.39_448270 JE.Lundberg.39_845868 JE.Lundberg.3_738882 JE.Lundberg.42_1181680 JE.Lundberg.42_417268 JE.Lundberg.42_531442 JE.Lundberg.42_741588 JE.Lundberg.45_1250602 JE.Lundberg.45_1285532 JE.Lundberg.48_1081727 JE.Lundberg.48_280588 JE.Lundberg.48_880904 JE.Lundberg.54_255729 JE.Lundberg.54_278168 JE.Lundberg.54_338944 JE.Lundberg.54_931967 JE.Lundberg.57_1375994 JE.Lundberg.57_1582481 JE.Lundberg.57_990878 JE.Lundberg.63_2143024 JE.Lundberg.63_499544 JE.Lundberg.63_833414 JE.Lundberg.63_976294 JE.Lundberg.66_467720 JE.Lundberg.66_523994 JE.Lundberg.69_1701359 JE.Lundberg.72_1202778 JE.Lundberg.72_1867898 JE.Lundberg.72_690274 JE.Lundberg.72_798155 JE.Lundberg.78_460944 JE.Lundberg.81_1897198 JE.Lundberg.87_298198 JE.Lundberg.90_1476502 JE.Lundberg.90_1737246 JE.Lundberg.90_600062 JE.Lundberg.93_1632340 JE.Lundberg.93_854660 JE.Soil.112_604587 JE.Soil.12_554042 JE.Soil.16_1151536 JE.Soil.16_1160793 JE.Soil.180_2249517 JE.Soil.180_2709664 JE.Soil.184_1497171 JE.Soil.192_881921 JE.Soil.196_1854731 JE.Soil.200_837426 JE.Soil.208_838847 JE.Soil.208_964404 JE.Soil.216_1421808 JE.Soil.216_323258 JE.Soil.220_408246 JE.Soil.224_520353 JE.Soil.232_1239499 JE.Soil.240_1204289 JE.Soil.240_2289936 JE.Soil.244_698109 JE.Soil.252_86572 JE.Soil.256_638547 JE.Soil.280_2869675 JE.Soil.32_353929 JE.Soil.4_1883967 JE.Soil.56_1529777 JE.Soil.64_802180 JE.Soil.68_887047 JE.Soil.68_924790 JE.Soil.72_67721 JE.Lundberg.102_1122252 JE.Lundberg.102_1192459 JE.Lundberg.102_1298323 JE.Lundberg.102_1570696 JE.Lundberg.102_1695803 JE.Lundberg.102_1745174 JE.Lundberg.102_1753365 JE.Lundberg.102_253574 JE.Lundberg.102_524800 JE.Lundberg.102_524999 JE.Lundberg.102_569298 JE.Lundberg.102_679809 JE.Lundberg.102_732685 JE.Lundberg.102_84202 JE.Lundberg.102_896319 JE.Lundberg.102_911121 JE.Lundberg.102_990086 JE.Lundberg.105_1346412 JE.Lundberg.105_2071589 JE.Lundberg.105_2099682 JE.Lundberg.105_650421 JE.Lundberg.108_1380755 JE.Lundberg.108_1670576 JE.Lundberg.108_1935948 JE.Lundberg.108_369901 JE.Lundberg.108_612657 JE.Lundberg.108_814822 JE.Lundberg.108_868917 JE.Lundberg.111_1263742 JE.Lundberg.111_1524520 JE.Lundberg.111_1545766 JE.Lundberg.111_1605921 JE.Lundberg.111_265426 JE.Lundberg.111_42184 JE.Lundberg.111_776383 JE.Lundberg.111_776622 JE.Lundberg.111_812360 JE.Lundberg.111_850692 JE.Lundberg.111_882663 JE.Lundberg.111_931879 JE.Lundberg.114_1169026 JE.Lundberg.114_1328997 JE.Lundberg.114_1517250 JE.Lundberg.114_363607 JE.Lundberg.114_412802 JE.Lundberg.114_475627 JE.Lundberg.114_617356 JE.Lundberg.114_655295 JE.Lundberg.114_713866 JE.Lundberg.114_949410 JE.Lundberg.117_1232280 JE.Lundberg.117_1957303 JE.Lundberg.117_2280984 JE.Lundberg.117_734045 JE.Lundberg.117_841199 JE.Lundberg.120_1085579 JE.Lundberg.120_1614754 JE.Lundberg.120_1831534 JE.Lundberg.120_1884016 JE.Lundberg.120_2130392 JE.Lundberg.120_2152851 JE.Lundberg.120_795583 JE.Lundberg.120_920412 JE.Lundberg.123_1069373 JE.Lundberg.123_1080625 JE.Lundberg.123_1099520 JE.Lundberg.123_1158926 JE.Lundberg.123_1216364 JE.Lundberg.123_1233625 JE.Lundberg.123_1287389 JE.Lundberg.123_1347149 JE.Lundberg.123_1356709 JE.Lundberg.123_1366679 JE.Lundberg.123_1422095 JE.Lundberg.123_1424472 JE.Lundberg.123_1479565 JE.Lundberg.123_1498185 JE.Lundberg.123_1510275 JE.Lundberg.123_151074 JE.Lundberg.123_1604835 JE.Lundberg.123_1712339 JE.Lundberg.123_1743836 JE.Lundberg.123_1816283 JE.Lundberg.123_1870031 JE.Lundberg.123_1900287 JE.Lundberg.123_1900508 JE.Lundberg.123_200372 JE.Lundberg.123_2073177 JE.Lundberg.123_213366 JE.Lundberg.123_28513 JE.Lundberg.123_308533 JE.Lundberg.123_32726 JE.Lundberg.123_483335 JE.Lundberg.123_586077 JE.Lundberg.123_626858 JE.Lundberg.123_628067 JE.Lundberg.123_720943 JE.Lundberg.123_741859 JE.Lundberg.123_797124 JE.Lundberg.123_884435 JE.Lundberg.123_899808 JE.Lundberg.123_915808 JE.Lundberg.123_916206 JE.Lundberg.123_920177 JE.Lundberg.123_931907 JE.Lundberg.123_949575 JE.Lundberg.123_955232 JE.Lundberg.123_976490 JE.Lundberg.123_998115 JE.Lundberg.126_1001603 JE.Lundberg.126_1014772 JE.Lundberg.126_1071040 JE.Lundberg.126_1122434 JE.Lundberg.126_1203158 JE.Lundberg.126_1258848 JE.Lundberg.126_1264606 JE.Lundberg.126_1276264 JE.Lundberg.126_1306475 JE.Lundberg.126_1392813 JE.Lundberg.126_1408947 JE.Lundberg.126_1538272 JE.Lundberg.126_1595215 JE.Lundberg.126_1690295 JE.Lundberg.126_1720078 JE.Lundberg.126_1731588 JE.Lundberg.126_1745229 JE.Lundberg.126_1808776 JE.Lundberg.126_1809531 JE.Lundberg.126_223929 JE.Lundberg.126_291162 JE.Lundberg.126_382631 JE.Lundberg.126_44456 JE.Lundberg.126_613633 JE.Lundberg.126_660449 JE.Lundberg.126_701663 JE.Lundberg.126_731561 JE.Lundberg.126_731722 JE.Lundberg.126_778292 JE.Lundberg.126_78659 JE.Lundberg.126_895045 JE.Lundberg.126_92087 JE.Lundberg.126_961967 JE.Lundberg.126_995229 JE.Lundberg.129_1172868 JE.Lundberg.129_1240696 JE.Lundberg.129_1332227 JE.Lundberg.129_1432153 JE.Lundberg.129_1571955 JE.Lundberg.129_157960 JE.Lundberg.129_1651250 JE.Lundberg.129_1657653 JE.Lundberg.129_177937 JE.Lundberg.129_252530 JE.Lundberg.129_281329 JE.Lundberg.129_300561 JE.Lundberg.129_331344 JE.Lundberg.129_353509 JE.Lundberg.129_353590 JE.Lundberg.129_43191 JE.Lundberg.129_477834 JE.Lundberg.129_505204 JE.Lundberg.129_548641 JE.Lundberg.129_554849 JE.Lundberg.129_5614 JE.Lundberg.129_578568 JE.Lundberg.129_639882 JE.Lundberg.129_665500 JE.Lundberg.129_698067 JE.Lundberg.129_704834 JE.Lundberg.129_749005 JE.Lundberg.129_864961 JE.Lundberg.129_883259 JE.Lundberg.129_914481 JE.Lundberg.129_966264 JE.Lundberg.12_1037963 JE.Lundberg.12_107891 JE.Lundberg.12_1164123 JE.Lundberg.12_1278759 JE.Lundberg.12_1334091 JE.Lundberg.12_1370696 JE.Lundberg.12_147728 JE.Lundberg.12_1590744 JE.Lundberg.12_1722159 JE.Lundberg.12_1786268 JE.Lundberg.12_1853627 JE.Lundberg.12_1867890 JE.Lundberg.12_1972466 JE.Lundberg.12_1998218 JE.Lundberg.12_226309 JE.Lundberg.12_390401 JE.Lundberg.12_456636 JE.Lundberg.12_660530 JE.Lundberg.12_703542 JE.Lundberg.12_705726 JE.Lundberg.12_765771 JE.Lundberg.12_796897 JE.Lundberg.12_98435 JE.Lundberg.132_1003066 JE.Lundberg.132_1146813 JE.Lundberg.132_1182989 JE.Lundberg.132_1232750 JE.Lundberg.132_1238698 JE.Lundberg.132_1264002 JE.Lundberg.132_1281767 JE.Lundberg.132_1286911 JE.Lundberg.132_1309199 JE.Lundberg.132_1310123 JE.Lundberg.132_131613 JE.Lundberg.132_1329492 JE.Lundberg.132_1342887 JE.Lundberg.132_1405836 JE.Lundberg.132_14302 JE.Lundberg.132_1490504 JE.Lundberg.132_1503700 JE.Lundberg.132_1507545 JE.Lundberg.132_1546156 JE.Lundberg.132_1562813 JE.Lundberg.132_1613163 JE.Lundberg.132_1718540 JE.Lundberg.132_1741723 JE.Lundberg.132_1771871 JE.Lundberg.132_1838693 JE.Lundberg.132_1852597 JE.Lundberg.132_1930134 JE.Lundberg.132_194481 JE.Lundberg.132_331337 JE.Lundberg.132_344403 JE.Lundberg.132_370232 JE.Lundberg.132_430044 JE.Lundberg.132_440308 JE.Lundberg.132_470083 JE.Lundberg.132_517284 JE.Lundberg.132_517321 JE.Lundberg.132_531297 JE.Lundberg.132_567920 JE.Lundberg.132_611114 JE.Lundberg.132_698690 JE.Lundberg.132_769741 JE.Lundberg.132_863049 JE.Lundberg.132_874622 JE.Lundberg.132_895024 JE.Lundberg.132_900168 JE.Lundberg.132_991113 JE.Lundberg.135_1017189 JE.Lundberg.135_1017201 JE.Lundberg.135_1077455 JE.Lundberg.135_1125622 JE.Lundberg.135_1142686 JE.Lundberg.135_1180030 JE.Lundberg.135_1226300 JE.Lundberg.135_1232862 JE.Lundberg.135_1329984 JE.Lundberg.135_216819 JE.Lundberg.135_228941 JE.Lundberg.135_258774 JE.Lundberg.135_277229 JE.Lundberg.135_288671 JE.Lundberg.135_302787 JE.Lundberg.135_324480 JE.Lundberg.135_364264 JE.Lundberg.135_364442 JE.Lundberg.135_380169 JE.Lundberg.135_392041 JE.Lundberg.135_410911 JE.Lundberg.135_412956 JE.Lundberg.135_458983 JE.Lundberg.135_489227 JE.Lundberg.135_535824 JE.Lundberg.135_535837 JE.Lundberg.135_568511 JE.Lundberg.135_577930 JE.Lundberg.135_596377 JE.Lundberg.135_621476 JE.Lundberg.135_675347 JE.Lundberg.135_692328 JE.Lundberg.135_710359 JE.Lundberg.135_740782 JE.Lundberg.135_761475 JE.Lundberg.135_800572 JE.Lundberg.135_854989 JE.Lundberg.135_874890 JE.Lundberg.135_880151 JE.Lundberg.135_892078 JE.Lundberg.135_911548 JE.Lundberg.135_922641 JE.Lundberg.135_933836 JE.Lundberg.135_93741 JE.Lundberg.135_94287 JE.Lundberg.135_969988 JE.Lundberg.135_977181 JE.Lundberg.138_1123531 JE.Lundberg.138_1268924 JE.Lundberg.138_1466088 JE.Lundberg.138_1469051 JE.Lundberg.138_1577631 JE.Lundberg.138_1763603 JE.Lundberg.138_1885572 JE.Lundberg.138_377962 JE.Lundberg.138_496576 JE.Lundberg.138_521126 JE.Lundberg.138_627054 JE.Lundberg.138_797692 JE.Lundberg.138_967353 JE.Lundberg.138_967582 JE.Lundberg.141_1000247 JE.Lundberg.141_1035999 JE.Lundberg.141_1036693 JE.Lundberg.141_1051133 JE.Lundberg.141_1071150 JE.Lundberg.141_107850 JE.Lundberg.141_1099384 JE.Lundberg.141_1103034 JE.Lundberg.141_1109127 JE.Lundberg.141_1122346 JE.Lundberg.141_1127862 JE.Lundberg.141_117124 JE.Lundberg.141_126564 JE.Lundberg.141_144706 JE.Lundberg.141_150950 JE.Lundberg.141_224168 JE.Lundberg.141_251030 JE.Lundberg.141_264633 JE.Lundberg.141_286594 JE.Lundberg.141_315386 JE.Lundberg.141_341008 JE.Lundberg.141_365254 JE.Lundberg.141_369735 JE.Lundberg.141_371960 JE.Lundberg.141_384538 JE.Lundberg.141_385214 JE.Lundberg.141_400253 JE.Lundberg.141_402381 JE.Lundberg.141_407815 JE.Lundberg.141_42724 JE.Lundberg.141_435492 JE.Lundberg.141_446649 JE.Lundberg.141_446885 JE.Lundberg.141_447488 JE.Lundberg.141_479267 JE.Lundberg.141_494127 JE.Lundberg.141_496960 JE.Lundberg.141_49816 JE.Lundberg.141_512673 JE.Lundberg.141_525187 JE.Lundberg.141_531874 JE.Lundberg.141_540532 JE.Lundberg.141_56163 JE.Lundberg.141_5679 JE.Lundberg.141_568851 JE.Lundberg.141_582303 JE.Lundberg.141_603902 JE.Lundberg.141_646141 JE.Lundberg.141_66381 JE.Lundberg.141_67673 JE.Lundberg.141_695856 JE.Lundberg.141_723249 JE.Lundberg.141_728744 JE.Lundberg.141_746937 JE.Lundberg.141_790993 JE.Lundberg.141_806950 JE.Lundberg.141_816112 JE.Lundberg.141_830727 JE.Lundberg.141_849389 JE.Lundberg.141_850258 JE.Lundberg.141_871899 JE.Lundberg.141_976373 JE.Lundberg.141_993022 JE.Lundberg.144_1013142 JE.Lundberg.144_1016819 JE.Lundberg.144_1034866 JE.Lundberg.144_1052264 JE.Lundberg.144_1121214 JE.Lundberg.144_1176418 JE.Lundberg.144_1176561 JE.Lundberg.144_1189587 JE.Lundberg.144_1242727 JE.Lundberg.144_1252811 JE.Lundberg.144_1264343 JE.Lundberg.144_1328887 JE.Lundberg.144_1362773 JE.Lundberg.144_140367 JE.Lundberg.144_1422087 JE.Lundberg.144_1436530 JE.Lundberg.144_1437882 JE.Lundberg.144_1443280 JE.Lundberg.144_1508463 JE.Lundberg.144_1537265 JE.Lundberg.144_1540994 JE.Lundberg.144_1549975 JE.Lundberg.144_1628394 JE.Lundberg.144_190084 JE.Lundberg.144_322691 JE.Lundberg.144_325003 JE.Lundberg.144_345465 JE.Lundberg.144_416382 JE.Lundberg.144_470886 JE.Lundberg.144_533714 JE.Lundberg.144_551112 JE.Lundberg.144_593165 JE.Lundberg.144_670396 JE.Lundberg.144_687310 JE.Lundberg.144_691704 JE.Lundberg.144_725294 JE.Lundberg.144_858506 JE.Lundberg.144_871052 JE.Lundberg.144_879605 JE.Lundberg.144_904847 JE.Lundberg.144_91973 JE.Lundberg.144_936908 JE.Lundberg.147_1094641 JE.Lundberg.147_1163337 JE.Lundberg.147_127577 JE.Lundberg.147_135330 JE.Lundberg.147_1527427 JE.Lundberg.147_1670195 JE.Lundberg.147_1671292 JE.Lundberg.147_168151 JE.Lundberg.147_203443 JE.Lundberg.147_277729 JE.Lundberg.147_368630 JE.Lundberg.147_368934 JE.Lundberg.147_379613 JE.Lundberg.147_739552 JE.Lundberg.147_805632 JE.Lundberg.147_805875 JE.Lundberg.147_957492 JE.Lundberg.147_958165 JE.Lundberg.147_966123 JE.Lundberg.150_1130892 JE.Lundberg.150_1300289 JE.Lundberg.150_1674964 JE.Lundberg.150_1845688 JE.Lundberg.150_202596 JE.Lundberg.150_452084 JE.Lundberg.156_274277 JE.Lundberg.156_519189 JE.Lundberg.156_959750 JE.Lundberg.159_1108470 JE.Lundberg.159_626972 JE.Lundberg.15_1016127 JE.Lundberg.15_1036883 JE.Lundberg.15_1066238 JE.Lundberg.15_1083456 JE.Lundberg.15_1174060 JE.Lundberg.15_1184796 JE.Lundberg.15_1583804 JE.Lundberg.15_1610868 JE.Lundberg.15_1645180 JE.Lundberg.15_1652574 JE.Lundberg.15_1685904 JE.Lundberg.15_1736285 JE.Lundberg.15_1781018 JE.Lundberg.15_1966938 JE.Lundberg.15_2078465 JE.Lundberg.15_208749 JE.Lundberg.15_384522 JE.Lundberg.15_434720 JE.Lundberg.15_513121 JE.Lundberg.15_528893 JE.Lundberg.15_555160 JE.Lundberg.15_578752 JE.Lundberg.15_605176 JE.Lundberg.15_618259 JE.Lundberg.15_618339 JE.Lundberg.15_692906 JE.Lundberg.15_729184 JE.Lundberg.15_729836 JE.Lundberg.15_774635 JE.Lundberg.15_780645 JE.Lundberg.15_8121 JE.Lundberg.15_848121 JE.Lundberg.15_882714 JE.Lundberg.15_895238 JE.Lundberg.162_10915 JE.Lundberg.162_1408878 JE.Lundberg.165_1004347 JE.Lundberg.165_1050678 JE.Lundberg.165_1147773 JE.Lundberg.165_1313732 JE.Lundberg.165_1745702 JE.Lundberg.165_1991792 JE.Lundberg.165_2060953 JE.Lundberg.165_398043 JE.Lundberg.165_50289 JE.Lundberg.168_1123164 JE.Lundberg.168_1521710 JE.Lundberg.171_1019052 JE.Lundberg.171_1188990 JE.Lundberg.171_1294700 JE.Lundberg.171_432339 JE.Lundberg.171_447957 JE.Lundberg.171_513021 JE.Lundberg.171_517067 JE.Lundberg.171_936693 JE.Lundberg.174_1068043 JE.Lundberg.174_1075374 JE.Lundberg.174_1080898 JE.Lundberg.174_12262 JE.Lundberg.174_1246843 JE.Lundberg.174_591217 JE.Lundberg.177_1103013 JE.Lundberg.177_1115719 JE.Lundberg.177_1311190 JE.Lundberg.177_1400217 JE.Lundberg.177_196700 JE.Lundberg.177_407216 JE.Lundberg.177_41285 JE.Lundberg.177_434819 JE.Lundberg.177_617705 JE.Lundberg.177_757832 JE.Lundberg.177_954405 JE.Lundberg.180_1037210 JE.Lundberg.180_104206 JE.Lundberg.180_1261507 JE.Lundberg.180_1475451 JE.Lundberg.180_1620078 JE.Lundberg.180_268111 JE.Lundberg.180_47406 JE.Lundberg.180_677128 JE.Lundberg.180_683060 JE.Lundberg.180_701490 JE.Lundberg.180_778341 JE.Lundberg.180_835173 JE.Lundberg.180_860682 JE.Lundberg.183_1020925 JE.Lundberg.183_107418 JE.Lundberg.183_1124897 JE.Lundberg.183_1166936 JE.Lundberg.183_1253682 JE.Lundberg.183_1415414 JE.Lundberg.183_1479820 JE.Lundberg.183_1502960 JE.Lundberg.183_1544202 JE.Lundberg.183_1552695 JE.Lundberg.183_262449 JE.Lundberg.183_289925 JE.Lundberg.183_479205 JE.Lundberg.183_554471 JE.Lundberg.183_567009 JE.Lundberg.183_588423 JE.Lundberg.183_588458 JE.Lundberg.183_613487 JE.Lundberg.183_616334 JE.Lundberg.183_628754 JE.Lundberg.183_769731 JE.Lundberg.183_856912 JE.Lundberg.183_979474 JE.Lundberg.186_1153758 JE.Lundberg.186_1234387 JE.Lundberg.186_1451623 JE.Lundberg.186_163820 JE.Lundberg.186_25036 JE.Lundberg.186_288530 JE.Lundberg.186_780535 JE.Lundberg.189_114693 JE.Lundberg.189_1256601 JE.Lundberg.189_189922 JE.Lundberg.189_215340 JE.Lundberg.189_451183 JE.Lundberg.189_451195 JE.Lundberg.189_47821 JE.Lundberg.189_546509 JE.Lundberg.189_637221 JE.Lundberg.189_848049 JE.Lundberg.189_909212 JE.Lundberg.18_1094530 JE.Lundberg.18_1115404 JE.Lundberg.18_1122679 JE.Lundberg.18_1146276 JE.Lundberg.18_1153452 JE.Lundberg.18_1162618 JE.Lundberg.18_1197824 JE.Lundberg.18_1228456 JE.Lundberg.18_1247607 JE.Lundberg.18_1318644 JE.Lundberg.18_1379095 JE.Lundberg.18_1390675 JE.Lundberg.18_1449656 JE.Lundberg.18_1449869 JE.Lundberg.18_1461637 JE.Lundberg.18_1540275 JE.Lundberg.18_1546001 JE.Lundberg.18_1553763 JE.Lundberg.18_1583010 JE.Lundberg.18_1600340 JE.Lundberg.18_1708699 JE.Lundberg.18_1805078 JE.Lundberg.18_1895312 JE.Lundberg.18_1925758 JE.Lundberg.18_2026079 JE.Lundberg.18_204677 JE.Lundberg.18_204802 JE.Lundberg.18_2054045 JE.Lundberg.18_2083724 JE.Lundberg.18_2116272 JE.Lundberg.18_250586 JE.Lundberg.18_336412 JE.Lundberg.18_343435 JE.Lundberg.18_368504 JE.Lundberg.18_372118 JE.Lundberg.18_397059 JE.Lundberg.18_456251 JE.Lundberg.18_660889 JE.Lundberg.18_715249 JE.Lundberg.18_862032 JE.Lundberg.18_913790 JE.Lundberg.18_930078 JE.Lundberg.18_970156 JE.Lundberg.192_1050208 JE.Lundberg.192_1274458 JE.Lundberg.192_132204 JE.Lundberg.192_1423423 JE.Lundberg.192_1423470 JE.Lundberg.192_1578222 JE.Lundberg.192_1669516 JE.Lundberg.192_1702669 JE.Lundberg.192_177124 JE.Lundberg.192_1885006 JE.Lundberg.192_2260811 JE.Lundberg.192_2293557 JE.Lundberg.192_2371705 JE.Lundberg.192_2406965 JE.Lundberg.192_2521799 JE.Lundberg.192_2599413 JE.Lundberg.192_2599672 JE.Lundberg.192_34024 JE.Lundberg.192_383863 JE.Lundberg.192_449901 JE.Lundberg.192_478300 JE.Lundberg.192_589398 JE.Lundberg.192_73054 JE.Lundberg.192_794549 JE.Lundberg.192_839023 JE.Lundberg.192_951 JE.Lundberg.192_973781 JE.Lundberg.21_1011595 JE.Lundberg.21_1035764 JE.Lundberg.21_1180449 JE.Lundberg.21_1180600 JE.Lundberg.21_1183532 JE.Lundberg.21_1192716 JE.Lundberg.21_1298094 JE.Lundberg.21_1363805 JE.Lundberg.21_1413230 JE.Lundberg.21_1500168 JE.Lundberg.21_1501161 JE.Lundberg.21_1527863 JE.Lundberg.21_1537161 JE.Lundberg.21_1571826 JE.Lundberg.21_1614308 JE.Lundberg.21_1617625 JE.Lundberg.21_1670365 JE.Lundberg.21_1686164 JE.Lundberg.21_1705614 JE.Lundberg.21_1756530 JE.Lundberg.21_1789770 JE.Lundberg.21_1921528 JE.Lundberg.21_1997277 JE.Lundberg.21_2004070 JE.Lundberg.21_297384 JE.Lundberg.21_449635 JE.Lundberg.21_454680 JE.Lundberg.21_507756 JE.Lundberg.21_588198 JE.Lundberg.21_710233 JE.Lundberg.21_754406 JE.Lundberg.21_777373 JE.Lundberg.21_830901 JE.Lundberg.24_101087 JE.Lundberg.24_1244592 JE.Lundberg.24_1256449 JE.Lundberg.24_1256586 JE.Lundberg.24_1326517 JE.Lundberg.24_1331461 JE.Lundberg.24_1361966 JE.Lundberg.24_1455997 JE.Lundberg.24_1605772 JE.Lundberg.24_1631288 JE.Lundberg.24_165190 JE.Lundberg.24_1667359 JE.Lundberg.24_1722027 JE.Lundberg.24_1732869 JE.Lundberg.24_1827515 JE.Lundberg.24_1834878 JE.Lundberg.24_1899642 JE.Lundberg.24_1900790 JE.Lundberg.24_1963781 JE.Lundberg.24_1969047 JE.Lundberg.24_2005938 JE.Lundberg.24_2035549 JE.Lundberg.24_2055241 JE.Lundberg.24_2060136 JE.Lundberg.24_2091827 JE.Lundberg.24_2091986 JE.Lundberg.24_2137867 JE.Lundberg.24_2171953 JE.Lundberg.24_2182806 JE.Lundberg.24_312867 JE.Lundberg.24_335402 JE.Lundberg.24_351232 JE.Lundberg.24_415041 JE.Lundberg.24_473609 JE.Lundberg.24_511202 JE.Lundberg.24_601287 JE.Lundberg.24_613389 JE.Lundberg.24_692572 JE.Lundberg.24_7165 JE.Lundberg.24_774961 JE.Lundberg.24_903004 JE.Lundberg.24_914369 JE.Lundberg.24_916929 JE.Lundberg.27_1030651 JE.Lundberg.27_1494761 JE.Lundberg.27_17297 JE.Lundberg.27_183867 JE.Lundberg.27_2532427 JE.Lundberg.27_265611 JE.Lundberg.27_343017 JE.Lundberg.27_583598 JE.Lundberg.27_783368 JE.Lundberg.27_989399 JE.Lundberg.30_101122 JE.Lundberg.30_106405 JE.Lundberg.30_106781 JE.Lundberg.30_1077862 JE.Lundberg.30_1168132 JE.Lundberg.30_1168405 JE.Lundberg.30_1268648 JE.Lundberg.30_1321780 JE.Lundberg.30_1382131 JE.Lundberg.30_15366 JE.Lundberg.30_1592232 JE.Lundberg.30_1640833 JE.Lundberg.30_1665615 JE.Lundberg.30_167465 JE.Lundberg.30_1684179 JE.Lundberg.30_1809324 JE.Lundberg.30_1948954 JE.Lundberg.30_213410 JE.Lundberg.30_218219 JE.Lundberg.30_282913 JE.Lundberg.30_348735 JE.Lundberg.30_400959 JE.Lundberg.30_451335 JE.Lundberg.30_482541 JE.Lundberg.30_639638 JE.Lundberg.30_644457 JE.Lundberg.30_644653 JE.Lundberg.30_666366 JE.Lundberg.30_771298 JE.Lundberg.30_771559 JE.Lundberg.30_814210 JE.Lundberg.30_862680 JE.Lundberg.33_118736 JE.Lundberg.33_140993 JE.Lundberg.33_15672 JE.Lundberg.33_187428 JE.Lundberg.33_206633 JE.Lundberg.33_218196 JE.Lundberg.33_306729 JE.Lundberg.33_306801 JE.Lundberg.33_337431 JE.Lundberg.33_343868 JE.Lundberg.33_36200 JE.Lundberg.33_372922 JE.Lundberg.33_452772 JE.Lundberg.33_493635 JE.Lundberg.33_645928 JE.Lundberg.33_650998 JE.Lundberg.33_654376 JE.Lundberg.33_662722 JE.Lundberg.33_701578 JE.Lundberg.33_7416 JE.Lundberg.33_788271 JE.Lundberg.33_818634 JE.Lundberg.33_844745 JE.Lundberg.33_913760 JE.Lundberg.33_948799 JE.Lundberg.33_979200 JE.Lundberg.36_1026571 JE.Lundberg.36_1261062 JE.Lundberg.36_1646682 JE.Lundberg.36_1658564 JE.Lundberg.36_1859022 JE.Lundberg.36_1922929 JE.Lundberg.36_254424 JE.Lundberg.36_255004 JE.Lundberg.36_335035 JE.Lundberg.36_41725 JE.Lundberg.36_575821 JE.Lundberg.36_602069 JE.Lundberg.36_79279 JE.Lundberg.36_807401 JE.Lundberg.36_888237 JE.Lundberg.39_1093182 JE.Lundberg.39_1127458 JE.Lundberg.39_1127550 JE.Lundberg.39_1132394 JE.Lundberg.39_1299769 JE.Lundberg.39_1377868 JE.Lundberg.39_1414455 JE.Lundberg.39_1464953 JE.Lundberg.39_1572647 JE.Lundberg.39_1877612 JE.Lundberg.39_260217 JE.Lundberg.39_318545 JE.Lundberg.39_324769 JE.Lundberg.39_448695 JE.Lundberg.39_507833 JE.Lundberg.39_51602 JE.Lundberg.39_540393 JE.Lundberg.39_646614 JE.Lundberg.39_899772 JE.Lundberg.3_1150489 JE.Lundberg.3_1193887 JE.Lundberg.3_1232141 JE.Lundberg.3_1258641 JE.Lundberg.3_1477011 JE.Lundberg.3_1564503 JE.Lundberg.3_1619135 JE.Lundberg.3_1721925 JE.Lundberg.3_1825878 JE.Lundberg.3_1885237 JE.Lundberg.3_1951602 JE.Lundberg.3_2015672 JE.Lundberg.3_2015741 JE.Lundberg.3_2109688 JE.Lundberg.3_2171985 JE.Lundberg.3_2185432 JE.Lundberg.3_2270314 JE.Lundberg.3_2287815 JE.Lundberg.3_229802 JE.Lundberg.3_2346103 JE.Lundberg.3_2377611 JE.Lundberg.3_240895 JE.Lundberg.3_2565693 JE.Lundberg.3_2875395 JE.Lundberg.3_3113571 JE.Lundberg.3_3174016 JE.Lundberg.3_3230967 JE.Lundberg.3_3347125 JE.Lundberg.3_518444 JE.Lundberg.3_530575 JE.Lundberg.3_610424 JE.Lundberg.3_614102 JE.Lundberg.3_6689 JE.Lundberg.3_804441 JE.Lundberg.3_818799 JE.Lundberg.3_861142 JE.Lundberg.3_901057 JE.Lundberg.3_953389 JE.Lundberg.42_1146957 JE.Lundberg.42_1203499 JE.Lundberg.42_1570333 JE.Lundberg.42_1577267 JE.Lundberg.42_1582759 JE.Lundberg.42_164146 JE.Lundberg.42_1672362 JE.Lundberg.42_1735885 JE.Lundberg.42_1780810 JE.Lundberg.42_1815181 JE.Lundberg.42_1815217 JE.Lundberg.42_1889 JE.Lundberg.42_253947 JE.Lundberg.42_2554 JE.Lundberg.42_279141 JE.Lundberg.42_280935 JE.Lundberg.42_297757 JE.Lundberg.42_349078 JE.Lundberg.42_441683 JE.Lundberg.42_453389 JE.Lundberg.42_527353 JE.Lundberg.42_550436 JE.Lundberg.42_686643 JE.Lundberg.42_698358 JE.Lundberg.42_716884 JE.Lundberg.42_719532 JE.Lundberg.42_747331 JE.Lundberg.42_8642 JE.Lundberg.42_864488 JE.Lundberg.42_980601 JE.Lundberg.45_1014952 JE.Lundberg.45_1070363 JE.Lundberg.45_1074993 JE.Lundberg.45_111941 JE.Lundberg.45_1140250 JE.Lundberg.45_1199262 JE.Lundberg.45_1229575 JE.Lundberg.45_1240281 JE.Lundberg.45_1244200 JE.Lundberg.45_1286596 JE.Lundberg.45_1326320 JE.Lundberg.45_1326441 JE.Lundberg.45_1354108 JE.Lundberg.45_1414802 JE.Lundberg.45_149315 JE.Lundberg.45_162956 JE.Lundberg.45_246586 JE.Lundberg.45_323901 JE.Lundberg.45_330917 JE.Lundberg.45_360947 JE.Lundberg.45_372358 JE.Lundberg.45_37344 JE.Lundberg.45_430991 JE.Lundberg.45_488296 JE.Lundberg.45_514955 JE.Lundberg.45_515120 JE.Lundberg.45_583427 JE.Lundberg.45_590914 JE.Lundberg.45_601744 JE.Lundberg.45_612969 JE.Lundberg.45_628005 JE.Lundberg.45_645079 JE.Lundberg.45_652939 JE.Lundberg.45_693387 JE.Lundberg.45_710782 JE.Lundberg.45_751781 JE.Lundberg.45_828197 JE.Lundberg.45_846535 JE.Lundberg.45_849017 JE.Lundberg.45_886172 JE.Lundberg.45_908356 JE.Lundberg.45_934712 JE.Lundberg.45_979515 JE.Lundberg.48_1287430 JE.Lundberg.48_1353783 JE.Lundberg.48_1398001 JE.Lundberg.48_1464216 JE.Lundberg.48_1572677 JE.Lundberg.48_1596385 JE.Lundberg.48_1800098 JE.Lundberg.48_219615 JE.Lundberg.48_265334 JE.Lundberg.48_26631 JE.Lundberg.48_408956 JE.Lundberg.48_460297 JE.Lundberg.48_618493 JE.Lundberg.48_991143 JE.Lundberg.48_996418 JE.Lundberg.51_1014117 JE.Lundberg.51_1094083 JE.Lundberg.51_1104365 JE.Lundberg.51_1375146 JE.Lundberg.51_1443300 JE.Lundberg.51_1847911 JE.Lundberg.51_1935318 JE.Lundberg.51_1982421 JE.Lundberg.51_2077254 JE.Lundberg.51_2237732 JE.Lundberg.51_2388371 JE.Lundberg.51_2432006 JE.Lundberg.51_2466577 JE.Lundberg.51_477395 JE.Lundberg.51_578645 JE.Lundberg.51_606483 JE.Lundberg.51_816427 JE.Lundberg.51_824598 JE.Lundberg.54_10218 JE.Lundberg.54_1111245 JE.Lundberg.54_1175057 JE.Lundberg.54_1197462 JE.Lundberg.54_1239717 JE.Lundberg.54_1311789 JE.Lundberg.54_165269 JE.Lundberg.54_1675218 JE.Lundberg.54_1747997 JE.Lundberg.54_1765557 JE.Lundberg.54_1815428 JE.Lundberg.54_1901014 JE.Lundberg.54_213170 JE.Lundberg.54_346755 JE.Lundberg.54_401960 JE.Lundberg.54_402141 JE.Lundberg.54_422087 JE.Lundberg.54_531813 JE.Lundberg.54_605886 JE.Lundberg.54_640659 JE.Lundberg.54_644281 JE.Lundberg.54_64991 JE.Lundberg.54_689779 JE.Lundberg.54_760866 JE.Lundberg.54_887400 JE.Lundberg.57_1017484 JE.Lundberg.57_1153505 JE.Lundberg.57_1179298 JE.Lundberg.57_1190692 JE.Lundberg.57_1236764 JE.Lundberg.57_1466840 JE.Lundberg.57_1466912 JE.Lundberg.57_147637 JE.Lundberg.57_1479284 JE.Lundberg.57_1676621 JE.Lundberg.57_1730607 JE.Lundberg.57_1740482 JE.Lundberg.57_1780213 JE.Lundberg.57_1819121 JE.Lundberg.57_1957555 JE.Lundberg.57_1985686 JE.Lundberg.57_202918 JE.Lundberg.57_262027 JE.Lundberg.57_28895 JE.Lundberg.57_340888 JE.Lundberg.57_355755 JE.Lundberg.57_369660 JE.Lundberg.57_38895 JE.Lundberg.57_38917 JE.Lundberg.57_546967 JE.Lundberg.57_570393 JE.Lundberg.57_671568 JE.Lundberg.57_755409 JE.Lundberg.57_777991 JE.Lundberg.57_840337 JE.Lundberg.57_891556 JE.Lundberg.57_936082 JE.Lundberg.57_938356 JE.Lundberg.57_979540 JE.Lundberg.60_103948 JE.Lundberg.60_1092306 JE.Lundberg.60_1113826 JE.Lundberg.60_1361761 JE.Lundberg.60_138400 JE.Lundberg.60_1463106 JE.Lundberg.60_1516642 JE.Lundberg.60_1578748 JE.Lundberg.60_1671540 JE.Lundberg.60_1713223 JE.Lundberg.60_1785395 JE.Lundberg.60_1817622 JE.Lundberg.60_187157 JE.Lundberg.60_195453 JE.Lundberg.60_2234349 JE.Lundberg.60_2234431 JE.Lundberg.60_266245 JE.Lundberg.60_39843 JE.Lundberg.60_40020 JE.Lundberg.60_41047 JE.Lundberg.60_4161 JE.Lundberg.60_451831 JE.Lundberg.60_554792 JE.Lundberg.60_581212 JE.Lundberg.60_766630 JE.Lundberg.60_766871 JE.Lundberg.60_822648 JE.Lundberg.60_874468 JE.Lundberg.60_883685 JE.Lundberg.60_885213 JE.Lundberg.60_950032 JE.Lundberg.60_977192 JE.Lundberg.60_98266 JE.Lundberg.63_1038728 JE.Lundberg.63_1181371 JE.Lundberg.63_12724 JE.Lundberg.63_1576942 JE.Lundberg.63_1577294 JE.Lundberg.63_1617044 JE.Lundberg.63_212391 JE.Lundberg.63_2168065 JE.Lundberg.63_2180316 JE.Lundberg.63_2311813 JE.Lundberg.63_251612 JE.Lundberg.63_2653 JE.Lundberg.63_321697 JE.Lundberg.63_353510 JE.Lundberg.63_356435 JE.Lundberg.63_38892 JE.Lundberg.63_564101 JE.Lundberg.63_566718 JE.Lundberg.63_605967 JE.Lundberg.63_758326 JE.Lundberg.63_805629 JE.Lundberg.63_842890 JE.Lundberg.66_1200535 JE.Lundberg.66_1218526 JE.Lundberg.66_1295825 JE.Lundberg.66_1318674 JE.Lundberg.66_1424823 JE.Lundberg.66_1424986 JE.Lundberg.66_1525113 JE.Lundberg.66_1525158 JE.Lundberg.66_1561143 JE.Lundberg.66_1561332 JE.Lundberg.66_1676461 JE.Lundberg.66_1704548 JE.Lundberg.66_1776473 JE.Lundberg.66_1944975 JE.Lundberg.66_2009215 JE.Lundberg.66_2034538 JE.Lundberg.66_217002 JE.Lundberg.66_257959 JE.Lundberg.66_453324 JE.Lundberg.66_506296 JE.Lundberg.66_528784 JE.Lundberg.66_59838 JE.Lundberg.66_655915 JE.Lundberg.66_846926 JE.Lundberg.66_872633 JE.Lundberg.66_942254 JE.Lundberg.66_958081 JE.Lundberg.66_978147 JE.Lundberg.69_1066857 JE.Lundberg.69_1070893 JE.Lundberg.69_1160449 JE.Lundberg.69_124687 JE.Lundberg.69_1291180 JE.Lundberg.69_1307913 JE.Lundberg.69_1309831 JE.Lundberg.69_1324996 JE.Lundberg.69_1325324 JE.Lundberg.69_1328580 JE.Lundberg.69_1333758 JE.Lundberg.69_1333915 JE.Lundberg.69_1351300 JE.Lundberg.69_1351319 JE.Lundberg.69_1382070 JE.Lundberg.69_1382271 JE.Lundberg.69_1457776 JE.Lundberg.69_1484871 JE.Lundberg.69_1487193 JE.Lundberg.69_1488543 JE.Lundberg.69_1494435 JE.Lundberg.69_1498847 JE.Lundberg.69_150133 JE.Lundberg.69_1520298 JE.Lundberg.69_1557733 JE.Lundberg.69_1576090 JE.Lundberg.69_1583122 JE.Lundberg.69_1602037 JE.Lundberg.69_1609430 JE.Lundberg.69_1628628 JE.Lundberg.69_1660890 JE.Lundberg.69_1675780 JE.Lundberg.69_1693927 JE.Lundberg.69_1698561 JE.Lundberg.69_1731187 JE.Lundberg.69_1745864 JE.Lundberg.69_1745927 JE.Lundberg.69_1747098 JE.Lundberg.69_1761036 JE.Lundberg.69_1763072 JE.Lundberg.69_1767677 JE.Lundberg.69_1776146 JE.Lundberg.69_1790256 JE.Lundberg.69_1791 JE.Lundberg.69_1818349 JE.Lundberg.69_1890080 JE.Lundberg.69_1904914 JE.Lundberg.69_1928981 JE.Lundberg.69_1933148 JE.Lundberg.69_1943624 JE.Lundberg.69_1955894 JE.Lundberg.69_1982217 JE.Lundberg.69_1987740 JE.Lundberg.69_1989594 JE.Lundberg.69_2011176 JE.Lundberg.69_2019300 JE.Lundberg.69_2035667 JE.Lundberg.69_2040014 JE.Lundberg.69_2049147 JE.Lundberg.69_2075877 JE.Lundberg.69_2085344 JE.Lundberg.69_2091924 JE.Lundberg.69_2181143 JE.Lundberg.69_2195356 JE.Lundberg.69_2216232 JE.Lundberg.69_237530 JE.Lundberg.69_255543 JE.Lundberg.69_258642 JE.Lundberg.69_258747 JE.Lundberg.69_273226 JE.Lundberg.69_276290 JE.Lundberg.69_296149 JE.Lundberg.69_315869 JE.Lundberg.69_32440 JE.Lundberg.69_324941 JE.Lundberg.69_33700 JE.Lundberg.69_353591 JE.Lundberg.69_401346 JE.Lundberg.69_455198 JE.Lundberg.69_465350 JE.Lundberg.69_467371 JE.Lundberg.69_501697 JE.Lundberg.69_503338 JE.Lundberg.69_503546 JE.Lundberg.69_513695 JE.Lundberg.69_533639 JE.Lundberg.69_535102 JE.Lundberg.69_536041 JE.Lundberg.69_593740 JE.Lundberg.69_608935 JE.Lundberg.69_622095 JE.Lundberg.69_644619 JE.Lundberg.69_645745 JE.Lundberg.69_652836 JE.Lundberg.69_659586 JE.Lundberg.69_704033 JE.Lundberg.69_755115 JE.Lundberg.69_791465 JE.Lundberg.69_79539 JE.Lundberg.69_79725 JE.Lundberg.69_807857 JE.Lundberg.69_813895 JE.Lundberg.69_825834 JE.Lundberg.69_868067 JE.Lundberg.69_906636 JE.Lundberg.69_914541 JE.Lundberg.69_944636 JE.Lundberg.69_946549 JE.Lundberg.69_983839 JE.Lundberg.6_1055103 JE.Lundberg.6_1548410 JE.Lundberg.6_1578038 JE.Lundberg.6_1635379 JE.Lundberg.6_1647708 JE.Lundberg.6_1670130 JE.Lundberg.6_1756288 JE.Lundberg.6_1787630 JE.Lundberg.6_1789500 JE.Lundberg.6_192763 JE.Lundberg.6_2303748 JE.Lundberg.6_287286 JE.Lundberg.6_287447 JE.Lundberg.6_598822 JE.Lundberg.6_657691 JE.Lundberg.6_849926 JE.Lundberg.72_1034748 JE.Lundberg.72_103508 JE.Lundberg.72_1040467 JE.Lundberg.72_1041881 JE.Lundberg.72_1066802 JE.Lundberg.72_1066995 JE.Lundberg.72_1077156 JE.Lundberg.72_1110481 JE.Lundberg.72_1110997 JE.Lundberg.72_1137653 JE.Lundberg.72_1142733 JE.Lundberg.72_1161640 JE.Lundberg.72_1182352 JE.Lundberg.72_1196779 JE.Lundberg.72_1196874 JE.Lundberg.72_1208758 JE.Lundberg.72_1221092 JE.Lundberg.72_1221482 JE.Lundberg.72_1227073 JE.Lundberg.72_1252886 JE.Lundberg.72_1277899 JE.Lundberg.72_128458 JE.Lundberg.72_1293716 JE.Lundberg.72_1309786 JE.Lundberg.72_1377967 JE.Lundberg.72_1437213 JE.Lundberg.72_1439872 JE.Lundberg.72_1480824 JE.Lundberg.72_1482093 JE.Lundberg.72_1502402 JE.Lundberg.72_1503164 JE.Lundberg.72_1547845 JE.Lundberg.72_1573094 JE.Lundberg.72_1586688 JE.Lundberg.72_1586888 JE.Lundberg.72_1591802 JE.Lundberg.72_1608133 JE.Lundberg.72_1644699 JE.Lundberg.72_1645386 JE.Lundberg.72_1660428 JE.Lundberg.72_1661859 JE.Lundberg.72_1680903 JE.Lundberg.72_1698014 JE.Lundberg.72_170077 JE.Lundberg.72_1702894 JE.Lundberg.72_170329 JE.Lundberg.72_173110 JE.Lundberg.72_174843 JE.Lundberg.72_1761379 JE.Lundberg.72_1761633 JE.Lundberg.72_17914 JE.Lundberg.72_1795293 JE.Lundberg.72_1804947 JE.Lundberg.72_1856150 JE.Lundberg.72_1857620 JE.Lundberg.72_1903026 JE.Lundberg.72_1912618 JE.Lundberg.72_236453 JE.Lundberg.72_269768 JE.Lundberg.72_278272 JE.Lundberg.72_29043 JE.Lundberg.72_295026 JE.Lundberg.72_322840 JE.Lundberg.72_331143 JE.Lundberg.72_334021 JE.Lundberg.72_336360 JE.Lundberg.72_361822 JE.Lundberg.72_379159 JE.Lundberg.72_38042 JE.Lundberg.72_429775 JE.Lundberg.72_430819 JE.Lundberg.72_447146 JE.Lundberg.72_449792 JE.Lundberg.72_465213 JE.Lundberg.72_470308 JE.Lundberg.72_470545 JE.Lundberg.72_473729 JE.Lundberg.72_477475 JE.Lundberg.72_505454 JE.Lundberg.72_511625 JE.Lundberg.72_521333 JE.Lundberg.72_554333 JE.Lundberg.72_589311 JE.Lundberg.72_597912 JE.Lundberg.72_627924 JE.Lundberg.72_630375 JE.Lundberg.72_655784 JE.Lundberg.72_677057 JE.Lundberg.72_699133 JE.Lundberg.72_713160 JE.Lundberg.72_725362 JE.Lundberg.72_737529 JE.Lundberg.72_758553 JE.Lundberg.72_775020 JE.Lundberg.72_8279 JE.Lundberg.72_853665 JE.Lundberg.72_854015 JE.Lundberg.72_855021 JE.Lundberg.72_858000 JE.Lundberg.72_863515 JE.Lundberg.72_864152 JE.Lundberg.72_873600 JE.Lundberg.72_888152 JE.Lundberg.72_930181 JE.Lundberg.72_946851 JE.Lundberg.72_951228 JE.Lundberg.72_963998 JE.Lundberg.72_964190 JE.Lundberg.72_964967 JE.Lundberg.72_977375 JE.Lundberg.75_1213880 JE.Lundberg.75_1477943 JE.Lundberg.75_1836666 JE.Lundberg.75_1895612 JE.Lundberg.75_2106011 JE.Lundberg.75_2111324 JE.Lundberg.75_2198554 JE.Lundberg.75_42656 JE.Lundberg.75_971243 JE.Lundberg.78_1391397 JE.Lundberg.78_144521 JE.Lundberg.78_1738523 JE.Lundberg.78_178658 JE.Lundberg.81_116587 JE.Lundberg.81_1287926 JE.Lundberg.81_173068 JE.Lundberg.81_173246 JE.Lundberg.81_2027033 JE.Lundberg.81_40739 JE.Lundberg.81_748183 JE.Lundberg.81_901750 JE.Lundberg.84_1132747 JE.Lundberg.84_1285182 JE.Lundberg.84_1290199 JE.Lundberg.84_1858766 JE.Lundberg.84_373318 JE.Lundberg.84_856228 JE.Lundberg.87_1028050 JE.Lundberg.87_1218805 JE.Lundberg.87_1292798 JE.Lundberg.87_156340 JE.Lundberg.87_1628662 JE.Lundberg.87_1645209 JE.Lundberg.87_1784260 JE.Lundberg.87_476887 JE.Lundberg.87_70693 JE.Lundberg.87_775344 JE.Lundberg.87_907824 JE.Lundberg.90_1047391 JE.Lundberg.90_1075664 JE.Lundberg.90_1149372 JE.Lundberg.90_1400344 JE.Lundberg.90_1439500 JE.Lundberg.90_1482274 JE.Lundberg.90_1678027 JE.Lundberg.90_1678224 JE.Lundberg.90_283822 JE.Lundberg.90_290633 JE.Lundberg.90_336355 JE.Lundberg.90_403428 JE.Lundberg.90_49254 JE.Lundberg.90_758942 JE.Lundberg.90_960588 JE.Lundberg.90_960794 JE.Lundberg.93_1113120 JE.Lundberg.93_1146391 JE.Lundberg.93_1385353 JE.Lundberg.93_1698375 JE.Lundberg.93_1727326 JE.Lundberg.93_1734813 JE.Lundberg.93_1800703 JE.Lundberg.93_1841287 JE.Lundberg.93_1872758 JE.Lundberg.93_615021 JE.Lundberg.93_738608 JE.Lundberg.96_1206198 JE.Lundberg.96_1227998 JE.Lundberg.96_1350289 JE.Lundberg.96_1394879 JE.Lundberg.96_1561811 JE.Lundberg.96_1649625 JE.Lundberg.96_1731064 JE.Lundberg.96_249198 JE.Lundberg.96_352579 JE.Lundberg.96_368511 JE.Lundberg.96_430191 JE.Lundberg.96_494261 JE.Lundberg.96_506075 JE.Lundberg.96_552195 JE.Lundberg.96_618162 JE.Lundberg.96_632464 JE.Lundberg.96_906551 JE.Lundberg.99_1029996 JE.Lundberg.99_1210041 JE.Lundberg.99_1781591 JE.Lundberg.99_1869916 JE.Lundberg.99_1888005 JE.Lundberg.99_1934784 JE.Lundberg.99_2056713 JE.Lundberg.99_2144116 JE.Lundberg.99_441052 JE.Lundberg.9_1084395 JE.Lundberg.9_1089738 JE.Lundberg.9_132280 JE.Lundberg.9_1451703 JE.Lundberg.9_2044034 JE.Lundberg.9_222316 JE.Lundberg.9_227865 JE.Lundberg.9_357507 JE.Lundberg.9_492838 JE.Lundberg.9_675836 JE.Lundberg.9_864811 JE.Lundberg.9_886019 JE.Soil.104_1178108 JE.Soil.104_1324523 JE.Soil.104_1324713 JE.Soil.104_445904 JE.Soil.108_1013836 JE.Soil.108_99286 JE.Soil.112_1047320 JE.Soil.112_1136902 JE.Soil.112_159135 JE.Soil.112_184362 JE.Soil.112_198812 JE.Soil.112_239592 JE.Soil.112_717123 JE.Soil.112_820235 JE.Soil.12_2133662 JE.Soil.136_401257 JE.Soil.136_900918 JE.Soil.16_2181303 JE.Soil.180_104719 JE.Soil.180_1165468 JE.Soil.180_1514043 JE.Soil.180_1808316 JE.Soil.180_2004064 JE.Soil.180_2253877 JE.Soil.180_2454005 JE.Soil.180_2675971 JE.Soil.180_347259 JE.Soil.180_497625 JE.Soil.180_796519 JE.Soil.184_1094159 JE.Soil.184_1128530 JE.Soil.184_135123 JE.Soil.184_1448141 JE.Soil.184_1831921 JE.Soil.184_363536 JE.Soil.184_382407 JE.Soil.184_545476 JE.Soil.184_862727 JE.Soil.192_1174201 JE.Soil.192_814371 JE.Soil.192_907393 JE.Soil.196_1734126 JE.Soil.196_381830 JE.Soil.196_602624 JE.Soil.200_1892120 JE.Soil.200_295863 JE.Soil.200_692725 JE.Soil.204_1454447 JE.Soil.204_1896231 JE.Soil.208_1040220 JE.Soil.208_1077400 JE.Soil.208_1112454 JE.Soil.208_1159557 JE.Soil.208_1345957 JE.Soil.208_156383 JE.Soil.208_182291 JE.Soil.208_309799 JE.Soil.208_581071 JE.Soil.208_717376 JE.Soil.20_499782 JE.Soil.212_1061317 JE.Soil.212_2516890 JE.Soil.212_31643 JE.Soil.216_1068944 JE.Soil.216_1183318 JE.Soil.216_1197689 JE.Soil.216_1319240 JE.Soil.216_146991 JE.Soil.216_1962261 JE.Soil.216_234275 JE.Soil.216_387130 JE.Soil.216_605456 JE.Soil.216_886772 JE.Soil.216_925371 JE.Soil.216_998022 JE.Soil.220_420033 JE.Soil.224_1120853 JE.Soil.224_1297246 JE.Soil.224_1306029 JE.Soil.224_1765848 JE.Soil.224_236909 JE.Soil.228_1047417 JE.Soil.228_288756 JE.Soil.232_1500181 JE.Soil.232_1961512 JE.Soil.232_399151 JE.Soil.232_627769 JE.Soil.232_913564 JE.Soil.240_1073384 JE.Soil.240_1201201 JE.Soil.240_126198 JE.Soil.240_133554 JE.Soil.240_1549016 JE.Soil.240_1549662 JE.Soil.240_2017155 JE.Soil.240_2048462 JE.Soil.240_2189068 JE.Soil.240_2193325 JE.Soil.240_2278009 JE.Soil.240_270310 JE.Soil.240_539239 JE.Soil.240_573914 JE.Soil.240_613009 JE.Soil.240_638493 JE.Soil.240_668443 JE.Soil.240_783854 JE.Soil.240_832782 JE.Soil.240_873991 JE.Soil.240_927546 JE.Soil.240_950413 JE.Soil.244_1497452 JE.Soil.244_1546111 JE.Soil.244_1578376 JE.Soil.244_2130094 JE.Soil.244_597476 JE.Soil.248_948745 JE.Soil.248_949092 JE.Soil.24_1999056 JE.Soil.256_1253555 JE.Soil.256_1528429 JE.Soil.256_847418 JE.Soil.256_989053 JE.Soil.260_368652 JE.Soil.264_1028070 JE.Soil.264_1656099 JE.Soil.264_218181 JE.Soil.264_559588 JE.Soil.268_2109484 JE.Soil.268_2140030 JE.Soil.272_1329489 JE.Soil.272_1585747 JE.Soil.272_18388 JE.Soil.272_204309 JE.Soil.272_302362 JE.Soil.276_2043625 JE.Soil.280_1937800 JE.Soil.280_2058211 JE.Soil.280_2113011 JE.Soil.280_2411841 JE.Soil.280_2907391 JE.Soil.28_2249936 JE.Soil.28_3614037 JE.Soil.28_3649574 JE.Soil.28_4063859 JE.Soil.28_621821 JE.Soil.296_309974 JE.Soil.296_429523 JE.Soil.320_716184 JE.Soil.32_192373 JE.Soil.32_252718 JE.Soil.32_440444 JE.Soil.32_500517 JE.Soil.32_744483 JE.Soil.32_855497 JE.Soil.36_113116 JE.Soil.36_573709 JE.Soil.36_624505 JE.Soil.4_1299978 JE.Soil.4_2399510 JE.Soil.4_2879913 JE.Soil.4_934398 JE.Soil.4_948879 JE.Soil.52_334452 JE.Soil.56_1522957 JE.Soil.56_831005 JE.Soil.64_418902 JE.Soil.64_453744 JE.Soil.68_1088007 JE.Soil.68_1185542 JE.Soil.68_1190420 JE.Soil.68_1203394 JE.Soil.68_1347479 JE.Soil.68_1372924 JE.Soil.68_1390552 JE.Soil.68_1595835 JE.Soil.68_1636689 JE.Soil.68_1780231 JE.Soil.68_1884713 JE.Soil.68_1925135 JE.Soil.68_2051853 JE.Soil.68_2160370 JE.Soil.68_298599 JE.Soil.68_425184 JE.Soil.68_51844 JE.Soil.68_62610 JE.Soil.68_645780 JE.Soil.68_689593 JE.Soil.68_771924 JE.Soil.68_847476 JE.Soil.68_886921 JE.Soil.68_958784 JE.Soil.76_1384588 JE.Soil.8_1147795 JE.Soil.8_1299010 JE.Soil.8_1608793 JE.Soil.8_2405922 JE.Soil.92_1079090 JE.Soil.92_27841 JE.Lundberg.72_447259 JE.Lundberg.72_1039990 JE.Soil.272_59036 JE.Soil.92_573847 JE.Lundberg.27_1296159 JE.Lundberg.30_2007450 JE.Lundberg.30_480269 JE.Soil.208_925029 JE.Lundberg.33_606639 JE.Lundberg.54_171671 JE.Lundberg.39_1583922 JE.Lundberg.42_664200 JE.Lundberg.36_154627 JE.Lundberg.48_1666673 JE.Soil.200_2222661 JE.Soil.240_1342960 JE.Lundberg.45_299318 JE.Lundberg.93_882641 JE.Lundberg.39_1410077 JE.Lundberg.39_1410168 JE.Lundberg.48_1463978 JE.Lundberg.72_1264100 JE.Lundberg.39_1846107 JE.Lundberg.48_1615721 JE.Lundberg.39_1153029 JE.Lundberg.45_926185 JE.Lundberg.48_558764 JE.Soil.40_270745 JE.Lundberg.42_356652 JE.Soil.256_1647991 JE.Lundberg.45_1043707 JE.Lundberg.72_933249 JE.Lundberg.45_202941 JE.Lundberg.63_870309 JE.Soil.180_2210606 JE.Soil.260_405648 JE.Soil.264_1273421 JE.Soil.88_2114818 JE.Lundberg.75_2033223 JE.Soil.244_35003 JE.Lundberg.48_1478717 JE.Lundberg.96_1533693 JE.Lundberg.87_313328 JE.Soil.92_936039 JE.Lundberg.66_1264626 JE.Lundberg.69_886115 JE.Lundberg.69_1278554 JE.Lundberg.72_1177401 JE.Soil.220_1611329 JE.Soil.240_880053 JE.Soil.256_30982 JE.Soil.88_1845212 JE.Soil.100_74100 JE.Soil.104_1750254 JE.Soil.208_1282894 JE.Soil.256_145789 JE.Soil.248_1596035 JE.Soil.4_2701438 JE.Soil.192_510710 JE.Soil.244_857715 JE.Soil.4_1768319 JE.Soil.64_1264432 JE.Soil.240_1361802 JE.Soil.68_1100555 JE.Lundberg.120_2254800 JE.Lundberg.39_1299637 JE.Lundberg.96_125185 JE.Lundberg.15_54631 JE.Soil.244_1757433 JE.Soil.180_1538185 JE.Lundberg.3_2547511 JE.Lundberg.3_2948174 JE.Lundberg.114_947794 JE.Lundberg.132_1399782 JE.Lundberg.132_427838 JE.Lundberg.54_1489266 JE.Lundberg.33_290438 JE.Lundberg.72_1767348 JE.Lundberg.192_2166549 JE.Lundberg.33_298177 JE.Lundberg.123_1957047 JE.Lundberg.129_1310000 JE.Lundberg.3_3007465 JE.Lundberg.42_1386856 JE.Lundberg.24_1952616 JE.Lundberg.45_1352185 JE.Lundberg.15_1449554 JE.Lundberg.135_1199617 JE.Lundberg.138_1607976 JE.Lundberg.42_1566030 JE.Lundberg.150_179425 JE.Soil.36_938214 JE.Lundberg.189_40784 JE.Lundberg.135_541058 JE.Lundberg.87_1664003 JE.Lundberg.24_1945518 JE.Soil.224_1619332 JE.Lundberg.93_1716933 JE.Soil.228_775861 JE.Lundberg.48_175586 JE.Lundberg.180_1006712 JE.Lundberg.150_137106 JE.Lundberg.15_2118938 JE.Lundberg.93_1412681 JE.Lundberg.42_83467 JE.Lundberg.3_1622923 JE.Lundberg.135_544632 JE.Lundberg.24_953381 JE.Soil.220_525362 JE.Lundberg.150_134099 JE.Lundberg.39_1867082 JE.Soil.60_515089 JE.Lundberg.138_1667758 JE.Lundberg.141_1127848 JE.Lundberg.15_1236476 JE.Soil.264_526917 JE.Lundberg.21_913041 JE.Lundberg.33_717845 JE.Lundberg.141_864744 JE.Lundberg.147_878056 JE.Lundberg.147_836924 JE.Lundberg.141_1036766 JE.Lundberg.141_1041770 JE.Lundberg.96_1462659 JE.Lundberg.69_443545 JE.Lundberg.48_973153 JE.Lundberg.150_880672 JE.Soil.236_901556 JE.Lundberg.189_1159761 JE.Soil.68_2170514 JE.Lundberg.69_1576027 JE.Lundberg.192_182032 JE.Lundberg.33_115199 JE.Lundberg.87_1815369 JE.Lundberg.60_1059178 JE.Soil.216_1622648 JE.Lundberg.9_1433940 JE.Lundberg.162_1161357 JE.Lundberg.57_1123371 JE.Lundberg.165_1478889 JE.Lundberg.54_681898 JE.Lundberg.165_788965 JE.Soil.24_1433243 JE.Lundberg.45_763991 JE.Lundberg.66_115587 JE.Lundberg.63_331965 JE.Lundberg.66_1452642 JE.Soil.68_1126417 JE.Soil.184_445095 JE.Lundberg.42_1781357 JE.Soil.268_1266365 JE.Lundberg.66_780829 JE.Lundberg.48_1500932 JE.Lundberg.69_122447 JE.Lundberg.186_984825 JE.Soil.4_990123 JE.Soil.8_427028 JE.Soil.220_1207341 JE.Lundberg.93_586363 JE.Soil.216_1203073 JE.Soil.272_275220 JE.Soil.68_1390514 JE.Lundberg.84_922874 JE.Lundberg.90_1458283 JE.Lundberg.72_1350565 JE.Soil.240_1000797 JE.Lundberg.39_696447 JE.Lundberg.9_607459 JE.Lundberg.87_812650 JE.Lundberg.30_67672 JE.Soil.240_904200 JE.Lundberg.45_1463252 JE.Lundberg.33_91201 JE.Lundberg.90_1694974 JE.Lundberg.39_1578902 JE.Lundberg.39_1395570 JE.Lundberg.3_610329 JE.Lundberg.39_460529 JE.Lundberg.75_2092841 JE.Lundberg.30_1709760 JE.Lundberg.3_228764 JE.Lundberg.30_314810 JE.Lundberg.33_1064589 JE.Lundberg.3_547354 JE.Lundberg.33_482757 JE.Lundberg.42_352683 JE.Soil.76_616907 JE.Soil.264_579629 JE.Soil.264_1703391 JE.Lundberg.69_1141425 JE.Soil.256_1157067 JE.Lundberg.3_3174153 JE.Soil.200_1340500 JE.Lundberg.72_174585 JE.Lundberg.84_1384146 JE.Lundberg.42_417380 JE.Lundberg.42_531631 JE.Soil.216_692188 JE.Lundberg.45_1250907 JE.Soil.208_551160 JE.Soil.184_1612199 JE.Soil.220_404104 JE.Lundberg.87_1312399 JE.Lundberg.72_1040855 JE.Lundberg.69_429462 JE.Lundberg.66_701884 JE.Lundberg.57_954877 JE.Lundberg.57_1381134 JE.Soil.68_1765660 JE.Lundberg.72_1062441 JE.Soil.240_82775 JE.Lundberg.72_1037543 JE.Lundberg.72_1144587 JE.Soil.200_1150488 JE.Lundberg.69_1971165 JE.Soil.48_2587814 JE.Lundberg.69_1736484 JE.Lundberg.87_1293000 JE.Lundberg.90_532230 JE.Lundberg.72_1629032 JE.Soil.48_3347034 JE.Lundberg.78_461218 JE.Soil.256_1067312 JE.Lundberg.87_303539 JE.Lundberg.90_1476758 JE.Soil.68_438480 JE.Lundberg.90_600398 JE.Lundberg.93_1632506 JE.Lundberg.93_854877 JE.Soil.120_741052 JE.Soil.244_149107 JE.Soil.272_1614097 JE.Soil.244_349916 JE.Soil.32_1429787 JE.Soil.240_1484264 JE.Soil.244_1139184 JE.Soil.192_882352 JE.Soil.196_1855007 JE.Soil.256_1521596 JE.Soil.260_1101643 JE.Soil.240_1496438 JE.Soil.64_510537 JE.Soil.216_323582 JE.Soil.68_33312 JE.Soil.272_302897 JE.Soil.240_2221956 JE.Soil.244_815711 JE.Soil.88_336648 JE.Soil.56_1522820 JE.Soil.268_2135412 JE.Soil.256_941574 JE.Soil.280_2869887 JE.Soil.32_353942 JE.Soil.68_533601 JE.Soil.56_1535089 JE.Soil.88_139754 JE.Soil.68_892275 JE.Soil.80_2299293 JE.Soil.72_67761 JE.Lundberg.36_1942788 JE.Lundberg.48_655679 JE.Lundberg.87_177754 JE.Lundberg.87_519411 JE.Soil.112_58052 JE.Soil.12_1237768 JE.Soil.244_343660 JE.Soil.16_2584595 JE.Soil.240_1337514 JE.Soil.240_2190006 JE.Soil.256_986388 JE.Soil.248_695234 JE.Soil.264_782359 JE.Soil.48_2204194 JE.Soil.4_1539825 JE.Soil.64_1956 JE.Soil.68_1226595 JE.Lundberg.144_1550245 JE.Lundberg.165_1550655 JE.Lundberg.27_2299740 JE.Lundberg.81_591988 JE.Soil.28_2332081 JE.Lundberg.45_313466 JE.Lundberg.57_1972237 JE.Lundberg.51_1488518 JE.Lundberg.60_1059418 JE.Soil.232_744344 JE.Lundberg.69_2177846 JE.Lundberg.48_1089295 JE.Lundberg.48_463425 JE.Soil.180_1792153 JE.Lundberg.60_1726362 JE.Lundberg.69_619160 JE.Lundberg.72_1433537 JE.Lundberg.72_1092952 JE.Lundberg.96_1759057 JE.Soil.264_1490674 JE.Soil.268_308811 JE.Soil.320_2645183 JE.Soil.52_939561 JE.Lundberg.9_1777969 JE.Lundberg.129_650868 JE.Lundberg.21_118990 JE.Lundberg.141_56275 JE.Soil.200_584481 JE.Lundberg.18_661417 JE.Lundberg.144_700570 JE.Lundberg.132_937776 JE.Lundberg.141_1035898 JE.Lundberg.21_1029111 JE.Lundberg.51_239194 JE.Lundberg.3_596714 JE.Lundberg.144_1514364 JE.Lundberg.69_1188906 JE.Lundberg.51_2233446 JE.Lundberg.54_1856176 JE.Lundberg.99_1314906 JE.Lundberg.126_185000 JE.Lundberg.141_598585 JE.Lundberg.132_1827291 JE.Lundberg.135_122616 JE.Lundberg.57_1788722 JE.Lundberg.57_1817699 JE.Lundberg.99_2316275 JE.Lundberg.57_2007407 JE.Lundberg.123_381016 JE.Lundberg.123_1359754 JE.Lundberg.138_336697 JE.Lundberg.3_638790 JE.Lundberg.57_1313516 JE.Lundberg.126_1122266 JE.Lundberg.192_1123030 JE.Lundberg.192_2094307 JE.Lundberg.72_253595 JE.Lundberg.9_1640260 JE.Lundberg.123_1182003 JE.Lundberg.132_68715 JE.Lundberg.141_306105 JE.Lundberg.15_1191621 JE.Lundberg.111_1199196 JE.Lundberg.54_614429 JE.Lundberg.57_2098897 JE.Soil.208_1180797 JE.Lundberg.165_2022486 JE.Lundberg.111_369018 JE.Lundberg.123_549599 JE.Lundberg.126_378865 JE.Lundberg.129_21407 JE.Lundberg.132_1526259 JE.Lundberg.132_1562908 JE.Lundberg.132_165280 JE.Lundberg.132_1668988 JE.Lundberg.132_1921651 JE.Lundberg.135_1193695 JE.Lundberg.135_613766 JE.Lundberg.135_886592 JE.Lundberg.138_1276643 JE.Lundberg.138_1847478 JE.Lundberg.138_1885070 JE.Lundberg.138_914200 JE.Lundberg.141_1114473 JE.Lundberg.141_176486 JE.Lundberg.141_203075 JE.Lundberg.141_446093 JE.Lundberg.141_620970 JE.Lundberg.141_710795 JE.Lundberg.144_1117347 JE.Lundberg.144_1445080 JE.Lundberg.144_349388 JE.Lundberg.144_635406 JE.Lundberg.147_1695020 JE.Lundberg.156_1433585 JE.Lundberg.156_485918 JE.Lundberg.165_1149486 JE.Lundberg.168_508912 JE.Lundberg.168_746214 JE.Lundberg.171_1458551 JE.Lundberg.192_1071056 JE.Lundberg.192_1957560 JE.Lundberg.21_979800 JE.Lundberg.36_1920458 JE.Lundberg.42_296118 JE.Lundberg.54_1031744 JE.Lundberg.57_1958774 JE.Lundberg.57_633317 JE.Lundberg.63_2132319 JE.Lundberg.69_1457820 JE.Lundberg.69_1671493 JE.Lundberg.6_42964 JE.Lundberg.75_2077496 JE.Lundberg.84_961643 JE.Lundberg.84_981224 JE.Lundberg.93_2110160 JE.Lundberg.96_1014499 JE.Lundberg.96_1731139 JE.Soil.308_251715 JE.Lundberg.147_1841820 JE.Lundberg.168_485008 JE.Lundberg.30_250588 JE.Lundberg.51_67238 JE.Lundberg.72_1670789 JE.Soil.280_3243307 JE.Lundberg.135_926030 JE.Lundberg.168_511113 JE.Lundberg.168_524735 JE.Lundberg.180_211986 JE.Lundberg.30_400917 JE.Lundberg.48_681276 JE.Soil.112_1210707 JE.Lundberg.48_357217 JE.Lundberg.48_710524 JE.Lundberg.93_197860 JE.Soil.44_3322083 JE.Lundberg.144_1504691 JE.Lundberg.108_1806138 JE.Lundberg.141_588720 JE.Lundberg.144_1375590 JE.Lundberg.144_311344 JE.Lundberg.129_200764 JE.Lundberg.144_1113533 JE.Lundberg.123_1982234 JE.Lundberg.135_1226151 JE.Lundberg.138_1567172 JE.Lundberg.57_1573122 JE.Lundberg.57_767494 JE.Lundberg.108_835923 JE.Lundberg.108_836144 JE.Lundberg.108_836213 JE.Lundberg.75_411783 JE.Lundberg.111_1435183 JE.Lundberg.138_1191022 JE.Lundberg.156_1156331 JE.Lundberg.156_1392823 JE.Lundberg.162_1166543 JE.Lundberg.171_335505 JE.Lundberg.174_1189465 JE.Lundberg.180_981983 JE.Lundberg.183_381218 JE.Lundberg.39_1617364 JE.Lundberg.45_311131 JE.Lundberg.192_935180 JE.Lundberg.24_420656 JE.Lundberg.54_1414813 JE.Lundberg.57_893566 JE.Lundberg.93_1830707 JE.Lundberg.162_1010043 JE.Lundberg.9_2373 JE.Lundberg.147_714439 JE.Lundberg.153_1746609 JE.Lundberg.45_639821 JE.Lundberg.48_1785556 JE.Lundberg.57_1796789 JE.Lundberg.129_1145713 JE.Lundberg.135_835279 JE.Lundberg.126_499007 JE.Lundberg.126_595355 JE.Lundberg.66_521297 JE.Lundberg.54_1520040 JE.Soil.8_479853 JE.Lundberg.57_119613 JE.Lundberg.69_951662 JE.Lundberg.72_1117540 JE.Lundberg.96_31840 JE.Soil.228_285110 JE.Lundberg.57_334424 JE.Lundberg.57_763799 JE.Lundberg.114_283164 JE.Lundberg.69_1703873 JE.Lundberg.123_310050 JE.Lundberg.126_889498 JE.Lundberg.141_982772 JE.Lundberg.132_1516637 JE.Lundberg.12_1318704 JE.Lundberg.24_1490227 JE.Lundberg.144_1282640 JE.Lundberg.72_1301311 JE.Lundberg.120_1961018 JE.Lundberg.147_1583992 JE.Lundberg.123_1805370 JE.Lundberg.72_1088828 JE.Lundberg.15_902165 JE.Lundberg.6_1128710 JE.Lundberg.129_1541743 JE.Lundberg.90_1394357 JE.Lundberg.90_1394449 JE.Lundberg.138_1760951 JE.Lundberg.141_890856 JE.Lundberg.180_1417644 JE.Lundberg.180_684590 JE.Lundberg.183_1010778 JE.Lundberg.183_1091598 JE.Lundberg.183_40461 JE.Lundberg.189_710999 JE.Lundberg.192_392963 JE.Lundberg.51_1137029 JE.Lundberg.51_1660006 JE.Lundberg.51_3456 JE.Lundberg.51_568476 JE.Lundberg.51_608167 JE.Lundberg.54_1021966 JE.Lundberg.54_1113789 JE.Lundberg.54_1277295 JE.Lundberg.54_167684 JE.Lundberg.54_599910 JE.Lundberg.54_695487 JE.Lundberg.54_836556 JE.Lundberg.54_836579 JE.Lundberg.39_348910 JE.Lundberg.51_105671 JE.Lundberg.51_1177763 JE.Lundberg.51_1575590 JE.Lundberg.51_1580215 JE.Lundberg.51_177261 JE.Lundberg.51_2047311 JE.Lundberg.51_2058569 JE.Lundberg.51_2172451 JE.Lundberg.51_2262497 JE.Lundberg.51_2404506 JE.Lundberg.51_2486258 JE.Lundberg.51_373858 JE.Lundberg.51_443792 JE.Lundberg.51_450495 JE.Lundberg.51_585921 JE.Lundberg.51_632835 JE.Lundberg.51_679142 JE.Lundberg.51_980412 JE.Lundberg.54_1013367 JE.Lundberg.54_1220061 JE.Lundberg.54_1226464 JE.Lundberg.54_1252560 JE.Lundberg.54_1340935 JE.Lundberg.54_1586557 JE.Lundberg.54_280239 JE.Lundberg.54_36926 JE.Lundberg.54_429300 JE.Lundberg.54_657256 JE.Lundberg.54_90563 JE.Lundberg.54_930893 JE.Lundberg.57_1128427 JE.Lundberg.57_1199739 JE.Lundberg.57_134576 JE.Lundberg.57_1443316 JE.Lundberg.57_1472930 JE.Lundberg.57_1488053 JE.Lundberg.57_1488169 JE.Lundberg.57_16817 JE.Lundberg.57_1891806 JE.Lundberg.57_2027853 JE.Lundberg.57_262627 JE.Lundberg.51_1142332 JE.Lundberg.51_1297129 JE.Lundberg.54_1616179 JE.Lundberg.54_1771177 JE.Lundberg.54_951403 JE.Lundberg.57_1151280 JE.Lundberg.51_1238867 JE.Lundberg.54_1510180 JE.Lundberg.51_2054976 JE.Lundberg.54_1178125 JE.Lundberg.54_1651866 JE.Lundberg.54_1728569 JE.Lundberg.54_618590 JE.Soil.204_60604 JE.Lundberg.51_2290987 JE.Lundberg.57_1356403 JE.Lundberg.57_1776417 JE.Lundberg.57_1792666 JE.Lundberg.57_1863938 JE.Lundberg.57_1930391 JE.Lundberg.57_423560 JE.Lundberg.57_846758 JE.Lundberg.75_1339163 JE.Lundberg.90_1356371 JE.Lundberg.75_1498859 JE.Lundberg.111_280698 JE.Lundberg.117_1496347 JE.Lundberg.117_1496451 JE.Lundberg.129_1032523 JE.Lundberg.129_927325 JE.Lundberg.12_1816972 JE.Lundberg.12_2018709 JE.Lundberg.165_329659 JE.Lundberg.165_831798 JE.Lundberg.186_706784 JE.Lundberg.18_1173761 JE.Lundberg.18_1443426 JE.Lundberg.192_369822 JE.Lundberg.21_1311582 JE.Lundberg.84_186573 JE.Lundberg.12_384798 JE.Lundberg.132_441013 JE.Lundberg.168_1210470 JE.Lundberg.135_690969 JE.Lundberg.165_221777 JE.Lundberg.138_608699 JE.Lundberg.141_665487 JE.Lundberg.21_261615 JE.Lundberg.24_566613 JE.Lundberg.48_926381 JE.Lundberg.48_926432 JE.Lundberg.51_1638094 JE.Soil.184_351153 JE.Soil.20_511295 JE.Soil.216_1287181 JE.Soil.12_1623696 JE.Lundberg.51_1075830 JE.Lundberg.51_1832316 JE.Lundberg.51_1979380 JE.Lundberg.51_2209298 JE.Lundberg.51_2355433 JE.Lundberg.51_23709 JE.Lundberg.51_270410 JE.Lundberg.51_973528 JE.Lundberg.90_159888 JE.Lundberg.51_548915 JE.Lundberg.51_1214168 JE.Lundberg.51_2378129 JE.Lundberg.51_596992 JE.Lundberg.54_114077 JE.Soil.40_1575983 JE.Lundberg.123_1500324 JE.Lundberg.126_1273466 JE.Lundberg.180_862070 JE.Lundberg.54_1482895 JE.Lundberg.123_179883 JE.Lundberg.45_854045 JE.Lundberg.51_1354770 JE.Lundberg.126_1814253 JE.Lundberg.12_1783731 JE.Lundberg.192_1687002 JE.Lundberg.135_1059750 JE.Lundberg.192_338244 JE.Lundberg.24_1699511 JE.Lundberg.6_1333529 JE.Soil.300_963048 JE.Lundberg.123_1735467 JE.Lundberg.24_823795 JE.Lundberg.54_1160622 JE.Lundberg.57_539521 JE.Lundberg.3_3138139 JE.Lundberg.123_1640711 JE.Lundberg.51_259174 JE.Lundberg.66_1765875 JE.Soil.256_274304 JE.Lundberg.132_1335351 JE.Soil.32_1622675 JE.Lundberg.141_1092130 JE.Lundberg.141_1092288 JE.Lundberg.63_165198 JE.Lundberg.123_1696323 JE.Lundberg.117_847911 JE.Lundberg.171_1588369 JE.Lundberg.123_620176 JE.Lundberg.138_1498957 JE.Lundberg.108_2124963 JE.Lundberg.138_1622618 JE.Soil.28_2405580 JE.Lundberg.144_282552 JE.Lundberg.117_1779074 JE.Lundberg.120_1568659 JE.Lundberg.120_54806 JE.Lundberg.51_1574475 JE.Soil.120_494525 JE.Soil.272_62189 JE.Lundberg.129_890137 JE.Lundberg.21_1603850 JE.Lundberg.99_512127 JE.Lundberg.132_1760923 JE.Lundberg.102_1202085 JE.Soil.108_1191729 JE.Lundberg.21_1212461 JE.Lundberg.105_452732 JE.Lundberg.141_858537 JE.Lundberg.168_1515734 JE.Lundberg.99_1794493 JE.Lundberg.120_1236478 JE.Lundberg.129_1219772 JE.Lundberg.123_202634 JE.Lundberg.147_1851268 JE.Lundberg.159_44361 JE.Lundberg.57_1763011 JE.Lundberg.144_637482 JE.Lundberg.123_2041276 JE.Lundberg.108_173999 JE.Lundberg.108_269209 JE.Lundberg.111_1101796 JE.Lundberg.111_1388110 JE.Lundberg.111_1502445 JE.Lundberg.111_504141 JE.Lundberg.111_675314 JE.Lundberg.111_732217 JE.Lundberg.114_1356788 JE.Lundberg.114_671620 JE.Lundberg.114_868791 JE.Lundberg.120_1527742 JE.Lundberg.120_744371 JE.Lundberg.12_1315500 JE.Lundberg.132_923069 JE.Lundberg.144_310264 JE.Lundberg.171_2169104 JE.Lundberg.54_573670 JE.Lundberg.69_2125172 JE.Lundberg.111_504302 JE.Lundberg.111_895772 JE.Lundberg.114_1480418 JE.Lundberg.141_1052621 JE.Lundberg.129_927277 JE.Lundberg.144_1188636 JE.Lundberg.162_731529 JE.Lundberg.168_924282 JE.Lundberg.192_2178929 JE.Soil.108_370163 JE.Lundberg.183_427509 JE.Lundberg.45_686282 JE.Lundberg.60_526517 JE.Lundberg.99_1907185 JE.Lundberg.66_1612008 JE.Lundberg.72_779770 JE.Lundberg.102_302827 JE.Lundberg.102_444659 JE.Lundberg.102_508087 JE.Lundberg.105_1110478 JE.Lundberg.108_1020878 JE.Lundberg.108_2144471 JE.Lundberg.111_1101953 JE.Lundberg.111_1196032 JE.Lundberg.111_1517098 JE.Lundberg.111_211535 JE.Lundberg.111_286815 JE.Lundberg.111_497626 JE.Lundberg.114_989378 JE.Lundberg.120_1527628 JE.Lundberg.120_2327820 JE.Lundberg.132_1363491 JE.Lundberg.135_1064311 JE.Lundberg.153_1686668 JE.Lundberg.153_195208 JE.Lundberg.159_1143585 JE.Lundberg.159_1609480 JE.Lundberg.159_1609565 JE.Lundberg.162_1452922 JE.Lundberg.162_746869 JE.Lundberg.165_1178951 JE.Lundberg.165_1202920 JE.Lundberg.165_1434565 JE.Lundberg.168_1187468 JE.Lundberg.168_744860 JE.Lundberg.183_1339533 JE.Lundberg.189_103982 JE.Lundberg.51_1237065 JE.Lundberg.60_2142978 JE.Lundberg.63_1220422 JE.Lundberg.63_2063856 JE.Lundberg.63_501965 JE.Lundberg.99_1593694 JE.Lundberg.99_2384744 JE.Lundberg.99_427305 JE.Soil.200_2107377 JE.Soil.200_2107918 JE.Soil.44_744841 JE.Soil.4_1646954 JE.Soil.4_2071139 JE.Lundberg.135_1346162 JE.Lundberg.21_784893 JE.Lundberg.117_1373826 JE.Lundberg.153_867262 JE.Lundberg.168_1397324 JE.Lundberg.111_1405610 JE.Lundberg.63_60933 JE.Lundberg.105_8339 JE.Lundberg.165_2126757 JE.Lundberg.123_1547216 JE.Lundberg.72_938502 JE.Lundberg.9_1147360 JE.Lundberg.102_1286408 JE.Lundberg.105_1770932 JE.Lundberg.108_333872 JE.Lundberg.141_379290 JE.Lundberg.189_725889 JE.Lundberg.69_403272 JE.Lundberg.69_408816 JE.Soil.112_299995 JE.Soil.120_1040283 JE.Soil.120_289163 JE.Soil.304_79299 JE.Lundberg.105_1961533 JE.Lundberg.105_249854 JE.Lundberg.105_250095 JE.Lundberg.108_1136658 JE.Lundberg.108_1141998 JE.Lundberg.111_8947 JE.Lundberg.120_986507 JE.Lundberg.123_724981 JE.Lundberg.135_20240 JE.Lundberg.135_20403 JE.Lundberg.135_972547 JE.Lundberg.141_311162 JE.Lundberg.141_532766 JE.Lundberg.141_881073 JE.Lundberg.141_98673 JE.Lundberg.144_1196522 JE.Lundberg.144_554920 JE.Lundberg.144_661748 JE.Lundberg.156_625098 JE.Lundberg.159_206991 JE.Lundberg.168_1622722 JE.Lundberg.180_563469 JE.Lundberg.189_837584 JE.Lundberg.21_1314143 JE.Lundberg.39_581925 JE.Lundberg.48_1740145 JE.Lundberg.51_2417235 JE.Lundberg.60_1065093 JE.Lundberg.66_1887085 JE.Lundberg.99_1042616 JE.Soil.20_1294509 JE.Soil.24_129398 JE.Soil.280_3027923 JE.Soil.272_587398 JE.Soil.272_679265 JE.Lundberg.102_623681 JE.Lundberg.168_778072 JE.Lundberg.45_403864 JE.Lundberg.156_1210491 JE.Lundberg.156_802131 JE.Lundberg.108_1305802 JE.Lundberg.105_1358054 JE.Lundberg.117_948836 JE.Lundberg.24_595522 JE.Lundberg.51_623615 JE.Lundberg.57_1833164 JE.Lundberg.141_967923 JE.Lundberg.6_616544 JE.Lundberg.99_1804468 JE.Lundberg.117_1672062 JE.Lundberg.120_1736300 JE.Lundberg.120_941420 JE.Lundberg.123_1204314 JE.Lundberg.123_7957 JE.Lundberg.126_1761429 JE.Lundberg.183_1401962 JE.Lundberg.123_835385 JE.Lundberg.54_1480993 JE.Lundberg.141_619157 JE.Lundberg.123_1469340 JE.Lundberg.51_948497 JE.Lundberg.69_1821727 JE.Lundberg.114_356379 JE.Soil.124_232038 JE.Lundberg.108_837806 JE.Lundberg.126_759566 JE.Lundberg.42_23879 JE.Lundberg.114_1436516 JE.Lundberg.69_536224 JE.Lundberg.114_316680 JE.Lundberg.78_1390989 JE.Lundberg.111_580651 JE.Lundberg.72_47508 JE.Soil.104_1119626 JE.Lundberg.105_206125 JE.Soil.108_519588 JE.Lundberg.153_550695 JE.Lundberg.192_1051450 JE.Soil.124_934446 JE.Soil.72_1147997 JE.Lundberg.78_1736258 JE.Lundberg.144_505038 JE.Lundberg.147_1064048 JE.Lundberg.147_748662 JE.Lundberg.168_1445575 JE.Lundberg.108_1386827 JE.Lundberg.117_963908 JE.Lundberg.117_1811634 JE.Lundberg.120_1880046 JE.Lundberg.33_938422 JE.Lundberg.144_688017 JE.Soil.116_781260 JE.Soil.144_2834069 JE.Soil.316_848750 JE.Soil.316_912956 JE.Soil.124_232021 JE.Soil.312_1499800 JE.Soil.296_1046593 JE.Lundberg.132_1456439 JE.Lundberg.135_93224 JE.Soil.108_1331334 JE.Soil.280_240441 JE.Soil.316_170260 JE.Soil.320_2685454 JE.Soil.320_340994 JE.Lundberg.129_1204259 JE.Lundberg.144_1520275 JE.Lundberg.171_567565 JE.Lundberg.9_352994 JE.Soil.112_960369 JE.Lundberg.132_1851559 JE.Lundberg.165_1084987 JE.Lundberg.132_194170 JE.Lundberg.138_1171760 JE.Lundberg.3_1225902 JE.Lundberg.126_303184 JE.Lundberg.51_797997 JE.Lundberg.51_944015 JE.Lundberg.51_1267057 JE.Soil.316_602985 JE.Soil.104_480076 JE.Soil.112_1214001 JE.Soil.300_1266864 JE.Soil.216_645715 JE.Soil.312_1824087 JE.Soil.316_238982 JE.Soil.224_907451 JE.Lundberg.105_959437 JE.Lundberg.132_1215381 JE.Lundberg.177_543835 JE.Lundberg.108_1510539 JE.Lundberg.39_494246 JE.Lundberg.150_1089030 JE.Lundberg.111_11130 JE.Soil.104_988983 JE.Soil.320_1857432 JE.Lundberg.48_975024 JE.Lundberg.78_1058944 JE.Soil.104_866803 JE.Lundberg.9_1051638 JE.Lundberg.165_846215 JE.Lundberg.129_1332800 JE.Lundberg.135_673934 JE.Lundberg.141_922865 JE.Lundberg.123_837885 JE.Lundberg.51_602040 JE.Soil.108_1111327 JE.Lundberg.39_239281 JE.Lundberg.69_1160227 JE.Lundberg.96_883900 JE.Lundberg.120_1577987 JE.Lundberg.132_1460 JE.Soil.36_1022516 JE.Lundberg.42_920065 JE.Soil.100_857857 JE.Soil.32_702727 JE.Lundberg.9_590175 JE.Lundberg.48_69463 JE.Lundberg.51_2513394 JE.Lundberg.51_824816 JE.Lundberg.132_1685012 JE.Lundberg.135_589799 JE.Lundberg.120_2199537 JE.Lundberg.72_12953 JE.Lundberg.72_4828 JE.Lundberg.72_214804 JE.Lundberg.120_1382317 JE.Lundberg.120_1507136 JE.Soil.268_1645121 JE.Lundberg.51_1847317 JE.Lundberg.51_740034 JE.Lundberg.141_1041115 JE.Lundberg.51_2121534 JE.Lundberg.105_628985 JE.Soil.4_2859302 JE.Lundberg.105_1517537 JE.Lundberg.105_370499 JE.Lundberg.51_238875 JE.Lundberg.123_653624 JE.Lundberg.129_423983 JE.Lundberg.99_128810 JE.Lundberg.105_1202999 JE.Lundberg.114_890814 JE.Lundberg.135_1082097 JE.Lundberg.141_1002656 JE.Lundberg.105_1939990 JE.Lundberg.99_2189727 JE.Lundberg.60_879897 JE.Lundberg.66_1593869 JE.Lundberg.105_2144335 JE.Lundberg.126_1490901 JE.Lundberg.126_661010 JE.Lundberg.147_595758 JE.Lundberg.15_1283301 JE.Lundberg.21_243835 JE.Lundberg.60_1184689 JE.Lundberg.60_1185597 JE.Lundberg.60_169142 JE.Lundberg.63_1326097 JE.Lundberg.18_728122 JE.Lundberg.72_842572 JE.Lundberg.105_1345578 JE.Lundberg.105_242947 JE.Lundberg.105_265902 JE.Lundberg.27_2200956 JE.Lundberg.9_2068300 JE.Lundberg.60_1183332 JE.Lundberg.117_1301869 JE.Lundberg.18_300773 JE.Lundberg.132_1918150 JE.Lundberg.45_409916 JE.Lundberg.72_1009169 JE.Lundberg.111_307676 JE.Lundberg.51_131269 JE.Lundberg.51_1691329 JE.Lundberg.51_1698735 JE.Lundberg.51_1739933 JE.Lundberg.51_1875803 JE.Lundberg.51_197901 JE.Lundberg.51_199396 JE.Lundberg.51_2365705 JE.Lundberg.51_299741 JE.Lundberg.51_347945 JE.Lundberg.51_592854 JE.Lundberg.51_614880 JE.Lundberg.57_1795500 JE.Lundberg.57_448746 JE.Lundberg.51_1631332 JE.Lundberg.51_668818 JE.Soil.144_2920897 JE.Lundberg.54_1591186 JE.Soil.120_612015 JE.Lundberg.54_1234922 JE.Lundberg.72_1581485 JE.Lundberg.69_1849711 JE.Lundberg.102_1452838 JE.Lundberg.51_2530781 JE.Lundberg.81_1127144 JE.Soil.228_1219480 JE.Lundberg.123_691114 JE.Lundberg.147_1127174 JE.Lundberg.9_2025317 JE.Soil.268_973240 JE.Lundberg.138_1709881 JE.Lundberg.108_2066580 JE.Lundberg.54_1817757 JE.Lundberg.132_1418411 JE.Lundberg.144_100612 JE.Lundberg.126_576020 JE.Lundberg.51_2035597 JE.Lundberg.60_1129202 JE.Lundberg.132_1605770 JE.Soil.80_586418 JE.Lundberg.126_1507890 JE.Lundberg.132_1843175 JE.Soil.128_27468 JE.Lundberg.138_838942 JE.Lundberg.132_1504396 JE.Lundberg.165_1432276 JE.Lundberg.69_1361703 JE.Lundberg.141_172474 JE.Lundberg.51_2099498 JE.Lundberg.141_345564 JE.Lundberg.129_711793 JE.Lundberg.132_1815621 JE.Lundberg.162_1708379 JE.Soil.52_203628 JE.Lundberg.114_1583796 JE.Lundberg.147_706494 JE.Lundberg.51_2243761 JE.Lundberg.141_1034446 JE.Lundberg.126_1532875 JE.Lundberg.84_1745498 JE.Lundberg.54_315284 JE.Lundberg.171_1827423 JE.Lundberg.111_379130 JE.Lundberg.111_1350475 JE.Lundberg.6_926137 JE.Soil.128_1148480 JE.Soil.52_1069296 JE.Lundberg.78_1815513 JE.Lundberg.117_138527 JE.Lundberg.162_818742 JE.Soil.100_334886 JE.Soil.112_1102331 JE.Soil.304_1248864 JE.Soil.304_1253423 JE.Soil.52_973726 JE.Soil.100_925433 JE.Lundberg.129_865605 JE.Lundberg.192_507743 JE.Soil.308_568619 JE.Soil.268_1733847 JE.Lundberg.51_2341043 JE.Soil.104_1448428 JE.Soil.136_233791 JE.Soil.144_1441202 JE.Lundberg.123_441308 JE.Lundberg.123_441357 JE.Lundberg.147_364264 JE.Lundberg.117_2065789 JE.Lundberg.177_590866 JE.Soil.320_475140 JE.Lundberg.123_1224643 JE.Soil.104_916884 JE.Soil.304_477774 JE.Lundberg.123_2048289 JE.Lundberg.45_626295 JE.Lundberg.105_1521886 JE.Lundberg.84_1136321 JE.Soil.136_1706101 JE.Soil.136_1832520 JE.Soil.136_562428 JE.Soil.136_724655 JE.Soil.264_320068 JE.Soil.276_1137963 JE.Soil.276_870086 JE.Soil.280_1934426 JE.Soil.280_239474 JE.Soil.280_2439145 JE.Soil.280_3106189 JE.Soil.280_3387023 JE.Soil.296_1086899 JE.Soil.296_1444542 JE.Soil.296_240761 JE.Soil.304_348195 JE.Soil.304_380065 JE.Soil.308_856966 JE.Soil.312_1787443 JE.Soil.312_889437 JE.Soil.320_2946433 JE.Soil.8_1241716 JE.Lundberg.54_1491447 JE.Lundberg.123_280041 JE.Lundberg.144_958562 JE.Lundberg.54_1274671 JE.Lundberg.123_806080 JE.Lundberg.141_947828 JE.Lundberg.57_1766619 JE.Lundberg.57_316642 JE.Lundberg.69_1432778 JE.Lundberg.69_2025402 JE.Lundberg.72_1272783 JE.Lundberg.69_960910 JE.Lundberg.120_847707 JE.Lundberg.135_6809 JE.Lundberg.111_65541 JE.Lundberg.93_2023607 JE.Lundberg.93_49983 JE.Lundberg.96_1899211 JE.Soil.116_2001582 JE.Lundberg.123_35033 JE.Lundberg.141_97257 JE.Lundberg.105_1183140 JE.Lundberg.144_126802 JE.Soil.300_349966 JE.Lundberg.144_710157 JE.Lundberg.126_137057 JE.Lundberg.144_733316 JE.Soil.112_460422 JE.Soil.144_2986248 JE.Lundberg.192_1700929 JE.Lundberg.51_1741104 JE.Lundberg.105_1691798 JE.Soil.112_461873 JE.Soil.280_2966963 JE.Lundberg.123_361388 JE.Lundberg.144_1528114 JE.Lundberg.150_344013 JE.Lundberg.39_1277161 JE.Lundberg.45_651148 JE.Lundberg.9_472304 JE.Soil.32_499187 JE.Soil.112_23223 JE.Lundberg.132_488996 JE.Lundberg.15_1215257 JE.Lundberg.168_1549495 JE.Soil.112_1003730 JE.Soil.112_638126 JE.Lundberg.105_1203076 JE.Lundberg.111_1017164 JE.Lundberg.111_1077037 JE.Lundberg.114_970291 JE.Lundberg.123_620746 JE.Lundberg.135_139989 JE.Lundberg.138_987732 JE.Lundberg.162_1300174 JE.Lundberg.45_801487 JE.Soil.104_626108 JE.Soil.104_751936 JE.Soil.104_986529 JE.Soil.108_878555 JE.Soil.112_354920 JE.Soil.136_1387502 JE.Soil.276_123735 JE.Soil.280_73617 JE.Soil.312_159187 JE.Lundberg.102_126541 JE.Lundberg.102_1679779 JE.Lundberg.102_951875 JE.Lundberg.105_1532585 JE.Lundberg.105_1985467 JE.Lundberg.105_517027 JE.Lundberg.105_868528 JE.Lundberg.108_2378639 JE.Lundberg.111_543493 JE.Lundberg.114_346854 JE.Lundberg.114_776387 JE.Lundberg.120_1078470 JE.Lundberg.123_1423451 JE.Lundberg.123_145492 JE.Lundberg.123_1456573 JE.Lundberg.123_1511132 JE.Lundberg.123_1652334 JE.Lundberg.123_1711649 JE.Lundberg.123_1809437 JE.Lundberg.123_1866305 JE.Lundberg.123_1900042 JE.Lundberg.123_1906469 JE.Lundberg.123_219728 JE.Lundberg.123_464967 JE.Lundberg.123_507459 JE.Lundberg.123_630495 JE.Lundberg.123_71812 JE.Lundberg.126_1138466 JE.Lundberg.126_1369145 JE.Lundberg.126_1498516 JE.Lundberg.126_241202 JE.Lundberg.126_386274 JE.Lundberg.126_564021 JE.Lundberg.126_70302 JE.Lundberg.129_1063324 JE.Lundberg.129_1095537 JE.Lundberg.129_1498549 JE.Lundberg.129_192582 JE.Lundberg.129_335445 JE.Lundberg.129_395098 JE.Lundberg.129_782346 JE.Lundberg.132_1149599 JE.Lundberg.132_1149806 JE.Lundberg.132_1173292 JE.Lundberg.132_1190750 JE.Lundberg.132_1839251 JE.Lundberg.132_257127 JE.Lundberg.135_101533 JE.Lundberg.135_1338572 JE.Lundberg.135_34834 JE.Lundberg.135_379617 JE.Lundberg.135_576662 JE.Lundberg.135_717046 JE.Lundberg.135_762933 JE.Lundberg.135_971401 JE.Lundberg.138_1048720 JE.Lundberg.138_1224255 JE.Lundberg.138_1469483 JE.Lundberg.138_1588655 JE.Lundberg.138_1640342 JE.Lundberg.138_1839017 JE.Lundberg.138_484131 JE.Lundberg.138_515336 JE.Lundberg.138_530739 JE.Lundberg.138_73624 JE.Lundberg.141_1059267 JE.Lundberg.141_528164 JE.Lundberg.141_528175 JE.Lundberg.141_533990 JE.Lundberg.141_703739 JE.Lundberg.141_825622 JE.Lundberg.141_883901 JE.Lundberg.141_961909 JE.Lundberg.144_1048653 JE.Lundberg.144_1362995 JE.Lundberg.144_224200 JE.Lundberg.144_23397 JE.Lundberg.144_272588 JE.Lundberg.144_93467 JE.Lundberg.147_1397441 JE.Lundberg.147_1538725 JE.Lundberg.147_835951 JE.Lundberg.150_1533613 JE.Lundberg.156_1863079 JE.Lundberg.159_1085137 JE.Lundberg.159_1672770 JE.Lundberg.159_1803811 JE.Lundberg.159_746227 JE.Lundberg.159_935007 JE.Lundberg.159_990527 JE.Lundberg.165_1652605 JE.Lundberg.165_984830 JE.Lundberg.168_1447803 JE.Lundberg.168_191548 JE.Lundberg.189_1188544 JE.Lundberg.27_1464703 JE.Lundberg.39_1328717 JE.Lundberg.45_1093699 JE.Lundberg.45_412692 JE.Lundberg.51_1296638 JE.Lundberg.51_1860970 JE.Lundberg.60_1625286 JE.Lundberg.63_1601790 JE.Lundberg.63_1889702 JE.Lundberg.69_1782602 JE.Lundberg.6_2235709 JE.Lundberg.78_398830 JE.Lundberg.96_596667 JE.Soil.100_717435 JE.Soil.100_766176 JE.Soil.104_1029610 JE.Soil.104_1179311 JE.Soil.104_123502 JE.Soil.104_1364294 JE.Soil.104_1465611 JE.Soil.104_1469279 JE.Soil.104_1528492 JE.Soil.104_1565798 JE.Soil.104_1579315 JE.Soil.104_1614772 JE.Soil.104_1657437 JE.Soil.104_1661034 JE.Soil.104_1710633 JE.Soil.104_352963 JE.Soil.104_408503 JE.Soil.104_482149 JE.Soil.104_52514 JE.Soil.104_737497 JE.Soil.104_740010 JE.Soil.108_1159533 JE.Soil.108_1164855 JE.Soil.108_1245913 JE.Soil.108_1323004 JE.Soil.108_213963 JE.Soil.108_406941 JE.Soil.108_453157 JE.Soil.112_1106820 JE.Soil.112_111522 JE.Soil.112_135391 JE.Soil.112_180071 JE.Soil.112_266149 JE.Soil.112_348594 JE.Soil.112_39428 JE.Soil.112_426471 JE.Soil.112_529776 JE.Soil.112_551323 JE.Soil.112_564314 JE.Soil.112_606757 JE.Soil.112_706762 JE.Soil.112_829263 JE.Soil.112_959226 JE.Soil.116_1039819 JE.Soil.116_132872 JE.Soil.116_1469669 JE.Soil.116_2195140 JE.Soil.116_275196 JE.Soil.116_378593 JE.Soil.116_478492 JE.Soil.116_479765 JE.Soil.116_522592 JE.Soil.116_889377 JE.Soil.120_289067 JE.Soil.120_516631 JE.Soil.120_693329 JE.Soil.120_904082 JE.Soil.120_967815 JE.Soil.120_976084 JE.Soil.128_1373595 JE.Soil.128_422181 JE.Soil.128_713501 JE.Soil.128_925323 JE.Soil.128_98023 JE.Soil.12_1945841 JE.Soil.12_2074570 JE.Soil.12_738719 JE.Soil.136_1036201 JE.Soil.136_1147260 JE.Soil.136_1595318 JE.Soil.136_1888867 JE.Soil.136_218212 JE.Soil.136_975448 JE.Soil.144_1017141 JE.Soil.144_242817 JE.Soil.144_2546137 JE.Soil.144_2833932 JE.Soil.144_2997814 JE.Soil.144_3030781 JE.Soil.144_3260984 JE.Soil.144_3308260 JE.Soil.144_3469141 JE.Soil.16_162226 JE.Soil.180_1492260 JE.Soil.188_1182601 JE.Soil.192_718642 JE.Soil.232_1968943 JE.Soil.240_47651 JE.Soil.248_1282711 JE.Soil.260_1130778 JE.Soil.260_1520540 JE.Soil.260_392839 JE.Soil.260_720672 JE.Soil.260_804829 JE.Soil.272_2129144 JE.Soil.272_368477 JE.Soil.276_120945 JE.Soil.276_1466621 JE.Soil.276_1910123 JE.Soil.276_1910756 JE.Soil.276_1916305 JE.Soil.276_2358297 JE.Soil.276_2677266 JE.Soil.276_38223 JE.Soil.276_626929 JE.Soil.280_1471999 JE.Soil.280_3092515 JE.Soil.280_662891 JE.Soil.280_669428 JE.Soil.280_982186 JE.Soil.284_1504928 JE.Soil.284_2051733 JE.Soil.284_2202133 JE.Soil.284_228287 JE.Soil.284_2402220 JE.Soil.284_2463997 JE.Soil.284_2586242 JE.Soil.284_583051 JE.Soil.284_620915 JE.Soil.284_621382 JE.Soil.284_738588 JE.Soil.296_1433027 JE.Soil.296_1495104 JE.Soil.296_1510963 JE.Soil.296_213570 JE.Soil.296_508403 JE.Soil.296_718144 JE.Soil.296_803380 JE.Soil.300_938629 JE.Soil.304_103277 JE.Soil.304_1177016 JE.Soil.304_1283902 JE.Soil.304_315813 JE.Soil.304_541460 JE.Soil.304_751401 JE.Soil.304_951619 JE.Soil.308_576716 JE.Soil.308_890293 JE.Soil.312_1346530 JE.Soil.312_1430659 JE.Soil.312_865845 JE.Soil.312_910985 JE.Soil.316_1056809 JE.Soil.316_351229 JE.Soil.316_597427 JE.Soil.320_1609622 JE.Soil.320_1655763 JE.Soil.320_1868233 JE.Soil.320_2547539 JE.Soil.320_2588494 JE.Soil.320_2813497 JE.Soil.320_635667 JE.Soil.36_1967291 JE.Soil.40_1511397 JE.Soil.44_1875917 JE.Soil.4_1421662 JE.Soil.60_101876 JE.Soil.60_1462524 JE.Soil.60_1528611 JE.Soil.80_1353837 JE.Soil.308_957223 JE.Soil.320_2287838 JE.Soil.320_2288170 JE.Soil.260_1678626 JE.Soil.316_133854 JE.Lundberg.42_525991 JE.Lundberg.48_818994 JE.Lundberg.18_1706102 JE.Lundberg.63_1311718 JE.Soil.252_1021501 JE.Soil.276_2632835 JE.Soil.260_1632572 JE.Soil.312_769403 JE.Lundberg.99_754208 JE.Lundberg.15_764303 JE.Lundberg.36_1684632 JE.Lundberg.114_975743 JE.Lundberg.132_1140613 JE.Lundberg.159_34836 JE.Lundberg.72_1685130 JE.Lundberg.162_1300468 JE.Soil.128_1576801 JE.Soil.312_1456119 JE.Soil.260_1225711 JE.Soil.296_86848 JE.Soil.144_1453864 JE.Soil.60_1621577 JE.Soil.284_2744931 JE.Soil.276_123775 JE.Soil.280_74445 JE.Soil.312_159604 JE.Lundberg.180_688367 JE.Lundberg.48_775005 JE.Lundberg.6_1756406 JE.Soil.228_751011 JE.Lundberg.72_664477 JE.Lundberg.42_666798 JE.Lundberg.75_1039476 JE.Soil.12_1887974 JE.Soil.32_1607102 JE.Soil.72_1977897 JE.Lundberg.108_1899 JE.Lundberg.162_935777 JE.Soil.112_210657 JE.Lundberg.123_499950 JE.Lundberg.45_248341 JE.Lundberg.108_2213562 JE.Lundberg.111_476546 JE.Lundberg.141_172461 JE.Soil.104_1366803 JE.Soil.116_1144804 JE.Soil.124_221306 JE.Soil.320_1255763 JE.Lundberg.132_101717 JE.Lundberg.132_823130 JE.Soil.108_349532 JE.Lundberg.105_79409 JE.Lundberg.105_886538 JE.Lundberg.189_1477964 JE.Lundberg.168_1162041 JE.Lundberg.129_30124 JE.Lundberg.48_310574 JE.Lundberg.189_732290 JE.Soil.12_2074445 JE.Lundberg.102_1467616 JE.Lundberg.168_1348447 JE.Lundberg.111_1387354 JE.Lundberg.51_40553 JE.Lundberg.141_532359 JE.Lundberg.111_206818 JE.Lundberg.54_404170 JE.Lundberg.57_1608739 JE.Lundberg.105_1454542 JE.Lundberg.123_1177671 JE.Lundberg.123_1762971
JE.Lundberg.72_1173434 JE.Lundberg.6_1420721 JE.Lundberg.3_544891 JE.Lundberg.6_333627 JE.Lundberg.108_1440073 JE.Lundberg.33_238794 JE.Lundberg.171_1025871 JE.Lundberg.60_1729374 JE.Soil.216_1068335 JE.Soil.36_2237750 JE.Soil.44_1087127 JE.Soil.48_488726 JE.Lundberg.54_192299 JE.Lundberg.54_192107 JE.Lundberg.78_1678967 JE.Lundberg.81_1569744 JE.Lundberg.72_1003903 JE.Lundberg.123_1180342 JE.Lundberg.183_867931 JE.Lundberg.12_267382 JE.Lundberg.12_267550 JE.Lundberg.12_58633 JE.Lundberg.81_735232 JE.Lundberg.72_1157235 JE.Lundberg.96_890339 JE.Lundberg.69_791011 JE.Lundberg.18_544845 JE.Lundberg.93_993021 JE.Soil.128_627557 JE.Lundberg.111_1508036 JE.Lundberg.72_1766666 JE.Lundberg.60_1772968 JE.Lundberg.66_1565890 JE.Lundberg.3_1796348 JE.Lundberg.66_1861935 JE.Lundberg.18_1176548 JE.Lundberg.51_1206375 JE.Lundberg.24_1845246 JE.Soil.100_614897 JE.Soil.120_292205 JE.Soil.120_1181640 JE.Soil.116_1247930 JE.Soil.204_5522 JE.Soil.252_457250 JE.Soil.28_450740 JE.Soil.28_455851 JE.Soil.100_328362 JE.Soil.144_337283 JE.Lundberg.123_2014019 JE.Lundberg.126_1389568 JE.Lundberg.126_461264 JE.Lundberg.126_461413 JE.Lundberg.81_1924146 JE.Lundberg.147_989357 JE.Lundberg.75_846675 JE.Lundberg.75_846687 JE.Lundberg.75_2237851 JE.Lundberg.87_803160 JE.Lundberg.93_570263 JE.Lundberg.93_1354461 JE.Lundberg.84_707324 JE.Lundberg.57_1529980 JE.Lundberg.63_1667553 JE.Lundberg.12_929722 JE.Lundberg.135_987184 JE.Lundberg.105_381824 JE.Lundberg.3_3256728 JE.Lundberg.12_1571366 JE.Lundberg.159_1121437 JE.Lundberg.174_606049 JE.Lundberg.18_28625 JE.Lundberg.24_512477 JE.Lundberg.39_1649441 JE.Lundberg.45_1422484 JE.Lundberg.60_2189702 JE.Lundberg.66_510199 JE.Lundberg.84_318541 JE.Lundberg.96_1611502 JE.Soil.236_1800920 JE.Soil.96_1101498 JE.Soil.96_1142280 JE.Soil.96_413888 JE.Soil.96_447679 JE.Soil.96_894183 JE.Lundberg.105_381856 JE.Lundberg.6_2143818 JE.Lundberg.105_870524 JE.Lundberg.117_2168484 JE.Lundberg.63_1209093 JE.Lundberg.72_1263244 JE.Lundberg.72_1263317 JE.Lundberg.72_730993 JE.Lundberg.51_1922787 JE.Lundberg.171_237885 JE.Lundberg.180_1036379 JE.Lundberg.180_860062 JE.Lundberg.177_429162 JE.Soil.312_1148632 JE.Lundberg.39_345984 JE.Lundberg.69_1758376 JE.Soil.100_602460 JE.Lundberg.174_268553 JE.Soil.108_963786 JE.Soil.276_2476811 JE.Lundberg.111_114585 JE.Lundberg.111_371141 JE.Lundberg.54_1151411 JE.Soil.104_384809 JE.Soil.104_875863 JE.Soil.108_1253287 JE.Soil.108_402252 JE.Soil.108_403854 JE.Soil.120_576372 JE.Soil.136_1015034 JE.Soil.304_1138265 JE.Soil.108_73851 JE.Soil.108_448189 JE.Soil.108_543289 JE.Soil.108_640164 JE.Soil.108_943916 JE.Soil.108_1173474 JE.Soil.108_1194257 JE.Soil.108_1339832 JE.Soil.112_221325 JE.Soil.112_560519 JE.Soil.112_1174085 JE.Soil.116_653743 JE.Soil.120_434355 JE.Soil.120_682541 JE.Soil.124_1122497 JE.Soil.124_2239967 JE.Soil.128_352826 JE.Soil.304_1160039 JE.Soil.304_1280648 JE.Soil.308_867194 JE.Soil.308_867839 JE.Soil.312_255671 JE.Soil.312_951480 JE.Soil.320_2613250 JE.Soil.104_633577 JE.Soil.120_987493 JE.Soil.280_273490 JE.Lundberg.108_1116233 JE.Lundberg.12_780407 JE.Lundberg.12_1317205 JE.Lundberg.171_420234 JE.Lundberg.174_1118781 JE.Lundberg.15_2097126 JE.Lundberg.51_787062 JE.Lundberg.51_1887646 JE.Lundberg.192_1986370 JE.Lundberg.54_1041720 JE.Lundberg.174_922539 JE.Lundberg.33_115515 JE.Lundberg.63_437923 JE.Lundberg.12_1573219 JE.Lundberg.21_191796 JE.Lundberg.30_1960259 JE.Lundberg.30_974358 JE.Lundberg.48_254823 JE.Lundberg.54_526055 JE.Lundberg.60_531531 JE.Lundberg.60_726831 JE.Lundberg.66_1626672 JE.Soil.56_764477 JE.Lundberg.102_1321379 JE.Lundberg.102_1326612 JE.Lundberg.111_1096006 JE.Lundberg.12_129890 JE.Lundberg.12_130087 JE.Lundberg.12_1406258 JE.Lundberg.12_1848870 JE.Lundberg.12_59536 JE.Lundberg.12_691094 JE.Lundberg.132_150052 JE.Lundberg.138_1723302 JE.Lundberg.144_1072794 JE.Lundberg.144_1548239 JE.Lundberg.147_1489889 JE.Lundberg.147_1910494 JE.Lundberg.147_708487 JE.Lundberg.150_600930 JE.Lundberg.15_1000122 JE.Lundberg.15_1290541 JE.Lundberg.15_1290747 JE.Lundberg.15_1745619 JE.Lundberg.15_1756116 JE.Lundberg.15_57571 JE.Lundberg.171_2226483 JE.Lundberg.174_560966 JE.Lundberg.177_1218996 JE.Lundberg.177_745625 JE.Lundberg.183_388150 JE.Lundberg.186_226460 JE.Lundberg.189_1509789 JE.Lundberg.189_270802 JE.Lundberg.18_1251165 JE.Lundberg.18_2085255 JE.Lundberg.18_458445 JE.Lundberg.18_544961 JE.Lundberg.21_1072077 JE.Lundberg.21_1072103 JE.Lundberg.21_1639521 JE.Lundberg.21_1741722 JE.Lundberg.21_197026 JE.Lundberg.21_491192 JE.Lundberg.21_619134 JE.Lundberg.24_1099715 JE.Lundberg.24_128801 JE.Lundberg.24_146618 JE.Lundberg.24_1503365 JE.Lundberg.24_1574778 JE.Lundberg.24_1597990 JE.Lundberg.24_1748584 JE.Lundberg.24_17736 JE.Lundberg.24_1919200 JE.Lundberg.24_2025632 JE.Lundberg.24_386414 JE.Lundberg.24_650358 JE.Lundberg.24_67484 JE.Lundberg.24_917947 JE.Lundberg.27_579619 JE.Lundberg.30_1043676 JE.Lundberg.30_1864814 JE.Lundberg.39_1520873 JE.Lundberg.39_1521071 JE.Lundberg.39_764999 JE.Lundberg.3_1379460 JE.Lundberg.3_1503913 JE.Lundberg.3_2501730 JE.Lundberg.3_2653446 JE.Lundberg.42_805691 JE.Lundberg.45_284555 JE.Lundberg.48_1664333 JE.Lundberg.48_233234 JE.Lundberg.51_1849628 JE.Lundberg.51_2138277 JE.Lundberg.51_222800 JE.Lundberg.51_883951 JE.Lundberg.54_1041805 JE.Lundberg.54_1164368 JE.Lundberg.54_1195194 JE.Lundberg.54_1762304 JE.Lundberg.54_234517 JE.Lundberg.54_63311 JE.Lundberg.54_63540 JE.Lundberg.54_654003 JE.Lundberg.54_694105 JE.Lundberg.54_924056 JE.Lundberg.54_982213 JE.Lundberg.57_1098389 JE.Lundberg.57_1630385 JE.Lundberg.57_1846885 JE.Lundberg.60_1294087 JE.Lundberg.60_136569 JE.Lundberg.60_1484230 JE.Lundberg.60_1488632 JE.Lundberg.60_1674207 JE.Lundberg.60_1711480 JE.Lundberg.60_1744686 JE.Lundberg.60_1749774 JE.Lundberg.60_2024961 JE.Lundberg.60_2083152 JE.Lundberg.60_2137305 JE.Lundberg.60_531378 JE.Lundberg.60_683518 JE.Lundberg.60_871914 JE.Lundberg.63_101043 JE.Lundberg.63_1511144 JE.Lundberg.63_1839515 JE.Lundberg.63_192471 JE.Lundberg.63_2138467 JE.Lundberg.63_2147271 JE.Lundberg.63_2284673 JE.Lundberg.63_23788 JE.Lundberg.63_248354 JE.Lundberg.63_616280 JE.Lundberg.63_632834 JE.Lundberg.63_660377 JE.Lundberg.63_949677 JE.Lundberg.66_1162812 JE.Lundberg.66_1199352 JE.Lundberg.66_271069 JE.Lundberg.66_465667 JE.Lundberg.66_524611 JE.Lundberg.66_977408 JE.Lundberg.69_1106648 JE.Lundberg.69_1298478 JE.Lundberg.69_1316329 JE.Lundberg.69_1564839 JE.Lundberg.69_1755375 JE.Lundberg.69_178011 JE.Lundberg.69_39826 JE.Lundberg.69_423881 JE.Lundberg.69_590919 JE.Lundberg.69_642931 JE.Lundberg.69_643053 JE.Lundberg.69_668881 JE.Lundberg.69_671833 JE.Lundberg.69_696651 JE.Lundberg.69_865808 JE.Lundberg.69_889409 JE.Lundberg.6_1308353 JE.Lundberg.6_1734998 JE.Lundberg.6_1949057 JE.Lundberg.6_2085354 JE.Lundberg.6_2148599 JE.Lundberg.6_902121 JE.Lundberg.72_1063598 JE.Lundberg.72_1182519 JE.Lundberg.72_1409375 JE.Lundberg.72_1428839 JE.Lundberg.72_1448862 JE.Lundberg.72_1451710 JE.Lundberg.72_1700784 JE.Lundberg.72_1878057 JE.Lundberg.72_283062 JE.Lundberg.72_325242 JE.Lundberg.72_571638 JE.Lundberg.72_576692 JE.Lundberg.72_59573 JE.Lundberg.72_735022 JE.Lundberg.72_78949 JE.Lundberg.72_795719 JE.Lundberg.72_824158 JE.Lundberg.81_1088966 JE.Lundberg.81_553322 JE.Lundberg.87_1240982 JE.Lundberg.87_1701124 JE.Lundberg.87_361721 JE.Lundberg.87_872826 JE.Lundberg.90_135742 JE.Lundberg.93_1190740 JE.Lundberg.93_2081271 JE.Lundberg.93_274681 JE.Lundberg.93_803 JE.Lundberg.96_1090292 JE.Lundberg.96_1200256 JE.Lundberg.96_1593928 JE.Lundberg.96_1735891 JE.Lundberg.96_35847 JE.Lundberg.96_372749 JE.Lundberg.99_1757217 JE.Lundberg.99_619210 JE.Lundberg.9_1198246 JE.Lundberg.9_1201794 JE.Lundberg.9_18870 JE.Lundberg.9_1913629 JE.Soil.12_1403666 JE.Soil.192_1330258 JE.Soil.192_308357 JE.Soil.196_1489597 JE.Soil.200_1284410 JE.Soil.204_1504350 JE.Soil.220_1962233 JE.Soil.224_1158387 JE.Soil.228_1245489 JE.Soil.228_906569 JE.Soil.240_607550 JE.Soil.256_815380 JE.Soil.264_250964 JE.Soil.320_1498880 JE.Soil.64_42975 JE.Soil.64_930871 JE.Soil.64_984624 JE.Lundberg.12_440558 JE.Lundberg.12_587654 JE.Lundberg.12_719674 JE.Lundberg.12_756788 JE.Lundberg.12_761412 JE.Lundberg.12_865394 JE.Lundberg.12_1294484 JE.Lundberg.12_1713709 JE.Lundberg.132_149978 JE.Lundberg.132_313458 JE.Lundberg.147_211238 JE.Lundberg.147_367575 JE.Lundberg.147_1489729 JE.Lundberg.159_1509122 JE.Lundberg.15_796528 JE.Lundberg.15_816771 JE.Lundberg.15_1756244 JE.Lundberg.174_560627 JE.Lundberg.177_1218873 JE.Lundberg.180_262798 JE.Lundberg.180_1037761 JE.Lundberg.186_470746 JE.Lundberg.189_1515396 JE.Lundberg.18_463685 JE.Lundberg.18_1273844 JE.Lundberg.18_1702693 JE.Lundberg.18_1803500 JE.Lundberg.18_1862986 JE.Lundberg.21_203837 JE.Lundberg.21_1510862 JE.Lundberg.24_163933 JE.Lundberg.24_178587 JE.Lundberg.24_294318 JE.Lundberg.24_448840 JE.Lundberg.24_749069 JE.Lundberg.24_1012487 JE.Lundberg.24_1371185 JE.Lundberg.27_2167975 JE.Lundberg.27_2242742 JE.Lundberg.30_535799 JE.Lundberg.30_568837 JE.Lundberg.30_623423 JE.Lundberg.30_865177 JE.Lundberg.30_942973 JE.Lundberg.30_1778765 JE.Lundberg.30_1890521 JE.Lundberg.30_2030034 JE.Lundberg.30_2030273 JE.Lundberg.33_236855 JE.Lundberg.33_482807 JE.Lundberg.36_136971 JE.Lundberg.36_554770 JE.Lundberg.36_1799127 JE.Lundberg.39_708714 JE.Lundberg.39_770050 JE.Lundberg.39_1076723 JE.Lundberg.39_1337279 JE.Lundberg.39_1408715 JE.Lundberg.39_1503674 JE.Lundberg.3_634786 JE.Lundberg.3_1275934 JE.Lundberg.3_1788256 JE.Lundberg.3_2594989 JE.Lundberg.42_1144331 JE.Lundberg.42_1284744 JE.Lundberg.45_284199 JE.Lundberg.45_387154 JE.Lundberg.45_779616 JE.Lundberg.45_1071112 JE.Lundberg.45_1291530 JE.Lundberg.45_1459775 JE.Lundberg.48_298743 JE.Lundberg.48_456384 JE.Lundberg.48_811266 JE.Lundberg.51_246415 JE.Lundberg.51_404301 JE.Lundberg.51_762652 JE.Lundberg.51_1830316 JE.Lundberg.51_2092826 JE.Lundberg.54_85588 JE.Lundberg.54_576674 JE.Lundberg.54_771699 JE.Lundberg.54_1205937 JE.Lundberg.60_30983 JE.Lundberg.60_759062 JE.Lundberg.60_1076091 JE.Lundberg.60_1098862 JE.Lundberg.60_1894355 JE.Lundberg.63_95244 JE.Lundberg.63_265063 JE.Lundberg.63_384403 JE.Lundberg.63_1058092 JE.Lundberg.63_1382308 JE.Lundberg.63_1556133 JE.Lundberg.63_1953409 JE.Lundberg.63_2147305 JE.Lundberg.63_2312632 JE.Lundberg.63_2312783 JE.Lundberg.66_81633 JE.Lundberg.66_154824 JE.Lundberg.66_195683 JE.Lundberg.66_458535 JE.Lundberg.66_609918 JE.Lundberg.66_770937 JE.Lundberg.66_905821 JE.Lundberg.66_976903 JE.Lundberg.66_1405683 JE.Lundberg.66_1405808 JE.Lundberg.66_1736351 JE.Lundberg.66_1748886 JE.Lundberg.66_1793139 JE.Lundberg.66_1861997 JE.Lundberg.69_46944 JE.Lundberg.69_724115 JE.Lundberg.69_734896 JE.Lundberg.69_832760 JE.Lundberg.69_889468 JE.Lundberg.69_1275409 JE.Lundberg.69_1288497 JE.Lundberg.69_1721389 JE.Lundberg.69_1833462 JE.Lundberg.69_1951810 JE.Lundberg.69_1974450 JE.Lundberg.69_2032821 JE.Lundberg.69_2083818 JE.Lundberg.69_2199478 JE.Lundberg.6_239388 JE.Lundberg.6_752766 JE.Lundberg.6_1279637 JE.Lundberg.6_1556376 JE.Lundberg.6_2148885 JE.Lundberg.72_105257 JE.Lundberg.72_250600 JE.Lundberg.72_285608 JE.Lundberg.72_477610 JE.Lundberg.72_711832 JE.Lundberg.72_834342 JE.Lundberg.72_1258081 JE.Lundberg.72_1274288 JE.Lundberg.72_1464572 JE.Lundberg.75_199759 JE.Lundberg.75_303666 JE.Lundberg.75_530752 JE.Lundberg.75_828556 JE.Lundberg.75_1125955 JE.Lundberg.78_193796 JE.Lundberg.78_534082 JE.Lundberg.78_933317 JE.Lundberg.78_1170866 JE.Lundberg.78_1778840 JE.Lundberg.81_44391 JE.Lundberg.81_744384 JE.Lundberg.81_744386 JE.Lundberg.81_798081 JE.Lundberg.81_985549 JE.Lundberg.84_387884 JE.Lundberg.84_437067 JE.Lundberg.84_479595 JE.Lundberg.84_621721 JE.Lundberg.84_1382449 JE.Lundberg.84_1848668 JE.Lundberg.87_420845 JE.Lundberg.87_450558 JE.Lundberg.87_450704 JE.Lundberg.87_660515 JE.Lundberg.87_1467065 JE.Lundberg.87_1616545 JE.Lundberg.87_1648012 JE.Lundberg.90_969249 JE.Lundberg.90_974513 JE.Lundberg.93_72053 JE.Lundberg.93_430368 JE.Lundberg.93_482919 JE.Lundberg.93_992875 JE.Lundberg.93_1295276 JE.Lundberg.93_1941466 JE.Lundberg.93_2030434 JE.Lundberg.93_2050594 JE.Lundberg.93_2173194 JE.Lundberg.93_2178888 JE.Lundberg.93_2227541 JE.Lundberg.96_30339 JE.Lundberg.96_31574 JE.Lundberg.96_96439 JE.Lundberg.96_109202 JE.Lundberg.96_282526 JE.Lundberg.96_395203 JE.Lundberg.96_661622 JE.Lundberg.96_1032018 JE.Lundberg.96_1123143 JE.Lundberg.96_1127829 JE.Lundberg.96_1298555 JE.Lundberg.96_1476233 JE.Lundberg.96_1476508 JE.Lundberg.96_1584924 JE.Lundberg.96_1585277 JE.Lundberg.96_1664066 JE.Lundberg.96_1854860 JE.Lundberg.96_1854930 JE.Lundberg.96_1855133 JE.Lundberg.96_1878615 JE.Lundberg.96_1878846 JE.Lundberg.96_1878849 JE.Lundberg.9_118867 JE.Lundberg.9_376439 JE.Lundberg.9_1088274 JE.Lundberg.9_1158866 JE.Lundberg.9_1201672 JE.Lundberg.9_1418629 JE.Soil.108_355150 JE.Soil.112_6270 JE.Soil.12_1775902 JE.Soil.12_1781397 JE.Soil.180_812360 JE.Soil.180_1037630 JE.Soil.180_1100677 JE.Soil.180_1802111 JE.Soil.180_2362248 JE.Soil.180_2362540 JE.Soil.184_830426 JE.Soil.184_841481 JE.Soil.188_549604 JE.Soil.192_721606 JE.Soil.192_758615 JE.Soil.192_1190446 JE.Soil.196_1343263 JE.Soil.200_885335 JE.Soil.200_1181151 JE.Soil.200_1284505 JE.Soil.20_541570 JE.Soil.216_311859 JE.Soil.216_591947 JE.Soil.220_85526 JE.Soil.220_399244 JE.Soil.220_1401905 JE.Soil.224_1145692 JE.Soil.224_1689595 JE.Soil.228_577046 JE.Soil.228_1827749 JE.Soil.236_1221360 JE.Soil.236_1531854 JE.Soil.236_1854503 JE.Soil.240_865004 JE.Soil.240_1220483 JE.Soil.244_825875 JE.Soil.244_1638304 JE.Soil.248_175299 JE.Soil.24_406689 JE.Soil.252_846034 JE.Soil.252_959332 JE.Soil.252_1123020 JE.Soil.260_814741 JE.Soil.264_379060 JE.Soil.264_1138943 JE.Soil.268_359779 JE.Soil.268_454345 JE.Soil.268_1513793 JE.Soil.28_142575 JE.Soil.28_2115429 JE.Soil.304_539173 JE.Soil.308_780433 JE.Soil.32_487659 JE.Soil.32_1004074 JE.Soil.32_1327336 JE.Soil.36_340764 JE.Soil.36_527504 JE.Soil.36_1307309 JE.Soil.36_1777907 JE.Soil.44_336181 JE.Soil.44_939131 JE.Soil.44_1841289 JE.Soil.44_1845523 JE.Soil.48_654974 JE.Soil.52_944641 JE.Soil.52_1249739 JE.Soil.52_1519221 JE.Soil.56_437213 JE.Soil.72_1705216 JE.Soil.76_677586 JE.Soil.76_789030 JE.Soil.76_1380897 JE.Soil.76_2785052 JE.Soil.80_1638322 JE.Soil.8_1216431 JE.Soil.92_12484 JE.Soil.92_1250152 JE.Soil.92_2077464 JE.Lundberg.9_1913775 JE.Soil.180_2018127 JE.Soil.236_1433498 JE.Soil.260_1879368 JE.Soil.264_837190 JE.Soil.268_83290 JE.Soil.28_378588 JE.Soil.28_2270312 JE.Soil.28_2270468 JE.Soil.28_3458092 JE.Soil.36_1344010 JE.Soil.56_1876154 JE.Soil.56_1876206 JE.Soil.76_1997882 JE.Soil.80_656034 JE.Soil.80_1769191 JE.Soil.88_324197 JE.Lundberg.12_1577528 JE.Lundberg.15_753519 JE.Lundberg.18_1119318 JE.Lundberg.24_1887531 JE.Lundberg.3_397109 JE.Lundberg.60_222751 JE.Lundberg.60_1358694 JE.Lundberg.60_1376785 JE.Lundberg.66_1099985 JE.Lundberg.69_724261 JE.Lundberg.69_990885 JE.Lundberg.69_1298360 JE.Lundberg.69_1564639 JE.Lundberg.6_597489 JE.Lundberg.9_866230 JE.Lundberg.9_1755971 JE.Lundberg.171_1048201 JE.Lundberg.174_681755 JE.Lundberg.174_1319673 JE.Lundberg.174_1320008 JE.Lundberg.177_35030 JE.Lundberg.177_429157 JE.Lundberg.183_1568247 JE.Lundberg.189_242987 JE.Soil.100_253056 JE.Soil.112_101451 JE.Soil.116_850022 JE.Soil.288_353601 JE.Soil.320_1692097 JE.Lundberg.96_1641535 JE.Soil.16_57758 JE.Soil.180_2315519 JE.Soil.196_672012 JE.Soil.208_554995 JE.Soil.216_1444107 JE.Soil.240_963492 JE.Soil.24_1356513 JE.Soil.28_3508636 JE.Soil.32_1309609 JE.Soil.40_86094 JE.Soil.48_1101864 JE.Soil.4_722097 JE.Lundberg.18_483521 JE.Lundberg.21_1245234 JE.Lundberg.24_1887808 JE.Lundberg.48_233050 JE.Lundberg.57_183716 JE.Lundberg.63_1566325 JE.Lundberg.66_1286013 JE.Lundberg.69_142730 JE.Lundberg.84_561952 JE.Lundberg.96_899509 JE.Soil.252_701298 JE.Soil.56_1078772 JE.Lundberg.54_1261246 JE.Lundberg.54_1466339 JE.Lundberg.60_1250023 JE.Lundberg.63_471677 JE.Lundberg.66_965650 JE.Lundberg.66_1069796 JE.Lundberg.69_2200476 JE.Lundberg.72_1091695 JE.Lundberg.72_1294515 JE.Lundberg.51_1942630 JE.Lundberg.54_212184 JE.Lundberg.66_1519993 JE.Lundberg.66_1755714 JE.Lundberg.69_735058 JE.Lundberg.69_1094123 JE.Lundberg.96_1397097 JE.Lundberg.33_157562 JE.Lundberg.33_986845 JE.Lundberg.45_1074717 JE.Lundberg.45_1089764 JE.Lundberg.72_308442 JE.Lundberg.54_1472901 JE.Lundberg.57_556648 JE.Lundberg.72_1333035 JE.Lundberg.45_806318 JE.Lundberg.45_806651 JE.Lundberg.72_176720 JE.Lundberg.96_26208 JE.Lundberg.72_61583 JE.Lundberg.72_1532748 JE.Lundberg.18_1411462 JE.Lundberg.24_1503236 JE.Lundberg.30_1960405 JE.Lundberg.63_117948 JE.Lundberg.48_255003 JE.Lundberg.69_204515 JE.Lundberg.60_973672 JE.Lundberg.69_181924 JE.Soil.264_471214 JE.Soil.76_2539874 JE.Lundberg.108_1181204 JE.Lundberg.36_309459 JE.Lundberg.189_122344 JE.Lundberg.69_1792635 JE.Lundberg.174_924094 JE.Lundberg.174_929322 JE.Lundberg.36_309747 JE.Lundberg.42_850873 JE.Lundberg.186_1539492 JE.Lundberg.117_1916629 JE.Lundberg.72_1157189 JE.Lundberg.72_756610 JE.Lundberg.75_1111318 JE.Lundberg.87_566149 JE.Soil.44_1749809 JE.Lundberg.96_890690 JE.Lundberg.63_1211894 JE.Lundberg.99_2343489 JE.Lundberg.45_1053656 JE.Lundberg.60_1076764 JE.Lundberg.63_2156131 JE.Lundberg.72_731204 JE.Soil.92_2077529 JE.Lundberg.24_129123 JE.Lundberg.72_307889 JE.Lundberg.72_793552 JE.Lundberg.21_1719015 JE.Lundberg.21_1719221 JE.Lundberg.24_1212987 JE.Lundberg.72_257642 JE.Lundberg.111_554910 JE.Soil.256_1729907 JE.Lundberg.141_895385 JE.Lundberg.129_365737 JE.Lundberg.57_2085551 JE.Soil.112_45220 JE.Lundberg.126_1059074 JE.Lundberg.12_1244366 JE.Lundberg.132_1253468 JE.Lundberg.126_1248625 JE.Lundberg.132_213948 JE.Lundberg.189_1290261 JE.Lundberg.105_477550 JE.Lundberg.12_1107643 JE.Lundberg.12_974717 JE.Lundberg.138_1820041 JE.Lundberg.147_1548793 JE.Lundberg.15_1017614 JE.Lundberg.180_613310 JE.Lundberg.21_151568 JE.Lundberg.21_453246 JE.Lundberg.39_1049246 JE.Lundberg.39_853274 JE.Lundberg.3_1523092 JE.Lundberg.51_2031558 JE.Lundberg.51_2445005 JE.Lundberg.6_988616 JE.Lundberg.84_1710043 JE.Lundberg.84_676540 JE.Lundberg.9_218667 JE.Soil.112_263117 JE.Lundberg.12_910864 JE.Lundberg.12_911035 JE.Lundberg.135_1338700 JE.Lundberg.138_676347 JE.Lundberg.138_796775 JE.Lundberg.15_816739 JE.Lundberg.27_144617 JE.Lundberg.30_157280 JE.Lundberg.63_1022557 JE.Lundberg.93_148478 JE.Soil.280_761976 JE.Soil.280_762059 JE.Soil.8_1436735 JE.Lundberg.12_1412111 JE.Lundberg.27_1869322 JE.Lundberg.30_257486 JE.Lundberg.36_381602 JE.Lundberg.39_852987 JE.Lundberg.3_192394 JE.Lundberg.42_710994 JE.Lundberg.45_1226363 JE.Lundberg.9_1205560 JE.Lundberg.9_1312044 JE.Lundberg.141_337562 JE.Lundberg.75_1513278 JE.Soil.120_1057320 JE.Soil.120_1181750 JE.Lundberg.144_1087487 JE.Soil.76_1776681 JE.Lundberg.3_2752483 JE.Lundberg.189_1290455 JE.Lundberg.132_208577 JE.Lundberg.24_324693 JE.Lundberg.192_920653 JE.Lundberg.3_1438790 JE.Lundberg.132_15026 JE.Lundberg.144_1381250 JE.Lundberg.36_1218170 JE.Lundberg.24_320905 JE.Lundberg.123_76784 JE.Lundberg.189_1421269 JE.Lundberg.123_588602 JE.Lundberg.24_326445 JE.Lundberg.18_19886 JE.Lundberg.18_587403 JE.Lundberg.9_315245 JE.Lundberg.9_87142 JE.Lundberg.24_1040322 JE.Lundberg.132_599574 JE.Lundberg.123_412982 JE.Lundberg.123_1823709 JE.Lundberg.69_2134287 JE.Lundberg.147_128506 JE.Lundberg.75_2088861 JE.Lundberg.24_1121675 JE.Lundberg.12_595442 JE.Lundberg.12_50048 JE.Lundberg.114_998778 JE.Lundberg.12_208182 JE.Lundberg.102_375090 JE.Lundberg.12_910641 JE.Soil.124_1429575 JE.Lundberg.12_1429631 JE.Lundberg.15_1088056 JE.Lundberg.18_493944 JE.Lundberg.21_604238 JE.Lundberg.27_1424727 JE.Lundberg.15_185188 JE.Lundberg.174_393001 JE.Lundberg.186_1001000 JE.Lundberg.18_1285747 JE.Lundberg.27_1872208 JE.Lundberg.33_48463 JE.Lundberg.36_1684651 JE.Lundberg.45_1185169 JE.Lundberg.45_1530149 JE.Lundberg.111_668950 JE.Lundberg.120_1236852 JE.Lundberg.12_1205830 JE.Lundberg.12_30711 JE.Lundberg.12_481210 JE.Lundberg.12_736143 JE.Lundberg.12_806365 JE.Lundberg.12_894586 JE.Lundberg.12_910304 JE.Lundberg.12_910461 JE.Lundberg.15_1059657 JE.Lundberg.15_1200023 JE.Lundberg.15_1571055 JE.Lundberg.15_1594771 JE.Lundberg.15_1705682 JE.Lundberg.15_1998506 JE.Lundberg.15_2042188 JE.Lundberg.15_2109803 JE.Lundberg.15_452763 JE.Lundberg.15_691373 JE.Lundberg.15_82143 JE.Lundberg.15_87337 JE.Lundberg.15_934974 JE.Lundberg.15_941719 JE.Lundberg.180_689601 JE.Lundberg.180_689850 JE.Lundberg.180_918549 JE.Lundberg.18_1228289 JE.Lundberg.18_134708 JE.Lundberg.18_1440140 JE.Lundberg.18_1526965 JE.Lundberg.18_1596993 JE.Lundberg.18_1597320 JE.Lundberg.18_1654096 JE.Lundberg.18_23509 JE.Lundberg.18_691068 JE.Lundberg.21_1130937 JE.Lundberg.21_1494597 JE.Lundberg.24_1024073 JE.Lundberg.24_1078132 JE.Lundberg.24_1277700 JE.Lundberg.24_129190 JE.Lundberg.24_1411169 JE.Lundberg.24_1533817 JE.Lundberg.24_1789047 JE.Lundberg.24_1789113 JE.Lundberg.24_1815103 JE.Lundberg.24_2012830 JE.Lundberg.24_2069572 JE.Lundberg.24_438173 JE.Lundberg.24_45208 JE.Lundberg.24_814205 JE.Lundberg.27_2276949 JE.Lundberg.30_1865448 JE.Lundberg.33_1005597 JE.Lundberg.33_134891 JE.Lundberg.33_173770 JE.Lundberg.33_181502 JE.Lundberg.33_390287 JE.Lundberg.33_526672 JE.Lundberg.33_700169 JE.Lundberg.39_1208219 JE.Lundberg.39_1456516 JE.Lundberg.39_332831 JE.Lundberg.39_45388 JE.Lundberg.39_709306 JE.Lundberg.3_2063278 JE.Lundberg.3_2092453 JE.Lundberg.3_2993978 JE.Lundberg.42_1634741 JE.Lundberg.42_1788114 JE.Lundberg.42_1788121 JE.Lundberg.42_430283 JE.Lundberg.42_704944 JE.Lundberg.45_1006686 JE.Lundberg.45_1172641 JE.Lundberg.45_118387 JE.Lundberg.45_1386178 JE.Lundberg.45_1509812 JE.Lundberg.45_1530357 JE.Lundberg.45_158219 JE.Lundberg.45_246318 JE.Lundberg.45_339624 JE.Lundberg.45_428550 JE.Lundberg.45_496579 JE.Lundberg.45_603049 JE.Lundberg.45_716573 JE.Lundberg.45_737809 JE.Lundberg.45_900752 JE.Lundberg.45_940939 JE.Lundberg.48_760603 JE.Lundberg.51_1044329 JE.Lundberg.51_1599636 JE.Lundberg.54_1115387 JE.Lundberg.57_1057331 JE.Lundberg.57_270777 JE.Lundberg.57_629801 JE.Lundberg.60_1187997 JE.Lundberg.60_408834 JE.Lundberg.63_206400 JE.Lundberg.69_1625457 JE.Lundberg.6_1757562 JE.Lundberg.6_192083 JE.Lundberg.6_35092 JE.Lundberg.6_698153 JE.Lundberg.72_1756700 JE.Lundberg.72_24750 JE.Lundberg.72_418786 JE.Lundberg.72_614405 JE.Lundberg.81_2086842 JE.Lundberg.93_201943 JE.Lundberg.9_1417095 JE.Lundberg.9_1464883 JE.Soil.180_1523289 JE.Soil.232_1859002 JE.Soil.232_469248 JE.Soil.236_2223766 JE.Soil.244_1696326 JE.Soil.244_2154847 JE.Soil.248_1449296 JE.Soil.248_1759469 JE.Soil.24_1138816 JE.Soil.24_2665765 JE.Soil.288_916479 JE.Soil.28_1592624 JE.Soil.32_1432997 JE.Soil.44_2917513 JE.Soil.48_308234 JE.Soil.48_3353369 JE.Soil.60_1803912 JE.Soil.60_58769 JE.Lundberg.12_423872 JE.Lundberg.12_1015054 JE.Lundberg.12_1602257 JE.Lundberg.12_2005630 JE.Lundberg.15_18219 JE.Lundberg.15_221677 JE.Lundberg.15_424182 JE.Lundberg.15_451406 JE.Lundberg.15_683058 JE.Lundberg.15_692912 JE.Lundberg.15_746176 JE.Lundberg.15_775745 JE.Lundberg.15_904534 JE.Lundberg.15_1064765 JE.Lundberg.15_1123115 JE.Lundberg.15_1379956 JE.Lundberg.18_433748 JE.Lundberg.18_493981 JE.Lundberg.18_790074 JE.Lundberg.18_868307 JE.Lundberg.18_1474720 JE.Lundberg.24_618315 JE.Lundberg.24_734370 JE.Lundberg.24_809829 JE.Lundberg.24_814209 JE.Lundberg.24_1052583 JE.Lundberg.24_1087518 JE.Lundberg.24_1331874 JE.Lundberg.24_1344089 JE.Lundberg.24_2013176 JE.Lundberg.27_368776 JE.Lundberg.27_426553 JE.Lundberg.27_554327 JE.Lundberg.27_590112 JE.Lundberg.27_887895 JE.Lundberg.27_940001 JE.Lundberg.27_996107 JE.Lundberg.27_1092952 JE.Lundberg.27_1419490 JE.Lundberg.27_1464656 JE.Lundberg.27_1872425 JE.Lundberg.27_1974825 JE.Lundberg.27_2409705 JE.Lundberg.30_125464 JE.Lundberg.30_456349 JE.Lundberg.30_505268 JE.Lundberg.30_916227 JE.Lundberg.30_1147188 JE.Lundberg.33_9637 JE.Lundberg.33_18208 JE.Lundberg.33_103096 JE.Lundberg.33_135219 JE.Lundberg.33_140689 JE.Lundberg.33_289323 JE.Lundberg.33_294463 JE.Lundberg.33_326230 JE.Lundberg.33_383737 JE.Lundberg.33_457708 JE.Lundberg.33_465866 JE.Lundberg.33_629033 JE.Lundberg.33_666749 JE.Lundberg.33_716916 JE.Lundberg.33_716948 JE.Lundberg.33_917977 JE.Lundberg.36_1272219 JE.Lundberg.36_1644679 JE.Lundberg.39_154106 JE.Lundberg.39_780083 JE.Lundberg.39_932866 JE.Lundberg.39_1149864 JE.Lundberg.39_1149940 JE.Lundberg.39_1215270 JE.Lundberg.39_1264210 JE.Lundberg.39_1475383 JE.Lundberg.39_1475611 JE.Lundberg.39_1475705 JE.Lundberg.39_1516289 JE.Lundberg.39_1687824 JE.Lundberg.39_1769103 JE.Lundberg.39_1802303 JE.Lundberg.3_987217 JE.Lundberg.3_1802800 JE.Lundberg.3_2459252 JE.Lundberg.3_2939890 JE.Lundberg.3_3205481 JE.Lundberg.42_54692 JE.Lundberg.42_91249 JE.Lundberg.42_100761 JE.Lundberg.42_106008 JE.Lundberg.42_317479 JE.Lundberg.42_478233 JE.Lundberg.42_489320 JE.Lundberg.42_565245 JE.Lundberg.42_714408 JE.Lundberg.42_714456 JE.Lundberg.42_714569 JE.Lundberg.42_760288 JE.Lundberg.42_811806 JE.Lundberg.42_1192948 JE.Lundberg.42_1390919 JE.Lundberg.42_1393629 JE.Lundberg.42_1393773 JE.Lundberg.42_1395566 JE.Lundberg.42_1547613 JE.Lundberg.42_1564194 JE.Lundberg.42_1589263 JE.Lundberg.42_1788340 JE.Lundberg.45_46113 JE.Lundberg.45_46310 JE.Lundberg.45_46390 JE.Lundberg.45_82482 JE.Lundberg.45_118525 JE.Lundberg.45_138204 JE.Lundberg.45_166119 JE.Lundberg.45_184905 JE.Lundberg.45_247877 JE.Lundberg.45_248156 JE.Lundberg.45_270052 JE.Lundberg.45_277155 JE.Lundberg.45_292352 JE.Lundberg.45_391631 JE.Lundberg.45_449981 JE.Lundberg.45_496512 JE.Lundberg.45_565427 JE.Lundberg.45_583998 JE.Lundberg.45_609784 JE.Lundberg.45_610032 JE.Lundberg.45_737952 JE.Lundberg.45_756099 JE.Lundberg.45_766241 JE.Lundberg.45_766375 JE.Lundberg.45_811068 JE.Lundberg.45_857751 JE.Lundberg.45_900519 JE.Lundberg.45_948327 JE.Lundberg.45_997470 JE.Lundberg.45_1035013 JE.Lundberg.45_1040541 JE.Lundberg.45_1050549 JE.Lundberg.45_1059621 JE.Lundberg.45_1081278 JE.Lundberg.45_1111290 JE.Lundberg.45_1166070 JE.Lundberg.45_1200648 JE.Lundberg.45_1215991 JE.Lundberg.45_1255780 JE.Lundberg.45_1303757 JE.Lundberg.45_1308104 JE.Lundberg.45_1321423 JE.Lundberg.45_1321895 JE.Lundberg.45_1414021 JE.Lundberg.45_1414083 JE.Lundberg.45_1480353 JE.Lundberg.45_1525938 JE.Lundberg.48_331521 JE.Lundberg.48_632899 JE.Lundberg.48_883713 JE.Lundberg.48_1025714 JE.Lundberg.48_1538999 JE.Lundberg.48_1610673 JE.Lundberg.51_49119 JE.Lundberg.51_146629 JE.Lundberg.51_1594343 JE.Lundberg.51_2559464 JE.Lundberg.57_196825 JE.Lundberg.57_196846 JE.Lundberg.60_700621 JE.Lundberg.60_872017 JE.Lundberg.60_1692402 JE.Lundberg.60_1692598 JE.Lundberg.60_1917495 JE.Lundberg.60_1951449 JE.Lundberg.60_2003247 JE.Lundberg.63_381134 JE.Lundberg.63_679858 JE.Lundberg.63_696086 JE.Lundberg.63_820589 JE.Lundberg.66_1257970 JE.Lundberg.69_210832 JE.Lundberg.6_625153 JE.Lundberg.6_851078 JE.Lundberg.6_909796 JE.Lundberg.6_1550260 JE.Lundberg.6_1757429 JE.Lundberg.72_472596 JE.Lundberg.72_924359 JE.Lundberg.72_1706664 JE.Lundberg.75_1668371 JE.Lundberg.84_1539616 JE.Lundberg.87_155716 JE.Lundberg.87_392551 JE.Lundberg.87_657333 JE.Lundberg.87_929340 JE.Lundberg.87_1352265 JE.Lundberg.90_1207675 JE.Lundberg.93_1099520 JE.Lundberg.93_1548903 JE.Lundberg.96_147106 JE.Lundberg.96_1175228 JE.Lundberg.96_1396065 JE.Lundberg.96_1470519 JE.Lundberg.96_1589688 JE.Lundberg.96_1589896 JE.Lundberg.96_1637938 JE.Lundberg.96_1846767 JE.Lundberg.9_211792 JE.Lundberg.9_1091329 JE.Lundberg.9_1726947 JE.Soil.12_457312 JE.Soil.12_1245992 JE.Soil.16_3363 JE.Soil.16_389105 JE.Soil.16_1019825 JE.Soil.20_1354782 JE.Soil.20_1953407 JE.Soil.20_2075298 JE.Soil.212_1875697 JE.Soil.232_1671192 JE.Soil.236_100078 JE.Soil.236_178982 JE.Soil.236_1439937 JE.Soil.236_1773725 JE.Soil.244_676886 JE.Soil.244_1636395 JE.Soil.244_1737067 JE.Soil.244_1737539 JE.Soil.244_2155171 JE.Soil.244_2323603 JE.Soil.248_190559 JE.Soil.248_222942 JE.Soil.248_266636 JE.Soil.248_454144 JE.Soil.248_466778 JE.Soil.248_680913 JE.Soil.248_970519 JE.Soil.248_1075758 JE.Soil.248_1908646 JE.Soil.24_34938 JE.Soil.24_2580819 JE.Soil.24_2665661 JE.Soil.28_357766 JE.Soil.28_1054250 JE.Soil.28_1054399 JE.Soil.28_1541815 JE.Soil.28_1618490 JE.Soil.28_3473873 JE.Soil.32_421742 JE.Soil.32_609401 JE.Soil.32_972601 JE.Soil.32_1086638 JE.Soil.32_1086833 JE.Soil.32_1252467 JE.Soil.32_1252722 JE.Soil.36_1085374 JE.Soil.36_1396199 JE.Soil.40_169594 JE.Soil.40_930648 JE.Soil.40_2417773 JE.Soil.40_2533080 JE.Soil.40_2533144 JE.Soil.40_2676144 JE.Soil.44_73978 JE.Soil.44_136178 JE.Soil.44_138528 JE.Soil.44_216419 JE.Soil.44_343131 JE.Soil.44_520749 JE.Soil.44_786122 JE.Soil.44_921962 JE.Soil.44_1321083 JE.Soil.44_1399350 JE.Soil.44_1415387 JE.Soil.44_1499226 JE.Soil.44_1775722 JE.Soil.44_1917590 JE.Soil.44_2005794 JE.Soil.44_2033952 JE.Soil.44_2243099 JE.Soil.44_2725525 JE.Soil.44_2917369 JE.Soil.44_3006902 JE.Soil.44_3011122 JE.Soil.48_137614 JE.Soil.48_415654 JE.Soil.48_793777 JE.Soil.48_793890 JE.Soil.48_837468 JE.Soil.48_1240929 JE.Soil.48_1419338 JE.Soil.60_147758 JE.Soil.60_543372 JE.Soil.60_948672 JE.Soil.88_247463 JE.Soil.8_316571 JE.Soil.8_1296506 JE.Soil.8_1608043 JE.Soil.92_532838 JE.Soil.92_890499 JE.Lundberg.126_227402 JE.Lundberg.129_190118 JE.Lundberg.129_1535796 JE.Lundberg.135_349973 JE.Lundberg.144_1005136 JE.Lundberg.144_1574547 JE.Lundberg.147_155976 JE.Lundberg.147_162518 JE.Lundberg.147_260591 JE.Lundberg.147_646060 JE.Lundberg.147_1002426 JE.Lundberg.147_1064392 JE.Lundberg.147_1523586 JE.Lundberg.147_1853607 JE.Lundberg.147_1853939 JE.Lundberg.147_1925026 JE.Lundberg.153_43522 JE.Lundberg.153_43639 JE.Lundberg.153_43676 JE.Lundberg.153_92251 JE.Lundberg.153_97898 JE.Lundberg.153_190912 JE.Lundberg.153_283038 JE.Lundberg.153_283349 JE.Lundberg.153_375610 JE.Lundberg.153_522852 JE.Lundberg.153_528224 JE.Lundberg.153_528321 JE.Lundberg.153_880617 JE.Lundberg.153_1268906 JE.Lundberg.153_1333584 JE.Lundberg.153_1379200 JE.Lundberg.153_1392534 JE.Lundberg.153_1664150 JE.Lundberg.153_1674469 JE.Lundberg.153_1820719 JE.Lundberg.153_1823152 JE.Lundberg.153_1840535 JE.Lundberg.153_1944265 JE.Lundberg.156_99507 JE.Lundberg.156_583093 JE.Lundberg.156_634529 JE.Lundberg.156_869439 JE.Lundberg.156_1068625 JE.Lundberg.156_1212158 JE.Lundberg.156_1479233 JE.Lundberg.156_1563601 JE.Lundberg.156_1622358 JE.Lundberg.159_27657 JE.Lundberg.159_257936 JE.Lundberg.159_566666 JE.Lundberg.159_612892 JE.Lundberg.159_939109 JE.Lundberg.159_1148258 JE.Lundberg.159_1183740 JE.Lundberg.159_1241530 JE.Lundberg.165_118172 JE.Lundberg.165_118216 JE.Lundberg.165_118536 JE.Lundberg.165_568983 JE.Lundberg.165_1908544 JE.Lundberg.168_922865 JE.Lundberg.168_1308348 JE.Lundberg.168_1349869 JE.Lundberg.180_525033 JE.Lundberg.180_525248 JE.Lundberg.180_675143 JE.Lundberg.180_1591834 JE.Lundberg.183_30227 JE.Lundberg.183_373092 JE.Lundberg.183_829966 JE.Lundberg.183_1183888 JE.Lundberg.27_2537055 JE.Lundberg.33_206263 JE.Lundberg.45_150564 JE.Lundberg.99_1701895 JE.Soil.108_190555 JE.Soil.108_834215 JE.Soil.112_288015 JE.Soil.112_1163783 JE.Soil.116_392353 JE.Soil.200_384307 JE.Soil.200_630628 JE.Soil.296_1147015 JE.Soil.296_1219080 JE.Soil.44_1280504 JE.Soil.44_1822868 JE.Soil.44_2360729 JE.Lundberg.12_325998 JE.Lundberg.12_404713 JE.Lundberg.12_1725252 JE.Lundberg.12_1937353 JE.Lundberg.15_145669 JE.Lundberg.15_375176 JE.Lundberg.15_1649621 JE.Lundberg.18_783010 JE.Lundberg.18_853313 JE.Lundberg.18_1610184 JE.Lundberg.18_1614938 JE.Lundberg.18_1722127 JE.Lundberg.18_1921118 JE.Lundberg.18_2110556 JE.Lundberg.21_907201 JE.Lundberg.21_922015 JE.Lundberg.21_1151763 JE.Lundberg.24_612781 JE.Lundberg.24_1082919 JE.Lundberg.24_1248918 JE.Lundberg.24_1527146 JE.Lundberg.24_1976162 JE.Lundberg.27_74941 JE.Lundberg.27_83124 JE.Lundberg.27_383461 JE.Lundberg.27_829070 JE.Lundberg.27_1586358 JE.Lundberg.27_1664296 JE.Lundberg.27_1664494 JE.Lundberg.27_1825235 JE.Lundberg.27_1829723 JE.Lundberg.27_2182516 JE.Lundberg.27_2182746 JE.Lundberg.27_2245304 JE.Lundberg.27_2356753 JE.Lundberg.27_2499505 JE.Lundberg.30_21205 JE.Lundberg.30_320455 JE.Lundberg.30_646534 JE.Lundberg.30_1551515 JE.Lundberg.30_1603381 JE.Lundberg.30_1821626 JE.Lundberg.30_1890006 JE.Lundberg.33_650191 JE.Lundberg.36_1940801 JE.Lundberg.39_70778 JE.Lundberg.39_75011 JE.Lundberg.39_607971 JE.Lundberg.39_777860 JE.Lundberg.39_1086463 JE.Lundberg.39_1844998 JE.Lundberg.3_356484 JE.Lundberg.3_407302 JE.Lundberg.3_971687 JE.Lundberg.3_1756740 JE.Lundberg.3_1976286 JE.Lundberg.3_2296653 JE.Lundberg.3_2865584 JE.Lundberg.42_117736 JE.Lundberg.42_151217 JE.Lundberg.42_378807 JE.Lundberg.42_536563 JE.Lundberg.42_830127 JE.Lundberg.42_928818 JE.Lundberg.42_1235424 JE.Lundberg.42_1411068 JE.Lundberg.42_1600698 JE.Lundberg.45_72009 JE.Lundberg.45_610865 JE.Lundberg.45_802136 JE.Lundberg.45_1034890 JE.Lundberg.45_1221969 JE.Lundberg.48_70375 JE.Lundberg.48_625958 JE.Lundberg.48_1191208 JE.Lundberg.48_1550415 JE.Lundberg.54_145652 JE.Lundberg.60_1021565 JE.Lundberg.69_846385 JE.Lundberg.6_553689 JE.Lundberg.6_1606005 JE.Lundberg.6_1731222 JE.Lundberg.6_1986084 JE.Lundberg.6_2297216 JE.Lundberg.9_1371100 JE.Lundberg.9_1535510 JE.Lundberg.9_1630909 JE.Lundberg.108_785551 JE.Lundberg.108_981146 JE.Lundberg.108_1909353 JE.Lundberg.108_2223419 JE.Lundberg.111_452320 JE.Lundberg.111_1408961 JE.Lundberg.120_999356 JE.Lundberg.12_833606 JE.Lundberg.162_1003236 JE.Lundberg.165_465094 JE.Lundberg.165_597659 JE.Lundberg.165_1389236 JE.Lundberg.171_449874 JE.Lundberg.174_263020 JE.Lundberg.180_207334 JE.Lundberg.180_918836 JE.Lundberg.180_961010 JE.Lundberg.180_1493107 JE.Lundberg.183_175050 JE.Lundberg.183_175303 JE.Lundberg.183_537504 JE.Lundberg.183_1059976 JE.Lundberg.183_1077700 JE.Lundberg.183_1227000 JE.Lundberg.183_1227233 JE.Lundberg.186_333723 JE.Lundberg.186_339034 JE.Lundberg.186_1000838 JE.Lundberg.186_1331686 JE.Lundberg.27_832470 JE.Lundberg.27_1233788 JE.Lundberg.27_1642940 JE.Lundberg.27_1827838 JE.Lundberg.27_2447119 JE.Lundberg.27_2447135 JE.Lundberg.39_102029 JE.Lundberg.39_102045 JE.Lundberg.39_265785 JE.Lundberg.39_511917 JE.Lundberg.39_517462 JE.Lundberg.39_715152 JE.Lundberg.39_1451440 JE.Lundberg.42_1693645 JE.Lundberg.99_904708 JE.Lundberg.12_2020940 JE.Lundberg.15_1117362 JE.Lundberg.15_1536826 JE.Lundberg.24_1102565 JE.Lundberg.3_987053 JE.Lundberg.3_1395105 JE.Lundberg.45_1081431 JE.Lundberg.63_1582098 JE.Soil.288_246096 JE.Soil.288_246340 JE.Soil.288_1039411 JE.Soil.320_783705 JE.Lundberg.15_33809 JE.Lundberg.54_1803540 JE.Lundberg.24_1561967 JE.Lundberg.81_528527 JE.Lundberg.48_1045365 JE.Soil.32_609208 JE.Lundberg.9_2093837 JE.Soil.12_462955 JE.Lundberg.45_429676 JE.Lundberg.9_1726624 JE.Lundberg.45_540040 JE.Lundberg.174_393096 JE.Lundberg.99_904601 JE.Lundberg.18_1285986 JE.Lundberg.87_392441 JE.Lundberg.93_1602267 JE.Lundberg.36_1684684 JE.Lundberg.45_1185530 JE.Lundberg.45_1530499 JE.Lundberg.18_1119999 JE.Lundberg.21_1623819 JE.Lundberg.18_1120362 JE.Lundberg.18_1507347 JE.Lundberg.12_1397351 JE.Lundberg.153_1274496 JE.Lundberg.24_312448 JE.Lundberg.129_50487 JE.Lundberg.12_1089851 JE.Lundberg.12_127076 JE.Lundberg.12_127325 JE.Lundberg.12_1594118 JE.Lundberg.12_1840890 JE.Lundberg.12_96336 JE.Lundberg.15_1110150 JE.Lundberg.15_1257881 JE.Lundberg.15_1752134 JE.Lundberg.15_1766794 JE.Lundberg.15_1894969 JE.Lundberg.15_1897284 JE.Lundberg.15_2016719 JE.Lundberg.189_158003 JE.Lundberg.18_1121606 JE.Lundberg.18_1242008 JE.Lundberg.18_1254303 JE.Lundberg.18_1540538 JE.Lundberg.18_1734268 JE.Lundberg.18_1929073 JE.Lundberg.18_19933 JE.Lundberg.18_2050280 JE.Lundberg.18_2129652 JE.Lundberg.18_2129860 JE.Lundberg.18_26591 JE.Lundberg.18_294211 JE.Lundberg.18_50153 JE.Lundberg.18_739495 JE.Lundberg.18_764601 JE.Lundberg.24_1040062 JE.Lundberg.24_1181052 JE.Lundberg.24_1585841 JE.Lundberg.24_1585908 JE.Lundberg.24_208251 JE.Lundberg.24_301277 JE.Lundberg.24_32432 JE.Lundberg.24_341675 JE.Lundberg.24_398557 JE.Lundberg.24_552237 JE.Lundberg.24_563849 JE.Lundberg.24_685252 JE.Lundberg.24_705181 JE.Lundberg.24_769613 JE.Lundberg.24_772975 JE.Lundberg.27_1405818 JE.Lundberg.27_2245220 JE.Lundberg.27_2483980 JE.Lundberg.27_641400 JE.Lundberg.27_884001 JE.Lundberg.30_646256 JE.Lundberg.33_27737 JE.Lundberg.33_8358 JE.Lundberg.36_391201 JE.Lundberg.36_725046 JE.Lundberg.39_1136746 JE.Lundberg.39_224313 JE.Lundberg.39_229840 JE.Lundberg.3_1329904 JE.Lundberg.3_1338704 JE.Lundberg.3_1756830 JE.Lundberg.3_3042939 JE.Lundberg.3_3263539 JE.Lundberg.3_3328843 JE.Lundberg.3_539133 JE.Lundberg.3_800129 JE.Lundberg.3_967408 JE.Lundberg.42_1180690 JE.Lundberg.42_1373013 JE.Lundberg.42_1630818 JE.Lundberg.42_1707883 JE.Lundberg.42_311132 JE.Lundberg.42_311216 JE.Lundberg.45_332631 JE.Lundberg.48_1391369 JE.Lundberg.48_70318 JE.Lundberg.57_1612075 JE.Lundberg.69_1054037 JE.Lundberg.6_1512922 JE.Lundberg.6_255635 JE.Lundberg.6_766975 JE.Lundberg.6_89869 JE.Lundberg.6_89984 JE.Lundberg.9_1630860 JE.Lundberg.9_1772709 JE.Lundberg.9_810767 JE.Lundberg.9_810843 JE.Lundberg.9_99708 JE.Lundberg.18_1848040 JE.Lundberg.42_1372769 JE.Lundberg.42_1630592 JE.Lundberg.57_696264 JE.Lundberg.6_1601158 JE.Lundberg.24_955399 JE.Lundberg.42_1035182 JE.Lundberg.9_1969707 JE.Lundberg.18_1862378 JE.Lundberg.33_345992 JE.Lundberg.24_1266767 JE.Lundberg.36_1462089 JE.Lundberg.9_748329 JE.Lundberg.183_1245701 JE.Lundberg.39_496837 JE.Lundberg.15_342898 JE.Lundberg.24_1781217 JE.Lundberg.24_1781263 JE.Lundberg.39_1652480 JE.Lundberg.3_1981418 JE.Lundberg.69_1114121 JE.Lundberg.72_1902255 JE.Lundberg.9_1516838 JE.Lundberg.12_49898 JE.Lundberg.12_833409 JE.Lundberg.69_522698 JE.Lundberg.18_1474696 JE.Lundberg.111_1537049 JE.Lundberg.111_1636338 JE.Lundberg.111_598651 JE.Lundberg.111_876622 JE.Lundberg.126_957649 JE.Lundberg.138_1124149 JE.Lundberg.156_1628050 JE.Lundberg.165_1453896 JE.Lundberg.180_1027030 JE.Soil.136_1107335 JE.Lundberg.111_28138 JE.Lundberg.111_287781 JE.Lundberg.111_356306 JE.Lundberg.111_598613 JE.Lundberg.135_372048 JE.Lundberg.135_537926 JE.Lundberg.138_1107223 JE.Lundberg.138_1205270 JE.Lundberg.138_1256138 JE.Lundberg.138_15148 JE.Lundberg.144_157474 JE.Lundberg.159_1255360 JE.Lundberg.159_1770444 JE.Lundberg.183_29990 JE.Lundberg.147_1854262 JE.Lundberg.147_248268 JE.Lundberg.147_417095 JE.Lundberg.153_1285570 JE.Lundberg.153_1392472 JE.Lundberg.153_1861566 JE.Lundberg.153_252882 JE.Lundberg.156_301776 JE.Lundberg.165_416697 JE.Lundberg.168_917830 JE.Lundberg.171_2013094 JE.Lundberg.180_1110595 JE.Lundberg.180_934064 JE.Lundberg.183_1440477 JE.Lundberg.183_208052 JE.Lundberg.42_969216 JE.Soil.136_1109865 JE.Soil.280_56167 JE.Soil.92_678919 JE.Lundberg.153_1861158 JE.Lundberg.153_1943956 JE.Lundberg.99_1702124 JE.Lundberg.183_683435 JE.Lundberg.111_1550257 JE.Lundberg.42_1423282 JE.Lundberg.93_1657827 JE.Lundberg.102_1791196 JE.Lundberg.114_1610347 JE.Lundberg.111_1036300 JE.Lundberg.159_1142564 JE.Lundberg.12_308665 JE.Lundberg.111_886379 JE.Lundberg.111_715274 JE.Lundberg.171_1229360 JE.Lundberg.105_416482 JE.Lundberg.108_403873 JE.Lundberg.135_809458 JE.Lundberg.15_1867412 JE.Lundberg.111_1088390 JE.Lundberg.111_214289 JE.Lundberg.111_232584 JE.Lundberg.111_491283 JE.Lundberg.117_1529014 JE.Lundberg.126_1712163 JE.Lundberg.141_115279 JE.Lundberg.141_984207 JE.Lundberg.153_1810888 JE.Lundberg.153_1865745 JE.Lundberg.156_1494085 JE.Lundberg.15_964188 JE.Lundberg.27_1096316 JE.Lundberg.36_344725 JE.Lundberg.3_3036463 JE.Lundberg.45_1425596 JE.Lundberg.102_1628126 JE.Lundberg.102_1791126 JE.Lundberg.102_284392 JE.Lundberg.105_1542053 JE.Lundberg.105_1848020 JE.Lundberg.105_376876 JE.Lundberg.105_432444 JE.Lundberg.105_763737 JE.Lundberg.108_1194229 JE.Lundberg.108_964922 JE.Lundberg.111_1319341 JE.Lundberg.111_1409107 JE.Lundberg.111_214528 JE.Lundberg.111_239122 JE.Lundberg.111_473002 JE.Lundberg.111_599815 JE.Lundberg.111_637632 JE.Lundberg.111_714999 JE.Lundberg.111_872629 JE.Lundberg.114_1092315 JE.Lundberg.114_1174770 JE.Lundberg.114_1316954 JE.Lundberg.114_1367708 JE.Lundberg.114_1372545 JE.Lundberg.114_41497 JE.Lundberg.114_745405 JE.Lundberg.114_934826 JE.Lundberg.117_1122092 JE.Lundberg.123_141732 JE.Lundberg.123_141959 JE.Lundberg.126_1186172 JE.Lundberg.126_1406162 JE.Lundberg.129_1534297 JE.Lundberg.129_225882 JE.Lundberg.129_753975 JE.Lundberg.12_1170431 JE.Lundberg.12_1970183 JE.Lundberg.132_1637347 JE.Lundberg.132_587135 JE.Lundberg.135_1119788 JE.Lundberg.135_372264 JE.Lundberg.135_666666 JE.Lundberg.135_876314 JE.Lundberg.141_551116 JE.Lundberg.141_584739 JE.Lundberg.141_589326 JE.Lundberg.141_700393 JE.Lundberg.141_837723 JE.Lundberg.141_880543 JE.Lundberg.141_911861 JE.Lundberg.144_1030970 JE.Lundberg.144_1321650 JE.Lundberg.144_1430464 JE.Lundberg.144_805776 JE.Lundberg.144_851722 JE.Lundberg.147_1004470 JE.Lundberg.147_1233727 JE.Lundberg.147_1492270 JE.Lundberg.147_1523636 JE.Lundberg.147_371646 JE.Lundberg.147_602822 JE.Lundberg.147_649313 JE.Lundberg.150_1065749 JE.Lundberg.150_1303991 JE.Lundberg.150_802253 JE.Lundberg.153_1736570 JE.Lundberg.153_1840388 JE.Lundberg.153_36533 JE.Lundberg.153_890771 JE.Lundberg.156_1493861 JE.Lundberg.15_1045982 JE.Lundberg.15_1158214 JE.Lundberg.15_1512495 JE.Lundberg.15_163361 JE.Lundberg.15_293868 JE.Lundberg.15_359853 JE.Lundberg.15_814084 JE.Lundberg.165_10379 JE.Lundberg.165_1048667 JE.Lundberg.165_128660 JE.Lundberg.165_1336868 JE.Lundberg.165_1425458 JE.Lundberg.165_1622087 JE.Lundberg.165_1819224 JE.Lundberg.165_1846492 JE.Lundberg.165_1954632 JE.Lundberg.165_311965 JE.Lundberg.165_492673 JE.Lundberg.165_682815 JE.Lundberg.165_811073 JE.Lundberg.165_845131 JE.Lundberg.165_992192 JE.Lundberg.168_1393658 JE.Lundberg.168_788236 JE.Lundberg.168_905537 JE.Lundberg.168_995206 JE.Lundberg.171_1420662 JE.Lundberg.171_1550988 JE.Lundberg.171_346524 JE.Lundberg.18_1866047 JE.Lundberg.18_312391 JE.Lundberg.21_1359763 JE.Lundberg.24_1009594 JE.Lundberg.24_1328780 JE.Lundberg.24_1602070 JE.Lundberg.24_2046397 JE.Lundberg.24_283672 JE.Lundberg.24_379780 JE.Lundberg.24_486500 JE.Lundberg.24_847597 JE.Lundberg.27_103555 JE.Lundberg.27_1248952 JE.Lundberg.27_1740794 JE.Lundberg.27_2127341 JE.Lundberg.33_1040251 JE.Lundberg.33_427041 JE.Lundberg.33_822325 JE.Lundberg.36_1062960 JE.Lundberg.36_1108164 JE.Lundberg.39_1137706 JE.Lundberg.39_1357333 JE.Lundberg.39_1856482 JE.Lundberg.3_2030951 JE.Lundberg.3_2057912 JE.Lundberg.3_245219 JE.Lundberg.3_956647 JE.Lundberg.42_1220413 JE.Lundberg.42_1752996 JE.Lundberg.42_43360 JE.Lundberg.42_684921 JE.Lundberg.42_794784 JE.Lundberg.42_834239 JE.Lundberg.45_273885 JE.Lundberg.45_575712 JE.Lundberg.45_575714 JE.Lundberg.45_95853 JE.Lundberg.48_1563610 JE.Lundberg.48_251015 JE.Lundberg.60_1284880 JE.Lundberg.63_1403503 JE.Lundberg.6_12433 JE.Lundberg.6_413112 JE.Lundberg.75_1660712 JE.Lundberg.78_743281 JE.Lundberg.87_1547290 JE.Lundberg.87_1825657 JE.Lundberg.90_1132074 JE.Lundberg.90_1382376 JE.Lundberg.93_1200068 JE.Lundberg.93_1744699 JE.Lundberg.93_2190790 JE.Lundberg.96_982935 JE.Lundberg.99_1325409 JE.Lundberg.99_1759746 JE.Lundberg.99_1759935 JE.Lundberg.99_1805618 JE.Lundberg.9_1313808 JE.Lundberg.9_1353315 JE.Lundberg.9_1620075 JE.Lundberg.9_163582 JE.Lundberg.9_1854419 JE.Lundberg.9_187325 JE.Lundberg.9_204786 JE.Lundberg.9_2048622 JE.Lundberg.9_596219 JE.Soil.192_885076 JE.Soil.20_1769921 JE.Soil.44_771094 JE.Lundberg.111_139084 JE.Lundberg.111_1322728 JE.Lundberg.141_763612 JE.Lundberg.144_774737 JE.Lundberg.150_802349 JE.Lundberg.150_802587 JE.Lundberg.150_1065689 JE.Lundberg.153_1128615 JE.Lundberg.153_1572322 JE.Lundberg.156_1733413 JE.Lundberg.159_1198115 JE.Lundberg.159_1264591 JE.Lundberg.159_1683979 JE.Lundberg.162_1512681 JE.Lundberg.165_11199 JE.Lundberg.165_913718 JE.Lundberg.165_985936 JE.Lundberg.165_1303735 JE.Lundberg.165_1551253 JE.Lundberg.165_1875113 JE.Lundberg.165_1880433 JE.Lundberg.168_910361 JE.Lundberg.168_1011066 JE.Lundberg.159_1469165 JE.Lundberg.171_1086227 JE.Lundberg.18_1794645 JE.Lundberg.3_550914 JE.Lundberg.42_1413973 JE.Lundberg.60_1913044 JE.Lundberg.6_240824 JE.Lundberg.6_1461156 JE.Lundberg.9_1277528 JE.Lundberg.12_1085143 JE.Lundberg.12_1580177 JE.Lundberg.141_950136 JE.Lundberg.144_844562 JE.Lundberg.165_1650626 JE.Lundberg.3_1847605 JE.Lundberg.165_1060576 JE.Lundberg.18_1578372 JE.Lundberg.21_1103700 JE.Lundberg.21_1220558 JE.Lundberg.33_673496 JE.Lundberg.45_1466314 JE.Lundberg.15_582383 JE.Lundberg.3_550281 JE.Lundberg.45_1027495 JE.Lundberg.93_1047693 JE.Lundberg.99_2078393 JE.Lundberg.15_427559 JE.Lundberg.168_1344479 JE.Lundberg.171_186396 JE.Lundberg.42_1109807 JE.Lundberg.126_379698 JE.Lundberg.144_770292 JE.Lundberg.15_1324306 JE.Lundberg.27_1662962 JE.Lundberg.78_1587090 JE.Lundberg.87_1192158 JE.Lundberg.57_200927 JE.Lundberg.99_1897714 JE.Lundberg.3_2384149 JE.Lundberg.6_351923 JE.Lundberg.171_1551138 JE.Lundberg.93_969867 JE.Lundberg.36_839141 JE.Lundberg.45_274155 JE.Lundberg.18_1866278 JE.Lundberg.123_141755 JE.Lundberg.153_1738586 JE.Lundberg.75_1660470 JE.Lundberg.159_101580 JE.Lundberg.183_1440329 JE.Lundberg.60_286077 JE.Lundberg.27_70049 JE.Soil.120_122838 JE.Lundberg.156_1628468 JE.Lundberg.156_1494269 JE.Lundberg.6_208822 JE.Lundberg.9_1353279 JE.Lundberg.99_1785287 JE.Lundberg.6_1562180 JE.Lundberg.9_409464 JE.Lundberg.111_420428 JE.Lundberg.102_804338 JE.Lundberg.174_1169366 JE.Lundberg.108_373855 JE.Lundberg.150_1302351 JE.Lundberg.168_1570775 JE.Lundberg.117_2277076 JE.Lundberg.135_1006311 JE.Lundberg.135_1168585 JE.Lundberg.141_891840 JE.Lundberg.183_613283 JE.Lundberg.189_1020333 JE.Lundberg.18_458224 JE.Lundberg.30_1924635 JE.Lundberg.39_261068 JE.Lundberg.45_1008279 JE.Lundberg.66_1212534 JE.Lundberg.90_1160741 JE.Lundberg.102_721190 JE.Lundberg.108_880745 JE.Lundberg.111_723791 JE.Lundberg.123_1268696 JE.Lundberg.123_1450391 JE.Lundberg.123_1818131 JE.Lundberg.123_1892511 JE.Lundberg.123_2065137 JE.Lundberg.123_412772 JE.Lundberg.126_1094933 JE.Lundberg.126_1679088 JE.Lundberg.126_734926 JE.Lundberg.129_885057 JE.Lundberg.12_111885 JE.Lundberg.12_1254375 JE.Lundberg.12_1375888 JE.Lundberg.12_679889 JE.Lundberg.135_1210689 JE.Lundberg.135_152968 JE.Lundberg.135_46821 JE.Lundberg.135_48360 JE.Lundberg.135_48383 JE.Lundberg.135_922138 JE.Lundberg.135_932264 JE.Lundberg.138_1206819 JE.Lundberg.141_424699 JE.Lundberg.141_571421 JE.Lundberg.141_868600 JE.Lundberg.141_917229 JE.Lundberg.141_939573 JE.Lundberg.144_1045810 JE.Lundberg.144_1166993 JE.Lundberg.144_1214432 JE.Lundberg.144_1214586 JE.Lundberg.144_1237753 JE.Lundberg.144_1570098 JE.Lundberg.144_1592231 JE.Lundberg.144_363513 JE.Lundberg.144_958415 JE.Lundberg.147_1228112 JE.Lundberg.147_36823 JE.Lundberg.147_74036 JE.Lundberg.150_1506576 JE.Lundberg.150_1744339 JE.Lundberg.150_866157 JE.Lundberg.150_941529 JE.Lundberg.15_2059768 JE.Lundberg.165_1651353 JE.Lundberg.165_1866027 JE.Lundberg.165_2142596 JE.Lundberg.165_407630 JE.Lundberg.165_668108 JE.Lundberg.171_1917462 JE.Lundberg.171_909367 JE.Lundberg.174_1069401 JE.Lundberg.174_1100334 JE.Lundberg.180_1128657 JE.Lundberg.183_867338 JE.Lundberg.183_911119 JE.Lundberg.189_1550795 JE.Lundberg.189_203215 JE.Lundberg.189_273807 JE.Lundberg.189_355436 JE.Lundberg.189_570719 JE.Lundberg.189_803320 JE.Lundberg.189_881472 JE.Lundberg.18_1536523 JE.Lundberg.18_313506 JE.Lundberg.18_313547 JE.Lundberg.21_787503 JE.Lundberg.21_787659 JE.Lundberg.24_1040057 JE.Lundberg.24_1076816 JE.Lundberg.24_1350190 JE.Lundberg.24_1826398 JE.Lundberg.24_231889 JE.Lundberg.24_291758 JE.Lundberg.24_635322 JE.Lundberg.36_1390764 JE.Lundberg.36_147161 JE.Lundberg.3_1035472 JE.Lundberg.3_2068877 JE.Lundberg.3_828234 JE.Lundberg.3_838900 JE.Lundberg.42_304259 JE.Lundberg.42_682313 JE.Lundberg.42_705945 JE.Lundberg.45_1462954 JE.Lundberg.48_360524 JE.Lundberg.48_941297 JE.Lundberg.51_1378337 JE.Lundberg.54_1331554 JE.Lundberg.54_1591006 JE.Lundberg.54_230626 JE.Lundberg.54_513662 JE.Lundberg.54_637224 JE.Lundberg.54_952694 JE.Lundberg.57_1071764 JE.Lundberg.57_278697 JE.Lundberg.57_278838 JE.Lundberg.63_1590679 JE.Lundberg.66_1212436 JE.Lundberg.66_487550 JE.Lundberg.69_1018497 JE.Lundberg.69_1264365 JE.Lundberg.69_500681 JE.Lundberg.69_500819 JE.Lundberg.6_1313848 JE.Lundberg.72_106112 JE.Lundberg.75_1196585 JE.Lundberg.75_1196891 JE.Lundberg.75_1956524 JE.Lundberg.78_1337620 JE.Lundberg.84_1388933 JE.Lundberg.87_1110509 JE.Lundberg.87_1678866 JE.Lundberg.87_1738496 JE.Lundberg.87_88502 JE.Lundberg.90_1160533 JE.Lundberg.90_13415 JE.Lundberg.90_1416578 JE.Lundberg.93_1438500 JE.Lundberg.93_1443472 JE.Lundberg.93_150352 JE.Lundberg.93_1801480 JE.Lundberg.93_350515 JE.Lundberg.93_853394 JE.Lundberg.93_861942 JE.Lundberg.96_182868 JE.Lundberg.96_729760 JE.Lundberg.96_765328 JE.Lundberg.96_81882 JE.Lundberg.99_1888628 JE.Lundberg.99_1888687 JE.Lundberg.9_1444502 JE.Lundberg.9_361828 JE.Lundberg.9_396860 JE.Lundberg.9_527814 JE.Lundberg.9_528053 JE.Lundberg.9_849241 JE.Soil.112_14152 JE.Soil.232_1831970 JE.Soil.232_822893 JE.Soil.272_450629 JE.Soil.296_1085037 JE.Soil.308_610159 JE.Soil.308_745006 JE.Soil.44_349415 JE.Soil.8_334233 JE.Lundberg.111_563957 JE.Lundberg.111_571587 JE.Lundberg.126_734998 JE.Lundberg.126_1086984 JE.Lundberg.126_1816613 JE.Lundberg.129_794352 JE.Lundberg.129_1026912 JE.Lundberg.129_1212500 JE.Lundberg.12_227140 JE.Lundberg.12_396181 JE.Lundberg.12_715102 JE.Lundberg.12_817224 JE.Lundberg.12_1133762 JE.Lundberg.12_1375977 JE.Lundberg.12_1400390 JE.Lundberg.12_1532880 JE.Lundberg.12_1947088 JE.Lundberg.132_622593 JE.Lundberg.135_116776 JE.Lundberg.135_225647 JE.Lundberg.135_268299 JE.Lundberg.135_354443 JE.Lundberg.135_932398 JE.Lundberg.135_1188562 JE.Lundberg.135_1243070 JE.Lundberg.135_1258441 JE.Lundberg.135_1276885 JE.Lundberg.135_1346664 JE.Lundberg.138_435352 JE.Lundberg.138_503797 JE.Lundberg.141_91594 JE.Lundberg.141_278241 JE.Lundberg.141_373955 JE.Lundberg.141_550212 JE.Lundberg.141_868712 JE.Lundberg.144_205617 JE.Lundberg.144_511094 JE.Lundberg.144_851921 JE.Lundberg.147_49828 JE.Lundberg.147_736064 JE.Lundberg.147_962912 JE.Lundberg.147_1058154 JE.Lundberg.147_1156785 JE.Lundberg.147_1359867 JE.Lundberg.147_1381860 JE.Lundberg.147_1694854 JE.Lundberg.150_146562 JE.Lundberg.150_514793 JE.Lundberg.150_520037 JE.Lundberg.150_541288 JE.Lundberg.150_664916 JE.Lundberg.150_1080291 JE.Lundberg.150_1320383 JE.Lundberg.150_1568982 JE.Lundberg.150_1627886 JE.Lundberg.150_1669450 JE.Lundberg.156_197516 JE.Lundberg.156_1078992 JE.Lundberg.156_1078995 JE.Lundberg.159_54901 JE.Lundberg.159_817434 JE.Lundberg.159_1738915 JE.Lundberg.15_873868 JE.Lundberg.162_220126 JE.Lundberg.165_31177 JE.Lundberg.165_443246 JE.Lundberg.165_695361 JE.Lundberg.165_865635 JE.Lundberg.165_1194168 JE.Lundberg.165_1201354 JE.Lundberg.165_1651598 JE.Lundberg.165_1719664 JE.Lundberg.165_1770715 JE.Lundberg.168_847856 JE.Lundberg.171_36714 JE.Lundberg.171_924379 JE.Lundberg.171_1270960 JE.Lundberg.171_1687311 JE.Lundberg.171_2064679 JE.Lundberg.171_2163463 JE.Lundberg.174_17559 JE.Lundberg.174_144860 JE.Lundberg.174_286189 JE.Lundberg.174_378305 JE.Lundberg.174_393303 JE.Lundberg.174_419635 JE.Lundberg.174_661834 JE.Lundberg.174_877224 JE.Lundberg.174_903285 JE.Lundberg.174_903632 JE.Lundberg.174_1000373 JE.Lundberg.174_1049784 JE.Lundberg.174_1176986 JE.Lundberg.174_1265803 JE.Lundberg.177_1100117 JE.Lundberg.180_420867 JE.Lundberg.180_423784 JE.Lundberg.180_520383 JE.Lundberg.180_530290 JE.Lundberg.180_672586 JE.Lundberg.180_897599 JE.Lundberg.180_897939 JE.Lundberg.180_1489525 JE.Lundberg.183_131907 JE.Lundberg.183_703839 JE.Lundberg.183_910756 JE.Lundberg.183_1197730 JE.Lundberg.183_1254774 JE.Lundberg.183_1477057 JE.Lundberg.186_659784 JE.Lundberg.189_508675 JE.Lundberg.189_527319 JE.Lundberg.189_527538 JE.Lundberg.189_610520 JE.Lundberg.189_881739 JE.Lundberg.189_895497 JE.Lundberg.189_907220 JE.Lundberg.189_964455 JE.Lundberg.189_1097464 JE.Lundberg.189_1330986 JE.Lundberg.189_1336208 JE.Lundberg.18_1389192 JE.Lundberg.192_1052414 JE.Lundberg.21_992865 JE.Lundberg.24_564054 JE.Lundberg.24_683917 JE.Lundberg.24_684167 JE.Lundberg.24_2001192 JE.Lundberg.27_105947 JE.Lundberg.27_566979 JE.Lundberg.27_616886 JE.Lundberg.27_773833 JE.Lundberg.27_787457 JE.Lundberg.27_862520 JE.Lundberg.27_1940237 JE.Lundberg.30_78813 JE.Lundberg.30_309473 JE.Lundberg.30_1523867 JE.Lundberg.30_1929870 JE.Lundberg.33_330755 JE.Lundberg.33_644842 JE.Lundberg.36_151954 JE.Lundberg.36_219838 JE.Lundberg.36_405087 JE.Lundberg.36_476369 JE.Lundberg.36_1213042 JE.Lundberg.36_1857217 JE.Lundberg.39_111323 JE.Lundberg.39_403471 JE.Lundberg.39_403561 JE.Lundberg.39_1217736 JE.Lundberg.39_1698641 JE.Lundberg.3_686088 JE.Lundberg.3_778350 JE.Lundberg.3_1381676 JE.Lundberg.3_2797023 JE.Lundberg.42_194793 JE.Lundberg.42_1275519 JE.Lundberg.45_296412 JE.Lundberg.45_474258 JE.Lundberg.45_479968 JE.Lundberg.45_908468 JE.Lundberg.45_1153320 JE.Lundberg.45_1240441 JE.Lundberg.45_1297430 JE.Lundberg.48_29899 JE.Lundberg.48_628232 JE.Lundberg.48_628373 JE.Lundberg.48_663585 JE.Lundberg.48_941373 JE.Lundberg.48_1096884 JE.Lundberg.48_1115434 JE.Lundberg.48_1433455 JE.Lundberg.48_1496523 JE.Lundberg.48_1597273 JE.Lundberg.48_1681937 JE.Lundberg.48_1757214 JE.Lundberg.48_1779024 JE.Lundberg.51_836794 JE.Lundberg.51_1091176 JE.Lundberg.57_125561 JE.Lundberg.66_1395376 JE.Lundberg.6_548670 JE.Lundberg.6_1639348 JE.Lundberg.72_1252376 JE.Lundberg.72_1396461 JE.Lundberg.75_103983 JE.Lundberg.75_292880 JE.Lundberg.75_548438 JE.Lundberg.75_548621 JE.Lundberg.75_725780 JE.Lundberg.75_960281 JE.Lundberg.75_1609240 JE.Lundberg.75_1902856 JE.Lundberg.75_1956507 JE.Lundberg.78_70382 JE.Lundberg.78_369829 JE.Lundberg.78_895514 JE.Lundberg.78_1752476 JE.Lundberg.81_1026060 JE.Lundberg.81_2158363 JE.Lundberg.84_476629 JE.Lundberg.84_476743 JE.Lundberg.84_902785 JE.Lundberg.84_912260 JE.Lundberg.84_1240490 JE.Lundberg.84_1582860 JE.Lundberg.87_73918 JE.Lundberg.87_299470 JE.Lundberg.87_1110692 JE.Lundberg.87_1630688 JE.Lundberg.90_93406 JE.Lundberg.90_109988 JE.Lundberg.90_157045 JE.Lundberg.90_332655 JE.Lundberg.90_353150 JE.Lundberg.90_357564 JE.Lundberg.90_370770 JE.Lundberg.90_506378 JE.Lundberg.90_506515 JE.Lundberg.90_626735 JE.Lundberg.90_910583 JE.Lundberg.90_915684 JE.Lundberg.90_1060997 JE.Lundberg.90_1086781 JE.Lundberg.90_1252857 JE.Lundberg.90_1383762 JE.Lundberg.90_1390799 JE.Lundberg.90_1416631 JE.Lundberg.90_1714151 JE.Lundberg.90_1746999 JE.Lundberg.93_73734 JE.Lundberg.93_136512 JE.Lundberg.93_295656 JE.Lundberg.93_624883 JE.Lundberg.93_1389114 JE.Lundberg.93_1443219 JE.Lundberg.93_1469848 JE.Lundberg.93_1813580 JE.Lundberg.96_277276 JE.Lundberg.96_444635 JE.Lundberg.96_444958 JE.Lundberg.96_729510 JE.Lundberg.96_729840 JE.Lundberg.96_1205594 JE.Lundberg.96_1677656 JE.Lundberg.9_129585 JE.Lundberg.9_225902 JE.Lundberg.9_539354 JE.Lundberg.9_794978 JE.Lundberg.9_852060 JE.Lundberg.9_1091721 JE.Lundberg.9_1633089 JE.Lundberg.9_1661446 JE.Soil.112_14304 JE.Soil.112_957629 JE.Soil.112_1225468 JE.Soil.112_1230591 JE.Soil.128_1310979 JE.Soil.12_636027 JE.Soil.180_334512 JE.Soil.188_160420 JE.Soil.208_389431 JE.Soil.208_390508 JE.Soil.208_730443 JE.Soil.208_858164 JE.Soil.208_1041247 JE.Soil.20_201812 JE.Soil.20_368476 JE.Soil.20_664910 JE.Soil.20_2281529 JE.Soil.224_542762 JE.Soil.232_20838 JE.Soil.232_21054 JE.Soil.232_287240 JE.Soil.232_447424 JE.Soil.232_469766 JE.Soil.232_553089 JE.Soil.232_570184 JE.Soil.232_796349 JE.Soil.232_867984 JE.Soil.232_1165406 JE.Soil.232_1413904 JE.Soil.232_1438681 JE.Soil.232_1599616 JE.Soil.232_1880726 JE.Soil.232_1928481 JE.Soil.232_1975749 JE.Soil.232_2095787 JE.Soil.24_1363377 JE.Soil.24_1807588 JE.Soil.272_983009 JE.Soil.272_1554203 JE.Soil.272_1656269 JE.Soil.276_898899 JE.Soil.28_2715753 JE.Soil.28_3552968 JE.Soil.296_304095 JE.Soil.296_393778 JE.Soil.312_1041535 JE.Soil.312_1460089 JE.Soil.312_1500234 JE.Soil.320_1039773 JE.Soil.320_2360813 JE.Soil.320_2988662 JE.Soil.36_353483 JE.Soil.36_1694159 JE.Soil.36_1836538 JE.Soil.36_2008251 JE.Soil.40_301012 JE.Soil.40_2792474 JE.Soil.44_248600 JE.Soil.44_912445 JE.Soil.44_912535 JE.Soil.44_1091740 JE.Soil.4_1773678 JE.Soil.4_2837505 JE.Soil.76_1798576 JE.Soil.76_1798697 JE.Soil.80_1300625 JE.Soil.88_1198016 JE.Soil.8_1918230 JE.Soil.8_1985992 JE.Soil.8_2289114 JE.Soil.8_2306891 JE.Soil.92_297272 JE.Lundberg.105_416198 JE.Lundberg.105_432310 JE.Lundberg.108_398602 JE.Lundberg.111_470543 JE.Lundberg.111_735669 JE.Lundberg.111_1044675 JE.Lundberg.111_1107685 JE.Lundberg.111_1653776 JE.Lundberg.111_1662427 JE.Lundberg.111_1671056 JE.Lundberg.111_1680579 JE.Lundberg.111_1681937 JE.Lundberg.114_105440 JE.Lundberg.114_153795 JE.Lundberg.114_1174863 JE.Lundberg.114_1255560 JE.Lundberg.123_109947 JE.Lundberg.129_220348 JE.Lundberg.12_488091 JE.Lundberg.12_677513 JE.Lundberg.12_1926519 JE.Lundberg.132_261429 JE.Lundberg.132_796769 JE.Lundberg.132_1005655 JE.Lundberg.132_1164366 JE.Lundberg.135_115491 JE.Lundberg.135_828960 JE.Lundberg.138_190108 JE.Lundberg.141_303055 JE.Lundberg.141_462336 JE.Lundberg.141_1021620 JE.Lundberg.144_103214 JE.Lundberg.144_189233 JE.Lundberg.147_370990 JE.Lundberg.147_771312 JE.Lundberg.147_791818 JE.Lundberg.147_1004161 JE.Lundberg.147_1042806 JE.Lundberg.147_1225676 JE.Lundberg.147_1225927 JE.Lundberg.147_1329244 JE.Lundberg.147_1523767 JE.Lundberg.147_1623725 JE.Lundberg.147_1623922 JE.Lundberg.147_1763268 JE.Lundberg.147_1853060 JE.Lundberg.147_1903299 JE.Lundberg.150_1108662 JE.Lundberg.150_1222544 JE.Lundberg.150_1315789 JE.Lundberg.153_36286 JE.Lundberg.153_1274025 JE.Lundberg.153_1402517 JE.Lundberg.153_1517907 JE.Lundberg.153_1752918 JE.Lundberg.153_1865034 JE.Lundberg.153_1865288 JE.Lundberg.156_427864 JE.Lundberg.156_515818 JE.Lundberg.156_890038 JE.Lundberg.159_11071 JE.Lundberg.159_220994 JE.Lundberg.159_1063993 JE.Lundberg.159_1141545 JE.Lundberg.159_1311123 JE.Lundberg.159_1806356 JE.Lundberg.15_33489 JE.Lundberg.15_140601 JE.Lundberg.15_630372 JE.Lundberg.15_2072965 JE.Lundberg.162_184453 JE.Lundberg.162_184580 JE.Lundberg.162_755685 JE.Lundberg.162_807466 JE.Lundberg.162_914219 JE.Lundberg.162_997543 JE.Lundberg.162_1003078 JE.Lundberg.162_1184575 JE.Lundberg.162_1189676 JE.Lundberg.165_247890 JE.Lundberg.165_324588 JE.Lundberg.165_575575 JE.Lundberg.165_575720 JE.Lundberg.165_601543 JE.Lundberg.165_683012 JE.Lundberg.165_720687 JE.Lundberg.165_747006 JE.Lundberg.165_845321 JE.Lundberg.165_850431 JE.Lundberg.165_1185211 JE.Lundberg.165_1262828 JE.Lundberg.165_1610681 JE.Lundberg.165_1722541 JE.Lundberg.165_1879051 JE.Lundberg.165_2012561 JE.Lundberg.165_2148959 JE.Lundberg.168_317628 JE.Lundberg.168_792151 JE.Lundberg.168_793265 JE.Lundberg.168_811415 JE.Lundberg.168_905595 JE.Lundberg.168_923583 JE.Lundberg.168_976219 JE.Lundberg.168_995429 JE.Lundberg.171_125741 JE.Lundberg.171_1102841 JE.Lundberg.171_1420570 JE.Lundberg.171_1948472 JE.Lundberg.171_2182311 JE.Lundberg.18_2098294 JE.Lundberg.21_121710 JE.Lundberg.21_1752542 JE.Lundberg.24_49111 JE.Lundberg.24_212311 JE.Lundberg.24_652420 JE.Lundberg.24_1538704 JE.Lundberg.27_103354 JE.Lundberg.27_552623 JE.Lundberg.27_552920 JE.Lundberg.27_777119 JE.Lundberg.27_1096481 JE.Lundberg.27_1101864 JE.Lundberg.27_1249195 JE.Lundberg.27_1313372 JE.Lundberg.27_1471584 JE.Lundberg.27_1561656 JE.Lundberg.27_2525520 JE.Lundberg.30_643455 JE.Lundberg.30_729636 JE.Lundberg.30_1080544 JE.Lundberg.30_1276772 JE.Lundberg.30_1588911 JE.Lundberg.33_281780 JE.Lundberg.33_658297 JE.Lundberg.33_791261 JE.Lundberg.36_239735 JE.Lundberg.36_341822 JE.Lundberg.36_344645 JE.Lundberg.36_1057494 JE.Lundberg.36_1238686 JE.Lundberg.36_1518349 JE.Lundberg.36_1666163 JE.Lundberg.36_1770186 JE.Lundberg.39_279935 JE.Lundberg.39_284516 JE.Lundberg.3_2479807 JE.Lundberg.42_286659 JE.Lundberg.42_464445 JE.Lundberg.42_617314 JE.Lundberg.42_684951 JE.Lundberg.42_707615 JE.Lundberg.42_789072 JE.Lundberg.42_789358 JE.Lundberg.42_1006107 JE.Lundberg.42_1006406 JE.Lundberg.42_1283039 JE.Lundberg.42_1413965 JE.Lundberg.42_1653083 JE.Lundberg.42_1752988 JE.Lundberg.45_73709 JE.Lundberg.45_79119 JE.Lundberg.45_117356 JE.Lundberg.45_134728 JE.Lundberg.45_137544 JE.Lundberg.45_166497 JE.Lundberg.45_365861 JE.Lundberg.45_615624 JE.Lundberg.45_957267 JE.Lundberg.45_973485 JE.Lundberg.45_1043224 JE.Lundberg.45_1139621 JE.Lundberg.45_1259161 JE.Lundberg.45_1379324 JE.Lundberg.45_1448934 JE.Lundberg.45_1455037 JE.Lundberg.45_1455227 JE.Lundberg.48_638828 JE.Lundberg.54_205936 JE.Lundberg.60_785754 JE.Lundberg.60_974489 JE.Lundberg.60_1284693 JE.Lundberg.60_1621526 JE.Lundberg.60_2064744 JE.Lundberg.63_11355 JE.Lundberg.63_2205100 JE.Lundberg.66_330783 JE.Lundberg.6_426445 JE.Lundberg.6_543409 JE.Lundberg.6_1429344 JE.Lundberg.6_1529923 JE.Lundberg.6_1649464 JE.Lundberg.78_560138 JE.Lundberg.78_663288 JE.Lundberg.78_743188 JE.Lundberg.78_1369547 JE.Lundberg.78_1419047 JE.Lundberg.78_1419263 JE.Lundberg.84_818357 JE.Lundberg.84_1815188 JE.Lundberg.84_1815319 JE.Lundberg.87_124792 JE.Lundberg.87_132616 JE.Lundberg.87_248387 JE.Lundberg.87_522815 JE.Lundberg.87_632214 JE.Lundberg.87_1192142 JE.Lundberg.90_118997 JE.Lundberg.90_186983 JE.Lundberg.90_1262686 JE.Lundberg.90_1381989 JE.Lundberg.93_691107 JE.Lundberg.93_1304155 JE.Lundberg.93_1401945 JE.Lundberg.93_1744590 JE.Lundberg.96_295707 JE.Lundberg.96_783184 JE.Lundberg.96_783448 JE.Lundberg.96_788648 JE.Lundberg.96_974786 JE.Lundberg.96_1641756 JE.Lundberg.96_1828832 JE.Lundberg.9_776304 JE.Lundberg.9_790868 JE.Lundberg.9_1206480 JE.Lundberg.9_1277221 JE.Lundberg.9_1381568 JE.Lundberg.9_1387856 JE.Soil.192_239286 JE.Soil.192_1071752 JE.Soil.200_379749 JE.Soil.20_316429 JE.Soil.20_2525457 JE.Soil.272_1890160 JE.Soil.28_2338138 JE.Soil.28_3224905 JE.Soil.28_3576417 JE.Soil.32_1529373 JE.Soil.4_2325863 JE.Soil.76_33166 JE.Soil.76_868876 JE.Lundberg.189_158215 JE.Lundberg.189_764948 JE.Lundberg.189_765228 JE.Lundberg.189_1081351 JE.Lundberg.189_1421068 JE.Lundberg.18_209427 JE.Lundberg.192_198177 JE.Lundberg.36_333926 JE.Lundberg.6_2265396 JE.Soil.112_162004 JE.Soil.112_599842 JE.Soil.112_1167073 JE.Soil.112_1299391 JE.Soil.124_573971 JE.Soil.280_1138418 JE.Soil.280_2467455 JE.Soil.280_2831179 JE.Soil.300_791483 JE.Soil.312_1041757 JE.Soil.4_863827 JE.Soil.76_474840 JE.Lundberg.123_1065709 JE.Lundberg.123_1456252 JE.Lundberg.135_1346378 JE.Lundberg.141_385864 JE.Lundberg.141_827239 JE.Lundberg.141_939776 JE.Lundberg.18_1576595 JE.Lundberg.24_1324272 JE.Lundberg.48_1433294 JE.Lundberg.84_575447 JE.Lundberg.90_789158 JE.Lundberg.150_1302377 JE.Lundberg.180_1604532 JE.Lundberg.180_1604744 JE.Lundberg.93_504449 JE.Lundberg.96_1205260 JE.Lundberg.96_1677415 JE.Soil.24_896986 JE.Lundberg.135_1006480 JE.Lundberg.171_819906 JE.Lundberg.171_2164963 JE.Soil.320_1738435 JE.Lundberg.189_1020539 JE.Lundberg.93_2141499 JE.Lundberg.75_2054142 JE.Lundberg.66_96169 JE.Lundberg.96_1226212 JE.Soil.4_2837450 JE.Lundberg.90_1243582 JE.Lundberg.24_2069494 JE.Lundberg.45_356911 JE.Lundberg.51_1832788 JE.Lundberg.72_1398466 JE.Lundberg.15_1164659 JE.Lundberg.12_641285 JE.Lundberg.3_1058532 JE.Lundberg.141_1086924 JE.Lundberg.21_1494457 JE.Lundberg.96_1396123 JE.Lundberg.42_969383 JE.Lundberg.24_1078287 JE.Lundberg.108_799821 JE.Lundberg.114_1196626 JE.Lundberg.105_2116558 JE.Lundberg.105_764405 JE.Lundberg.165_1757724 JE.Lundberg.105_1821489 JE.Lundberg.108_1229897 JE.Lundberg.102_405393 JE.Lundberg.105_1821335 JE.Lundberg.105_194895 JE.Lundberg.105_2035385 JE.Lundberg.105_758679 JE.Lundberg.108_2403735 JE.Lundberg.114_4484 JE.Lundberg.138_1454873 JE.Lundberg.138_1821132 JE.Lundberg.138_728333 JE.Lundberg.192_2005476 JE.Lundberg.192_2005671 JE.Lundberg.192_690516 JE.Lundberg.192_739647 JE.Lundberg.60_839338 JE.Lundberg.192_690333 JE.Lundberg.30_1777730 JE.Lundberg.51_2525905 JE.Lundberg.114_677597 JE.Soil.108_830191 JE.Lundberg.108_2403967 JE.Lundberg.51_1747202 JE.Lundberg.192_971273 JE.Lundberg.54_1467206 JE.Lundberg.144_1191387 JE.Lundberg.126_438388 JE.Lundberg.192_272432 JE.Lundberg.147_376454 JE.Lundberg.147_1555852 JE.Lundberg.144_239633 JE.Lundberg.192_1318654 JE.Lundberg.192_349015 JE.Lundberg.123_648489 JE.Lundberg.144_1397236 JE.Lundberg.147_1440928 JE.Lundberg.147_1922504 JE.Lundberg.192_1229471 JE.Lundberg.192_138842 JE.Lundberg.192_2080579 JE.Lundberg.192_2250807 JE.Lundberg.192_465553 JE.Lundberg.75_2155792 JE.Lundberg.105_431812 JE.Lundberg.108_397276 JE.Lundberg.123_902212 JE.Lundberg.126_1287645 JE.Lundberg.126_689161 JE.Lundberg.126_926622 JE.Lundberg.129_1003504 JE.Lundberg.129_1283207 JE.Lundberg.129_1547730 JE.Lundberg.132_619350 JE.Lundberg.135_1158602 JE.Lundberg.135_354723 JE.Lundberg.135_354909 JE.Lundberg.135_490086 JE.Lundberg.135_624710 JE.Lundberg.144_1052949 JE.Lundberg.144_1191536 JE.Lundberg.144_187019 JE.Lundberg.144_187328 JE.Lundberg.144_327512 JE.Lundberg.144_35123 JE.Lundberg.144_948970 JE.Lundberg.147_1348115 JE.Lundberg.147_1498147 JE.Lundberg.147_1564978 JE.Lundberg.147_1784689 JE.Lundberg.147_407023 JE.Lundberg.147_56753 JE.Lundberg.147_713107 JE.Lundberg.165_1909054 JE.Lundberg.165_1938293 JE.Lundberg.165_1984436 JE.Lundberg.165_344490 JE.Lundberg.168_398574 JE.Lundberg.168_493012 JE.Lundberg.168_493064 JE.Lundberg.180_1080154 JE.Lundberg.180_1430482 JE.Lundberg.180_705509 JE.Lundberg.180_989588 JE.Lundberg.183_1187673 JE.Lundberg.183_1403572 JE.Lundberg.192_1037744 JE.Lundberg.192_1088798 JE.Lundberg.192_125190 JE.Lundberg.192_1388772 JE.Lundberg.192_1424850 JE.Lundberg.192_1465909 JE.Lundberg.192_1468399 JE.Lundberg.192_1587896 JE.Lundberg.192_1795887 JE.Lundberg.192_2004692 JE.Lundberg.192_2049235 JE.Lundberg.192_2090482 JE.Lundberg.192_2324688 JE.Lundberg.192_2455791 JE.Lundberg.192_264622 JE.Lundberg.192_35257 JE.Lundberg.192_406662 JE.Lundberg.192_406889 JE.Lundberg.192_427984 JE.Lundberg.192_614409 JE.Lundberg.192_622996 JE.Lundberg.192_682553 JE.Lundberg.192_709377 JE.Lundberg.192_768806 JE.Lundberg.192_837747 JE.Lundberg.192_883938 JE.Lundberg.192_924397 JE.Lundberg.51_1185003 JE.Lundberg.51_1232793 JE.Lundberg.51_1232897 JE.Lundberg.51_123777 JE.Lundberg.51_1252783 JE.Lundberg.51_1369123 JE.Lundberg.51_156345 JE.Lundberg.51_1645110 JE.Lundberg.51_2044223 JE.Lundberg.51_2044343 JE.Lundberg.51_2234480 JE.Lundberg.51_2281822 JE.Lundberg.51_2568898 JE.Lundberg.51_261961 JE.Lundberg.51_262184 JE.Lundberg.51_278248 JE.Lundberg.51_320406 JE.Lundberg.51_369764 JE.Lundberg.51_458796 JE.Lundberg.51_469561 JE.Lundberg.51_52906 JE.Lundberg.51_54492 JE.Lundberg.51_769280 JE.Lundberg.51_974017 JE.Lundberg.54_1038138 JE.Lundberg.54_1143373 JE.Lundberg.54_129947 JE.Lundberg.54_1459356 JE.Lundberg.57_111160 JE.Lundberg.57_111302 JE.Lundberg.57_1282306 JE.Lundberg.57_270665 JE.Lundberg.57_300440 JE.Lundberg.57_340239 JE.Lundberg.57_340366 JE.Lundberg.75_1896037 JE.Lundberg.75_341182 JE.Lundberg.75_381349 JE.Lundberg.84_1266929 JE.Lundberg.84_1366701 JE.Lundberg.84_1472907 JE.Lundberg.84_1705442 JE.Lundberg.84_37469 JE.Lundberg.84_584273 JE.Lundberg.84_810079 JE.Lundberg.90_1622976 JE.Lundberg.90_511327 JE.Lundberg.90_64726 JE.Lundberg.93_1109913 JE.Lundberg.93_1301212 JE.Lundberg.93_1698997 JE.Lundberg.96_1006154 JE.Lundberg.99_721626 JE.Soil.108_1240461 JE.Soil.108_471947 JE.Soil.312_1575074 JE.Lundberg.129_391962 JE.Lundberg.129_463665 JE.Lundberg.129_1421331 JE.Lundberg.129_1547969 JE.Lundberg.132_619253 JE.Lundberg.135_268391 JE.Lundberg.135_741280 JE.Lundberg.135_746329 JE.Lundberg.144_620253 JE.Lundberg.144_1043125 JE.Lundberg.144_1384209 JE.Lundberg.144_1537793 JE.Lundberg.147_56651 JE.Lundberg.147_171487 JE.Lundberg.147_176299 JE.Lundberg.147_309672 JE.Lundberg.147_314983 JE.Lundberg.147_368905 JE.Lundberg.147_374817 JE.Lundberg.147_396287 JE.Lundberg.147_414923 JE.Lundberg.147_446415 JE.Lundberg.147_492391 JE.Lundberg.147_505011 JE.Lundberg.147_531860 JE.Lundberg.147_575293 JE.Lundberg.147_650087 JE.Lundberg.147_709563 JE.Lundberg.147_709590 JE.Lundberg.147_713263 JE.Lundberg.147_750255 JE.Lundberg.147_757243 JE.Lundberg.147_830276 JE.Lundberg.147_832638 JE.Lundberg.147_903264 JE.Lundberg.147_943573 JE.Lundberg.147_948636 JE.Lundberg.147_951017 JE.Lundberg.147_1011201 JE.Lundberg.147_1055460 JE.Lundberg.147_1128341 JE.Lundberg.147_1199410 JE.Lundberg.147_1201318 JE.Lundberg.147_1201609 JE.Lundberg.147_1306651 JE.Lundberg.147_1389832 JE.Lundberg.147_1422688 JE.Lundberg.147_1506203 JE.Lundberg.147_1555675 JE.Lundberg.147_1614157 JE.Lundberg.147_1673549 JE.Lundberg.147_1687451 JE.Lundberg.147_1687829 JE.Lundberg.147_1715239 JE.Lundberg.147_1808620 JE.Lundberg.150_1117255 JE.Lundberg.150_1117425 JE.Lundberg.150_1562996 JE.Lundberg.150_1563332 JE.Lundberg.153_346185 JE.Lundberg.153_346233 JE.Lundberg.165_555885 JE.Lundberg.165_614719 JE.Lundberg.165_701137 JE.Lundberg.165_701242 JE.Lundberg.165_914026 JE.Lundberg.165_1192400 JE.Lundberg.165_1318618 JE.Lundberg.165_1490258 JE.Lundberg.165_1532759 JE.Lundberg.165_1709515 JE.Lundberg.165_1996638 JE.Lundberg.168_615612 JE.Lundberg.180_225071 JE.Lundberg.180_282631 JE.Lundberg.180_421847 JE.Lundberg.180_422075 JE.Lundberg.180_569971 JE.Lundberg.180_742992 JE.Lundberg.180_743064 JE.Lundberg.180_915685 JE.Lundberg.180_933758 JE.Lundberg.180_1235087 JE.Lundberg.180_1367606 JE.Lundberg.180_1398514 JE.Lundberg.180_1460101 JE.Lundberg.189_666095 JE.Lundberg.189_839073 JE.Lundberg.192_62790 JE.Lundberg.192_69528 JE.Lundberg.192_74680 JE.Lundberg.192_144276 JE.Lundberg.192_171804 JE.Lundberg.192_175923 JE.Lundberg.192_204523 JE.Lundberg.192_226285 JE.Lundberg.192_229007 JE.Lundberg.192_240172 JE.Lundberg.192_255994 JE.Lundberg.192_264614 JE.Lundberg.192_266435 JE.Lundberg.192_323220 JE.Lundberg.192_370653 JE.Lundberg.192_370799 JE.Lundberg.192_375057 JE.Lundberg.192_397880 JE.Lundberg.192_411476 JE.Lundberg.192_414417 JE.Lundberg.192_419884 JE.Lundberg.192_435526 JE.Lundberg.192_435591 JE.Lundberg.192_456397 JE.Lundberg.192_478454 JE.Lundberg.192_509589 JE.Lundberg.192_509842 JE.Lundberg.192_547872 JE.Lundberg.192_549077 JE.Lundberg.192_557992 JE.Lundberg.192_573572 JE.Lundberg.192_588852 JE.Lundberg.192_634276 JE.Lundberg.192_634463 JE.Lundberg.192_806505 JE.Lundberg.192_841211 JE.Lundberg.192_861610 JE.Lundberg.192_883941 JE.Lundberg.192_915337 JE.Lundberg.192_915362 JE.Lundberg.192_915377 JE.Lundberg.192_939974 JE.Lundberg.192_945431 JE.Lundberg.192_970326 JE.Lundberg.192_971532 JE.Lundberg.192_1010278 JE.Lundberg.192_1026665 JE.Lundberg.192_1026875 JE.Lundberg.192_1151099 JE.Lundberg.192_1164404 JE.Lundberg.192_1243990 JE.Lundberg.192_1249704 JE.Lundberg.192_1264747 JE.Lundberg.192_1302286 JE.Lundberg.192_1393948 JE.Lundberg.192_1400176 JE.Lundberg.192_1456444 JE.Lundberg.192_1461655 JE.Lundberg.192_1463042 JE.Lundberg.192_1475007 JE.Lundberg.192_1492253 JE.Lundberg.192_1507619 JE.Lundberg.192_1509162 JE.Lundberg.192_1514389 JE.Lundberg.192_1514571 JE.Lundberg.192_1521557 JE.Lundberg.192_1521810 JE.Lundberg.192_1602396 JE.Lundberg.192_1617650 JE.Lundberg.192_1712543 JE.Lundberg.192_1718865 JE.Lundberg.192_1718995 JE.Lundberg.192_1820598 JE.Lundberg.192_1829057 JE.Lundberg.192_1836754 JE.Lundberg.192_1875316 JE.Lundberg.192_1889006 JE.Lundberg.192_1893430 JE.Lundberg.192_1896845 JE.Lundberg.192_1997814 JE.Lundberg.192_2005888 JE.Lundberg.192_2032505 JE.Lundberg.192_2041863 JE.Lundberg.192_2076742 JE.Lundberg.192_2096845 JE.Lundberg.192_2122378 JE.Lundberg.192_2127473 JE.Lundberg.192_2127474 JE.Lundberg.192_2163880 JE.Lundberg.192_2205770 JE.Lundberg.192_2220127 JE.Lundberg.192_2274265 JE.Lundberg.192_2289331 JE.Lundberg.192_2322877 JE.Lundberg.192_2324915 JE.Lundberg.192_2327132 JE.Lundberg.192_2428902 JE.Lundberg.192_2430060 JE.Lundberg.192_2460365 JE.Lundberg.192_2516105 JE.Lundberg.192_2516198 JE.Lundberg.192_2629625 JE.Lundberg.192_2648382 JE.Lundberg.27_2372583 JE.Lundberg.33_852584 JE.Lundberg.33_852859 JE.Lundberg.51_713264 JE.Lundberg.51_746510 JE.Lundberg.51_981115 JE.Lundberg.51_1697630 JE.Lundberg.51_1730849 JE.Lundberg.51_1962320 JE.Lundberg.51_2159033 JE.Lundberg.51_2283643 JE.Lundberg.54_829260 JE.Lundberg.54_1025179 JE.Lundberg.54_1071713 JE.Lundberg.54_1287154 JE.Lundberg.54_1340673 JE.Lundberg.54_1467180 JE.Lundberg.54_1467364 JE.Lundberg.54_1802524 JE.Lundberg.54_1863652 JE.Lundberg.54_1877023 JE.Lundberg.57_708690 JE.Lundberg.57_1514270 JE.Lundberg.57_1529858 JE.Lundberg.57_1855873 JE.Lundberg.75_72307 JE.Lundberg.75_75584 JE.Lundberg.75_80809 JE.Lundberg.75_462564 JE.Lundberg.75_496909 JE.Lundberg.75_531590 JE.Lundberg.75_600478 JE.Lundberg.75_736209 JE.Lundberg.75_737072 JE.Lundberg.75_1051581 JE.Lundberg.75_1405721 JE.Lundberg.75_1424575 JE.Lundberg.75_1499293 JE.Lundberg.75_1570064 JE.Lundberg.75_1700069 JE.Lundberg.75_1895966 JE.Lundberg.75_2251800 JE.Lundberg.84_139551 JE.Lundberg.84_310374 JE.Lundberg.84_315685 JE.Lundberg.84_318437 JE.Lundberg.84_377201 JE.Lundberg.84_440894 JE.Lundberg.84_520053 JE.Lundberg.84_520333 JE.Lundberg.84_547983 JE.Lundberg.84_665782 JE.Lundberg.84_772046 JE.Lundberg.84_825202 JE.Lundberg.84_855786 JE.Lundberg.84_935023 JE.Lundberg.84_958483 JE.Lundberg.84_958608 JE.Lundberg.84_1020144 JE.Lundberg.84_1154888 JE.Lundberg.84_1202954 JE.Lundberg.84_1226202 JE.Lundberg.84_1226234 JE.Lundberg.84_1252261 JE.Lundberg.84_1335998 JE.Lundberg.84_1366855 JE.Lundberg.84_1460250 JE.Lundberg.84_1473811 JE.Lundberg.84_1474013 JE.Lundberg.84_1524548 JE.Lundberg.84_1543382 JE.Lundberg.84_1614518 JE.Lundberg.84_1614681 JE.Lundberg.84_1650946 JE.Lundberg.84_1675804 JE.Lundberg.84_1705571 JE.Lundberg.84_1890320 JE.Lundberg.90_195770 JE.Lundberg.90_220918 JE.Lundberg.90_308082 JE.Lundberg.90_313690 JE.Lundberg.90_322049 JE.Lundberg.90_406216 JE.Lundberg.90_599106 JE.Lundberg.90_710669 JE.Lundberg.90_710793 JE.Lundberg.90_712153 JE.Lundberg.90_728628 JE.Lundberg.90_728760 JE.Lundberg.90_799998 JE.Lundberg.90_845582 JE.Lundberg.90_872445 JE.Lundberg.90_932014 JE.Lundberg.90_996421 JE.Lundberg.90_1044419 JE.Lundberg.90_1123970 JE.Lundberg.90_1249594 JE.Lundberg.90_1271292 JE.Lundberg.90_1442876 JE.Lundberg.90_1452320 JE.Lundberg.90_1460058 JE.Lundberg.90_1460260 JE.Lundberg.90_1483467 JE.Lundberg.90_1528413 JE.Lundberg.90_1585357 JE.Lundberg.90_1622725 JE.Lundberg.90_1662809 JE.Lundberg.90_1717502 JE.Lundberg.90_1733692 JE.Lundberg.93_72375 JE.Lundberg.93_448009 JE.Lundberg.93_585868 JE.Lundberg.93_857799 JE.Lundberg.93_858030 JE.Lundberg.93_1145835 JE.Lundberg.93_1155160 JE.Lundberg.93_1155369 JE.Lundberg.93_1295219 JE.Lundberg.93_1301478 JE.Lundberg.93_1333477 JE.Lundberg.93_1651232 JE.Lundberg.93_1909231 JE.Lundberg.93_1951475 JE.Lundberg.93_2201530 JE.Lundberg.93_2201705 JE.Lundberg.96_1006212 JE.Lundberg.96_1199083 JE.Lundberg.96_1263610 JE.Soil.104_929014 JE.Soil.108_1063638 JE.Soil.108_1186630 JE.Soil.8_518148 JE.Soil.8_518254 JE.Lundberg.192_465662 JE.Lundberg.192_2112076 JE.Lundberg.192_2256453 JE.Lundberg.192_2437310 JE.Lundberg.51_171399 JE.Lundberg.51_216936 JE.Lundberg.51_480064 JE.Lundberg.51_754457 JE.Lundberg.51_1590798 JE.Lundberg.51_1698828 JE.Lundberg.51_2077133 JE.Lundberg.51_2575035 JE.Lundberg.54_208396 JE.Lundberg.75_341315 JE.Lundberg.75_2008155 JE.Lundberg.81_82952 JE.Lundberg.84_711031 JE.Lundberg.84_1675521 JE.Lundberg.84_1747698 JE.Lundberg.93_1289692 JE.Lundberg.93_1289854 JE.Lundberg.156_1716960 JE.Lundberg.156_1717230 JE.Lundberg.51_58660 JE.Lundberg.51_681969 JE.Lundberg.51_773479 JE.Lundberg.51_1003376 JE.Lundberg.51_1020648 JE.Lundberg.51_1468208 JE.Lundberg.51_1620121 JE.Lundberg.75_193888 JE.Lundberg.75_1223995 JE.Lundberg.84_241008 JE.Lundberg.84_515975 JE.Lundberg.84_1704324 JE.Soil.108_1060965 JE.Soil.112_270286 JE.Soil.112_963196 JE.Soil.120_357464 JE.Lundberg.192_985707 JE.Lundberg.51_980892 JE.Lundberg.54_867501 JE.Lundberg.54_1628749 JE.Lundberg.192_1718746 JE.Lundberg.192_2025507 JE.Lundberg.192_1965833 JE.Lundberg.90_1651248 JE.Lundberg.192_1731658 JE.Lundberg.45_288799 JE.Lundberg.51_1053342 JE.Lundberg.192_2459827 JE.Lundberg.180_136426 JE.Lundberg.147_1922639 JE.Lundberg.192_1235137 JE.Lundberg.51_1647928 JE.Lundberg.90_247961 JE.Lundberg.192_2251070 JE.Lundberg.192_2256767 JE.Lundberg.90_1579250 JE.Lundberg.144_1537579 JE.Lundberg.180_369856 JE.Soil.284_2096730 JE.Lundberg.117_1502396 JE.Lundberg.114_1725575 JE.Lundberg.126_1054696 JE.Lundberg.126_1727150 JE.Lundberg.132_1559780 JE.Lundberg.135_7852 JE.Lundberg.144_611516 JE.Lundberg.147_619172 JE.Lundberg.156_1164744 JE.Lundberg.171_2199473 JE.Lundberg.60_949930 JE.Soil.24_2858340 JE.Soil.252_150025 JE.Soil.112_64927 JE.Soil.112_86225 JE.Soil.112_877799 JE.Soil.284_2104143 JE.Soil.296_1089741 JE.Lundberg.54_888720 JE.Lundberg.192_1054870 JE.Lundberg.51_1480448 JE.Lundberg.51_1770593 JE.Lundberg.51_1876203 JE.Lundberg.51_2364783 JE.Lundberg.54_1224334 JE.Lundberg.6_1953989 JE.Lundberg.6_2212193 JE.Lundberg.6_739671 JE.Lundberg.99_1297161 JE.Lundberg.99_1297426 JE.Lundberg.99_2248302 JE.Lundberg.99_721607 JE.Lundberg.51_46541 JE.Lundberg.51_1181260 JE.Lundberg.51_46487 JE.Lundberg.51_2021317 JE.Lundberg.57_2076062 JE.Lundberg.135_355036 JE.Lundberg.57_300498 JE.Lundberg.21_1847057 JE.Lundberg.30_455842 JE.Lundberg.144_162457 JE.Lundberg.39_289155 JE.Lundberg.3_914939 JE.Lundberg.123_1275389 JE.Lundberg.123_1280782 JE.Lundberg.27_2445293 JE.Lundberg.126_1212326 JE.Lundberg.129_1136443 JE.Lundberg.135_104131 JE.Lundberg.135_1251693 JE.Lundberg.144_441493 JE.Lundberg.99_1292850 JE.Lundberg.147_151513 JE.Lundberg.147_406250 JE.Lundberg.21_1847098 JE.Lundberg.21_1847241 JE.Lundberg.99_1287155 JE.Lundberg.99_500867 JE.Soil.180_2527260 JE.Soil.228_297815 JE.Soil.68_1509391 JE.Soil.256_695269 JE.Lundberg.105_1860947 JE.Lundberg.144_841109 JE.Lundberg.123_1480144 JE.Lundberg.132_315218 JE.Lundberg.108_815174 JE.Lundberg.18_2161144 JE.Lundberg.42_446560 JE.Lundberg.21_283257 JE.Lundberg.21_58866 JE.Lundberg.129_10069 JE.Lundberg.75_1260138 JE.Soil.52_201010 JE.Soil.56_1707242 JE.Lundberg.129_536810 JE.Lundberg.105_1659006 JE.Lundberg.132_1257330 JE.Lundberg.12_1146861 JE.Lundberg.105_1347662 JE.Lundberg.114_363019 JE.Lundberg.132_1537709 JE.Lundberg.114_355098 JE.Lundberg.129_989755 JE.Lundberg.27_481023 JE.Lundberg.126_1339391 JE.Lundberg.21_1221939 JE.Lundberg.30_809499 JE.Lundberg.27_1631797 JE.Lundberg.126_433786 JE.Lundberg.174_1027536 JE.Soil.100_333812 JE.Lundberg.102_1716680 JE.Lundberg.123_1562162 JE.Lundberg.135_878277 JE.Lundberg.192_1627164 JE.Lundberg.81_1213331 JE.Lundberg.81_1489916 JE.Lundberg.81_783166 JE.Lundberg.105_1358022 JE.Lundberg.105_1524847 JE.Lundberg.105_1860781 JE.Lundberg.105_2013997 JE.Lundberg.105_579666 JE.Lundberg.108_2073083 JE.Lundberg.108_2187857 JE.Lundberg.111_1370404 JE.Lundberg.111_279231 JE.Lundberg.114_214602 JE.Lundberg.114_214838 JE.Lundberg.114_678417 JE.Lundberg.117_1855264 JE.Lundberg.123_1087074 JE.Lundberg.123_1275222 JE.Lundberg.123_1720758 JE.Lundberg.123_603805 JE.Lundberg.126_1179875 JE.Lundberg.126_1421027 JE.Lundberg.126_1618981 JE.Lundberg.126_1778651 JE.Lundberg.126_1817775 JE.Lundberg.126_217425 JE.Lundberg.126_360265 JE.Lundberg.129_1270445 JE.Lundberg.129_134591 JE.Lundberg.129_263581 JE.Lundberg.129_990014 JE.Lundberg.12_1841750 JE.Lundberg.12_50399 JE.Lundberg.12_85722 JE.Lundberg.12_899097 JE.Lundberg.12_899175 JE.Lundberg.12_986369 JE.Lundberg.132_1333914 JE.Lundberg.132_428122 JE.Lundberg.132_69617 JE.Lundberg.132_955945 JE.Lundberg.135_116928 JE.Lundberg.135_430563 JE.Lundberg.135_643898 JE.Lundberg.135_94921 JE.Lundberg.135_97190 JE.Lundberg.141_109333 JE.Lundberg.144_1513861 JE.Lundberg.144_614776 JE.Lundberg.144_850635 JE.Lundberg.144_899718 JE.Lundberg.144_940621 JE.Lundberg.147_436164 JE.Lundberg.15_1167609 JE.Lundberg.171_521804 JE.Lundberg.189_293946 JE.Lundberg.21_1477213 JE.Lundberg.21_1774587 JE.Lundberg.21_528060 JE.Lundberg.27_1067016 JE.Lundberg.27_1126429 JE.Lundberg.27_151353 JE.Lundberg.27_1582678 JE.Lundberg.27_2429878 JE.Lundberg.27_416749 JE.Lundberg.27_434570 JE.Lundberg.30_168006 JE.Lundberg.30_297278 JE.Lundberg.30_297311 JE.Lundberg.30_313720 JE.Lundberg.30_734843 JE.Lundberg.30_739277 JE.Lundberg.30_862489 JE.Lundberg.30_898482 JE.Lundberg.36_1977250 JE.Lundberg.36_2105792 JE.Lundberg.36_364531 JE.Lundberg.36_689776 JE.Lundberg.39_1057235 JE.Lundberg.39_1074616 JE.Lundberg.39_1198319 JE.Lundberg.39_1254029 JE.Lundberg.39_449927 JE.Lundberg.39_556243 JE.Lundberg.39_662969 JE.Lundberg.3_1843586 JE.Lundberg.3_2323675 JE.Lundberg.3_2336205 JE.Lundberg.3_2560803 JE.Lundberg.3_2638176 JE.Lundberg.3_2687422 JE.Lundberg.3_571740 JE.Lundberg.42_1447557 JE.Lundberg.42_1467298 JE.Lundberg.42_1551721 JE.Lundberg.42_1579046 JE.Lundberg.42_1598709 JE.Lundberg.42_1601242 JE.Lundberg.42_171852 JE.Lundberg.42_258258 JE.Lundberg.42_381496 JE.Lundberg.45_306901 JE.Lundberg.45_451599 JE.Lundberg.45_465770 JE.Lundberg.45_784186 JE.Lundberg.48_1579754 JE.Lundberg.51_2480451 JE.Lundberg.75_1044116 JE.Lundberg.75_1390908 JE.Lundberg.75_1396623 JE.Lundberg.75_294337 JE.Lundberg.78_212101 JE.Lundberg.78_754555 JE.Lundberg.81_1729037 JE.Lundberg.93_1202067 JE.Lundberg.93_1319968 JE.Lundberg.93_848104 JE.Lundberg.96_1713904 JE.Lundberg.9_11968 JE.Lundberg.9_897277 JE.Lundberg.9_907024 JE.Soil.144_735102 JE.Soil.196_611701 JE.Soil.240_447280 JE.Soil.280_186652 JE.Soil.280_186728 JE.Soil.56_1341301 JE.Lundberg.12_85487 JE.Lundberg.132_1054734 JE.Lundberg.132_1054750 JE.Lundberg.135_904127 JE.Lundberg.180_330151 JE.Lundberg.21_59005 JE.Lundberg.21_718446 JE.Lundberg.27_332182 JE.Lundberg.27_839001 JE.Lundberg.27_1589145 JE.Lundberg.27_2302003 JE.Lundberg.30_720537 JE.Lundberg.30_734570 JE.Lundberg.30_807528 JE.Lundberg.30_1596552 JE.Lundberg.30_1622240 JE.Lundberg.33_196535 JE.Lundberg.33_502847 JE.Lundberg.33_764254 JE.Lundberg.36_592804 JE.Lundberg.36_598094 JE.Lundberg.36_912392 JE.Lundberg.36_1103121 JE.Lundberg.36_1369168 JE.Lundberg.36_1657581 JE.Lundberg.36_1657585 JE.Lundberg.39_312346 JE.Lundberg.39_859045 JE.Lundberg.39_1152806 JE.Lundberg.39_1259411 JE.Lundberg.39_1370386 JE.Lundberg.39_1601002 JE.Lundberg.3_2479681 JE.Lundberg.3_3177927 JE.Lundberg.42_291853 JE.Lundberg.42_1344222 JE.Lundberg.42_1604071 JE.Lundberg.42_1778544 JE.Lundberg.75_614757 JE.Lundberg.81_463735 JE.Lundberg.81_883280 JE.Lundberg.81_1335055 JE.Lundberg.90_1236911 JE.Lundberg.96_329411 JE.Lundberg.96_1888709 JE.Lundberg.99_901408 JE.Lundberg.99_901430 JE.Soil.120_607142 JE.Soil.20_1190693 JE.Soil.20_2713202 JE.Lundberg.114_1556469 JE.Lundberg.171_961950 JE.Lundberg.171_1022160 JE.Lundberg.180_1297557 JE.Lundberg.36_1972381 JE.Lundberg.48_724233 JE.Lundberg.75_509974 JE.Lundberg.75_593820 JE.Lundberg.75_594098 JE.Lundberg.75_1155713 JE.Lundberg.75_1317693 JE.Lundberg.75_1461845 JE.Lundberg.75_1793479 JE.Lundberg.75_1795792 JE.Lundberg.75_1923745 JE.Lundberg.75_2146232 JE.Lundberg.78_401675 JE.Lundberg.78_543113 JE.Lundberg.78_859314 JE.Lundberg.78_870858 JE.Lundberg.81_1082000 JE.Lundberg.84_69124 JE.Lundberg.84_313943 JE.Lundberg.84_614428 JE.Lundberg.84_713038 JE.Lundberg.84_1606439 JE.Lundberg.90_1242239 JE.Lundberg.93_382542 JE.Lundberg.93_2103180 JE.Lundberg.96_9186 JE.Lundberg.96_172022 JE.Lundberg.96_917481 JE.Lundberg.96_1284138 JE.Lundberg.96_1284330 JE.Lundberg.141_124545 JE.Lundberg.27_416965 JE.Lundberg.27_923023 JE.Lundberg.27_1471134 JE.Lundberg.30_780704 JE.Lundberg.30_1199492 JE.Lundberg.30_1358174 JE.Lundberg.30_1358381 JE.Lundberg.33_709593 JE.Lundberg.36_1525820 JE.Lundberg.36_1933247 JE.Lundberg.39_165708 JE.Lundberg.39_668759 JE.Lundberg.39_769107 JE.Lundberg.39_872429 JE.Lundberg.39_1351420 JE.Lundberg.39_1366091 JE.Lundberg.39_1609512 JE.Lundberg.42_338413 JE.Lundberg.42_436046 JE.Lundberg.42_838824 JE.Lundberg.42_867863 JE.Lundberg.42_1182613 JE.Lundberg.42_1297587 JE.Lundberg.42_1303149 JE.Lundberg.42_1601153 JE.Lundberg.45_248579 JE.Lundberg.45_374914 JE.Lundberg.9_139728 JE.Soil.180_2871270 JE.Lundberg.21_127594 JE.Lundberg.27_471138 JE.Lundberg.27_1973790 JE.Lundberg.27_2541886 JE.Lundberg.30_169216 JE.Lundberg.30_221648 JE.Lundberg.30_490822 JE.Lundberg.30_500430 JE.Lundberg.30_676892 JE.Lundberg.30_995942 JE.Lundberg.30_1225195 JE.Lundberg.30_1225492 JE.Lundberg.30_1884623 JE.Lundberg.30_1951592 JE.Lundberg.36_1072031 JE.Lundberg.36_1072280 JE.Lundberg.36_1125910 JE.Lundberg.36_1247542 JE.Lundberg.39_596785 JE.Lundberg.39_781359 JE.Lundberg.39_1185207 JE.Lundberg.39_1460670 JE.Lundberg.42_172082 JE.Lundberg.42_1374878 JE.Lundberg.93_336248 JE.Lundberg.9_124049 JE.Lundberg.9_124065 JE.Lundberg.9_417358 JE.Lundberg.9_1313450 JE.Lundberg.105_1504284 JE.Lundberg.105_1609555 JE.Lundberg.111_1392107 JE.Lundberg.114_996336 JE.Lundberg.126_34328 JE.Lundberg.129_1007657 JE.Lundberg.129_1158074 JE.Lundberg.141_427609 JE.Lundberg.141_794124 JE.Lundberg.141_821680 JE.Lundberg.141_1001879 JE.Lundberg.144_440424 JE.Lundberg.147_856983 JE.Lundberg.147_1024424 JE.Lundberg.171_2241166 JE.Lundberg.192_632101 JE.Lundberg.99_1947478 JE.Soil.180_27867 JE.Soil.180_1150148 JE.Soil.228_1669675 JE.Soil.240_508953 JE.Soil.240_551994 JE.Soil.240_703766 JE.Soil.240_1397992 JE.Soil.268_131222 JE.Soil.68_1752737 JE.Lundberg.114_934497 JE.Lundberg.114_1339186 JE.Lundberg.129_666802 JE.Lundberg.147_142017 JE.Lundberg.30_776043 JE.Lundberg.30_1635071 JE.Lundberg.30_1734533 JE.Lundberg.36_428469 JE.Lundberg.39_1184989 JE.Lundberg.48_452083 JE.Lundberg.75_1210827 JE.Lundberg.75_1390819 JE.Soil.100_309364 JE.Soil.240_546985 JE.Soil.256_483972 JE.Soil.256_788446 JE.Soil.268_1883148 JE.Soil.304_1029827 JE.Soil.72_1824972 JE.Soil.76_475483 JE.Soil.76_1454456 JE.Soil.84_2944957 JE.Lundberg.144_879250 JE.Lundberg.144_1549903 JE.Lundberg.177_307810 JE.Lundberg.177_307917 JE.Lundberg.183_370913 JE.Lundberg.24_1143792 JE.Lundberg.27_1229925 JE.Lundberg.27_1717146 JE.Lundberg.30_1638732 JE.Lundberg.36_1680781 JE.Lundberg.39_228821 JE.Lundberg.39_575742 JE.Lundberg.39_683107 JE.Lundberg.3_2876085 JE.Soil.100_76289 JE.Soil.108_206893 JE.Soil.108_252048 JE.Soil.144_525901 JE.Soil.20_2047983 JE.Soil.24_1966762 JE.Soil.280_2338829 JE.Lundberg.126_363205 JE.Lundberg.12_1707785 JE.Lundberg.15_1167714 JE.Lundberg.21_550713 JE.Lundberg.27_1428961 JE.Lundberg.27_1712739 JE.Lundberg.30_534707 JE.Lundberg.36_1637357 JE.Lundberg.39_820496 JE.Lundberg.42_1672900 JE.Lundberg.42_1772473 JE.Lundberg.42_1814082 JE.Lundberg.48_972237 JE.Lundberg.48_1193972 JE.Lundberg.48_1542330 JE.Lundberg.81_373811 JE.Lundberg.81_1166994 JE.Lundberg.81_1641463 JE.Soil.240_2031472 JE.Lundberg.129_1438266 JE.Lundberg.132_427858 JE.Lundberg.27_863294 JE.Lundberg.27_2429934 JE.Lundberg.30_313940 JE.Lundberg.30_463894 JE.Lundberg.30_1276188 JE.Lundberg.33_840304 JE.Lundberg.36_1324418 JE.Lundberg.39_1753033 JE.Soil.200_112936 JE.Soil.256_320971 JE.Soil.256_321282 JE.Soil.296_132514 JE.Lundberg.27_1200815 JE.Lundberg.30_928774 JE.Lundberg.30_1838924 JE.Lundberg.33_166538 JE.Lundberg.45_836059 JE.Lundberg.45_1148973 JE.Lundberg.45_1247945 JE.Lundberg.45_1325687 JE.Lundberg.48_694472 JE.Lundberg.48_694656 JE.Soil.120_1079499 JE.Lundberg.132_1437323 JE.Lundberg.150_1810966 JE.Lundberg.171_1673690 JE.Lundberg.174_1223176 JE.Lundberg.30_598058 JE.Lundberg.30_598389 JE.Lundberg.36_1041204 JE.Soil.228_1053770 JE.Soil.232_1887310 JE.Soil.252_827407 JE.Soil.256_1736713 JE.Soil.48_3373028 JE.Soil.76_1558389 JE.Lundberg.3_2510397 JE.Lundberg.3_2566186 JE.Lundberg.42_671867 JE.Lundberg.75_1396521 JE.Lundberg.93_554579 JE.Lundberg.96_1197754 JE.Lundberg.39_828554 JE.Lundberg.90_1316400 JE.Lundberg.96_426040 JE.Lundberg.9_1692061 JE.Lundberg.9_1692192 JE.Lundberg.126_1736054 JE.Lundberg.135_1037565 JE.Soil.20_1400252 JE.Soil.48_411436 JE.Soil.268_1456848 JE.Soil.56_1172640 JE.Soil.104_528033 JE.Soil.280_2249085 JE.Lundberg.99_1286773 JE.Lundberg.150_1576148 JE.Lundberg.141_394106 JE.Lundberg.192_1627326 JE.Lundberg.81_1213649 JE.Lundberg.99_1057497 JE.Lundberg.81_783379 JE.Lundberg.117_16289 JE.Lundberg.129_1285940 JE.Lundberg.99_1286542 JE.Lundberg.102_1187346 JE.Lundberg.126_1736174 JE.Lundberg.123_203673 JE.Lundberg.105_1411465 JE.Lundberg.123_1099198 JE.Lundberg.123_1742694 JE.Lundberg.123_456448 JE.Lundberg.123_460763 JE.Lundberg.126_170086 JE.Lundberg.126_170166 JE.Lundberg.126_420451 JE.Lundberg.129_767702 JE.Lundberg.132_1170569 JE.Lundberg.132_1928498 JE.Lundberg.132_1932339 JE.Lundberg.141_1064828 JE.Lundberg.141_618359 JE.Lundberg.177_678733 JE.Soil.236_970275 JE.Soil.240_622001 JE.Soil.68_444876 JE.Lundberg.123_270764 JE.Lundberg.123_690874 JE.Lundberg.123_1288356 JE.Lundberg.129_435877 JE.Lundberg.135_681040 JE.Lundberg.135_1129756 JE.Lundberg.141_253026 JE.Lundberg.144_488115 JE.Lundberg.144_871301 JE.Lundberg.147_396101 JE.Lundberg.147_503920 JE.Lundberg.150_1547506 JE.Soil.240_1765865 JE.Soil.248_314293 JE.Soil.56_1498712 JE.Soil.68_40715 JE.Soil.68_444875 JE.Soil.68_1839648 JE.Soil.68_2256320 JE.Soil.76_819884 JE.Lundberg.141_258502 JE.Lundberg.144_740545 JE.Soil.220_781925 JE.Soil.232_1445393 JE.Soil.232_1445561 JE.Soil.44_1754599 JE.Soil.68_657417 JE.Lundberg.135_1129479 JE.Lundberg.171_340752 JE.Lundberg.192_2067377 JE.Lundberg.171_269716 JE.Lundberg.189_697050 JE.Lundberg.171_528184 JE.Lundberg.174_104049 JE.Lundberg.174_728016 JE.Lundberg.177_918282 JE.Lundberg.180_1194560 JE.Lundberg.180_1486623 JE.Lundberg.183_1051793 JE.Lundberg.183_1051883 JE.Lundberg.183_1183297 JE.Lundberg.183_1227543 JE.Lundberg.183_1320325 JE.Lundberg.186_264431 JE.Lundberg.189_1035945 JE.Lundberg.189_1152063 JE.Lundberg.189_1228585 JE.Lundberg.189_281200 JE.Lundberg.189_320184 JE.Lundberg.189_437726 JE.Lundberg.189_614943 JE.Lundberg.189_691585 JE.Lundberg.189_884505 JE.Lundberg.192_1034822 JE.Lundberg.192_1153649 JE.Lundberg.192_1169408 JE.Lundberg.192_1335908 JE.Lundberg.192_1498706 JE.Lundberg.192_155571 JE.Lundberg.192_160561 JE.Lundberg.192_2133608 JE.Lundberg.192_2170451 JE.Lundberg.192_30699 JE.Lundberg.192_58473 JE.Lundberg.192_599615 JE.Soil.276_613934 JE.Soil.304_1557713 JE.Soil.316_1440257 JE.Lundberg.171_591144 JE.Lundberg.171_712056 JE.Lundberg.171_871278 JE.Lundberg.171_924734 JE.Lundberg.171_1240841 JE.Lundberg.171_1240855 JE.Lundberg.171_1633027 JE.Lundberg.171_1852854 JE.Lundberg.171_1892307 JE.Lundberg.171_2081012 JE.Lundberg.171_2117901 JE.Lundberg.171_2117977 JE.Lundberg.171_2270667 JE.Lundberg.174_367208 JE.Lundberg.174_475312 JE.Lundberg.174_813799 JE.Lundberg.177_584938 JE.Lundberg.177_630221 JE.Lundberg.177_651732 JE.Lundberg.177_918268 JE.Lundberg.177_965775 JE.Lundberg.177_965889 JE.Lundberg.177_1073545 JE.Lundberg.177_1073645 JE.Lundberg.180_352114 JE.Lundberg.180_368753 JE.Lundberg.180_416989 JE.Lundberg.180_541809 JE.Lundberg.180_543227 JE.Lundberg.180_574211 JE.Lundberg.180_579502 JE.Lundberg.180_649356 JE.Lundberg.180_761530 JE.Lundberg.180_934658 JE.Lundberg.180_955789 JE.Lundberg.180_986960 JE.Lundberg.180_1175794 JE.Lundberg.180_1231251 JE.Lundberg.180_1236583 JE.Lundberg.180_1269085 JE.Lundberg.180_1269316 JE.Lundberg.180_1290882 JE.Lundberg.180_1463614 JE.Lundberg.180_1568172 JE.Lundberg.183_106684 JE.Lundberg.183_954545 JE.Lundberg.183_1044458 JE.Lundberg.183_1589858 JE.Lundberg.186_415374 JE.Lundberg.186_1436540 JE.Lundberg.186_1562581 JE.Lundberg.189_113084 JE.Lundberg.189_311931 JE.Lundberg.189_500693 JE.Lundberg.189_644867 JE.Lundberg.189_657294 JE.Lundberg.189_891669 JE.Lundberg.189_903057 JE.Lundberg.189_972141 JE.Lundberg.189_979162 JE.Lundberg.189_1195903 JE.Lundberg.189_1293882 JE.Lundberg.189_1296087 JE.Lundberg.189_1296246 JE.Lundberg.189_1326989 JE.Lundberg.189_1518410 JE.Lundberg.192_6384 JE.Lundberg.192_53016 JE.Lundberg.192_126813 JE.Lundberg.192_224460 JE.Lundberg.192_307398 JE.Lundberg.192_639524 JE.Lundberg.192_803773 JE.Lundberg.192_825786 JE.Lundberg.192_1121905 JE.Lundberg.192_1145050 JE.Lundberg.192_1287626 JE.Lundberg.192_1364058 JE.Lundberg.192_1428174 JE.Lundberg.192_1428176 JE.Lundberg.192_1462047 JE.Lundberg.192_1498721 JE.Lundberg.192_1555196 JE.Lundberg.192_1589951 JE.Lundberg.192_1590160 JE.Lundberg.192_1594076 JE.Lundberg.192_1678811 JE.Lundberg.192_1799283 JE.Lundberg.192_1853866 JE.Lundberg.192_1908201 JE.Lundberg.192_1925530 JE.Lundberg.192_1943357 JE.Lundberg.192_2170251 JE.Lundberg.192_2220462 JE.Lundberg.192_2531270 JE.Lundberg.192_2547036 JE.Lundberg.192_2585960 JE.Lundberg.192_2615535 JE.Soil.112_2892 JE.Soil.112_419676 JE.Soil.112_1009509 JE.Soil.112_1100624 JE.Soil.112_1244378 JE.Soil.120_409685 JE.Soil.120_411560 JE.Soil.136_1414692 JE.Soil.308_543567 JE.Soil.312_285447 JE.Soil.320_505110 JE.Soil.320_2606181 JE.Soil.8_575190 JE.Soil.120_1133186 JE.Lundberg.129_666483 JE.Lundberg.42_1250748 JE.Lundberg.24_1912219 JE.Lundberg.51_641950 JE.Lundberg.129_1084756 JE.Lundberg.42_1701181 JE.Lundberg.129_308912 JE.Lundberg.135_455559 JE.Lundberg.129_474838 JE.Soil.112_299558 JE.Lundberg.141_579752 JE.Lundberg.129_1488676 JE.Lundberg.138_628131 JE.Soil.120_111204 JE.Soil.120_250916 JE.Soil.120_481241 JE.Soil.120_510111 JE.Soil.124_1156934 JE.Soil.124_1688840 JE.Soil.136_245539 JE.Soil.136_609959 JE.Soil.284_1838672 JE.Soil.296_413736 JE.Soil.308_1004755 JE.Lundberg.135_1161770 JE.Lundberg.144_1598113 JE.Lundberg.162_363364 JE.Lundberg.162_1577449 JE.Lundberg.165_2036919 JE.Lundberg.168_409407 JE.Soil.100_211365 JE.Soil.100_214927 JE.Soil.100_550609 JE.Soil.100_959126 JE.Soil.100_1052251 JE.Soil.108_698208 JE.Soil.112_15962 JE.Soil.112_341632 JE.Soil.120_189901 JE.Soil.120_834670 JE.Soil.120_1024465 JE.Soil.120_1170048 JE.Soil.120_1195721 JE.Soil.124_1116364 JE.Soil.124_1689000 JE.Soil.124_2027614 JE.Soil.128_94871 JE.Soil.128_1286257 JE.Soil.136_3210 JE.Soil.136_815459 JE.Soil.136_1520294 JE.Soil.144_569523 JE.Soil.144_623668 JE.Soil.228_1609590 JE.Soil.232_802728 JE.Soil.232_1436197 JE.Soil.252_432656 JE.Soil.280_1562550 JE.Soil.280_1661861 JE.Soil.280_1960709 JE.Soil.284_1643389 JE.Soil.284_2135233 JE.Soil.284_2747626 JE.Soil.288_1412336 JE.Soil.300_330818 JE.Soil.308_867010 JE.Soil.308_999864 JE.Soil.312_193593 JE.Soil.312_1602300 JE.Soil.316_551606 JE.Soil.316_820198 JE.Soil.316_1387276 JE.Soil.316_1387804 JE.Soil.320_92965 JE.Soil.320_1044400 JE.Soil.320_2090029 JE.Soil.124_1920244 JE.Soil.284_2979628 JE.Soil.124_1402414 JE.Lundberg.138_351794 JE.Lundberg.138_450732 JE.Lundberg.129_303201 JE.Lundberg.111_930373 JE.Lundberg.123_917497 JE.Lundberg.126_362344 JE.Lundberg.129_1352150 JE.Lundberg.129_97384 JE.Lundberg.129_97667 JE.Lundberg.141_886409 JE.Lundberg.141_886467 JE.Lundberg.171_391622 JE.Lundberg.171_456257 JE.Lundberg.174_1080299 JE.Lundberg.174_382881 JE.Lundberg.174_382937 JE.Lundberg.174_392686 JE.Lundberg.177_305297 JE.Lundberg.183_1372320 JE.Lundberg.186_1092992 JE.Lundberg.186_807587 JE.Lundberg.189_813968 JE.Lundberg.39_419672 JE.Lundberg.90_953326 JE.Soil.16_1546385 JE.Soil.180_241732 JE.Soil.220_1706077 JE.Soil.24_3078941 JE.Soil.260_541753 JE.Soil.36_266023 JE.Lundberg.105_880033 JE.Lundberg.129_35213 JE.Lundberg.18_1657222 JE.Lundberg.18_8056 JE.Lundberg.120_1181383 JE.Lundberg.27_2298624 JE.Lundberg.24_123123 JE.Lundberg.30_1000985 JE.Lundberg.24_1778633 JE.Lundberg.24_2211240 JE.Lundberg.27_1351416 JE.Lundberg.27_1643845 JE.Lundberg.27_210474 JE.Lundberg.30_103058 JE.Lundberg.30_844260 JE.Lundberg.42_1365978 JE.Lundberg.45_705778 JE.Lundberg.48_1219255 JE.Lundberg.48_664973 JE.Soil.84_3672648 JE.Lundberg.105_329107 JE.Lundberg.105_871373 JE.Lundberg.108_1357437 JE.Lundberg.108_1880482 JE.Lundberg.111_77098 JE.Lundberg.12_99925 JE.Lundberg.147_809822 JE.Lundberg.15_374790 JE.Lundberg.18_856737 JE.Lundberg.192_942190 JE.Lundberg.192_989061 JE.Lundberg.21_1588324 JE.Lundberg.21_1842673 JE.Lundberg.21_2006008 JE.Lundberg.21_666629 JE.Lundberg.21_666771 JE.Lundberg.21_807353 JE.Lundberg.21_829274 JE.Lundberg.21_955277 JE.Lundberg.24_1006687 JE.Lundberg.24_1071448 JE.Lundberg.24_1373519 JE.Lundberg.24_1965115 JE.Lundberg.24_487209 JE.Lundberg.27_1051096 JE.Lundberg.27_1128259 JE.Lundberg.27_1173430 JE.Lundberg.27_1251258 JE.Lundberg.27_1275111 JE.Lundberg.27_1460893 JE.Lundberg.27_162877 JE.Lundberg.27_1659047 JE.Lundberg.27_1680074 JE.Lundberg.27_1912314 JE.Lundberg.27_2057773 JE.Lundberg.27_2547955 JE.Lundberg.27_2602269 JE.Lundberg.27_332771 JE.Lundberg.27_531683 JE.Lundberg.27_559985 JE.Lundberg.27_647853 JE.Lundberg.30_1000778 JE.Lundberg.30_1014590 JE.Lundberg.30_1311497 JE.Lundberg.30_1344274 JE.Lundberg.30_136724 JE.Lundberg.30_1399216 JE.Lundberg.30_2014963 JE.Lundberg.30_2025236 JE.Lundberg.30_535267 JE.Lundberg.30_60672 JE.Lundberg.30_832336 JE.Lundberg.33_226489 JE.Lundberg.33_32000 JE.Lundberg.36_1211459 JE.Lundberg.36_1212410 JE.Lundberg.36_1216922 JE.Lundberg.36_1254995 JE.Lundberg.36_1338978 JE.Lundberg.36_1406170 JE.Lundberg.36_1413177 JE.Lundberg.36_1857890 JE.Lundberg.36_277461 JE.Lundberg.36_486579 JE.Lundberg.36_996645 JE.Lundberg.39_348308 JE.Lundberg.39_65020 JE.Lundberg.39_725874 JE.Lundberg.3_1868914 JE.Lundberg.42_1097579 JE.Lundberg.42_1317875 JE.Lundberg.42_181828 JE.Lundberg.42_503924 JE.Lundberg.42_871987 JE.Lundberg.45_1033659 JE.Lundberg.45_1241765 JE.Lundberg.45_887755 JE.Lundberg.48_1244572 JE.Lundberg.48_1743469 JE.Lundberg.48_331179 JE.Lundberg.48_331352 JE.Lundberg.48_336186 JE.Lundberg.48_356656 JE.Lundberg.48_618053 JE.Lundberg.51_1186088 JE.Lundberg.51_2253353 JE.Lundberg.51_755695 JE.Lundberg.57_2158337 JE.Lundberg.57_532596 JE.Lundberg.57_720733 JE.Lundberg.57_789028 JE.Lundberg.66_413936 JE.Lundberg.72_100981 JE.Lundberg.72_1077084 JE.Lundberg.72_368451 JE.Lundberg.75_113218 JE.Lundberg.75_278779 JE.Lundberg.81_551146 JE.Lundberg.84_159599 JE.Lundberg.93_1767676 JE.Lundberg.93_239728 JE.Lundberg.96_713881 JE.Lundberg.99_1503563 JE.Soil.124_2187364 JE.Soil.128_1400861 JE.Soil.236_2115333 JE.Soil.68_1503041 JE.Lundberg.108_497408 JE.Lundberg.108_618697 JE.Lundberg.108_1357654 JE.Lundberg.108_1576379 JE.Lundberg.12_489237 JE.Lundberg.12_925729 JE.Lundberg.12_1384096 JE.Lundberg.12_1967194 JE.Lundberg.15_810354 JE.Lundberg.15_936185 JE.Lundberg.15_936226 JE.Lundberg.15_1983235 JE.Lundberg.180_132287 JE.Lundberg.183_855645 JE.Lundberg.18_119007 JE.Lundberg.192_80853 JE.Lundberg.192_941888 JE.Lundberg.21_771710 JE.Lundberg.21_1045977 JE.Lundberg.21_2006054 JE.Lundberg.24_73082 JE.Lundberg.24_471662 JE.Lundberg.24_1745386 JE.Lundberg.24_1765549 JE.Lundberg.24_2188728 JE.Lundberg.27_15621 JE.Lundberg.27_41232 JE.Lundberg.27_63068 JE.Lundberg.27_65372 JE.Lundberg.27_88159 JE.Lundberg.27_105713 JE.Lundberg.27_126447 JE.Lundberg.27_127733 JE.Lundberg.27_128029 JE.Lundberg.27_137484 JE.Lundberg.27_153157 JE.Lundberg.27_268431 JE.Lundberg.27_326248 JE.Lundberg.27_363835 JE.Lundberg.27_389873 JE.Lundberg.27_431199 JE.Lundberg.27_431458 JE.Lundberg.27_470509 JE.Lundberg.27_499870 JE.Lundberg.27_577837 JE.Lundberg.27_615904 JE.Lundberg.27_680583 JE.Lundberg.27_720103 JE.Lundberg.27_776500 JE.Lundberg.27_786015 JE.Lundberg.27_792470 JE.Lundberg.27_793395 JE.Lundberg.27_809976 JE.Lundberg.27_810264 JE.Lundberg.27_814756 JE.Lundberg.27_869540 JE.Lundberg.27_872087 JE.Lundberg.27_901458 JE.Lundberg.27_967624 JE.Lundberg.27_1009104 JE.Lundberg.27_1010127 JE.Lundberg.27_1124836 JE.Lundberg.27_1128254 JE.Lundberg.27_1149562 JE.Lundberg.27_1151747 JE.Lundberg.27_1173622 JE.Lundberg.27_1176923 JE.Lundberg.27_1189744 JE.Lundberg.27_1190980 JE.Lundberg.27_1219235 JE.Lundberg.27_1271902 JE.Lundberg.27_1281022 JE.Lundberg.27_1380926 JE.Lundberg.27_1414669 JE.Lundberg.27_1424943 JE.Lundberg.27_1460745 JE.Lundberg.27_1530573 JE.Lundberg.27_1535616 JE.Lundberg.27_1591570 JE.Lundberg.27_1638320 JE.Lundberg.27_1652601 JE.Lundberg.27_1659209 JE.Lundberg.27_1719101 JE.Lundberg.27_1733792 JE.Lundberg.27_1757365 JE.Lundberg.27_1772232 JE.Lundberg.27_1774074 JE.Lundberg.27_1894208 JE.Lundberg.27_1915611 JE.Lundberg.27_2113090 JE.Lundberg.27_2171972 JE.Lundberg.27_2187168 JE.Lundberg.27_2207209 JE.Lundberg.27_2275302 JE.Lundberg.27_2294728 JE.Lundberg.27_2296110 JE.Lundberg.27_2306730 JE.Lundberg.27_2431861 JE.Lundberg.27_2465013 JE.Lundberg.27_2470587 JE.Lundberg.27_2485472 JE.Lundberg.27_2520145 JE.Lundberg.30_1481 JE.Lundberg.30_7998 JE.Lundberg.30_113617 JE.Lundberg.30_113849 JE.Lundberg.30_180703 JE.Lundberg.30_186111 JE.Lundberg.30_197387 JE.Lundberg.30_225893 JE.Lundberg.30_225906 JE.Lundberg.30_573371 JE.Lundberg.30_636266 JE.Lundberg.30_645658 JE.Lundberg.30_797939 JE.Lundberg.30_823501 JE.Lundberg.30_949537 JE.Lundberg.30_1000356 JE.Lundberg.30_1006670 JE.Lundberg.30_1097865 JE.Lundberg.30_1424688 JE.Lundberg.30_1448613 JE.Lundberg.30_1540612 JE.Lundberg.30_1575436 JE.Lundberg.30_1714626 JE.Lundberg.30_1743075 JE.Lundberg.30_1772049 JE.Lundberg.30_1855274 JE.Lundberg.30_1868755 JE.Lundberg.30_2000979 JE.Lundberg.30_2004481 JE.Lundberg.30_2014762 JE.Lundberg.30_2015023 JE.Lundberg.33_24499 JE.Lundberg.33_37367 JE.Lundberg.33_189735 JE.Lundberg.33_193696 JE.Lundberg.33_226816 JE.Lundberg.33_358161 JE.Lundberg.33_529830 JE.Lundberg.33_630500 JE.Lundberg.33_800502 JE.Lundberg.33_805693 JE.Lundberg.33_809243 JE.Lundberg.33_930392 JE.Lundberg.33_1009181 JE.Lundberg.36_47131 JE.Lundberg.36_50469 JE.Lundberg.36_81523 JE.Lundberg.36_89784 JE.Lundberg.36_169310 JE.Lundberg.36_187047 JE.Lundberg.36_277349 JE.Lundberg.36_315338 JE.Lundberg.36_458580 JE.Lundberg.36_463476 JE.Lundberg.36_629576 JE.Lundberg.36_652069 JE.Lundberg.36_691764 JE.Lundberg.36_720964 JE.Lundberg.36_735486 JE.Lundberg.36_780311 JE.Lundberg.36_974336 JE.Lundberg.36_975330 JE.Lundberg.36_986866 JE.Lundberg.36_1007539 JE.Lundberg.36_1015040 JE.Lundberg.36_1157862 JE.Lundberg.36_1277346 JE.Lundberg.36_1340972 JE.Lundberg.36_1367739 JE.Lundberg.36_1440975 JE.Lundberg.36_1505200 JE.Lundberg.36_1533832 JE.Lundberg.36_1562674 JE.Lundberg.36_1575873 JE.Lundberg.36_1593282 JE.Lundberg.36_1644500 JE.Lundberg.36_1644526 JE.Lundberg.36_1647396 JE.Lundberg.36_1649206 JE.Lundberg.36_1802942 JE.Lundberg.36_1849223 JE.Lundberg.36_1908871 JE.Lundberg.36_1941634 JE.Lundberg.36_1956755 JE.Lundberg.36_2009894 JE.Lundberg.36_2011953 JE.Lundberg.36_2019761 JE.Lundberg.36_2039610 JE.Lundberg.39_70733 JE.Lundberg.39_71064 JE.Lundberg.39_161482 JE.Lundberg.39_264532 JE.Lundberg.39_341335 JE.Lundberg.39_355512 JE.Lundberg.39_387263 JE.Lundberg.39_387380 JE.Lundberg.39_441456 JE.Lundberg.39_589464 JE.Lundberg.39_637078 JE.Lundberg.39_642609 JE.Lundberg.39_713646 JE.Lundberg.39_713788 JE.Lundberg.39_725862 JE.Lundberg.39_726129 JE.Lundberg.39_820205 JE.Lundberg.39_883727 JE.Lundberg.39_931033 JE.Lundberg.39_1047415 JE.Lundberg.39_1085468 JE.Lundberg.39_1096323 JE.Lundberg.39_1191955 JE.Lundberg.39_1233341 JE.Lundberg.39_1347642 JE.Lundberg.39_1383843 JE.Lundberg.39_1514870 JE.Lundberg.39_1515160 JE.Lundberg.3_1166183 JE.Lundberg.3_1565442 JE.Lundberg.3_3151359 JE.Lundberg.42_65752 JE.Lundberg.42_162500 JE.Lundberg.42_209437 JE.Lundberg.42_292635 JE.Lundberg.42_390046 JE.Lundberg.42_440349 JE.Lundberg.42_466516 JE.Lundberg.42_472061 JE.Lundberg.42_540990 JE.Lundberg.42_551479 JE.Lundberg.42_551744 JE.Lundberg.42_573994 JE.Lundberg.42_574169 JE.Lundberg.42_611876 JE.Lundberg.42_657830 JE.Lundberg.42_686953 JE.Lundberg.42_722028 JE.Lundberg.42_753199 JE.Lundberg.42_773934 JE.Lundberg.42_821613 JE.Lundberg.42_849472 JE.Lundberg.42_911804 JE.Lundberg.42_927966 JE.Lundberg.42_934943 JE.Lundberg.42_969427 JE.Lundberg.42_1032108 JE.Lundberg.42_1066622 JE.Lundberg.42_1070714 JE.Lundberg.42_1157693 JE.Lundberg.42_1192003 JE.Lundberg.42_1192232 JE.Lundberg.42_1200434 JE.Lundberg.42_1227878 JE.Lundberg.42_1251051 JE.Lundberg.42_1270786 JE.Lundberg.42_1280756 JE.Lundberg.42_1281015 JE.Lundberg.42_1313807 JE.Lundberg.42_1326937 JE.Lundberg.42_1401119 JE.Lundberg.42_1457074 JE.Lundberg.42_1466023 JE.Lundberg.42_1509042 JE.Lundberg.42_1528488 JE.Lundberg.42_1530932 JE.Lundberg.42_1619529 JE.Lundberg.42_1650874 JE.Lundberg.42_1683334 JE.Lundberg.42_1695815 JE.Lundberg.42_1761037 JE.Lundberg.45_75161 JE.Lundberg.45_107352 JE.Lundberg.45_217383 JE.Lundberg.45_469604 JE.Lundberg.45_620770 JE.Lundberg.45_796088 JE.Lundberg.45_800906 JE.Lundberg.45_882688 JE.Lundberg.45_904982 JE.Lundberg.45_1017405 JE.Lundberg.45_1091100 JE.Lundberg.45_1242019 JE.Lundberg.45_1465070 JE.Lundberg.45_1499404 JE.Lundberg.48_61450 JE.Lundberg.48_219206 JE.Lundberg.48_245421 JE.Lundberg.48_281548 JE.Lundberg.48_281702 JE.Lundberg.48_312733 JE.Lundberg.48_316887 JE.Lundberg.48_317058 JE.Lundberg.48_650991 JE.Lundberg.48_901566 JE.Lundberg.48_1084104 JE.Lundberg.48_1096437 JE.Lundberg.48_1205568 JE.Lundberg.48_1388661 JE.Lundberg.48_1473235 JE.Lundberg.48_1491243 JE.Lundberg.48_1548835 JE.Lundberg.48_1666557 JE.Lundberg.51_101390 JE.Lundberg.51_1945187 JE.Lundberg.57_283614 JE.Lundberg.57_715386 JE.Lundberg.57_1016363 JE.Lundberg.60_382223 JE.Lundberg.69_193954 JE.Lundberg.69_289603 JE.Lundberg.69_2145682 JE.Lundberg.72_114679 JE.Lundberg.72_1076892 JE.Lundberg.72_1401278 JE.Lundberg.72_1866542 JE.Lundberg.75_12045 JE.Lundberg.75_12250 JE.Lundberg.75_315507 JE.Lundberg.75_365022 JE.Lundberg.75_508456 JE.Lundberg.75_525685 JE.Lundberg.75_663788 JE.Lundberg.75_1078364 JE.Lundberg.75_1132369 JE.Lundberg.75_1349364 JE.Lundberg.75_1427426 JE.Lundberg.75_1580171 JE.Lundberg.75_1755946 JE.Lundberg.75_2015293 JE.Lundberg.75_2071596 JE.Lundberg.75_2237234 JE.Lundberg.78_371233 JE.Lundberg.78_371387 JE.Lundberg.81_551406 JE.Lundberg.81_587282 JE.Lundberg.81_587470 JE.Lundberg.81_1097450 JE.Lundberg.81_1108635 JE.Lundberg.81_1169087 JE.Lundberg.81_1398367 JE.Lundberg.81_1428155 JE.Lundberg.81_1428175 JE.Lundberg.81_1456278 JE.Lundberg.81_1757107 JE.Lundberg.81_1757212 JE.Lundberg.81_2017885 JE.Lundberg.81_2017993 JE.Lundberg.84_159767 JE.Lundberg.84_576686 JE.Lundberg.84_1325890 JE.Lundberg.87_8687 JE.Lundberg.87_1787784 JE.Lundberg.87_1788024 JE.Lundberg.90_515227 JE.Lundberg.90_556073 JE.Lundberg.90_1659340 JE.Lundberg.93_185012 JE.Lundberg.93_304994 JE.Lundberg.93_305740 JE.Lundberg.93_310928 JE.Lundberg.93_768931 JE.Lundberg.93_904340 JE.Lundberg.93_1058540 JE.Lundberg.93_1058658 JE.Lundberg.93_1116048 JE.Lundberg.93_1864694 JE.Lundberg.93_2249973 JE.Lundberg.93_2250325 JE.Lundberg.96_719180 JE.Lundberg.9_895654 JE.Soil.136_1923273 JE.Soil.244_1151762 JE.Soil.252_61592 JE.Soil.40_1026540 JE.Soil.96_462679 JE.Lundberg.129_303107 JE.Lundberg.129_846213 JE.Lundberg.147_252604 JE.Lundberg.147_469016 JE.Lundberg.147_879072 JE.Lundberg.165_1274589 JE.Lundberg.165_1274773 JE.Lundberg.171_169036 JE.Lundberg.171_361189 JE.Lundberg.171_391404 JE.Lundberg.171_877828 JE.Lundberg.171_1334634 JE.Lundberg.171_2280386 JE.Lundberg.174_56335 JE.Lundberg.174_56380 JE.Lundberg.174_181436 JE.Lundberg.174_344458 JE.Lundberg.174_377781 JE.Lundberg.174_383101 JE.Lundberg.174_509139 JE.Lundberg.174_547727 JE.Lundberg.174_548020 JE.Lundberg.174_677526 JE.Lundberg.174_850207 JE.Lundberg.174_920667 JE.Lundberg.174_1118080 JE.Lundberg.174_1156186 JE.Lundberg.174_1214998 JE.Lundberg.174_1282190 JE.Lundberg.177_214696 JE.Lundberg.177_214938 JE.Lundberg.177_940779 JE.Lundberg.180_99463 JE.Lundberg.180_337651 JE.Lundberg.180_1156789 JE.Lundberg.183_111515 JE.Lundberg.183_515475 JE.Lundberg.183_515542 JE.Lundberg.186_1271931 JE.Lundberg.189_541143 JE.Lundberg.189_668348 JE.Lundberg.189_814463 JE.Lundberg.189_1366361 JE.Lundberg.189_1441478 JE.Lundberg.189_1566647 JE.Lundberg.192_989286 JE.Lundberg.192_1409971 JE.Lundberg.48_985178 JE.Lundberg.54_630177 JE.Lundberg.90_952834 JE.Lundberg.90_953093 JE.Soil.12_1054951 JE.Soil.12_2108319 JE.Soil.16_2127264 JE.Soil.180_242091 JE.Soil.184_349804 JE.Soil.192_96553 JE.Soil.192_315942 JE.Soil.192_373360 JE.Soil.192_904016 JE.Soil.192_1378071 JE.Soil.208_589275 JE.Soil.208_1035476 JE.Soil.208_1315282 JE.Soil.220_1729885 JE.Soil.220_2097085 JE.Soil.228_1438528 JE.Soil.240_200931 JE.Soil.240_498776 JE.Soil.24_1711979 JE.Soil.256_876602 JE.Soil.264_63530 JE.Soil.32_817942 JE.Soil.36_260592 JE.Soil.36_517522 JE.Soil.36_1736475 JE.Soil.40_1761476 JE.Soil.44_2083379 JE.Soil.44_2083456 JE.Soil.64_185556 JE.Soil.68_1835328 JE.Soil.76_1431552 JE.Soil.84_3012336 JE.Soil.88_1214836 JE.Soil.8_2280529 JE.Lundberg.18_1657290 JE.Lundberg.21_842005 JE.Lundberg.27_1941430 JE.Lundberg.30_1142437 JE.Lundberg.36_926306 JE.Lundberg.36_1514030 JE.Lundberg.39_462365 JE.Lundberg.39_529218 JE.Lundberg.39_880135 JE.Lundberg.42_472966 JE.Lundberg.42_1093788 JE.Lundberg.42_1314143 JE.Lundberg.42_1371869 JE.Lundberg.42_1530723 JE.Lundberg.42_1776581 JE.Lundberg.45_910909 JE.Lundberg.48_1492046 JE.Lundberg.57_1924652 JE.Lundberg.21_1899164 JE.Lundberg.27_116228 JE.Lundberg.30_576472 JE.Lundberg.36_185109 JE.Lundberg.36_903222 JE.Lundberg.36_1197723 JE.Lundberg.39_410574 JE.Lundberg.42_1782157 JE.Lundberg.42_1782389 JE.Lundberg.30_949213 JE.Lundberg.30_1055616 JE.Lundberg.30_1171922 JE.Lundberg.48_417706 JE.Lundberg.42_1613276 JE.Lundberg.42_1613349 JE.Lundberg.75_2112763 JE.Lundberg.45_587723 JE.Lundberg.45_705688 JE.Lundberg.33_291626 JE.Lundberg.33_291740 JE.Lundberg.27_1108594 JE.Lundberg.39_609454 JE.Lundberg.39_1667911 JE.Lundberg.45_703540 JE.Lundberg.30_50326 JE.Lundberg.45_570402 JE.Lundberg.30_844485 JE.Lundberg.42_1366162 JE.Lundberg.48_521554 JE.Lundberg.48_1224228 JE.Lundberg.48_665097 JE.Soil.84_3672748 JE.Lundberg.129_991560 JE.Soil.204_1015954 JE.Lundberg.132_13603 JE.Lundberg.45_1522720 JE.Soil.12_952844 JE.Soil.180_1634414 JE.Soil.180_2492105 JE.Soil.180_2846774 JE.Soil.180_435573 JE.Soil.208_23465 JE.Soil.220_1070393 JE.Soil.224_1422393 JE.Soil.24_1803072 JE.Soil.24_2532578 JE.Soil.40_3140073 JE.Soil.44_812114 JE.Soil.4_1672533 JE.Soil.8_473508 JE.Lundberg.132_1297028 JE.Lundberg.132_1860809 JE.Lundberg.147_751218 JE.Soil.12_310497 JE.Soil.12_528971 JE.Soil.12_641239 JE.Soil.12_727207 JE.Soil.12_842556 JE.Soil.12_1446429 JE.Soil.12_1626552 JE.Soil.12_1976374 JE.Soil.16_503422 JE.Soil.16_544203 JE.Soil.16_893596 JE.Soil.16_2134459 JE.Soil.180_971429 JE.Soil.180_1161824 JE.Soil.180_2129064 JE.Soil.180_2229817 JE.Soil.184_34823 JE.Soil.184_293766 JE.Soil.184_1170183 JE.Soil.184_1715314 JE.Soil.188_1175020 JE.Soil.188_1535703 JE.Soil.188_2146908 JE.Soil.192_623678 JE.Soil.192_716632 JE.Soil.200_1144534 JE.Soil.204_363159 JE.Soil.204_846625 JE.Soil.204_1030950 JE.Soil.204_1031085 JE.Soil.204_1121999 JE.Soil.204_1211555 JE.Soil.208_94789 JE.Soil.208_274632 JE.Soil.208_435310 JE.Soil.208_1157659 JE.Soil.208_1429656 JE.Soil.20_1738375 JE.Soil.20_2240102 JE.Soil.212_181025 JE.Soil.216_1380782 JE.Soil.220_1254693 JE.Soil.220_1460382 JE.Soil.220_1851318 JE.Soil.220_1957005 JE.Soil.24_56802 JE.Soil.24_259080 JE.Soil.28_226616 JE.Soil.28_2997469 JE.Soil.32_292079 JE.Soil.32_1270887 JE.Soil.32_1310981 JE.Soil.32_1595386 JE.Soil.36_14983 JE.Soil.36_775356 JE.Soil.36_1382453 JE.Soil.36_2021224 JE.Soil.44_670345 JE.Soil.44_670375 JE.Soil.44_670515 JE.Soil.44_737375 JE.Soil.44_1139825 JE.Soil.44_3241081 JE.Soil.48_1532607 JE.Soil.48_2339432 JE.Soil.4_1039215 JE.Soil.4_1065852 JE.Soil.4_2230682 JE.Soil.8_1575014 JE.Soil.204_1015989 JE.Soil.44_3236185 JE.Lundberg.132_1474391 JE.Soil.24_1944042 JE.Lundberg.144_1492734 JE.Lundberg.126_1680627 JE.Lundberg.138_1133085 JE.Soil.188_394063 JE.Soil.24_1132755 JE.Lundberg.123_1636003 JE.Lundberg.129_964817 JE.Lundberg.132_256532 JE.Lundberg.132_65159 JE.Lundberg.138_210837 JE.Lundberg.138_829293 JE.Lundberg.144_1461771 JE.Lundberg.144_731140 JE.Lundberg.159_1603849 JE.Lundberg.162_738955 JE.Lundberg.54_1479145 JE.Lundberg.54_1546676 JE.Lundberg.54_1820212 JE.Lundberg.54_27466 JE.Lundberg.54_435448 JE.Lundberg.54_453972 JE.Lundberg.54_649483 JE.Lundberg.60_102030 JE.Lundberg.63_1889586 JE.Lundberg.63_647643 JE.Lundberg.63_647893 JE.Lundberg.66_1239948 JE.Lundberg.66_1709999 JE.Lundberg.66_2043917 JE.Lundberg.69_809126 JE.Soil.12_1134212 JE.Soil.16_273757 JE.Soil.180_203189 JE.Soil.180_658814 JE.Soil.180_996770 JE.Soil.184_1244275 JE.Soil.184_1636466 JE.Soil.184_618805 JE.Soil.188_393235 JE.Soil.188_839167 JE.Soil.200_2065562 JE.Soil.20_1667993 JE.Soil.20_1981590 JE.Soil.220_1133688 JE.Soil.224_959543 JE.Soil.24_821035 JE.Soil.24_929323 JE.Soil.28_2303359 JE.Soil.28_895503 JE.Soil.32_1386860 JE.Soil.32_1391998 JE.Soil.32_711034 JE.Soil.36_151181 JE.Soil.36_1804444 JE.Soil.44_1927953 JE.Soil.44_2321722 JE.Soil.48_2061445 JE.Lundberg.129_106713 JE.Lundberg.129_734886 JE.Lundberg.129_1393170 JE.Lundberg.132_325191 JE.Lundberg.132_1615627 JE.Lundberg.138_1081540 JE.Lundberg.138_1465284 JE.Lundberg.144_1128441 JE.Lundberg.150_1294496 JE.Lundberg.153_106632 JE.Lundberg.54_351315 JE.Lundberg.54_538714 JE.Lundberg.54_881776 JE.Lundberg.66_79766 JE.Lundberg.69_1436013 JE.Soil.12_668957 JE.Soil.12_1009905 JE.Soil.12_1010089 JE.Soil.12_1442715 JE.Soil.16_22953 JE.Soil.16_92627 JE.Soil.16_222117 JE.Soil.16_2004974 JE.Soil.16_2555918 JE.Soil.180_86186 JE.Soil.180_286089 JE.Soil.180_311309 JE.Soil.180_531313 JE.Soil.180_604610 JE.Soil.180_658241 JE.Soil.180_1589421 JE.Soil.180_1705162 JE.Soil.180_1764425 JE.Soil.180_1764679 JE.Soil.180_1898461 JE.Soil.180_2395876 JE.Soil.180_2699978 JE.Soil.180_2784834 JE.Soil.180_2795939 JE.Soil.180_2796333 JE.Soil.180_2814279 JE.Soil.184_28686 JE.Soil.184_156229 JE.Soil.184_195744 JE.Soil.184_206827 JE.Soil.184_882728 JE.Soil.188_1293309 JE.Soil.188_1663068 JE.Soil.188_1943947 JE.Soil.192_819608 JE.Soil.192_972368 JE.Soil.192_1070686 JE.Soil.192_1313131 JE.Soil.196_836323 JE.Soil.196_1310839 JE.Soil.196_1757905 JE.Soil.200_331680 JE.Soil.204_595458 JE.Soil.204_1493860 JE.Soil.208_354906 JE.Soil.208_551302 JE.Soil.208_565479 JE.Soil.208_831924 JE.Soil.208_972728 JE.Soil.208_1281168 JE.Soil.20_213941 JE.Soil.20_775743 JE.Soil.20_1166898 JE.Soil.20_1610685 JE.Soil.20_1967942 JE.Soil.20_2195531 JE.Soil.20_2594715 JE.Soil.212_1920321 JE.Soil.212_1920856 JE.Soil.216_486452 JE.Soil.216_1045852 JE.Soil.216_1871284 JE.Soil.220_422287 JE.Soil.220_487382 JE.Soil.220_492693 JE.Soil.224_462830 JE.Soil.24_425078 JE.Soil.24_929322 JE.Soil.24_1076015 JE.Soil.24_1200343 JE.Soil.24_1403727 JE.Soil.24_2923436 JE.Soil.28_117777 JE.Soil.28_1018025 JE.Soil.28_3099186 JE.Soil.28_3911053 JE.Soil.32_64159 JE.Soil.32_1452345 JE.Soil.36_133889 JE.Soil.36_719902 JE.Soil.36_829298 JE.Soil.36_1083371 JE.Soil.36_1537921 JE.Soil.36_1728888 JE.Soil.36_2171834 JE.Soil.36_2256466 JE.Soil.40_2407368 JE.Soil.40_2567505 JE.Soil.40_2764729 JE.Soil.40_3051024 JE.Soil.44_291463 JE.Soil.44_934145 JE.Soil.44_948804 JE.Soil.44_983919 JE.Soil.44_1165519 JE.Soil.44_1492827 JE.Soil.44_2504163 JE.Soil.44_2622425 JE.Soil.44_2622511 JE.Soil.44_2828214 JE.Soil.44_3280166 JE.Soil.48_2061492 JE.Soil.48_3475739 JE.Soil.4_1032227 JE.Soil.4_1284442 JE.Soil.8_111679 JE.Soil.8_525108 JE.Soil.8_755436 JE.Soil.8_991727 JE.Soil.8_1107277 JE.Soil.8_1501052 JE.Soil.8_1768448 JE.Soil.8_1906204 JE.Soil.8_2095812 JE.Lundberg.138_1138305 JE.Soil.188_1137785 JE.Soil.24_1132933 JE.Lundberg.144_1492901 JE.Soil.28_2938821 JE.Soil.12_147368 JE.Soil.16_1821619 JE.Soil.16_1824942 JE.Soil.208_566541 JE.Soil.12_1076438 JE.Soil.12_374515 JE.Soil.12_514149 JE.Soil.16_691596 JE.Soil.208_1339567 JE.Soil.20_1891852 JE.Soil.212_915789 JE.Soil.24_235567 JE.Soil.24_2742227 JE.Soil.28_3570272 JE.Soil.36_1923024 JE.Soil.40_1158293 JE.Soil.44_2989575 JE.Soil.44_383906 JE.Soil.44_501575 JE.Soil.48_3299230 JE.Soil.8_1163644 JE.Soil.12_734156 JE.Soil.16_898508 JE.Soil.16_932426 JE.Soil.16_1824815 JE.Soil.16_2435506 JE.Soil.16_2435559 JE.Soil.188_405756 JE.Soil.188_795152 JE.Soil.200_149176 JE.Soil.200_352687 JE.Soil.200_1323535 JE.Soil.200_1498361 JE.Soil.204_701320 JE.Soil.212_915184 JE.Soil.220_283964 JE.Soil.224_1831218 JE.Soil.24_364901 JE.Soil.24_2739129 JE.Soil.28_1026114 JE.Soil.28_1710555 JE.Soil.28_2692440 JE.Soil.36_1968133 JE.Soil.40_2430637 JE.Soil.44_307740 JE.Soil.44_2189515 JE.Soil.44_2681573 JE.Soil.44_2965332 JE.Soil.44_3153761 JE.Soil.48_3293968 JE.Soil.4_1715096 JE.Soil.4_2124480 JE.Soil.4_2206142 JE.Soil.8_743624 JE.Soil.8_1667126 JE.Soil.16_2179617 JE.Soil.16_2259474 JE.Soil.16_2264595 JE.Soil.16_2436091 JE.Soil.16_2456313 JE.Soil.184_486414 JE.Soil.200_774422 JE.Soil.200_1410011 JE.Soil.208_1280001 JE.Soil.20_2595518 JE.Soil.212_2695027 JE.Soil.216_706799 JE.Soil.24_452841 JE.Soil.24_551159 JE.Soil.28_2428020 JE.Soil.28_3754156 JE.Soil.32_741876 JE.Soil.36_2026600 JE.Soil.40_2555823 JE.Soil.40_2555913 JE.Soil.44_207797 JE.Soil.48_1469919 JE.Soil.48_2357543 JE.Soil.4_932699 JE.Soil.44_441627 JE.Soil.44_202520 JE.Lundberg.180_149628 JE.Lundberg.117_599410 JE.Lundberg.21_1529252 JE.Lundberg.12_275909 JE.Lundberg.138_732710 JE.Lundberg.48_1455762 JE.Lundberg.9_105894 JE.Lundberg.6_319511 JE.Lundberg.126_1803394 JE.Lundberg.123_600378 JE.Lundberg.123_1404865 JE.Lundberg.171_1970061 JE.Lundberg.12_307478 JE.Soil.16_649266 JE.Lundberg.33_484925 JE.Lundberg.12_169296 JE.Lundberg.12_24901 JE.Lundberg.144_538618 JE.Lundberg.174_260365 JE.Lundberg.192_916558 JE.Lundberg.24_556336 JE.Lundberg.27_1960709 JE.Lundberg.33_192951 JE.Lundberg.33_599766 JE.Lundberg.39_1056696 JE.Lundberg.39_1363576 JE.Lundberg.3_1442792 JE.Lundberg.3_1744657 JE.Lundberg.45_1374744 JE.Lundberg.45_197171 JE.Lundberg.45_429025 JE.Lundberg.45_674860 JE.Lundberg.48_333212 JE.Lundberg.48_872579 JE.Soil.200_457396 JE.Soil.28_1257082 JE.Lundberg.105_611397 JE.Lundberg.117_1330056 JE.Lundberg.123_648430 JE.Lundberg.123_956672 JE.Lundberg.126_1134632 JE.Lundberg.126_1134767 JE.Lundberg.126_1278616 JE.Lundberg.126_381072 JE.Lundberg.126_770632 JE.Lundberg.126_802330 JE.Lundberg.126_965476 JE.Lundberg.12_837845 JE.Lundberg.132_1031201 JE.Lundberg.132_1031414 JE.Lundberg.132_1061260 JE.Lundberg.132_1412723 JE.Lundberg.132_1412962 JE.Lundberg.132_226188 JE.Lundberg.132_251126 JE.Lundberg.135_1183132 JE.Lundberg.135_52028 JE.Lundberg.138_1413838 JE.Lundberg.138_857094 JE.Lundberg.141_493152 JE.Lundberg.141_493284 JE.Lundberg.141_762857 JE.Lundberg.141_841208 JE.Lundberg.141_992884 JE.Lundberg.144_1345443 JE.Lundberg.144_195660 JE.Lundberg.144_87779 JE.Lundberg.147_258388 JE.Lundberg.150_1748256 JE.Lundberg.15_1489767 JE.Lundberg.15_1994923 JE.Lundberg.15_90888 JE.Lundberg.171_111720 JE.Lundberg.171_2282271 JE.Lundberg.183_1121278 JE.Lundberg.189_1184670 JE.Lundberg.189_1314875 JE.Lundberg.189_201690 JE.Lundberg.189_602020 JE.Lundberg.18_1414281 JE.Lundberg.18_339382 JE.Lundberg.21_1196045 JE.Lundberg.21_1201707 JE.Lundberg.21_1874883 JE.Lundberg.21_389393 JE.Lundberg.24_859541 JE.Lundberg.27_2599224 JE.Lundberg.30_1908848 JE.Lundberg.33_196990 JE.Lundberg.36_154633 JE.Lundberg.36_1658963 JE.Lundberg.36_2018188 JE.Lundberg.36_355478 JE.Lundberg.36_504637 JE.Lundberg.36_918376 JE.Lundberg.39_1071242 JE.Lundberg.39_282489 JE.Lundberg.39_597870 JE.Lundberg.3_1375252 JE.Lundberg.3_1442943 JE.Lundberg.3_150095 JE.Lundberg.3_1744682 JE.Lundberg.3_2538950 JE.Lundberg.3_3157531 JE.Lundberg.3_33375 JE.Lundberg.42_1532849 JE.Lundberg.45_1133020 JE.Lundberg.45_1183988 JE.Lundberg.45_1325143 JE.Lundberg.45_1342979 JE.Lundberg.45_218241 JE.Lundberg.45_614682 JE.Lundberg.45_751252 JE.Lundberg.45_859381 JE.Lundberg.48_1316267 JE.Lundberg.48_1316440 JE.Lundberg.48_1401729 JE.Lundberg.48_1699933 JE.Lundberg.48_1782838 JE.Lundberg.48_267588 JE.Lundberg.48_672337 JE.Lundberg.48_757948 JE.Lundberg.48_980757 JE.Lundberg.48_985827 JE.Lundberg.54_684140 JE.Lundberg.60_910212 JE.Lundberg.66_1601728 JE.Lundberg.66_2066606 JE.Lundberg.69_1466142 JE.Lundberg.69_1592525 JE.Lundberg.69_1670590 JE.Lundberg.6_1554036 JE.Lundberg.72_213710 JE.Lundberg.96_1035213 JE.Lundberg.96_1369858 JE.Lundberg.99_540803 JE.Lundberg.9_193663 JE.Soil.116_2290678 JE.Soil.16_826140 JE.Soil.180_1534837 JE.Soil.180_765309 JE.Soil.184_1595862 JE.Soil.192_706310 JE.Soil.208_468847 JE.Soil.216_1877764 JE.Soil.220_860336 JE.Soil.224_1646472 JE.Soil.224_1816466 JE.Soil.224_1816712 JE.Soil.228_184180 JE.Soil.232_1234589 JE.Soil.24_2580749 JE.Soil.24_2741192 JE.Soil.24_932379 JE.Soil.256_1439650 JE.Soil.256_744124 JE.Soil.256_74787 JE.Soil.300_1241583 JE.Soil.44_1215832 JE.Soil.44_654913 JE.Soil.56_1290497 JE.Soil.68_1752341 JE.Soil.68_1987087 JE.Soil.72_963875 JE.Soil.80_1747317 JE.Soil.8_735930 JE.Lundberg.123_686589 JE.Lundberg.123_1020557 JE.Lundberg.126_40616 JE.Lundberg.126_364604 JE.Lundberg.126_939578 JE.Lundberg.126_1023305 JE.Lundberg.126_1101396 JE.Lundberg.129_721675 JE.Lundberg.132_131962 JE.Lundberg.132_790324 JE.Lundberg.132_1040603 JE.Lundberg.132_1488277 JE.Lundberg.132_1572176 JE.Lundberg.135_549978 JE.Lundberg.135_1266464 JE.Lundberg.141_728018 JE.Lundberg.141_841251 JE.Lundberg.141_916722 JE.Lundberg.144_195448 JE.Lundberg.147_194838 JE.Lundberg.147_258533 JE.Lundberg.147_1300369 JE.Lundberg.150_1541340 JE.Lundberg.150_1541626 JE.Lundberg.150_1748190 JE.Lundberg.15_58310 JE.Lundberg.15_1592532 JE.Lundberg.171_60356 JE.Lundberg.171_417392 JE.Lundberg.171_687293 JE.Lundberg.171_1244595 JE.Lundberg.171_1960911 JE.Lundberg.171_2098684 JE.Lundberg.174_61854 JE.Lundberg.174_204703 JE.Lundberg.174_326285 JE.Lundberg.174_1022015 JE.Lundberg.174_1096832 JE.Lundberg.174_1112621 JE.Lundberg.174_1286216 JE.Lundberg.177_524808 JE.Lundberg.177_1215345 JE.Lundberg.186_451313 JE.Lundberg.186_1146020 JE.Lundberg.186_1146355 JE.Lundberg.186_1289858 JE.Lundberg.186_1290085 JE.Lundberg.189_203489 JE.Lundberg.189_516741 JE.Lundberg.189_723001 JE.Lundberg.189_1242586 JE.Lundberg.189_1315013 JE.Lundberg.189_1315063 JE.Lundberg.189_1432240 JE.Lundberg.189_1537837 JE.Lundberg.18_742981 JE.Lundberg.18_1085935 JE.Lundberg.192_1477179 JE.Lundberg.192_1485379 JE.Lundberg.192_2088459 JE.Lundberg.192_2415934 JE.Lundberg.192_2515473 JE.Lundberg.192_2543030 JE.Lundberg.21_977918 JE.Lundberg.21_981429 JE.Lundberg.21_1000569 JE.Lundberg.21_1072895 JE.Lundberg.21_1281443 JE.Lundberg.21_1813677 JE.Lundberg.21_1866296 JE.Lundberg.24_123689 JE.Lundberg.24_205055 JE.Lundberg.24_257712 JE.Lundberg.24_1013091 JE.Lundberg.24_1140982 JE.Lundberg.24_1597376 JE.Lundberg.27_73810 JE.Lundberg.27_305684 JE.Lundberg.27_416635 JE.Lundberg.27_1042103 JE.Lundberg.27_2232464 JE.Lundberg.27_2310183 JE.Lundberg.27_2599452 JE.Lundberg.30_866756 JE.Lundberg.30_1246157 JE.Lundberg.30_1246546 JE.Lundberg.30_1268988 JE.Lundberg.30_1535598 JE.Lundberg.33_103255 JE.Lundberg.33_138363 JE.Lundberg.33_153501 JE.Lundberg.33_257368 JE.Lundberg.33_489799 JE.Lundberg.33_567685 JE.Lundberg.33_601117 JE.Lundberg.33_735013 JE.Lundberg.33_833358 JE.Lundberg.33_855875 JE.Lundberg.33_882706 JE.Lundberg.33_960509 JE.Lundberg.33_1041877 JE.Lundberg.36_14554 JE.Lundberg.36_14614 JE.Lundberg.36_129988 JE.Lundberg.36_162974 JE.Lundberg.36_290259 JE.Lundberg.36_292338 JE.Lundberg.36_422973 JE.Lundberg.36_427601 JE.Lundberg.36_501427 JE.Lundberg.36_645757 JE.Lundberg.36_684401 JE.Lundberg.36_919889 JE.Lundberg.36_972718 JE.Lundberg.36_1034860 JE.Lundberg.36_1044691 JE.Lundberg.36_1049662 JE.Lundberg.36_1104946 JE.Lundberg.36_1147484 JE.Lundberg.36_1147542 JE.Lundberg.36_1180431 JE.Lundberg.36_1371154 JE.Lundberg.36_1389266 JE.Lundberg.36_1447547 JE.Lundberg.36_1515869 JE.Lundberg.36_1559984 JE.Lundberg.36_1566207 JE.Lundberg.36_1655164 JE.Lundberg.36_1655311 JE.Lundberg.36_1659250 JE.Lundberg.36_1664667 JE.Lundberg.36_1717199 JE.Lundberg.36_1717436 JE.Lundberg.36_1844805 JE.Lundberg.36_2053028 JE.Lundberg.36_2134707 JE.Lundberg.36_2140700 JE.Lundberg.39_177359 JE.Lundberg.39_282313 JE.Lundberg.39_449382 JE.Lundberg.39_769388 JE.Lundberg.39_977441 JE.Lundberg.39_1071087 JE.Lundberg.39_1285415 JE.Lundberg.39_1356776 JE.Lundberg.39_1356984 JE.Lundberg.39_1362961 JE.Lundberg.39_1767965 JE.Lundberg.3_205069 JE.Lundberg.3_734778 JE.Lundberg.42_152910 JE.Lundberg.42_251895 JE.Lundberg.42_259092 JE.Lundberg.42_349415 JE.Lundberg.42_369005 JE.Lundberg.42_420871 JE.Lundberg.42_421219 JE.Lundberg.42_448163 JE.Lundberg.42_453547 JE.Lundberg.42_594622 JE.Lundberg.42_699471 JE.Lundberg.42_1098930 JE.Lundberg.42_1209570 JE.Lundberg.42_1261764 JE.Lundberg.42_1298372 JE.Lundberg.42_1388159 JE.Lundberg.42_1464147 JE.Lundberg.42_1500535 JE.Lundberg.42_1549397 JE.Lundberg.42_1559653 JE.Lundberg.42_1559951 JE.Lundberg.42_1596360 JE.Lundberg.42_1722820 JE.Lundberg.45_5130 JE.Lundberg.45_34741 JE.Lundberg.45_114645 JE.Lundberg.45_186673 JE.Lundberg.45_186974 JE.Lundberg.45_258891 JE.Lundberg.45_309840 JE.Lundberg.45_325331 JE.Lundberg.45_328554 JE.Lundberg.45_387946 JE.Lundberg.45_415012 JE.Lundberg.45_417433 JE.Lundberg.45_574733 JE.Lundberg.45_597206 JE.Lundberg.45_603184 JE.Lundberg.45_637343 JE.Lundberg.45_769526 JE.Lundberg.45_857968 JE.Lundberg.45_878640 JE.Lundberg.45_907683 JE.Lundberg.45_907793 JE.Lundberg.45_1052483 JE.Lundberg.45_1068252 JE.Lundberg.45_1068333 JE.Lundberg.45_1074567 JE.Lundberg.45_1079897 JE.Lundberg.45_1183283 JE.Lundberg.45_1216592 JE.Lundberg.45_1223550 JE.Lundberg.45_1231918 JE.Lundberg.45_1246316 JE.Lundberg.45_1289879 JE.Lundberg.45_1394576 JE.Lundberg.45_1402552 JE.Lundberg.45_1446450 JE.Lundberg.48_24946 JE.Lundberg.48_47323 JE.Lundberg.48_56553 JE.Lundberg.48_67287 JE.Lundberg.48_198165 JE.Lundberg.48_220234 JE.Lundberg.48_262859 JE.Lundberg.48_294851 JE.Lundberg.48_299465 JE.Lundberg.48_352212 JE.Lundberg.48_357663 JE.Lundberg.48_363751 JE.Lundberg.48_368952 JE.Lundberg.48_393085 JE.Lundberg.48_436847 JE.Lundberg.48_444599 JE.Lundberg.48_457058 JE.Lundberg.48_477758 JE.Lundberg.48_481734 JE.Lundberg.48_526696 JE.Lundberg.48_526795 JE.Lundberg.48_549844 JE.Lundberg.48_549947 JE.Lundberg.48_666220 JE.Lundberg.48_696553 JE.Lundberg.48_727051 JE.Lundberg.48_820062 JE.Lundberg.48_824922 JE.Lundberg.48_855938 JE.Lundberg.48_871603 JE.Lundberg.48_929787 JE.Lundberg.48_930647 JE.Lundberg.48_955045 JE.Lundberg.48_980546 JE.Lundberg.48_1061515 JE.Lundberg.48_1122269 JE.Lundberg.48_1147318 JE.Lundberg.48_1150274 JE.Lundberg.48_1159952 JE.Lundberg.48_1176228 JE.Lundberg.48_1327362 JE.Lundberg.48_1419250 JE.Lundberg.48_1423996 JE.Lundberg.48_1481986 JE.Lundberg.48_1614062 JE.Lundberg.48_1699717 JE.Lundberg.48_1700328 JE.Lundberg.48_1764709 JE.Lundberg.48_1768205 JE.Lundberg.48_1782815 JE.Lundberg.54_562334 JE.Lundberg.54_583585 JE.Lundberg.6_813690 JE.Lundberg.6_1564048 JE.Lundberg.6_2125713 JE.Lundberg.78_135977 JE.Lundberg.78_442923 JE.Lundberg.78_1220548 JE.Lundberg.78_1358240 JE.Lundberg.87_220738 JE.Lundberg.87_645431 JE.Lundberg.87_1010025 JE.Lundberg.87_1606628 JE.Lundberg.90_837141 JE.Lundberg.93_15694 JE.Lundberg.93_21366 JE.Lundberg.96_782547 JE.Lundberg.96_1191184 JE.Lundberg.96_1203463 JE.Lundberg.96_1369809 JE.Lundberg.96_1748179 JE.Lundberg.9_463538 JE.Lundberg.9_610178 JE.Lundberg.9_1517215 JE.Soil.104_1599748 JE.Soil.112_137945 JE.Soil.128_307814 JE.Soil.12_8757 JE.Soil.12_520046 JE.Soil.12_1887210 JE.Soil.12_2106733 JE.Soil.12_2261274 JE.Soil.144_869623 JE.Soil.144_1976163 JE.Soil.16_651825 JE.Soil.16_907414 JE.Soil.16_1974665 JE.Soil.16_2339733 JE.Soil.16_2517674 JE.Soil.180_236876 JE.Soil.180_430603 JE.Soil.180_787952 JE.Soil.180_1332850 JE.Soil.180_1698453 JE.Soil.180_2352096 JE.Soil.184_727898 JE.Soil.184_728000 JE.Soil.184_1100985 JE.Soil.184_1133600 JE.Soil.184_1657382 JE.Soil.192_103281 JE.Soil.192_236398 JE.Soil.192_682676 JE.Soil.192_685481 JE.Soil.192_747067 JE.Soil.192_831832 JE.Soil.192_850729 JE.Soil.192_1385644 JE.Soil.196_1685089 JE.Soil.196_1891279 JE.Soil.200_468992 JE.Soil.200_1481286 JE.Soil.204_613595 JE.Soil.204_613681 JE.Soil.208_325379 JE.Soil.212_288024 JE.Soil.216_220825 JE.Soil.216_258417 JE.Soil.216_259054 JE.Soil.216_682467 JE.Soil.216_1225213 JE.Soil.220_842793 JE.Soil.220_1099351 JE.Soil.220_1188596 JE.Soil.220_1304908 JE.Soil.220_1669814 JE.Soil.220_1835327 JE.Soil.220_1983484 JE.Soil.220_1983636 JE.Soil.224_107096 JE.Soil.224_107600 JE.Soil.224_352987 JE.Soil.224_353151 JE.Soil.224_639448 JE.Soil.224_650571 JE.Soil.224_1073505 JE.Soil.224_1313717 JE.Soil.224_1578203 JE.Soil.224_1705573 JE.Soil.228_1262995 JE.Soil.228_1564424 JE.Soil.232_186242 JE.Soil.232_545876 JE.Soil.232_818395 JE.Soil.232_1131108 JE.Soil.232_1182921 JE.Soil.232_1247323 JE.Soil.232_1249394 JE.Soil.232_1675450 JE.Soil.232_1881186 JE.Soil.232_2041098 JE.Soil.232_2054667 JE.Soil.232_2082454 JE.Soil.232_2189785 JE.Soil.236_1556322 JE.Soil.240_1957512 JE.Soil.244_1022309 JE.Soil.24_115472 JE.Soil.24_1351137 JE.Soil.24_1624169 JE.Soil.24_1845108 JE.Soil.24_2397673 JE.Soil.24_2397892 JE.Soil.24_2560898 JE.Soil.24_2854357 JE.Soil.252_695402 JE.Soil.252_793648 JE.Soil.256_166171 JE.Soil.256_443255 JE.Soil.256_626899 JE.Soil.256_669376 JE.Soil.256_691311 JE.Soil.256_702499 JE.Soil.256_750591 JE.Soil.256_794011 JE.Soil.256_965943 JE.Soil.256_1048135 JE.Soil.256_1303477 JE.Soil.256_1304003 JE.Soil.256_1304300 JE.Soil.256_1324771 JE.Soil.276_632444 JE.Soil.284_1434525 JE.Soil.284_2505028 JE.Soil.28_1675420 JE.Soil.312_466797 JE.Soil.320_375501 JE.Soil.32_1366158 JE.Soil.36_988585 JE.Soil.36_2166125 JE.Soil.40_296166 JE.Soil.40_1761174 JE.Soil.40_3204623 JE.Soil.44_260596 JE.Soil.48_42195 JE.Soil.48_47542 JE.Soil.48_231415 JE.Soil.48_279971 JE.Soil.48_799092 JE.Soil.48_1747718 JE.Soil.48_3392691 JE.Soil.48_3491609 JE.Soil.4_973806 JE.Soil.56_11560 JE.Soil.56_749846 JE.Soil.56_875145 JE.Soil.56_1034537 JE.Soil.56_1166749 JE.Soil.56_1475157 JE.Soil.56_1560354 JE.Soil.56_1581025 JE.Soil.56_1605924 JE.Soil.56_1923511 JE.Soil.64_403803 JE.Soil.64_633515 JE.Soil.68_54327 JE.Soil.68_193419 JE.Soil.68_211941 JE.Soil.68_264101 JE.Soil.68_723667 JE.Soil.68_1438589 JE.Soil.68_1919545 JE.Soil.68_2095915 JE.Soil.68_2221839 JE.Soil.68_2440985 JE.Soil.72_367474 JE.Soil.72_1307234 JE.Soil.72_1422639 JE.Soil.72_2033408 JE.Soil.72_2303731 JE.Soil.72_2678892 JE.Soil.76_525158 JE.Soil.76_1201560 JE.Soil.76_1817669 JE.Soil.76_2848700 JE.Soil.80_77009 JE.Soil.80_1298502 JE.Soil.80_2001934 JE.Soil.80_2119353 JE.Soil.88_149421 JE.Soil.88_1250253 JE.Soil.88_1884742 JE.Soil.88_1905909 JE.Soil.8_251847 JE.Soil.8_672683 JE.Soil.8_1935823 JE.Soil.8_2286008 JE.Soil.96_661222 JE.Lundberg.126_1544962 JE.Lundberg.12_284564 JE.Lundberg.12_1129127 JE.Lundberg.12_1997603 JE.Lundberg.138_732961 JE.Lundberg.147_608392 JE.Lundberg.147_1678969 JE.Lundberg.15_1282058 JE.Lundberg.15_1722786 JE.Lundberg.174_1015766 JE.Lundberg.180_95868 JE.Lundberg.18_210164 JE.Lundberg.18_215511 JE.Lundberg.18_790699 JE.Lundberg.18_854389 JE.Lundberg.18_1076084 JE.Lundberg.18_1153177 JE.Lundberg.18_1426417 JE.Lundberg.18_1995176 JE.Lundberg.18_2011239 JE.Lundberg.21_1905339 JE.Lundberg.27_123567 JE.Lundberg.27_546347 JE.Lundberg.27_568139 JE.Lundberg.27_585789 JE.Lundberg.27_1295251 JE.Lundberg.27_1327187 JE.Lundberg.27_1546410 JE.Lundberg.27_2597482 JE.Lundberg.30_133062 JE.Lundberg.30_1164700 JE.Lundberg.30_1461738 JE.Lundberg.33_138027 JE.Lundberg.33_175917 JE.Lundberg.33_182069 JE.Lundberg.33_197670 JE.Lundberg.33_210018 JE.Lundberg.33_230953 JE.Lundberg.33_491828 JE.Lundberg.33_512033 JE.Lundberg.33_574617 JE.Lundberg.33_647978 JE.Lundberg.33_692631 JE.Lundberg.33_820495 JE.Lundberg.33_820711 JE.Lundberg.33_881216 JE.Lundberg.33_881422 JE.Lundberg.36_201736 JE.Lundberg.36_265019 JE.Lundberg.36_767376 JE.Lundberg.36_915140 JE.Lundberg.36_1094496 JE.Lundberg.36_1100156 JE.Lundberg.36_1511961 JE.Lundberg.39_350199 JE.Lundberg.39_421761 JE.Lundberg.39_1374291 JE.Lundberg.39_1450756 JE.Lundberg.39_1598531 JE.Lundberg.39_1604064 JE.Lundberg.39_1642328 JE.Lundberg.39_1822984 JE.Lundberg.39_1823136 JE.Lundberg.3_2323740 JE.Lundberg.42_175991 JE.Lundberg.42_179160 JE.Lundberg.42_360435 JE.Lundberg.42_430649 JE.Lundberg.42_456475 JE.Lundberg.42_456671 JE.Lundberg.42_549670 JE.Lundberg.42_561643 JE.Lundberg.42_762659 JE.Lundberg.42_824481 JE.Lundberg.42_1247808 JE.Lundberg.42_1396059 JE.Lundberg.42_1513908 JE.Lundberg.42_1514100 JE.Lundberg.42_1800028 JE.Lundberg.45_28392 JE.Lundberg.45_55367 JE.Lundberg.45_55681 JE.Lundberg.45_84064 JE.Lundberg.45_138386 JE.Lundberg.45_158869 JE.Lundberg.45_236794 JE.Lundberg.45_271192 JE.Lundberg.45_294489 JE.Lundberg.45_338795 JE.Lundberg.45_354738 JE.Lundberg.45_395284 JE.Lundberg.45_428516 JE.Lundberg.45_473397 JE.Lundberg.45_521214 JE.Lundberg.45_604252 JE.Lundberg.45_676437 JE.Lundberg.45_682203 JE.Lundberg.45_882656 JE.Lundberg.45_961730 JE.Lundberg.45_986070 JE.Lundberg.45_1053267 JE.Lundberg.45_1055249 JE.Lundberg.45_1059574 JE.Lundberg.45_1074723 JE.Lundberg.45_1184934 JE.Lundberg.45_1185176 JE.Lundberg.45_1209004 JE.Lundberg.45_1220079 JE.Lundberg.45_1258099 JE.Lundberg.45_1293644 JE.Lundberg.48_14746 JE.Lundberg.48_97999 JE.Lundberg.48_132658 JE.Lundberg.48_209208 JE.Lundberg.48_460584 JE.Lundberg.48_463956 JE.Lundberg.48_555063 JE.Lundberg.48_569581 JE.Lundberg.48_574709 JE.Lundberg.48_602959 JE.Lundberg.48_722257 JE.Lundberg.48_759725 JE.Lundberg.48_759872 JE.Lundberg.48_771908 JE.Lundberg.48_827552 JE.Lundberg.48_915751 JE.Lundberg.48_993734 JE.Lundberg.48_1029885 JE.Lundberg.48_1083182 JE.Lundberg.48_1083312 JE.Lundberg.48_1287118 JE.Lundberg.48_1394256 JE.Lundberg.48_1795071 JE.Lundberg.60_1786912 JE.Lundberg.6_2226041 JE.Lundberg.84_1153045 JE.Lundberg.96_1243492 JE.Lundberg.96_1243729 JE.Lundberg.9_601322 JE.Lundberg.9_1721765 JE.Soil.12_2244400 JE.Soil.12_2244472 JE.Soil.180_629458 JE.Soil.180_929883 JE.Soil.180_2716655 JE.Soil.200_1924757 JE.Soil.216_348475 JE.Soil.224_1887521 JE.Soil.228_461411 JE.Soil.236_126805 JE.Soil.236_1757605 JE.Soil.24_1400365 JE.Soil.24_2364120 JE.Soil.252_1439254 JE.Soil.256_833907 JE.Soil.256_1037390 JE.Soil.264_997684 JE.Soil.40_2726718 JE.Soil.44_497212 JE.Soil.56_131024 JE.Soil.68_1040596 JE.Soil.68_1275673 JE.Soil.76_33044 JE.Soil.80_1716329 JE.Soil.84_1934851 JE.Soil.88_1019626 JE.Soil.88_2040082 JE.Lundberg.174_362639 JE.Lundberg.174_1239467 JE.Lundberg.42_1014744 JE.Lundberg.45_604996 JE.Soil.192_116870 JE.Soil.192_147313 JE.Soil.192_1335227 JE.Soil.56_936597 JE.Lundberg.21_1185088 JE.Lundberg.21_1469677 JE.Lundberg.21_1648030 JE.Lundberg.33_182184 JE.Lundberg.36_767323 JE.Lundberg.69_893526 JE.Soil.16_649495 JE.Soil.184_482663 JE.Soil.68_1015736 JE.Lundberg.42_1747706 JE.Soil.188_2119511 JE.Soil.96_1793574 JE.Lundberg.33_631567 JE.Lundberg.42_369178 JE.Soil.96_1046763 JE.Lundberg.48_566837 JE.Lundberg.45_1220033 JE.Lundberg.33_820191 JE.Lundberg.48_90521 JE.Lundberg.48_1150017 JE.Lundberg.42_446999 JE.Soil.200_250700 JE.Lundberg.42_819084 JE.Lundberg.9_837183 JE.Lundberg.48_1376617 JE.Soil.80_257208 JE.Lundberg.45_429044 JE.Lundberg.45_675062 JE.Lundberg.48_333218 JE.Soil.232_2221757 JE.Soil.200_458286 JE.Soil.28_1257153 JE.Lundberg.15_1521491 JE.Lundberg.36_195614 JE.Lundberg.15_96557 JE.Lundberg.174_322205 JE.Lundberg.21_1776977 JE.Lundberg.21_1983553 JE.Lundberg.24_1180894 JE.Lundberg.24_2141416 JE.Lundberg.24_248591 JE.Lundberg.24_543998 JE.Lundberg.27_568201 JE.Lundberg.33_176413 JE.Lundberg.33_415196 JE.Lundberg.33_600018 JE.Lundberg.33_627301 JE.Lundberg.33_627591 JE.Lundberg.33_796790 JE.Lundberg.39_350178 JE.Lundberg.3_1644645 JE.Lundberg.42_191345 JE.Lundberg.45_395483 JE.Lundberg.45_521126 JE.Lundberg.45_664895 JE.Lundberg.45_671724 JE.Lundberg.48_1075795 JE.Lundberg.48_1158176 JE.Lundberg.48_1206526 JE.Lundberg.48_1523032 JE.Lundberg.6_1339915 JE.Lundberg.6_875924 JE.Lundberg.72_419527 JE.Lundberg.9_1302127 JE.Lundberg.9_245507 JE.Lundberg.9_40284 JE.Soil.180_891588 JE.Soil.224_1378708 JE.Soil.248_1684834 JE.Soil.256_1515208 JE.Soil.268_1751329 JE.Soil.56_1223004 JE.Lundberg.18_1357899 JE.Lundberg.21_1201518 JE.Lundberg.24_1659007 JE.Lundberg.24_1659021 JE.Lundberg.24_763216 JE.Lundberg.33_530135 JE.Lundberg.48_18216 JE.Lundberg.48_289923 JE.Lundberg.48_290165 JE.Lundberg.72_419387 JE.Lundberg.48_441068 JE.Lundberg.6_1435621 JE.Soil.144_2579706 JE.Soil.312_985919 JE.Lundberg.9_1992218 JE.Soil.76_1321869 JE.Lundberg.48_481489 JE.Lundberg.48_980290 JE.Lundberg.99_540822 JE.Lundberg.9_1517209 JE.Lundberg.123_1580243 JE.Lundberg.126_883183 JE.Lundberg.132_1712350 JE.Lundberg.138_626016 JE.Lundberg.132_226159 JE.Lundberg.126_1038518 JE.Soil.300_1206949 JE.Lundberg.123_721265 JE.Lundberg.48_843907 JE.Lundberg.9_1422705 JE.Lundberg.129_887128 JE.Lundberg.54_1753180 JE.Lundberg.105_648624 JE.Lundberg.57_144728 JE.Lundberg.57_2048424 JE.Lundberg.129_1150104 JE.Lundberg.135_904594 JE.Lundberg.120_1358690 JE.Lundberg.171_1046335 JE.Lundberg.69_1855180 JE.Lundberg.123_1932245 JE.Lundberg.141_893124 JE.Lundberg.57_99277 JE.Lundberg.24_430357 JE.Lundberg.51_1688288 JE.Lundberg.114_1459564 JE.Lundberg.9_1778995 JE.Soil.180_1320587 JE.Soil.264_971078 JE.Lundberg.126_1265138 JE.Lundberg.141_526694 JE.Lundberg.63_1485709 JE.Lundberg.144_366223 JE.Lundberg.99_260990 JE.Lundberg.69_1492910 JE.Lundberg.72_961364 JE.Lundberg.108_1317547 JE.Lundberg.69_871000 JE.Lundberg.102_1191369 JE.Lundberg.117_1829712 JE.Lundberg.72_312933 JE.Lundberg.141_786732 JE.Lundberg.129_1400981 JE.Lundberg.144_757674 JE.Lundberg.69_112625 JE.Lundberg.69_430950 JE.Lundberg.123_1480467 JE.Lundberg.108_1842573 JE.Lundberg.123_1951178 JE.Lundberg.129_1135884 JE.Lundberg.12_989861 JE.Lundberg.57_1206961 JE.Lundberg.57_582206 JE.Lundberg.144_1612601 JE.Lundberg.189_1340956 JE.Lundberg.189_1558764 JE.Lundberg.36_1003406 JE.Lundberg.75_1893275 JE.Lundberg.81_1064386 JE.Lundberg.141_162267 JE.Lundberg.141_268309 JE.Lundberg.123_1811902 JE.Lundberg.132_325028 JE.Lundberg.54_400147 JE.Lundberg.123_1723 JE.Lundberg.141_1064152 JE.Lundberg.123_391194 JE.Lundberg.141_444355 JE.Lundberg.57_1795629 JE.Lundberg.3_3441523 JE.Lundberg.15_1408991 JE.Lundberg.18_1483647 JE.Lundberg.192_1435709 JE.Lundberg.24_2061210 JE.Lundberg.24_2065785 JE.Lundberg.54_841573 JE.Lundberg.129_1050006 JE.Lundberg.138_279392 JE.Lundberg.144_1199304 JE.Lundberg.120_378985 JE.Lundberg.102_1174859 JE.Lundberg.129_1334909 JE.Soil.52_1620639 JE.Lundberg.18_1236475 JE.Lundberg.3_1775556 JE.Lundberg.141_202038 JE.Soil.56_477621 JE.Lundberg.75_1758192 JE.Lundberg.24_2066933 JE.Lundberg.72_16224 JE.Lundberg.69_1195469 JE.Lundberg.69_1502581 JE.Lundberg.144_893611 JE.Lundberg.72_1612526 JE.Lundberg.171_973898 JE.Lundberg.132_1186721 JE.Lundberg.141_934223 JE.Lundberg.135_1209524 JE.Lundberg.135_726845 JE.Lundberg.138_21091 JE.Lundberg.138_900257 JE.Lundberg.96_1397998 JE.Lundberg.135_497793 JE.Lundberg.141_588048 JE.Lundberg.129_797419 JE.Lundberg.51_1719160 JE.Lundberg.141_708602 JE.Lundberg.141_835496 JE.Lundberg.144_381922 JE.Lundberg.144_749130 JE.Lundberg.192_1682840 JE.Lundberg.24_1302362 JE.Lundberg.141_917514 JE.Lundberg.144_1025995 JE.Lundberg.144_1168292 JE.Lundberg.48_919451 JE.Lundberg.126_1443139 JE.Lundberg.3_2289578 JE.Lundberg.69_1962015 JE.Lundberg.72_548933 JE.Lundberg.96_1092894 JE.Lundberg.129_1560945 JE.Soil.280_896312 JE.Soil.312_1192078 JE.Lundberg.129_951622 JE.Lundberg.132_1149567 JE.Lundberg.24_1488242 JE.Lundberg.132_77774 JE.Lundberg.24_23937 JE.Lundberg.72_887582 JE.Lundberg.9_792467 JE.Soil.108_541194 JE.Soil.20_1603087 JE.Soil.20_234911 JE.Soil.236_1423458 JE.Soil.272_1416272 JE.Soil.212_2313089 JE.Soil.64_82357 JE.Soil.228_392881 JE.Soil.236_313706 JE.Soil.264_1204454 JE.Soil.264_921784 JE.Soil.64_1399270 JE.Lundberg.3_2474482 JE.Lundberg.54_336952 JE.Lundberg.66_2051486 JE.Lundberg.69_1016729 JE.Lundberg.69_1031497 JE.Lundberg.9_321089 JE.Lundberg.72_1844100 JE.Soil.144_1401150 JE.Lundberg.99_985213 JE.Soil.64_224270 JE.Lundberg.24_667019 JE.Lundberg.114_572697 JE.Lundberg.87_1041008 JE.Lundberg.96_650325 JE.Soil.184_1278488 JE.Soil.68_465297 JE.Soil.312_864722 JE.Lundberg.102_1750126 JE.Lundberg.123_1077600 JE.Lundberg.138_906372
JE.Lundberg.129_1517803 JE.Lundberg.132_1706520 JE.Soil.228_120821 JE.Soil.228_121541 JE.Lundberg.123_45439 JE.Lundberg.123_45630 JE.Lundberg.123_50894 JE.Lundberg.132_962288 JE.Soil.268_1767898 JE.Lundberg.123_45422 JE.Lundberg.75_925872 JE.Lundberg.75_926208 JE.Lundberg.126_1393364 JE.Soil.100_711602 JE.Soil.100_375831 JE.Soil.104_905216 JE.Soil.108_70889 JE.Soil.116_1419781 JE.Soil.136_188038 JE.Soil.136_212098 JE.Soil.108_906794 JE.Lundberg.117_1464814 JE.Lundberg.42_1766826 JE.Soil.312_1967434 JE.Soil.228_661830 JE.Soil.244_1658715 JE.Soil.244_508834 JE.Soil.248_326826 JE.Soil.244_2292145 JE.Soil.68_318908 JE.Soil.68_870582 JE.Soil.68_2019063 JE.Soil.68_2346194 JE.Soil.76_287887 JE.Lundberg.126_375066 JE.Lundberg.126_73881 JE.Lundberg.129_1203310 JE.Lundberg.129_1550197 JE.Lundberg.6_595027 JE.Lundberg.129_1453550 JE.Lundberg.129_268109 JE.Lundberg.123_1364461 JE.Lundberg.126_73971 JE.Lundberg.36_1387295 JE.Soil.256_1643280 JE.Soil.52_1831642 JE.Soil.68_1577813 JE.Lundberg.15_1463776 JE.Lundberg.132_1742017 JE.Lundberg.141_690524 JE.Lundberg.15_1325637 JE.Lundberg.123_1732423 JE.Lundberg.135_1091532 JE.Soil.228_1159113 JE.Soil.228_73500 JE.Lundberg.123_525163 JE.Lundberg.123_934282 JE.Lundberg.18_367699 JE.Lundberg.192_550636 JE.Lundberg.33_465771 JE.Lundberg.123_851340 JE.Lundberg.132_1010102 JE.Lundberg.141_1057845 JE.Lundberg.3_649744 JE.Soil.228_1080049 JE.Lundberg.126_1334044 JE.Lundberg.126_219987 JE.Lundberg.132_1424593 JE.Lundberg.138_1500093 JE.Lundberg.141_269215 JE.Lundberg.186_1570444 JE.Lundberg.30_229322 JE.Lundberg.48_903111 JE.Soil.20_1598864 JE.Soil.232_716022 JE.Soil.268_1157231 JE.Soil.268_393466 JE.Soil.52_909730 JE.Soil.56_227214 JE.Soil.76_745548 JE.Lundberg.117_1089781 JE.Lundberg.123_310641 JE.Lundberg.123_481720 JE.Lundberg.123_926174 JE.Lundberg.123_952412 JE.Lundberg.126_1668810 JE.Lundberg.126_1669098 JE.Lundberg.126_1717163 JE.Lundberg.126_373035 JE.Lundberg.126_555137 JE.Lundberg.126_576058 JE.Lundberg.126_805591 JE.Lundberg.126_87879 JE.Lundberg.129_1023557 JE.Lundberg.129_1050008 JE.Lundberg.129_1202270 JE.Lundberg.129_1207768 JE.Lundberg.12_634981 JE.Lundberg.12_727888 JE.Lundberg.132_105098 JE.Lundberg.132_1374385 JE.Lundberg.132_1442569 JE.Lundberg.132_1713751 JE.Lundberg.132_1713952 JE.Lundberg.132_1731129 JE.Lundberg.132_247621 JE.Lundberg.132_463264 JE.Lundberg.132_568710 JE.Lundberg.132_667035 JE.Lundberg.132_963233 JE.Lundberg.135_1027042 JE.Lundberg.135_1189912 JE.Lundberg.135_1274734 JE.Lundberg.135_274670 JE.Lundberg.135_594407 JE.Lundberg.138_1488797 JE.Lundberg.138_1500361 JE.Lundberg.141_1016995 JE.Lundberg.141_1028970 JE.Lundberg.141_1045546 JE.Lundberg.141_117248 JE.Lundberg.141_141013 JE.Lundberg.141_144255 JE.Lundberg.141_23045 JE.Lundberg.141_564262 JE.Lundberg.141_564421 JE.Lundberg.141_67380 JE.Lundberg.141_722430 JE.Lundberg.141_736634 JE.Lundberg.141_814018 JE.Lundberg.141_906240 JE.Lundberg.144_375208 JE.Lundberg.144_375355 JE.Lundberg.147_1453007 JE.Lundberg.150_1742856 JE.Lundberg.15_1330273 JE.Lundberg.15_1830933 JE.Lundberg.189_1416156 JE.Lundberg.21_363091 JE.Lundberg.24_719345 JE.Lundberg.27_2399039 JE.Lundberg.33_335391 JE.Lundberg.33_777494 JE.Lundberg.33_863564 JE.Lundberg.33_91810 JE.Lundberg.3_2588573 JE.Lundberg.3_3378860 JE.Lundberg.42_1614694 JE.Lundberg.45_124515 JE.Lundberg.45_325010 JE.Lundberg.48_80290 JE.Lundberg.6_1670327 JE.Lundberg.90_1195459 JE.Lundberg.93_2174735 JE.Lundberg.96_704816 JE.Lundberg.9_1737900 JE.Lundberg.9_2030244 JE.Soil.100_5733 JE.Soil.100_732160 JE.Soil.100_88605 JE.Soil.104_188131 JE.Soil.104_243459 JE.Soil.116_810007 JE.Soil.128_1384715 JE.Soil.128_147653 JE.Soil.12_733349 JE.Soil.136_1157475 JE.Soil.144_1517605 JE.Soil.180_2720352 JE.Soil.184_600179 JE.Soil.184_644654 JE.Soil.192_290691 JE.Soil.204_1655720 JE.Soil.228_1608223 JE.Soil.228_305564 JE.Soil.228_594095 JE.Soil.232_1440129 JE.Soil.232_1492957 JE.Soil.232_1804355 JE.Soil.232_1980859 JE.Soil.232_2017252 JE.Soil.232_2089537 JE.Soil.232_2089937 JE.Soil.232_2184358 JE.Soil.232_766416 JE.Soil.236_1502732 JE.Soil.240_1756375 JE.Soil.252_324641 JE.Soil.252_536989 JE.Soil.252_681818 JE.Soil.252_681892 JE.Soil.256_1526938 JE.Soil.256_820208 JE.Soil.264_371503 JE.Soil.268_1761991 JE.Soil.268_918362 JE.Soil.280_3140015 JE.Soil.280_598959 JE.Soil.284_493212 JE.Soil.284_654307 JE.Soil.28_2995378 JE.Soil.296_1614625 JE.Soil.300_619405 JE.Soil.304_1450897 JE.Soil.320_2514280 JE.Soil.32_111753 JE.Soil.44_3241487 JE.Soil.52_460254 JE.Soil.52_918707 JE.Soil.56_1019063 JE.Soil.56_107998 JE.Soil.56_1486154 JE.Soil.56_1806648 JE.Soil.56_264651 JE.Soil.56_341530 JE.Soil.56_628345 JE.Soil.56_832267 JE.Soil.56_857668 JE.Soil.56_911201 JE.Soil.64_1187541 JE.Soil.64_598514 JE.Soil.68_1438164 JE.Soil.68_1438397 JE.Soil.68_188605 JE.Soil.68_188833 JE.Soil.68_2468531 JE.Soil.68_611647 JE.Soil.68_712795 JE.Soil.76_1243878 JE.Soil.76_1454325 JE.Soil.76_1732081 JE.Soil.76_1788024 JE.Soil.76_1893615 JE.Soil.76_1953061 JE.Soil.80_1688385 JE.Soil.80_403166 JE.Soil.80_937851 JE.Soil.84_2412316 JE.Lundberg.126_1270972 JE.Lundberg.126_1428000 JE.Lundberg.129_187470 JE.Lundberg.129_405180 JE.Lundberg.12_391466 JE.Lundberg.12_634914 JE.Lundberg.132_99351 JE.Lundberg.132_716309 JE.Lundberg.135_56571 JE.Lundberg.135_82819 JE.Lundberg.135_268159 JE.Lundberg.135_503261 JE.Lundberg.135_914641 JE.Lundberg.135_914831 JE.Lundberg.135_1317771 JE.Lundberg.138_172156 JE.Lundberg.141_144018 JE.Lundberg.141_360830 JE.Lundberg.141_557464 JE.Lundberg.141_858617 JE.Lundberg.144_377906 JE.Lundberg.144_1045742 JE.Lundberg.147_78271 JE.Lundberg.147_358555 JE.Lundberg.147_375920 JE.Lundberg.147_388121 JE.Lundberg.147_1422769 JE.Lundberg.150_508527 JE.Lundberg.150_1092573 JE.Lundberg.150_1435452 JE.Lundberg.150_1549947 JE.Lundberg.171_1231177 JE.Lundberg.189_633421 JE.Lundberg.189_1538262 JE.Lundberg.18_582126 JE.Lundberg.18_1577856 JE.Lundberg.21_689588 JE.Lundberg.30_224295 JE.Lundberg.33_94395 JE.Lundberg.33_341344 JE.Lundberg.33_450401 JE.Lundberg.33_557947 JE.Lundberg.33_645348 JE.Lundberg.33_652125 JE.Lundberg.33_681833 JE.Lundberg.33_744851 JE.Lundberg.33_744940 JE.Lundberg.33_772101 JE.Lundberg.33_862788 JE.Lundberg.33_872046 JE.Lundberg.36_156198 JE.Lundberg.36_180407 JE.Lundberg.36_916330 JE.Lundberg.36_962717 JE.Lundberg.36_977837 JE.Lundberg.36_1299795 JE.Lundberg.36_2028400 JE.Lundberg.39_1839534 JE.Lundberg.3_617493 JE.Lundberg.3_1315946 JE.Lundberg.3_3024418 JE.Lundberg.3_3067048 JE.Lundberg.42_405341 JE.Lundberg.45_96528 JE.Lundberg.45_325201 JE.Lundberg.45_728596 JE.Lundberg.45_970226 JE.Lundberg.48_80540 JE.Lundberg.48_787702 JE.Lundberg.48_1163149 JE.Lundberg.48_1284953 JE.Lundberg.6_837475 JE.Lundberg.6_1611356 JE.Lundberg.75_1952511 JE.Lundberg.84_1485371 JE.Lundberg.90_501797 JE.Lundberg.90_501924 JE.Lundberg.93_1910417 JE.Lundberg.96_364039 JE.Soil.100_5887 JE.Soil.100_669243 JE.Soil.100_688675 JE.Soil.100_828171 JE.Soil.104_234534 JE.Soil.104_1397210 JE.Soil.104_1740931 JE.Soil.104_1901560 JE.Soil.108_254548 JE.Soil.108_319675 JE.Soil.108_422368 JE.Soil.108_507347 JE.Soil.108_870026 JE.Soil.108_893777 JE.Soil.108_944137 JE.Soil.108_1084508 JE.Soil.112_81992 JE.Soil.112_155371 JE.Soil.112_191467 JE.Soil.112_816874 JE.Soil.116_1197088 JE.Soil.116_1551233 JE.Soil.116_1935425 JE.Soil.116_2296462 JE.Soil.120_959339 JE.Soil.124_326381 JE.Soil.124_821781 JE.Soil.124_1113925 JE.Soil.124_1333835 JE.Soil.124_1605038 JE.Soil.124_2013952 JE.Soil.128_329365 JE.Soil.128_746285 JE.Soil.128_1591199 JE.Soil.12_755564 JE.Soil.12_1588224 JE.Soil.136_207054 JE.Soil.136_971540 JE.Soil.136_1180263 JE.Soil.136_1185762 JE.Soil.144_641855 JE.Soil.144_2021349 JE.Soil.144_2598940 JE.Soil.144_3525930 JE.Soil.180_188421 JE.Soil.180_271644 JE.Soil.180_388687 JE.Soil.180_582914 JE.Soil.180_752252 JE.Soil.180_1133609 JE.Soil.180_1191830 JE.Soil.180_1226425 JE.Soil.180_1527118 JE.Soil.180_1645521 JE.Soil.180_1706720 JE.Soil.180_1707160 JE.Soil.180_2009792 JE.Soil.180_2204134 JE.Soil.180_2315555 JE.Soil.180_2359239 JE.Soil.180_2409067 JE.Soil.180_2409634 JE.Soil.180_2877609 JE.Soil.180_2898172 JE.Soil.184_49499 JE.Soil.184_167483 JE.Soil.184_213468 JE.Soil.184_252296 JE.Soil.184_386735 JE.Soil.184_464228 JE.Soil.184_594081 JE.Soil.184_606706 JE.Soil.184_1134004 JE.Soil.184_1161940 JE.Soil.184_1218298 JE.Soil.184_1264066 JE.Soil.184_1303200 JE.Soil.184_1592942 JE.Soil.184_1609856 JE.Soil.184_1742329 JE.Soil.192_329236 JE.Soil.192_962406 JE.Soil.192_1402177 JE.Soil.200_1606727 JE.Soil.200_1853818 JE.Soil.204_1655535 JE.Soil.20_315759 JE.Soil.20_921270 JE.Soil.212_1338506 JE.Soil.212_2269701 JE.Soil.212_2465268 JE.Soil.220_1027035 JE.Soil.220_1725661 JE.Soil.224_412489 JE.Soil.224_1123189 JE.Soil.224_1471447 JE.Soil.228_65903 JE.Soil.228_80059 JE.Soil.228_88539 JE.Soil.228_164472 JE.Soil.228_188904 JE.Soil.228_252644 JE.Soil.228_323522 JE.Soil.228_427030 JE.Soil.228_443669 JE.Soil.228_518264 JE.Soil.228_625282 JE.Soil.228_676726 JE.Soil.228_758538 JE.Soil.228_827539 JE.Soil.228_1059489 JE.Soil.228_1129648 JE.Soil.228_1216618 JE.Soil.228_1289869 JE.Soil.228_1306901 JE.Soil.228_1338879 JE.Soil.228_1537181 JE.Soil.228_1588087 JE.Soil.228_1659840 JE.Soil.228_1688068 JE.Soil.232_73195 JE.Soil.232_224898 JE.Soil.232_332290 JE.Soil.232_375323 JE.Soil.232_397274 JE.Soil.232_449264 JE.Soil.232_456401 JE.Soil.232_462403 JE.Soil.232_599700 JE.Soil.232_623287 JE.Soil.232_627276 JE.Soil.232_661559 JE.Soil.232_780175 JE.Soil.232_815924 JE.Soil.232_830471 JE.Soil.232_858835 JE.Soil.232_883540 JE.Soil.232_1245366 JE.Soil.232_1256040 JE.Soil.232_1357580 JE.Soil.232_1369084 JE.Soil.232_1411483 JE.Soil.232_1489571 JE.Soil.232_1493002 JE.Soil.232_1581888 JE.Soil.232_1692514 JE.Soil.232_1743554 JE.Soil.232_1768919 JE.Soil.232_1771998 JE.Soil.232_1854398 JE.Soil.232_1854792 JE.Soil.232_1901963 JE.Soil.232_1951748 JE.Soil.232_2071273 JE.Soil.232_2085780 JE.Soil.232_2389623 JE.Soil.232_2393898 JE.Soil.236_360990 JE.Soil.236_374014 JE.Soil.236_1071513 JE.Soil.236_1221274 JE.Soil.236_1412721 JE.Soil.236_1672055 JE.Soil.236_1991866 JE.Soil.236_2079695 JE.Soil.236_2180736 JE.Soil.240_437428 JE.Soil.240_470223 JE.Soil.240_954351 JE.Soil.240_991711 JE.Soil.240_1107912 JE.Soil.240_1384564 JE.Soil.240_1448111 JE.Soil.240_1540545 JE.Soil.240_1583754 JE.Soil.240_1625156 JE.Soil.240_1938341 JE.Soil.240_1956266 JE.Soil.240_2284181 JE.Soil.244_599155 JE.Soil.244_2147913 JE.Soil.248_458031 JE.Soil.248_790990 JE.Soil.248_1599762 JE.Soil.248_1699492 JE.Soil.256_70246 JE.Soil.256_384561 JE.Soil.256_520852 JE.Soil.256_542146 JE.Soil.256_581555 JE.Soil.256_677863 JE.Soil.256_691902 JE.Soil.256_946242 JE.Soil.256_998166 JE.Soil.256_1010898 JE.Soil.256_1026637 JE.Soil.256_1365258 JE.Soil.256_1398791 JE.Soil.256_1473939 JE.Soil.256_1505375 JE.Soil.256_1701361 JE.Soil.260_219091 JE.Soil.260_595034 JE.Soil.260_595435 JE.Soil.260_746979 JE.Soil.260_1048399 JE.Soil.264_25789 JE.Soil.264_404573 JE.Soil.264_424964 JE.Soil.264_722393 JE.Soil.264_1034915 JE.Soil.264_1064717 JE.Soil.264_1140364 JE.Soil.264_1423952 JE.Soil.264_1484987 JE.Soil.264_1724091 JE.Soil.268_209197 JE.Soil.268_571181 JE.Soil.268_571205 JE.Soil.268_629345 JE.Soil.268_1058552 JE.Soil.268_1146379 JE.Soil.268_1579876 JE.Soil.268_1634688 JE.Soil.268_1726406 JE.Soil.268_2058629 JE.Soil.268_2128664 JE.Soil.268_2129371 JE.Soil.272_801949 JE.Soil.272_1583238 JE.Soil.272_1915313 JE.Soil.272_2075100 JE.Soil.276_1817699 JE.Soil.276_1818061 JE.Soil.280_12450 JE.Soil.280_3207092 JE.Soil.280_3450489 JE.Soil.284_1420387 JE.Soil.284_1521386 JE.Soil.284_2041374 JE.Soil.28_654552 JE.Soil.28_876820 JE.Soil.28_1099888 JE.Soil.28_4040462 JE.Soil.296_566194 JE.Soil.296_967422 JE.Soil.300_1030119 JE.Soil.304_195831 JE.Soil.304_461932 JE.Soil.316_1461841 JE.Soil.320_127646 JE.Soil.320_1248850 JE.Soil.320_1297523 JE.Soil.320_1298425 JE.Soil.320_1678413 JE.Soil.320_1835253 JE.Soil.320_1867525 JE.Soil.320_2115842 JE.Soil.320_2514844 JE.Soil.320_2953003 JE.Soil.32_324514 JE.Soil.32_544966 JE.Soil.32_1265718 JE.Soil.32_1665703 JE.Soil.36_172804 JE.Soil.36_540492 JE.Soil.36_2236199 JE.Soil.40_1078310 JE.Soil.40_2622698 JE.Soil.44_717053 JE.Soil.48_2705984 JE.Soil.4_2364201 JE.Soil.4_2551464 JE.Soil.52_64317 JE.Soil.52_92091 JE.Soil.52_120953 JE.Soil.52_406993 JE.Soil.52_455903 JE.Soil.52_455981 JE.Soil.52_627660 JE.Soil.52_667892 JE.Soil.52_833500 JE.Soil.52_890957 JE.Soil.52_911599 JE.Soil.52_991084 JE.Soil.52_1020093 JE.Soil.52_1091580 JE.Soil.52_1154033 JE.Soil.52_1215531 JE.Soil.52_1405012 JE.Soil.52_1406725 JE.Soil.52_1426239 JE.Soil.52_1679177 JE.Soil.52_1765993 JE.Soil.56_35231 JE.Soil.56_68678 JE.Soil.56_131573 JE.Soil.56_153624 JE.Soil.56_169713 JE.Soil.56_270763 JE.Soil.56_428511 JE.Soil.56_458221 JE.Soil.56_463043 JE.Soil.56_516303 JE.Soil.56_539356 JE.Soil.56_591455 JE.Soil.56_599464 JE.Soil.56_670095 JE.Soil.56_703476 JE.Soil.56_709210 JE.Soil.56_723005 JE.Soil.56_741704 JE.Soil.56_927701 JE.Soil.56_958048 JE.Soil.56_969315 JE.Soil.56_1030289 JE.Soil.56_1050395 JE.Soil.56_1076622 JE.Soil.56_1152550 JE.Soil.56_1224546 JE.Soil.56_1283562 JE.Soil.56_1296895 JE.Soil.56_1308328 JE.Soil.56_1314451 JE.Soil.56_1355388 JE.Soil.56_1561626 JE.Soil.56_1596992 JE.Soil.56_1667411 JE.Soil.56_1686705 JE.Soil.56_1756263 JE.Soil.56_1924403 JE.Soil.64_88279 JE.Soil.64_198883 JE.Soil.64_199070 JE.Soil.64_281894 JE.Soil.64_304375 JE.Soil.64_355991 JE.Soil.64_445252 JE.Soil.64_702540 JE.Soil.64_802738 JE.Soil.64_820358 JE.Soil.64_902164 JE.Soil.64_1329140 JE.Soil.68_61785 JE.Soil.68_145703 JE.Soil.68_155746 JE.Soil.68_226901 JE.Soil.68_258935 JE.Soil.68_455670 JE.Soil.68_630284 JE.Soil.68_687382 JE.Soil.68_756830 JE.Soil.68_770390 JE.Soil.68_785684 JE.Soil.68_878206 JE.Soil.68_970525 JE.Soil.68_1386889 JE.Soil.68_1392372 JE.Soil.68_1397392 JE.Soil.68_1440604 JE.Soil.68_1539113 JE.Soil.68_1548074 JE.Soil.68_1548092 JE.Soil.68_1680885 JE.Soil.68_1720939 JE.Soil.68_1853924 JE.Soil.68_2047119 JE.Soil.68_2177749 JE.Soil.68_2257124 JE.Soil.68_2260904 JE.Soil.68_2293460 JE.Soil.68_2295948 JE.Soil.68_2320438 JE.Soil.72_1510042 JE.Soil.76_51235 JE.Soil.76_150060 JE.Soil.76_374363 JE.Soil.76_580183 JE.Soil.76_640614 JE.Soil.76_713725 JE.Soil.76_765031 JE.Soil.76_955034 JE.Soil.76_1076708 JE.Soil.76_1243764 JE.Soil.76_1320633 JE.Soil.76_1380117 JE.Soil.76_1517615 JE.Soil.76_1517665 JE.Soil.76_1546668 JE.Soil.76_1783633 JE.Soil.76_1898173 JE.Soil.76_1970511 JE.Soil.76_2065809 JE.Soil.76_2166196 JE.Soil.76_2193186 JE.Soil.76_2218001 JE.Soil.76_2218027 JE.Soil.76_2234613 JE.Soil.76_2422676 JE.Soil.76_2696466 JE.Soil.80_381753 JE.Soil.80_1733750 JE.Soil.80_1811703 JE.Soil.80_2225338 JE.Soil.84_2329080 JE.Soil.84_2592961 JE.Soil.84_2967316 JE.Soil.84_3643362 JE.Soil.88_1536626 JE.Soil.8_388464 JE.Soil.8_1561718 JE.Soil.92_678232 JE.Soil.92_1162359 JE.Soil.92_1394259 JE.Soil.92_1943832 JE.Soil.92_2300848 JE.Soil.184_199733 JE.Soil.208_319137 JE.Soil.228_420902 JE.Soil.228_498210 JE.Soil.228_604245 JE.Soil.228_796511 JE.Soil.228_824687 JE.Soil.228_1467204 JE.Soil.228_1591473 JE.Soil.228_1828176 JE.Soil.232_18833 JE.Soil.232_171807 JE.Soil.232_186003 JE.Soil.232_293291 JE.Soil.232_508552 JE.Soil.232_649324 JE.Soil.232_1003095 JE.Soil.232_1315605 JE.Soil.232_1391675 JE.Soil.232_1569647 JE.Soil.232_1894046 JE.Soil.232_2106357 JE.Soil.240_1563936 JE.Soil.240_1838081 JE.Soil.244_635769 JE.Soil.248_460428 JE.Soil.252_931056 JE.Soil.256_158571 JE.Soil.256_206857 JE.Soil.256_265342 JE.Soil.256_737594 JE.Soil.256_752272 JE.Soil.260_547068 JE.Soil.260_656999 JE.Soil.260_698624 JE.Soil.264_282536 JE.Soil.264_434421 JE.Soil.264_1196618 JE.Soil.264_1356769 JE.Soil.264_1604303 JE.Soil.268_378780 JE.Soil.268_947027 JE.Soil.268_1939092 JE.Soil.268_2031998 JE.Soil.272_158661 JE.Soil.272_431075 JE.Soil.272_994782 JE.Soil.272_1231109 JE.Soil.272_1326770 JE.Soil.52_211089 JE.Soil.52_274795 JE.Soil.52_356708 JE.Soil.52_439014 JE.Soil.52_812584 JE.Soil.52_815654 JE.Soil.52_830774 JE.Soil.52_1544837 JE.Soil.52_1776831 JE.Soil.56_147230 JE.Soil.56_359504 JE.Soil.56_401333 JE.Soil.56_499018 JE.Soil.56_557490 JE.Soil.56_701227 JE.Soil.56_870918 JE.Soil.56_918135 JE.Soil.56_918138 JE.Soil.56_937427 JE.Soil.56_1180246 JE.Soil.56_1180315 JE.Soil.56_1273195 JE.Soil.56_1495448 JE.Soil.56_1496191 JE.Soil.56_1561091 JE.Soil.56_1681068 JE.Soil.56_1796235 JE.Soil.56_1812660 JE.Soil.56_1874111 JE.Soil.60_1804162 JE.Soil.64_296362 JE.Soil.64_854167 JE.Soil.68_217493 JE.Soil.68_217666 JE.Soil.68_677906 JE.Soil.68_1174013 JE.Soil.68_1174178 JE.Soil.68_1489593 JE.Soil.68_1730957 JE.Soil.68_2033396 JE.Soil.68_2408240 JE.Soil.72_1906902 JE.Soil.76_372260 JE.Soil.76_1448310 JE.Soil.76_1899980 JE.Soil.76_1907028 JE.Soil.76_2768783 JE.Soil.80_2317930 JE.Soil.80_2384454 JE.Soil.84_2346062 JE.Soil.88_1701882 JE.Soil.8_1251137 JE.Soil.8_2138390 JE.Soil.96_979067 JE.Soil.228_1292912 JE.Soil.228_1734825 JE.Soil.232_1046107 JE.Soil.236_1658651 JE.Soil.240_553699 JE.Soil.248_1136035 JE.Soil.252_1273076 JE.Soil.264_239024 JE.Soil.268_50722 JE.Soil.268_51759 JE.Soil.268_681778 JE.Soil.52_1402829 JE.Soil.56_1568484 JE.Soil.56_1713223 JE.Soil.64_1201873 JE.Soil.64_1315267 JE.Soil.64_1474383 JE.Soil.64_1474608 JE.Soil.68_311512 JE.Soil.68_338133 JE.Soil.68_1099146 JE.Soil.68_1626655 JE.Soil.68_1892702 JE.Soil.68_2114795 JE.Soil.68_2415895 JE.Soil.76_1121921 JE.Soil.76_2685703 JE.Soil.228_1404860 JE.Soil.228_1591445 JE.Soil.228_1654806 JE.Soil.232_1193130 JE.Soil.236_561348 JE.Soil.256_600334 JE.Soil.256_1030329 JE.Soil.256_1486590 JE.Soil.56_124212 JE.Soil.56_599167 JE.Soil.56_721026 JE.Soil.56_1786248 JE.Soil.68_5158 JE.Soil.68_265309 JE.Soil.68_1049761 JE.Soil.68_1233753 JE.Soil.68_2397488 JE.Soil.68_2468927 JE.Soil.76_1214825 JE.Soil.84_12176 JE.Lundberg.147_288582 JE.Lundberg.150_1051575 JE.Lundberg.36_180455 JE.Lundberg.3_2081792 JE.Soil.232_1761011 JE.Soil.68_1180852 JE.Lundberg.129_1333414 JE.Lundberg.12_1157744 JE.Lundberg.135_1035377 JE.Lundberg.144_1106776 JE.Lundberg.3_16916 JE.Lundberg.48_194107 JE.Lundberg.30_156748 JE.Lundberg.30_162231 JE.Lundberg.33_919837 JE.Lundberg.3_2522933 JE.Lundberg.48_632176 JE.Lundberg.192_1047518 JE.Soil.32_4533 JE.Soil.32_609184 JE.Soil.32_618749 JE.Soil.32_1145566 JE.Lundberg.33_599498 JE.Lundberg.36_1144519 JE.Lundberg.36_1205825 JE.Lundberg.39_527081 JE.Lundberg.9_941865 JE.Lundberg.126_555217 JE.Soil.32_398994 JE.Soil.52_378202 JE.Soil.56_1392354 JE.Lundberg.21_107578 JE.Lundberg.3_3244851 JE.Soil.308_412955 JE.Soil.308_413018 JE.Soil.212_1847447 JE.Soil.68_215579 JE.Soil.56_1903068 JE.Soil.68_1397027 JE.Soil.188_1835361 JE.Soil.32_47630 JE.Lundberg.135_1280330 JE.Soil.264_867019 JE.Lundberg.141_813864 JE.Soil.244_800134 JE.Soil.228_1086609 JE.Lundberg.48_903270 JE.Soil.232_65990 JE.Soil.300_722708 JE.Soil.68_1297841 JE.Soil.56_211063 JE.Soil.52_1416647 JE.Soil.68_1181011 JE.Soil.76_2775364 JE.Lundberg.123_451647 JE.Lundberg.33_309139 JE.Lundberg.123_436419 JE.Lundberg.33_245085 JE.Lundberg.129_145354 JE.Lundberg.123_932470 JE.Lundberg.123_245930 JE.Lundberg.123_295173 JE.Lundberg.123_436329 JE.Lundberg.126_1386095 JE.Lundberg.126_407372 JE.Lundberg.126_829523 JE.Lundberg.129_1329300 JE.Lundberg.129_1343966 JE.Lundberg.129_138906 JE.Lundberg.129_1708233 JE.Lundberg.129_303897 JE.Lundberg.135_396775 JE.Lundberg.135_974448 JE.Lundberg.141_719181 JE.Lundberg.144_704819 JE.Lundberg.144_824474 JE.Lundberg.147_103653 JE.Lundberg.150_613398 JE.Lundberg.36_210817 JE.Lundberg.39_1685365 JE.Lundberg.39_909753 JE.Lundberg.3_1480260 JE.Lundberg.3_1829699 JE.Lundberg.48_1488389 JE.Lundberg.48_282472 JE.Lundberg.48_385711 JE.Lundberg.9_85209 JE.Soil.104_391168 JE.Soil.124_1315308 JE.Soil.124_475302 JE.Soil.180_854477 JE.Soil.232_2247665 JE.Lundberg.123_2031119 JE.Lundberg.129_24172 JE.Lundberg.129_486223 JE.Lundberg.129_734273 JE.Lundberg.132_1392407 JE.Lundberg.132_1569388 JE.Lundberg.135_513243 JE.Lundberg.141_124546 JE.Lundberg.150_30827 JE.Lundberg.165_71862 JE.Soil.100_26757 JE.Soil.124_949152 JE.Soil.124_2012016 JE.Soil.124_2138805 JE.Soil.128_420672 JE.Soil.180_2135928 JE.Soil.232_2247534 JE.Lundberg.33_445689 JE.Lundberg.33_822896 JE.Lundberg.33_1044996 JE.Lundberg.36_248390 JE.Lundberg.36_466389 JE.Lundberg.36_2144168 JE.Lundberg.36_2144311 JE.Lundberg.39_1677706 JE.Lundberg.48_282330 JE.Lundberg.48_385519 JE.Lundberg.48_1055825 JE.Lundberg.48_1621410 JE.Lundberg.48_1621443 JE.Lundberg.48_1797958 JE.Lundberg.129_785363 JE.Lundberg.129_1033263 JE.Lundberg.129_1071730 JE.Lundberg.132_985600 JE.Lundberg.147_1274087 JE.Lundberg.150_1556147 JE.Lundberg.165_120365 JE.Lundberg.165_174163 JE.Soil.180_690519 JE.Soil.180_2778810 JE.Soil.296_352022 JE.Soil.64_442659 JE.Lundberg.33_776375 JE.Lundberg.36_81940 JE.Lundberg.36_538772 JE.Lundberg.36_2130798 JE.Lundberg.42_1599980 JE.Lundberg.150_182076 JE.Lundberg.150_182301 JE.Lundberg.126_1352554 JE.Lundberg.144_841757 JE.Lundberg.192_964067 JE.Lundberg.45_879127 JE.Soil.12_1443504 JE.Lundberg.174_1215043 JE.Soil.184_1452409 JE.Lundberg.123_2012053 JE.Lundberg.192_1038524 JE.Soil.104_1305506 JE.Soil.180_2451322 JE.Soil.184_1739604 JE.Soil.320_2628890 JE.Soil.56_1426298 JE.Soil.56_1660695 JE.Soil.56_434436 JE.Soil.64_136354 JE.Soil.64_807908 JE.Soil.92_326633 JE.Soil.100_922112 JE.Soil.104_1028049 JE.Soil.104_1143265 JE.Soil.104_1305658 JE.Soil.104_1515502 JE.Soil.108_553210 JE.Soil.224_1251863 JE.Soil.228_1619826 JE.Soil.296_289371 JE.Soil.320_2769074 JE.Soil.320_2862418 JE.Lundberg.192_964286 JE.Soil.180_1126834 JE.Soil.184_640968 JE.Soil.184_1185699 JE.Soil.184_1655237 JE.Soil.212_116671 JE.Soil.8_841607 JE.Soil.52_349134 JE.Soil.68_555925 JE.Soil.76_270395 JE.Soil.76_1779269 JE.Soil.76_1925323 JE.Soil.96_1047317 JE.Soil.184_1479076 JE.Soil.196_1107953 JE.Soil.208_229758 JE.Soil.32_549788 JE.Soil.4_1922917 JE.Soil.316_1046947 JE.Soil.184_1748070 JE.Lundberg.126_817241 JE.Lundberg.12_1421523 JE.Lundberg.141_1057568 JE.Lundberg.141_858678 JE.Lundberg.33_806590 JE.Soil.240_181361 JE.Lundberg.126_1296572 JE.Lundberg.135_855657 JE.Lundberg.15_1192660 JE.Lundberg.18_1019809 JE.Lundberg.21_367241 JE.Lundberg.36_2080630 JE.Lundberg.39_1088177 JE.Lundberg.3_220971 JE.Lundberg.3_2523091 JE.Lundberg.45_41912 JE.Soil.228_1368809 JE.Soil.228_287044 JE.Soil.228_489829 JE.Soil.228_830894 JE.Soil.232_1120947 JE.Soil.232_1252544 JE.Soil.232_2106863 JE.Soil.232_2401959 JE.Soil.244_638925 JE.Soil.248_1803069 JE.Soil.256_587519 JE.Soil.256_654832 JE.Soil.256_888366 JE.Soil.48_650952 JE.Soil.48_651083 JE.Soil.52_1796313 JE.Soil.56_1119419 JE.Soil.56_1356692 JE.Soil.56_1373150 JE.Soil.56_1383056 JE.Soil.56_1465267 JE.Soil.56_1652379 JE.Soil.56_983475 JE.Soil.68_1000745 JE.Soil.68_1905684 JE.Soil.76_2528429 JE.Lundberg.33_810805 JE.Soil.76_1959183 JE.Soil.196_974581 JE.Lundberg.42_1615055 JE.Soil.104_234453 JE.Soil.76_882245 JE.Lundberg.132_896787 JE.Soil.100_973029 JE.Lundberg.144_713490 JE.Lundberg.129_1466651 JE.Lundberg.129_546222 JE.Lundberg.126_1548802 JE.Lundberg.123_1836270 JE.Lundberg.126_1094317 JE.Lundberg.123_326147 JE.Lundberg.126_208034 JE.Lundberg.126_1131626 JE.Lundberg.135_500211 JE.Lundberg.123_678810 JE.Lundberg.135_1175966 JE.Lundberg.129_1352830 JE.Lundberg.147_343834 JE.Lundberg.126_1137024 JE.Lundberg.147_760410 JE.Lundberg.123_542753 JE.Lundberg.123_774279 JE.Lundberg.123_893305 JE.Lundberg.126_1333800 JE.Lundberg.126_1348029 JE.Lundberg.126_151246 JE.Lundberg.126_1582214 JE.Lundberg.126_430778 JE.Lundberg.126_624248 JE.Lundberg.129_1152888 JE.Lundberg.129_1498632 JE.Lundberg.129_1635551 JE.Lundberg.129_246332 JE.Lundberg.129_41830 JE.Lundberg.129_466237 JE.Lundberg.129_541399 JE.Lundberg.129_544085 JE.Lundberg.129_578845 JE.Lundberg.135_1175845 JE.Lundberg.135_1348646 JE.Lundberg.135_514172 JE.Lundberg.135_688253 JE.Lundberg.135_777981 JE.Lundberg.135_778179 JE.Lundberg.138_1077228 JE.Lundberg.138_818614 JE.Lundberg.141_1074800 JE.Lundberg.144_1431161 JE.Lundberg.144_156512 JE.Lundberg.144_301385 JE.Lundberg.144_318127 JE.Lundberg.144_88629 JE.Lundberg.147_1572297 JE.Lundberg.150_995230 JE.Lundberg.159_1769677 JE.Lundberg.165_2127948 JE.Lundberg.165_2128163 JE.Lundberg.165_41407 JE.Lundberg.165_788199 JE.Lundberg.165_804048 JE.Lundberg.165_94660 JE.Lundberg.174_431014 JE.Lundberg.174_611641 JE.Lundberg.174_701386 JE.Lundberg.177_591471 JE.Lundberg.180_1380247 JE.Lundberg.180_700575 JE.Lundberg.189_1371472 JE.Lundberg.189_1371511 JE.Lundberg.189_1392591 JE.Lundberg.192_142650 JE.Lundberg.192_1639343 JE.Lundberg.51_1148553 JE.Lundberg.54_210008 JE.Lundberg.126_272627 JE.Lundberg.126_945700 JE.Lundberg.129_428032 JE.Lundberg.132_132605 JE.Lundberg.138_1352804 JE.Lundberg.141_962277 JE.Lundberg.144_823497 JE.Lundberg.147_1433496 JE.Lundberg.165_591375 JE.Lundberg.165_788148 JE.Lundberg.165_842422 JE.Lundberg.165_1629427 JE.Lundberg.174_1036538 JE.Lundberg.180_89508 JE.Lundberg.180_467919 JE.Lundberg.180_1380235 JE.Lundberg.180_1597036 JE.Lundberg.138_125707 JE.Lundberg.138_785729 JE.Lundberg.138_1723842 JE.Lundberg.147_70082 JE.Lundberg.147_111613 JE.Lundberg.147_159880 JE.Lundberg.147_1610641 JE.Lundberg.147_1856254 JE.Lundberg.174_442272 JE.Lundberg.174_496003 JE.Lundberg.174_1324380 JE.Lundberg.180_692483 JE.Lundberg.180_1217577 JE.Lundberg.135_442980 JE.Lundberg.135_1091545 JE.Lundberg.138_785185 JE.Lundberg.147_116297 JE.Lundberg.147_131856 JE.Lundberg.150_202725 JE.Lundberg.150_1496194 JE.Lundberg.75_160696 JE.Lundberg.93_1298630 JE.Lundberg.180_1249666 JE.Lundberg.180_1614765 JE.Lundberg.180_1615088 JE.Lundberg.180_1620459 JE.Lundberg.189_1171411 JE.Lundberg.189_1484429 JE.Lundberg.123_794246 JE.Lundberg.129_1323657 JE.Lundberg.165_483829 JE.Lundberg.165_1118219 JE.Lundberg.192_2569575 JE.Lundberg.165_1516267 JE.Lundberg.165_1516309 JE.Lundberg.180_1150275 JE.Lundberg.183_193232 JE.Lundberg.189_1392583 JE.Lundberg.129_1619504 JE.Lundberg.147_852448 JE.Lundberg.150_1627130 JE.Lundberg.75_1801214 JE.Lundberg.147_343989 JE.Lundberg.165_458097 JE.Lundberg.165_458291 JE.Lundberg.147_242503 JE.Lundberg.147_903216 JE.Lundberg.147_760516 JE.Lundberg.123_1265932 JE.Lundberg.123_1732630 JE.Lundberg.126_1495223 JE.Lundberg.129_1680029 JE.Lundberg.129_720285 JE.Lundberg.147_467459 JE.Lundberg.150_397487 JE.Lundberg.129_466381 JE.Lundberg.174_1015715 JE.Lundberg.129_545998 JE.Lundberg.129_974907 JE.Lundberg.138_602737 JE.Lundberg.132_132884 JE.Lundberg.138_1077464 JE.Lundberg.147_343902 JE.Lundberg.144_823763 JE.Lundberg.162_246581 JE.Lundberg.93_73753 JE.Lundberg.99_1452672 JE.Lundberg.93_73928 JE.Lundberg.141_130470 JE.Soil.92_1329853 JE.Lundberg.96_1285145 JE.Lundberg.30_584440 JE.Lundberg.30_568674 JE.Lundberg.3_1839689 JE.Lundberg.3_3015513 JE.Lundberg.3_334227 JE.Lundberg.36_158522 JE.Lundberg.39_922994 JE.Lundberg.3_334081 JE.Lundberg.57_375646 JE.Lundberg.75_1433998 JE.Lundberg.84_301975 JE.Lundberg.87_245015 JE.Soil.16_1545412 JE.Lundberg.12_1186396 JE.Lundberg.93_1660998 JE.Lundberg.93_1661036 JE.Lundberg.51_1537255 JE.Lundberg.54_110655 JE.Lundberg.60_155481 JE.Lundberg.66_208486 JE.Lundberg.66_220111 JE.Lundberg.51_2064238 JE.Lundberg.54_1661910 JE.Lundberg.66_239215 JE.Lundberg.66_308684 JE.Lundberg.66_1913671 JE.Lundberg.69_1899654 JE.Lundberg.66_222905 JE.Lundberg.66_223182 JE.Lundberg.75_1422116 JE.Lundberg.183_21149 JE.Lundberg.57_2022265 JE.Lundberg.18_785174 JE.Lundberg.3_2618418 JE.Lundberg.48_1077137 JE.Lundberg.60_232172 JE.Lundberg.96_1352611 JE.Soil.184_165171 JE.Lundberg.3_2883947 JE.Lundberg.75_776504 JE.Lundberg.21_1124425 JE.Lundberg.12_959326 JE.Lundberg.18_2030616 JE.Lundberg.30_1131943 JE.Lundberg.30_1221177 JE.Lundberg.30_1364151 JE.Lundberg.30_695970 JE.Lundberg.33_194023 JE.Lundberg.39_1192646 JE.Lundberg.45_1386487 JE.Lundberg.45_586212 JE.Lundberg.96_20814 JE.Soil.52_369587 JE.Lundberg.21_1124600 JE.Lundberg.30_695632 JE.Lundberg.30_935579 JE.Lundberg.33_135120 JE.Lundberg.33_249878 JE.Lundberg.33_366366 JE.Lundberg.33_461176 JE.Lundberg.33_602471 JE.Lundberg.33_633779 JE.Lundberg.33_865341 JE.Lundberg.45_234775 JE.Lundberg.45_1294143 JE.Lundberg.9_481272 JE.Lundberg.12_381191 JE.Soil.16_444208 JE.Lundberg.27_2161290 JE.Lundberg.12_140161 JE.Lundberg.33_189490 JE.Lundberg.30_1511303 JE.Lundberg.30_215501 JE.Lundberg.42_109291 JE.Lundberg.96_21109 JE.Lundberg.33_189202 JE.Lundberg.36_1361784 JE.Lundberg.39_630596 JE.Lundberg.48_419123 JE.Lundberg.6_116212 JE.Lundberg.78_1268944 JE.Soil.200_867670 JE.Lundberg.174_258301 JE.Lundberg.18_1940420 JE.Lundberg.33_946174 JE.Lundberg.33_946430 JE.Lundberg.3_1750614 JE.Lundberg.45_819028 JE.Lundberg.48_659354 JE.Lundberg.93_620642 JE.Lundberg.93_620812 JE.Soil.244_1634465 JE.Soil.200_867737 JE.Soil.244_187535 JE.Soil.244_460825 JE.Soil.244_752491 JE.Soil.24_615291 JE.Soil.296_1688414 JE.Soil.84_1816603 JE.Soil.84_2165268 JE.Lundberg.30_177196 JE.Lundberg.30_1773120 JE.Lundberg.33_392116 JE.Lundberg.33_392254 JE.Lundberg.33_774730 JE.Lundberg.33_1028425 JE.Lundberg.3_359297 JE.Lundberg.21_1625881 JE.Lundberg.30_962905 JE.Lundberg.30_968019 JE.Lundberg.30_1127661 JE.Lundberg.39_1722622 JE.Lundberg.48_621045 JE.Lundberg.48_621161 JE.Lundberg.78_193409 JE.Lundberg.36_714637 JE.Lundberg.36_1003004 JE.Lundberg.42_1636776 JE.Lundberg.30_911175 JE.Soil.260_1165188 JE.Soil.92_361206 JE.Lundberg.45_1386542 JE.Lundberg.96_441017 JE.Lundberg.108_872443 JE.Lundberg.15_16950 JE.Lundberg.30_171820 JE.Lundberg.30_334703 JE.Lundberg.33_255700 JE.Lundberg.33_985819 JE.Lundberg.3_1630089 JE.Soil.220_1073719 JE.Soil.220_1074331 JE.Lundberg.27_969892 JE.Lundberg.27_159122 JE.Lundberg.78_1556033 JE.Lundberg.30_738082 JE.Lundberg.30_983226 JE.Lundberg.33_341118 JE.Lundberg.3_3123969 JE.Lundberg.75_1012172 JE.Soil.92_2138979 JE.Lundberg.30_1389140 JE.Lundberg.33_652137 JE.Lundberg.3_3195416 JE.Lundberg.42_1356946 JE.Lundberg.42_1357129 JE.Soil.96_1899965 JE.Lundberg.51_1713182 JE.Lundberg.66_51282 JE.Lundberg.66_62488 JE.Lundberg.9_1843211 JE.Lundberg.9_1843219 JE.Lundberg.78_1556100 JE.Lundberg.3_1630213 JE.Lundberg.51_489196 JE.Lundberg.51_50195 JE.Lundberg.51_50264 JE.Lundberg.3_359549 JE.Lundberg.27_284985 JE.Lundberg.24_309483 JE.Lundberg.30_105001 JE.Lundberg.36_38210 JE.Lundberg.63_1393246 JE.Soil.20_2162610 JE.Soil.220_1376196 JE.Soil.220_1529494 JE.Lundberg.45_387094 JE.Lundberg.150_1435586 JE.Lundberg.30_838377 JE.Lundberg.39_218965 JE.Lundberg.45_387279 JE.Lundberg.45_387399 JE.Lundberg.150_1435871 JE.Soil.240_947512 JE.Soil.76_2380622 JE.Soil.320_1815524 JE.Lundberg.165_1052716 JE.Soil.252_515593 JE.Lundberg.129_30261 JE.Soil.144_3079314 JE.Lundberg.27_1468214 JE.Soil.200_1802659 JE.Lundberg.33_81676 JE.Lundberg.30_1442679 JE.Lundberg.48_474130 JE.Soil.200_1197922 JE.Soil.20_883214 JE.Soil.20_883384 JE.Soil.224_1266982 JE.Soil.200_1814697 JE.Soil.36_103953 JE.Lundberg.126_1285689 JE.Lundberg.36_2068625 JE.Soil.240_1746692 JE.Soil.116_255989 JE.Soil.256_440398 JE.Soil.244_375739 JE.Soil.244_795058 JE.Soil.264_1729800 JE.Soil.268_973124 JE.Soil.68_1722162 JE.Soil.72_2409447 JE.Soil.76_562840 JE.Soil.88_523822 JE.Lundberg.27_1339955 JE.Soil.188_337155 JE.Soil.224_1749065 JE.Soil.244_744457 JE.Lundberg.24_1947154 JE.Lundberg.30_1077088 JE.Lundberg.9_386943 JE.Soil.220_1432060 JE.Soil.220_777782 JE.Soil.36_2056590 JE.Lundberg.30_115499 JE.Lundberg.30_1077185 JE.Lundberg.33_611464 JE.Lundberg.33_966461 JE.Lundberg.36_1701099 JE.Lundberg.36_1701357 JE.Lundberg.36_1972512 JE.Soil.196_996742 JE.Soil.208_24355 JE.Soil.24_1338693 JE.Soil.68_421489 JE.Soil.200_2070624 JE.Lundberg.177_303775 JE.Soil.192_206530 JE.Soil.200_1502551 JE.Soil.200_1502831 JE.Soil.200_35664 JE.Soil.220_1187533 JE.Soil.72_1947800 JE.Soil.236_764077 JE.Soil.240_1735579 JE.Soil.268_1054632 JE.Soil.272_490453 JE.Soil.88_1194672 JE.Soil.88_1363292 JE.Lundberg.174_354944 JE.Lundberg.189_385300 JE.Soil.228_1056885 JE.Soil.284_2678999 JE.Lundberg.45_1040191 JE.Lundberg.96_307973 JE.Soil.100_234778 JE.Soil.88_198164 JE.Soil.88_693294 JE.Lundberg.189_1345522 JE.Lundberg.3_512047 JE.Soil.16_656156 JE.Soil.180_337070 JE.Soil.180_476877 JE.Soil.216_837903 JE.Lundberg.48_1164445 JE.Lundberg.48_1220622 JE.Lundberg.114_363741 JE.Lundberg.78_1264914 JE.Lundberg.90_1389594 JE.Lundberg.30_1288244 JE.Lundberg.111_1228370 JE.Lundberg.153_26541 JE.Soil.200_2032776 JE.Lundberg.132_180623 JE.Lundberg.153_26613 JE.Lundberg.27_2432235 JE.Lundberg.39_942463 JE.Lundberg.42_170741 JE.Lundberg.60_129781 JE.Lundberg.6_1598307 JE.Lundberg.132_180353 JE.Lundberg.18_180154 JE.Lundberg.18_180347 JE.Lundberg.45_239232 JE.Lundberg.48_113658 JE.Lundberg.48_1452422 JE.Lundberg.153_26817 JE.Lundberg.96_1026964 JE.Lundberg.96_1527840 JE.Soil.224_1823194 JE.Soil.4_88809 JE.Lundberg.81_659844 JE.Soil.136_1806702 JE.Soil.224_1195666 JE.Soil.24_2577924 JE.Soil.4_1100667 JE.Lundberg.54_1879882 JE.Lundberg.66_2037135 JE.Lundberg.102_1444598 JE.Lundberg.126_1401001 JE.Lundberg.168_1558262 JE.Lundberg.174_1265537 JE.Lundberg.90_1286359 JE.Soil.220_630305 JE.Soil.100_721104 JE.Soil.124_933324 JE.Soil.124_1692425 JE.Soil.296_900984 JE.Soil.100_3428 JE.Lundberg.54_1526250 JE.Lundberg.54_1654245 JE.Soil.100_504601 JE.Soil.100_383286 JE.Soil.112_1196796 JE.Soil.116_1842455 JE.Soil.100_344771 JE.Soil.100_485622 JE.Soil.112_1084129 JE.Soil.116_934645 JE.Soil.124_1595338 JE.Soil.144_3439922 JE.Soil.300_305256 JE.Lundberg.123_947279 JE.Lundberg.126_647900 JE.Lundberg.129_378637 JE.Lundberg.129_384032 JE.Lundberg.144_142663 JE.Soil.100_1025305 JE.Soil.100_1037630 JE.Soil.100_192958 JE.Soil.100_266602 JE.Soil.100_289160 JE.Soil.100_400018 JE.Soil.100_627653 JE.Soil.100_631702 JE.Soil.100_703142 JE.Soil.100_709832 JE.Soil.100_763530 JE.Soil.100_818975 JE.Soil.100_982654 JE.Soil.100_993669 JE.Soil.104_1812969 JE.Soil.104_1818138 JE.Soil.104_576487 JE.Soil.108_1181457 JE.Soil.108_773794 JE.Soil.112_1017172 JE.Soil.112_1040403 JE.Soil.112_1047713 JE.Soil.112_1166719 JE.Soil.112_127388 JE.Soil.112_646993 JE.Soil.112_673780 JE.Soil.112_739441 JE.Soil.112_774508 JE.Soil.112_842138 JE.Soil.112_894475 JE.Soil.112_936562 JE.Soil.112_976635 JE.Soil.112_996227 JE.Soil.116_1078212 JE.Soil.116_1268451 JE.Soil.116_1268530 JE.Soil.116_1288601 JE.Soil.116_1842504 JE.Soil.116_1900888 JE.Soil.116_2108286 JE.Soil.116_2138655 JE.Soil.116_516894 JE.Soil.116_698916 JE.Soil.116_851708 JE.Soil.120_177590 JE.Soil.120_627512 JE.Soil.120_731658 JE.Soil.120_768502 JE.Soil.124_1692288 JE.Soil.124_928302 JE.Soil.128_255656 JE.Soil.128_306821 JE.Soil.128_362311 JE.Soil.128_924453 JE.Soil.128_973644 JE.Soil.136_1201835 JE.Soil.136_216735 JE.Soil.136_250286 JE.Soil.136_467420 JE.Soil.136_500275 JE.Soil.136_587751 JE.Soil.144_116736 JE.Soil.144_1250027 JE.Soil.144_12981 JE.Soil.144_2445119 JE.Soil.144_3467330 JE.Soil.16_675890 JE.Soil.188_913445 JE.Soil.208_262643 JE.Soil.284_1628622 JE.Soil.296_354122 JE.Soil.300_1143272 JE.Soil.300_611473 JE.Soil.300_725767 JE.Soil.300_914866 JE.Soil.304_1097373 JE.Soil.304_1271457 JE.Soil.304_560732 JE.Soil.304_830197 JE.Soil.308_1082290 JE.Soil.308_908755 JE.Soil.312_247058 JE.Soil.312_303048 JE.Soil.320_1021712 JE.Soil.320_2579887 JE.Soil.320_2706925 JE.Soil.320_553734 JE.Soil.40_1896297 JE.Soil.68_1500315 JE.Soil.100_28206 JE.Soil.100_28291 JE.Soil.100_35859 JE.Soil.100_36723 JE.Soil.100_44362 JE.Soil.100_58277 JE.Soil.100_77893 JE.Soil.100_100579 JE.Soil.100_109801 JE.Soil.100_119378 JE.Soil.100_135833 JE.Soil.100_183160 JE.Soil.100_218800 JE.Soil.100_237712 JE.Soil.100_247791 JE.Soil.100_250978 JE.Soil.100_253653 JE.Soil.100_283591 JE.Soil.100_284045 JE.Soil.100_306864 JE.Soil.100_313859 JE.Soil.100_358518 JE.Soil.100_362221 JE.Soil.100_393373 JE.Soil.100_409833 JE.Soil.100_413111 JE.Soil.100_415601 JE.Soil.100_454174 JE.Soil.100_485550 JE.Soil.100_505727 JE.Soil.100_507155 JE.Soil.100_513409 JE.Soil.100_514841 JE.Soil.100_515773 JE.Soil.100_516992 JE.Soil.100_532825 JE.Soil.100_557951 JE.Soil.100_596469 JE.Soil.100_609393 JE.Soil.100_616679 JE.Soil.100_619479 JE.Soil.100_626729 JE.Soil.100_652002 JE.Soil.100_653285 JE.Soil.100_662016 JE.Soil.100_665833 JE.Soil.100_718711 JE.Soil.100_721686 JE.Soil.100_724950 JE.Soil.100_735258 JE.Soil.100_752006 JE.Soil.100_757907 JE.Soil.100_761838 JE.Soil.100_772656 JE.Soil.100_776159 JE.Soil.100_776256 JE.Soil.100_794652 JE.Soil.100_833734 JE.Soil.100_848148 JE.Soil.100_877244 JE.Soil.100_885016 JE.Soil.100_892740 JE.Soil.100_897802 JE.Soil.100_919213 JE.Soil.100_963091 JE.Soil.100_972112 JE.Soil.100_1009951 JE.Soil.100_1034659 JE.Soil.100_1039783 JE.Soil.100_1041363 JE.Soil.100_1042894 JE.Soil.100_1064125 JE.Soil.104_51115 JE.Soil.104_97248 JE.Soil.104_242460 JE.Soil.104_351562 JE.Soil.104_395016 JE.Soil.104_533820 JE.Soil.104_844872 JE.Soil.104_1476939 JE.Soil.104_1722368 JE.Soil.104_1812788 JE.Soil.108_228906 JE.Soil.108_344136 JE.Soil.108_735134 JE.Soil.108_1005745 JE.Soil.108_1170000 JE.Soil.108_1186394 JE.Soil.112_15739 JE.Soil.112_27109 JE.Soil.112_88613 JE.Soil.112_94616 JE.Soil.112_167312 JE.Soil.112_192733 JE.Soil.112_230554 JE.Soil.112_342437 JE.Soil.112_376714 JE.Soil.112_429301 JE.Soil.112_445707 JE.Soil.112_482036 JE.Soil.112_482691 JE.Soil.112_484662 JE.Soil.112_486536 JE.Soil.112_528542 JE.Soil.112_571401 JE.Soil.112_658553 JE.Soil.112_708711 JE.Soil.112_734382 JE.Soil.112_779634 JE.Soil.112_785792 JE.Soil.112_811340 JE.Soil.112_816161 JE.Soil.112_835302 JE.Soil.112_841964 JE.Soil.112_919786 JE.Soil.112_1071631 JE.Soil.112_1075528 JE.Soil.112_1155114 JE.Soil.112_1174212 JE.Soil.112_1194539 JE.Soil.112_1237195 JE.Soil.112_1249234 JE.Soil.112_1258454 JE.Soil.112_1276903 JE.Soil.112_1277091 JE.Soil.116_12004 JE.Soil.116_61817 JE.Soil.116_290890 JE.Soil.116_295883 JE.Soil.116_471679 JE.Soil.116_471770 JE.Soil.116_516745 JE.Soil.116_667924 JE.Soil.116_829445 JE.Soil.116_944490 JE.Soil.116_1032911 JE.Soil.116_1209951 JE.Soil.116_1226787 JE.Soil.116_1276317 JE.Soil.116_1323643 JE.Soil.116_1389348 JE.Soil.116_1418740 JE.Soil.116_1446457 JE.Soil.116_1451643 JE.Soil.116_1563944 JE.Soil.116_1574924 JE.Soil.116_1612783 JE.Soil.116_1639194 JE.Soil.116_1639900 JE.Soil.116_1743399 JE.Soil.116_1767567 JE.Soil.116_1805630 JE.Soil.116_1834342 JE.Soil.116_1992168 JE.Soil.116_2006847 JE.Soil.116_2096846 JE.Soil.116_2157761 JE.Soil.116_2233409 JE.Soil.116_2290375 JE.Soil.120_107996 JE.Soil.120_256964 JE.Soil.120_530853 JE.Soil.120_748076 JE.Soil.120_898071 JE.Soil.120_1034328 JE.Soil.124_247462 JE.Soil.124_372158 JE.Soil.124_377415 JE.Soil.124_447782 JE.Soil.124_447812 JE.Soil.124_635628 JE.Soil.124_635706 JE.Soil.124_652606 JE.Soil.124_906961 JE.Soil.124_1114011 JE.Soil.124_1330891 JE.Soil.124_1422083 JE.Soil.124_1633394 JE.Soil.124_1665677 JE.Soil.124_1849999 JE.Soil.124_1850074 JE.Soil.124_2044005 JE.Soil.124_2242766 JE.Soil.128_50993 JE.Soil.128_139037 JE.Soil.128_207340 JE.Soil.128_236303 JE.Soil.128_321973 JE.Soil.128_370463 JE.Soil.128_403595 JE.Soil.128_489591 JE.Soil.128_503926 JE.Soil.128_586899 JE.Soil.128_594582 JE.Soil.128_776995 JE.Soil.128_916784 JE.Soil.128_1000611 JE.Soil.128_1008101 JE.Soil.128_1112437 JE.Soil.128_1343827 JE.Soil.128_1415568 JE.Soil.128_1422458 JE.Soil.128_1429789 JE.Soil.128_1589796 JE.Soil.128_1589885 JE.Soil.136_432235 JE.Soil.136_542393 JE.Soil.136_546999 JE.Soil.136_595475 JE.Soil.136_755733 JE.Soil.136_903752 JE.Soil.136_903841 JE.Soil.136_903922 JE.Soil.136_909041 JE.Soil.136_1125588 JE.Soil.136_1177724 JE.Soil.136_1406749 JE.Soil.136_1428363 JE.Soil.136_1440851 JE.Soil.144_116473 JE.Soil.144_116592 JE.Soil.144_1039245 JE.Soil.144_2013752 JE.Soil.144_2083872 JE.Soil.144_2736478 JE.Soil.144_3467230 JE.Soil.144_3467276 JE.Soil.276_1420405 JE.Soil.276_2492829 JE.Soil.280_441600 JE.Soil.284_282382 JE.Soil.284_765877 JE.Soil.284_788078 JE.Soil.284_856872 JE.Soil.284_1293192 JE.Soil.284_1332075 JE.Soil.284_1722741 JE.Soil.284_1764209 JE.Soil.284_1846391 JE.Soil.284_2927015 JE.Soil.284_2927726 JE.Soil.296_969197 JE.Soil.296_1202215 JE.Soil.300_97761 JE.Soil.300_100902 JE.Soil.300_105013 JE.Soil.300_109531 JE.Soil.300_170238 JE.Soil.300_170302 JE.Soil.300_267469 JE.Soil.300_269671 JE.Soil.300_284384 JE.Soil.300_497826 JE.Soil.300_537990 JE.Soil.300_550165 JE.Soil.300_564821 JE.Soil.300_657314 JE.Soil.300_822489 JE.Soil.300_890478 JE.Soil.300_904184 JE.Soil.300_904219 JE.Soil.300_961556 JE.Soil.300_1003526 JE.Soil.300_1196646 JE.Soil.304_25030 JE.Soil.304_95755 JE.Soil.304_120860 JE.Soil.304_399572 JE.Soil.304_445296 JE.Soil.304_1248717 JE.Soil.308_34403 JE.Soil.308_76155 JE.Soil.308_102861 JE.Soil.308_105424 JE.Soil.308_149079 JE.Soil.308_159439 JE.Soil.308_217829 JE.Soil.308_226594 JE.Soil.308_386320 JE.Soil.308_468591 JE.Soil.308_699270 JE.Soil.308_700459 JE.Soil.308_761958 JE.Soil.308_802574 JE.Soil.308_925805 JE.Soil.308_927724 JE.Soil.308_943127 JE.Soil.308_984043 JE.Soil.308_1001267 JE.Soil.308_1081091 JE.Soil.312_62782 JE.Soil.312_151350 JE.Soil.312_183252 JE.Soil.312_306182 JE.Soil.312_320953 JE.Soil.312_363655 JE.Soil.312_555547 JE.Soil.312_737920 JE.Soil.312_843596 JE.Soil.312_1105659 JE.Soil.312_1286813 JE.Soil.312_1505346 JE.Soil.312_1862471 JE.Soil.316_75121 JE.Soil.316_127928 JE.Soil.316_147716 JE.Soil.316_147741 JE.Soil.316_410831 JE.Soil.316_509124 JE.Soil.316_664711 JE.Soil.316_986471 JE.Soil.316_1307135 JE.Soil.316_1473474 JE.Soil.316_1473940 JE.Soil.320_1288 JE.Soil.320_85456 JE.Soil.320_85896 JE.Soil.320_206161 JE.Soil.320_206237 JE.Soil.320_301642 JE.Soil.320_377158 JE.Soil.320_404728 JE.Soil.320_503379 JE.Soil.320_517310 JE.Soil.320_589777 JE.Soil.320_884767 JE.Soil.320_1054375 JE.Soil.320_1054773 JE.Soil.320_1080879 JE.Soil.320_1080906 JE.Soil.320_1329231 JE.Soil.320_1356036 JE.Soil.320_1370212 JE.Soil.320_1433959 JE.Soil.320_1527026 JE.Soil.320_1596552 JE.Soil.320_1633198 JE.Soil.320_1642960 JE.Soil.320_1968848 JE.Soil.320_1969320 JE.Soil.320_2135237 JE.Soil.320_2308997 JE.Soil.320_2325440 JE.Soil.320_2372151 JE.Soil.320_2395780 JE.Soil.320_2556490 JE.Soil.320_2579521 JE.Soil.320_2598568 JE.Soil.320_2764106 JE.Soil.320_2764277 JE.Soil.320_2795444 JE.Soil.320_2824618 JE.Soil.320_2904665 JE.Soil.320_2915460 JE.Soil.320_3058669 JE.Soil.320_3141596 JE.Soil.320_3141731 JE.Soil.100_3657 JE.Soil.100_26966 JE.Soil.100_39171 JE.Soil.100_64478 JE.Soil.100_140535 JE.Soil.100_153915 JE.Soil.100_154428 JE.Soil.100_154572 JE.Soil.100_159238 JE.Soil.100_205254 JE.Soil.100_334642 JE.Soil.100_339120 JE.Soil.100_352583 JE.Soil.100_421709 JE.Soil.100_517596 JE.Soil.100_550185 JE.Soil.100_571830 JE.Soil.100_619682 JE.Soil.100_654654 JE.Soil.100_670217 JE.Soil.100_721844 JE.Soil.100_743896 JE.Soil.100_751203 JE.Soil.100_752157 JE.Soil.100_753523 JE.Soil.100_798678 JE.Soil.100_841343 JE.Soil.100_872761 JE.Soil.100_899420 JE.Soil.100_901340 JE.Soil.100_901492 JE.Soil.100_951172 JE.Soil.100_965241 JE.Soil.100_969269 JE.Soil.100_995261 JE.Soil.100_1028045 JE.Soil.104_149655 JE.Soil.104_320195 JE.Soil.104_408240 JE.Soil.104_643719 JE.Soil.104_1093557 JE.Soil.108_68344 JE.Soil.108_164658 JE.Soil.108_262079 JE.Soil.108_476133 JE.Soil.108_831580 JE.Soil.108_1279787 JE.Soil.112_185825 JE.Soil.112_213834 JE.Soil.112_215747 JE.Soil.112_350454 JE.Soil.112_474336 JE.Soil.112_731210 JE.Soil.116_93499 JE.Soil.116_93674 JE.Soil.116_142477 JE.Soil.116_268218 JE.Soil.116_318910 JE.Soil.116_374409 JE.Soil.116_470406 JE.Soil.116_550479 JE.Soil.116_729300 JE.Soil.116_759858 JE.Soil.116_822149 JE.Soil.116_920043 JE.Soil.116_968674 JE.Soil.116_1092648 JE.Soil.116_1899774 JE.Soil.116_1968035 JE.Soil.116_2142428 JE.Soil.116_2298967 JE.Soil.120_796632 JE.Soil.120_850986 JE.Soil.120_960167 JE.Soil.120_1178041 JE.Soil.124_4862 JE.Soil.124_439530 JE.Soil.124_798441 JE.Soil.124_1115289 JE.Soil.124_1853825 JE.Soil.124_1853842 JE.Soil.124_2178251 JE.Soil.128_60641 JE.Soil.128_528408 JE.Soil.128_627140 JE.Soil.128_802316 JE.Soil.128_896810 JE.Soil.136_124403 JE.Soil.136_144163 JE.Soil.136_184928 JE.Soil.136_205862 JE.Soil.136_275603 JE.Soil.136_1169690 JE.Soil.136_1373631 JE.Soil.136_1605047 JE.Soil.144_2345322 JE.Soil.276_179142 JE.Soil.276_895640 JE.Soil.276_1364057 JE.Soil.276_1696488 JE.Soil.280_293297 JE.Soil.284_233029 JE.Soil.284_233286 JE.Soil.284_744533 JE.Soil.284_987997 JE.Soil.284_1431387 JE.Soil.284_1575907 JE.Soil.284_1678335 JE.Soil.284_1906994 JE.Soil.284_1930973 JE.Soil.284_2527244 JE.Soil.284_2578115 JE.Soil.296_166385 JE.Soil.296_195152 JE.Soil.300_44260 JE.Soil.300_862806 JE.Soil.300_971860 JE.Soil.300_1011238 JE.Soil.300_1069790 JE.Soil.300_1192319 JE.Soil.300_1270331 JE.Soil.304_10265 JE.Soil.304_217033 JE.Soil.304_698386 JE.Soil.304_1197154 JE.Soil.304_1364529 JE.Soil.308_266593 JE.Soil.312_582994 JE.Soil.312_643482 JE.Soil.312_644088 JE.Soil.312_850647 JE.Soil.312_866302 JE.Soil.316_64716 JE.Soil.316_181374 JE.Soil.316_370175 JE.Soil.320_543129 JE.Soil.320_543301 JE.Soil.320_1220032 JE.Soil.320_1712686 JE.Soil.320_2052578 JE.Soil.320_2066512 JE.Soil.320_2373761 JE.Soil.320_2376514 JE.Soil.320_2556192 JE.Soil.320_2579836 JE.Soil.116_1576972 JE.Soil.16_675775 JE.Soil.16_1455196 JE.Soil.16_1549885 JE.Soil.20_337749 JE.Soil.284_2458402 JE.Soil.28_2637904 JE.Soil.296_367407 JE.Soil.44_1493146 JE.Soil.4_2487386 JE.Soil.104_188125 JE.Soil.128_1351757 JE.Soil.228_597891 JE.Soil.276_2335252 JE.Soil.308_419470 JE.Soil.312_2094474 JE.Soil.112_660203 JE.Soil.188_261165 JE.Soil.188_563058 JE.Soil.8_2214826 JE.Soil.136_1588289 JE.Soil.284_1848593 JE.Soil.320_1809570 JE.Soil.288_1797199 JE.Soil.300_642268 JE.Soil.100_344846 JE.Soil.300_845903 JE.Soil.116_691679 JE.Soil.116_966429 JE.Soil.124_1595385 JE.Soil.144_3439960 JE.Soil.300_305356 JE.Soil.100_205419 JE.Lundberg.135_267600 JE.Soil.112_324311 JE.Soil.316_1347072 JE.Lundberg.132_1366559 JE.Lundberg.123_1028380 JE.Lundberg.135_340541 JE.Lundberg.135_924830 JE.Soil.108_114709 JE.Lundberg.135_479911 JE.Lundberg.138_1806990 JE.Lundberg.150_251748 JE.Lundberg.165_2019459 JE.Soil.264_897529 JE.Soil.84_1441025 JE.Lundberg.123_1733495 JE.Soil.256_1218396 JE.Soil.264_808473 JE.Soil.52_1675726 JE.Lundberg.162_1241206 JE.Lundberg.168_651663 JE.Lundberg.180_613845 JE.Soil.264_1573602 JE.Soil.268_1306367 JE.Soil.268_1489058 JE.Soil.136_74633 JE.Soil.316_271503 JE.Lundberg.126_169931 JE.Lundberg.156_1457937 JE.Lundberg.156_1458176 JE.Lundberg.54_611539 JE.Soil.116_1772881 JE.Soil.128_395783 JE.Soil.280_1587685 JE.Lundberg.96_766804 JE.Lundberg.57_1141183 JE.Lundberg.60_1797198 JE.Soil.48_3037949 JE.Lundberg.66_1497973 JE.Soil.124_1293871 JE.Lundberg.186_455484 JE.Soil.12_1180536 JE.Soil.228_656874 JE.Soil.96_1670677 JE.Soil.48_1041560 JE.Lundberg.87_578501 JE.Lundberg.24_1254684 JE.Lundberg.78_1101436 JE.Soil.180_918671 JE.Soil.180_2492399 JE.Soil.212_2487346 JE.Lundberg.90_1608753 JE.Lundberg.90_1689649 JE.Lundberg.42_1459803 JE.Soil.20_258324 JE.Lundberg.69_1873583 JE.Lundberg.45_400646 JE.Lundberg.75_832134 JE.Lundberg.87_1200727 JE.Soil.128_673479 JE.Soil.128_674138 JE.Soil.212_819735 JE.Soil.212_820211 JE.Soil.24_946214 JE.Soil.220_1932130 JE.Lundberg.75_336816 JE.Soil.220_1932262 JE.Soil.4_2642728 JE.Lundberg.87_1565099 JE.Lundberg.63_730500 JE.Lundberg.69_1938871 JE.Soil.4_2236880 JE.Lundberg.132_1187048 JE.Lundberg.69_1059733 JE.Lundberg.174_82041 JE.Lundberg.51_723482 JE.Lundberg.90_554489 JE.Lundberg.90_554672 JE.Lundberg.96_1505933 JE.Lundberg.84_1485463 JE.Lundberg.84_1485714 JE.Lundberg.144_565980 JE.Lundberg.51_181326 JE.Lundberg.27_1719711 JE.Lundberg.78_1607704 JE.Lundberg.105_1374218 JE.Lundberg.30_1100165 JE.Lundberg.30_1148470 JE.Lundberg.30_1220063 JE.Lundberg.3_1191918 JE.Lundberg.48_14499 JE.Lundberg.51_907866 JE.Lundberg.54_1581258 JE.Lundberg.66_1414942 JE.Lundberg.66_1645885 JE.Lundberg.78_1768433 JE.Lundberg.78_1768555 JE.Lundberg.78_1768654 JE.Lundberg.90_358222 JE.Lundberg.99_590819 JE.Lundberg.30_1094664 JE.Lundberg.30_1220379 JE.Lundberg.42_1200914 JE.Lundberg.42_1794849 JE.Lundberg.48_1275652 JE.Lundberg.51_639266 JE.Lundberg.54_453992 JE.Lundberg.66_1265310 JE.Lundberg.6_354046 JE.Lundberg.75_1751724 JE.Lundberg.78_28385 JE.Lundberg.78_361989 JE.Lundberg.78_367198 JE.Lundberg.78_1142102 JE.Lundberg.78_1607575 JE.Lundberg.81_1123881 JE.Lundberg.81_737013 JE.Lundberg.24_179131 JE.Lundberg.33_570509 JE.Lundberg.33_570806 JE.Lundberg.180_1209192 JE.Lundberg.45_31410 JE.Lundberg.33_332808 JE.Lundberg.45_1294792 JE.Lundberg.105_75606 JE.Lundberg.33_577659 JE.Lundberg.42_1536896 JE.Lundberg.45_74066 JE.Soil.12_882329 JE.Lundberg.189_1029283 JE.Lundberg.24_1354829 JE.Lundberg.3_1566989 JE.Lundberg.66_1323058 JE.Lundberg.90_675229 JE.Lundberg.45_812348 JE.Soil.224_221528 JE.Lundberg.78_1760222 JE.Soil.276_621849 JE.Soil.180_1953324 JE.Lundberg.105_1767765 JE.Lundberg.105_1767859 JE.Lundberg.141_63940 JE.Lundberg.99_319155 JE.Soil.180_1953829 JE.Soil.280_2664821 JE.Soil.316_506806 JE.Lundberg.102_37480 JE.Lundberg.165_819027 JE.Lundberg.60_81917 JE.Soil.116_1208848 JE.Lundberg.102_1702903 JE.Lundberg.33_626230 JE.Soil.76_843997 JE.Lundberg.96_359016 JE.Lundberg.96_359110 JE.Soil.4_242939 JE.Lundberg.132_1847799 JE.Lundberg.189_592226 JE.Lundberg.189_592589 JE.Soil.256_165627 JE.Lundberg.147_1078123 JE.Soil.260_1503008 JE.Lundberg.147_1879824 JE.Lundberg.93_317603 JE.Soil.232_430136 JE.Lundberg.177_798161 JE.Lundberg.165_249081 JE.Soil.260_803700 JE.Soil.232_1315236 JE.Soil.232_1315628 JE.Soil.244_1374393 JE.Soil.272_1677861 JE.Soil.68_586742 JE.Soil.96_499031 JE.Soil.240_876128 JE.Soil.264_1625819 JE.Soil.264_1626251 JE.Lundberg.174_161397 JE.Lundberg.114_1426904 JE.Lundberg.63_1064726 JE.Lundberg.63_221487 JE.Lundberg.105_125032 JE.Lundberg.117_1086357 JE.Lundberg.144_551459 JE.Lundberg.156_1753048 JE.Lundberg.60_2235688 JE.Lundberg.63_221263 JE.Lundberg.69_1277527 JE.Lundberg.78_553099 JE.Lundberg.78_845944 JE.Lundberg.78_848240 JE.Soil.204_1139208 JE.Soil.52_340114 JE.Lundberg.30_759647 JE.Lundberg.57_962707 JE.Lundberg.75_1172108 JE.Lundberg.78_156763 JE.Lundberg.78_848344 JE.Lundberg.78_848518 JE.Lundberg.81_1343728 JE.Lundberg.63_1326310 JE.Lundberg.162_316559 JE.Soil.80_1544226 JE.Lundberg.102_1476956 JE.Lundberg.102_1582789 JE.Lundberg.102_686536 JE.Lundberg.186_563771 JE.Lundberg.63_385450 JE.Lundberg.63_816164 JE.Lundberg.111_1606711 JE.Lundberg.147_801664 JE.Lundberg.165_623662 JE.Lundberg.192_657692 JE.Lundberg.42_1172271 JE.Lundberg.18_1173862 JE.Soil.220_283442 JE.Soil.100_288650 JE.Soil.220_282799 JE.Soil.76_2751410 JE.Lundberg.78_636634 JE.Soil.228_1529799 JE.Soil.240_256751 JE.Soil.48_780565 JE.Lundberg.30_992488 JE.Soil.220_1992831 JE.Lundberg.132_1277323 JE.Soil.256_436000 JE.Lundberg.111_1119215 JE.Lundberg.186_877452 JE.Lundberg.102_116445 JE.Lundberg.57_1766040 JE.Lundberg.75_1795393 JE.Lundberg.81_1790520 JE.Soil.124_296242 JE.Soil.44_3017236 JE.Lundberg.183_453667 JE.Lundberg.183_453739 JE.Lundberg.186_1332483 JE.Soil.268_132023 JE.Soil.268_284922 JE.Lundberg.111_1119428 JE.Lundberg.186_1001762 JE.Lundberg.147_1320129 JE.Lundberg.162_748028 JE.Lundberg.138_71400 JE.Lundberg.150_1249658 JE.Lundberg.150_1249716 JE.Lundberg.87_819683 JE.Soil.120_665953 JE.Soil.232_1253452 JE.Soil.276_1713930 JE.Soil.68_1244145 JE.Soil.84_2346384 JE.Lundberg.66_286368 JE.Soil.256_1288730 JE.Soil.92_2150176 JE.Lundberg.183_1588742 JE.Soil.120_323673 JE.Soil.48_1109907 JE.Lundberg.63_126316 JE.Lundberg.81_743941 JE.Lundberg.105_1572706 JE.Lundberg.78_331374 JE.Lundberg.78_331522 JE.Lundberg.81_159788 JE.Lundberg.93_1562743 JE.Lundberg.9_603727 JE.Soil.200_504153 JE.Soil.200_862713 JE.Lundberg.111_602243 JE.Lundberg.162_189532 JE.Lundberg.99_1735110 JE.Lundberg.186_463469 JE.Lundberg.144_150711 JE.Lundberg.186_463584 JE.Lundberg.186_463792 JE.Lundberg.93_1709046 JE.Soil.20_2497759 JE.Soil.280_489528 JE.Soil.252_286367 JE.Soil.4_1988476 JE.Lundberg.51_29438 JE.Soil.72_1307105 JE.Soil.184_620208 JE.Soil.184_620420 JE.Lundberg.63_385229 JE.Lundberg.18_258449 JE.Lundberg.99_1374090 JE.Lundberg.99_2247350 JE.Soil.120_977600 JE.Soil.108_549442 JE.Lundberg.123_1072696 JE.Lundberg.51_176645 JE.Lundberg.60_1656355 JE.Lundberg.66_722419 JE.Soil.260_2057718 JE.Lundberg.105_394356 JE.Lundberg.174_817243 JE.Soil.224_783365 JE.Lundberg.105_2187149 JE.Lundberg.111_1701955 JE.Lundberg.111_524599 JE.Lundberg.75_1593706 JE.Lundberg.99_1021170 JE.Soil.120_872125 JE.Soil.180_1661190 JE.Soil.48_1451916 JE.Lundberg.24_221141 JE.Lundberg.78_1337992 JE.Lundberg.84_868578 JE.Soil.224_783579 JE.Lundberg.105_725462 JE.Lundberg.57_1204320 JE.Lundberg.9_1191250 JE.Lundberg.105_1490787 JE.Lundberg.18_235084 JE.Soil.276_1956899 JE.Lundberg.24_2135496 JE.Lundberg.105_2221942 JE.Lundberg.108_312165 JE.Lundberg.102_941456 JE.Lundberg.108_447120 JE.Lundberg.132_1692562 JE.Soil.204_1713629 JE.Lundberg.108_312193 JE.Lundberg.108_1543185 JE.Lundberg.165_686841 JE.Lundberg.168_1263380 JE.Lundberg.33_399166 JE.Soil.268_286666 JE.Soil.52_337120 JE.Soil.228_1679858 JE.Soil.68_1227819 JE.Soil.228_237837 JE.Soil.76_2286059 JE.Soil.280_2262416 JE.Soil.64_93291 JE.Lundberg.129_331080 JE.Lundberg.105_146274 JE.Lundberg.126_1215578 JE.Lundberg.126_81009 JE.Lundberg.141_174460 JE.Soil.284_274882 JE.Soil.92_2022725 JE.Lundberg.150_1538264 JE.Lundberg.150_1538590 JE.Lundberg.162_725466 JE.Soil.20_2328193 JE.Soil.228_393835 JE.Soil.112_1043042 JE.Soil.244_1810271 JE.Soil.244_309563 JE.Soil.280_3356181 JE.Soil.228_393965 JE.Soil.228_1129396 JE.Soil.228_607175 JE.Soil.232_1845702 JE.Soil.64_1178348 JE.Soil.236_508959 JE.Soil.68_608177 JE.Soil.108_280362 JE.Soil.68_1994516 JE.Soil.92_163588 JE.Soil.60_574743 JE.Lundberg.84_1086062 JE.Lundberg.105_1834811 JE.Lundberg.138_1642770 JE.Soil.20_31704 JE.Lundberg.78_142877 JE.Soil.16_1016491 JE.Soil.104_272477 JE.Soil.268_1098593 JE.Soil.56_1314009 JE.Soil.92_1659465 JE.Lundberg.123_607665 JE.Lundberg.165_163781 JE.Soil.232_1596381 JE.Soil.4_1225809 JE.Soil.244_1650535 JE.Lundberg.123_607778 JE.Lundberg.96_949410 JE.Lundberg.105_2149559 JE.Lundberg.129_1552019 JE.Soil.228_423255 JE.Soil.320_845459 JE.Soil.72_966993 JE.Lundberg.138_608146 JE.Soil.120_1084903 JE.Lundberg.81_1392001 JE.Soil.100_920896 JE.Lundberg.57_576782 JE.Lundberg.66_2020141 JE.Lundberg.75_2300262 JE.Soil.120_105192 JE.Soil.228_595607 JE.Soil.4_2444584 JE.Soil.4_2631914 JE.Soil.68_1349936 JE.Soil.92_1541550 JE.Soil.120_1089984 JE.Soil.44_2421721 JE.Soil.268_744718 JE.Soil.320_789233 JE.Lundberg.105_422886 JE.Lundberg.99_1104475 JE.Lundberg.114_1557578 JE.Lundberg.114_965872 JE.Lundberg.117_832658 JE.Lundberg.123_596867 JE.Soil.108_783112 JE.Lundberg.114_1561957 JE.Lundberg.111_1579248 JE.Lundberg.114_1187652 JE.Lundberg.114_694607 JE.Lundberg.114_952680 JE.Lundberg.144_888271 JE.Lundberg.150_200033 JE.Lundberg.168_1527497 JE.Soil.108_1190885 JE.Soil.108_847156 JE.Soil.112_38392 JE.Lundberg.144_744850 JE.Lundberg.165_1024772 JE.Lundberg.165_1327562 JE.Lundberg.165_1962585 JE.Lundberg.168_248906 JE.Lundberg.168_1527156 JE.Soil.108_783151 JE.Soil.108_788704 JE.Lundberg.114_1562221 JE.Lundberg.111_1495222 JE.Lundberg.141_1045014 JE.Lundberg.159_183024 JE.Lundberg.87_1762511 JE.Soil.296_781228 JE.Lundberg.12_145727 JE.Lundberg.114_113754 JE.Lundberg.102_879442 JE.Lundberg.108_351209 JE.Lundberg.111_770413 JE.Lundberg.114_1620380 JE.Lundberg.114_1634698 JE.Lundberg.114_1634926 JE.Lundberg.129_331187 JE.Lundberg.12_1792636 JE.Lundberg.135_1044718 JE.Lundberg.138_988389 JE.Lundberg.63_168003 JE.Lundberg.63_168200 JE.Lundberg.66_479016 JE.Lundberg.6_1634190 JE.Lundberg.6_2246240 JE.Lundberg.99_728347 JE.Soil.104_476761 JE.Soil.112_456354 JE.Soil.20_615839 JE.Soil.288_528932 JE.Soil.316_308867 JE.Soil.316_511534 JE.Soil.36_569 JE.Lundberg.27_900887 JE.Lundberg.51_1692828 JE.Lundberg.6_53602 JE.Lundberg.72_495267 JE.Lundberg.75_995567 JE.Lundberg.87_851996 JE.Lundberg.93_1233240 JE.Lundberg.99_1848353 JE.Lundberg.9_997347 JE.Soil.16_2365543 JE.Soil.196_825162 JE.Soil.200_683667 JE.Soil.200_2091260 JE.Soil.20_615883 JE.Soil.20_1643876 JE.Soil.28_82841 JE.Soil.28_139031 JE.Soil.28_1732182 JE.Soil.304_198349 JE.Soil.32_279314 JE.Soil.32_394782 JE.Soil.32_1115163 JE.Soil.36_671214 JE.Soil.44_244606 JE.Soil.48_2997713 JE.Lundberg.162_1080459 JE.Soil.100_1002341 JE.Lundberg.114_218662 JE.Lundberg.24_1947700 JE.Lundberg.78_1240504 JE.Soil.268_1649317 JE.Soil.296_384313 JE.Lundberg.111_197202 JE.Lundberg.105_1822399 JE.Lundberg.123_1292347 JE.Lundberg.54_1120258 JE.Lundberg.150_655635 JE.Lundberg.162_916770 JE.Lundberg.60_258103 JE.Lundberg.105_317067 JE.Lundberg.105_333043 JE.Lundberg.114_1679188 JE.Lundberg.138_1718360 JE.Lundberg.138_1718474 JE.Lundberg.63_1144292 JE.Lundberg.63_1695201 JE.Lundberg.81_245365 JE.Soil.108_647267 JE.Lundberg.111_1690606 JE.Lundberg.138_1718279 JE.Lundberg.78_296842 JE.Lundberg.78_296903 JE.Lundberg.78_297168 JE.Soil.104_1293435 JE.Soil.136_1488878 JE.Lundberg.177_523523 JE.Soil.20_1731862 JE.Lundberg.93_1952624 JE.Soil.4_576330 JE.Soil.240_1922870 JE.Lundberg.99_885987 JE.Lundberg.9_492455 JE.Lundberg.33_864516 JE.Lundberg.114_986912 JE.Lundberg.141_493123 JE.Lundberg.168_34135 JE.Lundberg.45_921534 JE.Lundberg.3_2199464 JE.Lundberg.78_1881662 JE.Soil.76_2491223 JE.Lundberg.159_908945 JE.Lundberg.96_1178502 JE.Soil.76_2491335 JE.Soil.228_375105 JE.Soil.228_655432 JE.Soil.68_1985975 JE.Lundberg.105_1688452 JE.Lundberg.114_131429 JE.Lundberg.105_1025989 JE.Lundberg.105_1495973 JE.Lundberg.171_1275395 JE.Lundberg.33_219777 JE.Lundberg.48_860330 JE.Soil.252_1280270 JE.Lundberg.105_1966776 JE.Lundberg.111_82622 JE.Lundberg.6_1078022 JE.Soil.296_959834 JE.Soil.8_234253 JE.Soil.8_234161 JE.Soil.52_199414 JE.Lundberg.114_335214 JE.Lundberg.12_1662267 JE.Lundberg.162_561756 JE.Lundberg.102_982965 JE.Lundberg.120_1569141 JE.Lundberg.156_1505211 JE.Lundberg.168_1467128 JE.Lundberg.168_1467217 JE.Lundberg.33_108826 JE.Lundberg.57_1054559 JE.Lundberg.63_852525 JE.Lundberg.66_722707 JE.Soil.244_1212757 JE.Lundberg.171_111166 JE.Lundberg.174_684961 JE.Lundberg.183_1192295 JE.Lundberg.33_581415 JE.Lundberg.33_581638 JE.Lundberg.3_290623 JE.Lundberg.3_1278216 JE.Lundberg.60_128180 JE.Lundberg.6_1679881 JE.Lundberg.72_990925 JE.Lundberg.81_1831331 JE.Lundberg.162_1011434 JE.Lundberg.96_160501 JE.Soil.16_2405 JE.Soil.224_1195412 JE.Soil.28_206038 JE.Soil.28_405649 JE.Soil.32_640041 JE.Soil.48_3037408 JE.Soil.60_893893 JE.Lundberg.120_1295223 JE.Lundberg.162_1055340 JE.Lundberg.162_1055412 JE.Lundberg.57_2105481 JE.Lundberg.57_2105635 JE.Lundberg.24_1953169 JE.Lundberg.18_459085 JE.Lundberg.150_1605869 JE.Lundberg.159_698895 JE.Lundberg.33_244167 JE.Soil.20_1493617 JE.Lundberg.27_1000769 JE.Lundberg.54_391317 JE.Soil.260_1877316 JE.Lundberg.90_1072555 JE.Lundberg.105_6480 JE.Lundberg.102_992522 JE.Lundberg.165_484866 JE.Lundberg.105_1586312 JE.Lundberg.171_1154034 JE.Soil.108_1223055 JE.Lundberg.111_285760 JE.Lundberg.114_1505222 JE.Lundberg.51_938106 JE.Lundberg.54_574060 JE.Lundberg.63_974761 JE.Lundberg.66_94842 JE.Soil.204_218840 JE.Lundberg.108_2138201 JE.Lundberg.111_265373 JE.Lundberg.114_1530314 JE.Lundberg.51_1031432 JE.Lundberg.66_94749 JE.Lundberg.87_1539410 JE.Soil.28_3537404 JE.Lundberg.171_406142 JE.Lundberg.60_1312288 JE.Lundberg.111_955829 JE.Lundberg.171_1451675 JE.Soil.112_400828 JE.Lundberg.114_425957 JE.Lundberg.186_969603 JE.Lundberg.24_391261 JE.Lundberg.114_425698 JE.Lundberg.12_1350989 JE.Lundberg.12_926581 JE.Lundberg.12_926672 JE.Lundberg.147_1205003 JE.Lundberg.51_44828 JE.Lundberg.84_268858 JE.Lundberg.99_735752 JE.Soil.32_1684118 JE.Lundberg.51_2272129 JE.Lundberg.87_1435324 JE.Lundberg.114_994493 JE.Lundberg.33_322880 JE.Lundberg.33_932747 JE.Lundberg.81_854948 JE.Lundberg.102_179997 JE.Lundberg.165_635794 JE.Lundberg.153_1041352 JE.Lundberg.165_1615082 JE.Lundberg.165_342568 JE.Lundberg.165_342701 JE.Lundberg.33_173712 JE.Lundberg.33_179415 JE.Lundberg.9_1962971 JE.Soil.128_1505009 JE.Lundberg.165_773443 JE.Lundberg.165_1310919 JE.Lundberg.165_1448079 JE.Lundberg.165_1448224 JE.Lundberg.165_1448290 JE.Lundberg.39_1203114 JE.Lundberg.39_1203412 JE.Soil.236_459557 JE.Lundberg.129_331336 JE.Lundberg.105_1104680 JE.Lundberg.105_1264917 JE.Lundberg.114_1258632 JE.Lundberg.63_760679 JE.Lundberg.6_2272102 JE.Lundberg.111_1283067 JE.Lundberg.111_1283331 JE.Lundberg.75_2017228 JE.Lundberg.123_1958598 JE.Soil.236_1173352 JE.Lundberg.87_743320 JE.Lundberg.126_783399 JE.Lundberg.87_743462 JE.Lundberg.87_915331 JE.Lundberg.87_1360701 JE.Lundberg.126_645187 JE.Lundberg.54_898373 JE.Lundberg.60_467345 JE.Lundberg.129_95257 JE.Lundberg.57_1836624 JE.Lundberg.60_2025985 JE.Lundberg.60_2025833 JE.Lundberg.60_2025963 JE.Lundberg.90_946638 JE.Soil.44_1078218 JE.Soil.76_862670 JE.Lundberg.75_333331 JE.Soil.200_571892 JE.Lundberg.105_1886599 JE.Lundberg.9_1728100 JE.Lundberg.117_1031607 JE.Lundberg.105_333185 JE.Lundberg.105_784874 JE.Lundberg.75_415364 JE.Lundberg.36_339965 JE.Lundberg.81_1821628 JE.Lundberg.114_246131 JE.Lundberg.63_481616 JE.Lundberg.51_1044244 JE.Lundberg.132_12967 JE.Lundberg.132_1659482 JE.Lundberg.132_1659722 JE.Lundberg.18_1860185 JE.Lundberg.60_1908462 JE.Lundberg.69_343433 JE.Soil.120_639281 JE.Lundberg.183_854945 JE.Lundberg.183_860041 JE.Lundberg.69_343521 JE.Lundberg.75_641577 JE.Lundberg.75_641845 JE.Lundberg.78_544551 JE.Soil.112_597470 JE.Lundberg.66_1167183 JE.Lundberg.87_1026050 JE.Lundberg.90_780865 JE.Soil.120_303701 JE.Soil.12_1151252 JE.Soil.20_1021055 JE.Soil.220_1663078 JE.Soil.108_142411 JE.Soil.280_865224 JE.Lundberg.30_613007 JE.Lundberg.54_1250708 JE.Lundberg.30_1681746 JE.Lundberg.54_369347 JE.Lundberg.111_1043095 JE.Lundberg.51_1986688 JE.Lundberg.63_1179616 JE.Lundberg.63_2100759 JE.Lundberg.66_1395073 JE.Soil.108_1043915 JE.Soil.28_3031307 JE.Lundberg.54_369635 JE.Lundberg.45_568847 JE.Lundberg.63_1517132 JE.Lundberg.54_509941 JE.Lundberg.54_509964 JE.Soil.232_343615 JE.Soil.268_31005 JE.Soil.316_222984 JE.Soil.316_986166 JE.Lundberg.114_640906 JE.Lundberg.171_453238 JE.Lundberg.108_1516324 JE.Soil.268_1893774 JE.Lundberg.48_1678984 JE.Soil.196_719449 JE.Soil.268_1894251 JE.Lundberg.153_673223 JE.Lundberg.18_2147625 JE.Lundberg.18_2153708 JE.Lundberg.57_1977231 JE.Lundberg.45_557325 JE.Lundberg.102_1483123 JE.Lundberg.66_1061416 JE.Lundberg.129_1409727 JE.Soil.104_1001863 JE.Lundberg.165_1705082 JE.Soil.88_500258 JE.Lundberg.159_1025388 JE.Soil.116_2070231 JE.Soil.256_795130 JE.Lundberg.105_156005 JE.Lundberg.105_595212 JE.Soil.300_304541 JE.Lundberg.159_1025456 JE.Soil.276_1441896 JE.Soil.96_752635 JE.Lundberg.114_666039 JE.Lundberg.114_666124 JE.Soil.284_2957513 JE.Soil.268_1008411 JE.Soil.76_2906341 JE.Soil.84_2395717 JE.Soil.84_2674904 JE.Lundberg.111_640789 JE.Soil.100_944784 JE.Lundberg.18_856582 JE.Lundberg.21_438105 JE.Lundberg.21_970637 JE.Lundberg.81_1822473 JE.Soil.220_829851 JE.Lundberg.6_1884983 JE.Lundberg.99_442417 JE.Lundberg.63_1583025 JE.Lundberg.60_484984 JE.Lundberg.84_761648 JE.Lundberg.90_702044 JE.Soil.228_1682773 JE.Lundberg.78_867835 JE.Lundberg.108_2198832 JE.Lundberg.24_1042560 JE.Lundberg.99_1917361 JE.Lundberg.99_2380183 JE.Lundberg.87_531524 JE.Lundberg.63_1445602 JE.Lundberg.75_798384 JE.Lundberg.30_288927 JE.Soil.100_408905 JE.Lundberg.129_363738 JE.Lundberg.45_235819 JE.Lundberg.129_873565 JE.Lundberg.138_18717 JE.Soil.232_487214 JE.Soil.232_1333025 JE.Soil.268_1825157 JE.Lundberg.141_646110 JE.Lundberg.99_2013749 JE.Lundberg.3_3170595 JE.Lundberg.48_741962 JE.Lundberg.147_1781322 JE.Lundberg.177_189827 JE.Lundberg.51_236199 JE.Lundberg.51_607434 JE.Lundberg.57_106553 JE.Lundberg.171_1196426 JE.Lundberg.174_1137866 JE.Lundberg.180_137958 JE.Lundberg.57_2024987 JE.Soil.256_687539 JE.Soil.256_849375 JE.Lundberg.57_148790 JE.Lundberg.75_1807748 JE.Lundberg.75_1808001 JE.Lundberg.123_1902735 JE.Lundberg.72_143999 JE.Lundberg.123_1907918 JE.Lundberg.12_192567 JE.Soil.220_1388796 JE.Lundberg.111_737446 JE.Lundberg.153_71430 JE.Lundberg.15_133902 JE.Lundberg.15_1528269 JE.Lundberg.15_62785 JE.Lundberg.18_2112197 JE.Lundberg.18_2112416 JE.Lundberg.18_653335 JE.Lundberg.18_653530 JE.Lundberg.18_793714 JE.Lundberg.24_878065 JE.Lundberg.30_1640279 JE.Lundberg.63_2284344 JE.Lundberg.63_776344 JE.Lundberg.6_1441944 JE.Lundberg.6_2117706 JE.Lundberg.6_2117859 JE.Lundberg.72_143585 JE.Lundberg.72_383349 JE.Lundberg.9_499333 JE.Soil.232_1017857 JE.Soil.236_801743 JE.Soil.244_2429593 JE.Soil.256_1212267 JE.Soil.64_1341041 JE.Soil.72_732947 JE.Soil.76_699506 JE.Soil.92_2105483 JE.Soil.92_2105674 JE.Soil.96_95343 JE.Lundberg.18_1686793 JE.Lundberg.30_138403 JE.Lundberg.30_1892488 JE.Lundberg.33_263657 JE.Lundberg.36_1597129 JE.Soil.228_168636 JE.Soil.232_407224 JE.Soil.244_244104 JE.Soil.244_703213 JE.Soil.244_2429773 JE.Soil.256_1730355 JE.Soil.268_97892 JE.Soil.268_409068 JE.Soil.36_653156 JE.Soil.64_256647 JE.Soil.64_932534 JE.Soil.68_89384 JE.Soil.80_1736737 JE.Soil.96_520949 JE.Soil.96_1212094 JE.Lundberg.12_1808357 JE.Lundberg.15_1350082 JE.Lundberg.27_72197 JE.Lundberg.3_772637 JE.Lundberg.45_1058731 JE.Lundberg.6_1199439 JE.Lundberg.6_1299161 JE.Soil.32_1384206 JE.Lundberg.24_1378467 JE.Lundberg.24_1666855 JE.Lundberg.99_553739 JE.Lundberg.15_1522817 JE.Lundberg.60_1986977
JE.Lundberg.147_983088 JE.Soil.116_73918 JE.Soil.136_7853 JE.Soil.304_380451 JE.Soil.304_740551 JE.Soil.120_1171183 JE.Soil.280_3332301 JE.Lundberg.3_2107897 JE.Lundberg.93_915922 JE.Lundberg.96_1788395 JE.Soil.28_2849148 JE.Soil.100_87738 JE.Soil.116_1987622 JE.Soil.224_722747 JE.Soil.276_1187933 JE.Soil.276_1188212 JE.Lundberg.60_549186 JE.Lundberg.96_1032001 JE.Soil.112_511777 JE.Soil.220_1313455 JE.Soil.280_2441981 JE.Lundberg.81_1294323 JE.Lundberg.90_1529612 JE.Lundberg.96_1335450 JE.Lundberg.96_1767171 JE.Soil.16_287932 JE.Soil.216_522275 JE.Soil.232_2099039 JE.Soil.24_2183624 JE.Soil.260_302415 JE.Soil.52_390225 JE.Soil.92_1725277 JE.Lundberg.30_389798 JE.Lundberg.24_602247 JE.Lundberg.156_1487023 JE.Lundberg.108_1332917 JE.Lundberg.42_1265863 JE.Lundberg.87_392415 JE.Soil.44_2518522 JE.Soil.72_2676112 JE.Lundberg.123_914312 JE.Lundberg.9_326814 JE.Lundberg.51_1094424 JE.Soil.196_856914 JE.Lundberg.174_541586 JE.Soil.44_2013711 JE.Lundberg.174_1283776 JE.Soil.100_613235 JE.Lundberg.180_1044046 JE.Soil.112_13799 JE.Soil.184_956331 JE.Soil.100_419687 JE.Lundberg.123_946443 JE.Lundberg.132_350070 JE.Lundberg.123_725911 JE.Lundberg.123_1821105 JE.Lundberg.126_497169 JE.Soil.100_51299 JE.Soil.108_440393 JE.Soil.120_1194854 JE.Soil.120_494796 JE.Soil.256_61979 JE.Lundberg.102_27829 JE.Lundberg.114_171138 JE.Lundberg.123_1871030 JE.Lundberg.123_979891 JE.Lundberg.126_1608534 JE.Lundberg.126_644882 JE.Lundberg.129_1455204 JE.Lundberg.129_422053 JE.Lundberg.129_92339 JE.Lundberg.132_350175 JE.Lundberg.135_292513 JE.Lundberg.57_1304870 JE.Lundberg.66_890674 JE.Lundberg.75_266926 JE.Lundberg.81_1048364 JE.Lundberg.81_437829 JE.Lundberg.90_471741 JE.Lundberg.93_2146520 JE.Lundberg.93_977231 JE.Lundberg.96_1715119 JE.Soil.108_598285 JE.Soil.112_1109415 JE.Soil.112_1114692 JE.Soil.120_622514 JE.Soil.120_78637 JE.Soil.264_811098 JE.Soil.300_201544 JE.Soil.320_1295814 JE.Soil.80_1040242 JE.Lundberg.180_349871 JE.Lundberg.186_1194369 JE.Lundberg.75_136820 JE.Lundberg.81_188351 JE.Lundberg.81_1048244 JE.Lundberg.90_472009 JE.Lundberg.90_1694238 JE.Lundberg.90_1694513 JE.Lundberg.93_330385 JE.Lundberg.93_796158 JE.Lundberg.93_972085 JE.Lundberg.93_1377895 JE.Lundberg.93_1715948 JE.Lundberg.93_2017536 JE.Lundberg.96_636736 JE.Lundberg.96_995627 JE.Soil.108_642370 JE.Soil.108_677572 JE.Soil.120_226125 JE.Soil.276_235790 JE.Soil.276_533762 JE.Soil.276_777694 JE.Soil.276_2251214 JE.Soil.284_785026 JE.Soil.296_1478508 JE.Soil.300_929501 JE.Soil.312_1612381 JE.Lundberg.183_1025242 JE.Lundberg.186_551748 JE.Lundberg.75_1236142 JE.Lundberg.75_1236416 JE.Lundberg.81_477189 JE.Lundberg.81_1456159 JE.Lundberg.81_1456327 JE.Lundberg.84_1502547 JE.Soil.120_143529 JE.Soil.120_977864 JE.Soil.120_1016875 JE.Soil.280_996140 JE.Soil.296_343743 JE.Soil.300_1016606 JE.Soil.4_684672 JE.Soil.4_1959542 JE.Soil.188_118426 JE.Soil.188_323363 JE.Soil.188_743056 JE.Soil.264_1219470 JE.Soil.8_1656779 JE.Soil.124_1281758 JE.Soil.144_347984 JE.Soil.280_2817735 JE.Soil.288_1939677 JE.Soil.180_535207 JE.Soil.184_1714533 JE.Soil.20_728332 JE.Lundberg.168_1505292 JE.Soil.100_1072274 JE.Soil.128_97103 JE.Lundberg.126_217929 JE.Lundberg.126_244783 JE.Lundberg.129_538310 JE.Lundberg.126_678630 JE.Soil.316_1269603 JE.Soil.108_566297 JE.Soil.280_712883 JE.Soil.144_1480192 JE.Soil.72_699444 JE.Lundberg.129_160497 JE.Lundberg.129_538255 JE.Lundberg.129_538492 JE.Lundberg.141_1120229 JE.Soil.304_1222455 JE.Lundberg.129_904714 JE.Lundberg.141_832707 JE.Lundberg.150_144132 JE.Lundberg.150_144303 JE.Lundberg.132_76929 JE.Soil.104_739777 JE.Soil.112_881919 JE.Soil.300_930004 JE.Lundberg.144_1109094 JE.Soil.228_1048311 JE.Lundberg.66_890737 JE.Soil.144_38115 JE.Soil.296_319244 JE.Soil.92_820376 JE.Lundberg.75_407107 JE.Lundberg.117_2149104 JE.Lundberg.81_376404 JE.Lundberg.51_1232256 JE.Lundberg.51_73116 JE.Lundberg.57_1512956 JE.Lundberg.57_218871 JE.Lundberg.60_916128 JE.Lundberg.81_1500628 JE.Lundberg.84_1636012 JE.Lundberg.90_469988 JE.Soil.60_1731587 JE.Lundberg.75_474049 JE.Lundberg.75_878275 JE.Lundberg.75_1729420 JE.Lundberg.81_197969 JE.Lundberg.81_1504983 JE.Lundberg.84_1530521 JE.Lundberg.96_524024 JE.Soil.216_1109287 JE.Soil.200_835021 JE.Lundberg.81_381847 JE.Lundberg.189_1299206 JE.Lundberg.189_1299272 JE.Lundberg.96_635239 JE.Soil.128_1273064 JE.Lundberg.123_1435895 JE.Lundberg.105_2013425 JE.Lundberg.69_324231 JE.Soil.120_1165905 JE.Lundberg.66_1200723 JE.Lundberg.72_358516 JE.Lundberg.72_363756 JE.Lundberg.69_1163935 JE.Lundberg.144_565459 JE.Lundberg.156_1144352 JE.Lundberg.60_1376153 JE.Lundberg.60_6858 JE.Lundberg.69_1200426 JE.Lundberg.69_333459 JE.Lundberg.78_1553777 JE.Lundberg.78_1554047 JE.Lundberg.9_1668786 JE.Lundberg.9_1299471 JE.Lundberg.138_118235 JE.Lundberg.162_729644 JE.Lundberg.168_476451 JE.Lundberg.51_1094459 JE.Lundberg.42_703028 JE.Lundberg.63_1906144 JE.Lundberg.63_283176 JE.Lundberg.105_145931 JE.Lundberg.54_43221 JE.Lundberg.180_1558096 JE.Lundberg.36_279931 JE.Lundberg.147_1770882 JE.Lundberg.63_3853 JE.Lundberg.93_191243 JE.Lundberg.105_1759569 JE.Lundberg.105_332694 JE.Lundberg.105_413336 JE.Lundberg.105_413480 JE.Lundberg.105_951765 JE.Lundberg.108_537523 JE.Lundberg.114_575452 JE.Lundberg.117_1708836 JE.Lundberg.117_454479 JE.Lundberg.117_454481 JE.Lundberg.120_131101 JE.Lundberg.126_320159 JE.Lundberg.135_1320504 JE.Lundberg.138_35481 JE.Lundberg.144_351151 JE.Lundberg.15_1968571 JE.Lundberg.21_161268 JE.Lundberg.24_1601905 JE.Lundberg.24_1802365 JE.Lundberg.24_235767 JE.Lundberg.36_840442 JE.Lundberg.48_1428491 JE.Lundberg.54_379645 JE.Lundberg.60_688870 JE.Lundberg.63_1187988 JE.Lundberg.63_169298 JE.Lundberg.63_1747801 JE.Lundberg.63_1905799 JE.Lundberg.63_2287147 JE.Lundberg.63_788228 JE.Lundberg.66_1138315 JE.Lundberg.66_1200592 JE.Lundberg.66_1802368 JE.Lundberg.72_150768 JE.Lundberg.75_1525719 JE.Lundberg.75_2037029 JE.Lundberg.75_516138 JE.Lundberg.78_1744160 JE.Lundberg.84_1164323 JE.Lundberg.84_476284 JE.Lundberg.90_1606917 JE.Lundberg.93_401883 JE.Lundberg.96_1890722 JE.Lundberg.96_1890984 JE.Lundberg.9_1370898 JE.Lundberg.9_1371253 JE.Lundberg.9_526891 JE.Lundberg.105_603447 JE.Lundberg.105_943968 JE.Lundberg.105_1434397 JE.Lundberg.105_1458848 JE.Lundberg.111_201744 JE.Lundberg.12_1172888 JE.Lundberg.132_372821 JE.Lundberg.132_1155863 JE.Lundberg.147_1450194 JE.Lundberg.156_1144579 JE.Lundberg.156_1347454 JE.Lundberg.156_1821637 JE.Lundberg.159_986469 JE.Lundberg.162_539845 JE.Lundberg.165_1438937 JE.Lundberg.165_1439138 JE.Lundberg.168_1101480 JE.Lundberg.168_1142356 JE.Lundberg.18_613581 JE.Lundberg.24_52085 JE.Lundberg.24_687168 JE.Lundberg.24_1602163 JE.Lundberg.27_500241 JE.Lundberg.33_12384 JE.Lundberg.33_856537 JE.Lundberg.45_740623 JE.Lundberg.45_745661 JE.Lundberg.51_2318362 JE.Lundberg.63_951033 JE.Lundberg.63_963677 JE.Lundberg.63_969271 JE.Lundberg.63_1258010 JE.Lundberg.63_2081480 JE.Lundberg.63_2227782 JE.Lundberg.66_99262 JE.Lundberg.66_167497 JE.Lundberg.66_1802528 JE.Lundberg.66_1918647 JE.Lundberg.75_166570 JE.Lundberg.75_256413 JE.Lundberg.75_1525372 JE.Lundberg.75_2201086 JE.Lundberg.78_404254 JE.Lundberg.81_1069247 JE.Lundberg.81_1069448 JE.Lundberg.93_43602 JE.Lundberg.9_876159 JE.Lundberg.9_1696357 JE.Soil.20_529434 JE.Soil.32_337699 JE.Lundberg.63_182432 JE.Lundberg.63_873347 JE.Lundberg.63_974050 JE.Lundberg.63_1135452 JE.Lundberg.63_1365927 JE.Lundberg.63_2281967 JE.Lundberg.63_2305560 JE.Lundberg.66_504412 JE.Lundberg.66_756850 JE.Lundberg.72_1716983 JE.Lundberg.81_168089 JE.Lundberg.81_173122 JE.Lundberg.81_204890 JE.Lundberg.81_1598786 JE.Lundberg.84_1374104 JE.Lundberg.87_771994 JE.Lundberg.90_1535090 JE.Lundberg.36_311140 JE.Lundberg.36_497994 JE.Lundberg.39_347377 JE.Lundberg.54_798500 JE.Lundberg.9_1608022 JE.Lundberg.36_840220 JE.Lundberg.3_1852344 JE.Lundberg.42_1266246 JE.Lundberg.42_1430072 JE.Lundberg.147_1771030 JE.Lundberg.69_1343037 JE.Lundberg.93_193620 JE.Lundberg.117_1708905 JE.Lundberg.123_2069846 JE.Lundberg.120_1266679 JE.Lundberg.129_245713 JE.Lundberg.129_245886 JE.Lundberg.138_1117484 JE.Lundberg.138_232406 JE.Lundberg.159_1396745 JE.Lundberg.90_82113 JE.Soil.120_1016058 JE.Soil.120_1219187 JE.Soil.120_1219212 JE.Lundberg.162_1237164 JE.Lundberg.87_919265 JE.Lundberg.141_583557 JE.Lundberg.162_1226950 JE.Soil.112_334583 JE.Lundberg.111_474178 JE.Lundberg.99_1908022 JE.Lundberg.99_1908309 JE.Soil.116_880372 JE.Soil.104_1017637 JE.Lundberg.162_1141192 JE.Soil.108_765345 JE.Soil.68_670002 JE.Lundberg.162_1141249 JE.Lundberg.162_1146476 JE.Lundberg.189_916582 JE.Soil.20_2614699 JE.Soil.268_923003 JE.Soil.108_765373 JE.Soil.280_2506860 JE.Soil.284_219158 JE.Lundberg.66_1721445 JE.Soil.104_1816180 JE.Lundberg.126_536325 JE.Lundberg.141_831526 JE.Lundberg.162_1543386 JE.Lundberg.162_726029 JE.Lundberg.75_418040 JE.Soil.136_1345115 JE.Soil.108_1234509 JE.Soil.108_1234680 JE.Soil.108_1234693 JE.Lundberg.114_1253605 JE.Soil.120_249992 JE.Soil.100_227246 JE.Soil.120_51529 JE.Lundberg.114_560424 JE.Soil.120_532026 JE.Soil.120_4734 JE.Lundberg.186_1393535 JE.Soil.120_1089262 JE.Soil.120_1128816 JE.Soil.120_1131785 JE.Soil.120_133422 JE.Soil.120_156941 JE.Soil.120_201684 JE.Soil.120_227983 JE.Soil.120_23945 JE.Soil.120_271702 JE.Soil.120_279950 JE.Soil.120_289841 JE.Soil.120_350476 JE.Soil.120_355215 JE.Soil.120_428113 JE.Soil.120_432254 JE.Soil.120_534429 JE.Soil.120_546737 JE.Soil.120_55259 JE.Soil.120_638861 JE.Soil.120_65769 JE.Soil.120_718832 JE.Soil.120_722483 JE.Soil.120_722879 JE.Soil.120_745273 JE.Soil.120_745338 JE.Soil.120_857725 JE.Soil.120_861945 JE.Soil.120_864398 JE.Soil.120_901317 JE.Soil.120_913895 JE.Soil.120_953716 JE.Soil.120_972047 JE.Soil.120_988763 JE.Soil.280_2174348 JE.Soil.280_2246094 JE.Soil.280_916503 JE.Soil.296_1775413 JE.Soil.296_306629 JE.Soil.296_515869 JE.Soil.296_647833 JE.Soil.120_11113 JE.Soil.120_12304 JE.Soil.120_31242 JE.Soil.120_49998 JE.Soil.120_56312 JE.Soil.120_90771 JE.Soil.120_96328 JE.Soil.120_111121 JE.Soil.120_111543 JE.Soil.120_169365 JE.Soil.120_172109 JE.Soil.120_175900 JE.Soil.120_183409 JE.Soil.120_184890 JE.Soil.120_231178 JE.Soil.120_248809 JE.Soil.120_252494 JE.Soil.120_285083 JE.Soil.120_290529 JE.Soil.120_298822 JE.Soil.120_307366 JE.Soil.120_326715 JE.Soil.120_340394 JE.Soil.120_344806 JE.Soil.120_346300 JE.Soil.120_360115 JE.Soil.120_378639 JE.Soil.120_392091 JE.Soil.120_392627 JE.Soil.120_396442 JE.Soil.120_419486 JE.Soil.120_429207 JE.Soil.120_452527 JE.Soil.120_488013 JE.Soil.120_492332 JE.Soil.120_492976 JE.Soil.120_508733 JE.Soil.120_514576 JE.Soil.120_518116 JE.Soil.120_524283 JE.Soil.120_573631 JE.Soil.120_613843 JE.Soil.120_615750 JE.Soil.120_647791 JE.Soil.120_649487 JE.Soil.120_651712 JE.Soil.120_671409 JE.Soil.120_679579 JE.Soil.120_716594 JE.Soil.120_727581 JE.Soil.120_737862 JE.Soil.120_749064 JE.Soil.120_776505 JE.Soil.120_779448 JE.Soil.120_790001 JE.Soil.120_795393 JE.Soil.120_801746 JE.Soil.120_806571 JE.Soil.120_821758 JE.Soil.120_826681 JE.Soil.120_838925 JE.Soil.120_909276 JE.Soil.120_911334 JE.Soil.120_911349 JE.Soil.120_911603 JE.Soil.120_915328 JE.Soil.120_923806 JE.Soil.120_930670 JE.Soil.120_936911 JE.Soil.120_949118 JE.Soil.120_951426 JE.Soil.120_955516 JE.Soil.120_968698 JE.Soil.120_975262 JE.Soil.120_993076 JE.Soil.120_1003159 JE.Soil.120_1006597 JE.Soil.120_1008701 JE.Soil.120_1011217 JE.Soil.120_1045291 JE.Soil.120_1045938 JE.Soil.120_1051020 JE.Soil.120_1061673 JE.Soil.120_1081633 JE.Soil.120_1087650 JE.Soil.120_1106818 JE.Soil.120_1120403 JE.Soil.120_1120755 JE.Soil.120_1135778 JE.Soil.120_1137740 JE.Soil.120_1164556 JE.Soil.120_1164615 JE.Soil.120_1185455 JE.Soil.120_1198551 JE.Soil.120_1202028 JE.Soil.120_1214979 JE.Soil.120_1216232 JE.Soil.120_1223328 JE.Soil.120_1224726 JE.Soil.120_1227651 JE.Soil.120_1229638 JE.Soil.120_1232301 JE.Soil.120_1234903 JE.Soil.120_1240310 JE.Soil.276_372154 JE.Soil.280_340812 JE.Soil.280_1139397 JE.Soil.280_1366706 JE.Soil.280_1806352 JE.Soil.280_2587569 JE.Soil.280_3468169 JE.Soil.284_99430 JE.Soil.284_559726 JE.Soil.284_1004720 JE.Soil.284_2075714 JE.Soil.296_499440 JE.Soil.296_602878 JE.Soil.296_725717 JE.Soil.296_728362 JE.Soil.296_856475 JE.Soil.296_899288 JE.Soil.296_1007593 JE.Soil.296_1315799 JE.Soil.312_590304 JE.Soil.120_67308 JE.Soil.120_67360 JE.Soil.120_72847 JE.Soil.120_96726 JE.Soil.120_109829 JE.Soil.120_163650 JE.Soil.120_164174 JE.Soil.120_187652 JE.Soil.120_195854 JE.Soil.120_213691 JE.Soil.120_240725 JE.Soil.120_252706 JE.Soil.120_266926 JE.Soil.120_319543 JE.Soil.120_320148 JE.Soil.120_324752 JE.Soil.120_335902 JE.Soil.120_339797 JE.Soil.120_386955 JE.Soil.120_403827 JE.Soil.120_512201 JE.Soil.120_521113 JE.Soil.120_534818 JE.Soil.120_540740 JE.Soil.120_548234 JE.Soil.120_559641 JE.Soil.120_578772 JE.Soil.120_593807 JE.Soil.120_605740 JE.Soil.120_631664 JE.Soil.120_632864 JE.Soil.120_646143 JE.Soil.120_655624 JE.Soil.120_659405 JE.Soil.120_732094 JE.Soil.120_769566 JE.Soil.120_774182 JE.Soil.120_787181 JE.Soil.120_831412 JE.Soil.120_867318 JE.Soil.120_884847 JE.Soil.120_895672 JE.Soil.120_906304 JE.Soil.120_917068 JE.Soil.120_968906 JE.Soil.120_971549 JE.Soil.120_982916 JE.Soil.120_1063320 JE.Soil.120_1089911 JE.Soil.120_1100785 JE.Soil.120_1104590 JE.Soil.120_1137421 JE.Soil.120_1166501 JE.Soil.120_1170564 JE.Soil.120_1215992 JE.Soil.280_2680856 JE.Soil.280_3451949 JE.Soil.284_52735 JE.Soil.296_110886 JE.Soil.296_269289 JE.Soil.296_665608 JE.Soil.296_665928 JE.Soil.296_734612 JE.Lundberg.174_519315 JE.Soil.104_1518259 JE.Soil.108_307888 JE.Soil.108_474311 JE.Soil.120_568561 JE.Soil.280_2547140 JE.Soil.120_1087823 JE.Soil.284_1005224 JE.Soil.296_703469 JE.Soil.296_608858 JE.Soil.120_45959 JE.Lundberg.123_1718806 JE.Lundberg.99_2243707 JE.Soil.32_237023 JE.Lundberg.117_2060163 JE.Soil.224_1310439 JE.Soil.264_1375290 JE.Lundberg.114_193090 JE.Lundberg.123_1557117 JE.Soil.12_1807742 JE.Soil.232_329145 JE.Lundberg.108_2209310 JE.Lundberg.141_984828 JE.Lundberg.114_609154 JE.Soil.304_912375 JE.Lundberg.105_615275 JE.Soil.32_789799 JE.Lundberg.123_325799 JE.Lundberg.141_485009 JE.Lundberg.141_28193 JE.Lundberg.123_2081583 JE.Soil.84_3411127 JE.Soil.196_715231 JE.Soil.32_1553588 JE.Soil.32_656345 JE.Soil.44_67199 JE.Lundberg.120_2034600 JE.Soil.44_1846853 JE.Soil.72_1809450 JE.Soil.80_1615609 JE.Soil.80_578795 JE.Lundberg.108_477529 JE.Lundberg.117_1543338 JE.Lundberg.117_1543506 JE.Soil.264_257537 JE.Lundberg.66_1408475 JE.Lundberg.117_1961490 JE.Soil.224_1704662 JE.Lundberg.102_1007449 JE.Lundberg.120_364056 JE.Lundberg.120_364101 JE.Lundberg.102_1087691 JE.Lundberg.111_1077627 JE.Lundberg.114_1713567 JE.Lundberg.117_213822 JE.Lundberg.135_34982 JE.Lundberg.63_95246 JE.Lundberg.63_1268661 JE.Lundberg.105_1254860 JE.Soil.12_2099641 JE.Lundberg.102_85893 JE.Soil.184_1387919 JE.Soil.32_840928 JE.Soil.96_1394946 JE.Lundberg.120_628767 JE.Lundberg.114_1140655 JE.Lundberg.114_1140766 JE.Lundberg.66_1606233 JE.Soil.180_1729767 JE.Soil.200_1647981 JE.Soil.200_1937601 JE.Soil.44_1386922 JE.Soil.44_1513070 JE.Soil.4_199293 JE.Soil.28_1281377 JE.Lundberg.117_695913 JE.Lundberg.108_788319 JE.Lundberg.102_1503995 JE.Lundberg.108_787926 JE.Lundberg.111_45111 JE.Lundberg.114_1251412 JE.Lundberg.120_1779309 JE.Lundberg.120_1779436 JE.Lundberg.63_1649144 JE.Lundberg.63_26953 JE.Lundberg.63_27130 JE.Lundberg.111_1372064 JE.Lundberg.114_1509202 JE.Soil.180_1778740 JE.Lundberg.117_1971407 JE.Lundberg.114_1691984 JE.Soil.220_1075710 JE.Lundberg.117_1013711 JE.Lundberg.138_1056021 JE.Lundberg.141_560890 JE.Lundberg.141_561118 JE.Lundberg.141_588179 JE.Lundberg.153_2034765 JE.Lundberg.153_742920 JE.Lundberg.159_549752 JE.Lundberg.18_1242265 JE.Lundberg.60_289623 JE.Lundberg.72_1437617 JE.Lundberg.72_1886436 JE.Lundberg.9_1701806 JE.Lundberg.9_2009031 JE.Soil.100_693780 JE.Soil.100_737961 JE.Soil.16_421702 JE.Soil.16_604518 JE.Soil.180_2693926 JE.Soil.180_898324 JE.Soil.188_597579 JE.Soil.216_143062 JE.Soil.228_457772 JE.Soil.228_611036 JE.Soil.232_2031346 JE.Soil.252_274386 JE.Soil.252_616740 JE.Soil.260_1388092 JE.Soil.264_1557243 JE.Soil.264_356316 JE.Soil.268_61614 JE.Soil.272_1798797 JE.Soil.300_432240 JE.Soil.316_781044 JE.Soil.48_1615206 JE.Soil.48_1615288 JE.Soil.48_451251 JE.Soil.52_1554583 JE.Soil.52_791051 JE.Soil.64_853557 JE.Soil.64_930145 JE.Soil.68_1654656 JE.Soil.68_1858095 JE.Soil.68_2353031 JE.Soil.68_778114 JE.Soil.72_1866269 JE.Soil.72_1866395 JE.Soil.76_234214 JE.Soil.76_590696 JE.Soil.88_1024933 JE.Soil.92_2077062 JE.Soil.96_1368565 JE.Soil.96_1435359 JE.Soil.96_197149 JE.Soil.96_770957 JE.Lundberg.126_280220 JE.Lundberg.126_285688 JE.Lundberg.165_1549044 JE.Soil.180_2518623 JE.Soil.232_2151722 JE.Soil.40_832936 JE.Lundberg.153_2034698 JE.Soil.68_147820 JE.Soil.112_271228 JE.Lundberg.6_2308551 JE.Soil.212_2614600 JE.Soil.260_300850 JE.Soil.64_78180 JE.Soil.228_1312348 JE.Soil.48_1615298 JE.Lundberg.9_1488278 JE.Soil.16_1048265 JE.Soil.236_1276854 JE.Soil.56_1472244 JE.Soil.240_1502913 JE.Soil.248_311053 JE.Soil.68_1076294 JE.Lundberg.63_1761407 JE.Soil.96_1079677 JE.Soil.184_1715020 JE.Lundberg.165_2145661 JE.Lundberg.171_195270 JE.Lundberg.99_115568 JE.Lundberg.99_1923567 JE.Lundberg.99_261035 JE.Lundberg.99_467129 JE.Lundberg.168_920738 JE.Lundberg.90_601720 JE.Soil.216_1676147 JE.Soil.260_816049 JE.Lundberg.108_401263 JE.Lundberg.144_242143 JE.Lundberg.159_913179 JE.Soil.192_23442 JE.Soil.196_858815 JE.Soil.248_311048 JE.Soil.260_301678 JE.Soil.72_545545 JE.Lundberg.105_1117613 JE.Lundberg.105_1256195 JE.Lundberg.105_1626576 JE.Lundberg.105_1887438 JE.Lundberg.108_28650 JE.Lundberg.111_1352867 JE.Lundberg.111_424828 JE.Lundberg.114_1384275 JE.Lundberg.114_1469629 JE.Lundberg.114_582529 JE.Lundberg.114_924298 JE.Lundberg.117_1422324 JE.Lundberg.117_1498292 JE.Lundberg.117_1498411 JE.Lundberg.117_1900140 JE.Lundberg.117_1904460 JE.Lundberg.117_1971271 JE.Lundberg.117_2188429 JE.Lundberg.126_921785 JE.Lundberg.135_1033214 JE.Lundberg.141_68369 JE.Lundberg.156_1271321 JE.Lundberg.156_715302 JE.Lundberg.159_1097929 JE.Lundberg.159_1174912 JE.Lundberg.159_1287724 JE.Lundberg.159_999385 JE.Lundberg.165_1534705 JE.Lundberg.168_915810 JE.Lundberg.168_915872 JE.Lundberg.168_920464 JE.Lundberg.171_1916338 JE.Lundberg.171_76828 JE.Lundberg.24_2135349 JE.Lundberg.63_1811011 JE.Lundberg.99_1482381 JE.Lundberg.99_1572076 JE.Lundberg.9_1014210 JE.Soil.112_469617 JE.Soil.192_128656 JE.Soil.192_137422 JE.Soil.200_925775 JE.Soil.228_74559 JE.Soil.28_4125736 JE.Lundberg.168_920887 JE.Lundberg.168_1235636 JE.Lundberg.90_601915 JE.Soil.212_2614466 JE.Soil.68_691567 JE.Soil.92_711040 JE.Soil.68_1000845 JE.Soil.76_1232815 JE.Lundberg.108_401330 JE.Lundberg.162_49531 JE.Lundberg.159_913326 JE.Soil.192_23909 JE.Soil.244_2372351 JE.Soil.96_1523097 JE.Soil.76_1838459 JE.Soil.72_2101522 JE.Soil.128_213880 JE.Soil.144_1557568 JE.Soil.284_1000690 JE.Soil.296_1296047 JE.Soil.304_1520547 JE.Soil.312_97141 JE.Lundberg.99_1450028 JE.Lundberg.102_1243914 JE.Lundberg.117_1548370 JE.Lundberg.63_1811276 JE.Lundberg.105_476603 JE.Lundberg.117_696138 JE.Lundberg.102_1156776 JE.Lundberg.159_555491 JE.Lundberg.114_1592405 JE.Lundberg.159_785747 JE.Soil.184_524679 JE.Lundberg.102_1504026 JE.Lundberg.108_608856 JE.Soil.188_2025676 JE.Soil.200_1749296 JE.Lundberg.123_412481 JE.Lundberg.81_29238 JE.Soil.196_1804946 JE.Soil.200_1820357 JE.Soil.20_1776553 JE.Lundberg.114_154682 JE.Lundberg.114_959218 JE.Lundberg.150_437151 JE.Lundberg.57_313971 JE.Lundberg.96_1039625 JE.Soil.208_112992 JE.Lundberg.108_1961255 JE.Soil.12_1819067 JE.Soil.16_2297655 JE.Soil.180_192422 JE.Soil.184_632919 JE.Soil.188_646427 JE.Soil.28_3756699 JE.Soil.32_697813 JE.Soil.36_1137214 JE.Soil.36_1435610 JE.Soil.44_1083837 JE.Soil.44_235304 JE.Soil.44_2569855 JE.Lundberg.108_108350 JE.Lundberg.108_1961075 JE.Lundberg.108_2156524 JE.Lundberg.111_568904 JE.Lundberg.114_1627554 JE.Lundberg.114_1706022 JE.Lundberg.114_257439 JE.Lundberg.120_1008057 JE.Lundberg.168_85255 JE.Lundberg.63_1339415 JE.Soil.12_1837445 JE.Soil.16_11515 JE.Soil.16_1631552 JE.Soil.180_216663 JE.Soil.184_1121510 JE.Soil.184_1173891 JE.Soil.184_1634584 JE.Soil.184_1667522 JE.Soil.184_1683245 JE.Soil.184_440539 JE.Soil.184_510189 JE.Soil.184_602919 JE.Soil.184_836112 JE.Soil.184_975549 JE.Soil.188_2031509 JE.Soil.188_2093593 JE.Soil.188_441422 JE.Soil.188_467038 JE.Soil.188_481649 JE.Soil.188_687636 JE.Soil.188_880142 JE.Soil.192_291575 JE.Soil.192_404480 JE.Soil.192_833536 JE.Soil.196_1133026 JE.Soil.196_1214638 JE.Soil.196_1869975 JE.Soil.196_834490 JE.Soil.196_908658 JE.Soil.200_1275575 JE.Soil.200_1349133 JE.Soil.200_1378310 JE.Soil.200_1821035 JE.Soil.200_1863608 JE.Soil.200_1955050 JE.Soil.200_1979626 JE.Soil.200_2076809 JE.Soil.200_2098467 JE.Soil.200_2141815 JE.Soil.200_59765 JE.Soil.200_641762 JE.Soil.200_789117 JE.Soil.200_98851 JE.Soil.204_1114964 JE.Soil.204_162110 JE.Soil.204_1818262 JE.Soil.208_1012477 JE.Soil.208_1169595 JE.Soil.208_1236684 JE.Soil.208_1333326 JE.Soil.208_180024 JE.Soil.208_201665 JE.Soil.208_412254 JE.Soil.208_469091 JE.Soil.208_476710 JE.Soil.208_554480 JE.Soil.208_63203 JE.Soil.208_930331 JE.Soil.20_155694 JE.Soil.20_1827605 JE.Soil.20_1857420 JE.Soil.20_1857490 JE.Soil.20_2412246 JE.Soil.20_889529 JE.Soil.20_911126 JE.Soil.212_2073812 JE.Soil.212_2380131 JE.Soil.212_2422761 JE.Soil.212_2476492 JE.Soil.212_2509725 JE.Soil.212_35722 JE.Soil.212_96203 JE.Soil.216_641791 JE.Soil.224_1898171 JE.Soil.224_711201 JE.Soil.24_1390144 JE.Soil.28_1198941 JE.Soil.28_1269337 JE.Soil.28_1281196 JE.Soil.28_1429379 JE.Soil.28_2349479 JE.Soil.28_2501595 JE.Soil.28_2533666 JE.Soil.28_3374072 JE.Soil.28_3426509 JE.Soil.28_3950245 JE.Soil.28_3990874 JE.Soil.28_471371 JE.Soil.28_528719 JE.Soil.28_756811 JE.Soil.28_808448 JE.Soil.32_1139259 JE.Soil.32_1183420 JE.Soil.32_1214002 JE.Soil.32_1306449 JE.Soil.32_1359178 JE.Soil.32_1457455 JE.Soil.32_147853 JE.Soil.32_15619 JE.Soil.32_177609 JE.Soil.32_192056 JE.Soil.32_266998 JE.Soil.32_37624 JE.Soil.32_37800 JE.Soil.32_443229 JE.Soil.32_467176 JE.Soil.32_467214 JE.Soil.32_524140 JE.Soil.32_541730 JE.Soil.32_570786 JE.Soil.32_591122 JE.Soil.32_638054 JE.Soil.32_72476 JE.Soil.32_743069 JE.Soil.32_769348 JE.Soil.32_912711 JE.Soil.32_939996 JE.Soil.32_993800 JE.Soil.36_1876928 JE.Soil.36_2058612 JE.Soil.36_350796 JE.Soil.36_570938 JE.Soil.40_1325652 JE.Soil.40_2175014 JE.Soil.40_228720 JE.Soil.40_910966 JE.Soil.44_1034511 JE.Soil.44_1563913 JE.Soil.44_1809063 JE.Soil.44_2526782 JE.Soil.44_3111226 JE.Soil.44_3127219 JE.Soil.44_3300333 JE.Soil.44_3302660 JE.Soil.44_473635 JE.Soil.44_654272 JE.Soil.44_80330 JE.Soil.44_925662 JE.Soil.44_975541 JE.Soil.48_1273100 JE.Soil.48_1548532 JE.Soil.48_1786946 JE.Soil.48_1852438 JE.Soil.48_1996949 JE.Soil.48_2832447 JE.Soil.48_2929430 JE.Soil.48_721767 JE.Soil.48_919631 JE.Soil.4_1346823 JE.Soil.4_2529410 JE.Soil.4_2966004 JE.Soil.76_1217178 JE.Soil.8_2079447 JE.Soil.8_2163503 JE.Soil.8_683034 JE.Lundberg.171_462721 JE.Lundberg.174_1117299 JE.Lundberg.174_1117462 JE.Lundberg.30_1068249 JE.Lundberg.63_1693577 JE.Lundberg.90_298760 JE.Lundberg.99_296032 JE.Lundberg.99_1084680 JE.Soil.12_121338 JE.Soil.12_156108 JE.Soil.12_182513 JE.Soil.12_381887 JE.Soil.12_488594 JE.Soil.12_552694 JE.Soil.12_857791 JE.Soil.12_857944 JE.Soil.12_869153 JE.Soil.12_1259652 JE.Soil.12_1396318 JE.Soil.12_1508340 JE.Soil.12_1590673 JE.Soil.12_1714574 JE.Soil.12_1793036 JE.Soil.12_1837299 JE.Soil.12_1884170 JE.Soil.12_2068165 JE.Soil.12_2109392 JE.Soil.12_2299844 JE.Soil.16_11356 JE.Soil.16_83310 JE.Soil.16_374565 JE.Soil.16_382121 JE.Soil.16_382333 JE.Soil.16_435388 JE.Soil.16_609427 JE.Soil.16_739701 JE.Soil.16_784779 JE.Soil.16_903529 JE.Soil.16_979536 JE.Soil.16_1324618 JE.Soil.16_1473338 JE.Soil.16_1562062 JE.Soil.16_1612713 JE.Soil.16_1612880 JE.Soil.16_1872905 JE.Soil.16_1945183 JE.Soil.16_2155542 JE.Soil.16_2382072 JE.Soil.16_2546096 JE.Soil.180_613815 JE.Soil.180_721443 JE.Soil.180_1821297 JE.Soil.180_2822885 JE.Soil.184_2436 JE.Soil.184_9794 JE.Soil.184_21742 JE.Soil.184_40951 JE.Soil.184_50497 JE.Soil.184_72530 JE.Soil.184_89296 JE.Soil.184_116902 JE.Soil.184_179236 JE.Soil.184_199201 JE.Soil.184_204215 JE.Soil.184_206995 JE.Soil.184_214009 JE.Soil.184_245647 JE.Soil.184_264038 JE.Soil.184_264262 JE.Soil.184_276297 JE.Soil.184_334865 JE.Soil.184_344944 JE.Soil.184_345306 JE.Soil.184_409381 JE.Soil.184_411097 JE.Soil.184_445678 JE.Soil.184_447395 JE.Soil.184_467389 JE.Soil.184_542226 JE.Soil.184_615367 JE.Soil.184_624422 JE.Soil.184_683766 JE.Soil.184_692262 JE.Soil.184_774849 JE.Soil.184_775569 JE.Soil.184_818699 JE.Soil.184_839552 JE.Soil.184_859289 JE.Soil.184_917582 JE.Soil.184_970023 JE.Soil.184_993878 JE.Soil.184_995967 JE.Soil.184_1024454 JE.Soil.184_1034436 JE.Soil.184_1036894 JE.Soil.184_1075786 JE.Soil.184_1095973 JE.Soil.184_1097143 JE.Soil.184_1104251 JE.Soil.184_1116782 JE.Soil.184_1130791 JE.Soil.184_1168592 JE.Soil.184_1194039 JE.Soil.184_1223050 JE.Soil.184_1299707 JE.Soil.184_1376570 JE.Soil.184_1391890 JE.Soil.184_1451678 JE.Soil.184_1534243 JE.Soil.184_1538361 JE.Soil.184_1545073 JE.Soil.184_1576119 JE.Soil.184_1629100 JE.Soil.184_1659508 JE.Soil.184_1678196 JE.Soil.184_1714727 JE.Soil.184_1745804 JE.Soil.184_1764302 JE.Soil.184_1770514 JE.Soil.188_32150 JE.Soil.188_39964 JE.Soil.188_114794 JE.Soil.188_140893 JE.Soil.188_145395 JE.Soil.188_166263 JE.Soil.188_317541 JE.Soil.188_317936 JE.Soil.188_384681 JE.Soil.188_403265 JE.Soil.188_510438 JE.Soil.188_628184 JE.Soil.188_639593 JE.Soil.188_646562 JE.Soil.188_691160 JE.Soil.188_903531 JE.Soil.188_970629 JE.Soil.188_990486 JE.Soil.188_990807 JE.Soil.188_1123269 JE.Soil.188_1251009 JE.Soil.188_1278630 JE.Soil.188_1317965 JE.Soil.188_1361737 JE.Soil.188_1540138 JE.Soil.188_1603530 JE.Soil.188_1645242 JE.Soil.188_1715587 JE.Soil.188_1784301 JE.Soil.188_1994254 JE.Soil.188_2025580 JE.Soil.188_2027324 JE.Soil.192_48143 JE.Soil.192_97724 JE.Soil.192_301893 JE.Soil.192_504758 JE.Soil.192_693252 JE.Soil.192_778870 JE.Soil.192_860739 JE.Soil.192_863915 JE.Soil.192_1066868 JE.Soil.192_1322573 JE.Soil.196_38583 JE.Soil.196_65885 JE.Soil.196_141559 JE.Soil.196_147623 JE.Soil.196_250371 JE.Soil.196_273459 JE.Soil.196_328698 JE.Soil.196_328911 JE.Soil.196_623810 JE.Soil.196_652428 JE.Soil.196_777139 JE.Soil.196_837338 JE.Soil.196_1043299 JE.Soil.196_1046719 JE.Soil.196_1116283 JE.Soil.196_1146010 JE.Soil.196_1183851 JE.Soil.196_1307423 JE.Soil.196_1401814 JE.Soil.196_1478714 JE.Soil.196_1483306 JE.Soil.196_1526754 JE.Soil.196_1533027 JE.Soil.196_1545174 JE.Soil.196_1565854 JE.Soil.196_1586110 JE.Soil.196_1623029 JE.Soil.196_1891172 JE.Soil.196_2042709 JE.Soil.200_35407 JE.Soil.200_56846 JE.Soil.200_180733 JE.Soil.200_227872 JE.Soil.200_250042 JE.Soil.200_274277 JE.Soil.200_305797 JE.Soil.200_378511 JE.Soil.200_434891 JE.Soil.200_464857 JE.Soil.200_470540 JE.Soil.200_506696 JE.Soil.200_506981 JE.Soil.200_589499 JE.Soil.200_637099 JE.Soil.200_640023 JE.Soil.200_650302 JE.Soil.200_678902 JE.Soil.200_721871 JE.Soil.200_725265 JE.Soil.200_773169 JE.Soil.200_831907 JE.Soil.200_937110 JE.Soil.200_977116 JE.Soil.200_1016182 JE.Soil.200_1031537 JE.Soil.200_1036514 JE.Soil.200_1067215 JE.Soil.200_1076478 JE.Soil.200_1092513 JE.Soil.200_1098639 JE.Soil.200_1100678 JE.Soil.200_1126429 JE.Soil.200_1144321 JE.Soil.200_1219265 JE.Soil.200_1227903 JE.Soil.200_1299615 JE.Soil.200_1305413 JE.Soil.200_1324972 JE.Soil.200_1331041 JE.Soil.200_1347777 JE.Soil.200_1352981 JE.Soil.200_1375203 JE.Soil.200_1422150 JE.Soil.200_1435991 JE.Soil.200_1464055 JE.Soil.200_1468742 JE.Soil.200_1468774 JE.Soil.200_1472180 JE.Soil.200_1472230 JE.Soil.200_1479121 JE.Soil.200_1683360 JE.Soil.200_1735737 JE.Soil.200_1820286 JE.Soil.200_1864296 JE.Soil.200_1879129 JE.Soil.200_1906296 JE.Soil.200_1931488 JE.Soil.200_1953159 JE.Soil.200_1956301 JE.Soil.200_2014046 JE.Soil.200_2136306 JE.Soil.200_2182110 JE.Soil.200_2182713 JE.Soil.204_271904 JE.Soil.204_290569 JE.Soil.204_441562 JE.Soil.204_482598 JE.Soil.204_520667 JE.Soil.204_534313 JE.Soil.204_648799 JE.Soil.204_732797 JE.Soil.204_732828 JE.Soil.204_796227 JE.Soil.204_995149 JE.Soil.204_1163500 JE.Soil.204_1237942 JE.Soil.204_1261026 JE.Soil.204_1261281 JE.Soil.204_1273198 JE.Soil.204_1659042 JE.Soil.204_1783040 JE.Soil.204_1888823 JE.Soil.204_1937416 JE.Soil.208_38081 JE.Soil.208_71077 JE.Soil.208_77333 JE.Soil.208_129248 JE.Soil.208_135930 JE.Soil.208_180136 JE.Soil.208_181759 JE.Soil.208_188857 JE.Soil.208_220043 JE.Soil.208_230451 JE.Soil.208_244646 JE.Soil.208_270430 JE.Soil.208_315044 JE.Soil.208_315298 JE.Soil.208_351446 JE.Soil.208_377918 JE.Soil.208_475243 JE.Soil.208_488518 JE.Soil.208_504205 JE.Soil.208_546926 JE.Soil.208_560303 JE.Soil.208_565723 JE.Soil.208_583611 JE.Soil.208_583652 JE.Soil.208_589331 JE.Soil.208_596317 JE.Soil.208_620379 JE.Soil.208_690211 JE.Soil.208_690576 JE.Soil.208_694247 JE.Soil.208_702574 JE.Soil.208_715612 JE.Soil.208_835867 JE.Soil.208_957999 JE.Soil.208_962780 JE.Soil.208_971319 JE.Soil.208_987078 JE.Soil.208_992700 JE.Soil.208_1008618 JE.Soil.208_1012489 JE.Soil.208_1040130 JE.Soil.208_1088826 JE.Soil.208_1136904 JE.Soil.208_1174488 JE.Soil.208_1276168 JE.Soil.208_1305158 JE.Soil.208_1311576 JE.Soil.208_1311827 JE.Soil.208_1333452 JE.Soil.208_1365463 JE.Soil.208_1407795 JE.Soil.208_1410957 JE.Soil.208_1435206 JE.Soil.20_221080 JE.Soil.20_317220 JE.Soil.20_321494 JE.Soil.20_334691 JE.Soil.20_336300 JE.Soil.20_450927 JE.Soil.20_463896 JE.Soil.20_767241 JE.Soil.20_820195 JE.Soil.20_1168079 JE.Soil.20_1322045 JE.Soil.20_1362186 JE.Soil.20_1383197 JE.Soil.20_1827596 JE.Soil.20_1867785 JE.Soil.20_2044986 JE.Soil.20_2138122 JE.Soil.20_2160687 JE.Soil.20_2392393 JE.Soil.20_2401551 JE.Soil.20_2622561 JE.Soil.20_2641038 JE.Soil.212_59794 JE.Soil.212_127600 JE.Soil.212_135757 JE.Soil.212_257156 JE.Soil.212_338796 JE.Soil.212_367676 JE.Soil.212_586312 JE.Soil.212_634031 JE.Soil.212_642895 JE.Soil.212_647351 JE.Soil.212_684694 JE.Soil.212_770341 JE.Soil.212_773865 JE.Soil.212_1084571 JE.Soil.212_1144719 JE.Soil.212_1150151 JE.Soil.212_1174421 JE.Soil.212_1283562 JE.Soil.212_1307041 JE.Soil.212_1307299 JE.Soil.212_1474254 JE.Soil.212_1712174 JE.Soil.212_1851857 JE.Soil.212_2108688 JE.Soil.212_2292353 JE.Soil.212_2337027 JE.Soil.212_2337086 JE.Soil.212_2430599 JE.Soil.212_2526638 JE.Soil.212_2527392 JE.Soil.212_2576235 JE.Soil.212_2733756 JE.Soil.216_174174 JE.Soil.216_174747 JE.Soil.216_237832 JE.Soil.216_285497 JE.Soil.216_490259 JE.Soil.216_1019046 JE.Soil.216_1163659 JE.Soil.216_1208960 JE.Soil.216_1247096 JE.Soil.216_1814814 JE.Soil.216_1986554 JE.Soil.220_35015 JE.Soil.220_107638 JE.Soil.220_251317 JE.Soil.220_251508 JE.Soil.220_251524 JE.Soil.220_390252 JE.Soil.220_439486 JE.Soil.220_686545 JE.Soil.220_840384 JE.Soil.220_843287 JE.Soil.220_1085826 JE.Soil.220_1406038 JE.Soil.220_1468981 JE.Soil.220_1481036 JE.Soil.220_1519719 JE.Soil.220_1805526 JE.Soil.220_2030104 JE.Soil.220_2045851 JE.Soil.220_2111696 JE.Soil.224_174614 JE.Soil.224_174720 JE.Soil.224_322627 JE.Soil.224_375196 JE.Soil.224_561780 JE.Soil.224_673010 JE.Soil.224_715464 JE.Soil.224_968816 JE.Soil.224_1003651 JE.Soil.224_1590699 JE.Soil.224_1732185 JE.Soil.224_1828252 JE.Soil.224_1971373 JE.Soil.224_1984342 JE.Soil.24_80054 JE.Soil.24_137952 JE.Soil.24_166432 JE.Soil.24_425490 JE.Soil.24_864022 JE.Soil.24_1054464 JE.Soil.24_1231867 JE.Soil.24_1490239 JE.Soil.24_1538925 JE.Soil.24_1539046 JE.Soil.24_1568518 JE.Soil.24_1633401 JE.Soil.24_2141868 JE.Soil.24_2373168 JE.Soil.24_2604711 JE.Soil.24_3048706 JE.Soil.24_3102994 JE.Soil.24_3143405 JE.Soil.28_58920 JE.Soil.28_59087 JE.Soil.28_99771 JE.Soil.28_252128 JE.Soil.28_274505 JE.Soil.28_287213 JE.Soil.28_334173 JE.Soil.28_345137 JE.Soil.28_357030 JE.Soil.28_440127 JE.Soil.28_483618 JE.Soil.28_520142 JE.Soil.28_541930 JE.Soil.28_591527 JE.Soil.28_602453 JE.Soil.28_684599 JE.Soil.28_689106 JE.Soil.28_706431 JE.Soil.28_742778 JE.Soil.28_858898 JE.Soil.28_962031 JE.Soil.28_1015768 JE.Soil.28_1097057 JE.Soil.28_1107887 JE.Soil.28_1128282 JE.Soil.28_1195063 JE.Soil.28_1197332 JE.Soil.28_1202010 JE.Soil.28_1224989 JE.Soil.28_1253214 JE.Soil.28_1269167 JE.Soil.28_1339091 JE.Soil.28_1356764 JE.Soil.28_1378552 JE.Soil.28_1392319 JE.Soil.28_1403577 JE.Soil.28_1443535 JE.Soil.28_1469689 JE.Soil.28_1517789 JE.Soil.28_1541401 JE.Soil.28_1651997 JE.Soil.28_1654358 JE.Soil.28_1813595 JE.Soil.28_1813792 JE.Soil.28_1828928 JE.Soil.28_1836285 JE.Soil.28_1841629 JE.Soil.28_1898287 JE.Soil.28_1900606 JE.Soil.28_2035366 JE.Soil.28_2041334 JE.Soil.28_2075726 JE.Soil.28_2104934 JE.Soil.28_2131603 JE.Soil.28_2140463 JE.Soil.28_2204875 JE.Soil.28_2259173 JE.Soil.28_2392599 JE.Soil.28_2419667 JE.Soil.28_2419845 JE.Soil.28_2454706 JE.Soil.28_2477694 JE.Soil.28_2480249 JE.Soil.28_2533646 JE.Soil.28_2555413 JE.Soil.28_2563905 JE.Soil.28_2577835 JE.Soil.28_2599787 JE.Soil.28_2599804 JE.Soil.28_2661156 JE.Soil.28_2721443 JE.Soil.28_2734115 JE.Soil.28_2813053 JE.Soil.28_2867018 JE.Soil.28_2906166 JE.Soil.28_2998689 JE.Soil.28_3076531 JE.Soil.28_3081985 JE.Soil.28_3114366 JE.Soil.28_3120770 JE.Soil.28_3190433 JE.Soil.28_3208179 JE.Soil.28_3213094 JE.Soil.28_3240075 JE.Soil.28_3279960 JE.Soil.28_3280180 JE.Soil.28_3293493 JE.Soil.28_3293709 JE.Soil.28_3365510 JE.Soil.28_3426276 JE.Soil.28_3470653 JE.Soil.28_3487674 JE.Soil.28_3496041 JE.Soil.28_3519781 JE.Soil.28_3529631 JE.Soil.28_3544873 JE.Soil.28_3551906 JE.Soil.28_3572478 JE.Soil.28_3578565 JE.Soil.28_3593401 JE.Soil.28_3593766 JE.Soil.28_3617494 JE.Soil.28_3617643 JE.Soil.28_3660789 JE.Soil.28_3678916 JE.Soil.28_3712016 JE.Soil.28_3756918 JE.Soil.28_3783534 JE.Soil.28_3846491 JE.Soil.28_3857362 JE.Soil.28_3878291 JE.Soil.28_3954118 JE.Soil.28_3955748 JE.Soil.28_3957223 JE.Soil.28_4107930 JE.Soil.28_4141631 JE.Soil.28_4141708 JE.Soil.32_7103 JE.Soil.32_22221 JE.Soil.32_24160 JE.Soil.32_24298 JE.Soil.32_28603 JE.Soil.32_37282 JE.Soil.32_44830 JE.Soil.32_73902 JE.Soil.32_95702 JE.Soil.32_137529 JE.Soil.32_148252 JE.Soil.32_158298 JE.Soil.32_229492 JE.Soil.32_235051 JE.Soil.32_246618 JE.Soil.32_250236 JE.Soil.32_251820 JE.Soil.32_264897 JE.Soil.32_266940 JE.Soil.32_275084 JE.Soil.32_276371 JE.Soil.32_278308 JE.Soil.32_281606 JE.Soil.32_282818 JE.Soil.32_286189 JE.Soil.32_286340 JE.Soil.32_287084 JE.Soil.32_296933 JE.Soil.32_300250 JE.Soil.32_322526 JE.Soil.32_339359 JE.Soil.32_347500 JE.Soil.32_363059 JE.Soil.32_369238 JE.Soil.32_381876 JE.Soil.32_390038 JE.Soil.32_392404 JE.Soil.32_397709 JE.Soil.32_429070 JE.Soil.32_435362 JE.Soil.32_441283 JE.Soil.32_443309 JE.Soil.32_453075 JE.Soil.32_471903 JE.Soil.32_491597 JE.Soil.32_500450 JE.Soil.32_510405 JE.Soil.32_511187 JE.Soil.32_513851 JE.Soil.32_514187 JE.Soil.32_523640 JE.Soil.32_531576 JE.Soil.32_536003 JE.Soil.32_544619 JE.Soil.32_547969 JE.Soil.32_553941 JE.Soil.32_554203 JE.Soil.32_554613 JE.Soil.32_554767 JE.Soil.32_563743 JE.Soil.32_569399 JE.Soil.32_570960 JE.Soil.32_584330 JE.Soil.32_584738 JE.Soil.32_611174 JE.Soil.32_626704 JE.Soil.32_629471 JE.Soil.32_652177 JE.Soil.32_652286 JE.Soil.32_655104 JE.Soil.32_658468 JE.Soil.32_658689 JE.Soil.32_664361 JE.Soil.32_664548 JE.Soil.32_684417 JE.Soil.32_690761 JE.Soil.32_733067 JE.Soil.32_744520 JE.Soil.32_749330 JE.Soil.32_750387 JE.Soil.32_763101 JE.Soil.32_769143 JE.Soil.32_771844 JE.Soil.32_784219 JE.Soil.32_803207 JE.Soil.32_807668 JE.Soil.32_812691 JE.Soil.32_847446 JE.Soil.32_875698 JE.Soil.32_882136 JE.Soil.32_889684 JE.Soil.32_942481 JE.Soil.32_962743 JE.Soil.32_965142 JE.Soil.32_976864 JE.Soil.32_993784 JE.Soil.32_1006591 JE.Soil.32_1056984 JE.Soil.32_1069454 JE.Soil.32_1075563 JE.Soil.32_1079612 JE.Soil.32_1084883 JE.Soil.32_1090061 JE.Soil.32_1109540 JE.Soil.32_1127059 JE.Soil.32_1145068 JE.Soil.32_1183787 JE.Soil.32_1190634 JE.Soil.32_1191485 JE.Soil.32_1201078 JE.Soil.32_1231660 JE.Soil.32_1257285 JE.Soil.32_1271209 JE.Soil.32_1277684 JE.Soil.32_1278301 JE.Soil.32_1284640 JE.Soil.32_1288094 JE.Soil.32_1305280 JE.Soil.32_1305588 JE.Soil.32_1333023 JE.Soil.32_1340955 JE.Soil.32_1344433 JE.Soil.32_1351418 JE.Soil.32_1354469 JE.Soil.32_1354709 JE.Soil.32_1359320 JE.Soil.32_1379982 JE.Soil.32_1400435 JE.Soil.32_1406528 JE.Soil.32_1427655 JE.Soil.32_1434357 JE.Soil.32_1462770 JE.Soil.32_1465007 JE.Soil.32_1476153 JE.Soil.32_1479364 JE.Soil.32_1498056 JE.Soil.32_1524739 JE.Soil.32_1525332 JE.Soil.32_1543426 JE.Soil.32_1550741 JE.Soil.32_1554806 JE.Soil.32_1588746 JE.Soil.32_1614401 JE.Soil.32_1614478 JE.Soil.32_1629405 JE.Soil.32_1638100 JE.Soil.32_1641129 JE.Soil.32_1669427 JE.Soil.36_71895 JE.Soil.36_187566 JE.Soil.36_208715 JE.Soil.36_208897 JE.Soil.36_214628 JE.Soil.36_216980 JE.Soil.36_258592 JE.Soil.36_293397 JE.Soil.36_329576 JE.Soil.36_372948 JE.Soil.36_374904 JE.Soil.36_434450 JE.Soil.36_481739 JE.Soil.36_481838 JE.Soil.36_503964 JE.Soil.36_576590 JE.Soil.36_604122 JE.Soil.36_624986 JE.Soil.36_649677 JE.Soil.36_686926 JE.Soil.36_723189 JE.Soil.36_741102 JE.Soil.36_762243 JE.Soil.36_767437 JE.Soil.36_768213 JE.Soil.36_816032 JE.Soil.36_857341 JE.Soil.36_879198 JE.Soil.36_945907 JE.Soil.36_974670 JE.Soil.36_982649 JE.Soil.36_988469 JE.Soil.36_989699 JE.Soil.36_1008611 JE.Soil.36_1108882 JE.Soil.36_1117796 JE.Soil.36_1218265 JE.Soil.36_1228947 JE.Soil.36_1303238 JE.Soil.36_1321862 JE.Soil.36_1325822 JE.Soil.36_1377784 JE.Soil.36_1379527 JE.Soil.36_1447577 JE.Soil.36_1492951 JE.Soil.36_1665945 JE.Soil.36_1719922 JE.Soil.36_1809085 JE.Soil.36_1812025 JE.Soil.36_1862957 JE.Soil.36_1869536 JE.Soil.36_1883527 JE.Soil.36_1906256 JE.Soil.36_1925902 JE.Soil.36_1944818 JE.Soil.36_1968812 JE.Soil.36_2025289 JE.Soil.36_2088189 JE.Soil.36_2094833 JE.Soil.36_2184008 JE.Soil.40_296213 JE.Soil.40_316750 JE.Soil.40_336337 JE.Soil.40_427606 JE.Soil.40_432302 JE.Soil.40_490352 JE.Soil.40_568892 JE.Soil.40_746475 JE.Soil.40_840746 JE.Soil.40_964828 JE.Soil.40_1070817 JE.Soil.40_1419270 JE.Soil.40_1422379 JE.Soil.40_1518706 JE.Soil.40_1527241 JE.Soil.40_1740866 JE.Soil.40_1886725 JE.Soil.40_1931190 JE.Soil.40_2223016 JE.Soil.40_2403253 JE.Soil.40_2416716 JE.Soil.40_2594979 JE.Soil.40_2765513 JE.Soil.40_2942221 JE.Soil.40_3069334 JE.Soil.44_42088 JE.Soil.44_57112 JE.Soil.44_71857 JE.Soil.44_115524 JE.Soil.44_116810 JE.Soil.44_124601 JE.Soil.44_124672 JE.Soil.44_124784 JE.Soil.44_189867 JE.Soil.44_208773 JE.Soil.44_210827 JE.Soil.44_234128 JE.Soil.44_234239 JE.Soil.44_316468 JE.Soil.44_328816 JE.Soil.44_375315 JE.Soil.44_385420 JE.Soil.44_432572 JE.Soil.44_478874 JE.Soil.44_507725 JE.Soil.44_531398 JE.Soil.44_643544 JE.Soil.44_794744 JE.Soil.44_815865 JE.Soil.44_863612 JE.Soil.44_865134 JE.Soil.44_888882 JE.Soil.44_906583 JE.Soil.44_925753 JE.Soil.44_971734 JE.Soil.44_973932 JE.Soil.44_1031326 JE.Soil.44_1067874 JE.Soil.44_1092033 JE.Soil.44_1092204 JE.Soil.44_1147886 JE.Soil.44_1153237 JE.Soil.44_1153313 JE.Soil.44_1244217 JE.Soil.44_1269986 JE.Soil.44_1282770 JE.Soil.44_1344458 JE.Soil.44_1395968 JE.Soil.44_1402661 JE.Soil.44_1438548 JE.Soil.44_1452113 JE.Soil.44_1453405 JE.Soil.44_1521435 JE.Soil.44_1526703 JE.Soil.44_1573513 JE.Soil.44_1591803 JE.Soil.44_1602270 JE.Soil.44_1609397 JE.Soil.44_1671497 JE.Soil.44_1686913 JE.Soil.44_1700602 JE.Soil.44_1743425 JE.Soil.44_1745166 JE.Soil.44_1779108 JE.Soil.44_1795221 JE.Soil.44_1819260 JE.Soil.44_1846748 JE.Soil.44_1943121 JE.Soil.44_1993330 JE.Soil.44_2070740 JE.Soil.44_2094675 JE.Soil.44_2137954 JE.Soil.44_2170178 JE.Soil.44_2238151 JE.Soil.44_2273576 JE.Soil.44_2276709 JE.Soil.44_2446379 JE.Soil.44_2459964 JE.Soil.44_2527045 JE.Soil.44_2532088 JE.Soil.44_2601062 JE.Soil.44_2622883 JE.Soil.44_2636957 JE.Soil.44_2641311 JE.Soil.44_2697789 JE.Soil.44_2728774 JE.Soil.44_2742447 JE.Soil.44_2748345 JE.Soil.44_2863525 JE.Soil.44_2907371 JE.Soil.44_2921469 JE.Soil.44_2959844 JE.Soil.44_2996605 JE.Soil.44_3014837 JE.Soil.44_3069588 JE.Soil.44_3209529 JE.Soil.44_3294421 JE.Soil.44_3300165 JE.Soil.48_2596 JE.Soil.48_20063 JE.Soil.48_40838 JE.Soil.48_46388 JE.Soil.48_67176 JE.Soil.48_67407 JE.Soil.48_95607 JE.Soil.48_130934 JE.Soil.48_131469 JE.Soil.48_167614 JE.Soil.48_170349 JE.Soil.48_223150 JE.Soil.48_231562 JE.Soil.48_350045 JE.Soil.48_433555 JE.Soil.48_483790 JE.Soil.48_519642 JE.Soil.48_577703 JE.Soil.48_598578 JE.Soil.48_630361 JE.Soil.48_693796 JE.Soil.48_776743 JE.Soil.48_826467 JE.Soil.48_841657 JE.Soil.48_852656 JE.Soil.48_881543 JE.Soil.48_893112 JE.Soil.48_932035 JE.Soil.48_1037532 JE.Soil.48_1038305 JE.Soil.48_1115118 JE.Soil.48_1139547 JE.Soil.48_1163179 JE.Soil.48_1221513 JE.Soil.48_1230731 JE.Soil.48_1232468 JE.Soil.48_1273113 JE.Soil.48_1295486 JE.Soil.48_1313068 JE.Soil.48_1482235 JE.Soil.48_1494357 JE.Soil.48_1510145 JE.Soil.48_1540186 JE.Soil.48_1563060 JE.Soil.48_1666274 JE.Soil.48_1774466 JE.Soil.48_1794468 JE.Soil.48_1920983 JE.Soil.48_1921257 JE.Soil.48_1934004 JE.Soil.48_1989724 JE.Soil.48_1998975 JE.Soil.48_2001879 JE.Soil.48_2087759 JE.Soil.48_2147694 JE.Soil.48_2155625 JE.Soil.48_2163238 JE.Soil.48_2188465 JE.Soil.48_2212025 JE.Soil.48_2226113 JE.Soil.48_2230892 JE.Soil.48_2273012 JE.Soil.48_2380417 JE.Soil.48_2468058 JE.Soil.48_2521536 JE.Soil.48_2637970 JE.Soil.48_2763474 JE.Soil.48_2810485 JE.Soil.48_2929236 JE.Soil.48_3228316 JE.Soil.48_3501187 JE.Soil.48_3575703 JE.Soil.4_45783 JE.Soil.4_128176 JE.Soil.4_507221 JE.Soil.4_578346 JE.Soil.4_583021 JE.Soil.4_588525 JE.Soil.4_675300 JE.Soil.4_697738 JE.Soil.4_775015 JE.Soil.4_1211041 JE.Soil.4_1238381 JE.Soil.4_1340587 JE.Soil.4_1428111 JE.Soil.4_1441679 JE.Soil.4_1513111 JE.Soil.4_1518176 JE.Soil.4_1561124 JE.Soil.4_1761596 JE.Soil.4_2009741 JE.Soil.4_2078872 JE.Soil.4_2461077 JE.Soil.4_2488120 JE.Soil.4_2606451 JE.Soil.4_2659908 JE.Soil.4_2772172 JE.Soil.4_2836526 JE.Soil.4_2931706 JE.Soil.76_552587 JE.Soil.76_613303 JE.Soil.76_1217061 JE.Soil.8_48711 JE.Soil.8_74266 JE.Soil.8_262765 JE.Soil.8_360906 JE.Soil.8_489664 JE.Soil.8_489775 JE.Soil.8_571294 JE.Soil.8_636113 JE.Soil.8_639210 JE.Soil.8_711800 JE.Soil.8_773032 JE.Soil.8_794515 JE.Soil.8_921707 JE.Soil.8_988191 JE.Soil.8_988290 JE.Soil.8_994054 JE.Soil.8_1021391 JE.Soil.8_1022674 JE.Soil.8_1031430 JE.Soil.8_1081506 JE.Soil.8_1166476 JE.Soil.8_1175513 JE.Soil.8_1184247 JE.Soil.8_1189482 JE.Soil.8_1727542 JE.Soil.8_1784103 JE.Soil.8_2019963 JE.Soil.8_2020146 JE.Soil.8_2062981 JE.Soil.8_2142416 JE.Soil.8_2274724 JE.Lundberg.117_864889 JE.Lundberg.141_530662 JE.Lundberg.153_742786 JE.Lundberg.159_1089725 JE.Lundberg.159_1426660 JE.Lundberg.168_812281 JE.Lundberg.24_2003026 JE.Lundberg.75_84252 JE.Lundberg.84_151441 JE.Lundberg.84_151815 JE.Lundberg.84_1655496 JE.Lundberg.90_1623960 JE.Lundberg.93_2126968 JE.Lundberg.96_806436 JE.Lundberg.96_806466 JE.Soil.100_367823 JE.Soil.100_969298 JE.Soil.100_981598 JE.Soil.100_1018058 JE.Soil.108_78315 JE.Soil.116_516190 JE.Soil.116_991620 JE.Soil.116_1482243 JE.Soil.116_2329085 JE.Soil.120_736731 JE.Soil.124_556805 JE.Soil.124_1738893 JE.Soil.128_492509 JE.Soil.128_872502 JE.Soil.128_1229526 JE.Soil.12_2334286 JE.Soil.136_605974 JE.Soil.136_606225 JE.Soil.16_33873 JE.Soil.16_282964 JE.Soil.16_429176 JE.Soil.16_429409 JE.Soil.16_504862 JE.Soil.16_742885 JE.Soil.16_838878 JE.Soil.16_846138 JE.Soil.16_846261 JE.Soil.16_951366 JE.Soil.16_1048053 JE.Soil.16_1650940 JE.Soil.16_1662145 JE.Soil.16_2211316 JE.Soil.16_2496502 JE.Soil.180_2851283 JE.Soil.184_1007052 JE.Soil.188_358603 JE.Soil.192_265158 JE.Soil.192_896687 JE.Soil.192_1070653 JE.Soil.192_1267293 JE.Soil.196_167395 JE.Soil.196_1077825 JE.Soil.196_1355637 JE.Soil.200_166126 JE.Soil.200_495903 JE.Soil.200_1528035 JE.Soil.200_1609875 JE.Soil.200_1618490 JE.Soil.208_382552 JE.Soil.20_595909 JE.Soil.20_834863 JE.Soil.20_1202729 JE.Soil.20_1351159 JE.Soil.20_1656465 JE.Soil.20_1683215 JE.Soil.20_1701918 JE.Soil.20_2248709 JE.Soil.212_1770974 JE.Soil.220_22066 JE.Soil.220_596362 JE.Soil.220_852935 JE.Soil.224_240237 JE.Soil.228_223000 JE.Soil.228_223719 JE.Soil.228_254629 JE.Soil.228_254812 JE.Soil.228_320758 JE.Soil.228_915349 JE.Soil.228_915353 JE.Soil.228_1131731 JE.Soil.232_50618 JE.Soil.232_922616 JE.Soil.232_976031 JE.Soil.232_1907216 JE.Soil.236_148434 JE.Soil.236_656496 JE.Soil.236_834240 JE.Soil.236_1608489 JE.Soil.236_1855296 JE.Soil.240_285304 JE.Soil.240_500427 JE.Soil.240_545120 JE.Soil.240_760071 JE.Soil.240_872878 JE.Soil.240_1052403 JE.Soil.240_1469071 JE.Soil.240_2047104 JE.Soil.240_2087943 JE.Soil.244_194238 JE.Soil.244_337024 JE.Soil.244_509786 JE.Soil.244_614446 JE.Soil.244_779267 JE.Soil.244_927331 JE.Soil.244_1048336 JE.Soil.244_1163508 JE.Soil.244_1197180 JE.Soil.244_1223288 JE.Soil.244_1378725 JE.Soil.244_1534082 JE.Soil.244_1834730 JE.Soil.244_1850018 JE.Soil.244_2021477 JE.Soil.244_2094998 JE.Soil.244_2150624 JE.Soil.244_2281374 JE.Soil.244_2321515 JE.Soil.244_2364975 JE.Soil.248_604976 JE.Soil.248_800230 JE.Soil.248_1886158 JE.Soil.24_424969 JE.Soil.24_567473 JE.Soil.24_1984086 JE.Soil.252_158429 JE.Soil.252_397923 JE.Soil.252_932521 JE.Soil.252_1014261 JE.Soil.252_1129837 JE.Soil.256_644475 JE.Soil.256_686733 JE.Soil.256_1180443 JE.Soil.260_352876 JE.Soil.260_493000 JE.Soil.260_654156 JE.Soil.260_964872 JE.Soil.260_1019622 JE.Soil.260_1254620 JE.Soil.260_1366289 JE.Soil.260_1432856 JE.Soil.260_1595075 JE.Soil.260_2020350 JE.Soil.264_9490 JE.Soil.264_39686 JE.Soil.264_40154 JE.Soil.264_53807 JE.Soil.264_306778 JE.Soil.264_462950 JE.Soil.264_583887 JE.Soil.264_707585 JE.Soil.264_774682 JE.Soil.264_778208 JE.Soil.264_849483 JE.Soil.264_1013966 JE.Soil.264_1053676 JE.Soil.264_1158243 JE.Soil.264_1582285 JE.Soil.264_1598228 JE.Soil.264_1691953 JE.Soil.264_1721873 JE.Soil.264_1738360 JE.Soil.272_211338 JE.Soil.272_449393 JE.Soil.272_680026 JE.Soil.272_740631 JE.Soil.272_1060273 JE.Soil.272_1377880 JE.Soil.272_1516201 JE.Soil.272_1736617 JE.Soil.272_1926052 JE.Soil.272_2066201 JE.Soil.288_71237 JE.Soil.28_433341 JE.Soil.28_852795 JE.Soil.28_1159362 JE.Soil.28_1609496 JE.Soil.28_1953239 JE.Soil.28_2073659 JE.Soil.28_2215024 JE.Soil.28_2308050 JE.Soil.296_1641422 JE.Soil.300_941818 JE.Soil.316_1115584 JE.Soil.316_1161117 JE.Soil.320_1460714 JE.Soil.320_2632088 JE.Soil.32_202013 JE.Soil.32_449005 JE.Soil.32_621965 JE.Soil.32_763831 JE.Soil.32_1249305 JE.Soil.32_1674864 JE.Soil.36_334252 JE.Soil.36_1178608 JE.Soil.36_1519135 JE.Soil.40_2115519 JE.Soil.44_1098639 JE.Soil.44_1110004 JE.Soil.44_2096328 JE.Soil.44_2165089 JE.Soil.44_2296504 JE.Soil.44_2348161 JE.Soil.44_2359546 JE.Soil.44_2604042 JE.Soil.44_2613036 JE.Soil.44_3101023 JE.Soil.44_3300412 JE.Soil.48_707098 JE.Soil.48_3323906 JE.Soil.52_448761 JE.Soil.52_448904 JE.Soil.52_601691 JE.Soil.52_1319184 JE.Soil.52_1383641 JE.Soil.52_1383729 JE.Soil.52_1554724 JE.Soil.52_1694799 JE.Soil.52_1784428 JE.Soil.56_401235 JE.Soil.56_527967 JE.Soil.56_568132 JE.Soil.56_1016814 JE.Soil.60_313011 JE.Soil.60_836326 JE.Soil.64_72439 JE.Soil.64_72472 JE.Soil.64_174535 JE.Soil.64_620914 JE.Soil.64_650640 JE.Soil.64_724080 JE.Soil.64_823718 JE.Soil.64_853541 JE.Soil.64_1115113 JE.Soil.64_1133089 JE.Soil.64_1177407 JE.Soil.64_1177507 JE.Soil.64_1232608 JE.Soil.64_1282219 JE.Soil.64_1314394 JE.Soil.68_70923 JE.Soil.68_121640 JE.Soil.68_151497 JE.Soil.68_197433 JE.Soil.68_377937 JE.Soil.68_380608 JE.Soil.68_413833 JE.Soil.68_462628 JE.Soil.68_529504 JE.Soil.68_718580 JE.Soil.68_757653 JE.Soil.68_869556 JE.Soil.68_869671 JE.Soil.68_877161 JE.Soil.68_1015831 JE.Soil.68_1227498 JE.Soil.68_1384823 JE.Soil.68_1442049 JE.Soil.68_1482362 JE.Soil.68_1511859 JE.Soil.68_1599159 JE.Soil.68_1747009 JE.Soil.68_1787947 JE.Soil.68_1858063 JE.Soil.68_1862577 JE.Soil.68_1862670 JE.Soil.68_1942966 JE.Soil.68_1963998 JE.Soil.68_2047696 JE.Soil.68_2132074 JE.Soil.68_2237814 JE.Soil.68_2407806 JE.Soil.72_351139 JE.Soil.72_366802 JE.Soil.72_380069 JE.Soil.72_478201 JE.Soil.72_771232 JE.Soil.72_812931 JE.Soil.72_1070310 JE.Soil.72_1303008 JE.Soil.72_1436904 JE.Soil.72_1670202 JE.Soil.72_1758078 JE.Soil.72_1972969 JE.Soil.72_2096226 JE.Soil.72_2103708 JE.Soil.72_2348308 JE.Soil.72_2485171 JE.Soil.72_2704773 JE.Soil.76_387340 JE.Soil.76_2191062 JE.Soil.76_2848937 JE.Soil.80_82772 JE.Soil.80_102895 JE.Soil.80_154584 JE.Soil.80_157159 JE.Soil.80_358395 JE.Soil.80_546341 JE.Soil.80_1323939 JE.Soil.80_1326192 JE.Soil.80_1940651 JE.Soil.80_2200811 JE.Soil.80_2258223 JE.Soil.84_767400 JE.Soil.84_2575385 JE.Soil.88_23155 JE.Soil.88_825626 JE.Soil.88_2019651 JE.Soil.88_2173774 JE.Soil.8_1554758 JE.Soil.92_276765 JE.Soil.92_665349 JE.Soil.92_754196 JE.Soil.92_848227 JE.Soil.92_1274317 JE.Soil.92_1534288 JE.Soil.92_1565453 JE.Soil.92_1614367 JE.Soil.92_1672594 JE.Soil.92_1751636 JE.Soil.92_1995143 JE.Soil.92_2380604 JE.Soil.96_85771 JE.Soil.96_373821 JE.Soil.96_379948 JE.Soil.96_410375 JE.Soil.96_427012 JE.Soil.96_512402 JE.Soil.96_615822 JE.Soil.96_1185169 JE.Soil.96_1249623 JE.Soil.96_1266510 JE.Soil.96_1293711 JE.Soil.96_1340539 JE.Soil.96_1351122 JE.Soil.96_1358574 JE.Soil.96_1520993 JE.Soil.96_1772101 JE.Soil.96_1891851 JE.Lundberg.102_1232843 JE.Lundberg.102_1244037 JE.Lundberg.102_1529954 JE.Lundberg.105_710593 JE.Lundberg.105_817045 JE.Lundberg.105_1727681 JE.Lundberg.105_2315951 JE.Lundberg.108_28742 JE.Lundberg.108_406779 JE.Lundberg.108_785258 JE.Lundberg.111_521944 JE.Lundberg.111_791678 JE.Lundberg.111_1054138 JE.Lundberg.111_1342220 JE.Lundberg.111_1404062 JE.Lundberg.111_1648387 JE.Lundberg.114_105291 JE.Lundberg.117_702782 JE.Lundberg.117_1548546 JE.Lundberg.117_2173675 JE.Lundberg.132_699206 JE.Lundberg.138_559960 JE.Lundberg.156_1461316 JE.Lundberg.156_1523285 JE.Lundberg.156_1681180 JE.Lundberg.156_1681489 JE.Lundberg.159_227176 JE.Lundberg.159_239370 JE.Lundberg.159_664777 JE.Lundberg.159_826989 JE.Lundberg.159_908980 JE.Lundberg.159_977895 JE.Lundberg.159_1072400 JE.Lundberg.159_1165008 JE.Lundberg.159_1169972 JE.Lundberg.159_1175185 JE.Lundberg.159_1266636 JE.Lundberg.159_1380903 JE.Lundberg.159_1430778 JE.Lundberg.159_1456081 JE.Lundberg.159_1605847 JE.Lundberg.159_1606110 JE.Lundberg.159_1666546 JE.Lundberg.159_1666805 JE.Lundberg.159_1882222 JE.Lundberg.165_859823 JE.Lundberg.165_1342923 JE.Lundberg.165_1534365 JE.Lundberg.165_1597753 JE.Lundberg.165_1641214 JE.Lundberg.165_1761907 JE.Lundberg.171_389723 JE.Lundberg.99_326400 JE.Lundberg.99_326415 JE.Lundberg.99_421401 JE.Lundberg.99_446682 JE.Lundberg.99_1288484 JE.Lundberg.99_1718426 JE.Lundberg.99_1961174 JE.Lundberg.99_2094324 JE.Soil.200_454446 JE.Soil.20_2176647 JE.Soil.20_2250009 JE.Lundberg.72_237699 JE.Lundberg.93_2126755 JE.Soil.236_1541458 JE.Soil.256_457566 JE.Soil.264_1185358 JE.Soil.72_1809759 JE.Soil.184_1200885 JE.Soil.24_2097761 JE.Soil.28_1207760 JE.Soil.44_125000 JE.Soil.48_1156104 JE.Lundberg.159_852751 JE.Lundberg.159_1588275 JE.Lundberg.159_1588647 JE.Lundberg.159_1727342 JE.Lundberg.42_381855 JE.Soil.184_538310 JE.Soil.184_800564 JE.Soil.196_1150508 JE.Soil.220_1717861 JE.Soil.48_1585328 JE.Lundberg.108_788056 JE.Lundberg.108_788157 JE.Lundberg.63_809444 JE.Lundberg.84_689764 JE.Soil.200_72100 JE.Soil.200_1358180 JE.Soil.224_1537935 JE.Soil.32_1396441 JE.Soil.208_1106242 JE.Soil.32_841651 JE.Soil.44_1806168 JE.Soil.8_1166558 JE.Soil.208_1068420 JE.Soil.28_4104379 JE.Soil.36_692272 JE.Soil.40_586851 JE.Soil.264_861236 JE.Soil.268_433093 JE.Soil.88_1386207 JE.Soil.12_1295737 JE.Soil.24_2286542 JE.Soil.40_815110 JE.Soil.196_1805129 JE.Soil.220_1870110 JE.Soil.4_1972203 JE.Soil.200_1971942 JE.Soil.212_1540345 JE.Soil.48_3028892 JE.Soil.28_4147415 JE.Soil.44_2131304 JE.Soil.48_1205153 JE.Lundberg.114_1638373 JE.Lundberg.114_1722891 JE.Soil.200_1705539 JE.Soil.220_383350 JE.Lundberg.162_1005461 JE.Soil.228_1571689 JE.Soil.184_1173437 JE.Soil.204_746632 JE.Soil.212_2104834 JE.Soil.28_498784 JE.Soil.32_828806 JE.Soil.48_3423501 JE.Lundberg.117_413807 JE.Soil.188_167959 JE.Soil.44_1804808 JE.Soil.180_192466 JE.Soil.44_1806210 JE.Soil.200_1151035 JE.Soil.28_3756811 JE.Soil.44_115588 JE.Soil.48_1230495 JE.Soil.8_1876217 JE.Soil.44_1978677 JE.Soil.44_519116 JE.Soil.4_691140 JE.Lundberg.117_8132 JE.Lundberg.144_789273 JE.Lundberg.99_2222399 JE.Lundberg.132_891504 JE.Lundberg.99_1172718 JE.Lundberg.135_953154 JE.Lundberg.126_592585 JE.Lundberg.114_118952 JE.Lundberg.117_1166929 JE.Lundberg.117_1167004 JE.Lundberg.117_1384889 JE.Lundberg.132_1385268 JE.Lundberg.156_1407577 JE.Lundberg.156_402310 JE.Soil.108_194404 JE.Soil.124_810199 JE.Soil.308_229017 JE.Lundberg.129_1338910 JE.Soil.300_447720 JE.Soil.128_730304 JE.Soil.320_861166 JE.Soil.304_1520795 JE.Soil.316_1150089 JE.Soil.320_3057103 JE.Soil.32_1207493 JE.Soil.32_328089 JE.Soil.44_453749 JE.Soil.48_1127927 JE.Soil.200_1847831 JE.Lundberg.120_285402 JE.Soil.36_2221944 JE.Soil.44_223247 JE.Soil.48_3337646 JE.Lundberg.159_1850107 JE.Lundberg.183_654833 JE.Lundberg.57_1178975 JE.Lundberg.63_1980576 JE.Lundberg.123_34181 JE.Lundberg.111_1286902 JE.Lundberg.108_93233 JE.Lundberg.108_631920 JE.Lundberg.102_764695 JE.Lundberg.129_1339062 JE.Lundberg.108_383141 JE.Lundberg.129_795472 JE.Lundberg.150_1762362 JE.Soil.100_933266 JE.Lundberg.114_1132526 JE.Soil.200_1819046 JE.Soil.16_33966 JE.Soil.128_1157032 JE.Soil.224_149813 JE.Lundberg.111_444339 JE.Lundberg.63_1853848 JE.Lundberg.99_461933 JE.Soil.104_1858283 JE.Soil.208_747372 JE.Lundberg.150_1185431 JE.Soil.104_641157 JE.Soil.124_372057 JE.Soil.128_377071 JE.Soil.184_1387639 JE.Soil.252_696977 JE.Soil.304_1547568 JE.Lundberg.102_408283 JE.Lundberg.108_2023701 JE.Lundberg.108_64840 JE.Lundberg.114_187835 JE.Lundberg.117_625662 JE.Lundberg.123_272171 JE.Lundberg.123_469291 JE.Lundberg.132_410600 JE.Lundberg.156_898278 JE.Lundberg.186_988520 JE.Lundberg.54_919431 JE.Lundberg.60_92519 JE.Lundberg.90_1668114 JE.Soil.112_805916 JE.Soil.112_892251 JE.Soil.116_1355666 JE.Soil.120_861680 JE.Soil.124_1801721 JE.Soil.124_186304 JE.Soil.124_2132197 JE.Soil.12_1163268 JE.Soil.136_50489 JE.Soil.144_2819633 JE.Soil.208_1363793 JE.Soil.216_825364 JE.Soil.228_869577 JE.Soil.24_1109440 JE.Soil.256_1240270 JE.Soil.256_254437 JE.Soil.256_408800 JE.Soil.264_973697 JE.Soil.280_3167161 JE.Soil.28_1221583 JE.Soil.36_267570 JE.Soil.44_1797280 JE.Soil.44_2247743 JE.Soil.44_586205 JE.Soil.56_1826791 JE.Lundberg.102_129570 JE.Lundberg.102_438627 JE.Lundberg.105_1604 JE.Lundberg.105_43936 JE.Lundberg.105_955872 JE.Lundberg.108_1372879 JE.Lundberg.108_1566462 JE.Lundberg.108_1772477 JE.Lundberg.108_631924 JE.Lundberg.111_10813 JE.Lundberg.111_1167640 JE.Lundberg.111_1582330 JE.Lundberg.111_163091 JE.Lundberg.111_1704410 JE.Lundberg.111_342240 JE.Lundberg.114_1418600 JE.Lundberg.114_1658599 JE.Lundberg.114_280892 JE.Lundberg.114_386043 JE.Lundberg.114_759435 JE.Lundberg.114_859812 JE.Lundberg.117_1083765 JE.Lundberg.117_1645769 JE.Lundberg.117_1893626 JE.Lundberg.117_46474 JE.Lundberg.117_535517 JE.Lundberg.123_1133199 JE.Lundberg.123_1231601 JE.Lundberg.123_1661491 JE.Lundberg.123_1883501 JE.Lundberg.123_1920157 JE.Lundberg.123_1920259 JE.Lundberg.123_1928552 JE.Lundberg.123_2081728 JE.Lundberg.123_45910 JE.Lundberg.123_591892 JE.Lundberg.123_697552 JE.Lundberg.123_73010 JE.Lundberg.129_604831 JE.Lundberg.132_1589045 JE.Lundberg.132_837660 JE.Lundberg.135_94929 JE.Lundberg.138_1394810 JE.Lundberg.138_1448374 JE.Lundberg.138_1454002 JE.Lundberg.138_241089 JE.Lundberg.138_245714 JE.Lundberg.138_49628 JE.Lundberg.138_653511 JE.Lundberg.138_803351 JE.Lundberg.141_331004 JE.Lundberg.141_777707 JE.Lundberg.144_1301742 JE.Lundberg.144_409244 JE.Lundberg.144_888113 JE.Lundberg.144_888236 JE.Lundberg.153_1010800 JE.Lundberg.156_300519 JE.Lundberg.162_46338 JE.Lundberg.165_1472353 JE.Lundberg.168_835749 JE.Lundberg.171_836380 JE.Lundberg.180_1025882 JE.Lundberg.180_709925 JE.Lundberg.183_1169936 JE.Lundberg.183_549082 JE.Lundberg.189_967979 JE.Lundberg.18_1190348 JE.Lundberg.54_1790440 JE.Lundberg.54_549749 JE.Lundberg.57_1485900 JE.Lundberg.57_1497737 JE.Lundberg.57_373361 JE.Lundberg.63_1853574 JE.Lundberg.63_1853828 JE.Lundberg.63_1980538 JE.Lundberg.66_1356938 JE.Lundberg.66_1606519 JE.Lundberg.69_1074518 JE.Lundberg.69_1074685 JE.Lundberg.72_726592 JE.Lundberg.78_39134 JE.Lundberg.87_942799 JE.Lundberg.90_81998 JE.Lundberg.93_1722495 JE.Lundberg.96_109669 JE.Lundberg.96_694431 JE.Lundberg.99_2255493 JE.Lundberg.99_681842 JE.Lundberg.99_998116 JE.Soil.100_224304 JE.Soil.100_393131 JE.Soil.100_669822 JE.Soil.100_674246 JE.Soil.100_987181 JE.Soil.104_1588075 JE.Soil.104_1667712 JE.Soil.104_1769763 JE.Soil.104_3837 JE.Soil.104_523019 JE.Soil.104_757742 JE.Soil.104_757911 JE.Soil.112_248301 JE.Soil.112_437312 JE.Soil.112_590161 JE.Soil.112_691802 JE.Soil.112_722174 JE.Soil.116_1031980 JE.Soil.116_1079586 JE.Soil.116_2034309 JE.Soil.120_170268 JE.Soil.120_386593 JE.Soil.124_1320458 JE.Soil.124_1674080 JE.Soil.124_1691016 JE.Soil.124_2139276 JE.Soil.124_314904 JE.Soil.124_575451 JE.Soil.128_545759 JE.Soil.128_975315 JE.Soil.12_1068025 JE.Soil.12_1614786 JE.Soil.12_1616287 JE.Soil.12_1616597 JE.Soil.12_54758 JE.Soil.136_1281646 JE.Soil.136_1901226 JE.Soil.136_1919206 JE.Soil.136_246821 JE.Soil.136_971317 JE.Soil.16_1097924 JE.Soil.16_2030985 JE.Soil.16_259427 JE.Soil.16_467828 JE.Soil.16_541497 JE.Soil.196_17813 JE.Soil.200_1612360 JE.Soil.204_553341 JE.Soil.20_1993066 JE.Soil.20_978802 JE.Soil.212_2144493 JE.Soil.216_773711 JE.Soil.216_839791 JE.Soil.220_925852 JE.Soil.224_1102022 JE.Soil.228_12712 JE.Soil.228_1293741 JE.Soil.228_1348906 JE.Soil.228_1389123 JE.Soil.228_1439336 JE.Soil.228_1632797 JE.Soil.228_1710822 JE.Soil.228_1826175 JE.Soil.228_323173 JE.Soil.228_336110 JE.Soil.228_437165 JE.Soil.232_1917626 JE.Soil.232_581154 JE.Soil.232_638114 JE.Soil.232_696968 JE.Soil.240_1237980 JE.Soil.240_1810077 JE.Soil.240_1810260 JE.Soil.240_1904872 JE.Soil.240_373685 JE.Soil.240_901455 JE.Soil.244_1136734 JE.Soil.244_14542 JE.Soil.244_1456854 JE.Soil.244_1660913 JE.Soil.244_2136738 JE.Soil.244_2187312 JE.Soil.244_556346 JE.Soil.244_872495 JE.Soil.244_956297 JE.Soil.244_956744 JE.Soil.24_1109581 JE.Soil.24_1620189 JE.Soil.24_1946002 JE.Soil.24_2582216 JE.Soil.24_465287 JE.Soil.252_1133347 JE.Soil.252_765835 JE.Soil.256_1541776 JE.Soil.256_1745001 JE.Soil.256_529856 JE.Soil.260_1212391 JE.Soil.260_1212851 JE.Soil.260_896615 JE.Soil.264_1097200 JE.Soil.264_1494454 JE.Soil.264_15374 JE.Soil.264_1591063 JE.Soil.264_246472 JE.Soil.264_583351 JE.Soil.264_609658 JE.Soil.264_846532 JE.Soil.268_1223635 JE.Soil.268_1610056 JE.Soil.268_198845 JE.Soil.268_2117214 JE.Soil.272_1731087 JE.Soil.272_2109991 JE.Soil.276_1960063 JE.Soil.280_1212161 JE.Soil.284_2709942 JE.Soil.284_2753602 JE.Soil.284_300244 JE.Soil.28_3370307 JE.Soil.28_3411971 JE.Soil.28_486683 JE.Soil.28_967040 JE.Soil.296_1166186 JE.Soil.296_1367164 JE.Soil.296_1484684 JE.Soil.296_434731 JE.Soil.300_1236880 JE.Soil.300_644661 JE.Soil.300_645245 JE.Soil.300_757666 JE.Soil.300_833482 JE.Soil.304_1277585 JE.Soil.304_1507785 JE.Soil.304_37481 JE.Soil.304_866002 JE.Soil.308_842546 JE.Soil.312_1081962 JE.Soil.312_1222966 JE.Soil.312_168253 JE.Soil.312_347445 JE.Soil.316_1260091 JE.Soil.316_1298530 JE.Soil.316_1350246 JE.Soil.316_1363979 JE.Soil.316_492630 JE.Soil.316_632017 JE.Soil.320_1090540 JE.Soil.320_170451 JE.Soil.320_2103209 JE.Soil.320_2660341 JE.Soil.320_2684453 JE.Soil.32_1205305 JE.Soil.32_1675416 JE.Soil.32_300704 JE.Soil.32_46509 JE.Soil.32_572253 JE.Soil.32_58661 JE.Soil.36_1458600 JE.Soil.40_1976164 JE.Soil.44_1001095 JE.Soil.44_1101267 JE.Soil.44_1509238 JE.Soil.44_1728019 JE.Soil.44_1728229 JE.Soil.44_2026654 JE.Soil.44_2055374 JE.Soil.44_2073907 JE.Soil.44_220573 JE.Soil.44_2296107 JE.Soil.44_2433695 JE.Soil.44_246154 JE.Soil.44_2733928 JE.Soil.44_2809842 JE.Soil.44_3006303 JE.Soil.44_933662 JE.Soil.48_1071409 JE.Soil.48_1324700 JE.Soil.48_1647346 JE.Soil.48_2490964 JE.Soil.52_1194351 JE.Soil.52_1261799 JE.Soil.52_1853130 JE.Soil.60_1126662 JE.Soil.64_1447114 JE.Soil.64_746009 JE.Soil.64_775497 JE.Soil.68_1050631 JE.Soil.68_1222848 JE.Soil.68_1830522 JE.Soil.68_2190046 JE.Soil.68_2656 JE.Soil.68_934989 JE.Soil.72_2682607 JE.Soil.72_704642 JE.Soil.72_855696 JE.Soil.76_794618 JE.Soil.80_1938276 JE.Soil.80_575862 JE.Soil.84_1575994 JE.Soil.84_329107 JE.Soil.88_1102071 JE.Soil.88_1345194 JE.Soil.88_2157050 JE.Soil.8_1328814 JE.Soil.8_2095929 JE.Soil.96_257726 JE.Soil.96_658193 JE.Soil.96_802960 JE.Soil.96_933178 JE.Lundberg.123_537059 JE.Lundberg.123_830306 JE.Lundberg.123_1034015 JE.Lundberg.123_1265492 JE.Lundberg.123_2028982 JE.Lundberg.135_1017926 JE.Lundberg.141_29196 JE.Lundberg.144_141717 JE.Lundberg.147_1057832 JE.Lundberg.150_545166 JE.Lundberg.150_866872 JE.Lundberg.156_1053003 JE.Lundberg.162_46459 JE.Lundberg.39_196463 JE.Lundberg.45_102380 JE.Lundberg.45_102508 JE.Lundberg.54_1269904 JE.Lundberg.54_1279695 JE.Lundberg.57_2159002 JE.Lundberg.66_1357062 JE.Lundberg.81_1638347 JE.Lundberg.87_35566 JE.Lundberg.87_35770 JE.Lundberg.87_139559 JE.Soil.100_56666 JE.Soil.100_237630 JE.Soil.100_324207 JE.Soil.100_331487 JE.Soil.100_423193 JE.Soil.100_615331 JE.Soil.100_756306 JE.Soil.100_937016 JE.Soil.100_937126 JE.Soil.100_998541 JE.Soil.100_1036601 JE.Soil.104_86720 JE.Soil.104_687481 JE.Soil.104_921790 JE.Soil.104_1113895 JE.Soil.104_1298228 JE.Soil.104_1298468 JE.Soil.104_1667775 JE.Soil.104_1734260 JE.Soil.104_1766298 JE.Soil.108_623952 JE.Soil.108_959821 JE.Soil.108_1135699 JE.Soil.108_1326177 JE.Soil.112_43682 JE.Soil.112_110313 JE.Soil.112_175013 JE.Soil.112_222551 JE.Soil.112_314385 JE.Soil.112_616987 JE.Soil.112_697833 JE.Soil.112_752587 JE.Soil.112_1270914 JE.Soil.116_190528 JE.Soil.116_448529 JE.Soil.116_945091 JE.Soil.116_1227417 JE.Soil.116_2323564 JE.Soil.124_138818 JE.Soil.124_792577 JE.Soil.124_879924 JE.Soil.124_1291901 JE.Soil.124_1368129 JE.Soil.124_2224016 JE.Soil.128_1304508 JE.Soil.128_1439214 JE.Soil.128_1467231 JE.Soil.128_1558002 JE.Soil.128_1558127 JE.Soil.128_1604546 JE.Soil.12_81699 JE.Soil.12_198190 JE.Soil.12_213730 JE.Soil.12_513482 JE.Soil.12_519245 JE.Soil.12_769631 JE.Soil.12_812669 JE.Soil.12_899183 JE.Soil.12_1017511 JE.Soil.12_1019424 JE.Soil.12_1019641 JE.Soil.12_1067828 JE.Soil.12_1077460 JE.Soil.12_1177257 JE.Soil.12_1686880 JE.Soil.12_1728835 JE.Soil.12_1783199 JE.Soil.12_1807569 JE.Soil.12_1948934 JE.Soil.12_2047515 JE.Soil.12_2049805 JE.Soil.12_2126798 JE.Soil.136_314409 JE.Soil.136_414245 JE.Soil.136_1193447 JE.Soil.144_1766770 JE.Soil.144_2317745 JE.Soil.16_445842 JE.Soil.16_541682 JE.Soil.16_1173503 JE.Soil.16_1418267 JE.Soil.16_1664996 JE.Soil.16_2020015 JE.Soil.16_2036307 JE.Soil.16_2234448 JE.Soil.16_2238901 JE.Soil.16_2324193 JE.Soil.16_2372949 JE.Soil.16_2419533 JE.Soil.180_286197 JE.Soil.180_1026742 JE.Soil.180_1729595 JE.Soil.180_2160501 JE.Soil.180_2736064 JE.Soil.184_890729 JE.Soil.188_47549 JE.Soil.188_83280 JE.Soil.188_1997644 JE.Soil.192_476929 JE.Soil.192_497806 JE.Soil.192_516211 JE.Soil.192_650570 JE.Soil.192_650578 JE.Soil.192_696853 JE.Soil.192_786453 JE.Soil.192_990077 JE.Soil.192_1374036 JE.Soil.192_1400264 JE.Soil.196_104109 JE.Soil.196_147453 JE.Soil.196_214446 JE.Soil.196_299364 JE.Soil.196_300133 JE.Soil.196_415594 JE.Soil.196_844943 JE.Soil.196_1789364 JE.Soil.200_30586 JE.Soil.200_335988 JE.Soil.200_336456 JE.Soil.200_614897 JE.Soil.200_654502 JE.Soil.200_708293 JE.Soil.200_1059958 JE.Soil.200_1081983 JE.Soil.200_1255476 JE.Soil.200_1313751 JE.Soil.200_1847580 JE.Soil.204_641198 JE.Soil.204_835345 JE.Soil.208_35849 JE.Soil.208_213540 JE.Soil.208_702404 JE.Soil.208_791001 JE.Soil.208_954317 JE.Soil.208_1085207 JE.Soil.208_1240489 JE.Soil.208_1429574 JE.Soil.208_1447487 JE.Soil.20_437871 JE.Soil.20_667330 JE.Soil.20_892467 JE.Soil.20_931785 JE.Soil.20_1428738 JE.Soil.20_1499773 JE.Soil.20_1794429 JE.Soil.20_1993078 JE.Soil.20_2051572 JE.Soil.20_2085278 JE.Soil.20_2194220 JE.Soil.20_2269335 JE.Soil.20_2270701 JE.Soil.20_2328035 JE.Soil.20_2394599 JE.Soil.20_2677511 JE.Soil.212_233404 JE.Soil.212_1031797 JE.Soil.216_405175 JE.Soil.216_1722181 JE.Soil.216_1846074 JE.Soil.220_201159 JE.Soil.220_593175 JE.Soil.220_833917 JE.Soil.220_948716 JE.Soil.220_1330539 JE.Soil.220_1341545 JE.Soil.220_1429819 JE.Soil.220_1712208 JE.Soil.220_1842850 JE.Soil.220_1887385 JE.Soil.220_1887898 JE.Soil.220_1961356 JE.Soil.220_1975966 JE.Soil.224_770898 JE.Soil.224_1231361 JE.Soil.224_1804532 JE.Soil.228_12390 JE.Soil.228_50724 JE.Soil.228_251374 JE.Soil.228_336275 JE.Soil.228_369795 JE.Soil.228_423241 JE.Soil.228_455269 JE.Soil.228_484073 JE.Soil.228_516331 JE.Soil.228_517412 JE.Soil.228_603801 JE.Soil.228_604443 JE.Soil.228_635749 JE.Soil.228_730362 JE.Soil.228_744227 JE.Soil.228_753204 JE.Soil.228_756400 JE.Soil.228_805557 JE.Soil.228_885808 JE.Soil.228_947362 JE.Soil.228_1015898 JE.Soil.228_1058458 JE.Soil.228_1069263 JE.Soil.228_1139662 JE.Soil.228_1170733 JE.Soil.228_1250196 JE.Soil.228_1316201 JE.Soil.228_1339407 JE.Soil.228_1346858 JE.Soil.228_1357895 JE.Soil.228_1378251 JE.Soil.228_1387111 JE.Soil.228_1483414 JE.Soil.228_1545034 JE.Soil.228_1545391 JE.Soil.228_1608732 JE.Soil.228_1747038 JE.Soil.228_1758305 JE.Soil.232_108881 JE.Soil.232_223584 JE.Soil.232_271947 JE.Soil.232_338131 JE.Soil.232_363456 JE.Soil.232_474978 JE.Soil.232_481379 JE.Soil.232_506119 JE.Soil.232_529344 JE.Soil.232_530686 JE.Soil.232_533118 JE.Soil.232_568023 JE.Soil.232_570333 JE.Soil.232_652850 JE.Soil.232_658519 JE.Soil.232_792478 JE.Soil.232_937879 JE.Soil.232_1139241 JE.Soil.232_1197022 JE.Soil.232_1305522 JE.Soil.232_1517194 JE.Soil.232_1576164 JE.Soil.232_1776647 JE.Soil.232_1776690 JE.Soil.232_1810392 JE.Soil.232_1945225 JE.Soil.232_2060149 JE.Soil.232_2174226 JE.Soil.232_2212296 JE.Soil.232_2246364 JE.Soil.232_2307746 JE.Soil.232_2337487 JE.Soil.232_2375159 JE.Soil.232_2386498 JE.Soil.236_35442 JE.Soil.236_86326 JE.Soil.236_157577 JE.Soil.236_247620 JE.Soil.236_304120 JE.Soil.236_408416 JE.Soil.236_492356 JE.Soil.236_492433 JE.Soil.236_497085 JE.Soil.236_565818 JE.Soil.236_842273 JE.Soil.236_1401627 JE.Soil.236_1527362 JE.Soil.236_1733170 JE.Soil.236_1884414 JE.Soil.236_1924398 JE.Soil.236_2170926 JE.Soil.240_179915 JE.Soil.240_222385 JE.Soil.240_277342 JE.Soil.240_422175 JE.Soil.240_529830 JE.Soil.240_531677 JE.Soil.240_550137 JE.Soil.240_588323 JE.Soil.240_625995 JE.Soil.240_713047 JE.Soil.240_717196 JE.Soil.240_724927 JE.Soil.240_830450 JE.Soil.240_901598 JE.Soil.240_918504 JE.Soil.240_938653 JE.Soil.240_1031987 JE.Soil.240_1090716 JE.Soil.240_1168771 JE.Soil.240_1355602 JE.Soil.240_1421567 JE.Soil.240_1484019 JE.Soil.240_1550126 JE.Soil.240_1553064 JE.Soil.240_1565566 JE.Soil.240_1629414 JE.Soil.240_1663381 JE.Soil.240_1786660 JE.Soil.240_1923596 JE.Soil.240_1982041 JE.Soil.240_1982497 JE.Soil.240_2033051 JE.Soil.240_2039320 JE.Soil.240_2113386 JE.Soil.240_2129593 JE.Soil.240_2191814 JE.Soil.240_2202718 JE.Soil.240_2205006 JE.Soil.240_2210651 JE.Soil.240_2216289 JE.Soil.240_2223430 JE.Soil.240_2223973 JE.Soil.240_2256066 JE.Soil.240_2285205 JE.Soil.240_2298446 JE.Soil.240_2352642 JE.Soil.244_32543 JE.Soil.244_200251 JE.Soil.244_244173 JE.Soil.244_305108 JE.Soil.244_328917 JE.Soil.244_750773 JE.Soil.244_832372 JE.Soil.244_977343 JE.Soil.244_1027429 JE.Soil.244_1357648 JE.Soil.244_1358114 JE.Soil.244_1409571 JE.Soil.244_1456504 JE.Soil.244_1646763 JE.Soil.244_1648297 JE.Soil.244_1684924 JE.Soil.244_1769565 JE.Soil.244_1835754 JE.Soil.244_2065286 JE.Soil.244_2152777 JE.Soil.244_2198880 JE.Soil.248_76390 JE.Soil.248_458443 JE.Soil.248_789938 JE.Soil.248_970513 JE.Soil.248_1591347 JE.Soil.248_1748810 JE.Soil.24_221123 JE.Soil.24_282188 JE.Soil.24_542277 JE.Soil.24_852920 JE.Soil.24_971758 JE.Soil.24_1072751 JE.Soil.24_1162878 JE.Soil.24_1311185 JE.Soil.24_1311374 JE.Soil.24_1395947 JE.Soil.24_1453500 JE.Soil.24_1637098 JE.Soil.24_1743392 JE.Soil.24_1820918 JE.Soil.24_2772808 JE.Soil.24_2780414 JE.Soil.24_2990651 JE.Soil.24_3096688 JE.Soil.24_3123588 JE.Soil.252_92451 JE.Soil.252_269595 JE.Soil.252_760993 JE.Soil.252_770865 JE.Soil.252_896672 JE.Soil.252_905662 JE.Soil.252_1203231 JE.Soil.252_1273743 JE.Soil.252_1280617 JE.Soil.252_1310557 JE.Soil.252_1319152 JE.Soil.252_1406283 JE.Soil.252_1459714 JE.Soil.252_1563046 JE.Soil.256_15570 JE.Soil.256_15964 JE.Soil.256_21236 JE.Soil.256_113728 JE.Soil.256_164268 JE.Soil.256_245053 JE.Soil.256_292086 JE.Soil.256_307421 JE.Soil.256_449878 JE.Soil.256_461124 JE.Soil.256_485908 JE.Soil.256_507092 JE.Soil.256_570351 JE.Soil.256_611591 JE.Soil.256_883242 JE.Soil.256_965783 JE.Soil.256_1045088 JE.Soil.256_1087823 JE.Soil.256_1260588 JE.Soil.256_1393298 JE.Soil.256_1405428 JE.Soil.256_1417065 JE.Soil.256_1569504 JE.Soil.256_1572670 JE.Soil.256_1576421 JE.Soil.256_1616463 JE.Soil.256_1642487 JE.Soil.256_1681032 JE.Soil.256_1693874 JE.Soil.256_1719165 JE.Soil.256_1722286 JE.Soil.256_1757762 JE.Soil.260_767593 JE.Soil.260_811078 JE.Soil.260_875225 JE.Soil.260_1018636 JE.Soil.260_1295284 JE.Soil.260_1386579 JE.Soil.260_2002414 JE.Soil.260_2075559 JE.Soil.264_25742 JE.Soil.264_178710 JE.Soil.264_235804 JE.Soil.264_340690 JE.Soil.264_341263 JE.Soil.264_465245 JE.Soil.264_652527 JE.Soil.264_697166 JE.Soil.264_773101 JE.Soil.264_785453 JE.Soil.264_798882 JE.Soil.264_816020 JE.Soil.264_984325 JE.Soil.264_1007302 JE.Soil.264_1064508 JE.Soil.264_1237439 JE.Soil.264_1263434 JE.Soil.264_1373582 JE.Soil.264_1383700 JE.Soil.264_1446368 JE.Soil.264_1449662 JE.Soil.264_1477641 JE.Soil.264_1711838 JE.Soil.268_161634 JE.Soil.268_196508 JE.Soil.268_241286 JE.Soil.268_250656 JE.Soil.268_250741 JE.Soil.268_471367 JE.Soil.268_578231 JE.Soil.268_845369 JE.Soil.268_963707 JE.Soil.268_1206227 JE.Soil.268_1450606 JE.Soil.268_1611170 JE.Soil.268_1636625 JE.Soil.268_1795311 JE.Soil.268_1798510 JE.Soil.268_2117247 JE.Soil.272_346357 JE.Soil.272_347185 JE.Soil.272_402672 JE.Soil.272_660293 JE.Soil.272_678947 JE.Soil.276_166225 JE.Soil.276_378907 JE.Soil.276_1606221 JE.Soil.276_1986790 JE.Soil.276_2357136 JE.Soil.280_1829715 JE.Soil.280_2276784 JE.Soil.280_2346959 JE.Soil.280_2422856 JE.Soil.280_2732741 JE.Soil.284_1387384 JE.Soil.288_1705891 JE.Soil.28_523054 JE.Soil.28_523109 JE.Soil.28_684032 JE.Soil.28_1106171 JE.Soil.28_1426102 JE.Soil.28_1510998 JE.Soil.28_1642805 JE.Soil.28_1879005 JE.Soil.28_2635609 JE.Soil.300_387064 JE.Soil.300_597122 JE.Soil.300_756844 JE.Soil.304_103486 JE.Soil.304_780358 JE.Soil.304_833587 JE.Soil.304_871599 JE.Soil.304_1105863 JE.Soil.304_1413098 JE.Soil.304_1474858 JE.Soil.308_36290 JE.Soil.308_105540 JE.Soil.308_106114 JE.Soil.308_495912 JE.Soil.308_551238 JE.Soil.308_846877 JE.Soil.308_892333 JE.Soil.308_1092720 JE.Soil.308_1099457 JE.Soil.312_273629 JE.Soil.312_410375 JE.Soil.312_500408 JE.Soil.312_918421 JE.Soil.312_1278515 JE.Soil.312_1604478 JE.Soil.312_1741541 JE.Soil.312_2090491 JE.Soil.316_73713 JE.Soil.316_431041 JE.Soil.316_432371 JE.Soil.316_478438 JE.Soil.316_479902 JE.Soil.316_769682 JE.Soil.316_1058189 JE.Soil.316_1274354 JE.Soil.316_1289633 JE.Soil.320_14755 JE.Soil.320_167696 JE.Soil.320_378794 JE.Soil.320_656812 JE.Soil.320_822410 JE.Soil.320_943898 JE.Soil.320_1193769 JE.Soil.320_1366143 JE.Soil.320_1470112 JE.Soil.320_1629511 JE.Soil.320_1926000 JE.Soil.320_1944415 JE.Soil.320_2643656 JE.Soil.32_158783 JE.Soil.32_240824 JE.Soil.32_305061 JE.Soil.32_358687 JE.Soil.32_358897 JE.Soil.32_438102 JE.Soil.32_445391 JE.Soil.32_908558 JE.Soil.32_1082985 JE.Soil.32_1115674 JE.Soil.32_1118051 JE.Soil.32_1145807 JE.Soil.32_1184460 JE.Soil.32_1480492 JE.Soil.32_1489247 JE.Soil.36_267549 JE.Soil.36_1235637 JE.Soil.36_1676350 JE.Soil.36_1953411 JE.Soil.36_2049520 JE.Soil.40_241725 JE.Soil.40_1521521 JE.Soil.40_1693567 JE.Soil.40_2364744 JE.Soil.40_2709340 JE.Soil.40_2918114 JE.Soil.40_2993958 JE.Soil.44_253649 JE.Soil.44_334616 JE.Soil.44_339626 JE.Soil.44_348171 JE.Soil.44_349640 JE.Soil.44_476268 JE.Soil.44_615810 JE.Soil.44_716882 JE.Soil.44_809133 JE.Soil.44_958507 JE.Soil.44_995636 JE.Soil.44_1000389 JE.Soil.44_1036194 JE.Soil.44_1096616 JE.Soil.44_1107442 JE.Soil.44_1202219 JE.Soil.44_1394512 JE.Soil.44_1444843 JE.Soil.44_1516987 JE.Soil.44_1585880 JE.Soil.44_1611079 JE.Soil.44_1622438 JE.Soil.44_1649480 JE.Soil.44_1696723 JE.Soil.44_1727437 JE.Soil.44_1862969 JE.Soil.44_1875088 JE.Soil.44_1960116 JE.Soil.44_1984506 JE.Soil.44_2012312 JE.Soil.44_2024311 JE.Soil.44_2080608 JE.Soil.44_2097326 JE.Soil.44_2163173 JE.Soil.44_2175079 JE.Soil.44_2235800 JE.Soil.44_2240947 JE.Soil.44_2363930 JE.Soil.44_2402817 JE.Soil.44_2427137 JE.Soil.44_2465494 JE.Soil.44_2499656 JE.Soil.44_2523022 JE.Soil.44_2681587 JE.Soil.44_2715503 JE.Soil.44_2722933 JE.Soil.44_2786026 JE.Soil.44_2786163 JE.Soil.44_2789835 JE.Soil.44_2814013 JE.Soil.44_2918926 JE.Soil.44_2931193 JE.Soil.44_2978952 JE.Soil.44_2979147 JE.Soil.44_3010329 JE.Soil.44_3022517 JE.Soil.44_3062406 JE.Soil.44_3066483 JE.Soil.44_3132096 JE.Soil.44_3198808 JE.Soil.44_3226328 JE.Soil.48_126739 JE.Soil.48_272001 JE.Soil.48_277627 JE.Soil.48_303986 JE.Soil.48_326956 JE.Soil.48_327153 JE.Soil.48_397689 JE.Soil.48_799154 JE.Soil.48_804925 JE.Soil.48_1058711 JE.Soil.48_1058955 JE.Soil.48_1196460 JE.Soil.48_1212586 JE.Soil.48_1248150 JE.Soil.48_1575238 JE.Soil.48_1595601 JE.Soil.48_1894051 JE.Soil.48_2527231 JE.Soil.48_2783201 JE.Soil.48_2876894 JE.Soil.48_2910672 JE.Soil.48_2915427 JE.Soil.48_3409938 JE.Soil.4_1335110 JE.Soil.4_1335267 JE.Soil.4_1668670 JE.Soil.4_1827241 JE.Soil.4_1949438 JE.Soil.4_2137329 JE.Soil.4_2216385 JE.Soil.4_2216549 JE.Soil.4_2274825 JE.Soil.52_114703 JE.Soil.52_163006 JE.Soil.52_295427 JE.Soil.52_506121 JE.Soil.52_514626 JE.Soil.52_1194246 JE.Soil.52_1201739 JE.Soil.52_1312147 JE.Soil.52_1821936 JE.Soil.52_1884459 JE.Soil.56_92060 JE.Soil.56_552303 JE.Soil.56_634609 JE.Soil.56_711130 JE.Soil.56_909068 JE.Soil.56_1060302 JE.Soil.56_1165327 JE.Soil.56_1349966 JE.Soil.56_1414132 JE.Soil.56_1661067 JE.Soil.56_1772139 JE.Soil.56_1826538 JE.Soil.56_1852914 JE.Soil.56_1875144 JE.Soil.60_1808375 JE.Soil.64_88879 JE.Soil.64_109302 JE.Soil.64_245552 JE.Soil.64_270455 JE.Soil.64_276269 JE.Soil.64_417781 JE.Soil.64_417955 JE.Soil.64_422451 JE.Soil.64_540751 JE.Soil.64_561339 JE.Soil.64_580605 JE.Soil.64_918115 JE.Soil.64_928877 JE.Soil.64_1028376 JE.Soil.64_1028651 JE.Soil.64_1033716 JE.Soil.64_1057962 JE.Soil.64_1121362 JE.Soil.64_1167775 JE.Soil.64_1167846 JE.Soil.64_1167865 JE.Soil.64_1241967 JE.Soil.64_1294709 JE.Soil.64_1439307 JE.Soil.68_22289 JE.Soil.68_26763 JE.Soil.68_60233 JE.Soil.68_118514 JE.Soil.68_171682 JE.Soil.68_220728 JE.Soil.68_244715 JE.Soil.68_245955 JE.Soil.68_278499 JE.Soil.68_310070 JE.Soil.68_312232 JE.Soil.68_312719 JE.Soil.68_329094 JE.Soil.68_345403 JE.Soil.68_350408 JE.Soil.68_361719 JE.Soil.68_449681 JE.Soil.68_491515 JE.Soil.68_633257 JE.Soil.68_655313 JE.Soil.68_680534 JE.Soil.68_680673 JE.Soil.68_701850 JE.Soil.68_748047 JE.Soil.68_749958 JE.Soil.68_872302 JE.Soil.68_964481 JE.Soil.68_1050519 JE.Soil.68_1089476 JE.Soil.68_1107147 JE.Soil.68_1383387 JE.Soil.68_1468740 JE.Soil.68_1586637 JE.Soil.68_1590204 JE.Soil.68_1672162 JE.Soil.68_1819341 JE.Soil.68_1831067 JE.Soil.68_1847659 JE.Soil.68_1909914 JE.Soil.68_1964684 JE.Soil.68_1999833 JE.Soil.68_2025215 JE.Soil.68_2083031 JE.Soil.68_2098395 JE.Soil.68_2142324 JE.Soil.68_2190160 JE.Soil.68_2219226 JE.Soil.68_2225126 JE.Soil.68_2437060 JE.Soil.68_2481494 JE.Soil.72_46143 JE.Soil.72_350919 JE.Soil.72_597796 JE.Soil.72_855536 JE.Soil.72_881060 JE.Soil.72_1245337 JE.Soil.72_1453981 JE.Soil.72_1951893 JE.Soil.72_2157763 JE.Soil.72_2358557 JE.Soil.72_2516760 JE.Soil.72_2565075 JE.Soil.72_2634230 JE.Soil.72_2682472 JE.Soil.76_9821 JE.Soil.76_267385 JE.Soil.76_319824 JE.Soil.76_701124 JE.Soil.76_837041 JE.Soil.76_900589 JE.Soil.76_970480 JE.Soil.76_981880 JE.Soil.76_1001395 JE.Soil.76_1374307 JE.Soil.76_1864087 JE.Soil.76_2234736 JE.Soil.76_2265787 JE.Soil.76_2693416 JE.Soil.76_2860537 JE.Soil.80_81012 JE.Soil.80_97198 JE.Soil.80_218248 JE.Soil.80_263474 JE.Soil.80_300334 JE.Soil.80_424141 JE.Soil.80_439726 JE.Soil.80_792328 JE.Soil.80_1124198 JE.Soil.80_1380938 JE.Soil.80_1390337 JE.Soil.80_2106202 JE.Soil.80_2121634 JE.Soil.84_1007810 JE.Soil.84_1261858 JE.Soil.84_1263077 JE.Soil.84_1288209 JE.Soil.84_1424521 JE.Soil.84_1424716 JE.Soil.84_1954860 JE.Soil.84_1980613 JE.Soil.84_2030863 JE.Soil.84_3191279 JE.Soil.88_190910 JE.Soil.88_322627 JE.Soil.88_354797 JE.Soil.88_550743 JE.Soil.88_772469 JE.Soil.88_1021869 JE.Soil.88_1384578 JE.Soil.88_1430139 JE.Soil.88_1849087 JE.Soil.88_1990697 JE.Soil.88_2038168 JE.Soil.88_2058966 JE.Soil.88_2125925 JE.Soil.88_2198126 JE.Soil.8_16891 JE.Soil.8_159544 JE.Soil.8_488656 JE.Soil.8_1146316 JE.Soil.8_1146387 JE.Soil.8_1293939 JE.Soil.8_1595303 JE.Soil.8_1680895 JE.Soil.8_2080550 JE.Soil.8_2373929 JE.Soil.92_132223 JE.Soil.92_150734 JE.Soil.92_613661 JE.Soil.92_633675 JE.Soil.92_844756 JE.Soil.92_947170 JE.Soil.92_1146347 JE.Soil.92_1726041 JE.Soil.92_1941565 JE.Soil.92_1968772 JE.Soil.92_2250277 JE.Soil.96_80744 JE.Soil.96_182882 JE.Soil.96_436457 JE.Soil.96_436610 JE.Soil.96_611370 JE.Soil.96_1203510 JE.Soil.96_1394900 JE.Soil.96_1553376 JE.Soil.96_1947941 JE.Lundberg.123_34455 JE.Lundberg.123_282467 JE.Lundberg.126_94944 JE.Lundberg.126_592690 JE.Lundberg.129_1147482 JE.Lundberg.132_522004 JE.Lundberg.138_245521 JE.Lundberg.144_525259 JE.Lundberg.150_1349099 JE.Lundberg.153_1008020 JE.Lundberg.156_943696 JE.Lundberg.156_1778384 JE.Lundberg.156_1783545 JE.Lundberg.159_171259 JE.Lundberg.159_578971 JE.Lundberg.159_1205047 JE.Lundberg.162_134336 JE.Lundberg.162_488846 JE.Lundberg.168_543388 JE.Lundberg.174_442563 JE.Lundberg.174_1270909 JE.Lundberg.189_616479 JE.Lundberg.189_967997 JE.Lundberg.54_177256 JE.Lundberg.75_1295912 JE.Lundberg.75_2190992 JE.Lundberg.78_598297 JE.Lundberg.78_598664 JE.Lundberg.78_1809024 JE.Lundberg.78_1809271 JE.Lundberg.81_365290 JE.Lundberg.87_626570 JE.Lundberg.93_2263151 JE.Lundberg.96_292795 JE.Lundberg.96_616131 JE.Lundberg.96_694291 JE.Lundberg.96_1042055 JE.Lundberg.96_1880525 JE.Soil.100_148170 JE.Soil.100_361596 JE.Soil.100_495486 JE.Soil.100_495615 JE.Soil.100_899493 JE.Soil.100_899603 JE.Soil.100_967664 JE.Soil.100_1033158 JE.Soil.104_432684 JE.Soil.104_898884 JE.Soil.108_150146 JE.Soil.108_163475 JE.Soil.108_555537 JE.Soil.112_121622 JE.Soil.112_453129 JE.Soil.112_961465 JE.Soil.116_649343 JE.Soil.116_649414 JE.Soil.116_663239 JE.Soil.116_1326802 JE.Soil.116_1355527 JE.Soil.116_2107860 JE.Soil.116_2353489 JE.Soil.116_2361383 JE.Soil.120_676470 JE.Soil.120_819893 JE.Soil.120_844612 JE.Soil.124_520654 JE.Soil.124_643272 JE.Soil.124_736431 JE.Soil.124_965500 JE.Soil.124_1418531 JE.Soil.124_1577125 JE.Soil.124_1756584 JE.Soil.124_2113333 JE.Soil.128_570665 JE.Soil.128_1245167 JE.Soil.144_823682 JE.Soil.144_1479034 JE.Soil.144_1690087 JE.Soil.144_1799402 JE.Soil.144_3068168 JE.Soil.144_3130943 JE.Soil.144_3141965 JE.Soil.16_829862 JE.Soil.180_378943 JE.Soil.180_1684311 JE.Soil.188_803585 JE.Soil.200_760473 JE.Soil.200_1625530 JE.Soil.200_1674459 JE.Soil.200_1799092 JE.Soil.212_422436 JE.Soil.216_315310 JE.Soil.216_843485 JE.Soil.216_962828 JE.Soil.216_1984361 JE.Soil.220_305539 JE.Soil.220_785651 JE.Soil.228_399941 JE.Soil.228_622958 JE.Soil.228_1197917 JE.Soil.228_1852567 JE.Soil.236_1361753 JE.Soil.240_989566 JE.Soil.240_990992 JE.Soil.240_991387 JE.Soil.240_1087686 JE.Soil.240_1129213 JE.Soil.240_1158029 JE.Soil.240_1707183 JE.Soil.240_1781893 JE.Soil.240_1904851 JE.Soil.244_196338 JE.Soil.244_196851 JE.Soil.244_1996694 JE.Soil.24_794625 JE.Soil.252_1298039 JE.Soil.256_186230 JE.Soil.256_846053 JE.Soil.256_853186 JE.Soil.256_1243157 JE.Soil.256_1306766 JE.Soil.256_1346584 JE.Soil.256_1361735 JE.Soil.260_989299 JE.Soil.264_396090 JE.Soil.268_18999 JE.Soil.268_84562 JE.Soil.268_250300 JE.Soil.268_250480 JE.Soil.268_396169 JE.Soil.268_461920 JE.Soil.268_567376 JE.Soil.268_870595 JE.Soil.268_1174411 JE.Soil.268_1229932 JE.Soil.268_1415766 JE.Soil.268_1818939 JE.Soil.268_2089820 JE.Soil.276_1620853 JE.Soil.280_1870796 JE.Soil.284_1355069 JE.Soil.284_2315776 JE.Soil.288_2059348 JE.Soil.28_373264 JE.Soil.28_1834432 JE.Soil.28_3061876 JE.Soil.300_515 JE.Soil.300_237823 JE.Soil.300_543837 JE.Soil.300_647174 JE.Soil.300_827051 JE.Soil.300_971868 JE.Soil.300_987594 JE.Soil.304_1329176 JE.Soil.312_548668 JE.Soil.312_741595 JE.Soil.312_741979 JE.Soil.312_957835 JE.Soil.316_44787 JE.Soil.316_516342 JE.Soil.316_1133792 JE.Soil.316_1411625 JE.Soil.316_1439905 JE.Soil.320_102605 JE.Soil.320_293188 JE.Soil.320_556273 JE.Soil.320_938295 JE.Soil.320_1155004 JE.Soil.320_1275424 JE.Soil.320_1382134 JE.Soil.320_1389274 JE.Soil.320_2782716 JE.Soil.320_2994325 JE.Soil.32_433 JE.Soil.32_143624 JE.Soil.32_422844 JE.Soil.32_796975 JE.Soil.32_1006991 JE.Soil.32_1321824 JE.Soil.40_916684 JE.Soil.44_2994421 JE.Soil.44_3096898 JE.Soil.44_3127837 JE.Soil.56_1073718 JE.Soil.64_1262522 JE.Soil.64_1329652 JE.Soil.68_266212 JE.Soil.68_446351 JE.Soil.68_1844586 JE.Soil.72_35063 JE.Soil.76_1141824 JE.Soil.84_776554 JE.Soil.92_1992060 JE.Lundberg.111_757849 JE.Lundberg.111_1298105 JE.Lundberg.114_1582557 JE.Lundberg.117_2108800 JE.Lundberg.132_1678227 JE.Lundberg.138_627095 JE.Lundberg.138_1065421 JE.Lundberg.138_1176785 JE.Lundberg.141_606612 JE.Lundberg.147_1551942 JE.Lundberg.147_1552288 JE.Lundberg.153_333576 JE.Lundberg.153_786350 JE.Lundberg.153_852985 JE.Lundberg.153_1232398 JE.Lundberg.156_15629 JE.Lundberg.156_474502 JE.Lundberg.159_296768 JE.Lundberg.159_564822 JE.Lundberg.159_1850353 JE.Lundberg.162_1583760 JE.Lundberg.168_1148832 JE.Lundberg.168_1148903 JE.Lundberg.168_1149113 JE.Lundberg.174_635743 JE.Lundberg.180_666043 JE.Lundberg.180_985902 JE.Lundberg.180_1335025 JE.Lundberg.183_474405 JE.Lundberg.183_660179 JE.Lundberg.186_380186 JE.Lundberg.186_800253 JE.Lundberg.189_84308 JE.Lundberg.54_1560423 JE.Lundberg.60_92276 JE.Lundberg.63_933094 JE.Lundberg.69_1289790 JE.Lundberg.72_1741166 JE.Lundberg.75_41302 JE.Lundberg.78_287260 JE.Lundberg.78_785990 JE.Lundberg.90_1030512 JE.Lundberg.96_758483 JE.Lundberg.96_843978 JE.Soil.100_220196 JE.Soil.100_437210 JE.Soil.100_506813 JE.Soil.100_527972 JE.Soil.100_582574 JE.Soil.100_940062 JE.Soil.100_963873 JE.Soil.104_33155 JE.Soil.104_401697 JE.Soil.104_962396 JE.Soil.112_467704 JE.Soil.112_531054 JE.Soil.112_861225 JE.Soil.112_1153079 JE.Soil.112_1174614 JE.Soil.112_1290698 JE.Soil.116_748708 JE.Soil.116_1529071 JE.Soil.116_2204550 JE.Soil.124_352092 JE.Soil.124_462367 JE.Soil.124_545683 JE.Soil.124_545697 JE.Soil.124_664837 JE.Soil.124_792599 JE.Soil.124_1681409 JE.Soil.124_1723542 JE.Soil.124_1778834 JE.Soil.124_1798518 JE.Soil.124_2013112 JE.Soil.124_2052815 JE.Soil.128_1382 JE.Soil.128_14880 JE.Soil.128_21183 JE.Soil.128_441116 JE.Soil.128_1227757 JE.Soil.12_414521 JE.Soil.136_494727 JE.Soil.136_739663 JE.Soil.136_1264865 JE.Soil.136_1503375 JE.Soil.136_1710328 JE.Soil.144_1880592 JE.Soil.144_3211945 JE.Soil.16_927168 JE.Soil.192_974610 JE.Soil.196_1817884 JE.Soil.196_1818107 JE.Soil.228_389146 JE.Soil.228_782088 JE.Soil.228_1451541 JE.Soil.228_1610657 JE.Soil.232_2106290 JE.Soil.236_2098147 JE.Soil.244_646205 JE.Soil.260_1611968 JE.Soil.268_1004539 JE.Soil.272_322188 JE.Soil.276_422037 JE.Soil.276_2572763 JE.Soil.280_1114908 JE.Soil.284_1675520 JE.Soil.284_2213120 JE.Soil.284_2230594 JE.Soil.288_13162 JE.Soil.288_271582 JE.Soil.288_1696137 JE.Soil.288_1919575 JE.Soil.28_89240 JE.Soil.296_1691985 JE.Soil.300_907883 JE.Soil.300_989831 JE.Soil.300_1245399 JE.Soil.304_457081 JE.Soil.304_1035800 JE.Soil.304_1250431 JE.Soil.304_1335610 JE.Soil.304_1425377 JE.Soil.308_141664 JE.Soil.308_295861 JE.Soil.308_712289 JE.Soil.308_993050 JE.Soil.308_1056096 JE.Soil.312_124074 JE.Soil.312_389985 JE.Soil.312_876624 JE.Soil.312_1304227 JE.Soil.312_1506234 JE.Soil.312_2017016 JE.Soil.316_314660 JE.Soil.316_1287649 JE.Soil.320_17803 JE.Soil.320_283294 JE.Soil.320_482620 JE.Soil.320_482938 JE.Soil.320_876024 JE.Soil.320_1258840 JE.Soil.320_1623200 JE.Soil.320_1914479 JE.Soil.32_58862 JE.Soil.32_322272 JE.Soil.32_722369 JE.Soil.32_1265941 JE.Soil.36_1236838 JE.Soil.36_2186610 JE.Soil.40_2312136 JE.Soil.48_1232700 JE.Soil.48_3432217 JE.Soil.4_657152 JE.Soil.4_2537029 JE.Soil.56_1125916 JE.Soil.64_1030659 JE.Soil.68_1083695 JE.Soil.68_1623641 JE.Soil.68_2431627 JE.Soil.76_1235162 JE.Soil.80_1853239 JE.Lundberg.108_1358077 JE.Lundberg.108_1358247 JE.Lundberg.111_1662238 JE.Lundberg.114_1136873 JE.Soil.100_33802 JE.Soil.100_57939 JE.Soil.100_189922 JE.Soil.100_190223 JE.Soil.100_504203 JE.Soil.100_1001074 JE.Soil.100_1052198 JE.Soil.100_1052365 JE.Soil.104_1293288 JE.Soil.104_1302755 JE.Soil.104_1559098 JE.Soil.104_1559148 JE.Soil.104_1777770 JE.Soil.108_101072 JE.Soil.108_174506 JE.Soil.108_1319127 JE.Soil.112_774691 JE.Soil.112_1087256 JE.Soil.116_10602 JE.Soil.116_507145 JE.Soil.116_1168586 JE.Soil.116_1255151 JE.Soil.116_1500839 JE.Soil.116_1696504 JE.Soil.116_1773049 JE.Soil.116_1808629 JE.Soil.116_1868413 JE.Soil.116_1896344 JE.Soil.116_1986502 JE.Soil.120_93655 JE.Soil.124_83477 JE.Soil.124_131827 JE.Soil.124_132011 JE.Soil.124_132079 JE.Soil.124_145898 JE.Soil.124_528481 JE.Soil.124_844668 JE.Soil.124_844899 JE.Soil.124_1004942 JE.Soil.124_1154430 JE.Soil.124_1240775 JE.Soil.124_1481258 JE.Soil.124_1566339 JE.Soil.124_1592071 JE.Soil.124_1833186 JE.Soil.124_1927874 JE.Soil.124_2054444 JE.Soil.124_2107043 JE.Soil.124_2132392 JE.Soil.128_221918 JE.Soil.128_452250 JE.Soil.128_482857 JE.Soil.128_510294 JE.Soil.128_510460 JE.Soil.128_557339 JE.Soil.128_666932 JE.Soil.128_784171 JE.Soil.128_1082318 JE.Soil.128_1221162 JE.Soil.128_1263098 JE.Soil.128_1401286 JE.Soil.128_1417785 JE.Soil.128_1506278 JE.Soil.136_1535705 JE.Soil.144_423858 JE.Soil.144_423896 JE.Soil.144_2273302 JE.Soil.144_2600441 JE.Soil.144_3154971 JE.Soil.276_2656203 JE.Soil.276_2772825 JE.Soil.280_121952 JE.Soil.288_769992 JE.Soil.288_944755 JE.Soil.288_1240400 JE.Soil.288_1586615 JE.Soil.296_1294412 JE.Soil.300_713 JE.Soil.300_75678 JE.Soil.300_475956 JE.Soil.300_1119739 JE.Soil.304_7885 JE.Soil.304_864919 JE.Soil.304_1019548 JE.Soil.304_1038427 JE.Soil.304_1083731 JE.Soil.304_1376684 JE.Soil.304_1454729 JE.Soil.304_1566095 JE.Soil.308_398528 JE.Soil.312_810511 JE.Soil.312_1352417 JE.Soil.312_1820893 JE.Soil.312_1838840 JE.Soil.312_2092271 JE.Soil.316_77064 JE.Soil.316_152252 JE.Soil.316_229081 JE.Soil.316_736863 JE.Soil.316_1257752 JE.Soil.316_1283654 JE.Soil.320_334333 JE.Soil.320_752865 JE.Soil.320_1328017 JE.Lundberg.108_359476 JE.Lundberg.108_459135 JE.Lundberg.108_459276 JE.Lundberg.108_729309 JE.Lundberg.108_1169842 JE.Lundberg.108_1408337 JE.Lundberg.108_2233115 JE.Lundberg.111_1034285 JE.Lundberg.111_1338482 JE.Lundberg.111_1714378 JE.Lundberg.114_281039 JE.Lundberg.114_898257 JE.Lundberg.117_620360 JE.Lundberg.117_1877406 JE.Lundberg.123_939495 JE.Lundberg.123_1410992 JE.Lundberg.123_1411203 JE.Lundberg.126_447335 JE.Lundberg.129_195370 JE.Lundberg.138_1375270 JE.Lundberg.141_396615 JE.Lundberg.141_397572 JE.Lundberg.141_479986 JE.Lundberg.141_835674 JE.Lundberg.144_765840 JE.Lundberg.150_455987 JE.Lundberg.150_1821444 JE.Lundberg.156_1834466 JE.Lundberg.159_271582 JE.Lundberg.165_797138 JE.Lundberg.189_598702 JE.Lundberg.189_598896 JE.Lundberg.99_1404147 JE.Soil.100_266396 JE.Soil.100_402741 JE.Soil.100_556104 JE.Soil.100_717284 JE.Soil.100_719633 JE.Soil.100_861361 JE.Soil.108_421723 JE.Soil.112_992909 JE.Soil.116_325910 JE.Soil.116_635759 JE.Soil.116_1105447 JE.Soil.120_32174 JE.Soil.120_32413 JE.Soil.120_312901 JE.Soil.120_662321 JE.Soil.120_888900 JE.Soil.124_786490 JE.Soil.124_1593713 JE.Soil.144_2056386 JE.Soil.144_2625668 JE.Soil.144_2883852 JE.Soil.192_678189 JE.Soil.228_855311 JE.Soil.300_331377 JE.Soil.300_376588 JE.Soil.300_376776 JE.Soil.300_632622 JE.Soil.300_883693 JE.Soil.300_952423 JE.Soil.300_1127814 JE.Soil.300_1225660 JE.Soil.304_281237 JE.Soil.304_860500 JE.Soil.308_442761 JE.Soil.308_876366 JE.Soil.308_1014006 JE.Soil.308_1052359 JE.Soil.316_1224974 JE.Soil.316_1225385 JE.Soil.316_1285572 JE.Soil.316_1302533 JE.Lundberg.90_258347 JE.Soil.120_756096 JE.Soil.12_531623 JE.Soil.12_876169 JE.Soil.12_1996977 JE.Soil.16_738801 JE.Soil.16_1083094 JE.Soil.16_2111360 JE.Soil.16_2302336 JE.Soil.180_880182 JE.Soil.192_1291593 JE.Soil.204_762398 JE.Soil.204_1072357 JE.Soil.208_256366 JE.Soil.20_2159496 JE.Soil.216_185016 JE.Soil.216_186092 JE.Soil.220_1626858 JE.Soil.220_1955047 JE.Soil.220_1955092 JE.Soil.224_198990 JE.Soil.268_814666 JE.Soil.288_1569276 JE.Soil.28_367668 JE.Soil.28_1978953 JE.Soil.304_873684 JE.Soil.32_958494 JE.Soil.32_1250947 JE.Soil.32_1638994 JE.Soil.36_6345 JE.Soil.36_347964 JE.Soil.36_547002 JE.Soil.44_2339235 JE.Soil.44_2782879 JE.Soil.48_687962 JE.Soil.48_688069 JE.Soil.4_1343910 JE.Soil.4_2918569 JE.Lundberg.123_1426557 JE.Lundberg.162_1002573 JE.Lundberg.174_39936 JE.Lundberg.180_323864 JE.Lundberg.87_1827716 JE.Lundberg.90_391889 JE.Lundberg.90_444709 JE.Soil.180_431966 JE.Soil.24_1866694 JE.Soil.44_2442672 JE.Soil.44_2892943 JE.Soil.4_2368505 JE.Soil.88_835928 JE.Lundberg.186_934544 JE.Soil.260_782297 JE.Soil.264_105197 JE.Soil.264_324347 JE.Soil.44_2247676 JE.Soil.52_1656929 JE.Soil.72_1970532 JE.Soil.76_836485 JE.Soil.84_1380561 JE.Soil.84_3518267 JE.Soil.92_888003 JE.Soil.92_1253925 JE.Lundberg.165_283346 JE.Soil.112_501322 JE.Soil.196_299915 JE.Soil.200_2151695 JE.Soil.256_724001 JE.Soil.256_1501076 JE.Soil.308_559134 JE.Soil.312_1832088 JE.Soil.320_2992958 JE.Soil.68_1050399 JE.Soil.68_1537276 JE.Soil.108_261549 JE.Soil.116_54714 JE.Soil.116_706703 JE.Soil.116_2191288 JE.Soil.124_1508345 JE.Soil.144_3145014 JE.Soil.144_3145192 JE.Soil.284_300214 JE.Soil.296_1700326 JE.Soil.320_2669666 JE.Soil.4_141608 JE.Lundberg.156_1580551 JE.Lundberg.159_98715 JE.Lundberg.159_151863 JE.Lundberg.159_263063 JE.Lundberg.159_1137456 JE.Lundberg.159_1143014 JE.Lundberg.159_1150178 JE.Lundberg.159_1382072 JE.Soil.228_603416 JE.Soil.240_655005 JE.Soil.24_381761 JE.Soil.260_1084176 JE.Soil.308_88428 JE.Soil.64_1116540 JE.Soil.68_1280258 JE.Soil.220_1798493 JE.Soil.260_1390196 JE.Soil.4_2574117 JE.Soil.64_775473 JE.Soil.68_674389 JE.Soil.92_1490169 JE.Soil.244_1662033 JE.Soil.256_960735 JE.Soil.284_2709827 JE.Soil.80_1073182 JE.Soil.224_150183 JE.Soil.228_1250133 JE.Soil.256_1316266 JE.Soil.300_903244 JE.Lundberg.78_395368 JE.Soil.224_1944233 JE.Soil.84_2113617 JE.Soil.112_414221 JE.Soil.16_1715614 JE.Soil.228_505939 JE.Soil.192_155299 JE.Soil.192_155370 JE.Soil.32_1548516 JE.Soil.108_667707 JE.Soil.224_566589 JE.Soil.280_1927316 JE.Soil.24_2658574 JE.Soil.44_1823518 JE.Soil.92_335226 JE.Soil.240_2113150 JE.Soil.316_1009830 JE.Soil.260_1516442 JE.Soil.284_995054 JE.Soil.124_1189147 JE.Soil.276_2043138 JE.Soil.284_2250815 JE.Soil.288_187189 JE.Soil.240_2213658 JE.Soil.256_1701150 JE.Soil.28_684110 JE.Soil.312_1515155 JE.Soil.312_124148 JE.Soil.312_1628372 JE.Lundberg.117_1083776 JE.Lundberg.123_1883615 JE.Lundberg.111_343916 JE.Lundberg.99_26264 JE.Lundberg.141_397790 JE.Lundberg.144_940367 JE.Soil.236_2197477 JE.Lundberg.159_402585 JE.Lundberg.156_898551 JE.Soil.312_347116 JE.Soil.68_223282 JE.Lundberg.99_1724745 JE.Lundberg.90_1668352 JE.Soil.48_271952 JE.Soil.68_2009164 JE.Soil.300_543484 JE.Soil.312_1234689 JE.Soil.312_1389650 JE.Soil.124_186629 JE.Soil.320_356459 JE.Soil.264_687645 JE.Soil.312_83482 JE.Soil.280_1066904 JE.Soil.256_989118 JE.Soil.232_103324 JE.Soil.240_863627 JE.Soil.312_1515045 JE.Soil.256_1240304 JE.Soil.68_585760 JE.Soil.72_4260 JE.Soil.56_46008 JE.Soil.48_979077 JE.Soil.28_2570776 JE.Soil.76_1775175 JE.Soil.44_1797464 JE.Soil.92_887841 JE.Soil.52_1243456 JE.Soil.88_967586 JE.Soil.316_391697 JE.Lundberg.159_564526 JE.Lundberg.69_1290081 JE.Lundberg.108_137574 JE.Lundberg.135_273 JE.Lundberg.141_935785 JE.Lundberg.174_40147 JE.Lundberg.87_1828021 JE.Lundberg.93_1400361 JE.Lundberg.108_806985 JE.Lundberg.123_1411233 JE.Lundberg.141_118336 JE.Lundberg.141_227352 JE.Soil.104_1603710 JE.Soil.128_715862 JE.Lundberg.105_1457349 JE.Lundberg.105_1569 JE.Lundberg.105_237125 JE.Lundberg.111_1350220 JE.Lundberg.111_462413 JE.Lundberg.123_1420168 JE.Soil.304_345007 JE.Lundberg.108_837134 JE.Lundberg.114_281183 JE.Lundberg.117_1417228 JE.Lundberg.123_591886 JE.Lundberg.144_815245 JE.Lundberg.168_1519471 JE.Soil.108_1079644 JE.Lundberg.117_1888119 JE.Lundberg.144_1417481 JE.Lundberg.123_282487 JE.Lundberg.132_58178 JE.Lundberg.135_261684 JE.Lundberg.138_979450 JE.Lundberg.144_1373862 JE.Lundberg.144_65688 JE.Lundberg.141_846095 JE.Lundberg.141_947335 JE.Lundberg.141_984578 JE.Lundberg.144_1130685 JE.Lundberg.144_1322472 JE.Lundberg.144_198613 JE.Lundberg.144_873487 JE.Lundberg.144_940552 JE.Lundberg.165_797347 JE.Lundberg.180_857025 JE.Soil.100_200901 JE.Soil.100_678630 JE.Soil.300_366009 JE.Soil.304_200953 JE.Soil.308_591421 JE.Soil.308_633918 JE.Soil.316_775160 JE.Soil.300_312477 JE.Lundberg.132_679670 JE.Lundberg.141_28384 JE.Lundberg.141_777690 JE.Lundberg.144_1550602 JE.Soil.100_674396 JE.Lundberg.117_1292791 JE.Lundberg.123_22104 JE.Lundberg.54_924600 JE.Soil.268_321539 JE.Soil.68_1412240 JE.Lundberg.171_2213070 JE.Lundberg.99_535053 JE.Soil.184_1504874 JE.Lundberg.99_942404 JE.Soil.36_2088047 JE.Lundberg.132_1470393 JE.Lundberg.135_1220085 JE.Lundberg.108_1380310 JE.Lundberg.102_276368 JE.Soil.240_1618959 JE.Lundberg.102_770194 JE.Lundberg.123_1822918 JE.Lundberg.150_520838 JE.Soil.108_651022 JE.Soil.4_2792235 JE.Lundberg.117_2278874 JE.Lundberg.117_2279033 JE.Lundberg.117_2284462 JE.Lundberg.117_443056 JE.Lundberg.120_307002 JE.Lundberg.123_1523316 JE.Lundberg.135_1284599 JE.Lundberg.135_947952 JE.Lundberg.171_325599 JE.Lundberg.87_1521102 JE.Soil.192_643660 JE.Soil.228_813414 JE.Soil.68_387579 JE.Soil.92_1796524 JE.Lundberg.111_756213 JE.Lundberg.111_756277 JE.Lundberg.117_357406 JE.Lundberg.123_2007347 JE.Lundberg.141_993501 JE.Lundberg.153_1296501 JE.Lundberg.162_985763 JE.Lundberg.165_1644316 JE.Lundberg.180_54577 JE.Lundberg.78_87201 JE.Lundberg.87_1035911 JE.Soil.20_1205806 JE.Soil.24_406425 JE.Soil.24_875154 JE.Soil.24_1870847 JE.Soil.24_2468094 JE.Soil.24_2561826 JE.Soil.28_1172320 JE.Lundberg.102_276517 JE.Lundberg.132_1699585 JE.Lundberg.144_118351 JE.Lundberg.162_850710 JE.Lundberg.165_1351065 JE.Lundberg.180_1365215 JE.Lundberg.90_604208 JE.Lundberg.90_609196 JE.Lundberg.90_735957 JE.Soil.228_1519713 JE.Soil.228_1519820 JE.Soil.244_2037398 JE.Soil.268_1088651 JE.Soil.268_1747331 JE.Soil.268_2113625 JE.Soil.92_1215765 JE.Soil.252_1207582 JE.Soil.268_329069 JE.Soil.268_553061 JE.Soil.268_1241801 JE.Soil.268_1318012 JE.Soil.268_1902929 JE.Soil.68_1874170 JE.Soil.68_2398758 JE.Soil.68_2459515 JE.Soil.72_316372 JE.Soil.72_1806629 JE.Soil.72_2439699 JE.Soil.84_3352913 JE.Lundberg.138_1256042 JE.Lundberg.171_525560 JE.Lundberg.171_531358 JE.Lundberg.171_1685652 JE.Lundberg.171_1810979 JE.Lundberg.171_2002510 JE.Lundberg.171_2190735 JE.Lundberg.171_2194496 JE.Soil.112_553723 JE.Soil.192_105404 JE.Soil.192_392391 JE.Soil.284_1231890 JE.Lundberg.165_1819348 JE.Lundberg.165_1819624 JE.Lundberg.177_781811 JE.Lundberg.3_3191711 JE.Lundberg.54_1094457 JE.Lundberg.99_2243663 JE.Soil.192_1094491 JE.Soil.200_207614 JE.Soil.200_207798 JE.Soil.200_1146322 JE.Soil.108_651058 JE.Soil.108_651169 JE.Soil.4_2797541 JE.Lundberg.117_357178 JE.Lundberg.135_1219963 JE.Lundberg.138_1255789 JE.Lundberg.108_1778771 JE.Lundberg.177_782068 JE.Lundberg.54_1340606 JE.Lundberg.57_1874242 JE.Lundberg.66_1178435 JE.Soil.28_1313983 JE.Soil.40_2105789 JE.Lundberg.66_800179 JE.Soil.32_1383669 JE.Soil.316_1061344 JE.Lundberg.105_1738884 JE.Lundberg.105_1738921 JE.Lundberg.111_1160591 JE.Lundberg.111_240428 JE.Lundberg.111_240455 JE.Lundberg.114_1254933 JE.Lundberg.30_353274 JE.Lundberg.30_353485 JE.Lundberg.54_1707393 JE.Lundberg.69_1572876 JE.Lundberg.69_1573080 JE.Lundberg.72_1450372 JE.Lundberg.72_338516 JE.Lundberg.78_1382790 JE.Lundberg.78_1382861 JE.Soil.32_94665 JE.Lundberg.144_858754 JE.Lundberg.114_427368 JE.Soil.36_6487 JE.Soil.232_103964 JE.Lundberg.162_1231853 JE.Lundberg.162_1231942 JE.Lundberg.114_1679790 JE.Lundberg.99_509233 JE.Lundberg.81_697825 JE.Soil.108_193955 JE.Soil.120_344267 JE.Soil.120_567339 JE.Soil.120_727791 JE.Soil.120_813535 JE.Soil.120_859489 JE.Soil.108_194176 JE.Soil.116_953773 JE.Soil.120_243755 JE.Soil.120_333566 JE.Soil.120_414994 JE.Soil.120_488937 JE.Soil.120_604018 JE.Soil.120_645487 JE.Soil.120_654500 JE.Soil.120_666319 JE.Soil.120_727656 JE.Soil.120_825656 JE.Soil.120_853776 JE.Soil.120_900254 JE.Soil.120_912376 JE.Soil.120_926372 JE.Soil.120_970892 JE.Soil.120_1008930 JE.Soil.120_1100915 JE.Soil.120_1129687 JE.Soil.120_1179750 JE.Soil.120_1179873 JE.Soil.120_1239573 JE.Soil.120_1250023 JE.Soil.120_945350 JE.Soil.108_300947 JE.Soil.300_354031 JE.Soil.320_2503499 JE.Soil.308_564478 JE.Lundberg.159_1885702 JE.Lundberg.159_1902365 JE.Soil.112_164803 JE.Soil.280_1571721 JE.Lundberg.132_1254671 JE.Lundberg.132_146661 JE.Lundberg.147_763635 JE.Soil.108_58280 JE.Lundberg.114_904588 JE.Lundberg.105_1887429 JE.Lundberg.123_985088 JE.Lundberg.168_452565 JE.Lundberg.117_850461 JE.Soil.100_309394 JE.Lundberg.165_1469398 JE.Lundberg.165_191934 JE.Soil.20_2448579 JE.Lundberg.117_789091 JE.Lundberg.123_1210516 JE.Lundberg.123_1210629 JE.Lundberg.135_599642 JE.Lundberg.135_648523 JE.Lundberg.144_457760 JE.Lundberg.147_1376886 JE.Lundberg.147_1402102 JE.Lundberg.147_852025 JE.Lundberg.153_1864769 JE.Lundberg.156_1762617 JE.Lundberg.156_623173 JE.Lundberg.159_1680458 JE.Lundberg.162_462760 JE.Lundberg.162_510905 JE.Lundberg.165_1743143 JE.Lundberg.168_39593 JE.Lundberg.168_81316 JE.Lundberg.171_2024794 JE.Lundberg.69_936706 JE.Lundberg.9_1957771 JE.Soil.100_5094 JE.Soil.100_629578 JE.Soil.108_1114880 JE.Soil.116_1223463 JE.Soil.120_237275 JE.Soil.124_491409 JE.Soil.280_1867304 JE.Soil.280_2272257 JE.Soil.280_3257395 JE.Soil.300_722482 JE.Soil.308_949574 JE.Soil.316_907964 JE.Soil.320_2715496 JE.Lundberg.147_763784 JE.Lundberg.147_1256588 JE.Lundberg.147_1543182 JE.Lundberg.153_1864550 JE.Lundberg.156_446178 JE.Lundberg.159_56886 JE.Lundberg.159_90952 JE.Lundberg.159_365587 JE.Lundberg.162_409921 JE.Lundberg.165_814159 JE.Lundberg.165_986396 JE.Lundberg.168_1214417 JE.Lundberg.93_544846 JE.Soil.100_67825 JE.Soil.100_697053 JE.Soil.100_741509 JE.Soil.100_940783 JE.Soil.104_1717659 JE.Soil.108_1323751 JE.Soil.112_835893 JE.Soil.116_212329 JE.Soil.116_212357 JE.Soil.116_1059265 JE.Soil.116_1295129 JE.Soil.116_1586797 JE.Soil.116_1762079 JE.Soil.116_2135125 JE.Soil.116_2135304 JE.Soil.120_375559 JE.Soil.120_606205 JE.Soil.124_846957 JE.Soil.128_1256469 JE.Soil.136_1236516 JE.Soil.136_1236716 JE.Soil.144_916193 JE.Soil.144_2322692 JE.Soil.280_2404961 JE.Soil.284_610449 JE.Soil.284_623665 JE.Soil.284_2201979 JE.Soil.284_2901028 JE.Soil.288_427782 JE.Soil.296_1347880 JE.Soil.308_823864 JE.Soil.312_1291084 JE.Soil.316_60562 JE.Soil.316_118891 JE.Soil.316_119213 JE.Soil.316_484416 JE.Soil.316_631071 JE.Soil.320_1838659 JE.Soil.108_417545 JE.Soil.108_639821 JE.Soil.108_723692 JE.Soil.108_834267 JE.Soil.108_841559 JE.Soil.108_1310572 JE.Soil.112_332191 JE.Soil.112_414753 JE.Soil.112_549716 JE.Soil.112_614836 JE.Soil.112_689380 JE.Soil.112_982358 JE.Soil.276_743522 JE.Soil.280_80659 JE.Soil.280_795583 JE.Soil.280_949953 JE.Soil.280_1343705 JE.Soil.280_1411361 JE.Soil.280_1415151 JE.Soil.280_1842049 JE.Soil.280_1867748 JE.Soil.280_2035742 JE.Soil.280_2643316 JE.Soil.280_2772135 JE.Soil.280_2977483 JE.Soil.280_3041705 JE.Lundberg.123_1919603 JE.Lundberg.156_1158979 JE.Lundberg.159_1143617 JE.Lundberg.159_1178005 JE.Lundberg.159_1178279 JE.Lundberg.165_35324 JE.Lundberg.165_438097 JE.Lundberg.165_548725 JE.Lundberg.165_1137554 JE.Lundberg.165_1711776 JE.Lundberg.168_39328 JE.Lundberg.168_95788 JE.Lundberg.168_158745 JE.Lundberg.168_886923 JE.Lundberg.168_887115 JE.Lundberg.168_926401 JE.Lundberg.168_1078390 JE.Lundberg.168_1079854 JE.Lundberg.168_1127358 JE.Lundberg.168_1206731 JE.Lundberg.45_390859 JE.Lundberg.96_1134587 JE.Soil.280_2459458 JE.Soil.284_131198 JE.Soil.316_488510 JE.Lundberg.117_1729532 JE.Lundberg.135_1033446 JE.Lundberg.144_724703 JE.Lundberg.144_727256 JE.Lundberg.156_591817 JE.Lundberg.156_733310 JE.Lundberg.159_681834 JE.Lundberg.159_1753547 JE.Lundberg.159_1753597 JE.Lundberg.162_49440 JE.Lundberg.165_2128742 JE.Lundberg.168_1308466 JE.Lundberg.168_1314129 JE.Lundberg.168_1502394 JE.Soil.112_1136394 JE.Lundberg.156_455824 JE.Lundberg.156_1563687 JE.Lundberg.156_1564015 JE.Lundberg.177_114609 JE.Soil.100_46370 JE.Soil.304_673002 JE.Lundberg.168_452883 JE.Lundberg.168_862503 JE.Lundberg.168_947016 JE.Lundberg.168_947031 JE.Lundberg.168_1567563 JE.Lundberg.9_1384159 JE.Lundberg.99_1538220 JE.Lundberg.99_1647834 JE.Soil.108_750716 JE.Soil.120_834245 JE.Lundberg.168_338008 JE.Lundberg.165_192125 JE.Soil.32_615783 JE.Lundberg.165_914529 JE.Lundberg.69_1708766 JE.Lundberg.105_1986341 JE.Soil.320_2127459 JE.Soil.280_1962204 JE.Lundberg.114_958151 JE.Lundberg.111_43272 JE.Lundberg.75_1238356 JE.Lundberg.114_1663075 JE.Soil.108_949351 JE.Soil.120_3809 JE.Soil.268_1641566 JE.Lundberg.123_1562849 JE.Soil.56_854177 JE.Lundberg.189_519040 JE.Lundberg.189_524153 JE.Lundberg.24_1497184 JE.Lundberg.60_410154 JE.Soil.68_1218257 JE.Soil.192_1072638 JE.Soil.208_707981 JE.Soil.28_1286993 JE.Soil.48_3576397 JE.Lundberg.105_747094 JE.Lundberg.96_724004 JE.Lundberg.171_505550 JE.Lundberg.93_295636 JE.Lundberg.96_1844228 JE.Lundberg.96_1697717 JE.Soil.116_557832 JE.Soil.124_749546 JE.Lundberg.186_554513 JE.Soil.112_962600 JE.Lundberg.186_1141537 JE.Lundberg.186_164296 JE.Lundberg.6_749656 JE.Soil.100_218686 JE.Soil.300_261670 JE.Soil.308_120297 JE.Lundberg.186_1130390 JE.Lundberg.186_1602136 JE.Lundberg.189_538226 JE.Lundberg.6_749780 JE.Soil.100_482968 JE.Soil.100_746822 JE.Soil.100_909400 JE.Soil.112_619292 JE.Soil.112_693793 JE.Soil.112_883302 JE.Soil.112_1264465 JE.Soil.112_1264670 JE.Soil.128_205027 JE.Soil.128_205171 JE.Soil.128_1474519 JE.Soil.276_1160035 JE.Soil.276_1174275 JE.Soil.320_595798 JE.Soil.100_107195 JE.Soil.112_900195 JE.Lundberg.177_694283 JE.Soil.316_905385 JE.Soil.100_457791 JE.Soil.112_338958 JE.Soil.128_792278 JE.Soil.280_433233 JE.Soil.308_700737 JE.Soil.120_474270 JE.Soil.120_704212 JE.Soil.116_628491 JE.Soil.124_1777374 JE.Soil.316_905597 JE.Lundberg.105_1780308 JE.Lundberg.99_2075267 JE.Lundberg.111_614553 JE.Lundberg.135_1319489 JE.Lundberg.111_257178 JE.Lundberg.111_499584 JE.Lundberg.120_840673 JE.Lundberg.108_390844 JE.Lundberg.111_1150714 JE.Lundberg.111_262310 JE.Lundberg.114_1022748 JE.Lundberg.117_2149542 JE.Lundberg.135_964595 JE.Lundberg.102_1078279 JE.Lundberg.165_1608449 JE.Lundberg.105_1358596 JE.Lundberg.105_751615 JE.Lundberg.168_350264 JE.Lundberg.102_66762 JE.Lundberg.105_1424235 JE.Lundberg.165_1496261 JE.Lundberg.165_2145701 JE.Lundberg.165_61265 JE.Lundberg.168_1125313 JE.Lundberg.168_1140465 JE.Lundberg.168_1140715 JE.Lundberg.168_1416712 JE.Lundberg.168_166931 JE.Lundberg.168_682827 JE.Lundberg.168_769377 JE.Lundberg.24_1136751 JE.Lundberg.24_1136806 JE.Lundberg.78_276439 JE.Lundberg.99_2060215 JE.Lundberg.105_847169 JE.Lundberg.105_1327319 JE.Lundberg.105_1424185 JE.Lundberg.153_1093043 JE.Lundberg.153_1093156 JE.Lundberg.153_1622141 JE.Lundberg.153_1622274 JE.Lundberg.168_92722 JE.Lundberg.168_268450 JE.Lundberg.168_292497 JE.Lundberg.168_292621 JE.Lundberg.168_300330 JE.Lundberg.168_464429 JE.Lundberg.168_474056 JE.Lundberg.168_594576 JE.Lundberg.168_1113568 JE.Lundberg.168_1327637 JE.Lundberg.168_1397367 JE.Lundberg.168_1538143 JE.Lundberg.177_379910 JE.Lundberg.177_379937 JE.Lundberg.168_172339 JE.Lundberg.168_1001555 JE.Lundberg.168_1001700 JE.Lundberg.168_1381998 JE.Lundberg.78_448913 JE.Lundberg.105_1756114 JE.Lundberg.159_251661 JE.Lundberg.9_1287254 JE.Lundberg.111_783810 JE.Soil.20_1210676 JE.Lundberg.117_1924910 JE.Lundberg.9_1278708 JE.Lundberg.105_1995847 JE.Lundberg.111_1241462 JE.Lundberg.165_2098464 JE.Lundberg.168_279643 JE.Lundberg.168_515911 JE.Lundberg.42_919584 JE.Lundberg.111_590772 JE.Lundberg.111_1241267 JE.Lundberg.111_1125479 JE.Lundberg.111_590792 JE.Lundberg.111_790083 JE.Lundberg.162_339762 JE.Lundberg.165_143848 JE.Lundberg.168_333300 JE.Lundberg.177_151497 JE.Lundberg.159_872578 JE.Lundberg.162_50778 JE.Lundberg.162_257410 JE.Lundberg.162_339902 JE.Lundberg.162_903819 JE.Lundberg.162_1001292 JE.Lundberg.162_1141861 JE.Lundberg.165_497669 JE.Lundberg.165_1791057 JE.Lundberg.168_1030215 JE.Lundberg.153_1376902 JE.Lundberg.162_799649 JE.Lundberg.162_799722 JE.Lundberg.162_1624255 JE.Lundberg.165_237482 JE.Lundberg.42_1468976 JE.Lundberg.42_1469203 JE.Lundberg.168_1030264 JE.Lundberg.168_1182894 JE.Lundberg.123_1206127 JE.Lundberg.165_1341268 JE.Lundberg.156_337403 JE.Lundberg.165_604554 JE.Lundberg.165_1364534 JE.Lundberg.165_899689 JE.Lundberg.117_1437325 JE.Lundberg.162_1700723 JE.Lundberg.168_1458503 JE.Lundberg.168_685368 JE.Lundberg.117_2094679 JE.Lundberg.156_1778325 JE.Lundberg.153_582898 JE.Lundberg.111_838935 JE.Lundberg.153_14420 JE.Lundberg.111_1149535 JE.Lundberg.114_1168252 JE.Lundberg.159_419253 JE.Lundberg.156_1778122 JE.Lundberg.114_1136430 JE.Lundberg.114_1168112 JE.Lundberg.114_221091 JE.Lundberg.117_114469 JE.Lundberg.153_772672 JE.Lundberg.156_1196322 JE.Lundberg.156_1365716 JE.Lundberg.156_1860908 JE.Lundberg.156_234021 JE.Lundberg.156_51295 JE.Lundberg.156_643376 JE.Lundberg.159_891904 JE.Lundberg.162_961899 JE.Lundberg.165_1258235 JE.Lundberg.165_1312830 JE.Lundberg.165_1401140 JE.Lundberg.165_1727513 JE.Lundberg.165_266699 JE.Lundberg.165_312684 JE.Lundberg.165_450198 JE.Lundberg.165_654048 JE.Lundberg.165_9534 JE.Lundberg.168_1285479 JE.Lundberg.168_350820 JE.Lundberg.168_356720 JE.Lundberg.168_416469 JE.Lundberg.168_575302 JE.Lundberg.168_744172 JE.Lundberg.168_767262 JE.Lundberg.99_302518 JE.Lundberg.153_778200 JE.Lundberg.153_938818 JE.Lundberg.153_1038332 JE.Lundberg.153_1038433 JE.Lundberg.153_1406405 JE.Lundberg.153_1461822 JE.Lundberg.156_50938 JE.Lundberg.156_55649 JE.Lundberg.156_1099560 JE.Lundberg.156_1365558 JE.Lundberg.159_168347 JE.Lundberg.159_366199 JE.Lundberg.159_671704 JE.Lundberg.159_1329121 JE.Lundberg.159_1445342 JE.Lundberg.159_1732537 JE.Lundberg.162_962219 JE.Lundberg.162_1011098 JE.Lundberg.165_10698 JE.Lundberg.165_11405 JE.Lundberg.165_46256 JE.Lundberg.165_179257 JE.Lundberg.165_313202 JE.Lundberg.165_313444 JE.Lundberg.165_654128 JE.Lundberg.165_693939 JE.Lundberg.165_694120 JE.Lundberg.165_706327 JE.Lundberg.165_807593 JE.Lundberg.165_830163 JE.Lundberg.165_1016626 JE.Lundberg.165_1021675 JE.Lundberg.165_1303328 JE.Lundberg.165_1908143 JE.Lundberg.168_31453 JE.Lundberg.168_116252 JE.Lundberg.168_121532 JE.Lundberg.168_278539 JE.Lundberg.168_323221 JE.Lundberg.168_350840 JE.Lundberg.168_350847 JE.Lundberg.168_356834 JE.Lundberg.168_501463 JE.Lundberg.168_572407 JE.Lundberg.168_610319 JE.Lundberg.168_642405 JE.Lundberg.168_676899 JE.Lundberg.168_745525 JE.Lundberg.168_745780 JE.Lundberg.168_749126 JE.Lundberg.168_770663 JE.Lundberg.168_915825 JE.Lundberg.168_965104 JE.Lundberg.168_1059078 JE.Lundberg.168_1068441 JE.Lundberg.168_1121022 JE.Lundberg.168_1321958 JE.Lundberg.168_1333732 JE.Lundberg.168_1390617 JE.Lundberg.168_1520271 JE.Lundberg.168_1577281 JE.Lundberg.114_60989 JE.Lundberg.114_220844 JE.Lundberg.117_1010458 JE.Lundberg.162_1701028 JE.Lundberg.162_1701272 JE.Lundberg.165_336471 JE.Lundberg.165_433041 JE.Lundberg.165_694503 JE.Lundberg.165_918371 JE.Lundberg.168_39087 JE.Lundberg.168_391249 JE.Lundberg.168_456749 JE.Lundberg.168_456977 JE.Lundberg.168_478922 JE.Lundberg.168_485210 JE.Lundberg.168_548307 JE.Lundberg.168_570421 JE.Lundberg.168_648390 JE.Lundberg.168_799758 JE.Lundberg.168_967121 JE.Lundberg.168_1023091 JE.Lundberg.168_1360842 JE.Lundberg.168_1619158 JE.Lundberg.153_19586 JE.Lundberg.153_177135 JE.Lundberg.153_177372 JE.Lundberg.156_1353036 JE.Lundberg.114_454178 JE.Lundberg.114_1434789 JE.Lundberg.168_74334 JE.Lundberg.117_1083052 JE.Lundberg.117_1287268 JE.Lundberg.174_595703 JE.Lundberg.162_184754 JE.Lundberg.165_1154812 JE.Lundberg.156_1778268 JE.Lundberg.111_502664 JE.Lundberg.114_718923 JE.Lundberg.63_2309124 JE.Lundberg.99_1725819 JE.Lundberg.9_304962 JE.Lundberg.132_1651662 JE.Lundberg.63_887532 JE.Lundberg.102_873675 JE.Lundberg.168_194190 JE.Lundberg.102_40498 JE.Lundberg.153_1176779 JE.Lundberg.153_1062214 JE.Lundberg.165_1522413 JE.Lundberg.168_1614575 JE.Lundberg.168_343341 JE.Lundberg.87_1018185 JE.Lundberg.156_243777 JE.Lundberg.156_243901 JE.Lundberg.156_249444 JE.Lundberg.159_158540 JE.Lundberg.159_948571 JE.Lundberg.159_965498 JE.Lundberg.159_992521 JE.Lundberg.162_86630 JE.Lundberg.162_441181 JE.Lundberg.165_843249 JE.Lundberg.168_485589 JE.Lundberg.168_935739 JE.Lundberg.168_1614772 JE.Lundberg.114_1374149 JE.Lundberg.183_1395970 JE.Lundberg.189_1426401 JE.Lundberg.189_363800 JE.Lundberg.54_582343 JE.Lundberg.72_1568922 JE.Lundberg.120_409428 JE.Lundberg.177_372536 JE.Lundberg.177_665252 JE.Lundberg.177_680283 JE.Lundberg.183_1395867 JE.Lundberg.189_1426191 JE.Lundberg.99_2396763 JE.Lundberg.126_1220489 JE.Lundberg.129_887317 JE.Lundberg.126_3606 JE.Lundberg.105_291398 JE.Lundberg.114_783789 JE.Lundberg.105_315246 JE.Lundberg.144_1034544 JE.Lundberg.111_1169792 JE.Lundberg.105_701520 JE.Soil.100_254468 JE.Lundberg.105_2249516 JE.Soil.116_2151657 JE.Soil.280_755609 JE.Lundberg.105_1585294 JE.Lundberg.105_1626796 JE.Lundberg.105_1958295 JE.Lundberg.105_212461 JE.Lundberg.105_2203803 JE.Lundberg.105_2222 JE.Lundberg.105_484110 JE.Lundberg.105_497668 JE.Lundberg.114_51742 JE.Lundberg.126_725883 JE.Lundberg.144_1139864 JE.Lundberg.144_1140079 JE.Lundberg.144_1267153 JE.Lundberg.144_1443975 JE.Lundberg.99_1559624 JE.Lundberg.99_1771387 JE.Soil.100_37878 JE.Soil.108_1292904 JE.Soil.108_244329 JE.Soil.108_593888 JE.Soil.112_489550 JE.Soil.112_506132 JE.Soil.116_1208522 JE.Soil.116_1539330 JE.Soil.116_168029 JE.Soil.120_17485 JE.Soil.128_106063 JE.Soil.136_23944 JE.Soil.144_3524416 JE.Soil.24_78721 JE.Soil.280_1236737 JE.Soil.284_2970024 JE.Soil.284_2970244 JE.Soil.300_485266 JE.Soil.300_635119 JE.Soil.300_974138 JE.Soil.308_752520 JE.Soil.312_184603 JE.Soil.316_215533 JE.Soil.316_22304 JE.Lundberg.105_469468 JE.Lundberg.105_745135 JE.Lundberg.105_1181401 JE.Lundberg.105_1949862 JE.Lundberg.105_1958220 JE.Lundberg.105_2064981 JE.Lundberg.108_445098 JE.Lundberg.108_1909212 JE.Lundberg.114_500680 JE.Lundberg.114_501119 JE.Lundberg.126_725949 JE.Lundberg.99_1320424 JE.Lundberg.99_1880538 JE.Soil.100_758036 JE.Soil.100_769627 JE.Soil.100_850748 JE.Soil.104_727916 JE.Soil.104_1560806 JE.Soil.108_200368 JE.Soil.108_351591 JE.Soil.108_367548 JE.Soil.108_579622 JE.Soil.108_1206211 JE.Soil.108_1254236 JE.Soil.108_1279222 JE.Soil.108_1293090 JE.Soil.112_506317 JE.Soil.120_105736 JE.Soil.120_159280 JE.Soil.120_201788 JE.Soil.120_351700 JE.Soil.120_410283 JE.Soil.120_656463 JE.Soil.120_810768 JE.Soil.120_830201 JE.Soil.120_1052900 JE.Soil.120_1085735 JE.Soil.120_1124136 JE.Soil.12_2188264 JE.Soil.208_678052 JE.Soil.20_387176 JE.Soil.224_1170317 JE.Soil.24_2522504 JE.Soil.280_289248 JE.Soil.280_757712 JE.Soil.280_1921245 JE.Soil.280_2260308 JE.Soil.280_2565430 JE.Soil.280_2585614 JE.Soil.280_2912045 JE.Soil.284_1053693 JE.Soil.284_2047719 JE.Soil.28_3159624 JE.Soil.296_1709969 JE.Soil.300_1263574 JE.Soil.312_1710200 JE.Soil.320_2017737 JE.Soil.32_41211 JE.Soil.32_128453 JE.Soil.36_1398083 JE.Soil.4_30793 JE.Soil.4_36040 JE.Soil.4_787980 JE.Soil.4_842986 JE.Soil.8_854776 JE.Soil.8_1661536 JE.Soil.100_37659 JE.Soil.100_176149 JE.Soil.100_334991 JE.Soil.100_579962 JE.Soil.100_899348 JE.Soil.100_1069031 JE.Soil.104_171631 JE.Soil.104_171694 JE.Soil.104_1257324 JE.Soil.104_1887318 JE.Soil.108_118862 JE.Soil.108_233006 JE.Soil.108_410871 JE.Soil.108_485891 JE.Soil.116_157066 JE.Soil.116_358365 JE.Soil.116_759773 JE.Soil.116_764629 JE.Soil.116_883117 JE.Soil.116_1087778 JE.Soil.116_1276835 JE.Soil.116_1321497 JE.Soil.116_1839299 JE.Soil.116_2018190 JE.Soil.116_2119270 JE.Soil.116_2263411 JE.Soil.120_501573 JE.Soil.144_1384134 JE.Soil.144_1968245 JE.Soil.144_2929848 JE.Soil.144_3524338 JE.Soil.276_719604 JE.Soil.276_1458685 JE.Soil.276_1577047 JE.Soil.276_1606034 JE.Soil.276_2743659 JE.Soil.280_174039 JE.Soil.280_334514 JE.Soil.280_578593 JE.Soil.280_774051 JE.Soil.280_774693 JE.Soil.280_1082882 JE.Soil.280_1248098 JE.Soil.280_2102628 JE.Soil.284_248942 JE.Soil.284_879218 JE.Soil.284_1613006 JE.Soil.300_251942 JE.Soil.316_789223 JE.Soil.316_1409111 JE.Soil.320_1872997 JE.Soil.320_2265381 JE.Lundberg.114_111060 JE.Lundberg.114_172313 JE.Lundberg.114_447197 JE.Lundberg.114_548430 JE.Lundberg.114_908894 JE.Lundberg.138_1692470 JE.Soil.4_2219020 JE.Lundberg.105_1337695 JE.Lundberg.105_1994998 JE.Lundberg.114_1509800 JE.Soil.100_1036069 JE.Soil.304_450050 JE.Soil.308_658844 JE.Lundberg.105_2249773 JE.Soil.120_1036726 JE.Soil.280_755656 JE.Soil.108_1201015 JE.Soil.100_664071 JE.Soil.100_410550 JE.Soil.108_475350 JE.Soil.120_1135133 JE.Soil.284_2011281 JE.Soil.100_439765 JE.Soil.100_606113 JE.Soil.108_979260 JE.Soil.108_1104207 JE.Soil.120_189731 JE.Soil.120_938283 JE.Soil.128_152465 JE.Soil.276_1657372 JE.Soil.284_2010526 JE.Soil.300_416973 JE.Soil.316_1387700 JE.Soil.208_725899 JE.Soil.36_138657 JE.Soil.100_315487 JE.Soil.116_241072 JE.Lundberg.123_1343313 JE.Lundberg.123_1117661 JE.Lundberg.132_462008 JE.Lundberg.138_1258564 JE.Soil.100_87317 JE.Soil.112_131138 JE.Soil.188_407344 JE.Lundberg.123_1343406 JE.Lundberg.186_207198 JE.Soil.192_493561 JE.Soil.204_1123781 JE.Lundberg.186_207380 JE.Soil.120_41233 JE.Soil.108_1257741 JE.Soil.112_347150 JE.Soil.320_1709036 JE.Soil.124_91744 JE.Soil.100_22563 JE.Lundberg.183_623034 JE.Lundberg.171_566427 JE.Soil.100_1060934 JE.Soil.100_352944 JE.Lundberg.186_873184 JE.Soil.112_31222 JE.Soil.112_38667 JE.Soil.112_666855 JE.Soil.300_1129440 JE.Soil.316_1103555 JE.Soil.100_22677 JE.Soil.100_35043 JE.Soil.100_78690 JE.Soil.100_110090 JE.Soil.100_206970 JE.Soil.100_246793 JE.Soil.100_289516 JE.Soil.100_290512 JE.Soil.100_341566 JE.Soil.100_365888 JE.Soil.100_466842 JE.Soil.100_549091 JE.Soil.100_632975 JE.Soil.100_638470 JE.Soil.100_812565 JE.Soil.100_989257 JE.Soil.104_140569 JE.Soil.104_585227 JE.Soil.104_1301364 JE.Soil.108_148195 JE.Soil.108_262029 JE.Soil.108_660162 JE.Soil.108_1025662 JE.Soil.108_1025831 JE.Soil.108_1087466 JE.Soil.108_1148331 JE.Soil.112_250660 JE.Soil.112_372256 JE.Soil.112_862306 JE.Soil.116_536408 JE.Soil.116_1668400 JE.Soil.128_601195 JE.Soil.128_622422 JE.Soil.128_1526945 JE.Soil.144_1262619 JE.Soil.280_270797 JE.Soil.280_947658 JE.Soil.300_452260 JE.Soil.300_550956 JE.Soil.300_843195 JE.Soil.304_25972 JE.Soil.304_450912 JE.Soil.304_451032 JE.Soil.304_683676 JE.Soil.304_1171675 JE.Soil.308_294035 JE.Soil.308_618344 JE.Soil.316_381244 JE.Soil.320_1366923 JE.Lundberg.189_295485 JE.Soil.100_360507 JE.Soil.100_737360 JE.Soil.100_936478 JE.Soil.100_970734 JE.Soil.100_1034314 JE.Soil.104_136537 JE.Soil.104_301465 JE.Soil.104_1663386 JE.Soil.108_155867 JE.Soil.108_1209751 JE.Soil.112_816359 JE.Soil.124_271772 JE.Soil.128_68184 JE.Soil.128_376905 JE.Soil.128_1462249 JE.Soil.144_402826 JE.Soil.304_861025 JE.Soil.308_818680 JE.Soil.320_578299 JE.Soil.320_579051 JE.Lundberg.174_1326102 JE.Lundberg.180_1263404 JE.Lundberg.183_138608 JE.Lundberg.183_781691 JE.Lundberg.183_1129393 JE.Lundberg.186_400379 JE.Lundberg.186_529261 JE.Lundberg.186_915856 JE.Lundberg.186_1327179 JE.Lundberg.189_130502 JE.Lundberg.189_130684 JE.Lundberg.189_919226 JE.Lundberg.189_1075938 JE.Lundberg.84_640366 JE.Soil.192_216962 JE.Soil.192_378508 JE.Soil.192_739819 JE.Soil.204_1271572 JE.Soil.208_1059834 JE.Soil.20_2639050 JE.Soil.108_580788 JE.Soil.120_887541 JE.Soil.128_143686 JE.Soil.316_516009 JE.Soil.320_826126 JE.Soil.320_1287567 JE.Soil.320_1982268 JE.Soil.100_1040019 JE.Soil.112_576025 JE.Soil.284_1554200 JE.Soil.284_1554448 JE.Soil.304_1533337 JE.Soil.100_246719 JE.Lundberg.108_1451269 JE.Lundberg.180_1142913 JE.Soil.100_675793 JE.Soil.108_1114872 JE.Soil.128_1590566 JE.Lundberg.54_1458514 JE.Lundberg.123_536773 JE.Lundberg.108_2309519 JE.Lundberg.93_1394230 JE.Lundberg.99_1144059 JE.Lundberg.183_210096 JE.Lundberg.105_1164214 JE.Lundberg.114_1081105 JE.Lundberg.171_838407 JE.Lundberg.174_782365 JE.Soil.296_390077 JE.Lundberg.111_208968 JE.Lundberg.120_282540 JE.Lundberg.123_624936 JE.Lundberg.102_391655 JE.Soil.108_108581 JE.Lundberg.123_631209 JE.Lundberg.126_1686221 JE.Lundberg.177_267373 JE.Lundberg.102_1518372 JE.Lundberg.108_1185690 JE.Lundberg.108_1840390 JE.Lundberg.108_1979532 JE.Lundberg.108_2183125 JE.Lundberg.108_2227005 JE.Lundberg.108_2309646 JE.Lundberg.108_469129 JE.Lundberg.108_759916 JE.Lundberg.123_13494 JE.Lundberg.123_1350835 JE.Lundberg.123_1440903 JE.Lundberg.123_1502169 JE.Lundberg.123_1537070 JE.Lundberg.123_1543937 JE.Lundberg.123_169015 JE.Lundberg.123_1806316 JE.Lundberg.123_1823009 JE.Lundberg.123_1823044 JE.Lundberg.123_1886774 JE.Lundberg.123_1890773 JE.Lundberg.123_2083104 JE.Lundberg.123_227320 JE.Lundberg.123_296472 JE.Lundberg.123_299208 JE.Lundberg.123_339778 JE.Lundberg.123_358659 JE.Lundberg.123_51725 JE.Lundberg.123_706752 JE.Lundberg.123_817113 JE.Lundberg.123_867016 JE.Lundberg.123_950328 JE.Lundberg.126_709680 JE.Lundberg.129_146702 JE.Lundberg.132_1290323 JE.Lundberg.132_1381776 JE.Lundberg.138_1468081 JE.Lundberg.141_592059 JE.Lundberg.141_592336 JE.Lundberg.141_897256 JE.Lundberg.174_1288955 JE.Lundberg.174_134639 JE.Lundberg.177_184682 JE.Lundberg.183_560528 JE.Lundberg.183_566086 JE.Lundberg.183_572518 JE.Lundberg.192_2021147 JE.Lundberg.192_2021334 JE.Lundberg.57_913304 JE.Lundberg.69_1312767 JE.Lundberg.69_1684904 JE.Lundberg.69_37240 JE.Lundberg.69_650254 JE.Lundberg.69_650353 JE.Lundberg.93_1394337 JE.Lundberg.99_1305938 JE.Lundberg.99_1647761 JE.Lundberg.99_2244975 JE.Lundberg.99_2291664 JE.Lundberg.99_371709 JE.Soil.276_1687538 JE.Soil.296_1398406 JE.Soil.296_310570 JE.Soil.296_6062 JE.Lundberg.108_506568 JE.Lundberg.108_1592912 JE.Lundberg.123_131339 JE.Lundberg.123_135615 JE.Lundberg.123_246788 JE.Lundberg.123_331496 JE.Lundberg.123_374514 JE.Lundberg.123_376472 JE.Lundberg.123_440453 JE.Lundberg.123_479444 JE.Lundberg.123_543713 JE.Lundberg.123_814614 JE.Lundberg.123_950201 JE.Lundberg.123_972489 JE.Lundberg.123_1167941 JE.Lundberg.123_1181828 JE.Lundberg.123_1353829 JE.Lundberg.123_1901822 JE.Lundberg.123_1907986 JE.Lundberg.123_1943303 JE.Lundberg.123_1981148 JE.Lundberg.126_183394 JE.Lundberg.126_1311413 JE.Lundberg.138_391598 JE.Lundberg.138_549977 JE.Lundberg.171_1184728 JE.Lundberg.174_134348 JE.Lundberg.180_285553 JE.Lundberg.180_893165 JE.Lundberg.183_711873 JE.Lundberg.183_928546 JE.Lundberg.186_383991 JE.Lundberg.186_436542 JE.Lundberg.186_601536 JE.Lundberg.54_739718 JE.Lundberg.57_913309 JE.Lundberg.69_655838 JE.Lundberg.69_1312728 JE.Lundberg.87_209856 JE.Lundberg.87_718609 JE.Lundberg.93_23453 JE.Lundberg.93_862587 JE.Lundberg.93_1859942 JE.Lundberg.99_791776 JE.Soil.276_1444585 JE.Soil.280_1350556 JE.Lundberg.135_768111 JE.Soil.108_107222 JE.Soil.108_511819 JE.Soil.108_867519 JE.Soil.120_43485 JE.Soil.120_88665 JE.Soil.120_141988 JE.Soil.120_187870 JE.Soil.120_338839 JE.Soil.120_478172 JE.Soil.120_910674 JE.Soil.316_965625 JE.Lundberg.174_342184 JE.Lundberg.177_791030 JE.Lundberg.183_993755 JE.Lundberg.183_993954 JE.Lundberg.183_1265063 JE.Soil.276_1687568 JE.Soil.276_1981540 JE.Lundberg.177_800041 JE.Lundberg.177_805710 JE.Lundberg.180_515043 JE.Lundberg.183_769979 JE.Lundberg.186_7083 JE.Lundberg.186_747736 JE.Lundberg.192_2021181 JE.Soil.296_825688 JE.Soil.296_826184 JE.Soil.296_1051704 JE.Soil.296_1151871 JE.Soil.296_1563645 JE.Soil.296_1608366 JE.Lundberg.174_570143 JE.Lundberg.174_899748 JE.Lundberg.183_867573 JE.Soil.108_73165 JE.Soil.108_325196 JE.Soil.280_24997 JE.Soil.280_25651 JE.Lundberg.123_1173017 JE.Lundberg.123_1415505 JE.Lundberg.93_1860181 JE.Lundberg.108_2022079 JE.Lundberg.99_2226868 JE.Soil.120_961733 JE.Soil.124_8209 JE.Lundberg.123_1909286 JE.Lundberg.141_897320 JE.Lundberg.177_1225308 JE.Lundberg.189_596883 JE.Lundberg.102_1601552 JE.Lundberg.135_739546 JE.Lundberg.99_2226729 JE.Lundberg.99_76247 JE.Lundberg.117_757743 JE.Lundberg.123_1993301 JE.Lundberg.144_151037 JE.Lundberg.63_597980 JE.Lundberg.21_298046 JE.Soil.20_222499 JE.Soil.8_1554361 JE.Lundberg.66_790442 JE.Lundberg.72_489641 JE.Lundberg.51_814003 JE.Lundberg.54_837385 JE.Lundberg.54_837496 JE.Lundberg.69_1809493 JE.Lundberg.69_477914 JE.Soil.24_1838208 JE.Lundberg.72_1340044 JE.Soil.16_49317 JE.Soil.16_1698018 JE.Soil.220_1524712 JE.Soil.24_183287 JE.Soil.28_1862001 JE.Soil.36_603455 JE.Soil.36_603628 JE.Soil.36_1696781 JE.Soil.44_1264612 JE.Soil.8_2112222 JE.Lundberg.54_196166 JE.Lundberg.72_243014 JE.Soil.24_1966255 JE.Soil.284_1872383 JE.Soil.24_1966361 JE.Soil.8_1184495 JE.Lundberg.72_913042 JE.Lundberg.54_245091 JE.Soil.320_1061891 JE.Soil.112_425405 JE.Soil.112_37968 JE.Soil.116_1331045 JE.Soil.116_1761274 JE.Soil.36_456636 JE.Soil.36_1106183 JE.Soil.36_2105798 JE.Lundberg.171_1072169 JE.Soil.108_1261491 JE.Soil.308_631455 JE.Soil.312_436949 JE.Lundberg.72_243023 JE.Lundberg.120_900345 JE.Soil.20_463838 JE.Soil.224_1048880 JE.Lundberg.120_2347716 JE.Soil.128_242052 JE.Soil.100_1069623 JE.Soil.120_860983 JE.Lundberg.51_1888594 JE.Lundberg.21_948378 JE.Lundberg.99_356462
```
