## Supplementary material 1 for "Detection of phylogenetic core groups in diverse microbial ecosystems": filt.txt (part 2 of 38)

```
JE.Lundberg.99_1269729 JE.Lundberg.12_616347 JE.Lundberg.9_959979 JE.Lundberg.135_202430 JE.Lundberg.3_208064 JE.Lundberg.69_494551 JE.Lundberg.69_1051008 JE.Lundberg.72_128246 JE.Lundberg.99_228844 JE.Lundberg.9_51311 JE.Soil.316_1144264 JE.Lundberg.117_648766 JE.Lundberg.99_606123 JE.Lundberg.180_113078 JE.Lundberg.99_2180474 JE.Lundberg.108_275838 JE.Lundberg.12_1111919 JE.Lundberg.24_858688 JE.Lundberg.69_1305378 JE.Lundberg.12_1461200 JE.Lundberg.24_285124 JE.Lundberg.60_907085 JE.Lundberg.63_319765 JE.Lundberg.72_1064454 JE.Lundberg.3_2474903 JE.Lundberg.72_1675346 JE.Lundberg.24_1795505 JE.Lundberg.15_1483303 JE.Lundberg.45_220825 JE.Lundberg.66_585298 JE.Lundberg.12_1245184 JE.Lundberg.24_490660 JE.Lundberg.63_2219071 JE.Lundberg.66_1192820 JE.Lundberg.69_1033823 JE.Lundberg.69_2060266 JE.Lundberg.72_695699 JE.Lundberg.12_1221940 JE.Lundberg.54_250421 JE.Lundberg.54_250741 JE.Lundberg.63_2009410 JE.Lundberg.3_2952588 JE.Lundberg.3_618699 JE.Lundberg.72_1919608 JE.Lundberg.24_1440021 JE.Lundberg.12_2024469 JE.Lundberg.24_1039385 JE.Lundberg.24_1799909 JE.Lundberg.24_880878 JE.Lundberg.24_1928235 JE.Lundberg.12_1211709 JE.Lundberg.12_1533547 JE.Lundberg.15_1774578 JE.Lundberg.3_1059643 JE.Lundberg.3_2770486 JE.Lundberg.12_242260 JE.Lundberg.24_166565 JE.Lundberg.12_315483 JE.Lundberg.18_1759677 JE.Lundberg.15_546351 JE.Lundberg.15_709970 JE.Lundberg.18_1562064 JE.Lundberg.72_731098 JE.Lundberg.21_1701397 JE.Lundberg.24_1201373 JE.Lundberg.24_1203469 JE.Lundberg.24_745887 JE.Lundberg.3_2952569 JE.Lundberg.54_1375013 JE.Lundberg.60_906926 JE.Lundberg.69_1452404 JE.Lundberg.99_889706 JE.Lundberg.21_4589 JE.Lundberg.54_319768 JE.Lundberg.24_1534499 JE.Lundberg.51_2422453 JE.Lundberg.66_1145817 JE.Lundberg.12_845283 JE.Lundberg.15_1314826 JE.Lundberg.12_1004126 JE.Lundberg.15_1052820 JE.Lundberg.15_15839 JE.Lundberg.192_1728904 JE.Lundberg.24_1331025 JE.Lundberg.12_1217227 JE.Lundberg.12_1632930 JE.Lundberg.12_851051 JE.Lundberg.15_22690 JE.Lundberg.15_692381 JE.Lundberg.21_1758850 JE.Lundberg.24_1039298 JE.Lundberg.39_1220034 JE.Lundberg.69_1445883 JE.Lundberg.69_828398 JE.Lundberg.12_1412213 JE.Lundberg.72_1869999 JE.Lundberg.39_1014251 JE.Lundberg.192_1729095 JE.Lundberg.24_1945915 JE.Lundberg.69_395701 JE.Lundberg.21_736695 JE.Lundberg.24_2150408 JE.Lundberg.69_2082836 JE.Lundberg.69_1544527 JE.Lundberg.72_3420 JE.Lundberg.24_34607 JE.Lundberg.63_2254037 JE.Lundberg.72_1844997 JE.Lundberg.9_1463127 JE.Lundberg.72_14104 JE.Lundberg.57_1740268 JE.Lundberg.15_708642 JE.Lundberg.21_837199 JE.Lundberg.21_982941 JE.Lundberg.69_2109747 JE.Lundberg.69_406664 JE.Lundberg.69_901074 JE.Lundberg.99_926482 JE.Lundberg.9_1298804 JE.Lundberg.63_240176 JE.Lundberg.12_616363 JE.Lundberg.24_662493 JE.Lundberg.66_1785320 JE.Lundberg.6_2207993 JE.Lundberg.72_102470 JE.Lundberg.144_356319 JE.Lundberg.15_1202746 JE.Lundberg.99_873745 JE.Lundberg.108_1179402 JE.Lundberg.108_1145360 JE.Lundberg.108_782035 JE.Lundberg.108_796838 JE.Lundberg.108_1913433 JE.Lundberg.12_162894 JE.Lundberg.126_1302385 JE.Lundberg.111_410968 JE.Lundberg.12_1088172 JE.Lundberg.12_819784 JE.Soil.220_371087 JE.Lundberg.54_1146438 JE.Lundberg.180_1463339 JE.Lundberg.102_473347 JE.Lundberg.12_1608464 JE.Lundberg.18_661653 JE.Lundberg.117_1349994 JE.Lundberg.12_499310 JE.Lundberg.12_687410 JE.Lundberg.183_285237 JE.Lundberg.12_1284825 JE.Lundberg.15_445225 JE.Lundberg.108_835324 JE.Lundberg.15_1240071 JE.Lundberg.189_1487766 JE.Lundberg.21_1346583 JE.Lundberg.33_69668 JE.Lundberg.45_1199355 JE.Lundberg.66_66455 JE.Lundberg.12_155221 JE.Lundberg.12_939696 JE.Lundberg.180_1346054 JE.Lundberg.183_1124351 JE.Lundberg.186_648454 JE.Lundberg.24_1997601 JE.Lundberg.54_660800 JE.Lundberg.63_2292730 JE.Lundberg.66_1887358 JE.Lundberg.66_71208 JE.Lundberg.69_1446419 JE.Lundberg.72_1499920 JE.Soil.192_611384 JE.Soil.200_1518318 JE.Soil.28_2794867 JE.Soil.32_1458329 JE.Lundberg.108_2002785 JE.Lundberg.108_2002954 JE.Lundberg.111_394878 JE.Lundberg.114_1279133 JE.Lundberg.117_1609984 JE.Lundberg.117_2088302 JE.Lundberg.117_376578 JE.Lundberg.123_661570 JE.Lundberg.126_1085437 JE.Lundberg.12_268673 JE.Lundberg.132_1077119 JE.Lundberg.132_865632 JE.Lundberg.147_681139 JE.Lundberg.156_630727 JE.Lundberg.15_1176308 JE.Lundberg.15_396938 JE.Lundberg.15_694295 JE.Lundberg.15_726740 JE.Lundberg.171_721454 JE.Lundberg.174_1061717 JE.Lundberg.180_151111 JE.Lundberg.183_1074992 JE.Lundberg.183_1142860 JE.Lundberg.183_1150868 JE.Lundberg.183_1179254 JE.Lundberg.183_1283220 JE.Lundberg.183_1370656 JE.Lundberg.183_1396554 JE.Lundberg.183_657844 JE.Lundberg.183_676796 JE.Lundberg.183_879494 JE.Lundberg.186_1147290 JE.Lundberg.186_1496064 JE.Lundberg.186_441545 JE.Lundberg.189_77297 JE.Lundberg.18_1877073 JE.Lundberg.21_1061071 JE.Lundberg.21_1117254 JE.Lundberg.21_670955 JE.Lundberg.24_1582310 JE.Lundberg.24_185999 JE.Lundberg.27_1037055 JE.Lundberg.39_1493683 JE.Lundberg.39_1514467 JE.Lundberg.39_712822 JE.Lundberg.39_952337 JE.Lundberg.3_1041376 JE.Lundberg.3_1750338 JE.Lundberg.3_2449865 JE.Lundberg.3_2450151 JE.Lundberg.3_356934 JE.Lundberg.3_57899 JE.Lundberg.3_726257 JE.Lundberg.45_1377839 JE.Lundberg.45_557112 JE.Lundberg.51_230694 JE.Lundberg.51_230730 JE.Lundberg.51_2323310 JE.Lundberg.54_1895521 JE.Lundberg.54_226627 JE.Lundberg.54_226751 JE.Lundberg.54_313754 JE.Lundberg.57_1762979 JE.Lundberg.57_2099657 JE.Lundberg.57_458394 JE.Lundberg.60_1183352 JE.Lundberg.60_1292200 JE.Lundberg.60_1341654 JE.Lundberg.60_1501091 JE.Lundberg.60_1869763 JE.Lundberg.60_295983 JE.Lundberg.60_312845 JE.Lundberg.60_986650 JE.Lundberg.63_1025079 JE.Lundberg.63_1032501 JE.Lundberg.63_1167048 JE.Lundberg.63_1176151 JE.Lundberg.63_1268364 JE.Lundberg.63_1274211 JE.Lundberg.63_137079 JE.Lundberg.63_1730861 JE.Lundberg.63_1771360 JE.Lundberg.63_1947148 JE.Lundberg.63_2039324 JE.Lundberg.63_513396 JE.Lundberg.63_711469 JE.Lundberg.63_711531 JE.Lundberg.63_775079 JE.Lundberg.63_778853 JE.Lundberg.66_1205558 JE.Lundberg.66_1266538 JE.Lundberg.66_127526 JE.Lundberg.66_1282728 JE.Lundberg.66_1510059 JE.Lundberg.66_1572661 JE.Lundberg.66_255505 JE.Lundberg.66_359962 JE.Lundberg.66_528154 JE.Lundberg.66_861834 JE.Lundberg.66_911581 JE.Lundberg.69_1067537 JE.Lundberg.69_123014 JE.Lundberg.69_1305159 JE.Lundberg.69_1365641 JE.Lundberg.69_1508145 JE.Lundberg.69_157759 JE.Lundberg.69_1748523 JE.Lundberg.69_293964 JE.Lundberg.69_335813 JE.Lundberg.69_466754 JE.Lundberg.69_565194 JE.Lundberg.69_645095 JE.Lundberg.69_683026 JE.Lundberg.69_683806 JE.Lundberg.69_692556 JE.Lundberg.6_1799863 JE.Lundberg.72_1133976 JE.Lundberg.72_1173299 JE.Lundberg.72_128030 JE.Lundberg.72_1694998 JE.Lundberg.72_308927 JE.Lundberg.72_373750 JE.Lundberg.72_415462 JE.Lundberg.72_460708 JE.Lundberg.72_478798 JE.Lundberg.72_507999 JE.Lundberg.72_609291 JE.Lundberg.72_705376 JE.Lundberg.72_786448 JE.Lundberg.72_896171 JE.Lundberg.72_917079 JE.Lundberg.72_995488 JE.Lundberg.78_536835 JE.Lundberg.93_867584 JE.Lundberg.99_246391 JE.Lundberg.99_676731 JE.Lundberg.9_1260477 JE.Lundberg.9_1534184 JE.Lundberg.9_158548 JE.Lundberg.9_1738463 JE.Lundberg.9_871689 JE.Lundberg.9_977541 JE.Soil.120_889006 JE.Soil.12_1940063 JE.Soil.204_1809934 JE.Soil.204_1887075 JE.Soil.204_260116 JE.Soil.220_1287358 JE.Soil.28_1387209 JE.Soil.28_1419348 JE.Soil.28_1876742 JE.Soil.28_2366025 JE.Soil.28_2692017 JE.Soil.28_2959246 JE.Soil.28_3084336 JE.Soil.28_3790489 JE.Soil.28_3931610 JE.Soil.28_4089420 JE.Soil.28_4102600 JE.Soil.28_4129738 JE.Soil.28_590099 JE.Soil.28_847132 JE.Soil.32_1089210 JE.Soil.32_1114974 JE.Soil.32_1141584 JE.Soil.32_129788 JE.Soil.32_1324558 JE.Soil.32_1328779 JE.Soil.32_1497987 JE.Soil.32_1498356 JE.Soil.32_1615723 JE.Soil.32_1629339 JE.Soil.32_213600 JE.Soil.32_323137 JE.Soil.32_36919 JE.Soil.32_402291 JE.Soil.32_488694 JE.Soil.32_705916 JE.Soil.32_773435 JE.Soil.36_1360081 JE.Soil.36_1822323 JE.Soil.36_191723 JE.Soil.36_930432 JE.Soil.44_1324063 JE.Soil.44_2624415 JE.Soil.48_3441771 JE.Soil.4_251023 JE.Soil.8_1158145 JE.Lundberg.108_2279488 JE.Lundberg.114_526416 JE.Lundberg.12_662752 JE.Lundberg.180_1189394 JE.Lundberg.180_1410069 JE.Lundberg.183_120993 JE.Lundberg.183_223574 JE.Lundberg.183_434290 JE.Lundberg.183_604817 JE.Lundberg.183_658865 JE.Lundberg.183_834329 JE.Lundberg.183_901900 JE.Lundberg.183_922670 JE.Lundberg.183_922824 JE.Lundberg.183_933862 JE.Lundberg.183_1082318 JE.Lundberg.183_1195248 JE.Lundberg.183_1266076 JE.Lundberg.183_1266316 JE.Lundberg.183_1375131 JE.Lundberg.183_1377329 JE.Lundberg.183_1393812 JE.Lundberg.183_1397404 JE.Lundberg.183_1411507 JE.Lundberg.183_1414364 JE.Lundberg.183_1552528 JE.Lundberg.186_52794 JE.Lundberg.186_53024 JE.Lundberg.186_113170 JE.Lundberg.186_345399 JE.Lundberg.186_631859 JE.Lundberg.186_756296 JE.Lundberg.186_987110 JE.Lundberg.186_1059537 JE.Lundberg.186_1182444 JE.Lundberg.186_1448976 JE.Lundberg.186_1481501 JE.Lundberg.186_1481561 JE.Lundberg.186_1481754 JE.Lundberg.189_640504 JE.Lundberg.27_578278 JE.Lundberg.27_1545074 JE.Lundberg.27_1545148 JE.Lundberg.30_1823771 JE.Lundberg.39_250255 JE.Lundberg.3_1894823 JE.Lundberg.3_1899941 JE.Lundberg.42_852045 JE.Lundberg.42_1300280 JE.Lundberg.45_344769 JE.Lundberg.45_403356 JE.Lundberg.45_865833 JE.Lundberg.45_909054 JE.Lundberg.45_1061792 JE.Lundberg.45_1160374 JE.Lundberg.45_1377695 JE.Lundberg.48_873949 JE.Lundberg.48_1631585 JE.Lundberg.51_949343 JE.Lundberg.51_1585882 JE.Lundberg.51_1997005 JE.Lundberg.54_395067 JE.Lundberg.54_464210 JE.Lundberg.54_844109 JE.Lundberg.54_968314 JE.Lundberg.54_1392734 JE.Lundberg.54_1719483 JE.Lundberg.57_180936 JE.Lundberg.60_49824 JE.Lundberg.60_225145 JE.Lundberg.60_1052137 JE.Lundberg.60_1310144 JE.Lundberg.60_1390157 JE.Lundberg.60_1465936 JE.Lundberg.60_1583192 JE.Lundberg.60_1910152 JE.Lundberg.60_2200993 JE.Lundberg.63_241759 JE.Lundberg.63_765627 JE.Lundberg.63_779038 JE.Lundberg.63_979142 JE.Lundberg.63_1024870 JE.Lundberg.63_1393549 JE.Lundberg.66_223886 JE.Lundberg.66_245072 JE.Lundberg.66_583633 JE.Lundberg.66_991931 JE.Lundberg.66_1010789 JE.Lundberg.66_1444706 JE.Lundberg.66_1510277 JE.Lundberg.66_1950503 JE.Lundberg.69_48768 JE.Lundberg.69_157571 JE.Lundberg.69_223827 JE.Lundberg.69_244414 JE.Lundberg.69_246563 JE.Lundberg.69_437245 JE.Lundberg.69_568951 JE.Lundberg.69_1282994 JE.Lundberg.69_1419408 JE.Lundberg.69_1855560 JE.Lundberg.69_2083019 JE.Lundberg.69_2165608 JE.Lundberg.69_2171946 JE.Lundberg.72_87659 JE.Lundberg.72_323963 JE.Lundberg.72_388142 JE.Lundberg.72_471713 JE.Lundberg.72_752111 JE.Lundberg.72_951700 JE.Lundberg.72_1317671 JE.Lundberg.72_1321517 JE.Lundberg.72_1867073 JE.Lundberg.78_559168 JE.Lundberg.78_1709943 JE.Lundberg.78_1710078 JE.Lundberg.87_683955 JE.Lundberg.87_801867 JE.Lundberg.87_1262173 JE.Lundberg.87_1262206 JE.Lundberg.87_1262428 JE.Lundberg.87_1655038 JE.Lundberg.90_972284 JE.Lundberg.96_1214735 JE.Lundberg.9_799126 JE.Soil.12_37692 JE.Soil.12_1359232 JE.Soil.16_117977 JE.Soil.16_380129 JE.Soil.180_466051 JE.Soil.180_747628 JE.Soil.180_959236 JE.Soil.180_2853426 JE.Soil.188_542967 JE.Soil.188_586419 JE.Soil.188_691949 JE.Soil.188_935430 JE.Soil.188_1135299 JE.Soil.188_1423334 JE.Soil.188_1493887 JE.Soil.188_1840315 JE.Soil.192_1228285 JE.Soil.196_1307164 JE.Soil.196_1307452 JE.Soil.200_696625 JE.Soil.204_98351 JE.Soil.204_979751 JE.Soil.204_1123524 JE.Soil.204_1672319 JE.Soil.204_1791026 JE.Soil.20_1551734 JE.Soil.216_691610 JE.Soil.216_900902 JE.Soil.216_1025711 JE.Soil.216_1025822 JE.Soil.216_1217186 JE.Soil.216_1474863 JE.Soil.216_1634663 JE.Soil.220_112721 JE.Soil.220_562381 JE.Soil.220_1410466 JE.Soil.224_155945 JE.Soil.224_1303436 JE.Soil.224_1950276 JE.Soil.280_1350674 JE.Soil.28_48128 JE.Soil.28_118264 JE.Soil.28_162787 JE.Soil.28_180766 JE.Soil.28_185871 JE.Soil.28_190529 JE.Soil.28_211625 JE.Soil.28_241900 JE.Soil.28_287803 JE.Soil.28_374518 JE.Soil.28_380633 JE.Soil.28_437880 JE.Soil.28_440255 JE.Soil.28_440380 JE.Soil.28_456220 JE.Soil.28_472890 JE.Soil.28_519386 JE.Soil.28_561899 JE.Soil.28_571612 JE.Soil.28_571819 JE.Soil.28_619730 JE.Soil.28_633559 JE.Soil.28_740568 JE.Soil.28_857904 JE.Soil.28_1033571 JE.Soil.28_1053013 JE.Soil.28_1184724 JE.Soil.28_1189367 JE.Soil.28_1189514 JE.Soil.28_1223709 JE.Soil.28_1256480 JE.Soil.28_1289444 JE.Soil.28_1289477 JE.Soil.28_1289626 JE.Soil.28_1322192 JE.Soil.28_1376186 JE.Soil.28_1489748 JE.Soil.28_1496981 JE.Soil.28_1497087 JE.Soil.28_1508574 JE.Soil.28_1509889 JE.Soil.28_1704863 JE.Soil.28_1789770 JE.Soil.28_1854633 JE.Soil.28_1880124 JE.Soil.28_1902574 JE.Soil.28_1902713 JE.Soil.28_1968366 JE.Soil.28_2047622 JE.Soil.28_2062384 JE.Soil.28_2108195 JE.Soil.28_2167737 JE.Soil.28_2212945 JE.Soil.28_2213047 JE.Soil.28_2229713 JE.Soil.28_2237942 JE.Soil.28_2254384 JE.Soil.28_2328505 JE.Soil.28_2366247 JE.Soil.28_2379068 JE.Soil.28_2411571 JE.Soil.28_2432513 JE.Soil.28_2435601 JE.Soil.28_2440835 JE.Soil.28_2445987 JE.Soil.28_2459176 JE.Soil.28_2494348 JE.Soil.28_2500037 JE.Soil.28_2509336 JE.Soil.28_2564207 JE.Soil.28_2564545 JE.Soil.28_2588291 JE.Soil.28_2692109 JE.Soil.28_2713799 JE.Soil.28_2801015 JE.Soil.28_2861739 JE.Soil.28_2889509 JE.Soil.28_2894478 JE.Soil.28_3035693 JE.Soil.28_3153138 JE.Soil.28_3158453 JE.Soil.28_3199605 JE.Soil.28_3219625 JE.Soil.28_3239748 JE.Soil.28_3297006 JE.Soil.28_3313638 JE.Soil.28_3424348 JE.Soil.28_3476015 JE.Soil.28_3746811 JE.Soil.28_3823064 JE.Soil.28_3854807 JE.Soil.28_3954829 JE.Soil.28_3955011 JE.Soil.28_4021991 JE.Soil.28_4087413 JE.Soil.32_1281 JE.Soil.32_7772 JE.Soil.32_8412 JE.Soil.32_17620 JE.Soil.32_53668 JE.Soil.32_67674 JE.Soil.32_100549 JE.Soil.32_103904 JE.Soil.32_109306 JE.Soil.32_115022 JE.Soil.32_130792 JE.Soil.32_145122 JE.Soil.32_146635 JE.Soil.32_163466 JE.Soil.32_177813 JE.Soil.32_199291 JE.Soil.32_212678 JE.Soil.32_215867 JE.Soil.32_247043 JE.Soil.32_262492 JE.Soil.32_328788 JE.Soil.32_363239 JE.Soil.32_373715 JE.Soil.32_398311 JE.Soil.32_402590 JE.Soil.32_407473 JE.Soil.32_408589 JE.Soil.32_427426 JE.Soil.32_427535 JE.Soil.32_427603 JE.Soil.32_462144 JE.Soil.32_462648 JE.Soil.32_482025 JE.Soil.32_484017 JE.Soil.32_505182 JE.Soil.32_507499 JE.Soil.32_533356 JE.Soil.32_609182 JE.Soil.32_612597 JE.Soil.32_652473 JE.Soil.32_707371 JE.Soil.32_732493 JE.Soil.32_751818 JE.Soil.32_773602 JE.Soil.32_776962 JE.Soil.32_805496 JE.Soil.32_832806 JE.Soil.32_849916 JE.Soil.32_864606 JE.Soil.32_871986 JE.Soil.32_872110 JE.Soil.32_873776 JE.Soil.32_876347 JE.Soil.32_886301 JE.Soil.32_924841 JE.Soil.32_954911 JE.Soil.32_960911 JE.Soil.32_970095 JE.Soil.32_987605 JE.Soil.32_998427 JE.Soil.32_1016166 JE.Soil.32_1021071 JE.Soil.32_1026615 JE.Soil.32_1050225 JE.Soil.32_1076329 JE.Soil.32_1082918 JE.Soil.32_1085921 JE.Soil.32_1090496 JE.Soil.32_1092486 JE.Soil.32_1101485 JE.Soil.32_1141638 JE.Soil.32_1168429 JE.Soil.32_1171197 JE.Soil.32_1173912 JE.Soil.32_1225501 JE.Soil.32_1231927 JE.Soil.32_1234135 JE.Soil.32_1254868 JE.Soil.32_1299441 JE.Soil.32_1329016 JE.Soil.32_1329338 JE.Soil.32_1358695 JE.Soil.32_1373010 JE.Soil.32_1375893 JE.Soil.32_1377278 JE.Soil.32_1438410 JE.Soil.32_1458178 JE.Soil.32_1483012 JE.Soil.32_1491264 JE.Soil.32_1496501 JE.Soil.32_1498168 JE.Soil.32_1509358 JE.Soil.32_1526847 JE.Soil.32_1550728 JE.Soil.32_1560104 JE.Soil.32_1583829 JE.Soil.32_1588131 JE.Soil.32_1675308 JE.Soil.36_133003 JE.Soil.36_158802 JE.Soil.36_179515 JE.Soil.36_449354 JE.Soil.36_532480 JE.Soil.36_561941 JE.Soil.36_604564 JE.Soil.36_621536 JE.Soil.36_623452 JE.Soil.36_680934 JE.Soil.36_904034 JE.Soil.36_938351 JE.Soil.36_1040826 JE.Soil.36_1057737 JE.Soil.36_1372956 JE.Soil.36_1545294 JE.Soil.36_1607965 JE.Soil.36_1740845 JE.Soil.36_1749513 JE.Soil.36_1749695 JE.Soil.36_1761793 JE.Soil.36_1826692 JE.Soil.36_1827149 JE.Soil.36_1853843 JE.Soil.36_1872355 JE.Soil.36_1954135 JE.Soil.36_1987120 JE.Soil.36_1992305 JE.Soil.36_1998833 JE.Soil.36_2009461 JE.Soil.36_2018148 JE.Soil.36_2061648 JE.Soil.36_2153011 JE.Soil.36_2222193 JE.Soil.40_46688 JE.Soil.40_310111 JE.Soil.40_1008283 JE.Soil.44_618908 JE.Soil.44_721674 JE.Soil.44_1185780 JE.Soil.44_1324258 JE.Soil.44_1665826 JE.Soil.48_182938 JE.Soil.48_193425 JE.Soil.48_438397 JE.Soil.48_599253 JE.Soil.48_1171488 JE.Soil.48_1483375 JE.Soil.48_1820447 JE.Soil.48_2061666 JE.Soil.48_2083671 JE.Soil.48_2797088 JE.Soil.48_2958429 JE.Soil.48_3117685 JE.Soil.48_3243142 JE.Soil.48_3371675 JE.Soil.48_3554249 JE.Soil.4_80717 JE.Soil.4_226931 JE.Soil.4_250912 JE.Soil.4_377024 JE.Soil.4_441177 JE.Soil.4_537532 JE.Soil.4_857855 JE.Soil.4_963077 JE.Soil.4_963216 JE.Soil.4_1083121 JE.Soil.4_1088076 JE.Soil.4_1273390 JE.Soil.4_2387410 JE.Soil.4_2593043 JE.Soil.4_2864712 JE.Soil.52_94070 JE.Soil.52_1029211 JE.Soil.52_1716548 JE.Soil.80_157013 JE.Soil.80_1699400 JE.Soil.96_1251442 JE.Lundberg.111_541663 JE.Lundberg.111_703200 JE.Lundberg.12_21303 JE.Lundberg.12_69885 JE.Lundberg.12_166458 JE.Lundberg.12_171065 JE.Lundberg.12_177288 JE.Lundberg.12_242169 JE.Lundberg.12_243680 JE.Lundberg.12_243840 JE.Lundberg.12_249156 JE.Lundberg.12_266324 JE.Lundberg.12_266381 JE.Lundberg.12_351740 JE.Lundberg.12_353862 JE.Lundberg.12_440342 JE.Lundberg.12_471532 JE.Lundberg.12_565967 JE.Lundberg.12_573663 JE.Lundberg.12_672860 JE.Lundberg.12_693812 JE.Lundberg.12_712820 JE.Lundberg.12_719795 JE.Lundberg.12_772626 JE.Lundberg.12_836238 JE.Lundberg.12_845099 JE.Lundberg.12_845235 JE.Lundberg.12_879324 JE.Lundberg.12_960281 JE.Lundberg.12_968903 JE.Lundberg.12_1076821 JE.Lundberg.12_1077362 JE.Lundberg.12_1088355 JE.Lundberg.12_1095157 JE.Lundberg.12_1096728 JE.Lundberg.12_1098171 JE.Lundberg.12_1100675 JE.Lundberg.12_1117426 JE.Lundberg.12_1118993 JE.Lundberg.12_1141929 JE.Lundberg.12_1197097 JE.Lundberg.12_1234203 JE.Lundberg.12_1282186 JE.Lundberg.12_1284676 JE.Lundberg.12_1298746 JE.Lundberg.12_1313648 JE.Lundberg.12_1384734 JE.Lundberg.12_1436114 JE.Lundberg.12_1436296 JE.Lundberg.12_1496282 JE.Lundberg.12_1533341 JE.Lundberg.12_1781976 JE.Lundberg.12_1850693 JE.Lundberg.12_1855308 JE.Lundberg.12_1974212 JE.Lundberg.150_1305562 JE.Lundberg.150_1305764 JE.Lundberg.15_13841 JE.Lundberg.15_68235 JE.Lundberg.15_131383 JE.Lundberg.15_133839 JE.Lundberg.15_145952 JE.Lundberg.15_332437 JE.Lundberg.15_364027 JE.Lundberg.15_383496 JE.Lundberg.15_398484 JE.Lundberg.15_441504 JE.Lundberg.15_468133 JE.Lundberg.15_478573 JE.Lundberg.15_489803 JE.Lundberg.15_537931 JE.Lundberg.15_546236 JE.Lundberg.15_567490 JE.Lundberg.15_650952 JE.Lundberg.15_679222 JE.Lundberg.15_710242 JE.Lundberg.15_899859 JE.Lundberg.15_1013634 JE.Lundberg.15_1017831 JE.Lundberg.15_1019251 JE.Lundberg.15_1063920 JE.Lundberg.15_1091504 JE.Lundberg.15_1161058 JE.Lundberg.15_1279206 JE.Lundberg.15_1315068 JE.Lundberg.15_1327177 JE.Lundberg.15_1356820 JE.Lundberg.15_1373885 JE.Lundberg.15_1415690 JE.Lundberg.15_1446794 JE.Lundberg.15_1483366 JE.Lundberg.15_1497898 JE.Lundberg.15_1561695 JE.Lundberg.15_1606087 JE.Lundberg.15_1629502 JE.Lundberg.15_1704390 JE.Lundberg.15_1747081 JE.Lundberg.15_1820666 JE.Lundberg.15_1883258 JE.Lundberg.15_1901900 JE.Lundberg.15_1950095 JE.Lundberg.15_1956857 JE.Lundberg.15_1980670 JE.Lundberg.162_165249 JE.Lundberg.162_168711 JE.Lundberg.162_1386538 JE.Lundberg.171_30438 JE.Lundberg.171_168131 JE.Lundberg.171_782315 JE.Lundberg.171_1101591 JE.Lundberg.171_1804170 JE.Lundberg.171_1825924 JE.Lundberg.171_1981831 JE.Lundberg.174_452125 JE.Lundberg.180_141558 JE.Lundberg.180_141816 JE.Lundberg.180_487091 JE.Lundberg.180_487281 JE.Lundberg.180_588692 JE.Lundberg.180_596451 JE.Lundberg.180_891315 JE.Lundberg.180_1034571 JE.Lundberg.180_1049054 JE.Lundberg.180_1098332 JE.Lundberg.180_1185981 JE.Lundberg.180_1186014 JE.Lundberg.180_1400365 JE.Lundberg.180_1473579 JE.Lundberg.183_29691 JE.Lundberg.183_29898 JE.Lundberg.183_39312 JE.Lundberg.183_82533 JE.Lundberg.183_92679 JE.Lundberg.183_138075 JE.Lundberg.183_157377 JE.Lundberg.183_205859 JE.Lundberg.183_230058 JE.Lundberg.183_230126 JE.Lundberg.183_338723 JE.Lundberg.183_359107 JE.Lundberg.183_388125 JE.Lundberg.183_442427 JE.Lundberg.183_442699 JE.Lundberg.183_488823 JE.Lundberg.183_551615 JE.Lundberg.183_577093 JE.Lundberg.183_609766 JE.Lundberg.183_640649 JE.Lundberg.183_646152 JE.Lundberg.183_673685 JE.Lundberg.183_773148 JE.Lundberg.183_849529 JE.Lundberg.183_902318 JE.Lundberg.183_988602 JE.Lundberg.183_988837 JE.Lundberg.183_1048214 JE.Lundberg.183_1099931 JE.Lundberg.183_1105809 JE.Lundberg.183_1234495 JE.Lundberg.183_1244189 JE.Lundberg.183_1339558 JE.Lundberg.183_1574972 JE.Lundberg.183_1585288 JE.Lundberg.186_428140 JE.Lundberg.186_700267 JE.Lundberg.186_965915 JE.Lundberg.186_1058015 JE.Lundberg.186_1133473 JE.Lundberg.186_1133489 JE.Lundberg.186_1368697 JE.Lundberg.186_1410427 JE.Lundberg.186_1484009 JE.Lundberg.189_504009 JE.Lundberg.18_197081 JE.Lundberg.18_377896 JE.Lundberg.18_421868 JE.Lundberg.18_446049 JE.Lundberg.18_638566 JE.Lundberg.18_763710 JE.Lundberg.18_977399 JE.Lundberg.18_1008655 JE.Lundberg.18_1010810 JE.Lundberg.18_1041655 JE.Lundberg.18_1100676 JE.Lundberg.18_1162920 JE.Lundberg.18_1275366 JE.Lundberg.18_1299749 JE.Lundberg.18_1368741 JE.Lundberg.18_1452349 JE.Lundberg.18_1504536 JE.Lundberg.18_1554863 JE.Lundberg.18_1782049 JE.Lundberg.18_1835810 JE.Lundberg.18_1837853 JE.Lundberg.21_239919 JE.Lundberg.21_271240 JE.Lundberg.21_277599 JE.Lundberg.21_624242 JE.Lundberg.21_624440 JE.Lundberg.21_678213 JE.Lundberg.21_695163 JE.Lundberg.21_721574 JE.Lundberg.21_789348 JE.Lundberg.21_844503 JE.Lundberg.21_971006 JE.Lundberg.21_1150367 JE.Lundberg.21_1152467 JE.Lundberg.21_1319265 JE.Lundberg.21_1319835 JE.Lundberg.21_1326042 JE.Lundberg.21_1647985 JE.Lundberg.24_132062 JE.Lundberg.24_172918 JE.Lundberg.24_198819 JE.Lundberg.24_199720 JE.Lundberg.24_209006 JE.Lundberg.24_426125 JE.Lundberg.24_442822 JE.Lundberg.24_511057 JE.Lundberg.24_625193 JE.Lundberg.24_732367 JE.Lundberg.24_775971 JE.Lundberg.24_785200 JE.Lundberg.24_925039 JE.Lundberg.24_1069472 JE.Lundberg.24_1084479 JE.Lundberg.24_1255646 JE.Lundberg.24_1478499 JE.Lundberg.24_1564315 JE.Lundberg.24_1581021 JE.Lundberg.24_1820940 JE.Lundberg.24_1880956 JE.Lundberg.24_2001440 JE.Lundberg.24_2030309 JE.Lundberg.24_2127844 JE.Lundberg.24_2206956 JE.Lundberg.24_2211773 JE.Lundberg.27_336542 JE.Lundberg.27_468583 JE.Lundberg.27_1126360 JE.Lundberg.27_2011843 JE.Lundberg.27_2115056 JE.Lundberg.27_2115165 JE.Lundberg.27_2232271 JE.Lundberg.27_2326600 JE.Lundberg.27_2394926 JE.Lundberg.30_273378 JE.Lundberg.30_653137 JE.Lundberg.30_934678 JE.Lundberg.30_1905592 JE.Lundberg.30_1905846 JE.Lundberg.33_299175 JE.Lundberg.39_29019 JE.Lundberg.39_136749 JE.Lundberg.39_269556 JE.Lundberg.39_336225 JE.Lundberg.39_364457 JE.Lundberg.39_570646 JE.Lundberg.39_619798 JE.Lundberg.39_656719 JE.Lundberg.39_673647 JE.Lundberg.39_955153 JE.Lundberg.39_955171 JE.Lundberg.39_960741 JE.Lundberg.39_997880 JE.Lundberg.39_998161 JE.Lundberg.39_1229131 JE.Lundberg.39_1235979 JE.Lundberg.39_1398274 JE.Lundberg.39_1509541 JE.Lundberg.39_1517863 JE.Lundberg.39_1546392 JE.Lundberg.39_1699991 JE.Lundberg.39_1711433 JE.Lundberg.39_1711480 JE.Lundberg.39_1788094 JE.Lundberg.39_1820979 JE.Lundberg.39_1821161 JE.Lundberg.3_988724 JE.Lundberg.3_1108450 JE.Lundberg.3_2342358 JE.Lundberg.3_2492351 JE.Lundberg.3_2564221 JE.Lundberg.3_2759696 JE.Lundberg.3_3151608 JE.Lundberg.3_3373547 JE.Lundberg.42_363158 JE.Lundberg.42_614722 JE.Lundberg.42_846101 JE.Lundberg.42_944942 JE.Lundberg.42_1042957 JE.Lundberg.42_1795492 JE.Lundberg.45_8591 JE.Lundberg.45_66476 JE.Lundberg.45_71162 JE.Lundberg.45_126434 JE.Lundberg.45_133257 JE.Lundberg.45_220141 JE.Lundberg.45_245287 JE.Lundberg.45_358914 JE.Lundberg.45_398853 JE.Lundberg.45_419532 JE.Lundberg.45_422119 JE.Lundberg.45_422384 JE.Lundberg.45_462935 JE.Lundberg.45_519269 JE.Lundberg.45_631787 JE.Lundberg.45_638165 JE.Lundberg.45_638375 JE.Lundberg.45_639277 JE.Lundberg.45_644710 JE.Lundberg.45_697789 JE.Lundberg.45_721048 JE.Lundberg.45_735725 JE.Lundberg.45_825356 JE.Lundberg.45_928313 JE.Lundberg.45_1085165 JE.Lundberg.45_1109641 JE.Lundberg.45_1118112 JE.Lundberg.45_1151700 JE.Lundberg.45_1243816 JE.Lundberg.45_1244010 JE.Lundberg.45_1413370 JE.Lundberg.45_1437718 JE.Lundberg.45_1437809 JE.Lundberg.45_1522080 JE.Lundberg.48_458350 JE.Lundberg.48_672663 JE.Lundberg.48_1581836 JE.Lundberg.51_873126 JE.Lundberg.51_2422246 JE.Lundberg.54_318532 JE.Lundberg.54_430954 JE.Lundberg.54_698025 JE.Lundberg.54_1496685 JE.Lundberg.54_1563892 JE.Lundberg.57_1931199 JE.Lundberg.60_814933 JE.Lundberg.60_858480 JE.Lundberg.60_1327668 JE.Lundberg.60_1364098 JE.Lundberg.60_1961537 JE.Lundberg.60_2045704 JE.Lundberg.60_2152829 JE.Lundberg.63_162495 JE.Lundberg.63_414824 JE.Lundberg.63_468283 JE.Lundberg.63_754626 JE.Lundberg.63_809032 JE.Lundberg.63_897263 JE.Lundberg.63_1393492 JE.Lundberg.63_1551389 JE.Lundberg.63_1679228 JE.Lundberg.63_1990925 JE.Lundberg.63_2274969 JE.Lundberg.66_380097 JE.Lundberg.66_546915 JE.Lundberg.66_644792 JE.Lundberg.66_663857 JE.Lundberg.66_702421 JE.Lundberg.66_718323 JE.Lundberg.66_810874 JE.Lundberg.66_816938 JE.Lundberg.66_823657 JE.Lundberg.66_1096561 JE.Lundberg.66_1358032 JE.Lundberg.66_1412383 JE.Lundberg.66_1422571 JE.Lundberg.66_1828421 JE.Lundberg.66_1898013 JE.Lundberg.69_72710 JE.Lundberg.69_82290 JE.Lundberg.69_195731 JE.Lundberg.69_466007 JE.Lundberg.69_686453 JE.Lundberg.69_693384 JE.Lundberg.69_693564 JE.Lundberg.69_702010 JE.Lundberg.69_1036497 JE.Lundberg.69_1555313 JE.Lundberg.6_51401 JE.Lundberg.6_1229270 JE.Lundberg.6_1453642 JE.Lundberg.72_226823 JE.Lundberg.72_395142 JE.Lundberg.72_511743 JE.Lundberg.72_781457 JE.Lundberg.72_873866 JE.Lundberg.72_981560 JE.Lundberg.72_1073916 JE.Lundberg.72_1081555 JE.Lundberg.72_1094925 JE.Lundberg.72_1696444 JE.Lundberg.72_1714584 JE.Lundberg.75_514559 JE.Lundberg.78_1729283 JE.Lundberg.81_304091 JE.Lundberg.81_304323 JE.Lundberg.87_518580 JE.Lundberg.87_929175 JE.Lundberg.90_1054139 JE.Lundberg.93_613513 JE.Lundberg.9_50736 JE.Lundberg.9_429449 JE.Lundberg.9_1299033 JE.Lundberg.9_1868497 JE.Soil.16_2141620 JE.Lundberg.171_190360 JE.Lundberg.171_1098183 JE.Lundberg.171_1098383 JE.Lundberg.171_1888516 JE.Lundberg.171_2220474 JE.Lundberg.174_425246 JE.Lundberg.174_491014 JE.Lundberg.174_496109 JE.Lundberg.174_1264911 JE.Lundberg.174_1265202 JE.Lundberg.180_294798 JE.Lundberg.180_714337 JE.Lundberg.183_159369 JE.Lundberg.183_159404 JE.Lundberg.183_941640 JE.Lundberg.183_1115473 JE.Lundberg.183_1268685 JE.Lundberg.27_1213217 JE.Lundberg.36_544703 JE.Lundberg.39_510507 JE.Lundberg.39_767750 JE.Lundberg.75_1374540 JE.Lundberg.78_988207 JE.Lundberg.90_1640517 JE.Lundberg.93_494460 JE.Lundberg.93_1943096 JE.Lundberg.96_55361 JE.Lundberg.99_111420 JE.Lundberg.99_652181 JE.Lundberg.99_1672932 JE.Soil.100_435429 JE.Soil.100_487423 JE.Soil.100_713064 JE.Soil.100_1017621 JE.Soil.104_1607576 JE.Soil.112_67264 JE.Soil.112_177669 JE.Soil.112_1023825 JE.Soil.116_1092663 JE.Soil.124_122922 JE.Soil.124_376815 JE.Soil.124_584594 JE.Soil.124_781056 JE.Soil.124_908338 JE.Soil.124_1478264 JE.Soil.124_1511646 JE.Soil.124_1692138 JE.Soil.124_1977363 JE.Soil.124_1977430 JE.Soil.124_1977597 JE.Soil.124_1977669 JE.Soil.124_1994328 JE.Soil.124_2176225 JE.Soil.128_23729 JE.Soil.128_116726 JE.Soil.128_589357 JE.Soil.128_604300 JE.Soil.128_1207515 JE.Soil.128_1529922 JE.Soil.136_918371 JE.Soil.136_1308936 JE.Soil.144_3423031 JE.Soil.144_3423162 JE.Soil.192_1318581 JE.Soil.232_98639 JE.Soil.236_1299632 JE.Soil.236_1300123 JE.Soil.240_1260236 JE.Soil.244_1193578 JE.Soil.256_1193686 JE.Soil.256_1432161 JE.Soil.276_2773931 JE.Soil.280_1388503 JE.Soil.280_3461322 JE.Soil.284_1412839 JE.Soil.284_1863257 JE.Soil.296_730125 JE.Soil.300_1140596 JE.Soil.300_1255287 JE.Soil.304_431578 JE.Soil.304_875192 JE.Soil.304_935435 JE.Soil.304_1359871 JE.Soil.308_34448 JE.Soil.308_296383 JE.Soil.308_408920 JE.Soil.308_544899 JE.Soil.312_857264 JE.Soil.316_1457213 JE.Soil.320_376165 JE.Soil.320_995108 JE.Soil.320_995719 JE.Soil.320_1994784 JE.Soil.320_1995221 JE.Soil.320_2209939 JE.Soil.320_3081876 JE.Soil.4_456541 JE.Soil.56_192510 JE.Soil.64_403730 JE.Soil.68_327325 JE.Soil.68_1618084 JE.Soil.76_1637898 JE.Soil.76_1780519 JE.Soil.80_529525 JE.Soil.80_630475 JE.Soil.80_839121 JE.Soil.80_839196 JE.Soil.80_856584 JE.Soil.80_1318821 JE.Soil.80_1974058 JE.Soil.80_2369245 JE.Soil.84_1160893 JE.Soil.88_355943 JE.Soil.88_361344 JE.Soil.88_1509269 JE.Soil.88_1654620 JE.Soil.88_1690673 JE.Soil.88_2132475 JE.Soil.96_755198 JE.Soil.96_919667 JE.Soil.96_1113288 JE.Soil.96_1151194 JE.Lundberg.117_1439027 JE.Lundberg.117_2110139 JE.Lundberg.120_247147 JE.Lundberg.120_362857 JE.Lundberg.120_466966 JE.Lundberg.129_1046122 JE.Lundberg.129_1046366 JE.Lundberg.153_1404501 JE.Lundberg.171_873075 JE.Lundberg.174_715093 JE.Lundberg.174_715199 JE.Lundberg.177_870471 JE.Lundberg.177_870722 JE.Lundberg.177_870811 JE.Lundberg.180_138753 JE.Lundberg.180_671542 JE.Lundberg.180_720572 JE.Lundberg.180_983948 JE.Lundberg.180_1113676 JE.Lundberg.183_194723 JE.Lundberg.183_196502 JE.Lundberg.183_507548 JE.Lundberg.183_605973 JE.Lundberg.183_611232 JE.Lundberg.183_826168 JE.Lundberg.183_826398 JE.Lundberg.183_831780 JE.Lundberg.183_844131 JE.Lundberg.183_994240 JE.Lundberg.183_1093829 JE.Lundberg.183_1279864 JE.Lundberg.183_1352117 JE.Lundberg.183_1481890 JE.Lundberg.186_249254 JE.Lundberg.186_325160 JE.Lundberg.186_752953 JE.Lundberg.186_839212 JE.Lundberg.186_851852 JE.Lundberg.186_852096 JE.Lundberg.186_1056201 JE.Lundberg.186_1487719 JE.Lundberg.186_1604372 JE.Lundberg.189_55436 JE.Lundberg.189_55699 JE.Lundberg.189_75848 JE.Lundberg.189_869999 JE.Lundberg.189_1086170 JE.Lundberg.189_1299607 JE.Lundberg.189_1319396 JE.Lundberg.27_793161 JE.Lundberg.27_1506880 JE.Lundberg.27_1661959 JE.Lundberg.36_443377 JE.Lundberg.36_443471 JE.Lundberg.39_839396 JE.Lundberg.54_648354 JE.Lundberg.78_156068 JE.Lundberg.78_156303 JE.Lundberg.78_160932 JE.Lundberg.78_406087 JE.Lundberg.78_406265 JE.Lundberg.78_570663 JE.Lundberg.87_935301 JE.Lundberg.90_1030604 JE.Lundberg.90_1393331 JE.Lundberg.90_1596015 JE.Lundberg.90_1717987 JE.Lundberg.90_1718020 JE.Lundberg.90_1723479 JE.Lundberg.93_2196278 JE.Lundberg.96_93052 JE.Lundberg.96_1562627 JE.Lundberg.96_1670714 JE.Lundberg.99_113612 JE.Lundberg.99_1090645 JE.Lundberg.99_1398354 JE.Lundberg.99_1632695 JE.Lundberg.9_51354 JE.Soil.112_38166 JE.Soil.188_114617 JE.Soil.188_545710 JE.Soil.192_211459 JE.Soil.204_1310151 JE.Soil.204_1418058 JE.Soil.20_2524007 JE.Soil.216_1513987 JE.Soil.224_1419666 JE.Soil.24_261959 JE.Soil.24_2412541 JE.Soil.260_1069487 JE.Soil.260_1748337 JE.Soil.28_1227988 JE.Soil.316_1239239 JE.Soil.32_586737 JE.Soil.32_640654 JE.Soil.32_1263134 JE.Soil.32_1619808 JE.Soil.36_720733 JE.Soil.44_82802 JE.Soil.48_1156839 JE.Soil.48_3033906 JE.Soil.4_970651 JE.Soil.4_1196311 JE.Soil.4_1539459 JE.Soil.4_1716522 JE.Soil.4_2188411 JE.Soil.80_474920 JE.Soil.80_890475 JE.Soil.88_1144404 JE.Soil.8_2289296 JE.Soil.96_126647 JE.Soil.96_144554 JE.Soil.96_1066905 JE.Soil.96_1585281 JE.Soil.96_1705104 JE.Soil.96_1729633 JE.Lundberg.111_1342227 JE.Lundberg.117_1306173 JE.Lundberg.117_2196769 JE.Lundberg.120_323426 JE.Lundberg.120_1101348 JE.Lundberg.120_1311426 JE.Lundberg.15_820764 JE.Lundberg.171_2129618 JE.Lundberg.174_110784 JE.Lundberg.174_111052 JE.Lundberg.174_1176864 JE.Lundberg.180_113018 JE.Lundberg.180_113287 JE.Lundberg.180_571361 JE.Lundberg.180_706723 JE.Lundberg.180_706725 JE.Lundberg.180_748566 JE.Lundberg.180_1134206 JE.Lundberg.180_1430716 JE.Lundberg.180_1568590 JE.Lundberg.183_81449 JE.Lundberg.183_91416 JE.Lundberg.183_140279 JE.Lundberg.183_156642 JE.Lundberg.183_193038 JE.Lundberg.183_257243 JE.Lundberg.183_262219 JE.Lundberg.183_267252 JE.Lundberg.183_306325 JE.Lundberg.183_352201 JE.Lundberg.183_359885 JE.Lundberg.183_374163 JE.Lundberg.183_463266 JE.Lundberg.183_541339 JE.Lundberg.183_691233 JE.Lundberg.183_691381 JE.Lundberg.183_708601 JE.Lundberg.183_721173 JE.Lundberg.183_726349 JE.Lundberg.183_808351 JE.Lundberg.183_962657 JE.Lundberg.183_1011168 JE.Lundberg.183_1232012 JE.Lundberg.183_1257163 JE.Lundberg.186_96332 JE.Lundberg.186_96579 JE.Lundberg.186_212461 JE.Lundberg.186_358973 JE.Lundberg.186_591092 JE.Lundberg.186_591132 JE.Lundberg.186_591989 JE.Lundberg.186_598543 JE.Lundberg.186_679390 JE.Lundberg.186_679608 JE.Lundberg.186_702760 JE.Lundberg.186_761470 JE.Lundberg.186_901169 JE.Lundberg.186_1062292 JE.Lundberg.186_1195529 JE.Lundberg.186_1244660 JE.Lundberg.186_1268184 JE.Lundberg.186_1372701 JE.Lundberg.186_1377959 JE.Lundberg.186_1392773 JE.Lundberg.186_1432252 JE.Lundberg.186_1432382 JE.Lundberg.186_1452146 JE.Lundberg.186_1586737 JE.Lundberg.186_1587435 JE.Lundberg.186_1610833 JE.Lundberg.189_64428 JE.Lundberg.189_64509 JE.Lundberg.189_378770 JE.Lundberg.189_378976 JE.Lundberg.189_504100 JE.Lundberg.189_981294 JE.Lundberg.189_1206853 JE.Lundberg.18_35401 JE.Lundberg.18_732250 JE.Lundberg.24_858884 JE.Lundberg.27_51872 JE.Lundberg.27_152867 JE.Lundberg.27_152881 JE.Lundberg.27_2332087 JE.Lundberg.27_2459443 JE.Lundberg.39_382119 JE.Lundberg.3_1606116 JE.Lundberg.45_567308 JE.Lundberg.45_1391833 JE.Lundberg.78_639977 JE.Lundberg.78_1186263 JE.Lundberg.78_1186497 JE.Lundberg.90_455385 JE.Lundberg.90_460343 JE.Lundberg.93_94681 JE.Lundberg.99_294063 JE.Lundberg.99_600812 JE.Lundberg.99_810233 JE.Lundberg.99_920682 JE.Lundberg.99_2165404 JE.Soil.104_1747136 JE.Soil.112_833390 JE.Soil.180_980414 JE.Soil.180_2697277 JE.Soil.192_327123 JE.Soil.200_1661684 JE.Soil.204_164193 JE.Soil.20_12778 JE.Soil.28_3295692 JE.Soil.8_895488 JE.Lundberg.12_251860 JE.Lundberg.12_700280 JE.Lundberg.12_966634 JE.Lundberg.12_1543239 JE.Lundberg.12_2016299 JE.Lundberg.138_1410352 JE.Lundberg.15_200920 JE.Lundberg.15_243964 JE.Lundberg.15_612232 JE.Lundberg.15_1096912 JE.Lundberg.15_1153767 JE.Lundberg.15_1270277 JE.Lundberg.15_1345774 JE.Lundberg.15_1701786 JE.Lundberg.15_1717662 JE.Lundberg.15_1808727 JE.Lundberg.18_291144 JE.Lundberg.18_296209 JE.Lundberg.21_331812 JE.Lundberg.21_710728 JE.Lundberg.21_2015483 JE.Lundberg.24_1118220 JE.Lundberg.24_1635065 JE.Lundberg.27_418674 JE.Lundberg.27_668559 JE.Lundberg.27_809426 JE.Lundberg.27_977002 JE.Lundberg.27_977224 JE.Lundberg.27_1203901 JE.Lundberg.27_1506441 JE.Lundberg.30_857501 JE.Lundberg.30_1062336 JE.Lundberg.39_181900 JE.Lundberg.39_916473 JE.Lundberg.39_1534793 JE.Lundberg.3_242789 JE.Lundberg.3_1356623 JE.Lundberg.42_162786 JE.Lundberg.42_446487 JE.Lundberg.42_532193 JE.Lundberg.42_956360 JE.Lundberg.42_1249289 JE.Lundberg.42_1478817 JE.Lundberg.42_1635186 JE.Lundberg.45_666809 JE.Lundberg.45_667033 JE.Lundberg.45_1202995 JE.Lundberg.48_450778 JE.Lundberg.48_1536088 JE.Lundberg.54_683504 JE.Lundberg.69_121421 JE.Lundberg.69_260882 JE.Lundberg.69_790593 JE.Lundberg.69_827246 JE.Lundberg.69_909457 JE.Lundberg.69_929854 JE.Lundberg.69_1403015 JE.Lundberg.69_1415875 JE.Lundberg.69_1831112 JE.Lundberg.69_1934880 JE.Lundberg.69_2209063 JE.Lundberg.6_104931 JE.Lundberg.6_106725 JE.Lundberg.6_1472499 JE.Lundberg.6_2221267 JE.Lundberg.72_941618 JE.Lundberg.99_254371 JE.Lundberg.99_261783 JE.Lundberg.99_460846 JE.Lundberg.99_540932 JE.Lundberg.99_627004 JE.Lundberg.99_759427 JE.Lundberg.99_1322934 JE.Lundberg.99_1713765 JE.Lundberg.99_2050654 JE.Lundberg.99_2131232 JE.Lundberg.9_736050 JE.Lundberg.9_1740157 JE.Lundberg.9_1905571 JE.Lundberg.132_577927 JE.Lundberg.132_583116 JE.Lundberg.132_865462 JE.Lundberg.132_1921771 JE.Lundberg.147_1653105 JE.Lundberg.156_630589 JE.Lundberg.171_910719 JE.Lundberg.171_1539856 JE.Lundberg.174_912419 JE.Lundberg.174_912729 JE.Lundberg.174_1091455 JE.Lundberg.180_421249 JE.Lundberg.180_421485 JE.Lundberg.180_617164 JE.Lundberg.180_777037 JE.Lundberg.180_777096 JE.Lundberg.180_923677 JE.Lundberg.180_998464 JE.Lundberg.183_29897 JE.Lundberg.183_35332 JE.Lundberg.183_195611 JE.Lundberg.183_502174 JE.Lundberg.183_587436 JE.Lundberg.183_632864 JE.Lundberg.183_834445 JE.Lundberg.183_1101818 JE.Lundberg.183_1355885 JE.Lundberg.183_1375685 JE.Lundberg.183_1376823 JE.Lundberg.183_1517680 JE.Lundberg.183_1589444 JE.Lundberg.186_9881 JE.Lundberg.186_39997 JE.Lundberg.186_441739 JE.Lundberg.186_441806 JE.Lundberg.186_587929 JE.Lundberg.186_629999 JE.Lundberg.186_749525 JE.Lundberg.186_819375 JE.Lundberg.186_974840 JE.Lundberg.186_1179299 JE.Lundberg.186_1496084 JE.Lundberg.189_292373 JE.Soil.100_33504 JE.Soil.100_661406 JE.Soil.100_731276 JE.Soil.116_5345 JE.Soil.20_360787 JE.Soil.20_2143562 JE.Soil.260_701861 JE.Soil.268_1345988 JE.Soil.276_1146689 JE.Soil.300_849194 JE.Soil.320_669119 JE.Soil.320_1344092 JE.Soil.320_1762644 JE.Soil.320_1762962 JE.Soil.320_1844996 JE.Soil.320_2261533 JE.Soil.320_2738327 JE.Soil.32_81200 JE.Soil.32_823786 JE.Soil.32_1330923 JE.Soil.36_1942007 JE.Soil.44_1397890 JE.Soil.48_2342670 JE.Soil.48_3254365 JE.Soil.4_271670 JE.Soil.80_1131708 JE.Soil.96_1712327 JE.Lundberg.12_1458094 JE.Lundberg.15_466139 JE.Lundberg.15_564669 JE.Lundberg.15_680194 JE.Lundberg.174_565918 JE.Lundberg.183_3868 JE.Lundberg.183_3911 JE.Lundberg.183_4345 JE.Lundberg.183_74861 JE.Lundberg.183_96083 JE.Lundberg.183_110924 JE.Lundberg.183_111218 JE.Lundberg.183_164699 JE.Lundberg.183_198540 JE.Lundberg.183_438625 JE.Lundberg.183_470000 JE.Lundberg.183_619154 JE.Lundberg.183_1260669 JE.Lundberg.183_1547115 JE.Lundberg.186_55006 JE.Lundberg.186_193043 JE.Lundberg.186_249250 JE.Lundberg.186_623514 JE.Lundberg.186_856747 JE.Lundberg.186_1452312 JE.Lundberg.189_527234 JE.Lundberg.27_577202 JE.Lundberg.27_722782 JE.Lundberg.27_1160845 JE.Lundberg.27_1507232 JE.Lundberg.27_2148893 JE.Lundberg.27_2366850 JE.Lundberg.27_2552326 JE.Lundberg.27_2552610 JE.Lundberg.30_1841776 JE.Lundberg.30_1930394 JE.Lundberg.33_176822 JE.Lundberg.33_311558 JE.Lundberg.33_888184 JE.Lundberg.39_683199 JE.Lundberg.39_816994 JE.Lundberg.3_949608 JE.Lundberg.3_974750 JE.Lundberg.3_1031749 JE.Lundberg.45_34576 JE.Lundberg.45_50319 JE.Lundberg.45_50431 JE.Lundberg.45_757299 JE.Lundberg.45_1388616 JE.Lundberg.45_1527620 JE.Soil.20_888310 JE.Soil.28_1986359 JE.Soil.32_903356 JE.Lundberg.12_1222048 JE.Lundberg.12_1246531 JE.Lundberg.12_1608487 JE.Lundberg.12_1664305 JE.Lundberg.15_304873 JE.Lundberg.15_366102 JE.Lundberg.15_441667 JE.Lundberg.15_445036 JE.Lundberg.15_709756 JE.Lundberg.15_1000071 JE.Lundberg.15_1041347 JE.Lundberg.15_1304132 JE.Lundberg.15_1867421 JE.Lundberg.15_1961331 JE.Lundberg.18_423286 JE.Lundberg.18_610719 JE.Lundberg.18_640421 JE.Lundberg.18_956325 JE.Lundberg.18_996095 JE.Lundberg.18_1080139 JE.Lundberg.18_1158747 JE.Lundberg.18_1299568 JE.Lundberg.18_1781922 JE.Lundberg.21_240068 JE.Lundberg.21_398390 JE.Lundberg.21_624264 JE.Lundberg.21_661788 JE.Lundberg.21_1625152 JE.Lundberg.24_344373 JE.Lundberg.24_616529 JE.Lundberg.24_1010502 JE.Lundberg.24_1118757 JE.Lundberg.24_1170296 JE.Lundberg.24_1811194 JE.Lundberg.3_2113896 JE.Lundberg.45_1103940 JE.Lundberg.45_1243758 JE.Lundberg.60_742074 JE.Lundberg.60_1775236 JE.Lundberg.66_496141 JE.Lundberg.66_585202 JE.Lundberg.66_746582 JE.Lundberg.69_799616 JE.Lundberg.69_1082112 JE.Lundberg.69_1121331 JE.Lundberg.72_1440054 JE.Lundberg.9_1937684 JE.Lundberg.183_297803 JE.Lundberg.183_681656 JE.Lundberg.189_822238 JE.Lundberg.18_36372 JE.Lundberg.21_384306 JE.Lundberg.24_393356 JE.Lundberg.27_1720716 JE.Lundberg.27_2524436 JE.Lundberg.30_424837 JE.Lundberg.30_424897 JE.Lundberg.33_221232 JE.Lundberg.39_129130 JE.Lundberg.39_167140 JE.Lundberg.39_424618 JE.Lundberg.39_699823 JE.Lundberg.39_1124058 JE.Lundberg.39_1444997 JE.Lundberg.39_1445234 JE.Lundberg.39_1531889 JE.Lundberg.39_1532220 JE.Lundberg.39_1537488 JE.Lundberg.3_1033968 JE.Lundberg.3_1076218 JE.Lundberg.3_2546704 JE.Lundberg.3_2930961 JE.Lundberg.45_191084 JE.Lundberg.45_434313 JE.Lundberg.45_949436 JE.Lundberg.51_1693660 JE.Lundberg.57_1292385 JE.Lundberg.60_450892 JE.Lundberg.63_696686 JE.Lundberg.66_202569 JE.Lundberg.66_528082 JE.Lundberg.66_1066679 JE.Lundberg.66_1900691 JE.Lundberg.69_708210 JE.Lundberg.69_839314 JE.Lundberg.69_1575534 JE.Lundberg.69_2196591 JE.Lundberg.6_800683 JE.Lundberg.6_1989049 JE.Lundberg.99_556680 JE.Lundberg.99_873857 JE.Soil.220_1366317 JE.Soil.220_1683396 JE.Soil.220_1714762 JE.Soil.220_1773164 JE.Soil.224_85830 JE.Soil.28_97032 JE.Soil.28_166803 JE.Soil.28_658407 JE.Soil.28_756411 JE.Soil.28_1397777 JE.Soil.28_2399212 JE.Soil.28_2399326 JE.Soil.28_2636659 JE.Soil.28_3949871 JE.Soil.32_15004 JE.Soil.32_58016 JE.Soil.32_271090 JE.Soil.32_354767 JE.Soil.32_485135 JE.Soil.32_502300 JE.Soil.32_697775 JE.Soil.32_735317 JE.Soil.32_863296 JE.Soil.32_985884 JE.Soil.32_1073767 JE.Soil.32_1121742 JE.Soil.32_1123977 JE.Soil.32_1190321 JE.Soil.32_1414097 JE.Soil.32_1505811 JE.Soil.44_1116874 JE.Soil.44_1308262 JE.Soil.44_2441471 JE.Soil.48_585052 JE.Soil.48_608863 JE.Soil.48_2697521 JE.Soil.48_3345295 JE.Soil.48_3351261 JE.Soil.4_324304 JE.Soil.4_907849 JE.Lundberg.60_1335559 JE.Lundberg.63_89437 JE.Lundberg.63_641058 JE.Lundberg.63_1051595 JE.Lundberg.63_2042398 JE.Lundberg.63_2284721 JE.Lundberg.69_190342 JE.Lundberg.69_231001 JE.Lundberg.69_774888 JE.Lundberg.69_1839972 JE.Lundberg.69_2003114 JE.Lundberg.69_2187934 JE.Lundberg.72_425229 JE.Lundberg.72_1428052 JE.Lundberg.72_1757862 JE.Lundberg.72_1816682 JE.Lundberg.75_580278 JE.Lundberg.75_793364 JE.Lundberg.75_1206023 JE.Lundberg.78_185932 JE.Lundberg.78_273008 JE.Lundberg.78_372439 JE.Lundberg.81_21063 JE.Lundberg.81_21256 JE.Lundberg.81_1435427 JE.Lundberg.87_191473 JE.Lundberg.87_505225 JE.Lundberg.96_1362711 JE.Lundberg.99_2283701 JE.Lundberg.189_1197813 JE.Lundberg.33_695611 JE.Lundberg.39_418089 JE.Lundberg.42_1145694 JE.Lundberg.45_448211 JE.Lundberg.45_1270590 JE.Lundberg.51_411602 JE.Lundberg.57_1310069 JE.Lundberg.63_981916 JE.Lundberg.66_154988 JE.Lundberg.66_859960 JE.Lundberg.69_50729 JE.Lundberg.69_119919 JE.Lundberg.69_130992 JE.Lundberg.69_747515 JE.Lundberg.69_759250 JE.Lundberg.69_781324 JE.Lundberg.69_1839905 JE.Lundberg.72_1370208 JE.Soil.28_1551054 JE.Soil.28_4066114 JE.Soil.28_4066294 JE.Soil.32_302201 JE.Soil.32_501756 JE.Soil.32_605906 JE.Soil.8_209916 JE.Soil.8_210070 JE.Lundberg.105_1531384 JE.Lundberg.117_1359221 JE.Lundberg.117_2147539 JE.Lundberg.120_261283 JE.Lundberg.120_2273671 JE.Lundberg.183_66321 JE.Lundberg.183_539516 JE.Lundberg.183_1154842 JE.Lundberg.186_417696 JE.Lundberg.186_474543 JE.Lundberg.186_786886 JE.Lundberg.186_786906 JE.Lundberg.186_790421 JE.Lundberg.186_894227 JE.Lundberg.186_1413095 JE.Lundberg.189_238948 JE.Lundberg.189_492616 JE.Lundberg.99_327508 JE.Lundberg.99_980327 JE.Lundberg.99_1625916 JE.Lundberg.99_2213068 JE.Lundberg.15_1052378 JE.Lundberg.18_1318198 JE.Lundberg.18_1988805 JE.Lundberg.21_1150203 JE.Lundberg.21_1363230 JE.Lundberg.21_1764495 JE.Lundberg.24_481115 JE.Lundberg.69_412224 JE.Lundberg.6_1155046 JE.Lundberg.72_137926 JE.Lundberg.18_1108929 JE.Lundberg.18_1916644 JE.Lundberg.21_982670 JE.Lundberg.21_1257934 JE.Lundberg.21_1368474 JE.Lundberg.21_1726995 JE.Lundberg.3_221217 JE.Lundberg.69_1225399 JE.Lundberg.69_1556111 JE.Lundberg.9_1740044 JE.Lundberg.24_1437053 JE.Lundberg.54_626799 JE.Lundberg.63_1197331 JE.Lundberg.69_1480813 JE.Lundberg.69_1829903 JE.Lundberg.72_308993 JE.Lundberg.72_507856 JE.Lundberg.72_697893 JE.Lundberg.72_1372266 JE.Lundberg.12_874366 JE.Lundberg.12_1583205 JE.Lundberg.186_1484175 JE.Lundberg.24_1420533 JE.Lundberg.39_1390630 JE.Lundberg.39_1404972 JE.Lundberg.3_2682598 JE.Lundberg.63_162359 JE.Lundberg.66_823876 JE.Lundberg.15_927999 JE.Lundberg.18_460711 JE.Lundberg.24_1449942 JE.Lundberg.3_598051 JE.Lundberg.54_336361 JE.Lundberg.57_421669 JE.Lundberg.69_354666 JE.Lundberg.183_333365 JE.Lundberg.183_1014367 JE.Lundberg.183_1102768 JE.Lundberg.183_1103014 JE.Lundberg.51_1755035 JE.Lundberg.51_2148449 JE.Lundberg.39_506250 JE.Lundberg.45_815814 JE.Lundberg.45_1203426 JE.Lundberg.48_218304 JE.Lundberg.9_731901 JE.Lundberg.15_1035393 JE.Lundberg.18_271329 JE.Lundberg.18_401366 JE.Lundberg.66_301586 JE.Lundberg.66_1487323 JE.Lundberg.186_248966 JE.Lundberg.99_1269979 JE.Lundberg.72_668049 JE.Lundberg.72_1695103 JE.Lundberg.96_766353 JE.Soil.48_3120661 JE.Lundberg.3_2880101 JE.Lundberg.66_1280848 JE.Lundberg.33_69826 JE.Lundberg.33_578093 JE.Lundberg.45_1199716 JE.Lundberg.72_1730764 JE.Lundberg.66_130977 JE.Lundberg.66_223672 JE.Lundberg.66_377683 JE.Lundberg.12_1824765 JE.Lundberg.180_1346205 JE.Soil.28_3900421 JE.Lundberg.186_648632 JE.Lundberg.27_2557896 JE.Lundberg.69_179924 JE.Lundberg.63_2298085 JE.Soil.204_1355549 JE.Lundberg.99_2120515 JE.Soil.32_879552 JE.Soil.32_355242 JE.Soil.192_611490 JE.Soil.28_4117446 JE.Soil.32_1501385 JE.Soil.36_1161678 JE.Lundberg.117_1610109 JE.Lundberg.117_195941 JE.Lundberg.12_1293070 JE.Lundberg.12_1317311 JE.Lundberg.183_594166 JE.Lundberg.186_1104377 JE.Lundberg.186_937811 JE.Lundberg.189_1074606 JE.Lundberg.24_1954500 JE.Lundberg.12_114940 JE.Lundberg.12_115255 JE.Lundberg.12_774946 JE.Lundberg.69_286103 JE.Lundberg.132_1496170 JE.Lundberg.183_192991 JE.Lundberg.18_1573593 JE.Lundberg.18_417326 JE.Lundberg.18_882061 JE.Lundberg.21_1039665 JE.Lundberg.24_1565023 JE.Lundberg.39_1145636 JE.Lundberg.9_624080 JE.Lundberg.9_624253 JE.Lundberg.21_1107046 JE.Lundberg.21_1175698 JE.Lundberg.21_1204082 JE.Lundberg.21_1950868 JE.Lundberg.21_25361 JE.Lundberg.21_255156 JE.Lundberg.21_255242 JE.Lundberg.21_277518 JE.Lundberg.21_280085 JE.Lundberg.21_331723 JE.Lundberg.21_361299 JE.Lundberg.21_448017 JE.Lundberg.21_526077 JE.Lundberg.21_678683 JE.Lundberg.21_771833 JE.Lundberg.21_955408 JE.Lundberg.24_1985524 JE.Lundberg.24_1985530 JE.Lundberg.24_279067 JE.Lundberg.24_328092 JE.Lundberg.24_360011 JE.Lundberg.24_411329 JE.Lundberg.24_420169 JE.Lundberg.24_540691 JE.Lundberg.24_588926 JE.Lundberg.24_978004 JE.Lundberg.27_1288805 JE.Lundberg.27_1994341 JE.Lundberg.27_1994584 JE.Lundberg.27_336059 JE.Lundberg.30_1043282 JE.Lundberg.33_496079 JE.Lundberg.39_313987 JE.Lundberg.39_364333 JE.Lundberg.39_497406 JE.Lundberg.39_74265 JE.Lundberg.3_1108228 JE.Lundberg.3_1318253 JE.Lundberg.3_143268 JE.Lundberg.3_2024087 JE.Lundberg.3_2315477 JE.Lundberg.3_2736780 JE.Lundberg.3_3204644 JE.Lundberg.3_3373610 JE.Lundberg.3_775012 JE.Lundberg.3_990936 JE.Lundberg.42_557757 JE.Lundberg.45_220948 JE.Lundberg.45_240690 JE.Lundberg.45_358750 JE.Lundberg.45_525965 JE.Lundberg.45_903985 JE.Lundberg.45_936991 JE.Lundberg.48_672482 JE.Lundberg.60_18523 JE.Lundberg.60_683221 JE.Lundberg.60_694728 JE.Lundberg.60_875357 JE.Lundberg.63_1951842 JE.Lundberg.63_21871 JE.Lundberg.63_2274438 JE.Lundberg.63_376238 JE.Lundberg.63_415071 JE.Lundberg.63_70979 JE.Lundberg.66_1787210 JE.Lundberg.66_183142 JE.Lundberg.66_1882370 JE.Lundberg.66_1926566 JE.Lundberg.66_28101 JE.Lundberg.69_121581 JE.Lundberg.69_1280944 JE.Lundberg.69_1299069 JE.Lundberg.69_1381954 JE.Lundberg.69_1452381 JE.Lundberg.69_1505176 JE.Lundberg.69_154381 JE.Lundberg.69_1910939 JE.Lundberg.69_2110005 JE.Lundberg.69_288357 JE.Lundberg.69_584393 JE.Lundberg.69_643585 JE.Lundberg.69_825823 JE.Lundberg.69_844953 JE.Lundberg.69_985023 JE.Lundberg.6_108473 JE.Lundberg.6_768303 JE.Lundberg.6_948729 JE.Lundberg.72_1212814 JE.Lundberg.72_1355779 JE.Lundberg.72_1378585 JE.Lundberg.72_1463228 JE.Lundberg.72_425685 JE.Lundberg.72_695940 JE.Lundberg.72_731131 JE.Lundberg.87_22216 JE.Lundberg.93_613220 JE.Lundberg.99_102217 JE.Lundberg.99_1138647 JE.Lundberg.99_116980 JE.Lundberg.99_1577740 JE.Lundberg.99_1795788 JE.Lundberg.99_1867381 JE.Lundberg.99_1869274 JE.Lundberg.99_1956116 JE.Lundberg.99_231144 JE.Lundberg.99_2376640 JE.Lundberg.99_333029 JE.Lundberg.99_531561 JE.Lundberg.99_544572 JE.Lundberg.99_626811 JE.Lundberg.99_71816 JE.Lundberg.99_761173 JE.Lundberg.99_805857 JE.Lundberg.99_898926 JE.Lundberg.9_1463208 JE.Lundberg.9_1991960 JE.Lundberg.9_850435 JE.Lundberg.9_971574 JE.Lundberg.21_1794400 JE.Lundberg.21_566267 JE.Lundberg.27_1042565 JE.Lundberg.48_1215785 JE.Lundberg.24_1235710 JE.Lundberg.33_1064057 JE.Lundberg.3_1120878 JE.Lundberg.3_1486800 JE.Lundberg.120_2197555 JE.Lundberg.180_634960 JE.Soil.124_2109094 JE.Lundberg.108_1345301 JE.Lundberg.108_2291688 JE.Lundberg.108_623776 JE.Lundberg.117_1357857 JE.Lundberg.120_1321051 JE.Lundberg.120_604402 JE.Lundberg.144_358569 JE.Lundberg.171_2220228 JE.Lundberg.180_583386 JE.Lundberg.180_983808 JE.Lundberg.183_1048338 JE.Lundberg.183_1053633 JE.Lundberg.183_1094212 JE.Lundberg.183_145080 JE.Lundberg.183_373195 JE.Lundberg.183_569881 JE.Lundberg.186_1056236 JE.Lundberg.186_612630 JE.Lundberg.189_1316314 JE.Lundberg.189_1421708 JE.Lundberg.189_168618 JE.Lundberg.18_490939 JE.Lundberg.27_792842 JE.Lundberg.30_233344 JE.Lundberg.30_233586 JE.Lundberg.81_1747727 JE.Lundberg.81_22420 JE.Lundberg.87_1132179 JE.Lundberg.93_156741 JE.Lundberg.93_691678 JE.Lundberg.96_1791621 JE.Lundberg.96_835407 JE.Lundberg.99_111314 JE.Lundberg.99_1296675 JE.Lundberg.99_149058 JE.Lundberg.99_1692359 JE.Lundberg.99_2149950 JE.Lundberg.99_2420379 JE.Lundberg.9_51116 JE.Soil.100_774773 JE.Soil.108_1083641 JE.Soil.124_1209383 JE.Soil.192_1194017 JE.Soil.192_92878 JE.Soil.196_1337169 JE.Soil.220_880258 JE.Soil.272_1030297 JE.Soil.304_321636 JE.Soil.308_934320 JE.Soil.316_25522 JE.Soil.36_1414936 JE.Soil.48_130684 JE.Soil.48_3280237 JE.Soil.48_3280458 JE.Soil.4_2188557 JE.Soil.64_196295 JE.Soil.80_1154968 JE.Soil.88_2022227 JE.Soil.92_944386 JE.Soil.96_1310137 JE.Soil.96_48278 JE.Lundberg.60_1859239 JE.Soil.224_267450 JE.Soil.52_263623 JE.Lundberg.63_2114929 JE.Lundberg.69_1029362 JE.Lundberg.72_1064559 JE.Soil.192_65232 JE.Lundberg.63_2292986 JE.Lundberg.69_138026 JE.Lundberg.72_11307 JE.Lundberg.72_124505 JE.Lundberg.72_442424 JE.Soil.28_3914784 JE.Soil.28_749961 JE.Soil.32_1124241 JE.Soil.32_1355076 JE.Soil.32_472337 JE.Soil.32_929752 JE.Soil.44_2513274 JE.Soil.32_1375944 JE.Lundberg.117_310083 JE.Lundberg.12_1282403 JE.Lundberg.24_1253167 JE.Lundberg.72_1249538 JE.Lundberg.12_1985446 JE.Lundberg.15_1416115 JE.Lundberg.117_1017281 JE.Lundberg.12_966837 JE.Lundberg.15_1185453 JE.Lundberg.21_1137577 JE.Lundberg.120_957955 JE.Lundberg.12_282346 JE.Lundberg.12_981912 JE.Lundberg.15_1484182 JE.Lundberg.171_1806028 JE.Lundberg.180_633500 JE.Lundberg.180_812286 JE.Lundberg.27_919440 JE.Lundberg.3_412439 JE.Lundberg.54_190892 JE.Lundberg.69_174518 JE.Lundberg.12_1985356 JE.Lundberg.12_244709 JE.Lundberg.12_320292 JE.Lundberg.12_694024 JE.Lundberg.12_950537 JE.Lundberg.15_1634968 JE.Lundberg.15_1928221 JE.Lundberg.15_2121847 JE.Lundberg.15_525095 JE.Lundberg.162_1263454 JE.Lundberg.183_700103 JE.Lundberg.24_1724694 JE.Lundberg.24_837109 JE.Lundberg.24_982501 JE.Lundberg.27_613971 JE.Lundberg.39_330158 JE.Lundberg.57_51895 JE.Lundberg.60_258944 JE.Lundberg.63_1755391 JE.Lundberg.69_1910083 JE.Lundberg.72_519867 JE.Lundberg.99_1372409 JE.Lundberg.111_1301081 JE.Lundberg.111_1410325 JE.Lundberg.111_703120 JE.Lundberg.111_703421 JE.Lundberg.111_729012 JE.Lundberg.111_729370 JE.Lundberg.111_768059 JE.Lundberg.117_2099426 JE.Lundberg.117_2107634 JE.Lundberg.12_1043053 JE.Lundberg.12_1059986 JE.Lundberg.12_106359 JE.Lundberg.12_1088068 JE.Lundberg.12_1100439 JE.Lundberg.12_1270990 JE.Lundberg.12_136175 JE.Lundberg.12_136268 JE.Lundberg.12_1368235 JE.Lundberg.12_1501520 JE.Lundberg.12_1528528 JE.Lundberg.12_1549782 JE.Lundberg.12_1626807 JE.Lundberg.12_183522 JE.Lundberg.12_1889682 JE.Lundberg.12_1914952 JE.Lundberg.12_1977267 JE.Lundberg.12_1998049 JE.Lundberg.12_26771 JE.Lundberg.12_336850 JE.Lundberg.12_3708 JE.Lundberg.12_427061 JE.Lundberg.12_502978 JE.Lundberg.12_635479 JE.Lundberg.12_827294 JE.Lundberg.12_827885 JE.Lundberg.12_902376 JE.Lundberg.15_1041523 JE.Lundberg.15_1171530 JE.Lundberg.15_1180240 JE.Lundberg.15_1214108 JE.Lundberg.15_1526163 JE.Lundberg.15_1802863 JE.Lundberg.15_1837780 JE.Lundberg.15_2033155 JE.Lundberg.15_2086828 JE.Lundberg.15_269109 JE.Lundberg.15_425251 JE.Lundberg.15_476459 JE.Lundberg.15_52039 JE.Lundberg.15_619853 JE.Lundberg.15_690998 JE.Lundberg.15_696036 JE.Lundberg.15_708411 JE.Lundberg.15_773506 JE.Lundberg.162_1386490 JE.Lundberg.171_1057517 JE.Lundberg.171_167708 JE.Lundberg.183_518028 JE.Lundberg.183_700046 JE.Lundberg.186_965620 JE.Lundberg.18_1229422 JE.Lundberg.18_1288320 JE.Lundberg.18_1305546 JE.Lundberg.18_1338581 JE.Lundberg.18_1368938 JE.Lundberg.18_1494315 JE.Lundberg.18_1499747 JE.Lundberg.18_1535650 JE.Lundberg.18_1815904 JE.Lundberg.18_1932624 JE.Lundberg.18_369865 JE.Lundberg.18_590972 JE.Lundberg.18_611121 JE.Lundberg.18_763451 JE.Lundberg.18_810777 JE.Lundberg.21_1204282 JE.Lundberg.21_1656777 JE.Lundberg.21_325070 JE.Lundberg.21_4608 JE.Lundberg.21_588214 JE.Lundberg.24_1208018 JE.Lundberg.24_1248856 JE.Lundberg.24_1339683 JE.Lundberg.24_1367533 JE.Lundberg.24_1397415 JE.Lundberg.24_1429004 JE.Lundberg.24_1516469 JE.Lundberg.24_1534714 JE.Lundberg.24_1714147 JE.Lundberg.24_1750079 JE.Lundberg.24_1840033 JE.Lundberg.24_2162235 JE.Lundberg.24_490647 JE.Lundberg.24_625202 JE.Lundberg.24_947434 JE.Lundberg.30_643073 JE.Lundberg.30_643107 JE.Lundberg.3_3373770 JE.Lundberg.3_356307 JE.Lundberg.3_774997 JE.Lundberg.3_794339 JE.Lundberg.3_871462 JE.Lundberg.51_1866471 JE.Lundberg.51_2027040 JE.Lundberg.51_411229 JE.Lundberg.54_319946 JE.Lundberg.54_382293 JE.Lundberg.57_1014867 JE.Lundberg.60_269951 JE.Lundberg.60_324268 JE.Lundberg.63_1266621 JE.Lundberg.63_1871559 JE.Lundberg.63_191615 JE.Lundberg.63_1953391 JE.Lundberg.63_2083908 JE.Lundberg.63_641309 JE.Lundberg.63_786590 JE.Lundberg.63_932287 JE.Lundberg.66_1015901 JE.Lundberg.66_1233929 JE.Lundberg.66_1237157 JE.Lundberg.66_1315851 JE.Lundberg.66_1601916 JE.Lundberg.66_1926475 JE.Lundberg.66_2003786 JE.Lundberg.66_290655 JE.Lundberg.66_307193 JE.Lundberg.66_661580 JE.Lundberg.66_71111 JE.Lundberg.69_1100034 JE.Lundberg.69_1356930 JE.Lundberg.69_1452285 JE.Lundberg.69_1556348 JE.Lundberg.69_1698802 JE.Lundberg.69_1858627 JE.Lundberg.69_2060331 JE.Lundberg.69_2097731 JE.Lundberg.69_2125321 JE.Lundberg.69_263109 JE.Lundberg.69_276080 JE.Lundberg.69_276139 JE.Lundberg.69_409217 JE.Lundberg.69_533993 JE.Lundberg.69_776914 JE.Lundberg.69_780271 JE.Lundberg.69_781300 JE.Lundberg.69_952456 JE.Lundberg.6_108627 JE.Lundberg.6_1090046 JE.Lundberg.72_1081242 JE.Lundberg.72_1404004 JE.Lundberg.72_1567114 JE.Lundberg.72_1796137 JE.Lundberg.72_1819005 JE.Lundberg.72_1869888 JE.Lundberg.72_1892079 JE.Lundberg.72_315374 JE.Lundberg.72_37960 JE.Lundberg.72_657999 JE.Lundberg.72_6692 JE.Lundberg.72_957779 JE.Lundberg.72_960809 JE.Lundberg.72_992990 JE.Lundberg.78_264045 JE.Lundberg.87_1670054 JE.Lundberg.87_904544 JE.Lundberg.90_1057833 JE.Lundberg.96_223672 JE.Lundberg.99_1457176 JE.Lundberg.99_1538680 JE.Lundberg.99_1561606 JE.Lundberg.99_1882396 JE.Lundberg.99_2073895 JE.Lundberg.99_2283869 JE.Lundberg.99_954391 JE.Lundberg.9_2105289 JE.Lundberg.9_54356 JE.Lundberg.9_731700 JE.Lundberg.117_1717185 JE.Lundberg.63_905966 JE.Lundberg.99_2352068 JE.Lundberg.12_1361078 JE.Lundberg.24_1357072 JE.Lundberg.72_1794846 JE.Lundberg.15_1202697 JE.Lundberg.15_1313431 JE.Lundberg.15_1760362 JE.Lundberg.24_87174 JE.Lundberg.24_213525 JE.Lundberg.69_1749172 JE.Lundberg.120_2343242 JE.Lundberg.99_1740652 JE.Lundberg.3_2259447 JE.Lundberg.69_2157374 JE.Lundberg.18_2046947 JE.Lundberg.63_2078352 JE.Lundberg.39_1041983 JE.Lundberg.9_1515102 JE.Lundberg.45_240638 JE.Lundberg.54_536142 JE.Lundberg.180_633758 JE.Lundberg.18_1152737 JE.Lundberg.24_1712395 JE.Lundberg.51_801883 JE.Lundberg.3_2474733 JE.Lundberg.6_1905912 JE.Lundberg.45_897795 JE.Lundberg.66_755049 JE.Lundberg.66_1986652 JE.Lundberg.69_1997688 JE.Lundberg.72_885484 JE.Lundberg.78_1395609 JE.Lundberg.72_1342226 JE.Lundberg.12_1902227 JE.Lundberg.69_1863159 JE.Lundberg.72_1819259 JE.Lundberg.72_6625 JE.Lundberg.3_3204696 JE.Lundberg.3_92331 JE.Lundberg.21_756228 JE.Lundberg.63_240452 JE.Lundberg.162_1263652 JE.Lundberg.63_399728 JE.Lundberg.99_710015 JE.Lundberg.63_1316066 JE.Lundberg.69_788823 JE.Lundberg.27_614040 JE.Lundberg.39_335501 JE.Lundberg.63_1247022 JE.Lundberg.69_390020 JE.Lundberg.69_505199 JE.Lundberg.90_1686449 JE.Lundberg.72_1368755 JE.Lundberg.99_2017070 JE.Lundberg.51_1860171 JE.Lundberg.54_1623832 JE.Lundberg.12_4113 JE.Lundberg.21_783230 JE.Lundberg.69_262938 JE.Lundberg.12_947612 JE.Lundberg.21_447790 JE.Lundberg.21_862145 JE.Lundberg.63_2302231 JE.Lundberg.18_521359 JE.Lundberg.27_245187 JE.Lundberg.105_863239 JE.Lundberg.12_1292773 JE.Lundberg.12_1711013 JE.Lundberg.12_1915821 JE.Lundberg.12_1943593 JE.Lundberg.12_315475 JE.Lundberg.12_322089 JE.Lundberg.12_684331 JE.Lundberg.15_1266378 JE.Lundberg.15_1380602 JE.Lundberg.15_1820519 JE.Lundberg.15_1824937 JE.Lundberg.15_1935434 JE.Lundberg.15_22671 JE.Lundberg.15_285880 JE.Lundberg.183_78110 JE.Lundberg.18_1174486 JE.Lundberg.18_2076022 JE.Lundberg.18_610667 JE.Lundberg.21_10328 JE.Lundberg.21_1393695 JE.Lundberg.42_887475 JE.Lundberg.45_1419293 JE.Lundberg.45_1419396 JE.Lundberg.45_1477880 JE.Lundberg.45_205753 JE.Lundberg.69_1384613 JE.Lundberg.6_1952120 JE.Lundberg.18_1411146 JE.Lundberg.27_245319 JE.Lundberg.45_1537720 JE.Lundberg.45_748539 JE.Lundberg.69_790889 JE.Lundberg.12_180306 JE.Lundberg.12_274032 JE.Lundberg.12_582399 JE.Lundberg.12_820530 JE.Lundberg.12_914022 JE.Lundberg.15_1120956 JE.Lundberg.15_1547857 JE.Lundberg.15_160971 JE.Lundberg.15_160981 JE.Lundberg.15_6367 JE.Lundberg.183_1532097 JE.Lundberg.18_1483015 JE.Lundberg.18_1509863 JE.Lundberg.18_1979231 JE.Lundberg.39_883062 JE.Lundberg.45_433372 JE.Lundberg.45_1537941 JE.Lundberg.45_748640 JE.Lundberg.69_1555820 JE.Lundberg.66_935644 JE.Lundberg.99_893585 JE.Lundberg.54_1375049 JE.Lundberg.66_1422429 JE.Lundberg.99_877039 JE.Lundberg.12_950557 JE.Lundberg.15_679955 JE.Lundberg.69_1965148 JE.Lundberg.72_355103 JE.Lundberg.69_666305 JE.Lundberg.111_853605 JE.Lundberg.117_1687575 JE.Lundberg.72_1088017 JE.Soil.32_197188 JE.Lundberg.105_1878732 JE.Lundberg.120_1374013 JE.Lundberg.102_297156 JE.Lundberg.111_902611 JE.Lundberg.27_1832582 JE.Lundberg.105_1264832 JE.Lundberg.117_740126 JE.Lundberg.156_1862329 JE.Lundberg.126_1110671 JE.Lundberg.156_439662 JE.Lundberg.75_1515929 JE.Lundberg.117_1023540 JE.Lundberg.117_842320 JE.Lundberg.33_586683 JE.Lundberg.33_590393 JE.Lundberg.72_38774 JE.Lundberg.96_1345674 JE.Lundberg.102_1804154 JE.Lundberg.102_291888 JE.Lundberg.102_765737 JE.Lundberg.105_1185502 JE.Lundberg.108_101131 JE.Lundberg.108_1566100 JE.Lundberg.108_950542 JE.Lundberg.111_1597370 JE.Lundberg.111_159858 JE.Lundberg.111_188582 JE.Lundberg.111_225398 JE.Lundberg.111_348687 JE.Lundberg.111_379869 JE.Lundberg.111_468281 JE.Lundberg.111_593725 JE.Lundberg.111_626507 JE.Lundberg.111_752539 JE.Lundberg.111_766389 JE.Lundberg.114_1423311 JE.Lundberg.117_1055485 JE.Lundberg.117_1310612 JE.Lundberg.117_1521139 JE.Lundberg.117_192670 JE.Lundberg.117_2250776 JE.Lundberg.117_434186 JE.Lundberg.117_799976 JE.Lundberg.120_1259071 JE.Lundberg.120_1739196 JE.Lundberg.120_2217018 JE.Lundberg.12_639460 JE.Lundberg.15_1841305 JE.Lundberg.162_417170 JE.Lundberg.174_1097905 JE.Lundberg.186_339627 JE.Lundberg.186_339653 JE.Lundberg.186_97897 JE.Lundberg.24_1080100 JE.Lundberg.24_1989572 JE.Lundberg.27_2086425 JE.Lundberg.27_2332017 JE.Lundberg.30_169056 JE.Lundberg.42_1130207 JE.Lundberg.51_1337886 JE.Lundberg.54_1910774 JE.Lundberg.54_24707 JE.Lundberg.60_1983018 JE.Lundberg.63_1393936 JE.Lundberg.63_2019725 JE.Lundberg.66_1013805 JE.Lundberg.66_1768125 JE.Lundberg.66_1829643 JE.Lundberg.66_889978 JE.Lundberg.69_1075452 JE.Lundberg.69_1807641 JE.Lundberg.69_833564 JE.Lundberg.72_1538869 JE.Lundberg.72_913103 JE.Lundberg.75_1804985 JE.Lundberg.78_1345210 JE.Lundberg.78_1858332 JE.Lundberg.78_1858374 JE.Lundberg.78_303311 JE.Lundberg.78_454948 JE.Lundberg.78_795788 JE.Lundberg.81_915803 JE.Lundberg.87_342473 JE.Lundberg.93_126696 JE.Lundberg.93_1461118 JE.Lundberg.93_1461201 JE.Lundberg.93_1601251 JE.Lundberg.93_1684372 JE.Lundberg.93_405894 JE.Lundberg.96_1181533 JE.Lundberg.96_1187239 JE.Lundberg.96_233225 JE.Lundberg.96_534555 JE.Lundberg.96_815665 JE.Lundberg.99_1539890 JE.Lundberg.99_1906656 JE.Lundberg.99_2242179 JE.Lundberg.99_852576 JE.Lundberg.9_1831719 JE.Soil.192_608131 JE.Soil.208_1369011 JE.Soil.220_1807184 JE.Soil.28_131609 JE.Soil.40_311420 JE.Soil.8_1364607 JE.Lundberg.102_853532 JE.Lundberg.105_56778 JE.Lundberg.105_750170 JE.Lundberg.105_1878665 JE.Lundberg.105_2097341 JE.Lundberg.108_1435383 JE.Lundberg.108_1565913 JE.Lundberg.111_747522 JE.Lundberg.111_832640 JE.Lundberg.111_1016100 JE.Lundberg.111_1017814 JE.Lundberg.111_1017966 JE.Lundberg.111_1361449 JE.Lundberg.117_330764 JE.Lundberg.117_802876 JE.Lundberg.117_833698 JE.Lundberg.117_1124855 JE.Lundberg.117_1667036 JE.Lundberg.117_2138238 JE.Lundberg.117_2162834 JE.Lundberg.120_179942 JE.Lundberg.120_1543521 JE.Lundberg.120_1938749 JE.Lundberg.120_2185242 JE.Lundberg.15_699329 JE.Lundberg.183_230113 JE.Lundberg.183_230128 JE.Lundberg.189_733703 JE.Lundberg.189_1336282 JE.Lundberg.18_302131 JE.Lundberg.18_1792631 JE.Lundberg.24_279282 JE.Lundberg.51_341323 JE.Lundberg.51_341446 JE.Lundberg.54_1814875 JE.Lundberg.60_847788 JE.Lundberg.60_1039632 JE.Lundberg.60_1983305 JE.Lundberg.72_1006517 JE.Lundberg.75_128056 JE.Lundberg.78_83504 JE.Lundberg.78_130249 JE.Lundberg.78_150325 JE.Lundberg.78_293232 JE.Lundberg.78_359246 JE.Lundberg.78_455305 JE.Lundberg.78_738672 JE.Lundberg.78_738885 JE.Lundberg.78_796678 JE.Lundberg.78_796931 JE.Lundberg.78_900256 JE.Lundberg.78_1177086 JE.Lundberg.78_1344946 JE.Lundberg.78_1457794 JE.Lundberg.81_583287 JE.Lundberg.81_776047 JE.Lundberg.81_809346 JE.Lundberg.81_814744 JE.Lundberg.81_1296797 JE.Lundberg.81_1296923 JE.Lundberg.81_1343073 JE.Lundberg.84_144016 JE.Lundberg.84_406775 JE.Lundberg.84_617641 JE.Lundberg.87_337177 JE.Lundberg.87_1414299 JE.Lundberg.87_1414417 JE.Lundberg.87_1599748 JE.Lundberg.87_1600028 JE.Lundberg.87_1714686 JE.Lundberg.90_310604 JE.Lundberg.90_505250 JE.Lundberg.90_728451 JE.Lundberg.90_1204576 JE.Lundberg.90_1322283 JE.Lundberg.90_1719188 JE.Lundberg.93_113504 JE.Lundberg.93_113686 JE.Lundberg.93_894569 JE.Lundberg.93_997658 JE.Lundberg.93_1343836 JE.Lundberg.96_68690 JE.Lundberg.96_183611 JE.Lundberg.96_215570 JE.Lundberg.96_400687 JE.Lundberg.96_426486 JE.Lundberg.96_819570 JE.Lundberg.96_866174 JE.Lundberg.96_866339 JE.Lundberg.96_926734 JE.Lundberg.96_951886 JE.Lundberg.96_1189880 JE.Lundberg.96_1190035 JE.Lundberg.96_1262006 JE.Lundberg.96_1329122 JE.Lundberg.96_1345970 JE.Lundberg.96_1375247 JE.Lundberg.96_1392811 JE.Lundberg.96_1414890 JE.Lundberg.96_1533880 JE.Lundberg.96_1783203 JE.Lundberg.99_409204 JE.Lundberg.99_648140 JE.Lundberg.99_751821 JE.Lundberg.99_1119422 JE.Lundberg.99_2437010 JE.Soil.16_618268 JE.Soil.16_623679 JE.Soil.188_1428363 JE.Soil.192_607667 JE.Soil.208_1320860 JE.Soil.20_161726 JE.Soil.20_189872 JE.Soil.20_1317742 JE.Soil.20_2143012 JE.Soil.216_74350 JE.Soil.28_909381 JE.Soil.32_1328345 JE.Soil.32_1576219 JE.Soil.36_46294 JE.Soil.36_833525 JE.Soil.36_2010029 JE.Soil.40_2941368 JE.Soil.44_2147533 JE.Soil.48_134224 JE.Soil.4_785112 JE.Soil.4_2905154 JE.Soil.56_59813 JE.Soil.8_1386967 JE.Lundberg.120_1021717 JE.Lundberg.12_1166032 JE.Lundberg.174_1198611 JE.Lundberg.183_118007 JE.Lundberg.183_648194 JE.Lundberg.186_92207 JE.Lundberg.24_435744 JE.Lundberg.24_525088 JE.Lundberg.24_2208960 JE.Lundberg.30_421579 JE.Lundberg.39_1265732 JE.Lundberg.3_1052233 JE.Lundberg.48_11711 JE.Lundberg.57_458848 JE.Lundberg.57_470381 JE.Lundberg.66_65627 JE.Lundberg.69_1841666 JE.Lundberg.6_1259053 JE.Lundberg.6_1625813 JE.Lundberg.75_257984 JE.Lundberg.78_213259 JE.Lundberg.78_600363 JE.Lundberg.84_168733 JE.Lundberg.87_1648125 JE.Lundberg.90_590459 JE.Lundberg.93_19783 JE.Lundberg.93_174816 JE.Lundberg.93_260380 JE.Lundberg.93_705568 JE.Lundberg.93_1325667 JE.Lundberg.93_1340263 JE.Lundberg.93_1487691 JE.Lundberg.93_1667062 JE.Lundberg.93_1679167 JE.Lundberg.93_2233568 JE.Lundberg.96_116922 JE.Lundberg.96_233458 JE.Lundberg.96_388466 JE.Lundberg.96_561440 JE.Lundberg.96_1348517 JE.Lundberg.96_1765977 JE.Soil.16_2481141 JE.Soil.212_2186582 JE.Soil.220_1866507 JE.Soil.32_1182864 JE.Soil.36_2209656 JE.Lundberg.27_2217537 JE.Lundberg.27_2217684 JE.Lundberg.30_424673 JE.Lundberg.39_977929 JE.Lundberg.9_498092 JE.Soil.24_1071460 JE.Soil.28_131846 JE.Soil.32_1622021 JE.Soil.4_930996 JE.Soil.4_936625 JE.Lundberg.81_1633430 JE.Lundberg.90_572955 JE.Lundberg.93_942999 JE.Lundberg.93_1950635 JE.Lundberg.117_1411976 JE.Lundberg.18_1296542 JE.Lundberg.81_583120 JE.Lundberg.162_449480 JE.Soil.212_919585 JE.Soil.224_528152 JE.Lundberg.69_2159399 JE.Lundberg.6_1625939 JE.Lundberg.63_1228199 JE.Lundberg.69_838107 JE.Lundberg.78_1699835 JE.Lundberg.78_1794727 JE.Lundberg.18_1467120 JE.Lundberg.120_1073641 JE.Lundberg.93_1163652 JE.Lundberg.33_590628 JE.Lundberg.84_149135 JE.Lundberg.96_1345948 JE.Lundberg.12_1737133 JE.Lundberg.108_1317986 JE.Lundberg.75_844423 JE.Lundberg.108_2116242 JE.Lundberg.108_888121 JE.Lundberg.111_1155930 JE.Lundberg.186_92162 JE.Lundberg.69_1157435 JE.Lundberg.99_919508 JE.Lundberg.111_188786 JE.Lundberg.66_1182 JE.Lundberg.66_476444 JE.Lundberg.132_1511095 JE.Lundberg.66_1690437 JE.Lundberg.66_1701935 JE.Lundberg.57_470574 JE.Lundberg.111_1016340 JE.Lundberg.69_837838 JE.Lundberg.9_1733183 JE.Lundberg.123_974773 JE.Lundberg.144_21900 JE.Lundberg.132_1172530 JE.Lundberg.129_1674056 JE.Soil.312_1101151 JE.Lundberg.21_43571 JE.Lundberg.15_593958 JE.Lundberg.126_1553876 JE.Lundberg.21_451348 JE.Lundberg.21_2612 JE.Lundberg.21_445251 JE.Lundberg.21_572923 JE.Lundberg.21_32564 JE.Lundberg.21_1177498 JE.Lundberg.21_600276 JE.Lundberg.135_1311862 JE.Lundberg.21_39903 JE.Lundberg.21_408427 JE.Lundberg.21_1000682 JE.Lundberg.21_1106376 JE.Lundberg.21_1153252 JE.Lundberg.21_957774 JE.Lundberg.21_1782698 JE.Lundberg.21_645326 JE.Lundberg.21_918272 JE.Lundberg.21_1074865 JE.Lundberg.21_1892190 JE.Lundberg.21_1940592 JE.Lundberg.57_405367 JE.Lundberg.27_1587654 JE.Lundberg.144_695885 JE.Soil.32_254535 JE.Lundberg.6_1768164 JE.Lundberg.114_123349 JE.Lundberg.45_241133 JE.Lundberg.129_728435 JE.Lundberg.126_1371853 JE.Lundberg.126_467960 JE.Lundberg.129_1127327 JE.Lundberg.126_593477 JE.Lundberg.63_2225957 JE.Lundberg.126_918594 JE.Lundberg.144_1541074 JE.Lundberg.39_1457606 JE.Lundberg.141_652845 JE.Lundberg.120_1873092 JE.Lundberg.141_867827 JE.Lundberg.153_1271565 JE.Soil.4_1956840 JE.Lundberg.168_740435 JE.Lundberg.24_51584 JE.Soil.60_1388085 JE.Soil.72_2553470 JE.Lundberg.15_1336138 JE.Lundberg.3_62059 JE.Lundberg.105_1768503 JE.Lundberg.144_973076 JE.Lundberg.3_439961 JE.Lundberg.129_352152 JE.Lundberg.12_1892039 JE.Lundberg.180_884779 JE.Lundberg.192_2076189 JE.Lundberg.138_1778986 JE.Lundberg.144_447613 JE.Lundberg.168_1584263 JE.Lundberg.180_361030 JE.Lundberg.180_884846 JE.Lundberg.27_162910 JE.Lundberg.69_145050 JE.Soil.120_496910 JE.Lundberg.135_613267 JE.Lundberg.183_211696 JE.Lundberg.183_845433 JE.Lundberg.183_1491568 JE.Lundberg.33_276492 JE.Lundberg.39_1691351 JE.Lundberg.96_1064077 JE.Soil.44_187655 JE.Lundberg.48_110842 JE.Lundberg.48_110845 JE.Lundberg.69_1650838 JE.Lundberg.165_227379 JE.Lundberg.141_527670 JE.Lundberg.120_816156 JE.Lundberg.168_1018868 JE.Lundberg.111_359766 JE.Lundberg.144_1520564 JE.Lundberg.108_658728 JE.Lundberg.9_1192648 JE.Lundberg.129_199 JE.Lundberg.63_1754093 JE.Lundberg.9_928539 JE.Lundberg.141_993302 JE.Lundberg.51_595142 JE.Lundberg.102_965797 JE.Lundberg.120_640321 JE.Lundberg.135_1321551 JE.Lundberg.141_1119643 JE.Lundberg.153_1558094 JE.Lundberg.165_215986 JE.Lundberg.141_681239 JE.Lundberg.18_929019 JE.Lundberg.111_1438305 JE.Lundberg.81_2029292 JE.Lundberg.90_215142 JE.Lundberg.129_1527841 JE.Lundberg.12_1200713 JE.Lundberg.144_1212760 JE.Lundberg.24_1839773 JE.Lundberg.114_1195879 JE.Lundberg.147_640945 JE.Lundberg.114_205642 JE.Lundberg.24_736572 JE.Lundberg.36_658722 JE.Soil.88_107868 JE.Lundberg.117_2235295 JE.Lundberg.144_902104 JE.Lundberg.24_1030375 JE.Lundberg.63_1145123 JE.Lundberg.63_2331114 JE.Lundberg.24_2031650 JE.Lundberg.114_753222 JE.Lundberg.114_930904 JE.Lundberg.132_1547311 JE.Lundberg.135_719721 JE.Lundberg.135_719860 JE.Lundberg.138_1689536 JE.Lundberg.144_556224 JE.Lundberg.144_557323 JE.Lundberg.150_775178 JE.Lundberg.156_512622 JE.Lundberg.165_2051707 JE.Lundberg.168_585968 JE.Lundberg.168_907995 JE.Lundberg.24_1080370 JE.Lundberg.24_1178469 JE.Lundberg.24_1194198 JE.Lundberg.24_1226500 JE.Lundberg.24_1459894 JE.Lundberg.24_1535530 JE.Lundberg.24_2957 JE.Lundberg.63_1451692 JE.Lundberg.6_798912 JE.Lundberg.75_1746375 JE.Lundberg.99_492587 JE.Lundberg.132_1411476 JE.Lundberg.144_955838 JE.Lundberg.24_1153192 JE.Lundberg.24_1442005 JE.Lundberg.33_604840 JE.Lundberg.3_2378777 JE.Lundberg.132_1783585 JE.Lundberg.102_91108 JE.Lundberg.102_394231 JE.Lundberg.123_49276 JE.Lundberg.105_2143640 JE.Lundberg.102_57008 JE.Lundberg.105_671382 JE.Lundberg.105_140676 JE.Lundberg.102_329589 JE.Lundberg.102_1270842 JE.Lundberg.162_887238 JE.Lundberg.102_1757215 JE.Lundberg.120_653737 JE.Lundberg.105_502717 JE.Lundberg.120_1818370 JE.Lundberg.111_802941 JE.Lundberg.111_1089721 JE.Lundberg.123_895275 JE.Lundberg.99_1844827 JE.Lundberg.138_281305 JE.Lundberg.159_876203 JE.Lundberg.105_1377889 JE.Lundberg.126_1758392 JE.Lundberg.129_1440187 JE.Lundberg.129_867102 JE.Lundberg.150_1399001 JE.Lundberg.165_1823301 JE.Lundberg.12_1074626 JE.Lundberg.141_286717 JE.Lundberg.159_261308 JE.Lundberg.111_720960 JE.Lundberg.132_1431664 JE.Lundberg.138_505756 JE.Lundberg.156_1122034 JE.Lundberg.159_1642932 JE.Lundberg.15_1761893 JE.Lundberg.177_457100 JE.Lundberg.24_365035 JE.Lundberg.105_1269707 JE.Lundberg.105_2125460 JE.Lundberg.111_1095127 JE.Lundberg.111_124013 JE.Lundberg.114_40046 JE.Lundberg.120_1365293 JE.Lundberg.120_93776 JE.Lundberg.123_1645483 JE.Lundberg.123_487909 JE.Lundberg.129_806374 JE.Lundberg.159_515274 JE.Lundberg.15_157644 JE.Lundberg.15_865728 JE.Lundberg.183_120323 JE.Lundberg.24_236364 JE.Soil.280_2926182 JE.Lundberg.102_1747784 JE.Lundberg.102_483497 JE.Lundberg.108_1005504 JE.Lundberg.117_642191 JE.Lundberg.120_1519159 JE.Lundberg.120_744549 JE.Lundberg.129_17178 JE.Lundberg.12_832169 JE.Lundberg.132_1011505 JE.Lundberg.135_1116012 JE.Lundberg.135_1298013 JE.Lundberg.138_675613 JE.Lundberg.141_219733 JE.Lundberg.141_851731 JE.Lundberg.144_1540873 JE.Lundberg.147_703195 JE.Lundberg.150_1006584 JE.Lundberg.150_592829 JE.Lundberg.150_7957 JE.Lundberg.153_998753 JE.Lundberg.156_1778489 JE.Lundberg.156_585270 JE.Lundberg.159_1578751 JE.Lundberg.15_504123 JE.Lundberg.162_323915 JE.Lundberg.165_1281329 JE.Lundberg.168_331848 JE.Lundberg.189_579815 JE.Lundberg.24_1322353 JE.Lundberg.27_1750156 JE.Lundberg.3_939197 JE.Lundberg.42_47704 JE.Lundberg.51_97370 JE.Lundberg.78_12362 JE.Lundberg.78_872419 JE.Lundberg.99_1991906 JE.Soil.228_918649 JE.Lundberg.102_1353317 JE.Lundberg.102_985012 JE.Lundberg.105_1852776 JE.Lundberg.108_1340369 JE.Lundberg.108_658526 JE.Lundberg.108_930439 JE.Lundberg.111_124731 JE.Lundberg.114_1102735 JE.Lundberg.117_1465462 JE.Lundberg.120_2047203 JE.Lundberg.123_1432897 JE.Lundberg.123_1655322 JE.Lundberg.123_1790175 JE.Lundberg.123_1889137 JE.Lundberg.126_1023065 JE.Lundberg.126_239700 JE.Lundberg.129_782486 JE.Lundberg.12_1006541 JE.Lundberg.12_1502891 JE.Lundberg.12_680199 JE.Lundberg.12_87900 JE.Lundberg.132_1056285 JE.Lundberg.132_1360430 JE.Lundberg.132_1483518 JE.Lundberg.132_1593242 JE.Lundberg.132_1712598 JE.Lundberg.132_1726703 JE.Lundberg.132_217738 JE.Lundberg.135_1090762 JE.Lundberg.135_1141045 JE.Lundberg.135_1184784 JE.Lundberg.135_19575 JE.Lundberg.135_828735 JE.Lundberg.138_652961 JE.Lundberg.141_1044577 JE.Lundberg.141_1087178 JE.Lundberg.141_145754 JE.Lundberg.141_321780 JE.Lundberg.141_496005 JE.Lundberg.141_509654 JE.Lundberg.141_513821 JE.Lundberg.141_592750 JE.Lundberg.141_658664 JE.Lundberg.141_841252 JE.Lundberg.141_885624 JE.Lundberg.144_954704 JE.Lundberg.147_1772214 JE.Lundberg.147_1843983 JE.Lundberg.147_356047 JE.Lundberg.147_872812 JE.Lundberg.150_1763185 JE.Lundberg.150_184798 JE.Lundberg.150_219344 JE.Lundberg.150_653074 JE.Lundberg.150_683946 JE.Lundberg.153_996733 JE.Lundberg.156_1304357 JE.Lundberg.156_1537015 JE.Lundberg.156_1855643 JE.Lundberg.156_408013 JE.Lundberg.156_732567 JE.Lundberg.159_134208 JE.Lundberg.159_1397503 JE.Lundberg.159_1794606 JE.Lundberg.159_615836 JE.Lundberg.159_792198 JE.Lundberg.15_1267508 JE.Lundberg.15_335965 JE.Lundberg.15_751118 JE.Lundberg.162_1708030 JE.Lundberg.162_176406 JE.Lundberg.162_226634 JE.Lundberg.162_592953 JE.Lundberg.162_858617 JE.Lundberg.165_1081931 JE.Lundberg.165_1194435 JE.Lundberg.165_1619950 JE.Lundberg.165_449732 JE.Lundberg.165_890940 JE.Lundberg.165_892518 JE.Lundberg.168_332145 JE.Lundberg.168_426891 JE.Lundberg.168_690883 JE.Lundberg.171_897364 JE.Lundberg.177_576126 JE.Lundberg.189_21045 JE.Lundberg.189_324504 JE.Lundberg.189_343076 JE.Lundberg.189_535506 JE.Lundberg.18_1446344 JE.Lundberg.24_1180264 JE.Lundberg.24_2154361 JE.Lundberg.24_236221 JE.Lundberg.24_523216 JE.Lundberg.27_1920892 JE.Lundberg.30_1114335 JE.Lundberg.36_173603 JE.Lundberg.36_1955216 JE.Lundberg.39_1272481 JE.Lundberg.42_1390657 JE.Lundberg.42_398896 JE.Lundberg.42_639189 JE.Lundberg.42_676490 JE.Lundberg.45_1239476 JE.Lundberg.48_1027563 JE.Lundberg.48_367764 JE.Lundberg.48_898093 JE.Lundberg.51_1416540 JE.Lundberg.66_60310 JE.Lundberg.81_1998308 JE.Lundberg.84_323361 JE.Lundberg.87_1221995 JE.Lundberg.87_1229259 JE.Lundberg.87_1541470 JE.Lundberg.9_1424701 JE.Lundberg.9_713860 JE.Soil.128_192439 JE.Soil.128_593692 JE.Soil.188_1776382 JE.Soil.200_2026432 JE.Soil.20_2475265 JE.Soil.20_665500 JE.Soil.276_1708880 JE.Soil.280_1535353 JE.Soil.280_2011483 JE.Soil.280_2412816 JE.Soil.308_326186 JE.Soil.320_816579 JE.Lundberg.102_1186645 JE.Lundberg.102_1254533 JE.Lundberg.102_1284018 JE.Lundberg.102_1308825 JE.Lundberg.102_1416833 JE.Lundberg.102_1727756 JE.Lundberg.102_1787358 JE.Lundberg.102_329795 JE.Lundberg.102_34115 JE.Lundberg.102_480158 JE.Lundberg.102_485558 JE.Lundberg.102_998607 JE.Lundberg.105_1053847 JE.Lundberg.105_1275524 JE.Lundberg.105_1353353 JE.Lundberg.105_1436417 JE.Lundberg.105_1518424 JE.Lundberg.105_1565725 JE.Lundberg.105_1632053 JE.Lundberg.105_1892301 JE.Lundberg.105_2311494 JE.Lundberg.105_365871 JE.Lundberg.105_513039 JE.Lundberg.105_671246 JE.Lundberg.105_978555 JE.Lundberg.108_12706 JE.Lundberg.108_1376750 JE.Lundberg.108_1376969 JE.Lundberg.108_1633313 JE.Lundberg.108_1886613 JE.Lundberg.108_1898754 JE.Lundberg.108_2401873 JE.Lundberg.108_401912 JE.Lundberg.108_579742 JE.Lundberg.108_937453 JE.Lundberg.111_1102902 JE.Lundberg.111_116562 JE.Lundberg.111_1310758 JE.Lundberg.111_1310998 JE.Lundberg.111_1356697 JE.Lundberg.111_1373264 JE.Lundberg.111_1433574 JE.Lundberg.111_1437543 JE.Lundberg.111_1437628 JE.Lundberg.111_149134 JE.Lundberg.111_1498188 JE.Lundberg.111_1555527 JE.Lundberg.111_1696665 JE.Lundberg.111_245595 JE.Lundberg.111_28756 JE.Lundberg.111_296738 JE.Lundberg.111_52357 JE.Lundberg.111_528351 JE.Lundberg.111_616578 JE.Lundberg.111_916015 JE.Lundberg.111_968677 JE.Lundberg.114_1187529 JE.Lundberg.114_1187540 JE.Lundberg.114_1454575 JE.Lundberg.114_1529751 JE.Lundberg.114_1583094 JE.Lundberg.114_1664435 JE.Lundberg.114_279836 JE.Lundberg.114_29481 JE.Lundberg.114_612513 JE.Lundberg.114_690787 JE.Lundberg.114_74661 JE.Lundberg.114_771681 JE.Lundberg.114_863680 JE.Lundberg.114_890472 JE.Lundberg.117_1290577 JE.Lundberg.117_1722772 JE.Lundberg.117_1722983 JE.Lundberg.117_182518 JE.Lundberg.117_1836269 JE.Lundberg.117_1836400 JE.Lundberg.120_102386 JE.Lundberg.120_1045071 JE.Lundberg.120_1400951 JE.Lundberg.120_1440950 JE.Lundberg.120_1484920 JE.Lundberg.120_1519020 JE.Lundberg.120_1544459 JE.Lundberg.120_1569035 JE.Lundberg.120_1683083 JE.Lundberg.120_173956 JE.Lundberg.120_1818767 JE.Lundberg.120_1827002 JE.Lundberg.120_1921619 JE.Lundberg.120_1955145 JE.Lundberg.120_2047237 JE.Lundberg.120_2102339 JE.Lundberg.120_2102401 JE.Lundberg.120_218847 JE.Lundberg.120_2285449 JE.Lundberg.120_2316812 JE.Lundberg.120_606047 JE.Lundberg.120_623202 JE.Lundberg.120_642072 JE.Lundberg.120_798433 JE.Lundberg.120_799425 JE.Lundberg.120_874430 JE.Lundberg.123_1055545 JE.Lundberg.123_1058324 JE.Lundberg.123_1164255 JE.Lundberg.123_1432114 JE.Lundberg.123_144822 JE.Lundberg.123_1650544 JE.Lundberg.123_1707903 JE.Lundberg.123_1742106 JE.Lundberg.123_1949288 JE.Lundberg.123_2040887 JE.Lundberg.123_233713 JE.Lundberg.123_36682 JE.Lundberg.123_573856 JE.Lundberg.123_651982 JE.Lundberg.123_756811 JE.Lundberg.123_787193 JE.Lundberg.123_833192 JE.Lundberg.123_875254 JE.Lundberg.123_895143 JE.Lundberg.126_108611 JE.Lundberg.126_1338647 JE.Lundberg.126_590004 JE.Lundberg.126_593374 JE.Lundberg.129_1074930 JE.Lundberg.129_1101297 JE.Lundberg.129_1199589 JE.Lundberg.129_1296202 JE.Lundberg.129_132112 JE.Lundberg.129_1323633 JE.Lundberg.129_1359862 JE.Lundberg.129_1552500 JE.Lundberg.129_1553315 JE.Lundberg.129_208931 JE.Lundberg.129_319869 JE.Lundberg.129_336387 JE.Lundberg.129_595022 JE.Lundberg.129_612941 JE.Lundberg.129_644768 JE.Lundberg.129_684586 JE.Lundberg.129_701036 JE.Lundberg.129_776926 JE.Lundberg.129_921588 JE.Lundberg.12_1006212 JE.Lundberg.12_1120126 JE.Lundberg.12_1135163 JE.Lundberg.12_1139224 JE.Lundberg.12_1141396 JE.Lundberg.12_1176061 JE.Lundberg.12_1186484 JE.Lundberg.12_1208639 JE.Lundberg.12_1250428 JE.Lundberg.12_1410415 JE.Lundberg.12_143691 JE.Lundberg.12_1488742 JE.Lundberg.12_1508921 JE.Lundberg.12_1552329 JE.Lundberg.12_156397 JE.Lundberg.12_1598479 JE.Lundberg.12_1619837 JE.Lundberg.12_1660706 JE.Lundberg.12_1759938 JE.Lundberg.12_1783687 JE.Lundberg.12_178709 JE.Lundberg.12_1937803 JE.Lundberg.12_1937848 JE.Lundberg.12_268764 JE.Lundberg.12_295061 JE.Lundberg.12_539533 JE.Lundberg.12_539706 JE.Lundberg.12_545494 JE.Lundberg.12_564834 JE.Lundberg.12_60801 JE.Lundberg.12_79389 JE.Lundberg.12_79541 JE.Lundberg.12_848781 JE.Lundberg.12_884326 JE.Lundberg.12_88973 JE.Lundberg.12_895797 JE.Lundberg.12_926119 JE.Lundberg.132_1022215 JE.Lundberg.132_1207830 JE.Lundberg.132_1235925 JE.Lundberg.132_125336 JE.Lundberg.132_1267345 JE.Lundberg.132_1269167 JE.Lundberg.132_1416456 JE.Lundberg.132_1462719 JE.Lundberg.132_1486604 JE.Lundberg.132_1548275 JE.Lundberg.132_1789009 JE.Lundberg.132_1798047 JE.Lundberg.132_1804522 JE.Lundberg.132_1813181 JE.Lundberg.132_1840101 JE.Lundberg.132_1877321 JE.Lundberg.132_210143 JE.Lundberg.132_257533 JE.Lundberg.132_34645 JE.Lundberg.132_366339 JE.Lundberg.132_46385 JE.Lundberg.132_615859 JE.Lundberg.132_676330 JE.Lundberg.132_697066 JE.Lundberg.132_809238 JE.Lundberg.132_880229 JE.Lundberg.132_884502 JE.Lundberg.132_885481 JE.Lundberg.132_957090 JE.Lundberg.135_1005654 JE.Lundberg.135_1210797 JE.Lundberg.135_1220523 JE.Lundberg.135_1256376 JE.Lundberg.135_1280427 JE.Lundberg.135_1280433 JE.Lundberg.135_1292547 JE.Lundberg.135_1321162 JE.Lundberg.135_19679 JE.Lundberg.135_379353 JE.Lundberg.135_384786 JE.Lundberg.135_388832 JE.Lundberg.135_487184 JE.Lundberg.135_52859 JE.Lundberg.135_573590 JE.Lundberg.135_587990 JE.Lundberg.135_610611 JE.Lundberg.135_610799 JE.Lundberg.135_622122 JE.Lundberg.135_622398 JE.Lundberg.135_708650 JE.Lundberg.135_749564 JE.Lundberg.135_852977 JE.Lundberg.135_853031 JE.Lundberg.135_941584 JE.Lundberg.135_97535 JE.Lundberg.138_1181497 JE.Lundberg.138_1259980 JE.Lundberg.138_1397163 JE.Lundberg.138_1647294 JE.Lundberg.138_1730554 JE.Lundberg.138_1863762 JE.Lundberg.138_288874 JE.Lundberg.138_294196 JE.Lundberg.138_34116 JE.Lundberg.138_388692 JE.Lundberg.138_44559 JE.Lundberg.138_672624 JE.Lundberg.138_959231 JE.Lundberg.141_103067 JE.Lundberg.141_1031954 JE.Lundberg.141_1067439 JE.Lundberg.141_1106881 JE.Lundberg.141_1124916 JE.Lundberg.141_1134170 JE.Lundberg.141_119662 JE.Lundberg.141_139345 JE.Lundberg.141_14181 JE.Lundberg.141_188845 JE.Lundberg.141_192061 JE.Lundberg.141_216144 JE.Lundberg.141_230976 JE.Lundberg.141_232576 JE.Lundberg.141_234806 JE.Lundberg.141_249321 JE.Lundberg.141_25792 JE.Lundberg.141_261587 JE.Lundberg.141_277096 JE.Lundberg.141_277133 JE.Lundberg.141_303238 JE.Lundberg.141_309001 JE.Lundberg.141_309640 JE.Lundberg.141_309880 JE.Lundberg.141_330831 JE.Lundberg.141_387377 JE.Lundberg.141_392873 JE.Lundberg.141_393157 JE.Lundberg.141_420848 JE.Lundberg.141_50409 JE.Lundberg.141_511118 JE.Lundberg.141_515483 JE.Lundberg.141_527627 JE.Lundberg.141_552623 JE.Lundberg.141_554055 JE.Lundberg.141_56419 JE.Lundberg.141_587310 JE.Lundberg.141_58874 JE.Lundberg.141_590204 JE.Lundberg.141_593375 JE.Lundberg.141_602688 JE.Lundberg.141_617481 JE.Lundberg.141_658766 JE.Lundberg.141_668267 JE.Lundberg.141_668595 JE.Lundberg.141_681356 JE.Lundberg.141_699029 JE.Lundberg.141_735206 JE.Lundberg.141_738893 JE.Lundberg.141_75508 JE.Lundberg.141_864230 JE.Lundberg.141_867369 JE.Lundberg.141_873254 JE.Lundberg.141_892236 JE.Lundberg.141_911177 JE.Lundberg.141_923178 JE.Lundberg.141_940896 JE.Lundberg.141_985886 JE.Lundberg.141_993540 JE.Lundberg.141_997087 JE.Lundberg.144_1206720 JE.Lundberg.144_1395274 JE.Lundberg.144_1472551 JE.Lundberg.144_1472580 JE.Lundberg.144_1478703 JE.Lundberg.144_1478999 JE.Lundberg.144_1482649 JE.Lundberg.144_1523124 JE.Lundberg.144_1596494 JE.Lundberg.144_172828 JE.Lundberg.144_254643 JE.Lundberg.144_264897 JE.Lundberg.144_434373 JE.Lundberg.144_476662 JE.Lundberg.144_529418 JE.Lundberg.144_540791 JE.Lundberg.144_556414 JE.Lundberg.144_607334 JE.Lundberg.144_740700 JE.Lundberg.144_767272 JE.Lundberg.144_795079 JE.Lundberg.144_803385 JE.Lundberg.144_877059 JE.Lundberg.144_889312 JE.Lundberg.144_90970 JE.Lundberg.144_955719 JE.Lundberg.147_1186394 JE.Lundberg.147_1196711 JE.Lundberg.147_1343288 JE.Lundberg.147_141063 JE.Lundberg.147_1430867 JE.Lundberg.147_1440923 JE.Lundberg.147_1515162 JE.Lundberg.147_165986 JE.Lundberg.147_1683314 JE.Lundberg.147_249496 JE.Lundberg.147_260341 JE.Lundberg.147_438772 JE.Lundberg.147_481733 JE.Lundberg.147_481871 JE.Lundberg.147_490614 JE.Lundberg.147_53939 JE.Lundberg.147_559418 JE.Lundberg.147_61643 JE.Lundberg.147_63045 JE.Lundberg.150_1016991 JE.Lundberg.150_1155674 JE.Lundberg.150_1372005 JE.Lundberg.150_1420809 JE.Lundberg.150_1560603 JE.Lundberg.150_1580731 JE.Lundberg.150_160395 JE.Lundberg.150_1725277 JE.Lundberg.150_349022 JE.Lundberg.150_500574 JE.Lundberg.150_57043 JE.Lundberg.150_593074 JE.Lundberg.150_769114 JE.Lundberg.150_7891 JE.Lundberg.150_81632 JE.Lundberg.150_842419 JE.Lundberg.153_1386280 JE.Lundberg.153_1540428 JE.Lundberg.153_1591271 JE.Lundberg.153_229166 JE.Lundberg.153_49004 JE.Lundberg.153_732154 JE.Lundberg.153_847611 JE.Lundberg.153_982620 JE.Lundberg.156_1105172 JE.Lundberg.156_1109898 JE.Lundberg.156_1139997 JE.Lundberg.156_1185493 JE.Lundberg.156_1227149 JE.Lundberg.156_1234783 JE.Lundberg.156_1304237 JE.Lundberg.156_1515720 JE.Lundberg.156_1731085 JE.Lundberg.156_1736809 JE.Lundberg.156_1741195 JE.Lundberg.156_1745559 JE.Lundberg.156_1843024 JE.Lundberg.156_1886542 JE.Lundberg.156_623573 JE.Lundberg.156_758548 JE.Lundberg.156_794475 JE.Lundberg.156_86003 JE.Lundberg.156_86222 JE.Lundberg.156_918436 JE.Lundberg.159_1121228 JE.Lundberg.159_1517700 JE.Lundberg.159_1630907 JE.Lundberg.159_1760874 JE.Lundberg.159_1794420 JE.Lundberg.159_1830539 JE.Lundberg.159_252579 JE.Lundberg.159_272512 JE.Lundberg.159_338466 JE.Lundberg.159_349060 JE.Lundberg.159_35759 JE.Lundberg.159_535782 JE.Lundberg.159_693591 JE.Lundberg.159_926383 JE.Lundberg.159_997254 JE.Lundberg.159_999456 JE.Lundberg.15_110917 JE.Lundberg.15_1120558 JE.Lundberg.15_1131290 JE.Lundberg.15_1335877 JE.Lundberg.15_1425346 JE.Lundberg.15_1479027 JE.Lundberg.15_1881325 JE.Lundberg.15_271483 JE.Lundberg.15_326513 JE.Lundberg.15_42225 JE.Lundberg.15_803714 JE.Lundberg.15_806724 JE.Lundberg.15_932275 JE.Lundberg.15_932279 JE.Lundberg.162_1098202 JE.Lundberg.162_1277581 JE.Lundberg.162_309923 JE.Lundberg.162_564720 JE.Lundberg.162_592895 JE.Lundberg.162_708855 JE.Lundberg.165_1005574 JE.Lundberg.165_1040729 JE.Lundberg.165_1136400 JE.Lundberg.165_1215061 JE.Lundberg.165_1253405 JE.Lundberg.165_130643 JE.Lundberg.165_1350263 JE.Lundberg.165_1363326 JE.Lundberg.165_143506 JE.Lundberg.165_1501645 JE.Lundberg.165_1518972 JE.Lundberg.165_1525635 JE.Lundberg.165_1547078 JE.Lundberg.165_1579312 JE.Lundberg.165_1685300 JE.Lundberg.165_1700897 JE.Lundberg.165_1728820 JE.Lundberg.165_1729792 JE.Lundberg.165_1741525 JE.Lundberg.165_1793871 JE.Lundberg.165_1845582 JE.Lundberg.165_1866737 JE.Lundberg.165_1907702 JE.Lundberg.165_1943658 JE.Lundberg.165_1943938 JE.Lundberg.165_1985728 JE.Lundberg.165_2017393 JE.Lundberg.165_2079030 JE.Lundberg.165_212830 JE.Lundberg.165_219971 JE.Lundberg.165_222928 JE.Lundberg.165_288971 JE.Lundberg.165_310831 JE.Lundberg.165_359325 JE.Lundberg.165_498162 JE.Lundberg.165_502259 JE.Lundberg.165_515528 JE.Lundberg.165_551451 JE.Lundberg.165_586577 JE.Lundberg.165_6172 JE.Lundberg.165_687985 JE.Lundberg.165_718874 JE.Lundberg.165_743652 JE.Lundberg.165_808998 JE.Lundberg.165_819305 JE.Lundberg.165_84136 JE.Lundberg.165_871746 JE.Lundberg.165_871795 JE.Lundberg.165_930730 JE.Lundberg.165_954370 JE.Lundberg.168_1049248 JE.Lundberg.168_1055570 JE.Lundberg.168_1063391 JE.Lundberg.168_1194947 JE.Lundberg.168_1221270 JE.Lundberg.168_1221406 JE.Lundberg.168_1225894 JE.Lundberg.168_1236544 JE.Lundberg.168_123728 JE.Lundberg.168_1325742 JE.Lundberg.168_1391408 JE.Lundberg.168_1471605 JE.Lundberg.168_1495395 JE.Lundberg.168_178068 JE.Lundberg.168_181506 JE.Lundberg.168_236375 JE.Lundberg.168_254765 JE.Lundberg.168_304764 JE.Lundberg.168_361415 JE.Lundberg.168_385975 JE.Lundberg.168_426567 JE.Lundberg.168_483966 JE.Lundberg.168_5649 JE.Lundberg.168_636619 JE.Lundberg.168_645125 JE.Lundberg.168_645446 JE.Lundberg.168_745538 JE.Lundberg.168_775037 JE.Lundberg.168_858846 JE.Lundberg.168_93751 JE.Lundberg.168_939163 JE.Lundberg.168_975447 JE.Lundberg.171_1446518 JE.Lundberg.171_478562 JE.Lundberg.174_347213 JE.Lundberg.174_458523 JE.Lundberg.174_744449 JE.Lundberg.174_744690 JE.Lundberg.177_1224051 JE.Lundberg.180_1220106 JE.Lundberg.180_254036 JE.Lundberg.180_320461 JE.Lundberg.180_726870 JE.Lundberg.183_484797 JE.Lundberg.186_632397 JE.Lundberg.186_674266 JE.Lundberg.186_766481 JE.Lundberg.189_1277841 JE.Lundberg.189_1395189 JE.Lundberg.189_1400503 JE.Lundberg.189_445160 JE.Lundberg.189_566830 JE.Lundberg.189_937594 JE.Lundberg.189_960290 JE.Lundberg.18_1022085 JE.Lundberg.18_1224942 JE.Lundberg.18_122839 JE.Lundberg.18_1514818 JE.Lundberg.18_1597341 JE.Lundberg.18_1754044 JE.Lundberg.18_1788921 JE.Lundberg.18_2006160 JE.Lundberg.18_2050546 JE.Lundberg.18_2110846 JE.Lundberg.18_826939 JE.Lundberg.18_888775 JE.Lundberg.192_1505677 JE.Lundberg.21_1095375 JE.Lundberg.21_1363077 JE.Lundberg.21_1382456 JE.Lundberg.21_1382657 JE.Lundberg.21_1642453 JE.Lundberg.21_1769156 JE.Lundberg.21_1930581 JE.Lundberg.21_490854 JE.Lundberg.21_701064 JE.Lundberg.21_885999 JE.Lundberg.24_1003998 JE.Lundberg.24_1025119 JE.Lundberg.24_1094960 JE.Lundberg.24_1124917 JE.Lundberg.24_1160829 JE.Lundberg.24_1177353 JE.Lundberg.24_1177407 JE.Lundberg.24_1178452 JE.Lundberg.24_1181471 JE.Lundberg.24_1185367 JE.Lundberg.24_1227754 JE.Lundberg.24_1233014 JE.Lundberg.24_1241298 JE.Lundberg.24_1302923 JE.Lundberg.24_1303878 JE.Lundberg.24_1357672 JE.Lundberg.24_1363166 JE.Lundberg.24_1376865 JE.Lundberg.24_1539603 JE.Lundberg.24_1569600 JE.Lundberg.24_1601984 JE.Lundberg.24_1602229 JE.Lundberg.24_1653741 JE.Lundberg.24_1668492 JE.Lundberg.24_1789021 JE.Lundberg.24_1801847 JE.Lundberg.24_1807360 JE.Lundberg.24_1839597 JE.Lundberg.24_1856375 JE.Lundberg.24_1873169 JE.Lundberg.24_1874557 JE.Lundberg.24_2022433 JE.Lundberg.24_2038723 JE.Lundberg.24_2152321 JE.Lundberg.24_2190531 JE.Lundberg.24_249660 JE.Lundberg.24_256040 JE.Lundberg.24_25754 JE.Lundberg.24_27716 JE.Lundberg.24_335244 JE.Lundberg.24_353627 JE.Lundberg.24_365906 JE.Lundberg.24_383436 JE.Lundberg.24_389019 JE.Lundberg.24_396762 JE.Lundberg.24_412987 JE.Lundberg.24_417116 JE.Lundberg.24_459274 JE.Lundberg.24_459461 JE.Lundberg.24_465883 JE.Lundberg.24_485128 JE.Lundberg.24_586945 JE.Lundberg.24_604251 JE.Lundberg.24_621581 JE.Lundberg.24_643419 JE.Lundberg.24_699767 JE.Lundberg.24_717398 JE.Lundberg.24_718776 JE.Lundberg.24_759739 JE.Lundberg.24_868340 JE.Lundberg.24_870483 JE.Lundberg.24_939068 JE.Lundberg.24_941307 JE.Lundberg.24_952322 JE.Lundberg.24_96793 JE.Lundberg.24_990000 JE.Lundberg.27_1290252 JE.Lundberg.27_1799177 JE.Lundberg.27_1854900 JE.Lundberg.27_2376602 JE.Lundberg.27_2437483 JE.Lundberg.27_250839 JE.Lundberg.27_256223 JE.Lundberg.27_607622 JE.Lundberg.27_72000 JE.Lundberg.27_884703 JE.Lundberg.27_894657 JE.Lundberg.27_975730 JE.Lundberg.30_103439 JE.Lundberg.30_1084660 JE.Lundberg.30_1342963 JE.Lundberg.30_1577947 JE.Lundberg.30_1650557 JE.Lundberg.30_1724103 JE.Lundberg.30_1764550 JE.Lundberg.30_1894944 JE.Lundberg.30_337074 JE.Lundberg.33_151378 JE.Lundberg.33_153694 JE.Lundberg.33_488100 JE.Lundberg.33_939107 JE.Lundberg.36_1086069 JE.Lundberg.36_634900 JE.Lundberg.36_635166 JE.Lundberg.36_798132 JE.Lundberg.36_8444 JE.Lundberg.36_969495 JE.Lundberg.39_1209000 JE.Lundberg.39_1211513 JE.Lundberg.39_1333990 JE.Lundberg.39_1745090 JE.Lundberg.39_1746561 JE.Lundberg.39_1836051 JE.Lundberg.39_1837604 JE.Lundberg.39_608767 JE.Lundberg.39_714023 JE.Lundberg.3_1062469 JE.Lundberg.3_1083187 JE.Lundberg.3_1326320 JE.Lundberg.3_1450311 JE.Lundberg.3_1497496 JE.Lundberg.3_1600657 JE.Lundberg.3_1654302 JE.Lundberg.3_1654365 JE.Lundberg.3_1660661 JE.Lundberg.3_1685525 JE.Lundberg.3_1714408 JE.Lundberg.3_1726919 JE.Lundberg.3_1730732 JE.Lundberg.3_1822859 JE.Lundberg.3_2060014 JE.Lundberg.3_2090492 JE.Lundberg.3_2097844 JE.Lundberg.3_2174347 JE.Lundberg.3_2250670 JE.Lundberg.3_2322997 JE.Lundberg.3_2378565 JE.Lundberg.3_2562106 JE.Lundberg.3_2798400 JE.Lundberg.3_2982637 JE.Lundberg.3_2993641 JE.Lundberg.3_3069153 JE.Lundberg.3_3237933 JE.Lundberg.3_3255811 JE.Lundberg.3_3387880 JE.Lundberg.3_3400781 JE.Lundberg.3_489397 JE.Lundberg.3_496665 JE.Lundberg.3_510692 JE.Lundberg.3_516136 JE.Lundberg.3_56259 JE.Lundberg.3_599150 JE.Lundberg.3_604164 JE.Lundberg.3_8588 JE.Lundberg.3_950586 JE.Lundberg.3_962548 JE.Lundberg.42_1090155 JE.Lundberg.42_1125579 JE.Lundberg.42_1173271 JE.Lundberg.42_1327857 JE.Lundberg.42_1390482 JE.Lundberg.42_270533 JE.Lundberg.42_663842 JE.Lundberg.42_813607 JE.Lundberg.42_827084 JE.Lundberg.45_1082404 JE.Lundberg.45_1088458 JE.Lundberg.45_1386116 JE.Lundberg.45_1434337 JE.Lundberg.45_230986 JE.Lundberg.45_422513 JE.Lundberg.45_502704 JE.Lundberg.45_678110 JE.Lundberg.45_687881 JE.Lundberg.45_751210 JE.Lundberg.48_1096747 JE.Lundberg.48_1334900 JE.Lundberg.48_1488997 JE.Lundberg.48_1773657 JE.Lundberg.48_244873 JE.Lundberg.48_316748 JE.Lundberg.48_316847 JE.Lundberg.48_648508 JE.Lundberg.48_806445 JE.Lundberg.48_947392 JE.Lundberg.51_1021637 JE.Lundberg.51_1086510 JE.Lundberg.51_1400573 JE.Lundberg.51_1726311 JE.Lundberg.51_2389105 JE.Lundberg.51_2538844 JE.Lundberg.51_283004 JE.Lundberg.51_923723 JE.Lundberg.51_927233 JE.Lundberg.51_949224 JE.Lundberg.54_1418996 JE.Lundberg.54_1768116 JE.Lundberg.54_196183 JE.Lundberg.54_809087 JE.Lundberg.57_1133601 JE.Lundberg.57_12989 JE.Lundberg.57_1892687 JE.Lundberg.57_1981736 JE.Lundberg.57_2018517 JE.Lundberg.57_235601 JE.Lundberg.57_554942 JE.Lundberg.57_934330 JE.Lundberg.60_1935228 JE.Lundberg.60_420333 JE.Lundberg.60_763487 JE.Lundberg.60_90340 JE.Lundberg.60_90346 JE.Lundberg.60_973227 JE.Lundberg.60_973263 JE.Lundberg.63_111587 JE.Lundberg.63_1376863 JE.Lundberg.63_2054365 JE.Lundberg.63_2069497 JE.Lundberg.63_2335374 JE.Lundberg.63_410225 JE.Lundberg.63_44700 JE.Lundberg.63_800704 JE.Lundberg.63_874161 JE.Lundberg.63_902824 JE.Lundberg.66_1314094 JE.Lundberg.66_1490535 JE.Lundberg.66_1676323 JE.Lundberg.66_1774430 JE.Lundberg.66_1855599 JE.Lundberg.66_794400 JE.Lundberg.66_920338 JE.Lundberg.69_1207460 JE.Lundberg.69_2000130 JE.Lundberg.69_2057312 JE.Lundberg.69_518962 JE.Lundberg.6_121983 JE.Lundberg.6_1274072 JE.Lundberg.6_1458961 JE.Lundberg.6_1536921 JE.Lundberg.6_1609507 JE.Lundberg.6_197766 JE.Lundberg.6_2026521 JE.Lundberg.6_2093947 JE.Lundberg.6_2297120 JE.Lundberg.6_384106 JE.Lundberg.6_421320 JE.Lundberg.6_487733 JE.Lundberg.6_801920 JE.Lundberg.72_261045 JE.Lundberg.72_385069 JE.Lundberg.72_61576 JE.Lundberg.72_680504 JE.Lundberg.75_110165 JE.Lundberg.75_1143452 JE.Lundberg.75_16305 JE.Lundberg.75_1684485 JE.Lundberg.75_1777830 JE.Lundberg.75_2091456 JE.Lundberg.75_2288627 JE.Lundberg.78_1060733 JE.Lundberg.78_1403619 JE.Lundberg.78_1403728 JE.Lundberg.81_2091903 JE.Lundberg.84_115849 JE.Lundberg.84_1533154 JE.Lundberg.84_213381 JE.Lundberg.84_260053 JE.Lundberg.84_718210 JE.Lundberg.87_1317008 JE.Lundberg.87_1658391 JE.Lundberg.87_1658623 JE.Lundberg.87_1812403 JE.Lundberg.87_700210 JE.Lundberg.87_712038 JE.Lundberg.87_985186 JE.Lundberg.90_1398359 JE.Lundberg.90_1475183 JE.Lundberg.90_1490810 JE.Lundberg.90_1536462 JE.Lundberg.90_1551795 JE.Lundberg.90_1701253 JE.Lundberg.90_271719 JE.Lundberg.90_503645 JE.Lundberg.90_587911 JE.Lundberg.93_1246108 JE.Lundberg.93_1465971 JE.Lundberg.93_1955741 JE.Lundberg.93_2217117 JE.Lundberg.96_1625080 JE.Lundberg.96_937905 JE.Lundberg.99_1082781 JE.Lundberg.99_1216480 JE.Lundberg.99_1345848 JE.Lundberg.99_1420590 JE.Lundberg.99_1484449 JE.Lundberg.99_1524459 JE.Lundberg.99_1570764 JE.Lundberg.99_1691528 JE.Lundberg.99_1737424 JE.Lundberg.99_1894559 JE.Lundberg.99_1991967 JE.Lundberg.99_2021610 JE.Lundberg.99_2418650 JE.Lundberg.99_6448 JE.Lundberg.9_1049965 JE.Lundberg.9_1147801 JE.Lundberg.9_1268361 JE.Lundberg.9_1334289 JE.Lundberg.9_1337205 JE.Lundberg.9_1376073 JE.Lundberg.9_1391809 JE.Lundberg.9_1701861 JE.Lundberg.9_1843040 JE.Lundberg.9_1902410 JE.Lundberg.9_2039959 JE.Lundberg.9_2078113 JE.Lundberg.9_218610 JE.Lundberg.9_301117 JE.Lundberg.9_301190 JE.Lundberg.9_407228 JE.Lundberg.9_471772 JE.Lundberg.9_535319 JE.Lundberg.9_56147 JE.Lundberg.9_641266 JE.Lundberg.9_716268 JE.Lundberg.9_824161 JE.Lundberg.9_847113 JE.Lundberg.9_847306 JE.Lundberg.9_865213 JE.Lundberg.9_880467 JE.Lundberg.9_962601 JE.Lundberg.9_976119 JE.Soil.104_1633069 JE.Soil.104_1708010 JE.Soil.104_269146 JE.Soil.104_281999 JE.Soil.104_395112 JE.Soil.104_629850 JE.Soil.104_874196 JE.Soil.108_1297998 JE.Soil.108_723021 JE.Soil.108_728646 JE.Soil.108_738436 JE.Soil.108_924938 JE.Soil.112_391903 JE.Soil.112_463106 JE.Soil.112_616981 JE.Soil.112_670186 JE.Soil.112_873730 JE.Soil.112_974179 JE.Soil.120_616267 JE.Soil.124_1803199 JE.Soil.128_1186369 JE.Soil.128_1232780 JE.Soil.128_1358126 JE.Soil.128_1478543 JE.Soil.128_1506399 JE.Soil.128_1544314 JE.Soil.128_185657 JE.Soil.128_765493 JE.Soil.128_796952 JE.Soil.128_996002 JE.Soil.12_1102450 JE.Soil.12_1148781 JE.Soil.12_1178227 JE.Soil.12_137444 JE.Soil.12_1460665 JE.Soil.12_2323082 JE.Soil.12_518129 JE.Soil.136_1351750 JE.Soil.180_2447862 JE.Soil.180_335620 JE.Soil.188_1217700 JE.Soil.188_1394042 JE.Soil.188_2082310 JE.Soil.188_433567 JE.Soil.188_610341 JE.Soil.188_789102 JE.Soil.208_1284940 JE.Soil.208_92892 JE.Soil.20_1206157 JE.Soil.20_271293 JE.Soil.20_388042 JE.Soil.20_969287 JE.Soil.212_2200685 JE.Soil.220_1192879 JE.Soil.224_1723542 JE.Soil.232_1514055 JE.Soil.240_12657 JE.Soil.240_322357 JE.Soil.244_1311331 JE.Soil.244_134665 JE.Soil.24_1537010 JE.Soil.24_2101798 JE.Soil.24_2277981 JE.Soil.24_2689324 JE.Soil.24_2842921 JE.Soil.24_2968335 JE.Soil.24_563226 JE.Soil.24_930713 JE.Soil.24_930737 JE.Soil.256_299901 JE.Soil.256_715930 JE.Soil.260_331885 JE.Soil.272_730241 JE.Soil.276_1254178 JE.Soil.276_2068445 JE.Soil.276_2129192 JE.Soil.276_2721588 JE.Soil.276_893064 JE.Soil.280_2953785 JE.Soil.284_2592863 JE.Soil.288_1075873 JE.Soil.288_1451979 JE.Soil.288_747774 JE.Soil.288_875724 JE.Soil.288_902097 JE.Soil.28_1709170 JE.Soil.28_1722665 JE.Soil.28_1991296 JE.Soil.28_2477391 JE.Soil.28_2493893 JE.Soil.28_3120076 JE.Soil.28_317188 JE.Soil.28_3938058 JE.Soil.28_700843 JE.Soil.296_1243658 JE.Soil.296_682183 JE.Soil.296_850166 JE.Soil.304_1346106 JE.Soil.304_1430268 JE.Soil.304_1488699 JE.Soil.304_1526332 JE.Soil.304_449709 JE.Soil.308_745044 JE.Soil.308_798874 JE.Soil.312_1144506 JE.Soil.312_1512645 JE.Soil.320_978572 JE.Soil.32_1020190 JE.Soil.32_1101322 JE.Soil.32_1193068 JE.Soil.32_1215882 JE.Soil.32_124106 JE.Soil.32_1612583 JE.Soil.32_1669230 JE.Soil.32_750943 JE.Soil.32_904217 JE.Soil.40_1682759 JE.Soil.40_1944639 JE.Soil.40_2897578 JE.Soil.44_1057182 JE.Soil.44_1189582 JE.Soil.44_1689547 JE.Soil.44_1942959 JE.Soil.44_1976641 JE.Soil.44_1995630 JE.Soil.44_2131066 JE.Soil.44_219179 JE.Soil.44_2504898 JE.Soil.44_274958 JE.Soil.44_2762024 JE.Soil.44_3063322 JE.Soil.44_308627 JE.Soil.44_922387 JE.Soil.48_123897 JE.Soil.48_1927621 JE.Soil.48_2227603 JE.Soil.48_2627235 JE.Soil.48_3311804 JE.Soil.48_651229 JE.Soil.48_861562 JE.Soil.4_1574660 JE.Soil.4_583025 JE.Soil.60_1219645 JE.Soil.60_346181 JE.Soil.68_1132733 JE.Soil.68_511543 JE.Soil.72_1280905 JE.Soil.72_2527085 JE.Soil.72_2738903 JE.Soil.88_107823 JE.Soil.88_697948 JE.Soil.8_1363469 JE.Soil.8_1411091 JE.Soil.8_1418692 JE.Soil.8_151559 JE.Soil.8_1892388 JE.Soil.8_2065103 JE.Soil.8_249936 JE.Soil.8_397331 JE.Soil.8_606565 JE.Soil.8_735546 JE.Lundberg.102_101186 JE.Lundberg.102_445408 JE.Lundberg.102_483135 JE.Lundberg.102_554565 JE.Lundberg.102_657362 JE.Lundberg.102_1212827 JE.Lundberg.102_1528519 JE.Lundberg.105_1364652 JE.Lundberg.108_233320 JE.Lundberg.108_578600 JE.Lundberg.108_813342 JE.Lundberg.108_847473 JE.Lundberg.108_1286113 JE.Lundberg.108_1604857 JE.Lundberg.108_1948332 JE.Lundberg.108_2190379 JE.Lundberg.108_2385153 JE.Lundberg.111_47030 JE.Lundberg.111_440605 JE.Lundberg.111_496704 JE.Lundberg.111_532793 JE.Lundberg.111_778511 JE.Lundberg.111_847794 JE.Lundberg.111_987125 JE.Lundberg.111_999524 JE.Lundberg.111_1041290 JE.Lundberg.111_1095201 JE.Lundberg.114_379967 JE.Lundberg.114_702822 JE.Lundberg.114_1086583 JE.Lundberg.114_1215905 JE.Lundberg.114_1445588 JE.Lundberg.117_201274 JE.Lundberg.117_773839 JE.Lundberg.120_87423 JE.Lundberg.120_95235 JE.Lundberg.120_309061 JE.Lundberg.120_404568 JE.Lundberg.120_507311 JE.Lundberg.120_556168 JE.Lundberg.120_586285 JE.Lundberg.120_778299 JE.Lundberg.120_1045067 JE.Lundberg.120_1068726 JE.Lundberg.120_1290529 JE.Lundberg.120_1343059 JE.Lundberg.120_1440913 JE.Lundberg.120_1544145 JE.Lundberg.120_1921390 JE.Lundberg.120_1977215 JE.Lundberg.120_2118449 JE.Lundberg.120_2193432 JE.Lundberg.120_2319507 JE.Lundberg.120_2339609 JE.Lundberg.123_36878 JE.Lundberg.123_49105 JE.Lundberg.123_160345 JE.Lundberg.123_416208 JE.Lundberg.123_441909 JE.Lundberg.123_540828 JE.Lundberg.123_958040 JE.Lundberg.123_1056005 JE.Lundberg.123_1058697 JE.Lundberg.123_1124375 JE.Lundberg.123_1258495 JE.Lundberg.123_1641397 JE.Lundberg.123_1653150 JE.Lundberg.123_1741894 JE.Lundberg.123_1962441 JE.Lundberg.123_2021179 JE.Lundberg.126_166097 JE.Lundberg.126_166355 JE.Lundberg.126_1788719 JE.Lundberg.129_161557 JE.Lundberg.129_207503 JE.Lundberg.129_308987 JE.Lundberg.129_309078 JE.Lundberg.129_455948 JE.Lundberg.129_597353 JE.Lundberg.129_685016 JE.Lundberg.129_747592 JE.Lundberg.129_1018234 JE.Lundberg.129_1101040 JE.Lundberg.129_1181608 JE.Lundberg.129_1296304 JE.Lundberg.129_1298190 JE.Lundberg.129_1352903 JE.Lundberg.129_1436704 JE.Lundberg.129_1501197 JE.Lundberg.129_1552465 JE.Lundberg.12_60941 JE.Lundberg.12_131242 JE.Lundberg.12_131325 JE.Lundberg.12_156185 JE.Lundberg.12_156301 JE.Lundberg.12_217217 JE.Lundberg.12_278125 JE.Lundberg.12_291700 JE.Lundberg.12_295019 JE.Lundberg.12_347463 JE.Lundberg.12_430490 JE.Lundberg.12_443354 JE.Lundberg.12_457242 JE.Lundberg.12_537719 JE.Lundberg.12_538277 JE.Lundberg.12_692856 JE.Lundberg.12_755885 JE.Lundberg.12_1133233 JE.Lundberg.12_1139217 JE.Lundberg.12_1148152 JE.Lundberg.12_1293655 JE.Lundberg.12_1351296 JE.Lundberg.12_1363905 JE.Lundberg.12_1394054 JE.Lundberg.12_1410650 JE.Lundberg.12_1410691 JE.Lundberg.12_1437890 JE.Lundberg.12_1461844 JE.Lundberg.12_1522117 JE.Lundberg.12_1570878 JE.Lundberg.12_1582107 JE.Lundberg.12_1614529 JE.Lundberg.12_1681457 JE.Lundberg.12_1710116 JE.Lundberg.12_1808317 JE.Lundberg.12_1908708 JE.Lundberg.12_1910286 JE.Lundberg.12_1919231 JE.Lundberg.12_1923228 JE.Lundberg.12_1924471 JE.Lundberg.12_1966738 JE.Lundberg.132_1160 JE.Lundberg.132_77612 JE.Lundberg.132_90739 JE.Lundberg.132_124883 JE.Lundberg.132_262782 JE.Lundberg.132_598899 JE.Lundberg.132_615707 JE.Lundberg.132_715985 JE.Lundberg.132_791543 JE.Lundberg.132_1057803 JE.Lundberg.132_1195403 JE.Lundberg.132_1212393 JE.Lundberg.132_1217903 JE.Lundberg.132_1276614 JE.Lundberg.132_1296275 JE.Lundberg.132_1315579 JE.Lundberg.132_1416363 JE.Lundberg.132_1556859 JE.Lundberg.132_1610390 JE.Lundberg.132_1622861 JE.Lundberg.132_1844169 JE.Lundberg.132_1895287 JE.Lundberg.132_1908897 JE.Lundberg.132_1909136 JE.Lundberg.132_1922968 JE.Lundberg.135_24978 JE.Lundberg.135_205158 JE.Lundberg.135_409721 JE.Lundberg.135_410036 JE.Lundberg.135_441533 JE.Lundberg.135_549502 JE.Lundberg.135_784498 JE.Lundberg.135_993214 JE.Lundberg.135_1134475 JE.Lundberg.135_1134502 JE.Lundberg.135_1134680 JE.Lundberg.138_30148 JE.Lundberg.138_34285 JE.Lundberg.138_117554 JE.Lundberg.138_181627 JE.Lundberg.138_284659 JE.Lundberg.138_327795 JE.Lundberg.138_410530 JE.Lundberg.138_551089 JE.Lundberg.138_632888 JE.Lundberg.138_787930 JE.Lundberg.138_806198 JE.Lundberg.138_967415 JE.Lundberg.138_1072461 JE.Lundberg.138_1234378 JE.Lundberg.138_1451234 JE.Lundberg.138_1576667 JE.Lundberg.138_1603334 JE.Lundberg.138_1636705 JE.Lundberg.138_1647275 JE.Lundberg.141_74192 JE.Lundberg.141_100822 JE.Lundberg.141_117472 JE.Lundberg.141_119611 JE.Lundberg.141_137598 JE.Lundberg.141_246314 JE.Lundberg.141_258123 JE.Lundberg.141_261595 JE.Lundberg.141_294750 JE.Lundberg.141_299789 JE.Lundberg.141_319340 JE.Lundberg.141_324921 JE.Lundberg.141_365582 JE.Lundberg.141_367096 JE.Lundberg.141_400871 JE.Lundberg.141_411577 JE.Lundberg.141_438819 JE.Lundberg.141_441390 JE.Lundberg.141_513310 JE.Lundberg.141_513327 JE.Lundberg.141_524948 JE.Lundberg.141_553998 JE.Lundberg.141_658696 JE.Lundberg.141_721845 JE.Lundberg.141_723095 JE.Lundberg.141_735237 JE.Lundberg.141_762108 JE.Lundberg.141_804614 JE.Lundberg.141_842984 JE.Lundberg.141_1060610 JE.Lundberg.141_1065208 JE.Lundberg.141_1077841 JE.Lundberg.141_1125045 JE.Lundberg.141_1125131 JE.Lundberg.144_163672 JE.Lundberg.144_1012161 JE.Lundberg.144_1017784 JE.Lundberg.144_1144800 JE.Lundberg.144_1458754 JE.Lundberg.144_1604570 JE.Lundberg.147_82060 JE.Lundberg.147_141055 JE.Lundberg.147_175647 JE.Lundberg.147_245508 JE.Lundberg.147_330445 JE.Lundberg.147_416377 JE.Lundberg.147_437438 JE.Lundberg.147_437699 JE.Lundberg.147_475218 JE.Lundberg.147_482989 JE.Lundberg.147_483083 JE.Lundberg.147_495956 JE.Lundberg.147_496192 JE.Lundberg.147_526695 JE.Lundberg.147_567035 JE.Lundberg.147_578602 JE.Lundberg.147_579884 JE.Lundberg.147_596400 JE.Lundberg.147_596411 JE.Lundberg.147_634454 JE.Lundberg.147_763401 JE.Lundberg.147_763708 JE.Lundberg.147_783869 JE.Lundberg.147_803414 JE.Lundberg.147_872447 JE.Lundberg.147_895238 JE.Lundberg.147_969157 JE.Lundberg.147_978277 JE.Lundberg.147_1047300 JE.Lundberg.147_1128999 JE.Lundberg.147_1146248 JE.Lundberg.147_1225101 JE.Lundberg.147_1230321 JE.Lundberg.147_1254235 JE.Lundberg.147_1315571 JE.Lundberg.147_1413072 JE.Lundberg.147_1431009 JE.Lundberg.147_1511824 JE.Lundberg.147_1643296 JE.Lundberg.147_1739989 JE.Lundberg.150_41471 JE.Lundberg.150_69882 JE.Lundberg.150_102094 JE.Lundberg.150_117508 JE.Lundberg.150_130794 JE.Lundberg.150_247628 JE.Lundberg.150_247724 JE.Lundberg.150_266902 JE.Lundberg.150_284088 JE.Lundberg.150_290982 JE.Lundberg.150_334356 JE.Lundberg.150_347054 JE.Lundberg.150_354437 JE.Lundberg.150_368621 JE.Lundberg.150_396652 JE.Lundberg.150_442838 JE.Lundberg.150_459029 JE.Lundberg.150_459241 JE.Lundberg.150_506754 JE.Lundberg.150_575137 JE.Lundberg.150_585893 JE.Lundberg.150_603492 JE.Lundberg.150_626963 JE.Lundberg.150_697432 JE.Lundberg.150_712745 JE.Lundberg.150_726611 JE.Lundberg.150_789488 JE.Lundberg.150_843967 JE.Lundberg.150_859152 JE.Lundberg.150_882121 JE.Lundberg.150_887049 JE.Lundberg.150_937675 JE.Lundberg.150_947442 JE.Lundberg.150_965909 JE.Lundberg.150_1017066 JE.Lundberg.150_1025614 JE.Lundberg.150_1039114 JE.Lundberg.150_1044105 JE.Lundberg.150_1058755 JE.Lundberg.150_1088681 JE.Lundberg.150_1116271 JE.Lundberg.150_1116755 JE.Lundberg.150_1126631 JE.Lundberg.150_1145738 JE.Lundberg.150_1186090 JE.Lundberg.150_1206806 JE.Lundberg.150_1207824 JE.Lundberg.150_1248285 JE.Lundberg.150_1248518 JE.Lundberg.150_1255617 JE.Lundberg.150_1292655 JE.Lundberg.150_1292658 JE.Lundberg.150_1319215 JE.Lundberg.150_1321912 JE.Lundberg.150_1333139 JE.Lundberg.150_1341779 JE.Lundberg.150_1399831 JE.Lundberg.150_1420791 JE.Lundberg.150_1430050 JE.Lundberg.150_1446697 JE.Lundberg.150_1466146 JE.Lundberg.150_1495106 JE.Lundberg.150_1510381 JE.Lundberg.150_1597976 JE.Lundberg.150_1634259 JE.Lundberg.150_1655041 JE.Lundberg.150_1662777 JE.Lundberg.150_1665222 JE.Lundberg.150_1693627 JE.Lundberg.150_1721567 JE.Lundberg.150_1725303 JE.Lundberg.150_1754898 JE.Lundberg.150_1797948 JE.Lundberg.150_1842535 JE.Lundberg.153_397208 JE.Lundberg.153_414543 JE.Lundberg.153_600702 JE.Lundberg.153_808620 JE.Lundberg.153_1006458 JE.Lundberg.153_1091316 JE.Lundberg.153_1098810 JE.Lundberg.153_1368217 JE.Lundberg.153_1490591 JE.Lundberg.153_1569399 JE.Lundberg.153_1863453 JE.Lundberg.153_1886434 JE.Lundberg.153_2007819 JE.Lundberg.153_2008069 JE.Lundberg.156_8760 JE.Lundberg.156_17327 JE.Lundberg.156_25954 JE.Lundberg.156_51013 JE.Lundberg.156_66514 JE.Lundberg.156_73961 JE.Lundberg.156_181905 JE.Lundberg.156_217487 JE.Lundberg.156_231889 JE.Lundberg.156_465872 JE.Lundberg.156_596394 JE.Lundberg.156_732623 JE.Lundberg.156_751945 JE.Lundberg.156_822218 JE.Lundberg.156_822326 JE.Lundberg.156_822500 JE.Lundberg.156_850616 JE.Lundberg.156_967107 JE.Lundberg.156_1038835 JE.Lundberg.156_1038985 JE.Lundberg.156_1044203 JE.Lundberg.156_1048018 JE.Lundberg.156_1057031 JE.Lundberg.156_1069988 JE.Lundberg.156_1092806 JE.Lundberg.156_1092970 JE.Lundberg.156_1125760 JE.Lundberg.156_1140159 JE.Lundberg.156_1185778 JE.Lundberg.156_1212479 JE.Lundberg.156_1310611 JE.Lundberg.156_1353128 JE.Lundberg.156_1368390 JE.Lundberg.156_1445090 JE.Lundberg.156_1478569 JE.Lundberg.156_1487215 JE.Lundberg.156_1487481 JE.Lundberg.156_1487486 JE.Lundberg.156_1530420 JE.Lundberg.156_1551003 JE.Lundberg.156_1573073 JE.Lundberg.156_1583069 JE.Lundberg.156_1622933 JE.Lundberg.156_1741329 JE.Lundberg.156_1795274 JE.Lundberg.156_1796941 JE.Lundberg.159_20724 JE.Lundberg.159_130647 JE.Lundberg.159_234459 JE.Lundberg.159_391576 JE.Lundberg.159_654522 JE.Lundberg.159_745567 JE.Lundberg.159_829001 JE.Lundberg.159_900749 JE.Lundberg.159_901042 JE.Lundberg.159_1066186 JE.Lundberg.159_1153456 JE.Lundberg.159_1250695 JE.Lundberg.159_1296297 JE.Lundberg.159_1354935 JE.Lundberg.159_1415381 JE.Lundberg.159_1563983 JE.Lundberg.159_1626368 JE.Lundberg.159_1636065 JE.Lundberg.159_1680795 JE.Lundberg.15_137953 JE.Lundberg.15_164549 JE.Lundberg.15_254916 JE.Lundberg.15_392480 JE.Lundberg.15_532109 JE.Lundberg.15_534957 JE.Lundberg.15_618708 JE.Lundberg.15_803988 JE.Lundberg.15_836280 JE.Lundberg.15_839387 JE.Lundberg.15_1024275 JE.Lundberg.15_1085783 JE.Lundberg.15_1085888 JE.Lundberg.15_1336052 JE.Lundberg.15_1425523 JE.Lundberg.15_1613781 JE.Lundberg.15_1642006 JE.Lundberg.15_1713378 JE.Lundberg.15_1731600 JE.Lundberg.15_1768397 JE.Lundberg.15_1908113 JE.Lundberg.15_1974438 JE.Lundberg.15_1980058 JE.Lundberg.15_1997211 JE.Lundberg.15_2002989 JE.Lundberg.15_2005026 JE.Lundberg.162_41878 JE.Lundberg.162_138751 JE.Lundberg.162_225445 JE.Lundberg.162_332523 JE.Lundberg.162_332805 JE.Lundberg.162_384451 JE.Lundberg.162_384680 JE.Lundberg.162_647866 JE.Lundberg.162_840268 JE.Lundberg.162_840306 JE.Lundberg.162_885596 JE.Lundberg.162_890998 JE.Lundberg.162_984286 JE.Lundberg.162_1039068 JE.Lundberg.162_1039230 JE.Lundberg.162_1044404 JE.Lundberg.162_1125568 JE.Lundberg.162_1128156 JE.Lundberg.162_1128347 JE.Lundberg.162_1152081 JE.Lundberg.162_1250595 JE.Lundberg.162_1315234 JE.Lundberg.162_1315497 JE.Lundberg.162_1325227 JE.Lundberg.162_1385701 JE.Lundberg.162_1390206 JE.Lundberg.162_1396527 JE.Lundberg.162_1404822 JE.Lundberg.162_1439099 JE.Lundberg.162_1439267 JE.Lundberg.162_1554008 JE.Lundberg.162_1615681 JE.Lundberg.162_1657948 JE.Lundberg.162_1658717 JE.Lundberg.165_1708 JE.Lundberg.165_28216 JE.Lundberg.165_51868 JE.Lundberg.165_56672 JE.Lundberg.165_120207 JE.Lundberg.165_211273 JE.Lundberg.165_240839 JE.Lundberg.165_301963 JE.Lundberg.165_310794 JE.Lundberg.165_310850 JE.Lundberg.165_369634 JE.Lundberg.165_428700 JE.Lundberg.165_448752 JE.Lundberg.165_519154 JE.Lundberg.165_539886 JE.Lundberg.165_547657 JE.Lundberg.165_547961 JE.Lundberg.165_659240 JE.Lundberg.165_659479 JE.Lundberg.165_670537 JE.Lundberg.165_671575 JE.Lundberg.165_671896 JE.Lundberg.165_742326 JE.Lundberg.165_753200 JE.Lundberg.165_753793 JE.Lundberg.165_781824 JE.Lundberg.165_799302 JE.Lundberg.165_804484 JE.Lundberg.165_830507 JE.Lundberg.165_835809 JE.Lundberg.165_846280 JE.Lundberg.165_866969 JE.Lundberg.165_1024656 JE.Lundberg.165_1155321 JE.Lundberg.165_1178894 JE.Lundberg.165_1183039 JE.Lundberg.165_1214807 JE.Lundberg.165_1221847 JE.Lundberg.165_1222125 JE.Lundberg.165_1281035 JE.Lundberg.165_1292042 JE.Lundberg.165_1365534 JE.Lundberg.165_1374155 JE.Lundberg.165_1386978 JE.Lundberg.165_1401880 JE.Lundberg.165_1401922 JE.Lundberg.165_1525265 JE.Lundberg.165_1599824 JE.Lundberg.165_1599884 JE.Lundberg.165_1645934 JE.Lundberg.165_1685020 JE.Lundberg.165_1728640 JE.Lundberg.165_1857107 JE.Lundberg.165_1881492 JE.Lundberg.165_1881751 JE.Lundberg.165_1955946 JE.Lundberg.165_2031924 JE.Lundberg.165_2038461 JE.Lundberg.165_2133020 JE.Lundberg.165_2151336 JE.Lundberg.168_34057 JE.Lundberg.168_80818 JE.Lundberg.168_144865 JE.Lundberg.168_145135 JE.Lundberg.168_181211 JE.Lundberg.168_227969 JE.Lundberg.168_286670 JE.Lundberg.168_329122 JE.Lundberg.168_339438 JE.Lundberg.168_339600 JE.Lundberg.168_363489 JE.Lundberg.168_363548 JE.Lundberg.168_367026 JE.Lundberg.168_397390 JE.Lundberg.168_403647 JE.Lundberg.168_498517 JE.Lundberg.168_566876 JE.Lundberg.168_569587 JE.Lundberg.168_618674 JE.Lundberg.168_636469 JE.Lundberg.168_650064 JE.Lundberg.168_762863 JE.Lundberg.168_857851 JE.Lundberg.168_863591 JE.Lundberg.168_883797 JE.Lundberg.168_895389 JE.Lundberg.168_896869 JE.Lundberg.168_939249 JE.Lundberg.168_1005580 JE.Lundberg.168_1063548 JE.Lundberg.168_1079119 JE.Lundberg.168_1133147 JE.Lundberg.168_1377433 JE.Lundberg.168_1449908 JE.Lundberg.168_1450161 JE.Lundberg.168_1471535 JE.Lundberg.168_1477230 JE.Lundberg.168_1504419 JE.Lundberg.168_1536625 JE.Lundberg.168_1546402 JE.Lundberg.168_1546494 JE.Lundberg.168_1546755 JE.Lundberg.168_1574891 JE.Lundberg.168_1595704 JE.Lundberg.171_769306 JE.Lundberg.171_1610330 JE.Lundberg.174_30458 JE.Lundberg.174_36489 JE.Lundberg.174_175850 JE.Lundberg.174_176079 JE.Lundberg.174_347144 JE.Lundberg.174_473531 JE.Lundberg.174_480950 JE.Lundberg.174_495647 JE.Lundberg.174_542534 JE.Lundberg.174_542687 JE.Lundberg.174_577871 JE.Lundberg.174_592046 JE.Lundberg.174_814141 JE.Lundberg.174_1270102 JE.Lundberg.177_105338 JE.Lundberg.177_145090 JE.Lundberg.177_309337 JE.Lundberg.177_309339 JE.Lundberg.177_667228 JE.Lundberg.177_774117 JE.Lundberg.177_899816 JE.Lundberg.177_1006909 JE.Lundberg.177_1128971 JE.Lundberg.177_1129190 JE.Lundberg.177_1315907 JE.Lundberg.177_1365665 JE.Lundberg.177_1365677 JE.Lundberg.180_609149 JE.Lundberg.180_709667 JE.Lundberg.180_726633 JE.Lundberg.180_726800 JE.Lundberg.180_852930 JE.Lundberg.180_858057 JE.Lundberg.180_982283 JE.Lundberg.180_1127406 JE.Lundberg.180_1127520 JE.Lundberg.180_1431549 JE.Lundberg.180_1552804 JE.Lundberg.183_225161 JE.Lundberg.183_225805 JE.Lundberg.183_257694 JE.Lundberg.183_309454 JE.Lundberg.183_484932 JE.Lundberg.183_499666 JE.Lundberg.183_499686 JE.Lundberg.183_517520 JE.Lundberg.183_517616 JE.Lundberg.183_580739 JE.Lundberg.183_692548 JE.Lundberg.183_739524 JE.Lundberg.183_885747 JE.Lundberg.183_890711 JE.Lundberg.183_997089 JE.Lundberg.183_1019330 JE.Lundberg.183_1027965 JE.Lundberg.183_1100667 JE.Lundberg.183_1120664 JE.Lundberg.183_1162077 JE.Lundberg.183_1175098 JE.Lundberg.183_1541617 JE.Lundberg.186_46491 JE.Lundberg.186_65041 JE.Lundberg.186_75085 JE.Lundberg.186_264643 JE.Lundberg.186_378958 JE.Lundberg.186_391460 JE.Lundberg.186_466660 JE.Lundberg.186_479951 JE.Lundberg.186_490952 JE.Lundberg.186_530958 JE.Lundberg.186_563062 JE.Lundberg.186_981019 JE.Lundberg.186_1170550 JE.Lundberg.186_1170583 JE.Lundberg.186_1197654 JE.Lundberg.186_1232747 JE.Lundberg.186_1238256 JE.Lundberg.189_20984 JE.Lundberg.189_32997 JE.Lundberg.189_67915 JE.Lundberg.189_67924 JE.Lundberg.189_68012 JE.Lundberg.189_68075 JE.Lundberg.189_160959 JE.Lundberg.189_191867 JE.Lundberg.189_320609 JE.Lundberg.189_342809 JE.Lundberg.189_348199 JE.Lundberg.189_455615 JE.Lundberg.189_520891 JE.Lundberg.189_521159 JE.Lundberg.189_667109 JE.Lundberg.189_935434 JE.Lundberg.189_980001 JE.Lundberg.189_1025063 JE.Lundberg.189_1122932 JE.Lundberg.189_1123053 JE.Lundberg.189_1132493 JE.Lundberg.189_1211556 JE.Lundberg.189_1222589 JE.Lundberg.189_1252344 JE.Lundberg.189_1295857 JE.Lundberg.189_1369901 JE.Lundberg.189_1438288 JE.Lundberg.189_1444964 JE.Lundberg.189_1457782 JE.Lundberg.189_1532413 JE.Lundberg.189_1556721 JE.Lundberg.18_120248 JE.Lundberg.18_184392 JE.Lundberg.18_187951 JE.Lundberg.18_320588 JE.Lundberg.18_372702 JE.Lundberg.18_431827 JE.Lundberg.18_436264 JE.Lundberg.18_448088 JE.Lundberg.18_499651 JE.Lundberg.18_531907 JE.Lundberg.18_592737 JE.Lundberg.18_729135 JE.Lundberg.18_780089 JE.Lundberg.18_829239 JE.Lundberg.18_868726 JE.Lundberg.18_925011 JE.Lundberg.18_1014939 JE.Lundberg.18_1092258 JE.Lundberg.18_1118147 JE.Lundberg.18_1158566 JE.Lundberg.18_1213494 JE.Lundberg.18_1285901 JE.Lundberg.18_1293925 JE.Lundberg.18_1433174 JE.Lundberg.18_1451044 JE.Lundberg.18_1574837 JE.Lundberg.18_1586930 JE.Lundberg.18_1753960 JE.Lundberg.18_1785436 JE.Lundberg.18_1788791 JE.Lundberg.18_1807844 JE.Lundberg.18_1864076 JE.Lundberg.18_1899003 JE.Lundberg.18_2050650 JE.Lundberg.18_2103875 JE.Lundberg.18_2104022 JE.Lundberg.18_2201934 JE.Lundberg.192_1510846 JE.Lundberg.21_73029 JE.Lundberg.21_83601 JE.Lundberg.21_85840 JE.Lundberg.21_129624 JE.Lundberg.21_575688 JE.Lundberg.21_611719 JE.Lundberg.21_656987 JE.Lundberg.21_1095366 JE.Lundberg.21_1413208 JE.Lundberg.21_1590526 JE.Lundberg.21_1633514 JE.Lundberg.21_1769164 JE.Lundberg.21_1845540 JE.Lundberg.21_1896033 JE.Lundberg.21_1971483 JE.Lundberg.24_61133 JE.Lundberg.24_155445 JE.Lundberg.24_182663 JE.Lundberg.24_198879 JE.Lundberg.24_341140 JE.Lundberg.24_459518 JE.Lundberg.24_462951 JE.Lundberg.24_486349 JE.Lundberg.24_545994 JE.Lundberg.24_604317 JE.Lundberg.24_705228 JE.Lundberg.24_732224 JE.Lundberg.24_774942 JE.Lundberg.24_782911 JE.Lundberg.24_885796 JE.Lundberg.24_1016179 JE.Lundberg.24_1042235 JE.Lundberg.24_1063541 JE.Lundberg.24_1106251 JE.Lundberg.24_1211978 JE.Lundberg.24_1261698 JE.Lundberg.24_1298030 JE.Lundberg.24_1306051 JE.Lundberg.24_1327170 JE.Lundberg.24_1400168 JE.Lundberg.24_1445084 JE.Lundberg.24_1634268 JE.Lundberg.24_1848777 JE.Lundberg.24_1992942 JE.Lundberg.24_1993061 JE.Lundberg.24_2154410 JE.Lundberg.24_2206895 JE.Lundberg.27_1388 JE.Lundberg.27_57904 JE.Lundberg.27_66494 JE.Lundberg.27_68622 JE.Lundberg.27_72143 JE.Lundberg.27_176727 JE.Lundberg.27_221281 JE.Lundberg.27_229101 JE.Lundberg.27_245514 JE.Lundberg.27_293207 JE.Lundberg.27_293497 JE.Lundberg.27_381358 JE.Lundberg.27_455266 JE.Lundberg.27_608689 JE.Lundberg.27_629327 JE.Lundberg.27_724985 JE.Lundberg.27_874641 JE.Lundberg.27_909632 JE.Lundberg.27_942152 JE.Lundberg.27_975511 JE.Lundberg.27_1025278 JE.Lundberg.27_1079162 JE.Lundberg.27_1188160 JE.Lundberg.27_1224237 JE.Lundberg.27_1283340 JE.Lundberg.27_1288648 JE.Lundberg.27_1293602 JE.Lundberg.27_1295776 JE.Lundberg.27_1319580 JE.Lundberg.27_1382605 JE.Lundberg.27_1382711 JE.Lundberg.27_1382803 JE.Lundberg.27_1390757 JE.Lundberg.27_1539081 JE.Lundberg.27_1611077 JE.Lundberg.27_1619628 JE.Lundberg.27_1694080 JE.Lundberg.27_1843007 JE.Lundberg.27_1868938 JE.Lundberg.27_1896091 JE.Lundberg.27_1907694 JE.Lundberg.27_1909160 JE.Lundberg.27_1909524 JE.Lundberg.27_1970628 JE.Lundberg.27_2055454 JE.Lundberg.27_2337448 JE.Lundberg.27_2363228 JE.Lundberg.27_2364907 JE.Lundberg.27_2376798 JE.Lundberg.27_2433511 JE.Lundberg.27_2519380 JE.Lundberg.27_2554834 JE.Lundberg.30_103301 JE.Lundberg.30_103585 JE.Lundberg.30_141955 JE.Lundberg.30_142228 JE.Lundberg.30_336896 JE.Lundberg.30_338361 JE.Lundberg.30_394664 JE.Lundberg.30_394798 JE.Lundberg.30_579196 JE.Lundberg.30_621879 JE.Lundberg.30_626536 JE.Lundberg.30_723783 JE.Lundberg.30_732068 JE.Lundberg.30_757057 JE.Lundberg.30_765803 JE.Lundberg.30_801859 JE.Lundberg.30_884441 JE.Lundberg.30_902521 JE.Lundberg.30_1002202 JE.Lundberg.30_1114029 JE.Lundberg.30_1153079 JE.Lundberg.30_1153142 JE.Lundberg.30_1156181 JE.Lundberg.30_1160410 JE.Lundberg.30_1275825 JE.Lundberg.30_1290324 JE.Lundberg.30_1383857 JE.Lundberg.30_1384010 JE.Lundberg.30_1401501 JE.Lundberg.30_1460334 JE.Lundberg.30_1552941 JE.Lundberg.30_1553247 JE.Lundberg.30_1634940 JE.Lundberg.30_1635281 JE.Lundberg.30_1641847 JE.Lundberg.30_1676314 JE.Lundberg.30_1733326 JE.Lundberg.30_1790237 JE.Lundberg.30_1794590 JE.Lundberg.30_1994365 JE.Lundberg.33_97686 JE.Lundberg.33_114109 JE.Lundberg.33_119087 JE.Lundberg.33_177904 JE.Lundberg.33_194828 JE.Lundberg.33_231340 JE.Lundberg.33_293825 JE.Lundberg.33_620362 JE.Lundberg.33_715106 JE.Lundberg.33_715179 JE.Lundberg.33_778191 JE.Lundberg.33_837074 JE.Lundberg.33_862804 JE.Lundberg.33_865543 JE.Lundberg.36_27376 JE.Lundberg.36_40658 JE.Lundberg.36_239745 JE.Lundberg.36_267938 JE.Lundberg.36_306965 JE.Lundberg.36_514692 JE.Lundberg.36_533048 JE.Lundberg.36_580249 JE.Lundberg.36_660106 JE.Lundberg.36_660231 JE.Lundberg.36_879325 JE.Lundberg.36_1023288 JE.Lundberg.36_1109220 JE.Lundberg.36_1357137 JE.Lundberg.36_1628757 JE.Lundberg.36_1628836 JE.Lundberg.36_1726334 JE.Lundberg.36_1812051 JE.Lundberg.36_1837303 JE.Lundberg.36_1856702 JE.Lundberg.36_1902426 JE.Lundberg.36_1915052 JE.Lundberg.36_2017841 JE.Lundberg.36_2024229 JE.Lundberg.39_26210 JE.Lundberg.39_51233 JE.Lundberg.39_124799 JE.Lundberg.39_180033 JE.Lundberg.39_204584 JE.Lundberg.39_220186 JE.Lundberg.39_291363 JE.Lundberg.39_308130 JE.Lundberg.39_333826 JE.Lundberg.39_359335 JE.Lundberg.39_381683 JE.Lundberg.39_416147 JE.Lundberg.39_490732 JE.Lundberg.39_491039 JE.Lundberg.39_554066 JE.Lundberg.39_599965 JE.Lundberg.39_613333 JE.Lundberg.39_680847 JE.Lundberg.39_680855 JE.Lundberg.39_786438 JE.Lundberg.39_815680 JE.Lundberg.39_860825 JE.Lundberg.39_867489 JE.Lundberg.39_891684 JE.Lundberg.39_900245 JE.Lundberg.39_923952 JE.Lundberg.39_973646 JE.Lundberg.39_1004165 JE.Lundberg.39_1063667 JE.Lundberg.39_1079465 JE.Lundberg.39_1208049 JE.Lundberg.39_1231499 JE.Lundberg.39_1257601 JE.Lundberg.39_1319381 JE.Lundberg.39_1324865 JE.Lundberg.39_1338873 JE.Lundberg.39_1345129 JE.Lundberg.39_1472576 JE.Lundberg.39_1489139 JE.Lundberg.39_1598111 JE.Lundberg.39_1602932 JE.Lundberg.39_1649561 JE.Lundberg.39_1678423 JE.Lundberg.39_1777488 JE.Lundberg.39_1836059 JE.Lundberg.39_1853816 JE.Lundberg.39_1860702 JE.Lundberg.3_12547 JE.Lundberg.3_175181 JE.Lundberg.3_190885 JE.Lundberg.3_192298 JE.Lundberg.3_193243 JE.Lundberg.3_202761 JE.Lundberg.3_219959 JE.Lundberg.3_303728 JE.Lundberg.3_381716 JE.Lundberg.3_432850 JE.Lundberg.3_445465 JE.Lundberg.3_538644 JE.Lundberg.3_540087 JE.Lundberg.3_720423 JE.Lundberg.3_786774 JE.Lundberg.3_930291 JE.Lundberg.3_952106 JE.Lundberg.3_954290 JE.Lundberg.3_975138 JE.Lundberg.3_975340 JE.Lundberg.3_1020133 JE.Lundberg.3_1165381 JE.Lundberg.3_1460210 JE.Lundberg.3_1516188 JE.Lundberg.3_1646107 JE.Lundberg.3_1711758 JE.Lundberg.3_1858603 JE.Lundberg.3_1863985 JE.Lundberg.3_1959975 JE.Lundberg.3_2003782 JE.Lundberg.3_2182250 JE.Lundberg.3_2183800 JE.Lundberg.3_2304537 JE.Lundberg.3_2308670 JE.Lundberg.3_2409863 JE.Lundberg.3_2598153 JE.Lundberg.3_2598355 JE.Lundberg.3_2871241 JE.Lundberg.3_2976042 JE.Lundberg.3_3021993 JE.Lundberg.3_3031183 JE.Lundberg.3_3044983 JE.Lundberg.3_3046352 JE.Lundberg.3_3084086 JE.Lundberg.3_3163507 JE.Lundberg.3_3193397 JE.Lundberg.3_3401006 JE.Lundberg.3_3427961 JE.Lundberg.42_25404 JE.Lundberg.42_26738 JE.Lundberg.42_27428 JE.Lundberg.42_117678 JE.Lundberg.42_243668 JE.Lundberg.42_255733 JE.Lundberg.42_307493 JE.Lundberg.42_334981 JE.Lundberg.42_347310 JE.Lundberg.42_399257 JE.Lundberg.42_426453 JE.Lundberg.42_550575 JE.Lundberg.42_586438 JE.Lundberg.42_621474 JE.Lundberg.42_767526 JE.Lundberg.42_827854 JE.Lundberg.42_846244 JE.Lundberg.42_916866 JE.Lundberg.42_928160 JE.Lundberg.42_928353 JE.Lundberg.42_929053 JE.Lundberg.42_952559 JE.Lundberg.42_1061063 JE.Lundberg.42_1088573 JE.Lundberg.42_1120524 JE.Lundberg.42_1140869 JE.Lundberg.42_1158227 JE.Lundberg.42_1249566 JE.Lundberg.42_1324458 JE.Lundberg.42_1496747 JE.Lundberg.42_1590013 JE.Lundberg.42_1604828 JE.Lundberg.42_1604975 JE.Lundberg.42_1680120 JE.Lundberg.42_1690093 JE.Lundberg.45_20625 JE.Lundberg.45_25589 JE.Lundberg.45_42919 JE.Lundberg.45_55941 JE.Lundberg.45_60562 JE.Lundberg.45_81173 JE.Lundberg.45_85794 JE.Lundberg.45_156736 JE.Lundberg.45_156960 JE.Lundberg.45_183473 JE.Lundberg.45_269206 JE.Lundberg.45_272163 JE.Lundberg.45_351488 JE.Lundberg.45_356552 JE.Lundberg.45_387832 JE.Lundberg.45_551143 JE.Lundberg.45_631580 JE.Lundberg.45_680665 JE.Lundberg.45_680804 JE.Lundberg.45_699686 JE.Lundberg.45_787311 JE.Lundberg.45_799941 JE.Lundberg.45_913266 JE.Lundberg.45_945215 JE.Lundberg.45_1032337 JE.Lundberg.45_1050077 JE.Lundberg.45_1125714 JE.Lundberg.45_1244170 JE.Lundberg.45_1253640 JE.Lundberg.45_1324840 JE.Lundberg.45_1368263 JE.Lundberg.45_1390205 JE.Lundberg.45_1409119 JE.Lundberg.45_1439502 JE.Lundberg.45_1553487 JE.Lundberg.48_36541 JE.Lundberg.48_107193 JE.Lundberg.48_171053 JE.Lundberg.48_244604 JE.Lundberg.48_285050 JE.Lundberg.48_300567 JE.Lundberg.48_333150 JE.Lundberg.48_335457 JE.Lundberg.48_352899 JE.Lundberg.48_352933 JE.Lundberg.48_365444 JE.Lundberg.48_374989 JE.Lundberg.48_405456 JE.Lundberg.48_460452 JE.Lundberg.48_620955 JE.Lundberg.48_621036 JE.Lundberg.48_648314 JE.Lundberg.48_724681 JE.Lundberg.48_745311 JE.Lundberg.48_749724 JE.Lundberg.48_753548 JE.Lundberg.48_774590 JE.Lundberg.48_791412 JE.Lundberg.48_805054 JE.Lundberg.48_827088 JE.Lundberg.48_840608 JE.Lundberg.48_879223 JE.Lundberg.48_955407 JE.Lundberg.48_999857 JE.Lundberg.48_1020673 JE.Lundberg.48_1050381 JE.Lundberg.48_1178379 JE.Lundberg.48_1271813 JE.Lundberg.48_1278989 JE.Lundberg.48_1298747 JE.Lundberg.48_1312894 JE.Lundberg.48_1336082 JE.Lundberg.48_1413057 JE.Lundberg.48_1422681 JE.Lundberg.48_1460816 JE.Lundberg.48_1470083 JE.Lundberg.48_1484454 JE.Lundberg.48_1484498 JE.Lundberg.48_1504837 JE.Lundberg.48_1613521 JE.Lundberg.48_1619100 JE.Lundberg.48_1619108 JE.Lundberg.48_1670621 JE.Lundberg.48_1696962 JE.Lundberg.48_1702135 JE.Lundberg.48_1707151 JE.Lundberg.48_1707243 JE.Lundberg.48_1707436 JE.Lundberg.48_1726616 JE.Lundberg.48_1726720 JE.Lundberg.51_763644 JE.Lundberg.51_816650 JE.Lundberg.51_1179503 JE.Lundberg.51_2082116 JE.Lundberg.54_25804 JE.Lundberg.54_238730 JE.Lundberg.54_238935 JE.Lundberg.54_511748 JE.Lundberg.54_1126403 JE.Lundberg.54_1408932 JE.Lundberg.57_12947 JE.Lundberg.57_128989 JE.Lundberg.57_271204 JE.Lundberg.57_1725952 JE.Lundberg.60_285182 JE.Lundberg.60_1263599 JE.Lundberg.60_1757085 JE.Lundberg.63_1137604 JE.Lundberg.63_1363196 JE.Lundberg.63_1402043 JE.Lundberg.63_1491321 JE.Lundberg.63_1575111 JE.Lundberg.63_1753943 JE.Lundberg.63_2073548 JE.Lundberg.66_253297 JE.Lundberg.66_384541 JE.Lundberg.66_526175 JE.Lundberg.66_684691 JE.Lundberg.66_988518 JE.Lundberg.66_1171110 JE.Lundberg.69_34095 JE.Lundberg.69_61506 JE.Lundberg.69_183882 JE.Lundberg.69_236392 JE.Lundberg.69_466847 JE.Lundberg.69_480113 JE.Lundberg.69_535891 JE.Lundberg.69_1325879 JE.Lundberg.69_1844026 JE.Lundberg.69_1971593 JE.Lundberg.69_2141492 JE.Lundberg.69_2220402 JE.Lundberg.6_129894 JE.Lundberg.6_380798 JE.Lundberg.6_389617 JE.Lundberg.6_566717 JE.Lundberg.6_570458 JE.Lundberg.6_764199 JE.Lundberg.6_1065471 JE.Lundberg.6_1090845 JE.Lundberg.6_1230295 JE.Lundberg.6_1245921 JE.Lundberg.6_1424928 JE.Lundberg.6_1495575 JE.Lundberg.6_1533511 JE.Lundberg.6_2076558 JE.Lundberg.6_2112160 JE.Lundberg.6_2179948 JE.Lundberg.6_2215035 JE.Lundberg.6_2255776 JE.Lundberg.72_352284 JE.Lundberg.75_139954 JE.Lundberg.75_517398 JE.Lundberg.75_528898 JE.Lundberg.75_619246 JE.Lundberg.75_726269 JE.Lundberg.75_769258 JE.Lundberg.75_1143659 JE.Lundberg.75_1171095 JE.Lundberg.75_1288349 JE.Lundberg.75_1354842 JE.Lundberg.75_1684727 JE.Lundberg.75_1692052 JE.Lundberg.75_1696698 JE.Lundberg.75_2019348 JE.Lundberg.75_2091338 JE.Lundberg.75_2309967 JE.Lundberg.78_181832 JE.Lundberg.78_295433 JE.Lundberg.78_327295 JE.Lundberg.78_483323 JE.Lundberg.78_796080 JE.Lundberg.78_971533 JE.Lundberg.78_991748 JE.Lundberg.78_1270628 JE.Lundberg.78_1289544 JE.Lundberg.78_1456681 JE.Lundberg.78_1464850 JE.Lundberg.78_1613367 JE.Lundberg.78_1613762 JE.Lundberg.78_1753779 JE.Lundberg.78_1800649 JE.Lundberg.81_223166 JE.Lundberg.81_682551 JE.Lundberg.81_1117380 JE.Lundberg.81_1117576 JE.Lundberg.81_2091945 JE.Lundberg.84_366958 JE.Lundberg.84_696636 JE.Lundberg.84_718320 JE.Lundberg.84_807238 JE.Lundberg.84_807301 JE.Lundberg.84_1182098 JE.Lundberg.84_1398013 JE.Lundberg.84_1487603 JE.Lundberg.84_1524794 JE.Lundberg.84_1528651 JE.Lundberg.84_1552050 JE.Lundberg.84_1620529 JE.Lundberg.84_1678580 JE.Lundberg.87_88461 JE.Lundberg.87_111133 JE.Lundberg.87_200299 JE.Lundberg.87_257101 JE.Lundberg.87_257311 JE.Lundberg.87_651749 JE.Lundberg.87_689258 JE.Lundberg.87_704597 JE.Lundberg.87_763539 JE.Lundberg.87_823622 JE.Lundberg.87_901262 JE.Lundberg.87_912970 JE.Lundberg.87_1011646 JE.Lundberg.87_1113143 JE.Lundberg.87_1190583 JE.Lundberg.87_1192825 JE.Lundberg.87_1194152 JE.Lundberg.87_1247845 JE.Lundberg.87_1293736 JE.Lundberg.87_1345270 JE.Lundberg.87_1362577 JE.Lundberg.87_1403529 JE.Lundberg.87_1403592 JE.Lundberg.87_1531917 JE.Lundberg.87_1551262 JE.Lundberg.87_1551617 JE.Lundberg.87_1557464 JE.Lundberg.87_1597252 JE.Lundberg.87_1662775 JE.Lundberg.87_1664027 JE.Lundberg.87_1668435 JE.Lundberg.87_1789530 JE.Lundberg.87_1819619 JE.Lundberg.90_53529 JE.Lundberg.90_137754 JE.Lundberg.90_220958 JE.Lundberg.90_316993 JE.Lundberg.90_467996 JE.Lundberg.90_801135 JE.Lundberg.90_1096282 JE.Lundberg.90_1096559 JE.Lundberg.90_1201829 JE.Lundberg.90_1213997 JE.Lundberg.90_1485777 JE.Lundberg.90_1501256 JE.Lundberg.90_1608950 JE.Lundberg.90_1661600 JE.Lundberg.90_1688643 JE.Lundberg.93_208764 JE.Lundberg.93_233768 JE.Lundberg.93_1165220 JE.Lundberg.93_1487303 JE.Lundberg.93_1959726 JE.Lundberg.93_2223653 JE.Lundberg.96_118531 JE.Lundberg.96_149148 JE.Lundberg.96_304053 JE.Lundberg.96_348507 JE.Lundberg.96_374981 JE.Lundberg.96_417369 JE.Lundberg.96_417430 JE.Lundberg.96_433399 JE.Lundberg.96_519880 JE.Lundberg.96_733222 JE.Lundberg.96_1373530 JE.Lundberg.96_1373622 JE.Lundberg.96_1607127 JE.Lundberg.96_1635109 JE.Lundberg.96_1847849 JE.Lundberg.96_1852458 JE.Lundberg.96_1870803 JE.Lundberg.99_204882 JE.Lundberg.99_204922 JE.Lundberg.99_340431 JE.Lundberg.99_636571 JE.Lundberg.99_806426 JE.Lundberg.99_1048509 JE.Lundberg.99_1082908 JE.Lundberg.99_1302466 JE.Lundberg.99_1351459 JE.Lundberg.99_1425786 JE.Lundberg.99_1862949 JE.Lundberg.99_1973096 JE.Lundberg.99_2014156 JE.Lundberg.99_2253463 JE.Lundberg.99_2265394 JE.Lundberg.9_95408 JE.Lundberg.9_136749 JE.Lundberg.9_170989 JE.Lundberg.9_385085 JE.Lundberg.9_407829 JE.Lundberg.9_432999 JE.Lundberg.9_458828 JE.Lundberg.9_470677 JE.Lundberg.9_532248 JE.Lundberg.9_668279 JE.Lundberg.9_683313 JE.Lundberg.9_711274 JE.Lundberg.9_749868 JE.Lundberg.9_928711 JE.Lundberg.9_997977 JE.Lundberg.9_1043017 JE.Lundberg.9_1127963 JE.Lundberg.9_1163066 JE.Lundberg.9_1315290 JE.Lundberg.9_1336957 JE.Lundberg.9_1342553 JE.Lundberg.9_1387410 JE.Lundberg.9_1392019 JE.Lundberg.9_1451600 JE.Lundberg.9_1459510 JE.Lundberg.9_1532151 JE.Lundberg.9_1549735 JE.Lundberg.9_1601720 JE.Lundberg.9_1619704 JE.Lundberg.9_1821441 JE.Lundberg.9_1895664 JE.Lundberg.9_2042770 JE.Soil.120_1097173 JE.Soil.12_20791 JE.Soil.12_45109 JE.Soil.12_64904 JE.Soil.12_68791 JE.Soil.12_137676 JE.Soil.12_204110 JE.Soil.12_208804 JE.Soil.12_223733 JE.Soil.12_223890 JE.Soil.12_259567 JE.Soil.12_314005 JE.Soil.12_323482 JE.Soil.12_328929 JE.Soil.12_332592 JE.Soil.12_341570 JE.Soil.12_347190 JE.Soil.12_362423 JE.Soil.12_375361 JE.Soil.12_376153 JE.Soil.12_382188 JE.Soil.12_382367 JE.Soil.12_389151 JE.Soil.12_401801 JE.Soil.12_424606 JE.Soil.12_427250 JE.Soil.12_502557 JE.Soil.12_502677 JE.Soil.12_502996 JE.Soil.12_515576 JE.Soil.12_544029 JE.Soil.12_544151 JE.Soil.12_548639 JE.Soil.12_572445 JE.Soil.12_573999 JE.Soil.12_574177 JE.Soil.12_646439 JE.Soil.12_650976 JE.Soil.12_660569 JE.Soil.12_673060 JE.Soil.12_679756 JE.Soil.12_691371 JE.Soil.12_695779 JE.Soil.12_701109 JE.Soil.12_701469 JE.Soil.12_717950 JE.Soil.12_718236 JE.Soil.12_742523 JE.Soil.12_742590 JE.Soil.12_766372 JE.Soil.12_875322 JE.Soil.12_878272 JE.Soil.12_899917 JE.Soil.12_905630 JE.Soil.12_923487 JE.Soil.12_973994 JE.Soil.12_1018393 JE.Soil.12_1025016 JE.Soil.12_1025203 JE.Soil.12_1026039 JE.Soil.12_1059035 JE.Soil.12_1060255 JE.Soil.12_1071354 JE.Soil.12_1074244 JE.Soil.12_1100567 JE.Soil.12_1111223 JE.Soil.12_1144467 JE.Soil.12_1166560 JE.Soil.12_1169779 JE.Soil.12_1178111 JE.Soil.12_1180936 JE.Soil.12_1189443 JE.Soil.12_1246609 JE.Soil.12_1260107 JE.Soil.12_1260745 JE.Soil.12_1279310 JE.Soil.12_1316384 JE.Soil.12_1340724 JE.Soil.12_1340862 JE.Soil.12_1373107 JE.Soil.12_1373276 JE.Soil.12_1376121 JE.Soil.12_1423348 JE.Soil.12_1437533 JE.Soil.12_1437630 JE.Soil.12_1460787 JE.Soil.12_1508256 JE.Soil.12_1517293 JE.Soil.12_1560343 JE.Soil.12_1560406 JE.Soil.12_1563492 JE.Soil.12_1568600 JE.Soil.12_1572840 JE.Soil.12_1573896 JE.Soil.12_1577258 JE.Soil.12_1606137 JE.Soil.12_1615699 JE.Soil.12_1667340 JE.Soil.12_1695535 JE.Soil.12_1702137 JE.Soil.12_1721259 JE.Soil.12_1729663 JE.Soil.12_1790788 JE.Soil.12_1832588 JE.Soil.12_1832728 JE.Soil.12_1835954 JE.Soil.12_1843012 JE.Soil.12_1861839 JE.Soil.12_1884098 JE.Soil.12_1918834 JE.Soil.12_1918844 JE.Soil.12_2022999 JE.Soil.12_2031935 JE.Soil.12_2057283 JE.Soil.12_2075009 JE.Soil.12_2100147 JE.Soil.12_2137852 JE.Soil.12_2148275 JE.Soil.12_2149534 JE.Soil.12_2194045 JE.Soil.12_2201897 JE.Soil.12_2202118 JE.Soil.12_2218319 JE.Soil.12_2218337 JE.Soil.12_2234058 JE.Soil.12_2330335 JE.Soil.12_2341926 JE.Soil.12_2359297 JE.Soil.12_2361852 JE.Soil.12_2362034 JE.Soil.12_2377960 JE.Soil.16_30086 JE.Soil.16_842032 JE.Soil.16_956784 JE.Soil.16_1149808 JE.Soil.16_1493911 JE.Soil.180_60950 JE.Soil.180_112093 JE.Soil.180_118073 JE.Soil.180_192649 JE.Soil.180_326620 JE.Soil.180_327202 JE.Soil.180_414592 JE.Soil.180_593425 JE.Soil.180_603116 JE.Soil.180_723613 JE.Soil.180_753265 JE.Soil.180_787905 JE.Soil.180_832516 JE.Soil.180_942663 JE.Soil.180_1117087 JE.Soil.180_1181126 JE.Soil.180_1294086 JE.Soil.180_1324849 JE.Soil.180_1375640 JE.Soil.180_1416758 JE.Soil.180_1450130 JE.Soil.180_1511512 JE.Soil.180_1840554 JE.Soil.180_2123932 JE.Soil.180_2228353 JE.Soil.180_2249866 JE.Soil.180_2378656 JE.Soil.180_2487255 JE.Soil.180_2493259 JE.Soil.180_2756372 JE.Soil.184_1646752 JE.Soil.188_69475 JE.Soil.188_76588 JE.Soil.188_322764 JE.Soil.188_380017 JE.Soil.188_392383 JE.Soil.188_433631 JE.Soil.188_472410 JE.Soil.188_524146 JE.Soil.188_571148 JE.Soil.188_721668 JE.Soil.188_735129 JE.Soil.188_750409 JE.Soil.188_774198 JE.Soil.188_1071345 JE.Soil.188_1330586 JE.Soil.188_1430251 JE.Soil.188_1452818 JE.Soil.188_1461706 JE.Soil.188_1530690 JE.Soil.188_1641327 JE.Soil.188_1657253 JE.Soil.188_1682173 JE.Soil.188_1752941 JE.Soil.188_1815138 JE.Soil.188_1945193 JE.Soil.188_2181974 JE.Soil.192_15332 JE.Soil.192_157212 JE.Soil.192_336580 JE.Soil.192_575819 JE.Soil.192_780666 JE.Soil.192_852431 JE.Soil.192_1023801 JE.Soil.192_1082002 JE.Soil.192_1134243 JE.Soil.192_1240733 JE.Soil.192_1241065 JE.Soil.192_1282292 JE.Soil.200_438464 JE.Soil.200_1097299 JE.Soil.208_1887 JE.Soil.208_3633 JE.Soil.208_169625 JE.Soil.208_169965 JE.Soil.208_230761 JE.Soil.208_462673 JE.Soil.208_488056 JE.Soil.208_495536 JE.Soil.208_572142 JE.Soil.208_666054 JE.Soil.208_824768 JE.Soil.208_842182 JE.Soil.208_852844 JE.Soil.208_990058 JE.Soil.208_1106081 JE.Soil.208_1175529 JE.Soil.208_1214503 JE.Soil.208_1221221 JE.Soil.208_1237744 JE.Soil.208_1331279 JE.Soil.208_1396395 JE.Soil.208_1427239 JE.Soil.208_1457806 JE.Soil.20_90225 JE.Soil.20_144559 JE.Soil.20_163830 JE.Soil.20_171701 JE.Soil.20_177498 JE.Soil.20_204501 JE.Soil.20_278273 JE.Soil.20_315911 JE.Soil.20_323577 JE.Soil.20_332465 JE.Soil.20_332605 JE.Soil.20_411185 JE.Soil.20_425409 JE.Soil.20_444380 JE.Soil.20_444455 JE.Soil.20_525362 JE.Soil.20_535917 JE.Soil.20_680203 JE.Soil.20_694037 JE.Soil.20_696757 JE.Soil.20_721402 JE.Soil.20_786694 JE.Soil.20_963522 JE.Soil.20_971971 JE.Soil.20_979082 JE.Soil.20_1100718 JE.Soil.20_1100826 JE.Soil.20_1101013 JE.Soil.20_1203893 JE.Soil.20_1203959 JE.Soil.20_1228691 JE.Soil.20_1231795 JE.Soil.20_1291963 JE.Soil.20_1322761 JE.Soil.20_1327025 JE.Soil.20_1327057 JE.Soil.20_1344965 JE.Soil.20_1371084 JE.Soil.20_1435655 JE.Soil.20_1461287 JE.Soil.20_1496919 JE.Soil.20_1508114 JE.Soil.20_1512288 JE.Soil.20_1540928 JE.Soil.20_1598537 JE.Soil.20_1598729 JE.Soil.20_1631851 JE.Soil.20_1646628 JE.Soil.20_1684123 JE.Soil.20_1709370 JE.Soil.20_1860725 JE.Soil.20_1933085 JE.Soil.20_1943675 JE.Soil.20_1957882 JE.Soil.20_1969387 JE.Soil.20_2005918 JE.Soil.20_2010231 JE.Soil.20_2022587 JE.Soil.20_2052346 JE.Soil.20_2058444 JE.Soil.20_2087168 JE.Soil.20_2100233 JE.Soil.20_2146906 JE.Soil.20_2412273 JE.Soil.20_2458436 JE.Soil.20_2477681 JE.Soil.20_2562097 JE.Soil.20_2578362 JE.Soil.212_113785 JE.Soil.212_113923 JE.Soil.212_960073 JE.Soil.212_1817664 JE.Soil.216_1051440 JE.Soil.216_1092934 JE.Soil.220_1192629 JE.Soil.232_1678179 JE.Soil.232_2270453 JE.Soil.240_38810 JE.Soil.240_342970 JE.Soil.240_408758 JE.Soil.240_431897 JE.Soil.240_643770 JE.Soil.240_661469 JE.Soil.240_1201205 JE.Soil.240_1204738 JE.Soil.240_1635096 JE.Soil.240_1914890 JE.Soil.240_2000524 JE.Soil.240_2078560 JE.Soil.244_108453 JE.Soil.244_293010 JE.Soil.244_472598 JE.Soil.244_545144 JE.Soil.244_583570 JE.Soil.244_609970 JE.Soil.244_745608 JE.Soil.244_1116827 JE.Soil.244_1202965 JE.Soil.244_1322384 JE.Soil.244_1660087 JE.Soil.244_1682902 JE.Soil.244_1761756 JE.Soil.244_2064053 JE.Soil.244_2096380 JE.Soil.244_2322883 JE.Soil.244_2430702 JE.Soil.244_2437594 JE.Soil.24_54962 JE.Soil.24_90401 JE.Soil.24_90677 JE.Soil.24_101630 JE.Soil.24_157452 JE.Soil.24_157657 JE.Soil.24_194324 JE.Soil.24_205611 JE.Soil.24_220763 JE.Soil.24_220860 JE.Soil.24_240620 JE.Soil.24_249693 JE.Soil.24_292664 JE.Soil.24_342675 JE.Soil.24_351605 JE.Soil.24_361304 JE.Soil.24_374872 JE.Soil.24_383291 JE.Soil.24_388711 JE.Soil.24_442652 JE.Soil.24_540742 JE.Soil.24_584217 JE.Soil.24_725110 JE.Soil.24_741147 JE.Soil.24_820084 JE.Soil.24_852133 JE.Soil.24_874031 JE.Soil.24_880050 JE.Soil.24_888437 JE.Soil.24_894962 JE.Soil.24_973702 JE.Soil.24_1126793 JE.Soil.24_1140119 JE.Soil.24_1163850 JE.Soil.24_1163955 JE.Soil.24_1171936 JE.Soil.24_1222162 JE.Soil.24_1235139 JE.Soil.24_1245390 JE.Soil.24_1289166 JE.Soil.24_1310829 JE.Soil.24_1359738 JE.Soil.24_1383971 JE.Soil.24_1417471 JE.Soil.24_1539159 JE.Soil.24_1558866 JE.Soil.24_1569499 JE.Soil.24_1610820 JE.Soil.24_1709812 JE.Soil.24_1709973 JE.Soil.24_1730743 JE.Soil.24_1737911 JE.Soil.24_1751000 JE.Soil.24_1758818 JE.Soil.24_1777991 JE.Soil.24_1795727 JE.Soil.24_1801723 JE.Soil.24_1869435 JE.Soil.24_1934347 JE.Soil.24_1936527 JE.Soil.24_2009463 JE.Soil.24_2066698 JE.Soil.24_2098655 JE.Soil.24_2123176 JE.Soil.24_2123332 JE.Soil.24_2178625 JE.Soil.24_2192586 JE.Soil.24_2213253 JE.Soil.24_2222509 JE.Soil.24_2268994 JE.Soil.24_2278144 JE.Soil.24_2282069 JE.Soil.24_2342971 JE.Soil.24_2363058 JE.Soil.24_2374377 JE.Soil.24_2432511 JE.Soil.24_2438376 JE.Soil.24_2442519 JE.Soil.24_2444106 JE.Soil.24_2466924 JE.Soil.24_2533252 JE.Soil.24_2560078 JE.Soil.24_2592817 JE.Soil.24_2652756 JE.Soil.24_2666385 JE.Soil.24_2679179 JE.Soil.24_2814370 JE.Soil.24_2872881 JE.Soil.24_2873653 JE.Soil.24_2895587 JE.Soil.24_2932544 JE.Soil.24_2932617 JE.Soil.24_2938779 JE.Soil.24_2968264 JE.Soil.24_2981056 JE.Soil.24_3035209 JE.Soil.24_3036908 JE.Soil.24_3045708 JE.Soil.24_3059906 JE.Soil.24_3060429 JE.Soil.24_3084482 JE.Soil.24_3088722 JE.Soil.24_3091704 JE.Soil.24_3111695 JE.Soil.24_3122103 JE.Soil.264_7340 JE.Soil.264_159602 JE.Soil.264_337121 JE.Soil.264_347688 JE.Soil.264_755366 JE.Soil.264_756346 JE.Soil.264_979882 JE.Soil.264_1164441 JE.Soil.264_1189661 JE.Soil.264_1290161 JE.Soil.264_1340485 JE.Soil.264_1364876 JE.Soil.280_2463925 JE.Soil.28_41482 JE.Soil.28_743668 JE.Soil.28_760618 JE.Soil.28_904762 JE.Soil.28_1005808 JE.Soil.28_1131373 JE.Soil.28_1749664 JE.Soil.28_1843811 JE.Soil.28_1887971 JE.Soil.28_2178842 JE.Soil.28_2437464 JE.Soil.28_2672910 JE.Soil.28_3169663 JE.Soil.28_3207555 JE.Soil.28_3395288 JE.Soil.28_3395489 JE.Soil.28_3543542 JE.Soil.28_3811163 JE.Soil.28_3980981 JE.Soil.28_4085034 JE.Soil.32_212279 JE.Soil.32_455097 JE.Soil.32_538323 JE.Soil.32_572308 JE.Soil.32_583335 JE.Soil.32_588606 JE.Soil.32_717556 JE.Soil.32_898605 JE.Soil.32_974195 JE.Soil.32_983534 JE.Soil.32_984764 JE.Soil.32_1103899 JE.Soil.32_1176475 JE.Soil.32_1225862 JE.Soil.32_1268525 JE.Soil.32_1467849 JE.Soil.32_1496448 JE.Soil.32_1502041 JE.Soil.32_1546025 JE.Soil.32_1610301 JE.Soil.32_1673721 JE.Soil.36_114855 JE.Soil.36_281225 JE.Soil.36_314335 JE.Soil.36_366186 JE.Soil.36_709603 JE.Soil.36_835440 JE.Soil.36_835441 JE.Soil.36_851848 JE.Soil.36_866763 JE.Soil.36_879823 JE.Soil.36_882056 JE.Soil.36_926054 JE.Soil.36_1011956 JE.Soil.36_1111715 JE.Soil.36_1111878 JE.Soil.36_1150828 JE.Soil.36_1197009 JE.Soil.36_1220805 JE.Soil.36_1316004 JE.Soil.36_1357504 JE.Soil.36_1412517 JE.Soil.36_1426128 JE.Soil.36_1554017 JE.Soil.36_1576122 JE.Soil.36_1624242 JE.Soil.36_1833172 JE.Soil.36_1879535 JE.Soil.36_1879623 JE.Soil.36_1912852 JE.Soil.36_1912870 JE.Soil.36_1929989 JE.Soil.36_1930002 JE.Soil.36_2026266 JE.Soil.36_2040603 JE.Soil.36_2106855 JE.Soil.36_2181856 JE.Soil.36_2246332 JE.Soil.40_422655 JE.Soil.40_451606 JE.Soil.40_732252 JE.Soil.40_802532 JE.Soil.40_1101773 JE.Soil.40_1335620 JE.Soil.40_1356418 JE.Soil.40_1356596 JE.Soil.40_1364900 JE.Soil.40_1377472 JE.Soil.40_1470638 JE.Soil.40_1639847 JE.Soil.40_1717235 JE.Soil.40_1778768 JE.Soil.40_1783943 JE.Soil.40_1956103 JE.Soil.40_2097334 JE.Soil.40_2339699 JE.Soil.40_2339708 JE.Soil.40_2653547 JE.Soil.40_2669331 JE.Soil.40_2669401 JE.Soil.44_21406 JE.Soil.44_21529 JE.Soil.44_45158 JE.Soil.44_115984 JE.Soil.44_130913 JE.Soil.44_131061 JE.Soil.44_131182 JE.Soil.44_159384 JE.Soil.44_179167 JE.Soil.44_233761 JE.Soil.44_236710 JE.Soil.44_340753 JE.Soil.44_393401 JE.Soil.44_408809 JE.Soil.44_463046 JE.Soil.44_485871 JE.Soil.44_535528 JE.Soil.44_535563 JE.Soil.44_538234 JE.Soil.44_554227 JE.Soil.44_557045 JE.Soil.44_583394 JE.Soil.44_617705 JE.Soil.44_646272 JE.Soil.44_709468 JE.Soil.44_720245 JE.Soil.44_726539 JE.Soil.44_737766 JE.Soil.44_816387 JE.Soil.44_831914 JE.Soil.44_848168 JE.Soil.44_853010 JE.Soil.44_853878 JE.Soil.44_882829 JE.Soil.44_937311 JE.Soil.44_939693 JE.Soil.44_950669 JE.Soil.44_963466 JE.Soil.44_976364 JE.Soil.44_998044 JE.Soil.44_1007859 JE.Soil.44_1038546 JE.Soil.44_1082282 JE.Soil.44_1088994 JE.Soil.44_1096732 JE.Soil.44_1096836 JE.Soil.44_1111074 JE.Soil.44_1127598 JE.Soil.44_1127754 JE.Soil.44_1184006 JE.Soil.44_1196972 JE.Soil.44_1197917 JE.Soil.44_1254502 JE.Soil.44_1279480 JE.Soil.44_1297108 JE.Soil.44_1317946 JE.Soil.44_1335042 JE.Soil.44_1335082 JE.Soil.44_1356528 JE.Soil.44_1434611 JE.Soil.44_1446559 JE.Soil.44_1497428 JE.Soil.44_1525230 JE.Soil.44_1536168 JE.Soil.44_1561755 JE.Soil.44_1567842 JE.Soil.44_1572398 JE.Soil.44_1613176 JE.Soil.44_1628778 JE.Soil.44_1648368 JE.Soil.44_1679024 JE.Soil.44_1698518 JE.Soil.44_1699735 JE.Soil.44_1778754 JE.Soil.44_1810135 JE.Soil.44_1815629 JE.Soil.44_1847393 JE.Soil.44_1900185 JE.Soil.44_1945321 JE.Soil.44_1962703 JE.Soil.44_2057223 JE.Soil.44_2078164 JE.Soil.44_2092919 JE.Soil.44_2098482 JE.Soil.44_2103675 JE.Soil.44_2121504 JE.Soil.44_2121629 JE.Soil.44_2142180 JE.Soil.44_2148610 JE.Soil.44_2181348 JE.Soil.44_2185532 JE.Soil.44_2247163 JE.Soil.44_2257198 JE.Soil.44_2324890 JE.Soil.44_2327102 JE.Soil.44_2376773 JE.Soil.44_2389235 JE.Soil.44_2390059 JE.Soil.44_2402544 JE.Soil.44_2439113 JE.Soil.44_2462622 JE.Soil.44_2470660 JE.Soil.44_2480766 JE.Soil.44_2495298 JE.Soil.44_2556266 JE.Soil.44_2578447 JE.Soil.44_2642702 JE.Soil.44_2680328 JE.Soil.44_2709491 JE.Soil.44_2711257 JE.Soil.44_2722162 JE.Soil.44_2746748 JE.Soil.44_2750609 JE.Soil.44_2760075 JE.Soil.44_2771026 JE.Soil.44_2793531 JE.Soil.44_2919961 JE.Soil.44_2947523 JE.Soil.44_2950721 JE.Soil.44_2950909 JE.Soil.44_2955620 JE.Soil.44_2968861 JE.Soil.44_2977095 JE.Soil.44_3058403 JE.Soil.44_3070359 JE.Soil.44_3075628 JE.Soil.44_3112843 JE.Soil.44_3116841 JE.Soil.44_3163909 JE.Soil.44_3164071 JE.Soil.44_3170115 JE.Soil.44_3171425 JE.Soil.44_3206336 JE.Soil.44_3227381 JE.Soil.44_3240715 JE.Soil.44_3249240 JE.Soil.44_3280959 JE.Soil.44_3317486 JE.Soil.48_67254 JE.Soil.48_258332 JE.Soil.48_277450 JE.Soil.48_420725 JE.Soil.48_521237 JE.Soil.48_548635 JE.Soil.48_586825 JE.Soil.48_850678 JE.Soil.48_937487 JE.Soil.48_951786 JE.Soil.48_1018705 JE.Soil.48_1061994 JE.Soil.48_1079117 JE.Soil.48_1082600 JE.Soil.48_1111611 JE.Soil.48_1149663 JE.Soil.48_1182826 JE.Soil.48_1283682 JE.Soil.48_1292324 JE.Soil.48_1303930 JE.Soil.48_1337558 JE.Soil.48_1385823 JE.Soil.48_1412698 JE.Soil.48_1525497 JE.Soil.48_1543891 JE.Soil.48_1661300 JE.Soil.48_1662043 JE.Soil.48_1682028 JE.Soil.48_1895229 JE.Soil.48_2092949 JE.Soil.48_2140672 JE.Soil.48_2303197 JE.Soil.48_2385705 JE.Soil.48_2407883 JE.Soil.48_2415661 JE.Soil.48_2432259 JE.Soil.48_2451122 JE.Soil.48_2451333 JE.Soil.48_2644723 JE.Soil.48_2776516 JE.Soil.48_2849182 JE.Soil.48_2871161 JE.Soil.48_2887127 JE.Soil.48_2957775 JE.Soil.48_2974464 JE.Soil.48_3056058 JE.Soil.48_3093457 JE.Soil.48_3414221 JE.Soil.48_3506853 JE.Soil.4_188398 JE.Soil.4_582893 JE.Soil.4_920857 JE.Soil.4_1049418 JE.Soil.4_1172712 JE.Soil.4_1832329 JE.Soil.4_1856188 JE.Soil.4_1907881 JE.Soil.4_1948769 JE.Soil.4_2020134 JE.Soil.4_2463708 JE.Soil.4_2832833 JE.Soil.4_2865606 JE.Soil.4_2948254 JE.Soil.56_1311157 JE.Soil.88_63706 JE.Soil.8_167784 JE.Soil.8_174735 JE.Soil.8_230098 JE.Soil.8_465838 JE.Soil.8_468361 JE.Soil.8_475950 JE.Soil.8_521160 JE.Soil.8_536724 JE.Soil.8_551627 JE.Soil.8_557441 JE.Soil.8_567930 JE.Soil.8_571505 JE.Soil.8_606779 JE.Soil.8_646388 JE.Soil.8_669605 JE.Soil.8_717336 JE.Soil.8_754675 JE.Soil.8_783409 JE.Soil.8_798613 JE.Soil.8_807109 JE.Soil.8_807156 JE.Soil.8_818394 JE.Soil.8_900811 JE.Soil.8_961025 JE.Soil.8_1049011 JE.Soil.8_1074520 JE.Soil.8_1079766 JE.Soil.8_1109615 JE.Soil.8_1129478 JE.Soil.8_1230357 JE.Soil.8_1273549 JE.Soil.8_1314683 JE.Soil.8_1318633 JE.Soil.8_1321635 JE.Soil.8_1326692 JE.Soil.8_1328377 JE.Soil.8_1353813 JE.Soil.8_1525325 JE.Soil.8_1531004 JE.Soil.8_1598764 JE.Soil.8_1605865 JE.Soil.8_1691222 JE.Soil.8_1691290 JE.Soil.8_1697057 JE.Soil.8_1773874 JE.Soil.8_1832502 JE.Soil.8_1874113 JE.Soil.8_1891923 JE.Soil.8_1935270 JE.Soil.8_1935279 JE.Soil.8_1936110 JE.Soil.8_1967920 JE.Soil.8_1989550 JE.Soil.8_1993672 JE.Soil.8_1994063 JE.Soil.8_2000405 JE.Soil.8_2056438 JE.Soil.8_2064930 JE.Soil.8_2125520 JE.Soil.8_2133989 JE.Soil.8_2138502 JE.Soil.8_2166138 JE.Soil.8_2199122 JE.Soil.8_2199203 JE.Soil.8_2215939 JE.Soil.8_2350704 JE.Soil.92_1986631 JE.Soil.96_37805 JE.Soil.96_39970 JE.Soil.96_43116 JE.Soil.96_710938 JE.Soil.96_955191 JE.Soil.96_1670457 JE.Lundberg.102_1204164 JE.Lundberg.102_1206281 JE.Lundberg.102_1341979 JE.Lundberg.102_1645193 JE.Lundberg.102_1698906 JE.Lundberg.102_1727815 JE.Lundberg.105_8718 JE.Lundberg.105_281319 JE.Lundberg.105_554330 JE.Lundberg.105_606940 JE.Lundberg.105_875440 JE.Lundberg.105_875543 JE.Lundberg.105_1059261 JE.Lundberg.105_1133732 JE.Lundberg.105_1844946 JE.Lundberg.105_1856594 JE.Lundberg.105_1893302 JE.Lundberg.105_2036926 JE.Lundberg.105_2281456 JE.Lundberg.108_307359 JE.Lundberg.108_1196536 JE.Lundberg.108_1363149 JE.Lundberg.108_1652509 JE.Lundberg.108_2036710 JE.Lundberg.111_135676 JE.Lundberg.111_214299 JE.Lundberg.111_247353 JE.Lundberg.111_339329 JE.Lundberg.111_620114 JE.Lundberg.111_950516 JE.Lundberg.111_1172686 JE.Lundberg.111_1404878 JE.Lundberg.111_1633271 JE.Lundberg.114_23837 JE.Lundberg.114_134447 JE.Lundberg.114_205621 JE.Lundberg.114_294900 JE.Lundberg.114_539828 JE.Lundberg.114_541250 JE.Lundberg.114_762824 JE.Lundberg.114_771980 JE.Lundberg.114_1016852 JE.Lundberg.114_1265491 JE.Lundberg.114_1281205 JE.Lundberg.114_1288023 JE.Lundberg.114_1297710 JE.Lundberg.114_1297952 JE.Lundberg.114_1328714 JE.Lundberg.114_1352226 JE.Lundberg.117_94497 JE.Lundberg.117_2235618 JE.Lundberg.123_163456 JE.Lundberg.123_701856 JE.Lundberg.123_773078 JE.Lundberg.123_875242 JE.Lundberg.123_1001025 JE.Lundberg.123_1446304 JE.Lundberg.123_1485631 JE.Lundberg.123_1646053 JE.Lundberg.126_170070 JE.Lundberg.126_239928 JE.Lundberg.126_1170137 JE.Lundberg.126_1735868 JE.Lundberg.129_431527 JE.Lundberg.12_89554 JE.Lundberg.12_324161 JE.Lundberg.12_523755 JE.Lundberg.12_523984 JE.Lundberg.12_716295 JE.Lundberg.12_1121485 JE.Lundberg.12_1296724 JE.Lundberg.132_159687 JE.Lundberg.132_251343 JE.Lundberg.132_323149 JE.Lundberg.132_426762 JE.Lundberg.132_455490 JE.Lundberg.132_670008 JE.Lundberg.132_696366 JE.Lundberg.132_865490 JE.Lundberg.132_896142 JE.Lundberg.132_957376 JE.Lundberg.132_1142431 JE.Lundberg.132_1259440 JE.Lundberg.132_1308454 JE.Lundberg.132_1411519 JE.Lundberg.132_1783745 JE.Lundberg.135_165739 JE.Lundberg.135_257387 JE.Lundberg.135_421288 JE.Lundberg.135_573438 JE.Lundberg.135_691493 JE.Lundberg.135_732813 JE.Lundberg.135_836347 JE.Lundberg.135_1234146 JE.Lundberg.135_1245182 JE.Lundberg.135_1286585 JE.Lundberg.138_78643 JE.Lundberg.138_85643 JE.Lundberg.138_85838 JE.Lundberg.138_107964 JE.Lundberg.138_125214 JE.Lundberg.138_125497 JE.Lundberg.138_165177 JE.Lundberg.138_421885 JE.Lundberg.138_468882 JE.Lundberg.138_501855 JE.Lundberg.138_583161 JE.Lundberg.138_638440 JE.Lundberg.138_643974 JE.Lundberg.138_651641 JE.Lundberg.138_657700 JE.Lundberg.138_800307 JE.Lundberg.138_1067162 JE.Lundberg.138_1338740 JE.Lundberg.138_1571910 JE.Lundberg.138_1602680 JE.Lundberg.138_1654295 JE.Lundberg.138_1807685 JE.Lundberg.138_1816294 JE.Lundberg.141_167784 JE.Lundberg.141_387371 JE.Lundberg.141_430278 JE.Lundberg.141_853730 JE.Lundberg.141_1070290 JE.Lundberg.144_91842 JE.Lundberg.144_127214 JE.Lundberg.144_128106 JE.Lundberg.144_189899 JE.Lundberg.144_369388 JE.Lundberg.144_414529 JE.Lundberg.144_429573 JE.Lundberg.144_465013 JE.Lundberg.144_731438 JE.Lundberg.144_1064873 JE.Lundberg.144_1134717 JE.Lundberg.147_23601 JE.Lundberg.147_61663 JE.Lundberg.147_120559 JE.Lundberg.147_219899 JE.Lundberg.147_243324 JE.Lundberg.147_277252 JE.Lundberg.147_293406 JE.Lundberg.147_310148 JE.Lundberg.147_332082 JE.Lundberg.147_357845 JE.Lundberg.147_371184 JE.Lundberg.147_388085 JE.Lundberg.147_396973 JE.Lundberg.147_409432 JE.Lundberg.147_432629 JE.Lundberg.147_437182 JE.Lundberg.147_438833 JE.Lundberg.147_477906 JE.Lundberg.147_487477 JE.Lundberg.147_567485 JE.Lundberg.147_580024 JE.Lundberg.147_640897 JE.Lundberg.147_650435 JE.Lundberg.147_650661 JE.Lundberg.147_660948 JE.Lundberg.147_667623 JE.Lundberg.147_699442 JE.Lundberg.147_717518 JE.Lundberg.147_745997 JE.Lundberg.147_773641 JE.Lundberg.147_794970 JE.Lundberg.147_808740 JE.Lundberg.147_810620 JE.Lundberg.147_810648 JE.Lundberg.147_835132 JE.Lundberg.147_842660 JE.Lundberg.147_866044 JE.Lundberg.147_878297 JE.Lundberg.147_915422 JE.Lundberg.147_1000791 JE.Lundberg.147_1075715 JE.Lundberg.147_1085294 JE.Lundberg.147_1151780 JE.Lundberg.147_1166635 JE.Lundberg.147_1166866 JE.Lundberg.147_1198781 JE.Lundberg.147_1227901 JE.Lundberg.147_1229959 JE.Lundberg.147_1230153 JE.Lundberg.147_1237024 JE.Lundberg.147_1293100 JE.Lundberg.147_1317922 JE.Lundberg.147_1318244 JE.Lundberg.147_1355701 JE.Lundberg.147_1374584 JE.Lundberg.147_1375925 JE.Lundberg.147_1459004 JE.Lundberg.147_1482352 JE.Lundberg.147_1500307 JE.Lundberg.147_1538222 JE.Lundberg.147_1544298 JE.Lundberg.147_1554551 JE.Lundberg.147_1563763 JE.Lundberg.147_1563897 JE.Lundberg.147_1577563 JE.Lundberg.147_1583824 JE.Lundberg.147_1591797 JE.Lundberg.147_1637020 JE.Lundberg.147_1732301 JE.Lundberg.147_1798378 JE.Lundberg.147_1798451 JE.Lundberg.147_1806045 JE.Lundberg.147_1843030 JE.Lundberg.147_1882076 JE.Lundberg.147_1908026 JE.Lundberg.147_1909297 JE.Lundberg.147_1917386 JE.Lundberg.150_32556 JE.Lundberg.150_184873 JE.Lundberg.150_253558 JE.Lundberg.150_331012 JE.Lundberg.150_349341 JE.Lundberg.150_542360 JE.Lundberg.150_567856 JE.Lundberg.150_619941 JE.Lundberg.150_628017 JE.Lundberg.150_662300 JE.Lundberg.150_785228 JE.Lundberg.150_851641 JE.Lundberg.150_856429 JE.Lundberg.150_884241 JE.Lundberg.150_954660 JE.Lundberg.150_986184 JE.Lundberg.150_1014371 JE.Lundberg.150_1075271 JE.Lundberg.150_1096288 JE.Lundberg.150_1103051 JE.Lundberg.150_1121978 JE.Lundberg.150_1121984 JE.Lundberg.150_1153981 JE.Lundberg.150_1199452 JE.Lundberg.150_1260338 JE.Lundberg.150_1315038 JE.Lundberg.150_1315134 JE.Lundberg.150_1470735 JE.Lundberg.150_1471029 JE.Lundberg.150_1525712 JE.Lundberg.150_1661306 JE.Lundberg.150_1716223 JE.Lundberg.150_1735914 JE.Lundberg.150_1738013 JE.Lundberg.150_1786694 JE.Lundberg.150_1818150 JE.Lundberg.153_219541 JE.Lundberg.153_336564 JE.Lundberg.153_403405 JE.Lundberg.153_403611 JE.Lundberg.153_847833 JE.Lundberg.153_926983 JE.Lundberg.153_930002 JE.Lundberg.153_1366508 JE.Lundberg.153_1452557 JE.Lundberg.153_1482749 JE.Lundberg.153_1558147 JE.Lundberg.153_1985945 JE.Lundberg.156_15924 JE.Lundberg.156_38447 JE.Lundberg.156_98888 JE.Lundberg.156_107343 JE.Lundberg.156_107577 JE.Lundberg.156_152569 JE.Lundberg.156_207204 JE.Lundberg.156_325043 JE.Lundberg.156_444972 JE.Lundberg.156_529718 JE.Lundberg.156_611704 JE.Lundberg.156_651374 JE.Lundberg.156_681607 JE.Lundberg.156_691532 JE.Lundberg.156_778472 JE.Lundberg.156_794693 JE.Lundberg.156_815858 JE.Lundberg.156_816165 JE.Lundberg.156_938652 JE.Lundberg.156_955664 JE.Lundberg.156_1007734 JE.Lundberg.156_1035296 JE.Lundberg.156_1105452 JE.Lundberg.156_1109536 JE.Lundberg.156_1133301 JE.Lundberg.156_1139504 JE.Lundberg.156_1139775 JE.Lundberg.156_1141485 JE.Lundberg.156_1295726 JE.Lundberg.156_1313900 JE.Lundberg.156_1328214 JE.Lundberg.156_1343545 JE.Lundberg.156_1426241 JE.Lundberg.156_1507045 JE.Lundberg.156_1679668 JE.Lundberg.156_1709481 JE.Lundberg.156_1709685 JE.Lundberg.156_1776536 JE.Lundberg.156_1776582 JE.Lundberg.156_1830248 JE.Lundberg.156_1832692 JE.Lundberg.156_1852541 JE.Lundberg.156_1898616 JE.Lundberg.159_11995 JE.Lundberg.159_12127 JE.Lundberg.159_16128 JE.Lundberg.159_16334 JE.Lundberg.159_63146 JE.Lundberg.159_63322 JE.Lundberg.159_235646 JE.Lundberg.159_247428 JE.Lundberg.159_271485 JE.Lundberg.159_298623 JE.Lundberg.159_322932 JE.Lundberg.159_322986 JE.Lundberg.159_338588 JE.Lundberg.159_409283 JE.Lundberg.159_480374 JE.Lundberg.159_579858 JE.Lundberg.159_600837 JE.Lundberg.159_646045 JE.Lundberg.159_669162 JE.Lundberg.159_674752 JE.Lundberg.159_683924 JE.Lundberg.159_695623 JE.Lundberg.159_739792 JE.Lundberg.159_765566 JE.Lundberg.159_813864 JE.Lundberg.159_842600 JE.Lundberg.159_939097 JE.Lundberg.159_945750 JE.Lundberg.159_945855 JE.Lundberg.159_945946 JE.Lundberg.159_954783 JE.Lundberg.159_967450 JE.Lundberg.159_972386 JE.Lundberg.159_997018 JE.Lundberg.159_1005401 JE.Lundberg.159_1069019 JE.Lundberg.159_1097974 JE.Lundberg.159_1127483 JE.Lundberg.159_1129991 JE.Lundberg.159_1209111 JE.Lundberg.159_1259484 JE.Lundberg.159_1394105 JE.Lundberg.159_1421568 JE.Lundberg.159_1435005 JE.Lundberg.159_1437162 JE.Lundberg.159_1437414 JE.Lundberg.159_1486433 JE.Lundberg.159_1505427 JE.Lundberg.159_1510866 JE.Lundberg.159_1517746 JE.Lundberg.159_1548187 JE.Lundberg.159_1566376 JE.Lundberg.159_1566667 JE.Lundberg.159_1608418 JE.Lundberg.159_1612777 JE.Lundberg.159_1613931 JE.Lundberg.159_1618650 JE.Lundberg.159_1656557 JE.Lundberg.159_1657604 JE.Lundberg.159_1665441 JE.Lundberg.159_1769120 JE.Lundberg.159_1778850 JE.Lundberg.159_1788191 JE.Lundberg.159_1791400 JE.Lundberg.159_1810377 JE.Lundberg.159_1830595 JE.Lundberg.159_1884406 JE.Lundberg.159_1893292 JE.Lundberg.159_1898382 JE.Lundberg.15_179292 JE.Lundberg.15_977180 JE.Lundberg.15_1243433 JE.Lundberg.15_1499750 JE.Lundberg.15_1618110 JE.Lundberg.15_1949809 JE.Lundberg.15_1963770 JE.Lundberg.15_2010755 JE.Lundberg.162_81026 JE.Lundberg.162_88395 JE.Lundberg.162_103476 JE.Lundberg.162_146805 JE.Lundberg.162_168605 JE.Lundberg.162_240671 JE.Lundberg.162_290550 JE.Lundberg.162_298011 JE.Lundberg.162_303079 JE.Lundberg.162_344630 JE.Lundberg.162_392581 JE.Lundberg.162_428117 JE.Lundberg.162_512836 JE.Lundberg.162_818737 JE.Lundberg.162_878701 JE.Lundberg.162_936502 JE.Lundberg.162_1053371 JE.Lundberg.162_1054210 JE.Lundberg.162_1140917 JE.Lundberg.162_1143536 JE.Lundberg.162_1148190 JE.Lundberg.162_1158675 JE.Lundberg.162_1209409 JE.Lundberg.162_1216507 JE.Lundberg.162_1294390 JE.Lundberg.162_1295360 JE.Lundberg.162_1324878 JE.Lundberg.162_1364023 JE.Lundberg.162_1383840 JE.Lundberg.162_1388982 JE.Lundberg.162_1397179 JE.Lundberg.162_1397243 JE.Lundberg.162_1418567 JE.Lundberg.162_1470112 JE.Lundberg.162_1474178 JE.Lundberg.162_1475419 JE.Lundberg.162_1490144 JE.Lundberg.162_1490287 JE.Lundberg.162_1545873 JE.Lundberg.162_1546343 JE.Lundberg.162_1557670 JE.Lundberg.162_1622907 JE.Lundberg.165_11587 JE.Lundberg.165_22700 JE.Lundberg.165_22750 JE.Lundberg.165_22919 JE.Lundberg.165_89648 JE.Lundberg.165_89868 JE.Lundberg.165_124154 JE.Lundberg.165_124207 JE.Lundberg.165_124588 JE.Lundberg.165_131332 JE.Lundberg.165_144561 JE.Lundberg.165_153954 JE.Lundberg.165_159441 JE.Lundberg.165_193581 JE.Lundberg.165_196251 JE.Lundberg.165_215676 JE.Lundberg.165_235935 JE.Lundberg.165_236002 JE.Lundberg.165_257180 JE.Lundberg.165_268719 JE.Lundberg.165_312033 JE.Lundberg.165_358269 JE.Lundberg.165_363805 JE.Lundberg.165_465436 JE.Lundberg.165_472106 JE.Lundberg.165_473588 JE.Lundberg.165_477187 JE.Lundberg.165_505572 JE.Lundberg.165_511590 JE.Lundberg.165_512700 JE.Lundberg.165_521658 JE.Lundberg.165_547665 JE.Lundberg.165_551473 JE.Lundberg.165_566103 JE.Lundberg.165_577622 JE.Lundberg.165_614879 JE.Lundberg.165_618738 JE.Lundberg.165_670596 JE.Lundberg.165_675438 JE.Lundberg.165_688075 JE.Lundberg.165_693277 JE.Lundberg.165_703880 JE.Lundberg.165_707237 JE.Lundberg.165_752796 JE.Lundberg.165_764303 JE.Lundberg.165_764595 JE.Lundberg.165_775254 JE.Lundberg.165_788252 JE.Lundberg.165_804785 JE.Lundberg.165_819564 JE.Lundberg.165_835083 JE.Lundberg.165_859292 JE.Lundberg.165_863382 JE.Lundberg.165_868775 JE.Lundberg.165_917518 JE.Lundberg.165_934638 JE.Lundberg.165_965578 JE.Lundberg.165_1009953 JE.Lundberg.165_1014684 JE.Lundberg.165_1052626 JE.Lundberg.165_1052726 JE.Lundberg.165_1062810 JE.Lundberg.165_1063620 JE.Lundberg.165_1092825 JE.Lundberg.165_1097510 JE.Lundberg.165_1108128 JE.Lundberg.165_1118689 JE.Lundberg.165_1131102 JE.Lundberg.165_1131262 JE.Lundberg.165_1136543 JE.Lundberg.165_1136573 JE.Lundberg.165_1136799 JE.Lundberg.165_1136979 JE.Lundberg.165_1137006 JE.Lundberg.165_1137264 JE.Lundberg.165_1138043 JE.Lundberg.165_1138093 JE.Lundberg.165_1151782 JE.Lundberg.165_1167644 JE.Lundberg.165_1172327 JE.Lundberg.165_1192847 JE.Lundberg.165_1201176 JE.Lundberg.165_1201310 JE.Lundberg.165_1215342 JE.Lundberg.165_1239963 JE.Lundberg.165_1245765 JE.Lundberg.165_1253151 JE.Lundberg.165_1253473 JE.Lundberg.165_1263947 JE.Lundberg.165_1309600 JE.Lundberg.165_1309703 JE.Lundberg.165_1311166 JE.Lundberg.165_1319843 JE.Lundberg.165_1350306 JE.Lundberg.165_1392681 JE.Lundberg.165_1399376 JE.Lundberg.165_1399398 JE.Lundberg.165_1401063 JE.Lundberg.165_1463354 JE.Lundberg.165_1465556 JE.Lundberg.165_1470342 JE.Lundberg.165_1501418 JE.Lundberg.165_1515783 JE.Lundberg.165_1530838 JE.Lundberg.165_1534770 JE.Lundberg.165_1538056 JE.Lundberg.165_1550137 JE.Lundberg.165_1565458 JE.Lundberg.165_1599054 JE.Lundberg.165_1654806 JE.Lundberg.165_1662321 JE.Lundberg.165_1663383 JE.Lundberg.165_1668700 JE.Lundberg.165_1702445 JE.Lundberg.165_1733381 JE.Lundberg.165_1752909 JE.Lundberg.165_1765514 JE.Lundberg.165_1784192 JE.Lundberg.165_1801807 JE.Lundberg.165_1816537 JE.Lundberg.165_1817149 JE.Lundberg.165_1856497 JE.Lundberg.165_1876595 JE.Lundberg.165_1879934 JE.Lundberg.165_1884134 JE.Lundberg.165_1884447 JE.Lundberg.165_1923302 JE.Lundberg.165_1924245 JE.Lundberg.165_1928854 JE.Lundberg.165_1978393 JE.Lundberg.165_1979832 JE.Lundberg.165_2013266 JE.Lundberg.165_2025572 JE.Lundberg.165_2051115 JE.Lundberg.165_2074394 JE.Lundberg.165_2076839 JE.Lundberg.165_2079225 JE.Lundberg.165_2106661 JE.Lundberg.165_2130471 JE.Lundberg.168_41834 JE.Lundberg.168_74833 JE.Lundberg.168_93992 JE.Lundberg.168_96601 JE.Lundberg.168_96800 JE.Lundberg.168_98269 JE.Lundberg.168_108233 JE.Lundberg.168_117921 JE.Lundberg.168_118140 JE.Lundberg.168_142426 JE.Lundberg.168_142711 JE.Lundberg.168_146628 JE.Lundberg.168_172942 JE.Lundberg.168_175935 JE.Lundberg.168_178391 JE.Lundberg.168_179873 JE.Lundberg.168_191098 JE.Lundberg.168_200346 JE.Lundberg.168_215852 JE.Lundberg.168_217683 JE.Lundberg.168_246706 JE.Lundberg.168_294925 JE.Lundberg.168_357535 JE.Lundberg.168_364908 JE.Lundberg.168_369806 JE.Lundberg.168_371147 JE.Lundberg.168_390201 JE.Lundberg.168_398567 JE.Lundberg.168_399278 JE.Lundberg.168_399480 JE.Lundberg.168_426337 JE.Lundberg.168_470132 JE.Lundberg.168_519191 JE.Lundberg.168_546161 JE.Lundberg.168_566266 JE.Lundberg.168_567689 JE.Lundberg.168_567864 JE.Lundberg.168_573624 JE.Lundberg.168_576652 JE.Lundberg.168_634870 JE.Lundberg.168_666085 JE.Lundberg.168_728186 JE.Lundberg.168_740249 JE.Lundberg.168_815671 JE.Lundberg.168_839446 JE.Lundberg.168_856849 JE.Lundberg.168_867169 JE.Lundberg.168_877476 JE.Lundberg.168_895277 JE.Lundberg.168_923929 JE.Lundberg.168_937685 JE.Lundberg.168_974521 JE.Lundberg.168_1055731 JE.Lundberg.168_1119047 JE.Lundberg.168_1129524 JE.Lundberg.168_1151879 JE.Lundberg.168_1167507 JE.Lundberg.168_1196289 JE.Lundberg.168_1199255 JE.Lundberg.168_1227981 JE.Lundberg.168_1268601 JE.Lundberg.168_1275746 JE.Lundberg.168_1311151 JE.Lundberg.168_1312591 JE.Lundberg.168_1338524 JE.Lundberg.168_1370418 JE.Lundberg.168_1412610 JE.Lundberg.168_1430530 JE.Lundberg.168_1430746 JE.Lundberg.168_1436630 JE.Lundberg.168_1445543 JE.Lundberg.168_1461573 JE.Lundberg.168_1478359 JE.Lundberg.168_1490601 JE.Lundberg.168_1525699 JE.Lundberg.168_1525982 JE.Lundberg.168_1526609 JE.Lundberg.168_1539524 JE.Lundberg.168_1548383 JE.Lundberg.168_1630284 JE.Lundberg.171_269249 JE.Lundberg.171_478745 JE.Lundberg.171_844274 JE.Lundberg.174_283765 JE.Lundberg.174_380514 JE.Lundberg.174_380728 JE.Lundberg.174_401781 JE.Lundberg.174_560094 JE.Lundberg.174_662158 JE.Lundberg.174_674912 JE.Lundberg.174_744641 JE.Lundberg.174_852391 JE.Lundberg.174_857337 JE.Lundberg.174_1275314 JE.Lundberg.174_1292622 JE.Lundberg.180_522251 JE.Lundberg.189_911032 JE.Lundberg.189_1283668 JE.Lundberg.18_801127 JE.Lundberg.18_806604 JE.Lundberg.18_945207 JE.Lundberg.18_2092077 JE.Lundberg.21_888949 JE.Lundberg.24_58383 JE.Lundberg.24_62044 JE.Lundberg.24_103413 JE.Lundberg.24_121524 JE.Lundberg.24_451680 JE.Lundberg.24_491078 JE.Lundberg.24_566257 JE.Lundberg.24_689854 JE.Lundberg.24_759858 JE.Lundberg.24_811771 JE.Lundberg.24_857385 JE.Lundberg.24_990247 JE.Lundberg.24_992038 JE.Lundberg.24_1024764 JE.Lundberg.24_1248101 JE.Lundberg.24_1270414 JE.Lundberg.24_1337465 JE.Lundberg.24_1382368 JE.Lundberg.24_1414430 JE.Lundberg.24_1742670 JE.Lundberg.24_1841959 JE.Lundberg.24_1933319 JE.Lundberg.24_2193929 JE.Lundberg.27_515567 JE.Lundberg.27_554324 JE.Lundberg.27_575274 JE.Lundberg.27_575596 JE.Lundberg.27_963980 JE.Lundberg.27_1183685 JE.Lundberg.27_1255472 JE.Lundberg.27_1702825 JE.Lundberg.27_1852479 JE.Lundberg.27_1894733 JE.Lundberg.27_2473701 JE.Lundberg.30_1002078 JE.Lundberg.30_1007677 JE.Lundberg.30_1258765 JE.Lundberg.30_1339884 JE.Lundberg.30_1459572 JE.Lundberg.30_1724703 JE.Lundberg.30_1927636 JE.Lundberg.33_37846 JE.Lundberg.33_44326 JE.Lundberg.33_60815 JE.Lundberg.33_77395 JE.Lundberg.33_101878 JE.Lundberg.33_129192 JE.Lundberg.33_129555 JE.Lundberg.33_135043 JE.Lundberg.33_150884 JE.Lundberg.33_151071 JE.Lundberg.33_155373 JE.Lundberg.33_178983 JE.Lundberg.33_179248 JE.Lundberg.33_249075 JE.Lundberg.33_328357 JE.Lundberg.33_372996 JE.Lundberg.33_373166 JE.Lundberg.33_378639 JE.Lundberg.33_379110 JE.Lundberg.33_406278 JE.Lundberg.33_508397 JE.Lundberg.33_508650 JE.Lundberg.33_540391 JE.Lundberg.33_612582 JE.Lundberg.33_639125 JE.Lundberg.33_680542 JE.Lundberg.33_685439 JE.Lundberg.33_829847 JE.Lundberg.33_836320 JE.Lundberg.33_841311 JE.Lundberg.33_857308 JE.Lundberg.33_957727 JE.Lundberg.33_963378 JE.Lundberg.33_963474 JE.Lundberg.33_975493 JE.Lundberg.33_991383 JE.Lundberg.33_993585 JE.Lundberg.33_1051544 JE.Lundberg.36_14305 JE.Lundberg.36_31973 JE.Lundberg.36_83115 JE.Lundberg.36_189690 JE.Lundberg.36_190006 JE.Lundberg.36_443713 JE.Lundberg.36_443877 JE.Lundberg.36_581316 JE.Lundberg.36_1262187 JE.Lundberg.36_1777459 JE.Lundberg.36_1807960 JE.Lundberg.39_507303 JE.Lundberg.39_799507 JE.Lundberg.39_835103 JE.Lundberg.39_1011158 JE.Lundberg.39_1157015 JE.Lundberg.39_1333803 JE.Lundberg.39_1528831 JE.Lundberg.39_1674119 JE.Lundberg.3_496951 JE.Lundberg.3_531333 JE.Lundberg.3_547009 JE.Lundberg.3_648630 JE.Lundberg.3_771123 JE.Lundberg.3_992075 JE.Lundberg.3_1394611 JE.Lundberg.3_1433166 JE.Lundberg.3_1591368 JE.Lundberg.3_1613821 JE.Lundberg.3_1614018 JE.Lundberg.3_1728813 JE.Lundberg.3_1832814 JE.Lundberg.3_1906325 JE.Lundberg.3_1932610 JE.Lundberg.3_1969732 JE.Lundberg.3_2302887 JE.Lundberg.3_2897075 JE.Lundberg.3_3095051 JE.Lundberg.3_3096467 JE.Lundberg.3_3126700 JE.Lundberg.3_3387977 JE.Lundberg.3_3420900 JE.Lundberg.42_36330 JE.Lundberg.42_305335 JE.Lundberg.42_354780 JE.Lundberg.42_451068 JE.Lundberg.42_554453 JE.Lundberg.42_554815 JE.Lundberg.42_647777 JE.Lundberg.42_796333 JE.Lundberg.42_796347 JE.Lundberg.42_1072896 JE.Lundberg.42_1259264 JE.Lundberg.42_1266791 JE.Lundberg.42_1334774 JE.Lundberg.42_1570940 JE.Lundberg.42_1574527 JE.Lundberg.45_28731 JE.Lundberg.45_70060 JE.Lundberg.45_108656 JE.Lundberg.45_108971 JE.Lundberg.45_120313 JE.Lundberg.45_193950 JE.Lundberg.45_238072 JE.Lundberg.45_258706 JE.Lundberg.45_286808 JE.Lundberg.45_291419 JE.Lundberg.45_397700 JE.Lundberg.45_397917 JE.Lundberg.45_444041 JE.Lundberg.45_500500 JE.Lundberg.45_516915 JE.Lundberg.45_529121 JE.Lundberg.45_533578 JE.Lundberg.45_602476 JE.Lundberg.45_602666 JE.Lundberg.45_605014 JE.Lundberg.45_627395 JE.Lundberg.45_775360 JE.Lundberg.45_794379 JE.Lundberg.45_930605 JE.Lundberg.45_940874 JE.Lundberg.45_941072 JE.Lundberg.45_971642 JE.Lundberg.45_976090 JE.Lundberg.45_976221 JE.Lundberg.45_1143592 JE.Lundberg.45_1175560 JE.Lundberg.45_1201710 JE.Lundberg.45_1256985 JE.Lundberg.45_1257278 JE.Lundberg.45_1269093 JE.Lundberg.45_1284897 JE.Lundberg.45_1290167 JE.Lundberg.45_1290276 JE.Lundberg.45_1352007 JE.Lundberg.45_1358814 JE.Lundberg.45_1360221 JE.Lundberg.45_1366351 JE.Lundberg.45_1412987 JE.Lundberg.45_1452273 JE.Lundberg.45_1454018 JE.Lundberg.45_1454162 JE.Lundberg.45_1457644 JE.Lundberg.45_1520190 JE.Lundberg.45_1544125 JE.Lundberg.45_1544190 JE.Lundberg.45_1549845 JE.Lundberg.45_1553171 JE.Lundberg.48_790511 JE.Lundberg.48_819242 JE.Lundberg.48_910735 JE.Lundberg.48_913733 JE.Lundberg.48_1170100 JE.Lundberg.48_1373280 JE.Lundberg.48_1608082 JE.Lundberg.48_1683776 JE.Lundberg.51_49422 JE.Lundberg.51_113734 JE.Lundberg.51_1086521 JE.Lundberg.51_1400773 JE.Lundberg.54_731487 JE.Lundberg.54_1065494 JE.Lundberg.54_1816088 JE.Lundberg.57_1999690 JE.Lundberg.60_24137 JE.Lundberg.60_323104 JE.Lundberg.60_353562 JE.Lundberg.60_1253438 JE.Lundberg.60_2095923 JE.Lundberg.63_416422 JE.Lundberg.63_451736 JE.Lundberg.63_745685 JE.Lundberg.63_1032783 JE.Lundberg.63_1169671 JE.Lundberg.63_1261570 JE.Lundberg.63_1328683 JE.Lundberg.63_1362240 JE.Lundberg.63_1364282 JE.Lundberg.63_1619621 JE.Lundberg.63_1885978 JE.Lundberg.63_1893281 JE.Lundberg.63_2221284 JE.Lundberg.66_48412 JE.Lundberg.66_66545 JE.Lundberg.66_91083 JE.Lundberg.66_221640 JE.Lundberg.66_612141 JE.Lundberg.66_1076071 JE.Lundberg.66_1266580 JE.Lundberg.66_1367420 JE.Lundberg.66_1706064 JE.Lundberg.66_1845264 JE.Lundberg.6_81721 JE.Lundberg.6_416104 JE.Lundberg.6_1015666 JE.Lundberg.6_1458931 JE.Lundberg.6_1582316 JE.Lundberg.6_1701113 JE.Lundberg.72_67193 JE.Lundberg.75_79527 JE.Lundberg.75_130206 JE.Lundberg.75_1172082 JE.Lundberg.75_1180865 JE.Lundberg.75_1525269 JE.Lundberg.75_1822787 JE.Lundberg.78_295761 JE.Lundberg.78_496406 JE.Lundberg.78_501995 JE.Lundberg.78_511275 JE.Lundberg.78_751291 JE.Lundberg.78_973013 JE.Lundberg.78_1159464 JE.Lundberg.78_1232349 JE.Lundberg.78_1275712 JE.Lundberg.78_1298376 JE.Lundberg.78_1303205 JE.Lundberg.78_1529558 JE.Lundberg.78_1568145 JE.Lundberg.78_1883390 JE.Lundberg.81_2029477 JE.Lundberg.84_280456 JE.Lundberg.87_15155 JE.Lundberg.87_45797 JE.Lundberg.87_51236 JE.Lundberg.87_122581 JE.Lundberg.87_350340 JE.Lundberg.87_692834 JE.Lundberg.87_866964 JE.Lundberg.87_990683 JE.Lundberg.87_1155439 JE.Lundberg.87_1158523 JE.Lundberg.87_1516613 JE.Lundberg.87_1516932 JE.Lundberg.87_1552576 JE.Lundberg.87_1559843 JE.Lundberg.87_1589114 JE.Lundberg.87_1670074 JE.Lundberg.87_1670317 JE.Lundberg.90_867827 JE.Lundberg.93_617206 JE.Lundberg.93_972934 JE.Lundberg.93_1010902 JE.Lundberg.93_1255289 JE.Lundberg.96_311552 JE.Lundberg.96_345544 JE.Lundberg.96_618081 JE.Lundberg.96_1164865 JE.Lundberg.96_1467120 JE.Lundberg.96_1469739 JE.Lundberg.96_1500007 JE.Lundberg.96_1568891 JE.Lundberg.96_1619446 JE.Lundberg.96_1636369 JE.Lundberg.96_1636649 JE.Lundberg.96_1637559 JE.Lundberg.99_646900 JE.Lundberg.99_894997 JE.Lundberg.99_1108843 JE.Lundberg.99_1202980 JE.Lundberg.99_1575333 JE.Lundberg.99_1832388 JE.Lundberg.99_1890245 JE.Lundberg.99_1896099 JE.Lundberg.9_163421 JE.Lundberg.9_221804 JE.Lundberg.9_224742 JE.Lundberg.9_265534 JE.Lundberg.9_462516 JE.Lundberg.9_650861 JE.Lundberg.9_844583 JE.Lundberg.9_947738 JE.Lundberg.9_961178 JE.Lundberg.9_1004510 JE.Lundberg.9_1013602 JE.Lundberg.9_1121141 JE.Lundberg.9_1121318 JE.Lundberg.9_1126607 JE.Lundberg.9_1197711 JE.Lundberg.9_1261804 JE.Lundberg.9_1292715 JE.Lundberg.9_1294325 JE.Lundberg.9_1295135 JE.Lundberg.9_1342156 JE.Lundberg.9_1360209 JE.Lundberg.9_1387701 JE.Lundberg.9_1509910 JE.Lundberg.9_1524676 JE.Lundberg.9_1914120 JE.Lundberg.9_1992936 JE.Lundberg.9_1993242 JE.Soil.100_842864 JE.Soil.108_922990 JE.Soil.108_950301 JE.Soil.116_1505215 JE.Soil.120_14787 JE.Soil.120_23195 JE.Soil.120_208147 JE.Soil.120_253176 JE.Soil.120_384958 JE.Soil.120_590644 JE.Soil.120_841253 JE.Soil.120_990516 JE.Soil.120_991578 JE.Soil.120_1022836 JE.Soil.120_1038516 JE.Soil.120_1106757 JE.Soil.120_1106953 JE.Soil.120_1129415 JE.Soil.120_1134512 JE.Soil.120_1142720 JE.Soil.120_1213462 JE.Soil.120_1233397 JE.Soil.136_1070081 JE.Soil.184_1828019 JE.Soil.184_1828329 JE.Soil.184_1828694 JE.Soil.188_2016738 JE.Soil.196_538058 JE.Soil.196_538313 JE.Soil.196_623680 JE.Soil.196_809165 JE.Soil.196_920701 JE.Soil.208_1184669 JE.Soil.20_167882 JE.Soil.20_168339 JE.Soil.20_684094 JE.Soil.20_868430 JE.Soil.20_979186 JE.Soil.20_1413396 JE.Soil.20_2388965 JE.Soil.220_447758 JE.Soil.220_448112 JE.Soil.220_693401 JE.Soil.220_1408327 JE.Soil.228_418125 JE.Soil.228_590365 JE.Soil.228_742840 JE.Soil.228_790181 JE.Soil.228_947607 JE.Soil.228_1756468 JE.Soil.228_1826819 JE.Soil.240_27262 JE.Soil.240_781071 JE.Soil.240_1356538 JE.Soil.240_1356868 JE.Soil.240_1548438 JE.Soil.240_1604418 JE.Soil.240_1795026 JE.Soil.248_1258006 JE.Soil.24_2100772 JE.Soil.24_2813128 JE.Soil.252_671822 JE.Soil.256_162475 JE.Soil.256_163800 JE.Soil.256_181088 JE.Soil.256_184725 JE.Soil.256_193969 JE.Soil.256_299574 JE.Soil.256_329672 JE.Soil.256_366381 JE.Soil.256_406816 JE.Soil.256_445139 JE.Soil.256_843982 JE.Soil.256_845817 JE.Soil.256_925618 JE.Soil.256_984293 JE.Soil.256_1007997 JE.Soil.256_1275447 JE.Soil.256_1528198 JE.Soil.256_1540598 JE.Soil.256_1589379 JE.Soil.260_331840 JE.Soil.260_1891331 JE.Soil.272_730095 JE.Soil.276_162948 JE.Soil.276_1081231 JE.Soil.280_436998 JE.Soil.280_760819 JE.Soil.280_1805358 JE.Soil.280_2161898 JE.Soil.280_3413650 JE.Soil.316_479462 JE.Soil.32_671686 JE.Soil.44_1131658 JE.Soil.56_489611 JE.Soil.60_65774 JE.Soil.60_65853 JE.Soil.60_71345 JE.Soil.60_221704 JE.Soil.60_436569 JE.Soil.60_498018 JE.Soil.60_590646 JE.Soil.60_681616 JE.Soil.60_788129 JE.Soil.60_1108801 JE.Soil.60_1147086 JE.Soil.60_1305785 JE.Soil.60_1489361 JE.Soil.60_1630368 JE.Soil.64_233712 JE.Soil.64_398070 JE.Soil.64_444676 JE.Soil.64_706821 JE.Soil.64_743921 JE.Soil.64_1181304 JE.Soil.68_93202 JE.Soil.68_139986 JE.Soil.68_176323 JE.Soil.68_277044 JE.Soil.68_287304 JE.Soil.68_646932 JE.Soil.68_748688 JE.Soil.68_782611 JE.Soil.68_822525 JE.Soil.68_882188 JE.Soil.68_1035707 JE.Soil.68_1068128 JE.Soil.68_1132590 JE.Soil.68_1455725 JE.Soil.68_1467324 JE.Soil.68_1518948 JE.Soil.68_1523585 JE.Soil.68_1538354 JE.Soil.68_1613150 JE.Soil.68_1698572 JE.Soil.68_1729627 JE.Soil.68_1834983 JE.Soil.68_1874991 JE.Soil.68_1938048 JE.Soil.68_2071974 JE.Soil.68_2107822 JE.Soil.68_2127469 JE.Soil.68_2165614 JE.Soil.68_2169273 JE.Soil.68_2230630 JE.Soil.68_2428571 JE.Soil.72_146089 JE.Soil.72_324991 JE.Soil.72_363506 JE.Soil.72_427180 JE.Soil.72_427343 JE.Soil.72_554701 JE.Soil.72_1104142 JE.Soil.72_1179429 JE.Soil.72_1314814 JE.Soil.72_1356373 JE.Soil.72_1475690 JE.Soil.72_1504676 JE.Soil.72_1589196 JE.Soil.72_1658910 JE.Soil.72_1759163 JE.Soil.72_1905582 JE.Soil.72_2008459 JE.Soil.72_2057738 JE.Soil.72_2120033 JE.Soil.72_2340723 JE.Soil.72_2392876 JE.Soil.72_2522409 JE.Soil.72_2624305 JE.Soil.80_889418 JE.Soil.88_19691 JE.Soil.88_36885 JE.Soil.88_120534 JE.Soil.88_225048 JE.Soil.88_225142 JE.Soil.88_290593 JE.Soil.88_295422 JE.Soil.88_306797 JE.Soil.88_438613 JE.Soil.88_438723 JE.Soil.88_474636 JE.Soil.88_515225 JE.Soil.88_612752 JE.Soil.88_681059 JE.Soil.88_743975 JE.Soil.88_847695 JE.Soil.88_856176 JE.Soil.88_857828 JE.Soil.88_874779 JE.Soil.88_878003 JE.Soil.88_937216 JE.Soil.88_972533 JE.Soil.88_1014210 JE.Soil.88_1053831 JE.Soil.88_1064987 JE.Soil.88_1073845 JE.Soil.88_1117192 JE.Soil.88_1148058 JE.Soil.88_1179565 JE.Soil.88_1204467 JE.Soil.88_1219658 JE.Soil.88_1463620 JE.Soil.88_1547314 JE.Soil.88_1560399 JE.Soil.88_1575355 JE.Soil.88_1653089 JE.Soil.88_1662114 JE.Soil.88_1709091 JE.Soil.88_1723219 JE.Soil.88_1744821 JE.Soil.88_1759039 JE.Soil.88_1766801 JE.Soil.88_1840361 JE.Soil.88_1920722 JE.Soil.88_1929313 JE.Soil.88_2001709 JE.Soil.88_2020033 JE.Soil.88_2100506 JE.Soil.88_2130892 JE.Soil.88_2133001 JE.Soil.88_2172975 JE.Soil.88_2176918 JE.Soil.88_2180586 JE.Soil.88_2183659 JE.Soil.88_2183681 JE.Soil.88_2217504 JE.Soil.88_2238491 JE.Soil.92_668553 JE.Soil.96_140594 JE.Soil.96_1484113 JE.Lundberg.126_368617 JE.Lundberg.132_836392 JE.Lundberg.135_149065 JE.Lundberg.135_619380 JE.Lundberg.135_966353 JE.Lundberg.135_1093030 JE.Lundberg.141_29874 JE.Lundberg.141_53046 JE.Lundberg.141_55555 JE.Lundberg.141_61967 JE.Lundberg.141_99828 JE.Lundberg.141_158067 JE.Lundberg.141_163124 JE.Lundberg.141_175179 JE.Lundberg.141_212009 JE.Lundberg.141_227545 JE.Lundberg.141_244276 JE.Lundberg.141_244773 JE.Lundberg.141_272960 JE.Lundberg.141_327471 JE.Lundberg.141_343673 JE.Lundberg.141_392525 JE.Lundberg.141_416985 JE.Lundberg.141_514398 JE.Lundberg.141_539786 JE.Lundberg.141_600095 JE.Lundberg.141_617378 JE.Lundberg.141_647515 JE.Lundberg.141_713745 JE.Lundberg.141_721803 JE.Lundberg.141_738521 JE.Lundberg.141_738522 JE.Lundberg.141_791224 JE.Lundberg.141_828741 JE.Lundberg.141_859810 JE.Lundberg.141_936133 JE.Lundberg.141_963660 JE.Lundberg.141_1029339 JE.Lundberg.141_1029823 JE.Lundberg.141_1067694 JE.Lundberg.141_1071428 JE.Lundberg.141_1082524 JE.Lundberg.141_1089839 JE.Lundberg.141_1113487 JE.Lundberg.144_79495 JE.Lundberg.144_481471 JE.Lundberg.144_510365 JE.Lundberg.144_574501 JE.Lundberg.144_690354 JE.Lundberg.144_1519826 JE.Lundberg.156_1208611 JE.Lundberg.156_1208972 JE.Lundberg.165_1453998 JE.Lundberg.174_435291 JE.Lundberg.174_1209847 JE.Lundberg.177_516127 JE.Lundberg.180_480032 JE.Lundberg.180_1427190 JE.Lundberg.180_1545813 JE.Lundberg.183_1480562 JE.Lundberg.186_221335 JE.Lundberg.186_632684 JE.Lundberg.189_114733 JE.Lundberg.189_374777 JE.Lundberg.189_582656 JE.Lundberg.189_582666 JE.Lundberg.24_198775 JE.Lundberg.24_245524 JE.Lundberg.24_415806 JE.Lundberg.24_622645 JE.Lundberg.24_929072 JE.Lundberg.24_2019531 JE.Lundberg.24_2175809 JE.Lundberg.27_162047 JE.Lundberg.27_175778 JE.Lundberg.27_321953 JE.Lundberg.27_966816 JE.Lundberg.27_1863652 JE.Lundberg.30_147949 JE.Lundberg.30_344953 JE.Lundberg.30_635177 JE.Lundberg.30_1122487 JE.Lundberg.30_1396417 JE.Lundberg.30_1614764 JE.Lundberg.30_2022280 JE.Lundberg.36_369751 JE.Lundberg.36_369908 JE.Lundberg.36_1663108 JE.Lundberg.39_455097 JE.Lundberg.39_601451 JE.Lundberg.39_700157 JE.Lundberg.39_713857 JE.Lundberg.39_1712192 JE.Lundberg.39_1845387 JE.Lundberg.3_724084 JE.Lundberg.42_276600 JE.Lundberg.42_560782 JE.Lundberg.42_1327784 JE.Lundberg.42_1328011 JE.Lundberg.42_1789109 JE.Lundberg.45_895164 JE.Lundberg.45_1229051 JE.Lundberg.45_1472364 JE.Lundberg.48_101844 JE.Lundberg.48_1022687 JE.Lundberg.48_1661315 JE.Lundberg.54_808794 JE.Lundberg.60_1842698 JE.Lundberg.63_1372423 JE.Lundberg.66_356818 JE.Lundberg.66_1190585 JE.Lundberg.75_186041 JE.Lundberg.78_981444 JE.Lundberg.81_375736 JE.Lundberg.81_512690 JE.Lundberg.81_964336 JE.Lundberg.81_1453661 JE.Lundberg.87_340772 JE.Lundberg.87_440540 JE.Lundberg.87_440864 JE.Lundberg.87_725339 JE.Lundberg.87_955196 JE.Lundberg.87_1061048 JE.Lundberg.90_1046562 JE.Lundberg.90_1463039 JE.Lundberg.93_767546 JE.Lundberg.93_1955691 JE.Lundberg.96_230450 JE.Lundberg.96_596155 JE.Lundberg.96_1632634 JE.Lundberg.96_1894868 JE.Soil.100_270294 JE.Soil.100_745015 JE.Soil.104_34563 JE.Soil.104_55242 JE.Soil.104_76950 JE.Soil.104_91466 JE.Soil.104_185400 JE.Soil.104_187645 JE.Soil.104_196818 JE.Soil.104_201967 JE.Soil.104_219855 JE.Soil.104_602006 JE.Soil.104_638494 JE.Soil.104_655371 JE.Soil.104_697962 JE.Soil.104_952140 JE.Soil.104_1059577 JE.Soil.104_1059760 JE.Soil.104_1231631 JE.Soil.104_1235626 JE.Soil.104_1269901 JE.Soil.104_1352583 JE.Soil.104_1432096 JE.Soil.104_1434622 JE.Soil.104_1521189 JE.Soil.104_1626198 JE.Soil.104_1709989 JE.Soil.104_1782165 JE.Soil.108_734877 JE.Soil.112_30618 JE.Soil.112_87191 JE.Soil.112_187632 JE.Soil.112_290624 JE.Soil.112_414402 JE.Soil.112_491904 JE.Soil.112_523942 JE.Soil.112_557761 JE.Soil.112_562178 JE.Soil.112_575345 JE.Soil.112_593193 JE.Soil.112_722828 JE.Soil.112_722954 JE.Soil.112_788897 JE.Soil.112_789135 JE.Soil.112_873792 JE.Soil.112_922487 JE.Soil.112_1034189 JE.Soil.112_1040795 JE.Soil.112_1046398 JE.Soil.112_1081192 JE.Soil.112_1153681 JE.Soil.112_1242639 JE.Soil.120_1079216 JE.Soil.124_427026 JE.Soil.128_43239 JE.Soil.128_44829 JE.Soil.128_45009 JE.Soil.128_123891 JE.Soil.128_208702 JE.Soil.128_260307 JE.Soil.128_308508 JE.Soil.128_322056 JE.Soil.128_331405 JE.Soil.128_333111 JE.Soil.128_391579 JE.Soil.128_467853 JE.Soil.128_519447 JE.Soil.128_535620 JE.Soil.128_603711 JE.Soil.128_664965 JE.Soil.128_709097 JE.Soil.128_710365 JE.Soil.128_713575 JE.Soil.128_749904 JE.Soil.128_765338 JE.Soil.128_772190 JE.Soil.128_817963 JE.Soil.128_884459 JE.Soil.128_917439 JE.Soil.128_946930 JE.Soil.128_960947 JE.Soil.128_986276 JE.Soil.128_1008280 JE.Soil.128_1041827 JE.Soil.128_1106748 JE.Soil.128_1190005 JE.Soil.128_1225808 JE.Soil.128_1226018 JE.Soil.128_1241447 JE.Soil.128_1246287 JE.Soil.128_1273363 JE.Soil.128_1358078 JE.Soil.128_1389591 JE.Soil.128_1419646 JE.Soil.136_553406 JE.Soil.136_1351768 JE.Soil.188_744744 JE.Soil.188_745200 JE.Soil.20_2465652 JE.Soil.216_987597 JE.Soil.220_1013079 JE.Soil.220_1284787 JE.Soil.224_1393814 JE.Soil.224_1836320 JE.Soil.224_2045779 JE.Soil.276_1039559 JE.Soil.276_1949487 JE.Soil.276_2471840 JE.Soil.276_2471847 JE.Soil.280_25326 JE.Soil.280_165946 JE.Soil.280_233281 JE.Soil.280_249001 JE.Soil.280_704292 JE.Soil.280_996152 JE.Soil.280_1024779 JE.Soil.280_1025354 JE.Soil.280_1186043 JE.Soil.280_1258793 JE.Soil.280_1326076 JE.Soil.280_1911433 JE.Soil.280_2259866 JE.Soil.280_2392872 JE.Soil.280_2801493 JE.Soil.280_2966886 JE.Soil.280_3160087 JE.Soil.280_3422156 JE.Soil.288_71148 JE.Soil.288_107750 JE.Soil.288_171856 JE.Soil.288_199482 JE.Soil.288_353521 JE.Soil.288_705882 JE.Soil.288_743427 JE.Soil.288_772054 JE.Soil.288_777560 JE.Soil.288_777800 JE.Soil.288_797643 JE.Soil.288_852512 JE.Soil.288_1003515 JE.Soil.288_1025123 JE.Soil.288_1027442 JE.Soil.288_1027758 JE.Soil.288_1177179 JE.Soil.288_1181518 JE.Soil.288_1217210 JE.Soil.288_1234098 JE.Soil.288_1260679 JE.Soil.288_1270598 JE.Soil.288_1343562 JE.Soil.288_1354706 JE.Soil.288_1390136 JE.Soil.288_1398276 JE.Soil.288_1417765 JE.Soil.288_1419927 JE.Soil.288_1461091 JE.Soil.288_1499418 JE.Soil.288_1505854 JE.Soil.288_1514601 JE.Soil.288_1526547 JE.Soil.288_1536337 JE.Soil.288_1596959 JE.Soil.288_1601296 JE.Soil.288_1616277 JE.Soil.288_1625452 JE.Soil.288_1643348 JE.Soil.288_1645604 JE.Soil.288_1647875 JE.Soil.288_1690394 JE.Soil.288_1759495 JE.Soil.288_1813619 JE.Soil.288_1868711 JE.Soil.288_1912365 JE.Soil.288_1926343 JE.Soil.288_2008390 JE.Soil.288_2022897 JE.Soil.288_2025821 JE.Soil.288_2041651 JE.Soil.288_2044036 JE.Soil.288_2087555 JE.Soil.288_2206828 JE.Soil.28_29416 JE.Soil.28_176236 JE.Soil.28_217031 JE.Soil.28_414435 JE.Soil.28_496260 JE.Soil.28_516064 JE.Soil.28_542043 JE.Soil.28_572678 JE.Soil.28_645877 JE.Soil.28_783424 JE.Soil.28_835373 JE.Soil.28_869944 JE.Soil.28_895121 JE.Soil.28_1115360 JE.Soil.28_1252318 JE.Soil.28_1252518 JE.Soil.28_1322824 JE.Soil.28_1376718 JE.Soil.28_1402467 JE.Soil.28_1405068 JE.Soil.28_1405140 JE.Soil.28_1545561 JE.Soil.28_1624739 JE.Soil.28_1756856 JE.Soil.28_1762733 JE.Soil.28_1857270 JE.Soil.28_1970449 JE.Soil.28_2095153 JE.Soil.28_2353814 JE.Soil.28_2354002 JE.Soil.28_2391709 JE.Soil.28_2447164 JE.Soil.28_2474044 JE.Soil.28_2522613 JE.Soil.28_2734412 JE.Soil.28_2791346 JE.Soil.28_2815217 JE.Soil.28_2825376 JE.Soil.28_3009537 JE.Soil.28_3158037 JE.Soil.28_3516581 JE.Soil.28_3579691 JE.Soil.28_3619257 JE.Soil.28_3619403 JE.Soil.28_3657040 JE.Soil.28_3657211 JE.Soil.28_3673007 JE.Soil.28_3681457 JE.Soil.28_3681583 JE.Soil.28_3695846 JE.Soil.28_3704314 JE.Soil.28_3861981 JE.Soil.28_3945405 JE.Soil.28_3945477 JE.Soil.28_4031186 JE.Soil.28_4043578 JE.Soil.28_4050778 JE.Soil.296_108431 JE.Soil.296_287481 JE.Soil.296_462303 JE.Soil.296_698759 JE.Soil.296_759967 JE.Soil.296_834115 JE.Soil.296_889342 JE.Soil.296_1275266 JE.Soil.296_1300024 JE.Soil.304_16486 JE.Soil.304_132351 JE.Soil.304_137661 JE.Soil.304_137912 JE.Soil.304_156177 JE.Soil.304_201574 JE.Soil.304_201968 JE.Soil.304_231571 JE.Soil.304_240576 JE.Soil.304_258473 JE.Soil.304_312478 JE.Soil.304_339806 JE.Soil.304_361334 JE.Soil.304_361879 JE.Soil.304_402186 JE.Soil.304_440083 JE.Soil.304_503557 JE.Soil.304_514517 JE.Soil.304_514665 JE.Soil.304_582928 JE.Soil.304_742928 JE.Soil.304_876953 JE.Soil.304_927684 JE.Soil.304_942442 JE.Soil.304_942589 JE.Soil.304_975762 JE.Soil.304_1080095 JE.Soil.304_1144765 JE.Soil.304_1174442 JE.Soil.304_1303645 JE.Soil.304_1312592 JE.Soil.304_1478718 JE.Soil.304_1538086 JE.Soil.304_1542381 JE.Soil.304_1551546 JE.Soil.304_1552779 JE.Soil.312_234 JE.Soil.312_268940 JE.Soil.312_667218 JE.Soil.312_668280 JE.Soil.312_802458 JE.Soil.312_822727 JE.Soil.312_938274 JE.Soil.312_1027613 JE.Soil.312_1056028 JE.Soil.312_1061620 JE.Soil.312_1099103 JE.Soil.312_1451395 JE.Soil.312_1526146 JE.Soil.312_1604716 JE.Soil.312_1719793 JE.Soil.312_1961383 JE.Soil.312_2067810 JE.Soil.320_1447301 JE.Soil.320_1795667 JE.Soil.320_2443072 JE.Soil.320_2845736 JE.Soil.32_15419 JE.Soil.32_60092 JE.Soil.32_61663 JE.Soil.32_78002 JE.Soil.32_78241 JE.Soil.32_87730 JE.Soil.32_144740 JE.Soil.32_161431 JE.Soil.32_322149 JE.Soil.32_324771 JE.Soil.32_325380 JE.Soil.32_345804 JE.Soil.32_377950 JE.Soil.32_403168 JE.Soil.32_405288 JE.Soil.32_435570 JE.Soil.32_458550 JE.Soil.32_522108 JE.Soil.32_532607 JE.Soil.32_625808 JE.Soil.32_632899 JE.Soil.32_701690 JE.Soil.32_714328 JE.Soil.32_720603 JE.Soil.32_753021 JE.Soil.32_756372 JE.Soil.32_756910 JE.Soil.32_828174 JE.Soil.32_885623 JE.Soil.32_903286 JE.Soil.32_904391 JE.Soil.32_906674 JE.Soil.32_973898 JE.Soil.32_1017003 JE.Soil.32_1070599 JE.Soil.32_1115300 JE.Soil.32_1120452 JE.Soil.32_1156138 JE.Soil.32_1211765 JE.Soil.32_1277377 JE.Soil.32_1298255 JE.Soil.32_1323017 JE.Soil.32_1370728 JE.Soil.32_1434398 JE.Soil.32_1465368 JE.Soil.32_1481904 JE.Soil.32_1497927 JE.Soil.32_1508820 JE.Soil.32_1541887 JE.Soil.32_1561074 JE.Soil.32_1563476 JE.Soil.32_1573433 JE.Soil.32_1612577 JE.Soil.32_1614169 JE.Soil.32_1631819 JE.Soil.32_1660371 JE.Soil.32_1660444 JE.Soil.36_769970 JE.Soil.36_1486271 JE.Soil.36_1677243 JE.Soil.40_1331984 JE.Soil.40_1676498 JE.Soil.40_2112924 JE.Soil.44_2261504 JE.Soil.44_2504802 JE.Soil.44_2762096 JE.Soil.44_3258712 JE.Soil.48_1478370 JE.Soil.48_1597715 JE.Soil.48_1641386 JE.Soil.48_1702348 JE.Soil.48_2064263 JE.Soil.48_2265717 JE.Soil.48_2539367 JE.Soil.48_2604011 JE.Soil.48_2759863 JE.Soil.48_2771949 JE.Soil.48_2807341 JE.Soil.48_2973658 JE.Soil.48_3328442 JE.Soil.48_3328631 JE.Soil.4_1872751 JE.Soil.4_1938420 JE.Soil.4_2031644 JE.Soil.4_2670637 JE.Soil.56_799892 JE.Soil.8_1530507 JE.Soil.8_1530682 JE.Lundberg.3_1157044 JE.Soil.100_938899 JE.Soil.104_137689 JE.Soil.104_315927 JE.Soil.104_420926 JE.Soil.104_725113 JE.Soil.104_832348 JE.Soil.104_835811 JE.Soil.104_1149566 JE.Soil.104_1203177 JE.Soil.104_1240170 JE.Soil.104_1244560 JE.Soil.104_1435572 JE.Soil.104_1612756 JE.Soil.104_1716133 JE.Soil.104_1831034 JE.Soil.104_1871786 JE.Soil.108_31446 JE.Soil.108_36741 JE.Soil.108_100771 JE.Soil.108_100958 JE.Soil.108_263094 JE.Soil.112_19796 JE.Soil.112_40770 JE.Soil.112_111050 JE.Soil.112_129910 JE.Soil.112_215588 JE.Soil.112_267233 JE.Soil.112_288979 JE.Soil.112_380989 JE.Soil.112_461542 JE.Soil.112_557659 JE.Soil.112_558437 JE.Soil.112_610729 JE.Soil.112_644987 JE.Soil.112_711957 JE.Soil.112_774360 JE.Soil.112_1092272 JE.Soil.112_1109052 JE.Soil.112_1130176 JE.Soil.112_1192548 JE.Soil.112_1201738 JE.Soil.112_1284969 JE.Soil.120_167877 JE.Soil.120_620549 JE.Soil.124_670598 JE.Soil.124_1256307 JE.Soil.124_1870952 JE.Soil.128_18575 JE.Soil.128_54104 JE.Soil.128_54368 JE.Soil.128_142993 JE.Soil.128_200773 JE.Soil.128_253520 JE.Soil.128_554913 JE.Soil.128_727355 JE.Soil.128_825288 JE.Soil.128_895826 JE.Soil.128_922814 JE.Soil.128_1000670 JE.Soil.128_1054594 JE.Soil.128_1054645 JE.Soil.128_1100005 JE.Soil.128_1110952 JE.Soil.128_1319892 JE.Soil.128_1417662 JE.Soil.128_1437873 JE.Soil.128_1456212 JE.Soil.128_1560164 JE.Soil.128_1562404 JE.Soil.128_1601588 JE.Soil.128_1601809 JE.Soil.128_1636888 JE.Soil.144_61786 JE.Soil.144_691014 JE.Soil.144_691185 JE.Soil.144_1010554 JE.Soil.144_1070142 JE.Soil.144_1283474 JE.Soil.144_1736108 JE.Soil.144_1898495 JE.Soil.144_1898639 JE.Soil.144_2075107 JE.Soil.144_2163589 JE.Soil.144_2261748 JE.Soil.144_2311820 JE.Soil.144_2600856 JE.Soil.144_2845741 JE.Soil.144_2857358 JE.Soil.144_3152499 JE.Soil.276_23075 JE.Soil.276_36139 JE.Soil.276_88459 JE.Soil.276_88614 JE.Soil.276_96941 JE.Soil.276_122861 JE.Soil.276_125798 JE.Soil.276_179890 JE.Soil.276_180693 JE.Soil.276_199072 JE.Soil.276_207211 JE.Soil.276_215745 JE.Soil.276_236758 JE.Soil.276_241676 JE.Soil.276_251119 JE.Soil.276_258719 JE.Soil.276_268189 JE.Soil.276_296108 JE.Soil.276_353893 JE.Soil.276_383099 JE.Soil.276_395910 JE.Soil.276_420239 JE.Soil.276_431676 JE.Soil.276_431683 JE.Soil.276_450503 JE.Soil.276_529798 JE.Soil.276_530093 JE.Soil.276_539832 JE.Soil.276_548615 JE.Soil.276_560294 JE.Soil.276_577383 JE.Soil.276_579078 JE.Soil.276_636429 JE.Soil.276_683524 JE.Soil.276_690681 JE.Soil.276_873001 JE.Soil.276_886090 JE.Soil.276_904514 JE.Soil.276_977556 JE.Soil.276_993276 JE.Soil.276_1012827 JE.Soil.276_1034704 JE.Soil.276_1037900 JE.Soil.276_1088355 JE.Soil.276_1100534 JE.Soil.276_1266045 JE.Soil.276_1266148 JE.Soil.276_1289920 JE.Soil.276_1292397 JE.Soil.276_1324988 JE.Soil.276_1370600 JE.Soil.276_1396720 JE.Soil.276_1449195 JE.Soil.276_1481853 JE.Soil.276_1500361 JE.Soil.276_1500645 JE.Soil.276_1518679 JE.Soil.276_1542372 JE.Soil.276_1613217 JE.Soil.276_1711457 JE.Soil.276_1740907 JE.Soil.276_1777941 JE.Soil.276_1868390 JE.Soil.276_1902087 JE.Soil.276_1922589 JE.Soil.276_1958622 JE.Soil.276_2067769 JE.Soil.276_2068160 JE.Soil.276_2074523 JE.Soil.276_2076152 JE.Soil.276_2096553 JE.Soil.276_2131066 JE.Soil.276_2219959 JE.Soil.276_2240851 JE.Soil.276_2277053 JE.Soil.276_2300235 JE.Soil.276_2308470 JE.Soil.276_2341553 JE.Soil.276_2345487 JE.Soil.276_2352876 JE.Soil.276_2432743 JE.Soil.276_2489280 JE.Soil.276_2580908 JE.Soil.276_2752274 JE.Soil.276_2779354 JE.Soil.280_180649 JE.Soil.280_338283 JE.Soil.280_406616 JE.Soil.280_578024 JE.Soil.280_871481 JE.Soil.280_935846 JE.Soil.280_1319055 JE.Soil.280_1537326 JE.Soil.280_1624012 JE.Soil.280_1812975 JE.Soil.280_1941865 JE.Soil.280_2020001 JE.Soil.280_2054470 JE.Soil.280_2243776 JE.Soil.280_2248376 JE.Soil.280_2425687 JE.Soil.280_2480025 JE.Soil.280_2498103 JE.Soil.280_2582283 JE.Soil.280_2631577 JE.Soil.280_2742082 JE.Soil.280_2812597 JE.Soil.280_3148190 JE.Soil.280_3205504 JE.Soil.280_3431759 JE.Soil.284_344072 JE.Soil.284_455055 JE.Soil.284_688553 JE.Soil.284_697098 JE.Soil.284_697601 JE.Soil.284_837112 JE.Soil.284_1448867 JE.Soil.284_1520035 JE.Soil.284_1559656 JE.Soil.284_1626241 JE.Soil.284_1690254 JE.Soil.284_1876111 JE.Soil.284_2232098 JE.Soil.284_2309406 JE.Soil.284_2330798 JE.Soil.284_2331636 JE.Soil.284_2457222 JE.Soil.284_2580347 JE.Soil.284_2587401 JE.Soil.284_2612541 JE.Soil.284_2763723 JE.Soil.284_2770988 JE.Soil.288_1532030 JE.Soil.288_1815409 JE.Soil.288_2335834 JE.Soil.296_528037 JE.Soil.296_816017 JE.Soil.296_1711953 JE.Soil.300_15094 JE.Soil.300_216006 JE.Soil.304_35413 JE.Soil.304_343553 JE.Soil.304_963769 JE.Soil.304_1464685 JE.Soil.304_1498441 JE.Soil.308_81758 JE.Soil.308_96702 JE.Soil.308_110495 JE.Soil.308_139796 JE.Soil.308_185192 JE.Soil.308_213300 JE.Soil.308_282557 JE.Soil.308_295668 JE.Soil.308_403311 JE.Soil.308_410209 JE.Soil.308_446760 JE.Soil.308_495979 JE.Soil.308_496488 JE.Soil.308_542992 JE.Soil.308_543891 JE.Soil.308_544218 JE.Soil.308_577239 JE.Soil.308_580346 JE.Soil.308_592717 JE.Soil.308_727838 JE.Soil.308_780393 JE.Soil.308_782373 JE.Soil.308_801144 JE.Soil.308_858397 JE.Soil.308_875087 JE.Soil.308_907277 JE.Soil.308_990864 JE.Soil.308_993582 JE.Soil.308_1038667 JE.Soil.308_1043359 JE.Soil.308_1049033 JE.Soil.308_1053606 JE.Soil.308_1077316 JE.Soil.312_19772 JE.Soil.312_79308 JE.Soil.312_169256 JE.Soil.312_216768 JE.Soil.312_248608 JE.Soil.312_297508 JE.Soil.312_392849 JE.Soil.312_397568 JE.Soil.312_415420 JE.Soil.312_426599 JE.Soil.312_430200 JE.Soil.312_622388 JE.Soil.312_667925 JE.Soil.312_677100 JE.Soil.312_748484 JE.Soil.312_780422 JE.Soil.312_784858 JE.Soil.312_801557 JE.Soil.312_896843 JE.Soil.312_955667 JE.Soil.312_955759 JE.Soil.312_959374 JE.Soil.312_1021380 JE.Soil.312_1032132 JE.Soil.312_1109414 JE.Soil.312_1283209 JE.Soil.312_1421367 JE.Soil.312_1460670 JE.Soil.312_1554373 JE.Soil.312_1579148 JE.Soil.312_1599961 JE.Soil.312_1657285 JE.Soil.312_1694500 JE.Soil.312_1705192 JE.Soil.312_1713179 JE.Soil.312_1734065 JE.Soil.312_1762135 JE.Soil.312_1763555 JE.Soil.312_1841511 JE.Soil.312_2055534 JE.Soil.312_2075446 JE.Soil.312_2085743 JE.Soil.320_4977 JE.Soil.320_5083 JE.Soil.320_44490 JE.Soil.320_71073 JE.Soil.320_181945 JE.Soil.320_255752 JE.Soil.320_313509 JE.Soil.320_457418 JE.Soil.320_458362 JE.Soil.320_657660 JE.Soil.320_716383 JE.Soil.320_718331 JE.Soil.320_728442 JE.Soil.320_752067 JE.Soil.320_811858 JE.Soil.320_824983 JE.Soil.320_891112 JE.Soil.320_981530 JE.Soil.320_984458 JE.Soil.320_988862 JE.Soil.320_1054644 JE.Soil.320_1081458 JE.Soil.320_1102849 JE.Soil.320_1150179 JE.Soil.320_1171462 JE.Soil.320_1231907 JE.Soil.320_1315507 JE.Soil.320_1390819 JE.Soil.320_1407171 JE.Soil.320_1432363 JE.Soil.320_1432793 JE.Soil.320_1461531 JE.Soil.320_1462068 JE.Soil.320_1498297 JE.Soil.320_1579616 JE.Soil.320_1594256 JE.Soil.320_1633222 JE.Soil.320_1645554 JE.Soil.320_1659510 JE.Soil.320_1673939 JE.Soil.320_1725054 JE.Soil.320_1778183 JE.Soil.320_1778792 JE.Soil.320_1843843 JE.Soil.320_1948757 JE.Soil.320_1983107 JE.Soil.320_1993917 JE.Soil.320_2081863 JE.Soil.320_2100093 JE.Soil.320_2160423 JE.Soil.320_2178861 JE.Soil.320_2216423 JE.Soil.320_2261213 JE.Soil.320_2328204 JE.Soil.320_2337609 JE.Soil.320_2394083 JE.Soil.320_2513735 JE.Soil.320_2537846 JE.Soil.320_2564452 JE.Soil.320_2565182 JE.Soil.320_2625921 JE.Soil.320_2666769 JE.Soil.320_2820477 JE.Soil.320_2835437 JE.Soil.320_2845455 JE.Soil.320_2951676 JE.Soil.320_2983944 JE.Soil.320_2996795 JE.Soil.320_3086663 JE.Lundberg.102_206250 JE.Lundberg.102_1330766 JE.Lundberg.108_402125 JE.Lundberg.111_58440 JE.Lundberg.111_298079 JE.Lundberg.111_428933 JE.Lundberg.111_519653 JE.Lundberg.111_968960 JE.Lundberg.111_1040386 JE.Lundberg.111_1234873 JE.Lundberg.111_1656401 JE.Lundberg.114_99696 JE.Lundberg.114_519592 JE.Lundberg.114_728662 JE.Lundberg.114_873698 JE.Lundberg.114_1582961 JE.Lundberg.123_164925 JE.Lundberg.123_1927464 JE.Lundberg.126_908193 JE.Lundberg.126_925940 JE.Lundberg.126_1018717 JE.Lundberg.126_1371949 JE.Lundberg.126_1422373 JE.Lundberg.126_1427722 JE.Lundberg.129_106303 JE.Lundberg.129_186678 JE.Lundberg.129_431494 JE.Lundberg.129_460055 JE.Lundberg.129_652650 JE.Lundberg.129_944240 JE.Lundberg.129_1350505 JE.Lundberg.129_1399920 JE.Lundberg.129_1539627 JE.Lundberg.132_629992 JE.Lundberg.132_1106184 JE.Lundberg.132_1340474 JE.Lundberg.132_1382366 JE.Lundberg.132_1605643 JE.Lundberg.135_437457 JE.Lundberg.135_835066 JE.Lundberg.138_1308618 JE.Lundberg.141_698930 JE.Lundberg.141_997211 JE.Lundberg.144_125648 JE.Lundberg.144_954920 JE.Lundberg.147_157118 JE.Lundberg.147_189544 JE.Lundberg.147_295521 JE.Lundberg.147_486528 JE.Lundberg.147_559382 JE.Lundberg.147_591166 JE.Lundberg.147_703604 JE.Lundberg.147_845285 JE.Lundberg.147_906106 JE.Lundberg.147_986558 JE.Lundberg.147_988917 JE.Lundberg.147_1111374 JE.Lundberg.147_1145276 JE.Lundberg.147_1556843 JE.Lundberg.147_1723336 JE.Lundberg.150_103126 JE.Lundberg.150_166224 JE.Lundberg.150_325744 JE.Lundberg.150_416851 JE.Lundberg.150_840741 JE.Lundberg.150_916513 JE.Lundberg.150_1027016 JE.Lundberg.150_1251072 JE.Lundberg.150_1257006 JE.Lundberg.150_1280861 JE.Lundberg.150_1306594 JE.Lundberg.150_1454985 JE.Lundberg.150_1455200 JE.Lundberg.150_1511010 JE.Lundberg.150_1511194 JE.Lundberg.150_1589551 JE.Lundberg.150_1666839 JE.Lundberg.150_1696486 JE.Lundberg.150_1801576 JE.Lundberg.153_732259 JE.Lundberg.153_768377 JE.Lundberg.153_856077 JE.Lundberg.153_1185413 JE.Lundberg.153_1208379 JE.Lundberg.153_1436882 JE.Lundberg.153_1724101 JE.Lundberg.153_1818222 JE.Lundberg.153_2002384 JE.Lundberg.156_7082 JE.Lundberg.156_17362 JE.Lundberg.156_353283 JE.Lundberg.156_376530 JE.Lundberg.156_659460 JE.Lundberg.156_659497 JE.Lundberg.156_898787 JE.Lundberg.156_1024252 JE.Lundberg.156_1104553 JE.Lundberg.156_1112943 JE.Lundberg.156_1113204 JE.Lundberg.156_1113264 JE.Lundberg.156_1150324 JE.Lundberg.156_1211117 JE.Lundberg.156_1223163 JE.Lundberg.156_1227419 JE.Lundberg.156_1248758 JE.Lundberg.156_1292577 JE.Lundberg.156_1515645 JE.Lundberg.156_1637733 JE.Lundberg.156_1799097 JE.Lundberg.159_15424 JE.Lundberg.159_74631 JE.Lundberg.159_120984 JE.Lundberg.159_194632 JE.Lundberg.159_229957 JE.Lundberg.159_230124 JE.Lundberg.159_286677 JE.Lundberg.159_391289 JE.Lundberg.159_391508 JE.Lundberg.159_393140 JE.Lundberg.159_540542 JE.Lundberg.159_565744 JE.Lundberg.159_783094 JE.Lundberg.159_851868 JE.Lundberg.159_933165 JE.Lundberg.159_933412 JE.Lundberg.159_1121304 JE.Lundberg.159_1132069 JE.Lundberg.159_1340253 JE.Lundberg.159_1358953 JE.Lundberg.159_1539368 JE.Lundberg.159_1647483 JE.Lundberg.159_1651414 JE.Lundberg.159_1710564 JE.Lundberg.15_1129426 JE.Lundberg.15_2019542 JE.Lundberg.162_130753 JE.Lundberg.162_175019 JE.Lundberg.162_816596 JE.Lundberg.162_886548 JE.Lundberg.162_1011385 JE.Lundberg.162_1647037 JE.Lundberg.165_6049 JE.Lundberg.165_34709 JE.Lundberg.165_55174 JE.Lundberg.165_90855 JE.Lundberg.165_94038 JE.Lundberg.165_117599 JE.Lundberg.165_201609 JE.Lundberg.165_469040 JE.Lundberg.165_586065 JE.Lundberg.165_633106 JE.Lundberg.165_640364 JE.Lundberg.165_645416 JE.Lundberg.165_729941 JE.Lundberg.165_730140 JE.Lundberg.165_792592 JE.Lundberg.165_795302 JE.Lundberg.165_795640 JE.Lundberg.165_796407 JE.Lundberg.165_857441 JE.Lundberg.165_857508 JE.Lundberg.165_862645 JE.Lundberg.165_882163 JE.Lundberg.165_895470 JE.Lundberg.165_895750 JE.Lundberg.165_1003662 JE.Lundberg.165_1006209 JE.Lundberg.165_1025079 JE.Lundberg.165_1049195 JE.Lundberg.165_1058835 JE.Lundberg.165_1074220 JE.Lundberg.165_1136705 JE.Lundberg.165_1201395 JE.Lundberg.165_1204773 JE.Lundberg.165_1352101 JE.Lundberg.165_1376206 JE.Lundberg.165_1443959 JE.Lundberg.165_1466980 JE.Lundberg.165_1467186 JE.Lundberg.165_1502025 JE.Lundberg.165_1524684 JE.Lundberg.165_1625396 JE.Lundberg.165_1654470 JE.Lundberg.165_1705529 JE.Lundberg.165_1710667 JE.Lundberg.165_1721485 JE.Lundberg.165_1754161 JE.Lundberg.165_1772629 JE.Lundberg.165_1772771 JE.Lundberg.165_1889736 JE.Lundberg.165_1904863 JE.Lundberg.165_1983773 JE.Lundberg.165_2082158 JE.Lundberg.165_2139773 JE.Lundberg.168_242542 JE.Lundberg.168_264541 JE.Lundberg.168_354598 JE.Lundberg.168_389536 JE.Lundberg.168_531011 JE.Lundberg.168_557477 JE.Lundberg.168_696020 JE.Lundberg.168_745342 JE.Lundberg.168_1019088 JE.Lundberg.168_1096060 JE.Lundberg.168_1096334 JE.Lundberg.168_1146024 JE.Lundberg.168_1306602 JE.Lundberg.168_1465084 JE.Lundberg.168_1465312 JE.Lundberg.168_1478146 JE.Lundberg.168_1531583 JE.Lundberg.168_1560898 JE.Lundberg.171_329532 JE.Lundberg.171_744679 JE.Lundberg.177_25204 JE.Lundberg.177_890086 JE.Lundberg.180_1100314 JE.Lundberg.183_1279867 JE.Lundberg.21_416849 JE.Lundberg.27_1388470 JE.Lundberg.33_422498 JE.Lundberg.36_73624 JE.Lundberg.36_670225 JE.Lundberg.36_670299 JE.Lundberg.36_1791135 JE.Lundberg.3_67714 JE.Lundberg.48_1195547 JE.Lundberg.51_2461094 JE.Lundberg.54_1309476 JE.Lundberg.54_1419148 JE.Lundberg.57_589847 JE.Lundberg.57_921613 JE.Lundberg.57_1090397 JE.Lundberg.57_1289506 JE.Lundberg.57_1300040 JE.Lundberg.57_1432559 JE.Lundberg.57_1831318 JE.Lundberg.57_1849344 JE.Lundberg.69_1703798 JE.Lundberg.75_16075 JE.Lundberg.75_71776 JE.Lundberg.75_1322463 JE.Lundberg.75_2319973 JE.Lundberg.84_1695143 JE.Lundberg.87_184537 JE.Lundberg.87_752497 JE.Lundberg.87_881271 JE.Lundberg.87_995616 JE.Lundberg.87_1059056 JE.Lundberg.87_1239775 JE.Lundberg.87_1448896 JE.Lundberg.87_1449107 JE.Lundberg.87_1623005 JE.Lundberg.87_1719323 JE.Lundberg.90_991851 JE.Lundberg.93_1506998 JE.Lundberg.99_1731855 JE.Lundberg.99_1731889 JE.Lundberg.9_509295 JE.Lundberg.9_902880 JE.Lundberg.9_1215488 JE.Lundberg.9_1510816 JE.Soil.104_559233 JE.Soil.104_828953 JE.Soil.104_839909 JE.Soil.112_189529 JE.Soil.112_1157424 JE.Soil.120_198430 JE.Soil.120_417978 JE.Soil.208_647549 JE.Soil.244_391385 JE.Soil.244_434149 JE.Soil.260_109808 JE.Soil.260_119894 JE.Soil.260_429552 JE.Soil.260_429665 JE.Soil.260_833628 JE.Soil.260_879089 JE.Soil.260_1502991 JE.Soil.260_1612886 JE.Soil.260_1833358 JE.Soil.276_158310 JE.Soil.276_2002757 JE.Soil.320_774735 JE.Soil.320_1726362 JE.Soil.72_631117 JE.Lundberg.108_1742437 JE.Lundberg.114_753206 JE.Lundberg.114_967066 JE.Lundberg.114_1323523 JE.Lundberg.12_1310052 JE.Lundberg.132_815204 JE.Lundberg.138_1113402 JE.Lundberg.147_1109746 JE.Lundberg.150_1467295 JE.Lundberg.150_1532341 JE.Lundberg.153_1486890 JE.Lundberg.159_93085 JE.Lundberg.15_1906805 JE.Lundberg.162_1066218 JE.Lundberg.162_1066397 JE.Lundberg.162_1343565 JE.Lundberg.165_503808 JE.Lundberg.165_827833 JE.Lundberg.165_1092346 JE.Lundberg.165_1112758 JE.Lundberg.165_1347584 JE.Lundberg.165_1754689 JE.Lundberg.168_12474 JE.Lundberg.168_17846 JE.Lundberg.168_18688 JE.Lundberg.168_247134 JE.Lundberg.168_247351 JE.Lundberg.168_563300 JE.Lundberg.168_683369 JE.Lundberg.168_721330 JE.Lundberg.168_746546 JE.Lundberg.168_859059 JE.Lundberg.168_1097825 JE.Lundberg.168_1098075 JE.Lundberg.168_1253230 JE.Lundberg.180_79248 JE.Lundberg.18_769336 JE.Lundberg.24_564775 JE.Lundberg.24_1424966 JE.Lundberg.3_232345 JE.Lundberg.3_232462 JE.Lundberg.42_215609 JE.Lundberg.42_842555 JE.Lundberg.42_878233 JE.Lundberg.42_1105559 JE.Lundberg.42_1412134 JE.Lundberg.48_1447022 JE.Lundberg.99_1415647 JE.Soil.108_50924 JE.Soil.108_56092 JE.Soil.108_107283 JE.Soil.108_167168 JE.Soil.108_223726 JE.Soil.108_345616 JE.Soil.108_350756 JE.Soil.108_594178 JE.Soil.108_665444 JE.Soil.108_828935 JE.Soil.108_931791 JE.Soil.108_1091249 JE.Soil.108_1140994 JE.Soil.108_1308898 JE.Soil.188_2023157 JE.Soil.20_947195 JE.Soil.212_1002384 JE.Soil.220_553353 JE.Soil.220_593549 JE.Soil.220_593770 JE.Soil.28_1240220 JE.Soil.28_1253730 JE.Soil.28_2318788 JE.Soil.28_2810512 JE.Soil.32_207544 JE.Soil.32_1200230 JE.Soil.4_1203233 JE.Soil.4_1316156 JE.Soil.4_1821561 JE.Soil.4_1957049 JE.Soil.4_2216682 JE.Soil.4_2840144 JE.Soil.64_1434315 JE.Soil.72_2423788 JE.Soil.76_760145 JE.Soil.80_258521 JE.Soil.80_1314322 JE.Soil.80_2001275 JE.Soil.80_2053945 JE.Lundberg.105_493530 JE.Lundberg.105_1008089 JE.Lundberg.105_1085373 JE.Lundberg.105_1120783 JE.Lundberg.105_1989764 JE.Lundberg.105_2274018 JE.Lundberg.108_575560 JE.Lundberg.111_48729 JE.Lundberg.111_341776 JE.Lundberg.111_472962 JE.Lundberg.111_743249 JE.Lundberg.111_798348 JE.Lundberg.111_813621 JE.Lundberg.111_1457946 JE.Lundberg.111_1475009 JE.Lundberg.114_906342 JE.Lundberg.120_1030754 JE.Lundberg.150_1120117 JE.Lundberg.153_695852 JE.Lundberg.153_832518 JE.Lundberg.153_832753 JE.Lundberg.153_954644 JE.Lundberg.153_959777 JE.Lundberg.153_1115581 JE.Lundberg.156_836249 JE.Lundberg.156_1182708 JE.Lundberg.156_1182936 JE.Lundberg.159_393439 JE.Lundberg.159_767654 JE.Lundberg.162_970560 JE.Lundberg.162_970853 JE.Lundberg.162_1027584 JE.Lundberg.162_1599165 JE.Lundberg.165_198762 JE.Lundberg.165_236693 JE.Lundberg.165_241898 JE.Lundberg.165_458468 JE.Lundberg.165_676477 JE.Lundberg.165_676724 JE.Lundberg.165_1335582 JE.Lundberg.165_1549107 JE.Lundberg.165_1557050 JE.Lundberg.165_1568641 JE.Lundberg.165_1677141 JE.Lundberg.165_1984354 JE.Lundberg.165_1984505 JE.Lundberg.168_152367 JE.Lundberg.168_1551157 JE.Lundberg.45_1178648 JE.Lundberg.54_565986 JE.Lundberg.60_1953710 JE.Lundberg.63_549803 JE.Lundberg.63_2232930 JE.Lundberg.78_207609 JE.Lundberg.78_711643 JE.Lundberg.87_1410162 JE.Lundberg.87_1541753 JE.Lundberg.87_1558340 JE.Lundberg.93_1886639 JE.Lundberg.99_2099007 JE.Soil.184_1196894 JE.Soil.20_1019370 JE.Soil.20_1303912 JE.Soil.20_1846712 JE.Soil.20_2290956 JE.Soil.20_2613927 JE.Soil.32_1552325 JE.Soil.36_1353116 JE.Soil.40_1726946 JE.Soil.44_510141 JE.Lundberg.102_554583 JE.Lundberg.102_579813 JE.Lundberg.108_1286107 JE.Lundberg.108_1582715 JE.Lundberg.114_1660848 JE.Lundberg.120_803566 JE.Lundberg.120_1435928 JE.Lundberg.120_1727330 JE.Lundberg.120_1729830 JE.Lundberg.120_2049715 JE.Lundberg.123_957841 JE.Lundberg.129_743852 JE.Lundberg.129_1283071 JE.Lundberg.129_1302657 JE.Lundberg.12_536221 JE.Lundberg.12_1186437 JE.Lundberg.12_1314500 JE.Lundberg.12_1460811 JE.Lundberg.12_1559163 JE.Lundberg.12_1783539 JE.Lundberg.132_351323 JE.Lundberg.132_1760077 JE.Lundberg.135_1116094 JE.Lundberg.138_628782 JE.Lundberg.138_702312 JE.Lundberg.138_1397350 JE.Lundberg.138_1471416 JE.Lundberg.138_1598257 JE.Lundberg.138_1669707 JE.Lundberg.138_1709932 JE.Lundberg.141_83732 JE.Lundberg.141_652956 JE.Lundberg.144_898500 JE.Lundberg.150_1395174 JE.Lundberg.153_341189 JE.Lundberg.156_1759798 JE.Lundberg.15_561814 JE.Lundberg.15_2107575 JE.Lundberg.162_1325196 JE.Lundberg.18_644155 JE.Lundberg.18_773811 JE.Lundberg.18_1558946 JE.Lundberg.18_2051941 JE.Lundberg.18_2180715 JE.Lundberg.21_1655984 JE.Lundberg.24_1366202 JE.Lundberg.27_1302438 JE.Lundberg.27_1970503 JE.Lundberg.3_720242 JE.Lundberg.3_2174657 JE.Lundberg.48_36793 JE.Lundberg.48_1791751 JE.Lundberg.54_1748525 JE.Lundberg.63_661021 JE.Lundberg.63_1528683 JE.Lundberg.69_788672 JE.Lundberg.69_1684143 JE.Lundberg.6_306765 JE.Lundberg.6_756144 JE.Lundberg.6_1916300 JE.Lundberg.99_1048244 JE.Lundberg.99_1224285 JE.Lundberg.9_956949 JE.Lundberg.9_1190422 JE.Lundberg.9_1194145 JE.Lundberg.105_875441 JE.Lundberg.105_2207693 JE.Lundberg.111_641742 JE.Lundberg.111_1438309 JE.Lundberg.114_911815 JE.Lundberg.123_951805 JE.Lundberg.123_1966344 JE.Lundberg.126_835961 JE.Lundberg.12_1608937 JE.Lundberg.132_957159 JE.Lundberg.132_1885806 JE.Lundberg.135_165845 JE.Lundberg.135_691751 JE.Lundberg.141_872957 JE.Lundberg.147_1376112 JE.Lundberg.153_331297 JE.Lundberg.159_1231741 JE.Lundberg.15_919320 JE.Lundberg.165_503014 JE.Lundberg.165_1092601 JE.Lundberg.165_2016981 JE.Lundberg.21_929475 JE.Lundberg.21_1321736 JE.Lundberg.24_566172 JE.Lundberg.24_825099 JE.Lundberg.24_1043900 JE.Lundberg.24_1827230 JE.Lundberg.63_692701 JE.Lundberg.63_2078639 JE.Lundberg.63_2183571 JE.Lundberg.66_971842 JE.Lundberg.66_1129965 JE.Lundberg.66_1536232 JE.Lundberg.6_2218897 JE.Lundberg.162_1671288 JE.Lundberg.165_67240 JE.Lundberg.165_579093 JE.Soil.108_83517 JE.Soil.108_533126 JE.Soil.108_1196879 JE.Soil.112_908757 JE.Soil.112_1040634 JE.Soil.124_1276289 JE.Soil.124_1726199 JE.Soil.124_1834976 JE.Soil.128_119579 JE.Soil.128_749506 JE.Soil.128_878406 JE.Soil.128_1028629 JE.Soil.128_1622233 JE.Soil.192_86524 JE.Soil.192_933921 JE.Soil.276_334067 JE.Soil.276_334345 JE.Soil.280_584692 JE.Soil.280_1791395 JE.Soil.280_2510247 JE.Soil.280_2650436 JE.Soil.284_1150417 JE.Soil.296_523973 JE.Soil.300_229445 JE.Soil.300_360430 JE.Soil.300_966136 JE.Soil.300_1245642 JE.Soil.312_964091 JE.Soil.320_1390181 JE.Lundberg.120_1090918 JE.Lundberg.120_1893249 JE.Lundberg.123_902521 JE.Lundberg.129_1673790 JE.Lundberg.12_100959 JE.Lundberg.12_504362 JE.Lundberg.132_893873 JE.Lundberg.141_830291 JE.Lundberg.141_962352 JE.Lundberg.150_1510062 JE.Lundberg.24_883847 JE.Lundberg.30_1914200 JE.Lundberg.3_1735939 JE.Lundberg.54_1603413 JE.Lundberg.69_1442115 JE.Lundberg.93_1402492 JE.Lundberg.99_2222518 JE.Lundberg.9_1895636 JE.Lundberg.129_1291499 JE.Lundberg.12_564734 JE.Lundberg.12_1917176 JE.Lundberg.141_439205 JE.Lundberg.150_726506 JE.Lundberg.153_1581095 JE.Lundberg.180_238511 JE.Lundberg.21_321695 JE.Lundberg.24_1823588 JE.Lundberg.63_1423418 JE.Lundberg.69_1720243 JE.Lundberg.75_1705740 JE.Soil.24_1349888 JE.Soil.48_1662221 JE.Lundberg.105_1828850 JE.Lundberg.111_641869 JE.Lundberg.12_189649 JE.Lundberg.132_1399629 JE.Lundberg.135_395984 JE.Lundberg.141_399341 JE.Lundberg.141_495998 JE.Lundberg.156_1117114 JE.Lundberg.159_680679 JE.Lundberg.63_1581177 JE.Lundberg.72_1242091 JE.Lundberg.9_1831844 JE.Lundberg.120_1973632 JE.Lundberg.129_235696 JE.Lundberg.12_1103018 JE.Lundberg.147_894966 JE.Lundberg.168_649753 JE.Lundberg.18_1443284 JE.Lundberg.3_1770900 JE.Lundberg.69_826237 JE.Lundberg.9_638727 JE.Soil.216_177731 JE.Soil.44_1487615 JE.Lundberg.123_945224 JE.Lundberg.129_1148666 JE.Lundberg.129_1424623 JE.Lundberg.132_1591426 JE.Lundberg.135_1011280 JE.Lundberg.165_1965319 JE.Lundberg.3_1062532 JE.Lundberg.69_841170 JE.Lundberg.69_1441597 JE.Lundberg.9_1492744 JE.Lundberg.153_167158 JE.Lundberg.153_229570 JE.Lundberg.153_1211962 JE.Lundberg.153_1397401 JE.Lundberg.75_690228 JE.Soil.112_635132 JE.Soil.192_577681 JE.Soil.304_449523 JE.Soil.304_449596 JE.Lundberg.135_879272 JE.Lundberg.141_303564 JE.Lundberg.141_356719 JE.Lundberg.141_576040 JE.Lundberg.141_608438 JE.Lundberg.141_721528 JE.Lundberg.141_986065 JE.Lundberg.141_1015226 JE.Lundberg.30_1354682 JE.Lundberg.9_1061160 JE.Soil.12_436686 JE.Soil.12_853415 JE.Soil.20_2410603 JE.Soil.36_1256843 JE.Soil.36_1833281 JE.Soil.44_1345425 JE.Soil.44_2367878 JE.Soil.8_2094342 JE.Lundberg.138_1760125 JE.Lundberg.15_42141 JE.Lundberg.18_43196 JE.Lundberg.18_296618 JE.Lundberg.18_1293975 JE.Lundberg.42_198076 JE.Soil.180_832489 JE.Soil.40_2864849 JE.Lundberg.15_519975 JE.Lundberg.27_526061 JE.Lundberg.27_526315 JE.Lundberg.39_495782 JE.Lundberg.45_505301 JE.Lundberg.48_1533358 JE.Lundberg.99_2417002 JE.Soil.240_38240 JE.Lundberg.147_760114 JE.Lundberg.60_1668147 JE.Soil.272_1684363 JE.Soil.68_1750821 JE.Soil.80_1366072 JE.Soil.88_1840468 JE.Lundberg.132_1051438 JE.Lundberg.138_623612 JE.Lundberg.3_56041 JE.Lundberg.42_220564 JE.Lundberg.60_504592 JE.Soil.120_575657 JE.Lundberg.129_1552300 JE.Lundberg.12_295145 JE.Lundberg.15_540572 JE.Lundberg.162_1128022 JE.Soil.12_52351 JE.Soil.32_717418 JE.Lundberg.138_145902 JE.Lundberg.156_808643 JE.Lundberg.15_1499795 JE.Lundberg.165_1172756 JE.Lundberg.165_1471032 JE.Lundberg.24_1007699 JE.Lundberg.24_568820 JE.Lundberg.24_621552 JE.Lundberg.39_1853513 JE.Lundberg.3_2332445 JE.Lundberg.9_1476204 JE.Lundberg.9_1511747 JE.Lundberg.168_122150 JE.Lundberg.168_246410 JE.Lundberg.24_363253 JE.Lundberg.33_783100 JE.Lundberg.99_2212790 JE.Soil.120_1151754 JE.Lundberg.162_586488 JE.Lundberg.162_586631 JE.Lundberg.39_509669 JE.Lundberg.3_1522186 JE.Lundberg.66_1686495 JE.Soil.296_876019 JE.Soil.304_370964 JE.Soil.312_1729662 JE.Soil.32_388440 JE.Soil.32_1304381 JE.Lundberg.180_683982 JE.Lundberg.189_977454 JE.Lundberg.42_813636 JE.Lundberg.9_1779073 JE.Soil.32_688755 JE.Lundberg.138_468606 JE.Lundberg.144_1285962 JE.Lundberg.153_697571 JE.Lundberg.162_506576 JE.Lundberg.147_1047179 JE.Lundberg.24_41316 JE.Lundberg.3_1727797 JE.Soil.44_3065892 JE.Lundberg.141_624906 JE.Lundberg.150_1054274 JE.Lundberg.165_2038198 JE.Lundberg.21_1769200 JE.Lundberg.162_1546506 JE.Lundberg.63_1156957 JE.Lundberg.78_307236 JE.Lundberg.84_285754 JE.Lundberg.159_1643012 JE.Lundberg.165_1985371 JE.Lundberg.87_1815365 JE.Lundberg.87_1815429 JE.Lundberg.18_1013725 JE.Lundberg.3_3035170 JE.Lundberg.3_3051818 JE.Soil.44_3179083 JE.Lundberg.18_251061 JE.Lundberg.24_375768 JE.Lundberg.27_894706 JE.Lundberg.69_538252 JE.Lundberg.33_724607 JE.Soil.12_1147790 JE.Soil.188_573220 JE.Soil.188_573549 JE.Lundberg.105_1269960 JE.Lundberg.111_1451925 JE.Lundberg.117_1089967 JE.Lundberg.147_1183973 JE.Lundberg.24_144609 JE.Soil.88_769467 JE.Lundberg.183_252135 JE.Lundberg.42_1319763 JE.Lundberg.51_1726370 JE.Lundberg.135_404712 JE.Lundberg.147_1804469 JE.Lundberg.162_1324723 JE.Lundberg.135_78186 JE.Lundberg.135_221846 JE.Lundberg.159_1854480 JE.Lundberg.120_1435970 JE.Lundberg.3_1887800 JE.Lundberg.45_1368355 JE.Lundberg.165_789177 JE.Lundberg.87_501920 JE.Lundberg.87_502013 JE.Lundberg.147_293203 JE.Lundberg.153_927036 JE.Lundberg.159_1819553 JE.Lundberg.138_910920 JE.Lundberg.3_375752 JE.Lundberg.3_1433339 JE.Lundberg.162_1326264 JE.Lundberg.63_1885824 JE.Lundberg.63_1927363 JE.Lundberg.159_515412 JE.Lundberg.159_515546 JE.Soil.256_639312 JE.Lundberg.39_476956 JE.Lundberg.39_482200 JE.Soil.44_2388455 JE.Lundberg.15_1015174 JE.Lundberg.18_1587159 JE.Lundberg.48_1561740 JE.Lundberg.45_1548130 JE.Lundberg.45_1548247 JE.Soil.44_2150200 JE.Lundberg.3_2003999 JE.Lundberg.9_1675090 JE.Soil.48_499485 JE.Soil.312_972130 JE.Soil.316_429762 JE.Soil.320_313195 JE.Lundberg.135_204828 JE.Lundberg.156_1636558 JE.Lundberg.120_1063107 JE.Lundberg.48_1707101 JE.Lundberg.45_1331374 JE.Lundberg.87_613464 JE.Lundberg.45_699604 JE.Lundberg.48_333095 JE.Lundberg.15_266831 JE.Lundberg.18_1823199 JE.Lundberg.93_844219 JE.Soil.44_2199236 JE.Soil.28_1527400 JE.Soil.8_498184 JE.Lundberg.159_1410180 JE.Lundberg.165_1297100 JE.Lundberg.144_1033079 JE.Lundberg.147_208406 JE.Soil.244_745376 JE.Soil.44_2164989 JE.Lundberg.135_1303501 JE.Lundberg.9_219137 JE.Lundberg.141_900236 JE.Lundberg.141_936383 JE.Lundberg.162_304459 JE.Lundberg.39_707235 JE.Lundberg.165_684288 JE.Lundberg.45_344199 JE.Lundberg.57_1606481 JE.Lundberg.9_1984979 JE.Lundberg.147_843955 JE.Lundberg.150_384262 JE.Soil.48_1510961 JE.Soil.48_1511203 JE.Lundberg.150_592952 JE.Lundberg.45_1326268 JE.Lundberg.150_968616 JE.Lundberg.150_968787 JE.Lundberg.6_290935 JE.Soil.32_1533743 JE.Lundberg.165_1274700 JE.Lundberg.168_1184292 JE.Lundberg.99_450492 JE.Soil.12_836849 JE.Lundberg.159_1579174 JE.Lundberg.159_1579178 JE.Lundberg.30_555640 JE.Soil.8_2023311 JE.Lundberg.162_324109 JE.Soil.144_93840 JE.Lundberg.3_2980476 JE.Lundberg.48_405169 JE.Lundberg.48_326606 JE.Lundberg.84_1704110 JE.Lundberg.189_580029 JE.Lundberg.45_753411 JE.Lundberg.45_1253303 JE.Lundberg.6_1885424 JE.Lundberg.39_1393321 JE.Lundberg.39_1393396 JE.Lundberg.3_2250770 JE.Soil.188_594737 JE.Lundberg.69_78999 JE.Soil.8_1429561 JE.Lundberg.6_143192 JE.Soil.188_838905 JE.Lundberg.78_154144 JE.Lundberg.84_696495 JE.Lundberg.78_872672 JE.Lundberg.78_872741 JE.Soil.20_2561949 JE.Soil.20_2562111 JE.Soil.60_585675 JE.Soil.60_1025752 JE.Lundberg.132_1257865 JE.Lundberg.102_985035 JE.Soil.196_1751954 JE.Lundberg.120_1727135 JE.Lundberg.108_658777 JE.Lundberg.111_340729 JE.Lundberg.75_1106373 JE.Lundberg.135_732552 JE.Lundberg.150_1551954 JE.Lundberg.153_341 JE.Lundberg.123_1433126 JE.Soil.12_428302 JE.Lundberg.9_392419 JE.Lundberg.168_218011 JE.Lundberg.126_1028500 JE.Lundberg.36_32019 JE.Lundberg.9_573298 JE.Lundberg.165_331263 JE.Lundberg.24_1447495 JE.Lundberg.84_841138 JE.Lundberg.144_742760 JE.Soil.8_405448 JE.Soil.12_1670107 JE.Soil.12_1988615 JE.Lundberg.9_932067 JE.Soil.188_322984 JE.Lundberg.165_1965021 JE.Soil.72_1602389 JE.Lundberg.141_115010 JE.Soil.208_1343362 JE.Soil.264_452145 JE.Lundberg.18_122563 JE.Lundberg.135_828905 JE.Soil.312_1507791 JE.Soil.4_2073250 JE.Soil.8_2143496 JE.Lundberg.24_2153488 JE.Lundberg.141_321900 JE.Soil.296_285177 JE.Lundberg.168_1595917 JE.Soil.280_1025492 JE.Lundberg.24_462760 JE.Lundberg.15_1527283 JE.Lundberg.141_1014191 JE.Soil.304_207195 JE.Lundberg.147_1253762 JE.Lundberg.96_659279 JE.Lundberg.9_1269713 JE.Lundberg.147_356239 JE.Soil.44_2648070 JE.Lundberg.42_812487 JE.Lundberg.150_184909 JE.Lundberg.150_219731 JE.Soil.180_192679 JE.Lundberg.156_1317597 JE.Lundberg.153_996831 JE.Lundberg.168_432378 JE.Lundberg.6_79354 JE.Lundberg.156_1861306 JE.Lundberg.156_408208 JE.Soil.8_142642 JE.Soil.68_444823 JE.Lundberg.24_366377 JE.Lundberg.162_1153791 JE.Lundberg.165_46457 JE.Lundberg.159_792216 JE.Lundberg.6_2089952 JE.Lundberg.162_489440 JE.Lundberg.45_668575 JE.Lundberg.162_1708173 JE.Lundberg.162_176682 JE.Soil.44_221041 JE.Lundberg.162_1100910 JE.Lundberg.162_858858 JE.Lundberg.165_1081972 JE.Lundberg.165_1194672 JE.Lundberg.165_1620244 JE.Lundberg.63_1362408 JE.Lundberg.165_896256 JE.Soil.72_1603596 JE.Soil.240_1954096 JE.Lundberg.9_1866152 JE.Soil.120_198501 JE.Soil.272_2127095 JE.Soil.4_2833025 JE.Lundberg.24_353717 JE.Lundberg.33_488232 JE.Soil.12_1925222 JE.Lundberg.189_535840 JE.Soil.24_1386694 JE.Lundberg.9_1604596 JE.Lundberg.99_645565 JE.Lundberg.24_980203 JE.Lundberg.66_308650 JE.Lundberg.6_2237563 JE.Soil.28_2293631 JE.Soil.44_2345736 JE.Lundberg.51_213641 JE.Lundberg.42_556001 JE.Soil.44_1885787 JE.Lundberg.93_408414 JE.Lundberg.42_644480 JE.Soil.32_1306395 JE.Lundberg.45_1239695 JE.Soil.68_1358985 JE.Lundberg.72_1383232 JE.Lundberg.48_903579 JE.Soil.28_2628198 JE.Soil.312_2102832 JE.Lundberg.81_2003607 JE.Soil.88_1086054 JE.Soil.24_699065 JE.Soil.28_1266388 JE.Lundberg.87_1541505 JE.Soil.32_1408619 JE.Soil.252_1322482 JE.Soil.128_192603 JE.Soil.128_1041139 JE.Soil.188_1776711 JE.Soil.200_2026539 JE.Soil.8_1203835 JE.Soil.24_1172223 JE.Soil.312_1600612 JE.Soil.280_3205535 JE.Soil.280_2011769 JE.Soil.308_906921 JE.Soil.308_618162 JE.Soil.320_816641 JE.Lundberg.132_1878660 JE.Lundberg.159_674472 JE.Lundberg.135_277510 JE.Lundberg.141_600598 JE.Lundberg.144_1467377 JE.Lundberg.147_367226 JE.Lundberg.147_395455 JE.Lundberg.15_2055648 JE.Lundberg.99_2066731 JE.Lundberg.147_645639 JE.Lundberg.150_347670 JE.Lundberg.45_1104582 JE.Lundberg.159_556129 JE.Lundberg.162_1572224 JE.Lundberg.162_1673018 JE.Lundberg.165_168747 JE.Lundberg.24_636548 JE.Lundberg.84_904630 JE.Lundberg.99_1975803 JE.Soil.108_966354 JE.Soil.188_2023187 JE.Soil.300_1194547 JE.Lundberg.15_934634 JE.Lundberg.165_1736373 JE.Lundberg.165_932929 JE.Lundberg.18_1340492 JE.Lundberg.24_1430447 JE.Lundberg.48_1307275 JE.Lundberg.168_1227903 JE.Lundberg.21_628287 JE.Lundberg.168_509000 JE.Lundberg.24_1801963 JE.Lundberg.87_1673335 JE.Lundberg.87_612667 JE.Lundberg.99_1009209 JE.Lundberg.9_964242 JE.Soil.120_428287 JE.Soil.68_1000851 JE.Lundberg.9_1294199 JE.Lundberg.9_961477 JE.Soil.72_2527201 JE.Lundberg.132_948824 JE.Lundberg.9_1197839 JE.Lundberg.63_1893477 JE.Soil.72_656270 JE.Lundberg.117_268876 JE.Lundberg.138_667903 JE.Lundberg.144_372085 JE.Lundberg.141_285110 JE.Lundberg.141_757102 JE.Lundberg.147_596180 JE.Lundberg.156_353248 JE.Lundberg.156_353323 JE.Lundberg.51_640221 JE.Lundberg.114_320328 JE.Lundberg.6_1825490 JE.Lundberg.141_582762 JE.Lundberg.114_17221 JE.Lundberg.21_593980 JE.Lundberg.24_1284353 JE.Lundberg.141_593479 JE.Lundberg.123_1328607 JE.Lundberg.141_336689 JE.Lundberg.141_921929 JE.Lundberg.48_928535 JE.Lundberg.111_100414 JE.Lundberg.111_1289955 JE.Lundberg.123_653490 JE.Lundberg.123_718360 JE.Lundberg.132_1649191 JE.Lundberg.135_1060449 JE.Lundberg.135_1070859 JE.Lundberg.147_1477382 JE.Lundberg.147_1796290 JE.Lundberg.162_489598 JE.Lundberg.162_635521 JE.Lundberg.168_1572850 JE.Lundberg.168_345360 JE.Lundberg.168_411306 JE.Lundberg.27_111157 JE.Lundberg.33_959507 JE.Lundberg.36_1156016 JE.Lundberg.3_2605205 JE.Lundberg.45_1104323 JE.Lundberg.6_1219699 JE.Lundberg.90_854157 JE.Soil.108_113815 JE.Soil.136_1541082 JE.Soil.32_1341257 JE.Soil.72_1926728 JE.Lundberg.78_444711 JE.Lundberg.9_1425911 JE.Lundberg.168_278775 JE.Lundberg.87_469071 JE.Soil.112_674912 JE.Soil.144_1328798 JE.Soil.276_105181 JE.Soil.276_1069800 JE.Soil.276_1566219 JE.Soil.276_1865842 JE.Soil.280_1250188 JE.Soil.280_3170680 JE.Soil.280_3180135 JE.Soil.284_1311839 JE.Soil.284_2763509 JE.Soil.308_1048812 JE.Soil.308_378812 JE.Soil.308_713693 JE.Soil.308_779832 JE.Soil.308_888775 JE.Soil.308_889040 JE.Soil.312_372193 JE.Soil.312_714943 JE.Soil.320_1244942 JE.Soil.320_2119145 JE.Soil.300_668884 JE.Soil.308_188015 JE.Soil.312_1125754 JE.Soil.312_1635863 JE.Soil.312_1711652 JE.Soil.312_19676 JE.Soil.312_706917 JE.Soil.312_780284 JE.Soil.320_1211233 JE.Soil.320_2081828 JE.Soil.320_305877 JE.Soil.320_866607 JE.Lundberg.87_975849 JE.Lundberg.144_540993 JE.Soil.88_1331071 JE.Lundberg.135_300684 JE.Lundberg.111_496402 JE.Soil.24_1288834 JE.Lundberg.3_66682 JE.Lundberg.111_1735363 JE.Lundberg.105_1121078 JE.Lundberg.129_309023 JE.Lundberg.24_1297747 JE.Lundberg.141_285185 JE.Lundberg.123_491378 JE.Lundberg.21_620518 JE.Lundberg.12_955656 JE.Lundberg.63_1468781 JE.Lundberg.129_1688146 JE.Lundberg.111_1495420 JE.Lundberg.21_383540 JE.Lundberg.126_1492203 JE.Lundberg.105_1728696 JE.Lundberg.21_535354 JE.Lundberg.24_1738782 JE.Lundberg.144_609924 JE.Lundberg.63_1992450 JE.Lundberg.189_371552 JE.Lundberg.189_222509 JE.Lundberg.66_1093239 JE.Soil.112_5121 JE.Soil.8_414222 JE.Soil.268_130387 JE.Soil.268_1248407 JE.Soil.316_551024 JE.Lundberg.27_1789710 JE.Lundberg.117_1577935 JE.Lundberg.21_963354 JE.Lundberg.102_1375588 JE.Lundberg.129_109877 JE.Lundberg.12_584425 JE.Lundberg.189_779913 JE.Lundberg.21_1644471 JE.Lundberg.21_968640 JE.Lundberg.45_1536147 JE.Lundberg.48_876390 JE.Lundberg.90_682453 JE.Lundberg.129_814176 JE.Lundberg.147_1623519 JE.Lundberg.150_434553 JE.Lundberg.183_1364884 JE.Lundberg.24_563646 JE.Lundberg.27_261221 JE.Lundberg.30_1732484 JE.Lundberg.30_1732643 JE.Lundberg.48_456266 JE.Lundberg.48_1521480 JE.Lundberg.90_682297 JE.Soil.16_1979046 JE.Soil.20_263897 JE.Lundberg.48_79727 JE.Lundberg.48_1521712 JE.Lundberg.87_490149 JE.Lundberg.12_1498485 JE.Lundberg.54_1358076 JE.Lundberg.102_1742887 JE.Lundberg.189_1436620 JE.Lundberg.189_1436820 JE.Lundberg.138_1761259 JE.Lundberg.123_606901 JE.Lundberg.141_385657 JE.Lundberg.45_1043319 JE.Lundberg.165_858596 JE.Lundberg.69_1397804 JE.Lundberg.24_1826217 JE.Soil.252_1344705 JE.Soil.256_576888 JE.Soil.272_765856 JE.Soil.264_1183733 JE.Lundberg.162_768466 JE.Lundberg.108_1889542 JE.Lundberg.102_694191 JE.Lundberg.126_1529694 JE.Soil.256_238448 JE.Lundberg.183_38283 JE.Soil.256_418514 JE.Soil.252_269355 JE.Soil.252_568098 JE.Soil.256_1563664 JE.Lundberg.102_1302978 JE.Soil.252_259856 JE.Soil.256_258145 JE.Soil.264_1439557 JE.Lundberg.111_1282583 JE.Lundberg.111_1676778 JE.Lundberg.111_196643 JE.Lundberg.159_1799617 JE.Lundberg.171_409747 JE.Lundberg.189_88925 JE.Soil.256_787828 JE.Soil.264_652797 JE.Lundberg.102_244500 JE.Lundberg.156_982277 JE.Lundberg.180_745174 JE.Soil.252_138609 JE.Soil.252_636263 JE.Soil.252_7507 JE.Soil.256_1130816 JE.Soil.256_1200868 JE.Soil.256_1573882 JE.Soil.256_1605257 JE.Soil.256_621338 JE.Soil.260_1763612 JE.Soil.260_629881 JE.Soil.264_102994 JE.Soil.272_417757 JE.Lundberg.102_1048753 JE.Lundberg.102_1760426 JE.Lundberg.102_229058 JE.Lundberg.102_872472 JE.Lundberg.102_909777 JE.Lundberg.105_1596107 JE.Lundberg.105_93054 JE.Lundberg.108_1525536 JE.Lundberg.108_183668 JE.Lundberg.111_130923 JE.Lundberg.111_1431283 JE.Lundberg.111_1467854 JE.Lundberg.111_1512946 JE.Lundberg.111_1664156 JE.Lundberg.111_318535 JE.Lundberg.111_561074 JE.Lundberg.111_643565 JE.Lundberg.114_1103026 JE.Lundberg.114_1108523 JE.Lundberg.117_2117749 JE.Lundberg.129_444612 JE.Lundberg.12_1424354 JE.Lundberg.132_1353717 JE.Lundberg.135_1124476 JE.Lundberg.135_1318805 JE.Lundberg.135_370923 JE.Lundberg.135_650044 JE.Lundberg.135_833699 JE.Lundberg.138_1249583 JE.Lundberg.138_1750953 JE.Lundberg.138_888808 JE.Lundberg.141_3238 JE.Lundberg.141_487262 JE.Lundberg.141_641465 JE.Lundberg.147_305528 JE.Lundberg.156_1257137 JE.Lundberg.156_1257418 JE.Lundberg.156_1691060 JE.Lundberg.156_268467 JE.Lundberg.15_1853965 JE.Lundberg.162_1574451 JE.Lundberg.162_96500 JE.Lundberg.162_96887 JE.Lundberg.162_997415 JE.Lundberg.165_1218290 JE.Lundberg.165_722410 JE.Lundberg.165_722622 JE.Lundberg.168_783969 JE.Lundberg.174_1199757 JE.Lundberg.174_26845 JE.Lundberg.174_26996 JE.Lundberg.177_510544 JE.Lundberg.177_583970 JE.Lundberg.177_65757 JE.Lundberg.177_784224 JE.Lundberg.183_196488 JE.Lundberg.30_1721329 JE.Lundberg.30_71520 JE.Lundberg.3_3212219 JE.Lundberg.42_412620 JE.Lundberg.42_811974 JE.Lundberg.48_600967 JE.Lundberg.60_1751485 JE.Lundberg.63_1066794 JE.Lundberg.63_539854 JE.Lundberg.66_215962 JE.Lundberg.66_248252 JE.Lundberg.72_1717371 JE.Lundberg.75_456850 JE.Lundberg.75_585915 JE.Lundberg.75_779918 JE.Lundberg.78_128718 JE.Lundberg.78_1775115 JE.Lundberg.87_245588 JE.Lundberg.87_699812 JE.Lundberg.87_699880 JE.Lundberg.90_382902 JE.Lundberg.93_1619011 JE.Lundberg.96_1391786 JE.Lundberg.9_188767 JE.Lundberg.9_1930884 JE.Soil.104_1066872 JE.Soil.104_1291542 JE.Soil.104_1415310 JE.Soil.104_1544129 JE.Soil.104_370874 JE.Soil.104_564294 JE.Soil.104_983322 JE.Soil.112_300139 JE.Soil.120_211749 JE.Soil.16_684814 JE.Soil.20_1588429 JE.Soil.232_342030 JE.Soil.252_1153263 JE.Soil.252_118814 JE.Soil.252_1204167 JE.Soil.252_521500 JE.Soil.252_636507 JE.Soil.252_651878 JE.Soil.252_778949 JE.Soil.252_906265 JE.Soil.252_944044 JE.Soil.256_1052412 JE.Soil.256_1095034 JE.Soil.256_1126982 JE.Soil.256_1164414 JE.Soil.256_1243276 JE.Soil.256_1267606 JE.Soil.256_1309245 JE.Soil.256_1391595 JE.Soil.256_1399393 JE.Soil.256_1415013 JE.Soil.256_1435340 JE.Soil.256_144898 JE.Soil.256_1475935 JE.Soil.256_1479565 JE.Soil.256_154905 JE.Soil.256_1552232 JE.Soil.256_1553855 JE.Soil.256_1556600 JE.Soil.256_1617942 JE.Soil.256_1647581 JE.Soil.256_1656882 JE.Soil.256_168265 JE.Soil.256_291376 JE.Soil.256_323297 JE.Soil.256_380327 JE.Soil.256_427548 JE.Soil.256_449337 JE.Soil.256_454633 JE.Soil.256_52690 JE.Soil.256_553332 JE.Soil.256_556510 JE.Soil.256_582505 JE.Soil.256_681175 JE.Soil.256_731709 JE.Soil.256_780671 JE.Soil.256_844906 JE.Soil.260_1265003 JE.Soil.260_1957807 JE.Soil.260_2038285 JE.Soil.260_2061232 JE.Soil.260_2073620 JE.Soil.260_230576 JE.Soil.260_29063 JE.Soil.260_332561 JE.Soil.260_433159 JE.Soil.260_436845 JE.Soil.260_609319 JE.Soil.260_620656 JE.Soil.260_678540 JE.Soil.260_751174 JE.Soil.260_8832 JE.Soil.264_1081014 JE.Soil.264_1099737 JE.Soil.264_1210162 JE.Soil.264_1327495 JE.Soil.264_1327999 JE.Soil.264_1385007 JE.Soil.264_1460712 JE.Soil.264_1505655 JE.Soil.264_1533318 JE.Soil.264_1598177 JE.Soil.264_294705 JE.Soil.264_296553 JE.Soil.264_300029 JE.Soil.264_431273 JE.Soil.264_717920 JE.Soil.264_820245 JE.Soil.264_820255 JE.Soil.264_870544 JE.Soil.272_1072322 JE.Soil.272_1347887 JE.Soil.272_1610249 JE.Soil.272_167816 JE.Soil.272_175663 JE.Soil.272_1817411 JE.Soil.272_1957827 JE.Soil.272_1995114 JE.Soil.272_2002219 JE.Soil.272_2032011 JE.Soil.272_2074879 JE.Soil.272_2232369 JE.Soil.272_261264 JE.Soil.272_26184 JE.Soil.272_288455 JE.Soil.272_350559 JE.Soil.272_516720 JE.Soil.272_528172 JE.Soil.272_581924 JE.Soil.272_582926 JE.Soil.272_604601 JE.Soil.272_604851 JE.Soil.272_620312 JE.Soil.272_674926 JE.Soil.272_902186 JE.Soil.272_913740 JE.Soil.28_1735940 JE.Soil.64_1125146 JE.Soil.64_1168877 JE.Soil.76_2074507 JE.Soil.80_1649628 JE.Soil.84_1249702 JE.Soil.84_3711298 JE.Soil.88_1293464 JE.Soil.88_1888263 JE.Soil.88_2145565 JE.Soil.88_414672 JE.Soil.88_841509 JE.Soil.92_1602434 JE.Lundberg.165_1554406 JE.Lundberg.174_917011 JE.Lundberg.180_1200204 JE.Lundberg.186_539127 JE.Lundberg.78_1607034 JE.Lundberg.78_1774924 JE.Soil.104_192060 JE.Soil.104_993330 JE.Soil.124_47454 JE.Soil.128_111614 JE.Soil.232_42692 JE.Soil.232_42986 JE.Soil.232_1593440 JE.Soil.240_1425592 JE.Soil.252_15121 JE.Soil.252_62113 JE.Soil.252_153083 JE.Soil.252_186756 JE.Soil.252_245777 JE.Soil.252_354891 JE.Soil.252_483021 JE.Soil.252_566467 JE.Soil.252_631259 JE.Soil.252_667307 JE.Soil.252_672731 JE.Soil.252_688903 JE.Soil.252_729347 JE.Soil.252_785540 JE.Soil.252_823558 JE.Soil.252_831996 JE.Soil.252_894730 JE.Soil.252_948760 JE.Soil.252_1085518 JE.Soil.252_1126184 JE.Soil.252_1136049 JE.Soil.252_1138375 JE.Soil.252_1143270 JE.Soil.252_1173810 JE.Soil.252_1182121 JE.Soil.252_1200128 JE.Soil.252_1208829 JE.Soil.252_1326772 JE.Soil.252_1369425 JE.Soil.252_1400468 JE.Soil.252_1435462 JE.Soil.252_1459733 JE.Soil.252_1463404 JE.Soil.252_1491572 JE.Soil.252_1543464 JE.Soil.256_33673 JE.Soil.256_34908 JE.Soil.256_34937 JE.Soil.256_43824 JE.Soil.256_44301 JE.Soil.256_57500 JE.Soil.256_61644 JE.Soil.256_65078 JE.Soil.256_70019 JE.Soil.256_91887 JE.Soil.256_93233 JE.Soil.256_97394 JE.Soil.256_98838 JE.Soil.256_100583 JE.Soil.256_108796 JE.Soil.256_122507 JE.Soil.256_129675 JE.Soil.256_134661 JE.Soil.256_137885 JE.Soil.256_145366 JE.Soil.256_158823 JE.Soil.256_161306 JE.Soil.256_167951 JE.Soil.256_175209 JE.Soil.256_191756 JE.Soil.256_192607 JE.Soil.256_209452 JE.Soil.256_209526 JE.Soil.256_216384 JE.Soil.256_217216 JE.Soil.256_226751 JE.Soil.256_230642 JE.Soil.256_239033 JE.Soil.256_243631 JE.Soil.256_247901 JE.Soil.256_248900 JE.Soil.256_257649 JE.Soil.256_272874 JE.Soil.256_283771 JE.Soil.256_286943 JE.Soil.256_291478 JE.Soil.256_291690 JE.Soil.256_291804 JE.Soil.256_293658 JE.Soil.256_305875 JE.Soil.256_312256 JE.Soil.256_324692 JE.Soil.256_325568 JE.Soil.256_349632 JE.Soil.256_356701 JE.Soil.256_363018 JE.Soil.256_367776 JE.Soil.256_398605 JE.Soil.256_402174 JE.Soil.256_405763 JE.Soil.256_430455 JE.Soil.256_431628 JE.Soil.256_435813 JE.Soil.256_439080 JE.Soil.256_440327 JE.Soil.256_450554 JE.Soil.256_454648 JE.Soil.256_465081 JE.Soil.256_470765 JE.Soil.256_478537 JE.Soil.256_478749 JE.Soil.256_483656 JE.Soil.256_498581 JE.Soil.256_501479 JE.Soil.256_521601 JE.Soil.256_523938 JE.Soil.256_536608 JE.Soil.256_537267 JE.Soil.256_538374 JE.Soil.256_549114 JE.Soil.256_556809 JE.Soil.256_564084 JE.Soil.256_585717 JE.Soil.256_632953 JE.Soil.256_636291 JE.Soil.256_638486 JE.Soil.256_651211 JE.Soil.256_652412 JE.Soil.256_665701 JE.Soil.256_670651 JE.Soil.256_673054 JE.Soil.256_677213 JE.Soil.256_681066 JE.Soil.256_682443 JE.Soil.256_685870 JE.Soil.256_686155 JE.Soil.256_692216 JE.Soil.256_699776 JE.Soil.256_705152 JE.Soil.256_720146 JE.Soil.256_722355 JE.Soil.256_735917 JE.Soil.256_740571 JE.Soil.256_744512 JE.Soil.256_748642 JE.Soil.256_754712 JE.Soil.256_755107 JE.Soil.256_773603 JE.Soil.256_794384 JE.Soil.256_796767 JE.Soil.256_832916 JE.Soil.256_838430 JE.Soil.256_838541 JE.Soil.256_840413 JE.Soil.256_845185 JE.Soil.256_849511 JE.Soil.256_861700 JE.Soil.256_891364 JE.Soil.256_891877 JE.Soil.256_893549 JE.Soil.256_906058 JE.Soil.256_931076 JE.Soil.256_943371 JE.Soil.256_945441 JE.Soil.256_948681 JE.Soil.256_957713 JE.Soil.256_971552 JE.Soil.256_977020 JE.Soil.256_980380 JE.Soil.256_982235 JE.Soil.256_995143 JE.Soil.256_996055 JE.Soil.256_999796 JE.Soil.256_1011417 JE.Soil.256_1012525 JE.Soil.256_1021045 JE.Soil.256_1035706 JE.Soil.256_1043427 JE.Soil.256_1045015 JE.Soil.256_1054665 JE.Soil.256_1063796 JE.Soil.256_1071068 JE.Soil.256_1074577 JE.Soil.256_1075789 JE.Soil.256_1080025 JE.Soil.256_1080524 JE.Soil.256_1087136 JE.Soil.256_1087355 JE.Soil.256_1093537 JE.Soil.256_1095608 JE.Soil.256_1095829 JE.Soil.256_1097131 JE.Soil.256_1099779 JE.Soil.256_1113673 JE.Soil.256_1122735 JE.Soil.256_1129615 JE.Soil.256_1129643 JE.Soil.256_1130918 JE.Soil.256_1134742 JE.Soil.256_1141146 JE.Soil.256_1156248 JE.Soil.256_1160248 JE.Soil.256_1183243 JE.Soil.256_1225971 JE.Soil.256_1239213 JE.Soil.256_1244519 JE.Soil.256_1248361 JE.Soil.256_1248674 JE.Soil.256_1256953 JE.Soil.256_1257853 JE.Soil.256_1266628 JE.Soil.256_1267819 JE.Soil.256_1269239 JE.Soil.256_1283655 JE.Soil.256_1293863 JE.Soil.256_1296620 JE.Soil.256_1307554 JE.Soil.256_1314469 JE.Soil.256_1320489 JE.Soil.256_1321746 JE.Soil.256_1324417 JE.Soil.256_1325816 JE.Soil.256_1344239 JE.Soil.256_1347326 JE.Soil.256_1353689 JE.Soil.256_1360514 JE.Soil.256_1361346 JE.Soil.256_1369253 JE.Soil.256_1373985 JE.Soil.256_1382404 JE.Soil.256_1384527 JE.Soil.256_1395289 JE.Soil.256_1398729 JE.Soil.256_1407113 JE.Soil.256_1411159 JE.Soil.256_1417395 JE.Soil.256_1433805 JE.Soil.256_1433895 JE.Soil.256_1434706 JE.Soil.256_1435119 JE.Soil.256_1435221 JE.Soil.256_1436654 JE.Soil.256_1446239 JE.Soil.256_1469666 JE.Soil.256_1487352 JE.Soil.256_1493410 JE.Soil.256_1526148 JE.Soil.256_1527314 JE.Soil.256_1531801 JE.Soil.256_1535937 JE.Soil.256_1547582 JE.Soil.256_1551006 JE.Soil.256_1552225 JE.Soil.256_1556673 JE.Soil.256_1557184 JE.Soil.256_1559683 JE.Soil.256_1570448 JE.Soil.256_1576780 JE.Soil.256_1579356 JE.Soil.256_1592823 JE.Soil.256_1623128 JE.Soil.256_1630859 JE.Soil.256_1634472 JE.Soil.256_1666018 JE.Soil.256_1669410 JE.Soil.256_1669732 JE.Soil.256_1669957 JE.Soil.256_1670668 JE.Soil.256_1678450 JE.Soil.256_1687579 JE.Soil.256_1695082 JE.Soil.256_1706025 JE.Soil.256_1706165 JE.Soil.256_1706203 JE.Soil.256_1707897 JE.Soil.256_1717199 JE.Soil.256_1734564 JE.Soil.256_1738282 JE.Soil.256_1739241 JE.Soil.256_1748972 JE.Soil.260_157785 JE.Soil.260_166985 JE.Soil.260_174889 JE.Soil.260_174965 JE.Soil.260_226556 JE.Soil.260_266388 JE.Soil.260_323836 JE.Soil.260_370031 JE.Soil.260_403876 JE.Soil.260_424134 JE.Soil.260_424870 JE.Soil.260_443694 JE.Soil.260_497118 JE.Soil.260_630904 JE.Soil.260_694728 JE.Soil.260_717711 JE.Soil.260_745000 JE.Soil.260_747611 JE.Soil.260_892141 JE.Soil.260_908657 JE.Soil.260_979590 JE.Soil.260_1017936 JE.Soil.260_1018612 JE.Soil.260_1034120 JE.Soil.260_1034442 JE.Soil.260_1044769 JE.Soil.260_1080470 JE.Soil.260_1102035 JE.Soil.260_1188805 JE.Soil.260_1237547 JE.Soil.260_1402847 JE.Soil.260_1456480 JE.Soil.260_1477869 JE.Soil.260_1533785 JE.Soil.260_1632521 JE.Soil.260_1704281 JE.Soil.260_1705097 JE.Soil.260_1743635 JE.Soil.260_1763686 JE.Soil.260_1851953 JE.Soil.260_2096986 JE.Soil.264_17915 JE.Soil.264_72900 JE.Soil.264_110424 JE.Soil.264_129079 JE.Soil.264_144511 JE.Soil.264_176262 JE.Soil.264_209206 JE.Soil.264_210427 JE.Soil.264_214423 JE.Soil.264_214455 JE.Soil.264_220341 JE.Soil.264_232189 JE.Soil.264_237067 JE.Soil.264_238341 JE.Soil.264_239849 JE.Soil.264_263541 JE.Soil.264_268852 JE.Soil.264_299632 JE.Soil.264_328788 JE.Soil.264_343425 JE.Soil.264_346265 JE.Soil.264_349586 JE.Soil.264_356406 JE.Soil.264_374086 JE.Soil.264_383250 JE.Soil.264_384321 JE.Soil.264_389064 JE.Soil.264_405365 JE.Soil.264_453351 JE.Soil.264_457431 JE.Soil.264_471478 JE.Soil.264_477284 JE.Soil.264_485421 JE.Soil.264_498173 JE.Soil.264_505563 JE.Soil.264_515770 JE.Soil.264_539045 JE.Soil.264_553098 JE.Soil.264_556888 JE.Soil.264_587395 JE.Soil.264_589317 JE.Soil.264_597574 JE.Soil.264_652843 JE.Soil.264_654752 JE.Soil.264_659763 JE.Soil.264_713909 JE.Soil.264_728974 JE.Soil.264_739726 JE.Soil.264_745709 JE.Soil.264_757961 JE.Soil.264_773870 JE.Soil.264_787897 JE.Soil.264_791314 JE.Soil.264_831273 JE.Soil.264_841903 JE.Soil.264_845278 JE.Soil.264_854882 JE.Soil.264_855934 JE.Soil.264_856013 JE.Soil.264_888825 JE.Soil.264_898939 JE.Soil.264_909486 JE.Soil.264_945544 JE.Soil.264_946014 JE.Soil.264_946267 JE.Soil.264_1005011 JE.Soil.264_1014071 JE.Soil.264_1028921 JE.Soil.264_1031916 JE.Soil.264_1034026 JE.Soil.264_1083025 JE.Soil.264_1087062 JE.Soil.264_1090585 JE.Soil.264_1104537 JE.Soil.264_1105981 JE.Soil.264_1106961 JE.Soil.264_1126093 JE.Soil.264_1158091 JE.Soil.264_1163877 JE.Soil.264_1164686 JE.Soil.264_1169389 JE.Soil.264_1181657 JE.Soil.264_1194281 JE.Soil.264_1203393 JE.Soil.264_1205763 JE.Soil.264_1233153 JE.Soil.264_1236096 JE.Soil.264_1252155 JE.Soil.264_1252791 JE.Soil.264_1256223 JE.Soil.264_1263604 JE.Soil.264_1281698 JE.Soil.264_1285637 JE.Soil.264_1295040 JE.Soil.264_1297538 JE.Soil.264_1307411 JE.Soil.264_1366010 JE.Soil.264_1374276 JE.Soil.264_1378894 JE.Soil.264_1393476 JE.Soil.264_1421081 JE.Soil.264_1422371 JE.Soil.264_1428237 JE.Soil.264_1447704 JE.Soil.264_1462765 JE.Soil.264_1485610 JE.Soil.264_1490533 JE.Soil.264_1508266 JE.Soil.264_1537225 JE.Soil.264_1560222 JE.Soil.264_1560520 JE.Soil.264_1575923 JE.Soil.264_1581885 JE.Soil.264_1589438 JE.Soil.264_1599858 JE.Soil.264_1599864 JE.Soil.264_1604810 JE.Soil.264_1607198 JE.Soil.264_1613900 JE.Soil.264_1614951 JE.Soil.264_1631767 JE.Soil.264_1633772 JE.Soil.264_1647385 JE.Soil.264_1666538 JE.Soil.264_1670639 JE.Soil.264_1697914 JE.Soil.264_1717512 JE.Soil.264_1720319 JE.Soil.268_1603329 JE.Soil.272_13456 JE.Soil.272_25938 JE.Soil.272_26877 JE.Soil.272_42531 JE.Soil.272_105710 JE.Soil.272_121076 JE.Soil.272_141054 JE.Soil.272_148712 JE.Soil.272_149553 JE.Soil.272_163662 JE.Soil.272_243854 JE.Soil.272_288435 JE.Soil.272_302139 JE.Soil.272_305852 JE.Soil.272_352397 JE.Soil.272_357797 JE.Soil.272_374958 JE.Soil.272_377075 JE.Soil.272_402183 JE.Soil.272_411107 JE.Soil.272_415578 JE.Soil.272_482855 JE.Soil.272_533217 JE.Soil.272_556056 JE.Soil.272_575735 JE.Soil.272_597470 JE.Soil.272_606256 JE.Soil.272_606379 JE.Soil.272_648965 JE.Soil.272_665018 JE.Soil.272_672660 JE.Soil.272_686633 JE.Soil.272_700585 JE.Soil.272_738231 JE.Soil.272_738995 JE.Soil.272_759793 JE.Soil.272_760143 JE.Soil.272_765429 JE.Soil.272_821515 JE.Soil.272_825145 JE.Soil.272_852834 JE.Soil.272_897674 JE.Soil.272_920000 JE.Soil.272_949944 JE.Soil.272_1065964 JE.Soil.272_1072886 JE.Soil.272_1081554 JE.Soil.272_1093032 JE.Soil.272_1120475 JE.Soil.272_1145998 JE.Soil.272_1147148 JE.Soil.272_1152037 JE.Soil.272_1174830 JE.Soil.272_1246541 JE.Soil.272_1272127 JE.Soil.272_1274314 JE.Soil.272_1328116 JE.Soil.272_1368324 JE.Soil.272_1415252 JE.Soil.272_1420953 JE.Soil.272_1463531 JE.Soil.272_1548941 JE.Soil.272_1565868 JE.Soil.272_1597020 JE.Soil.272_1657379 JE.Soil.272_1695377 JE.Soil.272_1699764 JE.Soil.272_1710942 JE.Soil.272_1732209 JE.Soil.272_1737795 JE.Soil.272_1755056 JE.Soil.272_1764224 JE.Soil.272_1770865 JE.Soil.272_1772048 JE.Soil.272_1794641 JE.Soil.272_1804952 JE.Soil.272_1826421 JE.Soil.272_1832380 JE.Soil.272_1832839 JE.Soil.272_1833794 JE.Soil.272_1860483 JE.Soil.272_1879364 JE.Soil.272_1915339 JE.Soil.272_1921090 JE.Soil.272_1925230 JE.Soil.272_1926394 JE.Soil.272_1926549 JE.Soil.272_1929809 JE.Soil.272_1972878 JE.Soil.272_1987413 JE.Soil.272_2003281 JE.Soil.272_2066021 JE.Soil.272_2079905 JE.Soil.272_2088294 JE.Soil.272_2141315 JE.Soil.272_2148426 JE.Soil.272_2150990 JE.Soil.272_2199581 JE.Soil.272_2209545 JE.Soil.272_2219390 JE.Soil.64_185838 JE.Soil.72_1725663 JE.Soil.72_2491783 JE.Soil.76_165197 JE.Soil.76_356696 JE.Soil.76_711486 JE.Soil.76_870076 JE.Soil.76_1648833 JE.Soil.76_1664601 JE.Soil.76_2328485 JE.Soil.76_2584097 JE.Soil.76_2734515 JE.Soil.80_29883 JE.Soil.80_207884 JE.Soil.80_208089 JE.Soil.80_225330 JE.Soil.80_283475 JE.Soil.80_556840 JE.Soil.80_561202 JE.Soil.80_634000 JE.Soil.80_822422 JE.Soil.80_892456 JE.Soil.80_1075096 JE.Soil.80_1197029 JE.Soil.80_1290828 JE.Soil.80_1401882 JE.Soil.80_1535241 JE.Soil.80_1769055 JE.Soil.80_1924746 JE.Soil.80_1981106 JE.Soil.80_1988368 JE.Soil.80_2057759 JE.Soil.80_2065136 JE.Soil.80_2236991 JE.Soil.80_2276772 JE.Soil.84_122936 JE.Soil.84_1235839 JE.Soil.84_2347364 JE.Soil.84_2812510 JE.Soil.84_3007237 JE.Soil.88_68759 JE.Soil.88_74871 JE.Soil.88_93504 JE.Soil.88_103333 JE.Soil.88_181947 JE.Soil.88_495388 JE.Soil.88_560984 JE.Soil.88_841751 JE.Soil.88_1040688 JE.Soil.88_1157498 JE.Soil.88_1161746 JE.Soil.88_1162647 JE.Soil.88_1236473 JE.Soil.88_1270071 JE.Soil.88_1288661 JE.Soil.88_1339030 JE.Soil.88_1636371 JE.Soil.88_1788934 JE.Soil.88_1877813 JE.Soil.88_1901709 JE.Soil.88_2039167 JE.Soil.88_2170171 JE.Soil.92_218455 JE.Soil.92_350594 JE.Soil.92_396894 JE.Soil.92_637764 JE.Soil.92_665518 JE.Soil.92_2081799 JE.Soil.92_2428380 JE.Soil.96_1280718 JE.Lundberg.111_499723 JE.Lundberg.114_50406 JE.Lundberg.114_354744 JE.Lundberg.114_941463 JE.Lundberg.123_1090370 JE.Lundberg.129_1600162 JE.Lundberg.135_1161580 JE.Lundberg.141_184572 JE.Lundberg.144_1098418 JE.Lundberg.150_146691 JE.Lundberg.150_1825003 JE.Lundberg.153_277608 JE.Lundberg.153_525020 JE.Lundberg.153_767463 JE.Lundberg.153_897944 JE.Lundberg.156_137418 JE.Lundberg.156_186290 JE.Lundberg.156_323391 JE.Lundberg.156_373862 JE.Lundberg.156_695775 JE.Lundberg.159_1613622 JE.Lundberg.159_1805009 JE.Lundberg.162_962206 JE.Lundberg.162_962760 JE.Lundberg.162_1578219 JE.Lundberg.162_1578437 JE.Lundberg.168_90201 JE.Lundberg.168_90206 JE.Lundberg.183_50940 JE.Lundberg.183_654466 JE.Lundberg.183_654728 JE.Lundberg.183_1125296 JE.Lundberg.186_371440 JE.Lundberg.189_584975 JE.Lundberg.189_768462 JE.Lundberg.189_1488869 JE.Lundberg.30_1355011 JE.Lundberg.30_2034924 JE.Lundberg.39_1879748 JE.Lundberg.42_831065 JE.Lundberg.42_968574 JE.Lundberg.42_1045391 JE.Lundberg.42_1279025 JE.Lundberg.42_1725548 JE.Lundberg.42_1761615 JE.Lundberg.48_243882 JE.Lundberg.63_2290635 JE.Lundberg.75_451879 JE.Lundberg.75_1076907 JE.Lundberg.75_1202146 JE.Lundberg.78_1321390 JE.Lundberg.81_899744 JE.Lundberg.81_995671 JE.Lundberg.84_955768 JE.Lundberg.87_245389 JE.Lundberg.87_1313801 JE.Lundberg.96_896220 JE.Soil.100_586837 JE.Soil.104_24796 JE.Soil.104_31688 JE.Soil.104_159146 JE.Soil.104_278402 JE.Soil.104_290543 JE.Soil.104_642624 JE.Soil.104_818297 JE.Soil.104_901667 JE.Soil.104_1017883 JE.Soil.104_1281796 JE.Soil.104_1326518 JE.Soil.104_1353482 JE.Soil.104_1372109 JE.Soil.104_1534231 JE.Soil.104_1549345 JE.Soil.104_1705459 JE.Soil.104_1746952 JE.Soil.104_1757267 JE.Soil.104_1784114 JE.Soil.104_1807236 JE.Soil.104_1820210 JE.Soil.104_1825697 JE.Soil.108_356752 JE.Soil.108_854719 JE.Soil.108_1070330 JE.Soil.108_1155083 JE.Soil.108_1334721 JE.Soil.112_19048 JE.Soil.112_220432 JE.Soil.112_311994 JE.Soil.112_314561 JE.Soil.112_391745 JE.Soil.112_438377 JE.Soil.112_500840 JE.Soil.112_582387 JE.Soil.112_795502 JE.Soil.112_884779 JE.Soil.112_954305 JE.Soil.112_1001320 JE.Soil.112_1001449 JE.Soil.112_1019899 JE.Soil.112_1037236 JE.Soil.112_1173983 JE.Soil.112_1177509 JE.Soil.112_1236887 JE.Soil.112_1247332 JE.Soil.112_1265466 JE.Soil.112_1287676 JE.Soil.128_668749 JE.Soil.16_339111 JE.Soil.16_1085840 JE.Soil.180_830773 JE.Soil.20_1509750 JE.Soil.24_2999197 JE.Soil.256_421244 JE.Soil.256_500568 JE.Soil.256_518435 JE.Soil.256_1237137 JE.Soil.256_1375440 JE.Soil.256_1408882 JE.Soil.256_1428950 JE.Soil.256_1454375 JE.Soil.256_1535871 JE.Soil.308_806035 JE.Soil.312_1567363 JE.Soil.316_231440 JE.Soil.320_245335 JE.Soil.320_1117115 JE.Soil.320_2212333 JE.Soil.320_2627551 JE.Soil.80_1190944 JE.Soil.80_1973262 JE.Soil.80_2341294 JE.Soil.8_658859 JE.Soil.8_835270 JE.Lundberg.111_291091 JE.Lundberg.111_318708 JE.Lundberg.111_804355 JE.Lundberg.123_441322 JE.Lundberg.132_1058733 JE.Lundberg.135_89825 JE.Lundberg.135_833894 JE.Lundberg.135_847483 JE.Lundberg.135_1120335 JE.Lundberg.144_188830 JE.Lundberg.150_684552 JE.Lundberg.153_191233 JE.Lundberg.156_1691129 JE.Lundberg.162_183755 JE.Lundberg.162_612666 JE.Lundberg.162_1706268 JE.Lundberg.165_722575 JE.Lundberg.174_271554 JE.Lundberg.183_532786 JE.Lundberg.183_532917 JE.Lundberg.81_1522011 JE.Soil.20_248346 JE.Soil.20_2608580 JE.Soil.216_782910 JE.Soil.224_1143937 JE.Soil.224_1694833 JE.Soil.24_1197936 JE.Soil.296_459038 JE.Soil.296_1389557 JE.Lundberg.186_885859 JE.Lundberg.33_34313 JE.Lundberg.36_1269790 JE.Lundberg.36_1335953 JE.Lundberg.45_676065 JE.Lundberg.45_767801 JE.Lundberg.45_1461228 JE.Lundberg.75_1430564 JE.Lundberg.81_633534 JE.Soil.256_447478 JE.Soil.256_1053445 JE.Soil.80_189285 JE.Soil.80_481259 JE.Soil.80_1662839 JE.Soil.80_1663004 JE.Soil.80_1881454 JE.Soil.80_2116086 JE.Lundberg.183_157853 JE.Lundberg.189_523916 JE.Lundberg.192_881066 JE.Lundberg.192_2499520 JE.Lundberg.24_1180910 JE.Soil.256_501403 JE.Soil.256_701466 JE.Soil.256_744809 JE.Soil.260_437029 JE.Soil.264_348905 JE.Soil.256_423443 JE.Soil.256_1655932 JE.Soil.264_1248887 JE.Soil.88_184105 JE.Soil.252_568208 JE.Soil.252_778811 JE.Soil.272_946385 JE.Soil.272_946885 JE.Soil.264_1332190 JE.Soil.272_1213733 JE.Soil.272_2199638 JE.Soil.272_2200074 JE.Lundberg.141_960509 JE.Lundberg.141_977079 JE.Lundberg.162_547548 JE.Soil.252_1479493 JE.Soil.252_1543533 JE.Soil.264_556283 JE.Soil.256_493560 JE.Soil.260_1549919 JE.Soil.72_1646399 JE.Soil.272_1278218 JE.Soil.272_1820400 JE.Soil.84_3203524 JE.Lundberg.114_112517 JE.Lundberg.114_1088732 JE.Lundberg.18_1491736 JE.Lundberg.93_715450 JE.Lundberg.165_2060870 JE.Lundberg.63_364695 JE.Lundberg.165_1088038 JE.Soil.112_320588 JE.Lundberg.171_463998 JE.Lundberg.186_310179 JE.Lundberg.39_1742601 JE.Lundberg.39_1879491 JE.Soil.256_1222304 JE.Soil.256_1297217 JE.Soil.264_1232825 JE.Soil.272_15909 JE.Lundberg.111_495816 JE.Soil.256_1535231 JE.Lundberg.186_1015997 JE.Soil.84_349002 JE.Soil.272_1884296 JE.Soil.256_1399405 JE.Soil.256_1131203 JE.Soil.264_909748 JE.Soil.264_260530 JE.Soil.272_848366 JE.Soil.264_450146 JE.Soil.88_135787 JE.Soil.260_630243 JE.Soil.264_296659 JE.Soil.88_841719 JE.Lundberg.111_1150390 JE.Lundberg.141_616655 JE.Lundberg.153_767682 JE.Lundberg.57_1601776 JE.Lundberg.111_496122 JE.Lundberg.117_1170092 JE.Lundberg.60_256762 JE.Lundberg.63_304690 JE.Soil.224_1745744 JE.Lundberg.111_745579 JE.Lundberg.111_745648 JE.Lundberg.114_254919 JE.Lundberg.111_893749 JE.Lundberg.114_315413 JE.Lundberg.141_99194 JE.Lundberg.120_2235267 JE.Lundberg.12_177435 JE.Lundberg.138_1512583 JE.Lundberg.144_1027824 JE.Lundberg.144_546970 JE.Lundberg.156_1102461 JE.Lundberg.168_89925 JE.Lundberg.48_325588 JE.Lundberg.24_1180965 JE.Lundberg.27_1417624 JE.Soil.112_487025 JE.Soil.112_736477 JE.Soil.112_864143 JE.Soil.116_79631 JE.Soil.208_345606 JE.Soil.20_2160606 JE.Soil.24_2777260 JE.Soil.260_1883775 JE.Soil.300_630894 JE.Soil.320_3120373 JE.Soil.80_1895398 JE.Soil.80_318319 JE.Soil.252_1214885 JE.Soil.256_247981 JE.Soil.256_57758 JE.Soil.264_813598 JE.Soil.272_105958 JE.Soil.272_1210557 JE.Soil.272_1951240 JE.Soil.272_195933 JE.Soil.272_498033 JE.Soil.272_506628 JE.Soil.80_235718 JE.Lundberg.102_26613 JE.Lundberg.126_992407 JE.Soil.264_682618 JE.Soil.272_1478391 JE.Soil.300_630792 JE.Lundberg.15_2114705 JE.Lundberg.111_1677034 JE.Lundberg.24_208532 JE.Lundberg.51_1221995 JE.Lundberg.141_594695 JE.Soil.272_206629 JE.Lundberg.141_976828 JE.Soil.264_1598317 JE.Lundberg.120_665369 JE.Lundberg.51_1909042 JE.Lundberg.132_417978 JE.Lundberg.42_851824 JE.Lundberg.135_473064 JE.Lundberg.126_1085151 JE.Lundberg.147_1617577 JE.Lundberg.15_940507 JE.Lundberg.18_1324160 JE.Lundberg.18_1649596 JE.Lundberg.192_2565375 JE.Lundberg.27_2586023 JE.Lundberg.42_1112499 JE.Lundberg.42_36222 JE.Lundberg.42_474141 JE.Lundberg.42_587541 JE.Lundberg.45_491621 JE.Lundberg.21_1933447 JE.Lundberg.21_483419 JE.Lundberg.36_507459 JE.Lundberg.3_1465105 JE.Lundberg.3_1951379 JE.Lundberg.48_24616 JE.Lundberg.48_258672 JE.Lundberg.48_477509 JE.Lundberg.51_1020876 JE.Lundberg.57_1328068 JE.Lundberg.75_121010 JE.Lundberg.27_2346271 JE.Lundberg.36_1978551 JE.Lundberg.3_3271587 JE.Lundberg.42_277670 JE.Lundberg.42_432535 JE.Lundberg.45_1038744 JE.Lundberg.75_1823362 JE.Lundberg.93_987525 JE.Lundberg.51_2523450 JE.Lundberg.36_11953 JE.Lundberg.36_935277 JE.Lundberg.42_653886 JE.Lundberg.45_726277 JE.Lundberg.57_113985 JE.Lundberg.57_981876 JE.Lundberg.75_1562543 JE.Soil.40_42916 JE.Lundberg.123_698653 JE.Lundberg.21_483457 JE.Lundberg.33_796999 JE.Lundberg.36_1084544 JE.Lundberg.39_144463 JE.Lundberg.3_1404278 JE.Lundberg.42_1244097 JE.Lundberg.42_1781207 JE.Lundberg.42_600044 JE.Lundberg.48_286563 JE.Lundberg.57_1525690 JE.Lundberg.57_190313 JE.Lundberg.75_513140 JE.Lundberg.75_564677 JE.Soil.40_94183 JE.Lundberg.36_12023 JE.Lundberg.36_935509 JE.Lundberg.42_654104 JE.Lundberg.45_726489 JE.Lundberg.57_119242 JE.Lundberg.93_1918601 JE.Lundberg.75_1562838 JE.Soil.40_43100 JE.Lundberg.36_2006217 JE.Lundberg.3_2619216 JE.Lundberg.105_289323 JE.Lundberg.105_1795764 JE.Lundberg.48_1747492 JE.Lundberg.105_1745684 JE.Lundberg.3_553003 JE.Lundberg.51_15417 JE.Lundberg.51_890774 JE.Lundberg.114_1525512 JE.Lundberg.114_756314 JE.Lundberg.102_159473 JE.Lundberg.111_171139 JE.Lundberg.114_1481270 JE.Lundberg.102_1093601 JE.Lundberg.12_1080114 JE.Lundberg.132_95884 JE.Soil.108_69884 JE.Lundberg.111_1440611 JE.Lundberg.174_1232038 JE.Lundberg.108_1313496 JE.Lundberg.105_1298585 JE.Lundberg.162_1381439 JE.Lundberg.192_951981 JE.Lundberg.33_72780 JE.Lundberg.111_49455 JE.Lundberg.126_1682073 JE.Lundberg.12_728098 JE.Lundberg.132_738669 JE.Lundberg.138_394048 JE.Lundberg.30_1170022 JE.Lundberg.33_474848 JE.Lundberg.42_1689439 JE.Lundberg.51_789486 JE.Lundberg.90_409268 JE.Lundberg.93_2238034 JE.Soil.108_366036 JE.Soil.268_849791 JE.Lundberg.102_1523875 JE.Lundberg.102_193197 JE.Lundberg.102_366747 JE.Lundberg.102_989261 JE.Lundberg.105_1023793 JE.Lundberg.105_1477513 JE.Lundberg.108_105090 JE.Lundberg.108_1465183 JE.Lundberg.108_2003457 JE.Lundberg.108_2400622 JE.Lundberg.108_938772 JE.Lundberg.111_1032573 JE.Lundberg.111_28516 JE.Lundberg.111_483598 JE.Lundberg.111_49494 JE.Lundberg.114_1365109 JE.Lundberg.114_1481344 JE.Lundberg.114_230223 JE.Lundberg.114_44709 JE.Lundberg.117_278574 JE.Lundberg.123_1069516 JE.Lundberg.123_1347590 JE.Lundberg.126_1764609 JE.Lundberg.126_698177 JE.Lundberg.129_1079920 JE.Lundberg.129_323321 JE.Lundberg.129_903468 JE.Lundberg.12_1010548 JE.Lundberg.12_659052 JE.Lundberg.12_695791 JE.Lundberg.12_906195 JE.Lundberg.132_1369441 JE.Lundberg.132_1369683 JE.Lundberg.132_1685682 JE.Lundberg.132_329013 JE.Lundberg.132_65415 JE.Lundberg.132_690147 JE.Lundberg.132_695751 JE.Lundberg.132_837423 JE.Lundberg.132_903803 JE.Lundberg.138_28085 JE.Lundberg.138_28264 JE.Lundberg.141_936834 JE.Lundberg.144_1189632 JE.Lundberg.144_592149 JE.Lundberg.144_592296 JE.Lundberg.144_801895 JE.Lundberg.147_967086 JE.Lundberg.15_80126 JE.Lundberg.168_1215338 JE.Lundberg.171_241375 JE.Lundberg.171_52818 JE.Lundberg.189_1143442 JE.Lundberg.189_1157322 JE.Lundberg.189_1572755 JE.Lundberg.18_1094851 JE.Lundberg.18_1319372 JE.Lundberg.18_1755834 JE.Lundberg.18_394970 JE.Lundberg.192_1850268 JE.Lundberg.192_2095582 JE.Lundberg.192_2579500 JE.Lundberg.21_1080591 JE.Lundberg.21_4717 JE.Lundberg.24_669781 JE.Lundberg.30_656239 JE.Lundberg.33_262877 JE.Lundberg.33_315536 JE.Lundberg.36_1100918 JE.Lundberg.36_1618536 JE.Lundberg.36_1635261 JE.Lundberg.36_1802373 JE.Lundberg.36_1813612 JE.Lundberg.36_1861723 JE.Lundberg.36_2094398 JE.Lundberg.36_697701 JE.Lundberg.3_102124 JE.Lundberg.3_2050053 JE.Lundberg.3_2408220 JE.Lundberg.3_2669493 JE.Lundberg.3_2718746 JE.Lundberg.3_462826 JE.Lundberg.3_624450 JE.Lundberg.3_659828 JE.Lundberg.42_1334538 JE.Lundberg.42_1491339 JE.Lundberg.42_1641267 JE.Lundberg.45_1046620 JE.Lundberg.45_1187367 JE.Lundberg.45_568472 JE.Lundberg.45_96623 JE.Lundberg.48_1388890 JE.Lundberg.48_745557 JE.Lundberg.48_998323 JE.Lundberg.51_1080501 JE.Lundberg.51_1177961 JE.Lundberg.51_1184398 JE.Lundberg.51_1222035 JE.Lundberg.51_1899855 JE.Lundberg.51_1985349 JE.Lundberg.51_1985438 JE.Lundberg.51_2005117 JE.Lundberg.51_2195678 JE.Lundberg.51_2250027 JE.Lundberg.51_2286177 JE.Lundberg.51_2302027 JE.Lundberg.51_2323331 JE.Lundberg.51_2339903 JE.Lundberg.51_469134 JE.Lundberg.51_833524 JE.Lundberg.54_1455132 JE.Lundberg.60_1280644 JE.Lundberg.60_96298 JE.Lundberg.66_2025949 JE.Lundberg.69_1714788 JE.Lundberg.69_1747214 JE.Lundberg.72_1378466 JE.Lundberg.78_1438121 JE.Lundberg.78_659631 JE.Lundberg.78_868186 JE.Lundberg.81_2029811 JE.Lundberg.81_688834 JE.Lundberg.84_1536184 JE.Lundberg.84_270141 JE.Lundberg.90_1350527 JE.Lundberg.90_199153 JE.Lundberg.90_990839 JE.Lundberg.96_125959 JE.Lundberg.96_1485093 JE.Lundberg.96_48405 JE.Lundberg.96_488202 JE.Lundberg.99_1009425 JE.Lundberg.99_188607 JE.Lundberg.99_2202388 JE.Lundberg.99_272137 JE.Lundberg.99_319423 JE.Lundberg.9_398759 JE.Soil.100_92157 JE.Soil.104_569983 JE.Soil.108_1049961 JE.Soil.108_413383 JE.Soil.112_692037 JE.Soil.120_269547 JE.Soil.120_466850 JE.Soil.120_472241 JE.Soil.128_465301 JE.Soil.136_1739001 JE.Soil.180_89733 JE.Soil.192_928380 JE.Soil.204_208887 JE.Soil.228_979511 JE.Soil.232_2202499 JE.Soil.236_485454 JE.Soil.240_2260467 JE.Soil.248_229159 JE.Soil.256_536035 JE.Soil.260_948501 JE.Soil.320_420956 JE.Soil.56_1346511 JE.Soil.56_913793 JE.Soil.76_1548192 JE.Soil.8_2165004 JE.Soil.96_841929 JE.Lundberg.102_510129 JE.Lundberg.102_737449 JE.Lundberg.105_256728 JE.Lundberg.105_1041851 JE.Lundberg.105_1858560 JE.Lundberg.108_352877 JE.Lundberg.108_935308 JE.Lundberg.108_2400825 JE.Lundberg.111_1320572 JE.Lundberg.114_486101 JE.Lundberg.114_512079 JE.Lundberg.117_56829 JE.Lundberg.117_1715538 JE.Lundberg.117_2269431 JE.Lundberg.120_685685 JE.Lundberg.126_192744 JE.Lundberg.129_126325 JE.Lundberg.129_323444 JE.Lundberg.129_903341 JE.Lundberg.132_247043 JE.Lundberg.132_339111 JE.Lundberg.132_415018 JE.Lundberg.132_553005 JE.Lundberg.132_903904 JE.Lundberg.132_1040071 JE.Lundberg.138_375725 JE.Lundberg.144_873529 JE.Lundberg.147_1292659 JE.Lundberg.156_595845 JE.Lundberg.156_876903 JE.Lundberg.171_403746 JE.Lundberg.171_922449 JE.Lundberg.171_1209353 JE.Lundberg.171_1209641 JE.Lundberg.171_2042558 JE.Lundberg.174_592646 JE.Lundberg.174_849128 JE.Lundberg.177_1269820 JE.Lundberg.189_186556 JE.Lundberg.189_1090760 JE.Lundberg.189_1143162 JE.Lundberg.189_1162623 JE.Lundberg.192_328043 JE.Lundberg.192_328235 JE.Lundberg.192_1822396 JE.Lundberg.33_588329 JE.Lundberg.36_68791 JE.Lundberg.36_713868 JE.Lundberg.36_1751944 JE.Lundberg.42_354553 JE.Lundberg.42_503302 JE.Lundberg.42_840403 JE.Lundberg.42_1228805 JE.Lundberg.42_1229154 JE.Lundberg.42_1491180 JE.Lundberg.45_228720 JE.Lundberg.45_240804 JE.Lundberg.45_295726 JE.Lundberg.45_1192239 JE.Lundberg.48_416928 JE.Lundberg.48_1495425 JE.Lundberg.51_134059 JE.Lundberg.51_168421 JE.Lundberg.51_742112 JE.Lundberg.51_766021 JE.Lundberg.51_1957593 JE.Lundberg.51_2018306 JE.Lundberg.51_2087862 JE.Lundberg.54_83928 JE.Lundberg.54_1622990 JE.Lundberg.60_1980295 JE.Lundberg.75_556720 JE.Lundberg.78_69415 JE.Lundberg.78_69645 JE.Lundberg.78_143532 JE.Lundberg.78_482607 JE.Lundberg.78_1438043 JE.Lundberg.78_1462987 JE.Lundberg.78_1622779 JE.Lundberg.84_773431 JE.Lundberg.84_773660 JE.Lundberg.84_1270457 JE.Lundberg.93_699029 JE.Lundberg.93_1744198 JE.Lundberg.93_2034456 JE.Lundberg.96_1001796 JE.Lundberg.99_159237 JE.Lundberg.99_327162 JE.Lundberg.99_327224 JE.Lundberg.99_629628 JE.Soil.100_91971 JE.Soil.108_49976 JE.Soil.108_620636 JE.Soil.108_667360 JE.Soil.108_845277 JE.Soil.108_872796 JE.Soil.108_1206345 JE.Soil.112_316967 JE.Soil.112_672514 JE.Soil.112_697326 JE.Soil.112_809799 JE.Soil.112_1087704 JE.Soil.116_1987180 JE.Soil.120_276587 JE.Soil.120_311966 JE.Soil.120_351630 JE.Soil.120_549190 JE.Soil.120_734929 JE.Soil.120_1174787 JE.Soil.136_127624 JE.Soil.136_143723 JE.Soil.136_481850 JE.Soil.136_514397 JE.Soil.136_519366 JE.Soil.136_616001 JE.Soil.136_689388 JE.Soil.136_727292 JE.Soil.136_756017 JE.Soil.136_789305 JE.Soil.136_837121 JE.Soil.136_963529 JE.Soil.136_1067173 JE.Soil.136_1107845 JE.Soil.136_1219851 JE.Soil.136_1243031 JE.Soil.136_1329866 JE.Soil.136_1347950 JE.Soil.136_1374300 JE.Soil.136_1502765 JE.Soil.136_1548301 JE.Soil.136_1669296 JE.Soil.136_1678500 JE.Soil.144_290289 JE.Soil.180_396507 JE.Soil.180_731549 JE.Soil.180_904917 JE.Soil.180_1787569 JE.Soil.180_2030452 JE.Soil.184_355893 JE.Soil.184_448481 JE.Soil.184_1093538 JE.Soil.184_1742382 JE.Soil.192_98691 JE.Soil.192_1210717 JE.Soil.208_466700 JE.Soil.216_827637 JE.Soil.228_224787 JE.Soil.232_352457 JE.Soil.232_516278 JE.Soil.232_1372451 JE.Soil.232_1379067 JE.Soil.232_1678996 JE.Soil.232_2229237 JE.Soil.236_765863 JE.Soil.236_1008944 JE.Soil.240_931448 JE.Soil.240_2054439 JE.Soil.244_2039358 JE.Soil.244_2269515 JE.Soil.248_505061 JE.Soil.248_744061 JE.Soil.248_1663913 JE.Soil.24_1142438 JE.Soil.24_1659534 JE.Soil.24_2922949 JE.Soil.24_3038295 JE.Soil.252_345462 JE.Soil.252_602806 JE.Soil.252_1054549 JE.Soil.256_36854 JE.Soil.256_170918 JE.Soil.256_336296 JE.Soil.256_774155 JE.Soil.256_1138068 JE.Soil.256_1211120 JE.Soil.256_1256229 JE.Soil.256_1450571 JE.Soil.256_1576570 JE.Soil.256_1594615 JE.Soil.264_1011633 JE.Soil.264_1640316 JE.Soil.276_2089938 JE.Soil.280_435767 JE.Soil.280_790503 JE.Soil.280_1007255 JE.Soil.280_1413675 JE.Soil.280_2430128 JE.Soil.280_2441240 JE.Soil.280_2716574 JE.Soil.312_142586 JE.Soil.316_613040 JE.Soil.320_101762 JE.Soil.320_405534 JE.Soil.320_1480337 JE.Soil.320_1971208 JE.Soil.320_2014499 JE.Soil.320_2331337 JE.Soil.320_2859750 JE.Soil.44_251615 JE.Soil.44_1744360 JE.Soil.56_257275 JE.Soil.56_692877 JE.Soil.56_956848 JE.Soil.56_1064664 JE.Soil.56_1180303 JE.Soil.56_1332565 JE.Soil.56_1555499 JE.Soil.56_1838970 JE.Soil.64_244881 JE.Soil.64_1108741 JE.Soil.68_214418 JE.Soil.68_1082348 JE.Soil.68_1188505 JE.Soil.68_1188672 JE.Soil.68_1306069 JE.Soil.68_1333283 JE.Soil.68_1352872 JE.Soil.68_1422973 JE.Soil.68_1942825 JE.Soil.68_2075335 JE.Soil.68_2075412 JE.Soil.68_2100826 JE.Soil.68_2100908 JE.Soil.68_2228983 JE.Soil.72_653310 JE.Soil.76_2620946 JE.Soil.80_214160 JE.Soil.84_2143168 JE.Soil.84_2568036 JE.Soil.88_1006561 JE.Soil.8_932017 JE.Soil.8_1941969 JE.Soil.8_2357745 JE.Soil.96_1661991 JE.Lundberg.126_1681867 JE.Lundberg.15_1230137 JE.Lundberg.18_707704 JE.Lundberg.21_838048 JE.Lundberg.24_1624453 JE.Lundberg.27_95470 JE.Lundberg.30_127666 JE.Lundberg.30_127923 JE.Lundberg.30_395592 JE.Lundberg.30_1263272 JE.Lundberg.30_1324073 JE.Lundberg.30_1637680 JE.Lundberg.30_1637937 JE.Lundberg.30_1804010 JE.Lundberg.33_184823 JE.Lundberg.36_36695 JE.Lundberg.36_91577 JE.Lundberg.36_159083 JE.Lundberg.36_252644 JE.Lundberg.36_307074 JE.Lundberg.36_461993 JE.Lundberg.36_507178 JE.Lundberg.36_805886 JE.Lundberg.36_842032 JE.Lundberg.36_842174 JE.Lundberg.36_842311 JE.Lundberg.36_885448 JE.Lundberg.36_942300 JE.Lundberg.36_942335 JE.Lundberg.36_944174 JE.Lundberg.36_981923 JE.Lundberg.36_1145334 JE.Lundberg.36_1174506 JE.Lundberg.36_1174711 JE.Lundberg.36_1179063 JE.Lundberg.36_1456498 JE.Lundberg.36_1456563 JE.Lundberg.36_1456790 JE.Lundberg.36_1554018 JE.Lundberg.36_1623161 JE.Lundberg.36_1631939 JE.Lundberg.36_2001639 JE.Lundberg.39_923676 JE.Lundberg.39_1658864 JE.Lundberg.3_673372 JE.Lundberg.3_713991 JE.Lundberg.3_1627082 JE.Lundberg.3_1951640 JE.Lundberg.42_26280 JE.Lundberg.42_217830 JE.Lundberg.42_302796 JE.Lundberg.42_438585 JE.Lundberg.42_493511 JE.Lundberg.42_493654 JE.Lundberg.42_512677 JE.Lundberg.42_531559 JE.Lundberg.42_599892 JE.Lundberg.42_605543 JE.Lundberg.42_647191 JE.Lundberg.42_658219 JE.Lundberg.42_663775 JE.Lundberg.42_695298 JE.Lundberg.42_824219 JE.Lundberg.42_879924 JE.Lundberg.42_918245 JE.Lundberg.42_998734 JE.Lundberg.42_1007165 JE.Lundberg.42_1116694 JE.Lundberg.42_1116932 JE.Lundberg.42_1191308 JE.Lundberg.42_1212620 JE.Lundberg.42_1223080 JE.Lundberg.42_1233288 JE.Lundberg.42_1286789 JE.Lundberg.42_1378942 JE.Lundberg.42_1477867 JE.Lundberg.42_1624553 JE.Lundberg.42_1687684 JE.Lundberg.42_1714472 JE.Lundberg.42_1806033 JE.Lundberg.45_199095 JE.Lundberg.45_329107 JE.Lundberg.45_330264 JE.Lundberg.45_494086 JE.Lundberg.45_953876 JE.Lundberg.45_1056720 JE.Lundberg.45_1357672 JE.Lundberg.45_1432508 JE.Lundberg.48_77469 JE.Lundberg.48_96772 JE.Lundberg.48_258062 JE.Lundberg.48_286620 JE.Lundberg.48_286816 JE.Lundberg.48_366683 JE.Lundberg.48_477214 JE.Lundberg.48_555542 JE.Lundberg.48_555764 JE.Lundberg.48_638941 JE.Lundberg.48_714304 JE.Lundberg.48_772162 JE.Lundberg.48_870414 JE.Lundberg.48_1072678 JE.Lundberg.48_1200634 JE.Lundberg.48_1240950 JE.Lundberg.51_658134 JE.Lundberg.54_480801 JE.Lundberg.57_153340 JE.Lundberg.57_257331 JE.Lundberg.57_1017355 JE.Lundberg.60_4672 JE.Lundberg.6_232258 JE.Lundberg.75_427702 JE.Lundberg.75_427941 JE.Lundberg.75_432891 JE.Lundberg.75_492876 JE.Lundberg.75_564635 JE.Lundberg.75_596682 JE.Lundberg.75_1223802 JE.Lundberg.75_1307532 JE.Lundberg.75_1375924 JE.Lundberg.75_1411123 JE.Lundberg.75_1438019 JE.Lundberg.75_1515093 JE.Lundberg.75_1640281 JE.Lundberg.75_1887720 JE.Lundberg.75_1887777 JE.Lundberg.75_1888008 JE.Lundberg.75_2144682 JE.Lundberg.75_2258875 JE.Lundberg.75_2259043 JE.Lundberg.75_2294145 JE.Lundberg.75_2312384 JE.Lundberg.81_455604 JE.Lundberg.87_1545059 JE.Lundberg.90_382945 JE.Lundberg.90_383120 JE.Lundberg.90_1188424 JE.Lundberg.93_254095 JE.Lundberg.93_1383148 JE.Lundberg.93_2054027 JE.Lundberg.96_1889187 JE.Soil.236_1503681 JE.Soil.240_688958 JE.Soil.248_531243 JE.Soil.248_778742 JE.Soil.248_995770 JE.Soil.248_1484308 JE.Soil.248_1583005 JE.Soil.248_1618495 JE.Soil.248_1621620 JE.Soil.248_1753977 JE.Soil.40_63167 JE.Soil.40_650100 JE.Soil.40_1007489 JE.Soil.40_1019276 JE.Soil.40_2095135 JE.Soil.40_2339097 JE.Soil.40_2339267 JE.Soil.76_264435 JE.Soil.76_800951 JE.Soil.76_1353418 JE.Soil.76_2154610 JE.Soil.76_2154760 JE.Soil.80_1295823 JE.Soil.92_959986 JE.Soil.96_289596 JE.Soil.96_1501688 JE.Soil.96_1599572 JE.Soil.96_1727990 JE.Lundberg.12_460033 JE.Lundberg.12_728075 JE.Lundberg.12_906029 JE.Lundberg.12_1081558 JE.Lundberg.12_1907302 JE.Lundberg.135_1135753 JE.Lundberg.15_80400 JE.Lundberg.165_529025 JE.Lundberg.165_529040 JE.Lundberg.18_519383 JE.Lundberg.21_141801 JE.Lundberg.21_170050 JE.Lundberg.21_1118527 JE.Lundberg.21_1423224 JE.Lundberg.24_496317 JE.Lundberg.24_951954 JE.Lundberg.24_1304894 JE.Lundberg.27_988017 JE.Lundberg.27_1469243 JE.Lundberg.27_1662564 JE.Lundberg.27_1766634 JE.Lundberg.27_1766807 JE.Lundberg.27_2437392 JE.Lundberg.27_2442649 JE.Lundberg.27_2511763 JE.Lundberg.30_650420 JE.Lundberg.30_656390 JE.Lundberg.30_787979 JE.Lundberg.30_1355746 JE.Lundberg.30_1654817 JE.Lundberg.30_1707326 JE.Lundberg.33_56735 JE.Lundberg.33_149150 JE.Lundberg.36_34777 JE.Lundberg.36_160282 JE.Lundberg.36_160596 JE.Lundberg.36_601335 JE.Lundberg.36_689844 JE.Lundberg.36_857679 JE.Lundberg.36_857965 JE.Lundberg.36_858711 JE.Lundberg.36_1002186 JE.Lundberg.36_1085245 JE.Lundberg.36_1158167 JE.Lundberg.36_1178949 JE.Lundberg.36_1256551 JE.Lundberg.36_1343509 JE.Lundberg.36_1520463 JE.Lundberg.36_1776195 JE.Lundberg.36_2036654 JE.Lundberg.36_2085832 JE.Lundberg.36_2094340 JE.Lundberg.39_246521 JE.Lundberg.39_459564 JE.Lundberg.39_831450 JE.Lundberg.39_1098195 JE.Lundberg.39_1524592 JE.Lundberg.39_1600357 JE.Lundberg.39_1840690 JE.Lundberg.39_1843421 JE.Lundberg.42_10303 JE.Lundberg.42_852706 JE.Lundberg.42_853032 JE.Lundberg.42_872867 JE.Lundberg.42_918305 JE.Lundberg.42_1063527 JE.Lundberg.42_1268733 JE.Lundberg.42_1391951 JE.Lundberg.42_1451951 JE.Lundberg.42_1530801 JE.Lundberg.42_1625750 JE.Lundberg.42_1703957 JE.Lundberg.45_91613 JE.Lundberg.45_129433 JE.Lundberg.45_129500 JE.Lundberg.45_129689 JE.Lundberg.45_474582 JE.Lundberg.45_699796 JE.Lundberg.45_984575 JE.Lundberg.48_752903 JE.Lundberg.48_765523 JE.Lundberg.48_882304 JE.Lundberg.48_964570 JE.Lundberg.48_1023923 JE.Lundberg.48_1311088 JE.Lundberg.48_1311234 JE.Lundberg.48_1327390 JE.Lundberg.48_1449851 JE.Lundberg.48_1547982 JE.Lundberg.48_1647914 JE.Lundberg.48_1751508 JE.Lundberg.51_155915 JE.Lundberg.51_1259634 JE.Lundberg.54_729050 JE.Lundberg.6_389954 JE.Lundberg.6_1974597 JE.Lundberg.6_2177790 JE.Lundberg.75_255895 JE.Lundberg.78_1295752 JE.Lundberg.81_2119089 JE.Lundberg.87_1680292 JE.Lundberg.90_208394 JE.Lundberg.90_292870 JE.Lundberg.90_293066 JE.Lundberg.90_311259 JE.Lundberg.90_458390 JE.Lundberg.90_536439 JE.Lundberg.90_855284 JE.Lundberg.90_1043973 JE.Lundberg.90_1262250 JE.Lundberg.90_1350720 JE.Lundberg.90_1670831 JE.Lundberg.93_21198 JE.Lundberg.93_21411 JE.Lundberg.93_441235 JE.Lundberg.93_441429 JE.Lundberg.93_1990071 JE.Lundberg.96_14394 JE.Lundberg.96_725686 JE.Lundberg.9_1708680 JE.Soil.108_441792 JE.Soil.108_441980 JE.Soil.120_1004233 JE.Soil.24_704158 JE.Soil.256_1019185 JE.Soil.256_1415131 JE.Soil.256_1551159 JE.Soil.260_548924 JE.Soil.264_756691 JE.Soil.40_597993 JE.Soil.40_609187 JE.Soil.40_1777127 JE.Soil.40_2518842 JE.Soil.40_3106735 JE.Soil.68_91363 JE.Soil.88_1167973 JE.Soil.96_384594 JE.Soil.96_1627808 JE.Lundberg.108_67133 JE.Lundberg.117_1093881 JE.Lundberg.123_1746883 JE.Lundberg.123_1901711 JE.Lundberg.126_419024 JE.Lundberg.132_1554500 JE.Lundberg.135_80106 JE.Lundberg.135_294712 JE.Lundberg.147_592424 JE.Lundberg.165_142057 JE.Lundberg.165_142350 JE.Lundberg.18_432663 JE.Lundberg.33_615594 JE.Lundberg.33_1056623 JE.Lundberg.36_639938 JE.Lundberg.36_1610526 JE.Lundberg.42_169748 JE.Lundberg.42_169902 JE.Lundberg.42_729969 JE.Lundberg.42_897605 JE.Lundberg.42_897653 JE.Lundberg.42_1079649 JE.Lundberg.42_1079888 JE.Lundberg.42_1212853 JE.Lundberg.48_1382852 JE.Lundberg.51_375823 JE.Lundberg.51_1358124 JE.Soil.104_1544311 JE.Soil.104_1578145 JE.Soil.108_45963 JE.Soil.112_110526 JE.Soil.112_180062 JE.Soil.112_669654 JE.Soil.112_777779 JE.Soil.112_1065361 JE.Soil.112_1067167 JE.Soil.12_453712 JE.Soil.180_2408071 JE.Soil.212_461557 JE.Soil.216_1872435 JE.Soil.228_652690 JE.Soil.240_608380 JE.Soil.240_894625 JE.Soil.244_2058810 JE.Soil.252_495209 JE.Soil.252_796720 JE.Soil.252_1019234 JE.Soil.252_1110375 JE.Soil.252_1133673 JE.Soil.252_1187242 JE.Soil.260_2124309 JE.Soil.268_822831 JE.Soil.280_2424817 JE.Soil.284_2548237 JE.Soil.296_594691 JE.Soil.320_60373 JE.Soil.320_61021 JE.Soil.320_1213502 JE.Soil.320_3072612 JE.Soil.56_684574 JE.Soil.56_1263961 JE.Soil.56_1332658 JE.Soil.56_1829885 JE.Soil.64_291452 JE.Soil.64_555241 JE.Soil.64_596219 JE.Soil.68_824350 JE.Soil.68_1801240 JE.Soil.68_2134725 JE.Soil.68_2208522 JE.Soil.76_2790116 JE.Soil.76_2795606 JE.Soil.76_2795612 JE.Soil.8_1311668 JE.Lundberg.147_396055 JE.Lundberg.147_516876 JE.Lundberg.147_681310 JE.Lundberg.147_690527 JE.Lundberg.147_690609 JE.Lundberg.147_1879904 JE.Lundberg.147_1898994 JE.Lundberg.180_1376584 JE.Lundberg.192_1068242 JE.Lundberg.192_2425123 JE.Lundberg.27_1590311 JE.Lundberg.27_2160532 JE.Lundberg.27_2586340 JE.Lundberg.30_911872 JE.Lundberg.30_1607519 JE.Lundberg.30_1622018 JE.Lundberg.33_8752 JE.Lundberg.33_115742 JE.Lundberg.33_480799 JE.Lundberg.33_481019 JE.Lundberg.33_982165 JE.Lundberg.36_231402 JE.Lundberg.39_52484 JE.Lundberg.39_52738 JE.Lundberg.39_813953 JE.Lundberg.39_821364 JE.Lundberg.39_1327496 JE.Lundberg.42_245653 JE.Lundberg.42_307179 JE.Lundberg.42_610288 JE.Lundberg.42_610625 JE.Lundberg.42_621661 JE.Lundberg.42_742471 JE.Lundberg.42_799540 JE.Lundberg.42_856442 JE.Lundberg.42_1247052 JE.Lundberg.42_1339303 JE.Lundberg.42_1339501 JE.Lundberg.42_1454408 JE.Lundberg.42_1494507 JE.Lundberg.42_1494783 JE.Lundberg.42_1732568 JE.Lundberg.42_1739836 JE.Lundberg.42_1758521 JE.Lundberg.45_365573 JE.Lundberg.45_624690 JE.Lundberg.48_1138377 JE.Lundberg.48_1362824 JE.Lundberg.57_726400 JE.Lundberg.6_733321 JE.Lundberg.132_655009 JE.Lundberg.189_225667 JE.Lundberg.48_674673 JE.Lundberg.69_2183284 JE.Lundberg.78_127802 JE.Lundberg.99_2199198 JE.Soil.144_1524092 JE.Soil.144_1524280 JE.Soil.108_714716 JE.Soil.112_693073 JE.Soil.284_470537 JE.Soil.320_56838 JE.Soil.320_598824 JE.Soil.320_2438910 JE.Lundberg.183_397240 JE.Lundberg.189_432217 JE.Lundberg.3_2301703 JE.Lundberg.48_1431991 JE.Lundberg.78_39306 JE.Lundberg.48_963502 JE.Soil.228_1480266 JE.Soil.236_427217 JE.Soil.256_480077 JE.Soil.68_2419984 JE.Lundberg.108_2078959 JE.Lundberg.132_1585822 JE.Lundberg.57_1304074 JE.Lundberg.99_2202569 JE.Lundberg.126_1315793 JE.Lundberg.138_326336 JE.Soil.312_1855286 JE.Lundberg.51_1726244 JE.Lundberg.51_2286378 JE.Lundberg.192_2383966 JE.Soil.300_1118863 JE.Lundberg.45_164902 JE.Soil.40_313854 JE.Soil.120_1006330 JE.Lundberg.57_1731444 JE.Lundberg.12_1907555 JE.Soil.320_1832879 JE.Lundberg.138_394357 JE.Lundberg.96_794612 JE.Lundberg.48_268578 JE.Lundberg.42_1689696 JE.Lundberg.51_1647684 JE.Lundberg.90_414377 JE.Lundberg.99_2059000 JE.Soil.112_380843 JE.Soil.268_1412588 JE.Soil.100_471451 JE.Soil.284_2297255 JE.Lundberg.132_1390224 JE.Lundberg.24_1113322 JE.Lundberg.144_141643 JE.Lundberg.24_595046 JE.Lundberg.144_568030 JE.Lundberg.144_886295 JE.Lundberg.132_1303718 JE.Lundberg.99_2059007 JE.Lundberg.21_721972 JE.Lundberg.3_1760598 JE.Lundberg.51_1032420 JE.Lundberg.132_1527931 JE.Lundberg.168_740687 JE.Lundberg.123_2002013 JE.Lundberg.111_1035052
JE.Lundberg.75_1455404 JE.Lundberg.105_890049 JE.Lundberg.105_884592 JE.Lundberg.105_884697 JE.Lundberg.60_1694842 JE.Lundberg.66_1544684 JE.Lundberg.69_366850 JE.Lundberg.60_1694591 JE.Lundberg.75_781985 JE.Lundberg.75_976643 JE.Lundberg.75_1455675 JE.Soil.76_2125687 JE.Lundberg.114_1248185 JE.Lundberg.78_295296 JE.Lundberg.96_269333 JE.Lundberg.27_1337909 JE.Lundberg.30_943248 JE.Lundberg.30_376877 JE.Lundberg.36_334363 JE.Lundberg.3_1625554 JE.Lundberg.45_238260 JE.Lundberg.6_1198682 JE.Lundberg.9_30826 JE.Lundberg.9_30957 JE.Lundberg.30_382651 JE.Lundberg.36_1987598 JE.Lundberg.36_1987678 JE.Lundberg.45_91164 JE.Lundberg.9_1101245 JE.Lundberg.48_1475028 JE.Soil.16_1821695 JE.Soil.180_1369757 JE.Soil.180_1370160 JE.Soil.180_2440374 JE.Soil.180_2599154 JE.Soil.180_2599987 JE.Soil.180_2439909 JE.Soil.180_2599840 JE.Soil.200_1233725 JE.Soil.200_1433484 JE.Soil.200_1595294 JE.Soil.36_1191228 JE.Soil.40_160253 JE.Soil.48_1421836 JE.Soil.8_2005294 JE.Soil.20_719663 JE.Soil.220_212550 JE.Lundberg.93_493944 JE.Lundberg.3_957553 JE.Lundberg.21_1578149 JE.Lundberg.21_841357 JE.Lundberg.30_712384 JE.Lundberg.3_812801 JE.Lundberg.93_900441 JE.Lundberg.9_1382724 JE.Lundberg.9_1383043 JE.Lundberg.9_1716992 JE.Lundberg.12_1092342 JE.Lundberg.117_408110 JE.Lundberg.21_955240 JE.Lundberg.33_214946 JE.Lundberg.36_1294839 JE.Lundberg.102_952629 JE.Lundberg.114_1507001 JE.Lundberg.123_2074356 JE.Lundberg.189_10497 JE.Lundberg.189_339354 JE.Lundberg.21_532612 JE.Lundberg.24_1423125 JE.Lundberg.24_1958692 JE.Lundberg.24_667842 JE.Lundberg.30_1399558 JE.Lundberg.30_1399619 JE.Lundberg.30_1903787 JE.Lundberg.30_2018940 JE.Lundberg.30_431657 JE.Lundberg.33_1006285 JE.Lundberg.36_398772 JE.Lundberg.3_127824 JE.Lundberg.3_1693858 JE.Lundberg.3_1694148 JE.Lundberg.3_2409895 JE.Lundberg.3_292219 JE.Lundberg.3_3038015 JE.Lundberg.3_3335518 JE.Lundberg.42_1435086 JE.Lundberg.42_543812 JE.Lundberg.48_787820 JE.Lundberg.48_917080 JE.Lundberg.60_1766687 JE.Lundberg.69_1341155 JE.Lundberg.12_1888645 JE.Lundberg.21_564361 JE.Lundberg.21_697056 JE.Lundberg.21_1301690 JE.Lundberg.24_754384 JE.Lundberg.24_1958878 JE.Lundberg.27_1167544 JE.Lundberg.27_1977872 JE.Lundberg.27_2373305 JE.Lundberg.30_182103 JE.Lundberg.30_337658 JE.Lundberg.30_808882 JE.Lundberg.30_1213184 JE.Lundberg.30_1321073 JE.Lundberg.30_1718850 JE.Lundberg.30_1900871 JE.Lundberg.33_429961 JE.Lundberg.33_431304 JE.Lundberg.36_1104107 JE.Lundberg.36_1321821 JE.Lundberg.3_175174 JE.Lundberg.3_946589 JE.Lundberg.3_973941 JE.Lundberg.3_1042647 JE.Lundberg.3_1158367 JE.Lundberg.3_2935169 JE.Lundberg.3_2941818 JE.Lundberg.3_3126419 JE.Lundberg.42_548883 JE.Lundberg.42_774079 JE.Lundberg.42_779964 JE.Lundberg.42_780188 JE.Lundberg.42_886596 JE.Lundberg.42_1317400 JE.Lundberg.42_1429966 JE.Lundberg.42_1516822 JE.Lundberg.42_1544909 JE.Lundberg.45_1164423 JE.Lundberg.45_1213479 JE.Lundberg.48_224383 JE.Lundberg.48_224496 JE.Lundberg.60_342667 JE.Lundberg.6_1092489 JE.Lundberg.99_142347 JE.Lundberg.9_364262 JE.Lundberg.9_495375 JE.Lundberg.189_171524 JE.Lundberg.189_745426 JE.Lundberg.189_945217 JE.Lundberg.27_2055364 JE.Lundberg.36_1135324 JE.Lundberg.3_61784 JE.Lundberg.3_2012267 JE.Lundberg.93_900393 JE.Lundberg.9_503822 JE.Lundberg.9_1717180 JE.Lundberg.33_29135 JE.Lundberg.39_729633 JE.Lundberg.42_766323 JE.Lundberg.45_1006056 JE.Lundberg.60_443252 JE.Lundberg.87_158780 JE.Lundberg.87_1560219 JE.Lundberg.93_494274 JE.Lundberg.93_1696579 JE.Lundberg.93_1862299 JE.Lundberg.3_1962937 JE.Lundberg.36_1300581 JE.Soil.120_1039867 JE.Soil.284_2583191 JE.Soil.52_1096212 JE.Soil.76_2443767 JE.Soil.80_1333377 JE.Soil.88_106926 JE.Soil.120_395483 JE.Soil.320_1568634 JE.Lundberg.9_1314697 JE.Lundberg.141_699880 JE.Lundberg.123_2097582 JE.Lundberg.126_600510 JE.Lundberg.126_600653 JE.Soil.28_414043 JE.Soil.100_832230 JE.Soil.104_1126957 JE.Soil.124_2145266 JE.Soil.128_203487 JE.Soil.128_767738 JE.Soil.128_844793 JE.Soil.136_948780 JE.Soil.276_151182 JE.Soil.284_1623442 JE.Soil.284_2655817 JE.Soil.300_492044 JE.Lundberg.30_1601350 JE.Lundberg.78_974995 JE.Soil.24_1780030 JE.Lundberg.12_1698291 JE.Lundberg.18_1754539 JE.Lundberg.21_1898704 JE.Lundberg.24_601543 JE.Lundberg.36_995736 JE.Lundberg.63_1217909 JE.Lundberg.75_1218030 JE.Lundberg.81_1563757 JE.Lundberg.93_1185342 JE.Lundberg.9_1610057 JE.Lundberg.9_1903522 JE.Soil.32_410868 JE.Soil.32_793313 JE.Lundberg.33_514617 JE.Lundberg.3_579304 JE.Lundberg.3_2618349 JE.Lundberg.42_498627 JE.Lundberg.48_1688567 JE.Lundberg.48_1688810 JE.Lundberg.54_347965 JE.Lundberg.63_1092183 JE.Lundberg.75_1217801 JE.Lundberg.81_852820 JE.Lundberg.90_1309109 JE.Lundberg.93_1185650 JE.Lundberg.9_1609802 JE.Soil.4_2638349 JE.Soil.4_479459 JE.Lundberg.12_114406 JE.Lundberg.18_948622 JE.Lundberg.33_685710 JE.Lundberg.33_964698 JE.Lundberg.36_1822863 JE.Lundberg.3_15285 JE.Lundberg.48_1200665 JE.Lundberg.9_1059543 JE.Lundberg.9_824501 JE.Lundberg.24_295171 JE.Lundberg.135_1050944 JE.Lundberg.123_1144202 JE.Lundberg.12_1034114 JE.Lundberg.30_1440520 JE.Lundberg.45_292360 JE.Lundberg.78_612751 JE.Lundberg.81_1320114 JE.Lundberg.84_133385 JE.Lundberg.123_50943 JE.Lundberg.126_1328548 JE.Lundberg.126_1374107 JE.Lundberg.126_1546223 JE.Lundberg.138_1019598 JE.Lundberg.138_1484385 JE.Lundberg.138_1491809 JE.Lundberg.138_933674 JE.Lundberg.141_314396 JE.Lundberg.141_400465 JE.Lundberg.141_501496 JE.Lundberg.147_738777 JE.Lundberg.171_126259 JE.Lundberg.177_707728 JE.Lundberg.24_456570 JE.Lundberg.3_2066512 JE.Lundberg.42_720566 JE.Lundberg.45_498367 JE.Lundberg.75_1668921 JE.Soil.100_636031 JE.Soil.108_1110022 JE.Soil.120_775346 JE.Soil.128_915662 JE.Soil.16_1100143 JE.Soil.180_192506 JE.Soil.180_921975 JE.Soil.184_1443245 JE.Soil.184_1471968 JE.Soil.208_888770 JE.Soil.220_1874475 JE.Soil.220_275797 JE.Soil.240_56802 JE.Soil.24_1947561 JE.Soil.24_2558529 JE.Soil.256_1156526 JE.Soil.284_2922088 JE.Soil.304_999391 JE.Soil.316_1211912 JE.Soil.32_1241441 JE.Soil.44_1759421 JE.Soil.4_1413183 JE.Soil.4_2968033 JE.Soil.52_942946 JE.Soil.56_654570 JE.Soil.72_267114 JE.Soil.76_1625185 JE.Soil.80_1678371 JE.Soil.84_3548203 JE.Soil.88_1026277 JE.Soil.8_2098936 JE.Lundberg.177_534108 JE.Lundberg.189_1505166 JE.Lundberg.192_1112705 JE.Lundberg.27_1666862 JE.Lundberg.27_1667054 JE.Lundberg.27_1927470 JE.Lundberg.27_1950998 JE.Lundberg.33_721917 JE.Lundberg.36_1276764 JE.Lundberg.3_1833784 JE.Lundberg.75_1033633 JE.Lundberg.84_377463 JE.Lundberg.90_690676 JE.Soil.100_386935 JE.Soil.100_1028378 JE.Soil.100_1060283 JE.Soil.104_531856 JE.Soil.112_611936 JE.Soil.116_1202477 JE.Soil.120_310094 JE.Soil.124_925946 JE.Soil.124_961229 JE.Soil.128_1162225 JE.Soil.12_2267603 JE.Soil.136_240410 JE.Soil.144_240690 JE.Soil.16_894055 JE.Soil.180_1080234 JE.Soil.184_27609 JE.Soil.184_1002085 JE.Soil.184_1347004 JE.Soil.188_1461647 JE.Soil.188_1659392 JE.Soil.188_1660875 JE.Soil.192_270455 JE.Soil.196_1715610 JE.Soil.200_193317 JE.Soil.200_258894 JE.Soil.200_1713440 JE.Soil.200_1739774 JE.Soil.204_1454150 JE.Soil.20_144066 JE.Soil.20_383622 JE.Soil.20_422113 JE.Soil.20_1687867 JE.Soil.20_1757344 JE.Soil.20_1771764 JE.Soil.20_1881700 JE.Soil.20_2569929 JE.Soil.212_1143746 JE.Soil.212_2314341 JE.Soil.220_162297 JE.Soil.220_187483 JE.Soil.220_347288 JE.Soil.220_1342563 JE.Soil.220_1666235 JE.Soil.220_1805739 JE.Soil.220_1877363 JE.Soil.220_2091726 JE.Soil.224_742994 JE.Soil.224_1345869 JE.Soil.224_1346120 JE.Soil.236_827062 JE.Soil.252_818590 JE.Soil.276_1427334 JE.Soil.276_2627612 JE.Soil.284_1379448 JE.Soil.288_1801741 JE.Soil.28_339158 JE.Soil.28_1045375 JE.Soil.28_2816714 JE.Soil.28_3020256 JE.Soil.296_26362 JE.Soil.300_380097 JE.Soil.308_638113 JE.Soil.320_1491805 JE.Soil.32_15219 JE.Soil.32_195394 JE.Soil.32_309377 JE.Soil.32_1393114 JE.Soil.32_1630432 JE.Soil.36_428943 JE.Soil.36_772828 JE.Soil.36_1937855 JE.Soil.36_2030780 JE.Soil.44_2058725 JE.Soil.44_2967036 JE.Soil.48_1972396 JE.Soil.48_2474571 JE.Soil.48_2686666 JE.Soil.48_2760744 JE.Soil.48_3289300 JE.Soil.48_3523811 JE.Soil.4_410415 JE.Soil.4_919700 JE.Soil.4_1495573 JE.Soil.4_2416512 JE.Soil.4_2535210 JE.Soil.4_2553411 JE.Soil.8_28176 JE.Soil.8_1924706 JE.Soil.96_1846521 JE.Lundberg.123_1791744 JE.Lundberg.123_1967004 JE.Lundberg.126_793589 JE.Lundberg.126_1068754 JE.Lundberg.132_232311 JE.Lundberg.132_1553671 JE.Lundberg.132_1668997 JE.Lundberg.138_933677 JE.Lundberg.138_955026 JE.Lundberg.138_1595107 JE.Lundberg.141_406093 JE.Lundberg.147_1708331 JE.Lundberg.150_1824850 JE.Lundberg.150_1830208 JE.Lundberg.159_423180 JE.Lundberg.162_1312974 JE.Soil.180_2622878 JE.Soil.228_670056 JE.Soil.228_1477546 JE.Soil.232_174936 JE.Soil.232_942328 JE.Soil.232_2253042 JE.Soil.236_238712 JE.Soil.236_1832556 JE.Soil.240_1222929 JE.Soil.244_46375 JE.Soil.244_1280021 JE.Soil.244_1396783 JE.Soil.244_1397138 JE.Soil.244_2360992 JE.Soil.252_382120 JE.Soil.252_526575 JE.Soil.264_39273 JE.Soil.268_204104 JE.Soil.268_528839 JE.Soil.268_1737241 JE.Soil.268_2005713 JE.Soil.48_755240 JE.Soil.52_503532 JE.Soil.56_578232 JE.Soil.56_654457 JE.Soil.56_654624 JE.Soil.68_932694 JE.Soil.72_568896 JE.Soil.76_1809205 JE.Soil.80_1184924 JE.Soil.84_2150387 JE.Soil.92_1393238 JE.Soil.92_1425754 JE.Lundberg.12_1709184 JE.Lundberg.18_143615 JE.Lundberg.18_558131 JE.Lundberg.18_724911 JE.Lundberg.18_725001 JE.Lundberg.27_1049894 JE.Lundberg.27_1479906 JE.Lundberg.30_129057 JE.Lundberg.30_524802 JE.Lundberg.30_524821 JE.Lundberg.30_1820186 JE.Lundberg.33_230683 JE.Lundberg.33_946425 JE.Lundberg.36_1769226 JE.Lundberg.36_1947724 JE.Lundberg.39_238098 JE.Lundberg.39_1510087 JE.Lundberg.3_1990300 JE.Lundberg.45_1356975 JE.Lundberg.45_1357146 JE.Lundberg.45_1357224 JE.Lundberg.60_2091737 JE.Lundberg.60_2091881 JE.Lundberg.78_594043 JE.Lundberg.87_756291 JE.Lundberg.30_1445944 JE.Soil.252_205140 JE.Lundberg.78_612842 JE.Lundberg.81_1320385 JE.Soil.4_528751 JE.Lundberg.3_312773 JE.Lundberg.36_427832 JE.Lundberg.111_225133 JE.Lundberg.18_559242 JE.Lundberg.21_1826806 JE.Lundberg.24_1300494 JE.Lundberg.3_1521891 JE.Lundberg.48_1528902 JE.Soil.32_113664 JE.Lundberg.48_1225528 JE.Lundberg.129_623114 JE.Lundberg.15_654784 JE.Lundberg.24_1896916 JE.Lundberg.27_429118 JE.Lundberg.39_1438239 JE.Lundberg.39_611179 JE.Lundberg.3_904558 JE.Lundberg.45_1131577 JE.Lundberg.84_1223046 JE.Lundberg.84_1637157 JE.Soil.196_1066283 JE.Lundberg.174_289893 JE.Lundberg.174_290109 JE.Lundberg.21_53678 JE.Lundberg.27_1330484 JE.Lundberg.27_1330501 JE.Lundberg.36_465031 JE.Lundberg.36_1047169 JE.Lundberg.36_1865220 JE.Lundberg.39_1438322 JE.Lundberg.48_542879 JE.Lundberg.48_675321 JE.Lundberg.48_895774 JE.Lundberg.84_1636952 JE.Lundberg.87_674037 JE.Lundberg.15_1782081 JE.Lundberg.15_1857351 JE.Lundberg.33_24497 JE.Lundberg.33_893783 JE.Lundberg.36_122591 JE.Lundberg.36_1128861 JE.Lundberg.3_1287509 JE.Lundberg.48_1493022 JE.Lundberg.72_1355074 JE.Lundberg.18_2151460 JE.Lundberg.15_655016 JE.Lundberg.45_391008 JE.Lundberg.69_1719602 JE.Lundberg.69_939762 JE.Lundberg.75_2027990 JE.Lundberg.78_1732512 JE.Lundberg.90_891393 JE.Lundberg.9_1098392 JE.Lundberg.30_1387510 JE.Lundberg.45_162248 JE.Lundberg.63_1517624 JE.Lundberg.63_788087 JE.Soil.28_1588922 JE.Lundberg.9_1903307 JE.Lundberg.30_2036150 JE.Lundberg.9_1095310 JE.Lundberg.27_2372707 JE.Lundberg.18_1992098 JE.Lundberg.18_1992232 JE.Lundberg.27_2372720 JE.Lundberg.27_2372956 JE.Lundberg.9_301232 JE.Lundberg.39_1426472 JE.Lundberg.39_1426696 JE.Lundberg.9_1374477 JE.Lundberg.45_1272996 JE.Lundberg.6_341309 JE.Lundberg.9_561368 JE.Lundberg.3_1365538 JE.Lundberg.9_566987 JE.Soil.16_823278 JE.Lundberg.135_369664 JE.Lundberg.162_597923 JE.Soil.200_1074322 JE.Soil.204_1566686 JE.Lundberg.156_1138051 JE.Soil.112_1052962 JE.Soil.128_239169 JE.Soil.284_2770110 JE.Lundberg.9_336143 JE.Soil.232_585240 JE.Soil.24_873857 JE.Soil.260_649493 JE.Soil.264_329276 JE.Soil.268_441851 JE.Soil.76_148022 JE.Soil.24_1260012 JE.Soil.24_1598115 JE.Lundberg.132_576368 JE.Soil.104_194492 JE.Soil.144_1592693 JE.Lundberg.147_494316 JE.Lundberg.168_320528 JE.Soil.284_1924551 JE.Lundberg.147_1390237 JE.Soil.124_990129 JE.Lundberg.147_503018 JE.Lundberg.147_606731 JE.Lundberg.147_1534916 JE.Soil.52_1314160 JE.Soil.316_1292966 JE.Soil.108_593528 JE.Soil.108_870466 JE.Soil.136_128884 JE.Lundberg.33_24854 JE.Lundberg.123_957671 JE.Lundberg.126_1304040 JE.Lundberg.126_1698451 JE.Lundberg.126_1698677 JE.Lundberg.126_381190 JE.Lundberg.126_801506 JE.Lundberg.126_830152 JE.Lundberg.144_1583648 JE.Soil.200_1669020 JE.Lundberg.126_1568609 JE.Lundberg.129_917897 JE.Soil.116_856371 JE.Soil.240_1314201 JE.Soil.224_2038340 JE.Soil.260_315472 JE.Soil.8_1513577 JE.Lundberg.144_1149495 JE.Lundberg.126_1249861 JE.Lundberg.144_1154883 JE.Lundberg.144_619400 JE.Soil.112_1088346 JE.Lundberg.132_1843155 JE.Lundberg.132_1848025 JE.Lundberg.132_229040 JE.Soil.68_1812947 JE.Lundberg.129_135712 JE.Lundberg.21_868803 JE.Lundberg.9_337239 JE.Lundberg.9_337395 JE.Lundberg.129_629381 JE.Lundberg.129_629581 JE.Lundberg.27_195618 JE.Soil.76_2343062 JE.Soil.76_2343227 JE.Lundberg.192_1933920 JE.Lundberg.42_1145067 JE.Lundberg.18_32153 JE.Lundberg.108_1437609 JE.Lundberg.60_713190 JE.Lundberg.141_1083846 JE.Lundberg.108_1437410 JE.Lundberg.132_938050 JE.Lundberg.21_407382 JE.Lundberg.27_682864 JE.Lundberg.30_1493486 JE.Lundberg.30_805452 JE.Lundberg.33_639358 JE.Lundberg.36_2066511 JE.Lundberg.3_1651840 JE.Lundberg.3_16534 JE.Lundberg.42_1421674 JE.Lundberg.42_675526 JE.Lundberg.69_1420418 JE.Lundberg.21_1661014 JE.Lundberg.27_682881 JE.Lundberg.27_2171207 JE.Lundberg.30_805239 JE.Lundberg.30_1315878 JE.Lundberg.30_1972720 JE.Lundberg.36_319202 JE.Lundberg.39_1166560 JE.Lundberg.75_865963 JE.Lundberg.75_1198081 JE.Lundberg.9_84971 JE.Lundberg.9_755845 JE.Soil.36_1178405 JE.Lundberg.132_1189485 JE.Lundberg.153_839413 JE.Lundberg.159_1560587 JE.Lundberg.84_1098880 JE.Lundberg.96_963722 JE.Lundberg.156_948566 JE.Lundberg.36_1356710 JE.Lundberg.39_231563 JE.Lundberg.105_927650 JE.Lundberg.129_348117 JE.Lundberg.171_800677 JE.Lundberg.36_1747920 JE.Lundberg.36_915505 JE.Lundberg.42_683777 JE.Lundberg.18_1832515 JE.Lundberg.18_1832701 JE.Lundberg.12_525438 JE.Lundberg.126_557405 JE.Lundberg.123_140084 JE.Lundberg.171_1185086 JE.Lundberg.111_1436289 JE.Lundberg.102_526810 JE.Lundberg.138_127404 JE.Lundberg.102_526594 JE.Lundberg.126_1472801 JE.Lundberg.126_557570 JE.Lundberg.132_275184 JE.Lundberg.180_1422121 JE.Lundberg.183_662256 JE.Lundberg.21_1228274 JE.Lundberg.21_1676421 JE.Lundberg.21_209397 JE.Lundberg.21_642538 JE.Lundberg.30_1397218 JE.Lundberg.30_325600 JE.Lundberg.30_708607 JE.Lundberg.30_708744 JE.Lundberg.33_473730 JE.Lundberg.36_1081542 JE.Lundberg.36_1862145 JE.Lundberg.36_1867394 JE.Lundberg.36_2035989 JE.Lundberg.39_1875630 JE.Lundberg.42_1781810 JE.Lundberg.57_2063867 JE.Lundberg.57_2063894 JE.Lundberg.57_2112094 JE.Lundberg.57_426800 JE.Lundberg.57_48538 JE.Lundberg.57_560376 JE.Lundberg.57_584233 JE.Lundberg.66_504792 JE.Lundberg.6_1964143 JE.Lundberg.75_512463 JE.Lundberg.81_262697 JE.Lundberg.90_468858 JE.Lundberg.90_469128 JE.Lundberg.9_1303015 JE.Lundberg.9_1982137 JE.Soil.320_164468 JE.Lundberg.129_1262077 JE.Lundberg.132_1107914 JE.Lundberg.147_702449 JE.Lundberg.180_853960 JE.Lundberg.21_637902 JE.Lundberg.27_2153987 JE.Lundberg.27_2199580 JE.Lundberg.30_658658 JE.Lundberg.30_1211615 JE.Lundberg.30_1541029 JE.Lundberg.30_1753379 JE.Lundberg.30_1957405 JE.Lundberg.36_50196 JE.Lundberg.36_894093 JE.Lundberg.36_1163474 JE.Lundberg.36_1337408 JE.Lundberg.36_1409801 JE.Lundberg.36_1415191 JE.Lundberg.36_1560848 JE.Lundberg.36_2030562 JE.Lundberg.39_317531 JE.Lundberg.39_1180252 JE.Lundberg.39_1875979 JE.Lundberg.42_877018 JE.Lundberg.42_889495 JE.Lundberg.42_1218892 JE.Lundberg.42_1545493 JE.Lundberg.42_1545828 JE.Lundberg.42_1584072 JE.Lundberg.57_48402 JE.Lundberg.57_430513 JE.Lundberg.57_687740 JE.Lundberg.57_861519 JE.Lundberg.57_962603 JE.Lundberg.57_962613 JE.Lundberg.57_1609667 JE.Lundberg.57_2054956 JE.Lundberg.66_1043940 JE.Lundberg.6_1964378 JE.Lundberg.75_435110 JE.Lundberg.75_440509 JE.Lundberg.75_933303 JE.Lundberg.78_597177 JE.Lundberg.78_662746 JE.Lundberg.78_908185 JE.Lundberg.81_68943 JE.Lundberg.81_271274 JE.Lundberg.81_271391 JE.Lundberg.93_1632150 JE.Lundberg.9_298098 JE.Lundberg.129_348313 JE.Lundberg.171_249541 JE.Lundberg.171_1127657 JE.Lundberg.171_1441763 JE.Lundberg.180_75448 JE.Lundberg.27_1188433 JE.Lundberg.36_110584 JE.Lundberg.36_110879 JE.Lundberg.42_607875 JE.Lundberg.42_1327856 JE.Lundberg.42_1759238 JE.Lundberg.45_1137177 JE.Lundberg.99_499929 JE.Soil.68_289797 JE.Soil.68_762446 JE.Soil.76_1259685 JE.Soil.76_2561495 JE.Lundberg.18_542493 JE.Lundberg.30_174310 JE.Lundberg.30_453522 JE.Lundberg.30_994740 JE.Lundberg.33_335707 JE.Lundberg.33_346964 JE.Lundberg.33_595813 JE.Lundberg.33_686860 JE.Lundberg.33_897269 JE.Lundberg.36_1634316 JE.Lundberg.39_192829 JE.Lundberg.42_617635 JE.Lundberg.42_1225519 JE.Lundberg.42_1688136 JE.Lundberg.75_550500 JE.Soil.108_360932 JE.Soil.108_492475 JE.Lundberg.111_1456955 JE.Lundberg.138_1611072 JE.Soil.68_10559 JE.Lundberg.147_743648 JE.Lundberg.162_957416 JE.Lundberg.147_1494514 JE.Lundberg.123_173318 JE.Lundberg.123_159413 JE.Lundberg.156_1580760 JE.Lundberg.132_1336018 JE.Lundberg.135_1148263 JE.Lundberg.135_250815 JE.Lundberg.135_2592 JE.Lundberg.141_38784 JE.Lundberg.144_612896 JE.Lundberg.159_1134936 JE.Lundberg.159_1173222 JE.Lundberg.123_173509 JE.Lundberg.123_1667774 JE.Lundberg.141_275354 JE.Lundberg.144_226816 JE.Lundberg.174_325059 JE.Lundberg.174_574841 JE.Lundberg.183_1325005 JE.Lundberg.183_1325186 JE.Lundberg.192_790210 JE.Lundberg.192_790327 JE.Soil.100_529687 JE.Lundberg.123_1603311 JE.Lundberg.162_372046 JE.Soil.20_2257207 JE.Soil.220_362377 JE.Soil.232_1866221 JE.Soil.24_1202641 JE.Lundberg.162_604886 JE.Lundberg.165_66334 JE.Lundberg.135_250560 JE.Lundberg.165_1359442 JE.Soil.232_290049 JE.Lundberg.141_1065336 JE.Soil.228_601068 JE.Soil.268_741253 JE.Soil.88_2057075 JE.Soil.88_397323 JE.Soil.228_1079447 JE.Soil.236_888167 JE.Soil.240_1295260 JE.Soil.52_908970 JE.Soil.64_821262 JE.Soil.64_821384 JE.Soil.88_1002307 JE.Soil.88_1002360 JE.Soil.108_1155228 JE.Lundberg.75_969261 JE.Lundberg.57_2089838 JE.Soil.116_488039 JE.Soil.244_1160765 JE.Soil.284_2025189 JE.Lundberg.96_1743542 JE.Lundberg.132_1239707 JE.Lundberg.165_1540258 JE.Lundberg.132_1239460 JE.Lundberg.132_763461 JE.Soil.296_1231510 JE.Soil.24_989826 JE.Lundberg.165_1540490 JE.Lundberg.147_229812 JE.Lundberg.156_1816804 JE.Lundberg.147_229895 JE.Lundberg.174_92071 JE.Lundberg.102_407266 JE.Lundberg.102_718081 JE.Lundberg.99_2169192 JE.Lundberg.174_92327 JE.Lundberg.156_251831 JE.Lundberg.165_811292 JE.Soil.304_781210 JE.Lundberg.165_692365 JE.Lundberg.165_811447 JE.Lundberg.9_111388 JE.Lundberg.24_1374750 JE.Lundberg.171_1207418 JE.Lundberg.45_1050359 JE.Soil.100_17150 JE.Soil.104_1155180 JE.Soil.136_1342090 JE.Soil.96_700922 JE.Lundberg.90_784347 JE.Lundberg.126_1436535 JE.Lundberg.102_1590390 JE.Lundberg.129_1479693 JE.Lundberg.129_728378 JE.Lundberg.123_372060 JE.Lundberg.168_659220 JE.Lundberg.180_489356 JE.Lundberg.186_1457676 JE.Lundberg.63_1785655 JE.Soil.16_278235 JE.Soil.240_1897276 JE.Soil.252_1047242 JE.Soil.288_422547 JE.Lundberg.102_1584805 JE.Lundberg.123_519118 JE.Lundberg.123_524714 JE.Lundberg.123_71699 JE.Lundberg.129_1167844 JE.Lundberg.12_1239223 JE.Lundberg.12_1878226 JE.Lundberg.132_295998 JE.Lundberg.132_408783 JE.Lundberg.135_23636 JE.Lundberg.135_254677 JE.Lundberg.135_29289 JE.Lundberg.141_440111 JE.Lundberg.141_593729 JE.Lundberg.144_1125584 JE.Lundberg.144_197131 JE.Lundberg.144_405780 JE.Lundberg.150_918025 JE.Lundberg.15_815382 JE.Lundberg.165_1818970 JE.Lundberg.168_1040856 JE.Lundberg.30_1487717 JE.Lundberg.42_255531 JE.Lundberg.69_1108628 JE.Lundberg.75_687035 JE.Lundberg.75_692119 JE.Soil.100_584762 JE.Soil.108_147746 JE.Soil.108_256134 JE.Soil.120_363004 JE.Soil.120_590674 JE.Soil.128_1108095 JE.Soil.128_1452271 JE.Soil.136_919713 JE.Soil.144_3406720 JE.Soil.16_346468 JE.Soil.184_1390120 JE.Soil.184_1548091 JE.Soil.196_1631929 JE.Soil.204_985199 JE.Soil.20_68454 JE.Soil.220_1878389 JE.Soil.240_2127991 JE.Soil.244_113033 JE.Soil.244_1698117 JE.Soil.256_1099874 JE.Soil.272_1075632 JE.Soil.280_163268 JE.Soil.28_2781295 JE.Soil.296_1112056 JE.Soil.304_220575 JE.Soil.320_823428 JE.Soil.32_346939 JE.Soil.32_638341 JE.Soil.44_3045654 JE.Soil.4_1357005 JE.Soil.52_1807332 JE.Soil.68_1812504 JE.Soil.72_1369192 JE.Soil.80_562387 JE.Soil.8_301038 JE.Soil.8_708867 JE.Soil.92_2348304 JE.Lundberg.141_21445 JE.Lundberg.141_716468 JE.Lundberg.144_1365655 JE.Lundberg.147_177687 JE.Lundberg.147_507787 JE.Lundberg.147_508052 JE.Lundberg.162_1332191 JE.Lundberg.174_1272945 JE.Lundberg.177_197177 JE.Lundberg.177_505829 JE.Lundberg.180_1174398 JE.Lundberg.186_1169425 JE.Lundberg.63_2099694 JE.Lundberg.69_1806208 JE.Soil.100_86234 JE.Soil.100_628569 JE.Soil.100_863914 JE.Soil.104_1880084 JE.Soil.108_301124 JE.Soil.116_300981 JE.Soil.116_321270 JE.Soil.124_146899 JE.Soil.124_270515 JE.Soil.128_1086119 JE.Soil.16_11143 JE.Soil.16_776374 JE.Soil.16_2008113 JE.Soil.180_28906 JE.Soil.180_1169051 JE.Soil.180_2403362 JE.Soil.184_382945 JE.Soil.188_1832423 JE.Soil.192_10802 JE.Soil.192_685533 JE.Soil.192_703907 JE.Soil.192_1399392 JE.Soil.196_26579 JE.Soil.196_1158459 JE.Soil.208_1040424 JE.Soil.20_755092 JE.Soil.20_765929 JE.Soil.20_890235 JE.Soil.20_992022 JE.Soil.20_1247508 JE.Soil.20_1334772 JE.Soil.20_1770366 JE.Soil.20_2168638 JE.Soil.20_2616901 JE.Soil.212_1873391 JE.Soil.220_42400 JE.Soil.220_399247 JE.Soil.220_695378 JE.Soil.220_1727697 JE.Soil.220_1898474 JE.Soil.224_1611757 JE.Soil.228_150633 JE.Soil.228_511037 JE.Soil.228_588418 JE.Soil.228_1300043 JE.Soil.228_1303551 JE.Soil.228_1344051 JE.Soil.232_962572 JE.Soil.232_2145929 JE.Soil.232_2263469 JE.Soil.232_2317591 JE.Soil.240_717488 JE.Soil.240_1904702 JE.Soil.244_150970 JE.Soil.244_230104 JE.Soil.244_304848 JE.Soil.244_304922 JE.Soil.244_361506 JE.Soil.244_412144 JE.Soil.244_680750 JE.Soil.244_714826 JE.Soil.244_832523 JE.Soil.244_934643 JE.Soil.244_1162606 JE.Soil.244_1375173 JE.Soil.244_1888158 JE.Soil.244_2403591 JE.Soil.248_1632624 JE.Soil.24_1055792 JE.Soil.24_2027297 JE.Soil.252_1472275 JE.Soil.252_1542058 JE.Soil.256_269045 JE.Soil.256_1363020 JE.Soil.264_384478 JE.Soil.264_641286 JE.Soil.264_1168608 JE.Soil.264_1418174 JE.Soil.268_149995 JE.Soil.268_152453 JE.Soil.268_362793 JE.Soil.268_649891 JE.Soil.268_1474679 JE.Soil.276_727794 JE.Soil.276_1252841 JE.Soil.276_1844629 JE.Soil.280_162864 JE.Soil.28_949737 JE.Soil.28_1358706 JE.Soil.28_2283231 JE.Soil.28_3394181 JE.Soil.296_584534 JE.Soil.296_1306916 JE.Soil.304_552702 JE.Soil.32_665339 JE.Soil.32_1055100 JE.Soil.36_504135 JE.Soil.36_1412721 JE.Soil.44_1468781 JE.Soil.48_501939 JE.Soil.48_2291364 JE.Soil.48_2840942 JE.Soil.48_3297869 JE.Soil.4_563918 JE.Soil.4_847824 JE.Soil.4_996303 JE.Soil.4_1001539 JE.Soil.4_1188759 JE.Soil.4_1213988 JE.Soil.4_1312693 JE.Soil.4_2709461 JE.Soil.4_2918023 JE.Soil.52_446788 JE.Soil.56_1739247 JE.Soil.64_653473 JE.Soil.68_544924 JE.Soil.68_1075402 JE.Soil.68_1420015 JE.Soil.68_1546145 JE.Soil.68_2013119 JE.Soil.68_2222996 JE.Soil.72_586624 JE.Soil.72_642608 JE.Soil.72_1188051 JE.Soil.76_330007 JE.Soil.76_461129 JE.Soil.76_461211 JE.Soil.76_633335 JE.Soil.76_1776067 JE.Soil.76_2625949 JE.Soil.80_112086 JE.Soil.80_790193 JE.Soil.84_3068174 JE.Soil.88_484876 JE.Soil.88_499580 JE.Soil.88_1017388 JE.Soil.88_1092549 JE.Soil.88_1452904 JE.Soil.8_82984 JE.Soil.8_250787 JE.Soil.8_545669 JE.Soil.8_766220 JE.Soil.8_1076287 JE.Soil.8_1076359 JE.Soil.8_1172300 JE.Soil.8_1330441 JE.Soil.8_1410916 JE.Soil.8_1881219 JE.Soil.92_1305911 JE.Soil.92_1682319 JE.Soil.92_2015009 JE.Soil.96_753991 JE.Lundberg.102_1723674 JE.Lundberg.123_519331 JE.Lundberg.129_420856 JE.Lundberg.135_228329 JE.Lundberg.150_366733 JE.Lundberg.153_924984 JE.Lundberg.159_1883770 JE.Lundberg.159_1884028 JE.Lundberg.162_562037 JE.Lundberg.162_750011 JE.Lundberg.162_750042 JE.Lundberg.162_1427186 JE.Lundberg.165_2150427 JE.Lundberg.168_559069 JE.Lundberg.171_163125 JE.Lundberg.171_163289 JE.Lundberg.180_524894 JE.Lundberg.180_525189 JE.Lundberg.180_850998 JE.Lundberg.33_107188 JE.Lundberg.42_1374016 JE.Lundberg.78_700072 JE.Lundberg.87_1252842 JE.Soil.16_865511 JE.Soil.16_865682 JE.Soil.184_1167099 JE.Soil.200_475510 JE.Soil.220_1916980 JE.Soil.220_1917169 JE.Soil.24_395978 JE.Soil.24_2788665 JE.Soil.48_1688236 JE.Soil.48_2435056 JE.Soil.52_1197668 JE.Soil.76_2221717 JE.Lundberg.15_331058 JE.Lundberg.162_283407 JE.Lundberg.174_156331 JE.Lundberg.27_218448 JE.Lundberg.27_839680 JE.Lundberg.30_501519 JE.Lundberg.30_845110 JE.Lundberg.30_850653 JE.Lundberg.33_152800 JE.Lundberg.33_195617 JE.Lundberg.33_222510 JE.Lundberg.36_142063 JE.Lundberg.36_1659968 JE.Lundberg.3_1661220 JE.Lundberg.42_72687 JE.Lundberg.42_1421945 JE.Lundberg.42_1726512 JE.Lundberg.45_252650 JE.Lundberg.45_557769 JE.Lundberg.45_557978 JE.Lundberg.45_880618 JE.Lundberg.48_1014270 JE.Lundberg.48_1815847 JE.Lundberg.60_1538798 JE.Lundberg.6_2125304 JE.Lundberg.78_336750 JE.Lundberg.9_997437 JE.Soil.32_56502 JE.Soil.36_94417 JE.Soil.44_835637 JE.Lundberg.159_346115 JE.Lundberg.168_1028208 JE.Soil.100_117066 JE.Soil.100_258036 JE.Soil.104_374038 JE.Soil.108_305963 JE.Soil.112_1227287 JE.Soil.116_1194950 JE.Soil.116_1285426 JE.Soil.120_602513 JE.Soil.124_851690 JE.Soil.128_463811 JE.Soil.128_463871 JE.Soil.276_1303290 JE.Soil.276_1912969 JE.Soil.276_2281046 JE.Soil.280_390175 JE.Soil.280_2999565 JE.Soil.296_898160 JE.Soil.296_1095418 JE.Soil.300_825035 JE.Soil.312_69075 JE.Lundberg.132_1561303 JE.Lundberg.141_555078 JE.Lundberg.147_1794951 JE.Lundberg.156_1150725 JE.Lundberg.186_1430802 JE.Lundberg.30_1487770 JE.Lundberg.75_692023 JE.Lundberg.75_1671067 JE.Lundberg.87_1590072 JE.Lundberg.90_1286022 JE.Soil.16_1087131 JE.Soil.244_1009939 JE.Soil.244_1816967 JE.Soil.28_2775818 JE.Soil.68_110817 JE.Soil.68_111047 JE.Soil.116_729926 JE.Soil.280_1656544 JE.Soil.280_2276116 JE.Soil.284_2210452 JE.Soil.312_363914 JE.Soil.320_2492629 JE.Lundberg.180_489371 JE.Lundberg.186_1457898 JE.Soil.116_1469127 JE.Soil.16_278496 JE.Soil.60_1977627 JE.Soil.56_390983 JE.Soil.288_1654678 JE.Lundberg.162_1426994 JE.Lundberg.168_1624 JE.Lundberg.33_707581 JE.Lundberg.42_1709776 JE.Lundberg.45_252490 JE.Lundberg.48_1008706 JE.Lundberg.9_53303 JE.Soil.200_378641 JE.Soil.44_835567 JE.Soil.80_686432 JE.Lundberg.153_925191 JE.Lundberg.27_2407107 JE.Soil.204_767255 JE.Soil.24_1733970 JE.Soil.280_2495272 JE.Soil.68_778515 JE.Soil.280_2625604 JE.Soil.320_1417626 JE.Soil.224_534190 JE.Soil.8_232994 JE.Lundberg.6_2125048 JE.Soil.184_1218804 JE.Lundberg.171_1872924 JE.Lundberg.147_208979 JE.Soil.108_570272 JE.Soil.308_400992 JE.Soil.308_401530 JE.Lundberg.165_746738 JE.Soil.108_178999 JE.Lundberg.114_785978 JE.Lundberg.105_793155 JE.Lundberg.129_1026168 JE.Lundberg.150_864900 JE.Lundberg.162_938144 JE.Lundberg.162_938366 JE.Lundberg.165_998172 JE.Lundberg.150_1609523 JE.Lundberg.162_1423513 JE.Lundberg.102_304568 JE.Lundberg.12_11571 JE.Lundberg.30_273782 JE.Lundberg.30_1162079 JE.Lundberg.42_1609437 JE.Lundberg.123_1869191 JE.Lundberg.129_689577 JE.Lundberg.129_689719 JE.Lundberg.135_960610 JE.Lundberg.135_960801 JE.Lundberg.15_1536361 JE.Lundberg.174_1202088 JE.Lundberg.24_598818 JE.Lundberg.30_1141716 JE.Lundberg.30_1688691 JE.Lundberg.30_942475 JE.Lundberg.30_942701 JE.Lundberg.33_223565 JE.Lundberg.33_308504 JE.Lundberg.33_775656 JE.Lundberg.36_1742622 JE.Lundberg.3_142536 JE.Lundberg.3_2638792 JE.Lundberg.3_2878340 JE.Lundberg.42_1738509 JE.Lundberg.42_1738675 JE.Lundberg.42_184091 JE.Lundberg.42_905421 JE.Lundberg.48_1025875 JE.Lundberg.48_1500248 JE.Lundberg.48_269613 JE.Lundberg.48_464448 JE.Lundberg.60_1751263 JE.Lundberg.69_317178 JE.Lundberg.72_1183676 JE.Lundberg.9_1173730 JE.Lundberg.9_1178903 JE.Lundberg.9_1217916 JE.Lundberg.9_2089794 JE.Soil.180_2042991 JE.Soil.212_1879586 JE.Soil.68_1266648 JE.Soil.68_145613 JE.Soil.76_179729 JE.Lundberg.102_1103233 JE.Lundberg.123_1869360 JE.Lundberg.123_1899234 JE.Lundberg.129_777465 JE.Lundberg.132_1393617 JE.Lundberg.153_1493786 JE.Lundberg.174_361528 JE.Lundberg.186_1320135 JE.Lundberg.30_1795504 JE.Lundberg.33_22409 JE.Lundberg.33_786173 JE.Lundberg.33_979286 JE.Lundberg.36_1656317 JE.Lundberg.39_1039046 JE.Lundberg.3_357574 JE.Lundberg.3_627758 JE.Lundberg.3_1529200 JE.Lundberg.42_302688 JE.Lundberg.42_422494 JE.Lundberg.42_1735423 JE.Lundberg.42_1772588 JE.Lundberg.45_599668 JE.Lundberg.48_1512422 JE.Lundberg.48_1512497 JE.Lundberg.48_1512708 JE.Lundberg.81_1551437 JE.Lundberg.12_717645 JE.Lundberg.27_1880273 JE.Lundberg.27_1880545 JE.Lundberg.30_169626 JE.Lundberg.30_509904 JE.Lundberg.30_595487 JE.Lundberg.39_271903 JE.Lundberg.42_905698 JE.Lundberg.42_1040035 JE.Lundberg.42_1346965 JE.Lundberg.45_1391335 JE.Lundberg.48_272012 JE.Lundberg.48_464453 JE.Lundberg.30_942641 JE.Lundberg.30_948120 JE.Lundberg.36_847462 JE.Lundberg.36_853648 JE.Lundberg.36_1953933 JE.Lundberg.45_498488 JE.Lundberg.45_1079367 JE.Lundberg.45_1287231 JE.Lundberg.69_692664 JE.Lundberg.45_1305339 JE.Lundberg.42_1609667 JE.Lundberg.36_1041144 JE.Lundberg.9_684935 JE.Lundberg.9_685125 JE.Lundberg.21_699253 JE.Lundberg.138_279590 JE.Lundberg.132_408940 JE.Lundberg.126_256615 JE.Lundberg.129_1192488 JE.Lundberg.132_1784098 JE.Lundberg.42_950929 JE.Lundberg.57_1104428 JE.Lundberg.129_281762 JE.Lundberg.30_1046667 JE.Lundberg.84_1469339 JE.Lundberg.96_379125 JE.Lundberg.96_379353 JE.Soil.76_2646167 JE.Lundberg.78_847773 JE.Lundberg.78_853381 JE.Lundberg.123_1790477 JE.Lundberg.96_621092 JE.Lundberg.105_2232885 JE.Lundberg.126_689202 JE.Lundberg.108_692112 JE.Lundberg.105_1892950 JE.Lundberg.126_541116 JE.Lundberg.126_645279 JE.Lundberg.108_933361 JE.Lundberg.105_1120152 JE.Lundberg.105_2273833 JE.Lundberg.105_668934 JE.Lundberg.123_2023556 JE.Lundberg.132_1205637 JE.Lundberg.132_1205804 JE.Lundberg.132_1600251 JE.Lundberg.132_943476 JE.Lundberg.141_607628 JE.Lundberg.141_607777 JE.Lundberg.144_1104016 JE.Lundberg.144_1363072 JE.Lundberg.162_1363323 JE.Lundberg.165_1807360 JE.Soil.100_128701 JE.Soil.120_286016 JE.Soil.236_2096141 JE.Soil.256_1232028 JE.Lundberg.126_1300650 JE.Lundberg.132_787080 JE.Lundberg.132_851953 JE.Lundberg.135_400939 JE.Lundberg.135_807162 JE.Lundberg.144_427188 JE.Lundberg.147_1183227 JE.Lundberg.147_1183242 JE.Soil.100_148190 JE.Soil.100_324312 JE.Soil.100_884890 JE.Soil.104_382368 JE.Soil.112_1082028 JE.Soil.320_773793 JE.Soil.56_583970 JE.Lundberg.108_2074159 JE.Lundberg.42_1007582 JE.Lundberg.81_37756 JE.Lundberg.81_1156732 JE.Lundberg.84_1099068 JE.Lundberg.84_1099291 JE.Lundberg.96_621379 JE.Lundberg.96_621491 JE.Lundberg.111_368229 JE.Lundberg.123_1055384 JE.Lundberg.144_1582908 JE.Lundberg.162_1071319 JE.Soil.256_1231628 JE.Soil.296_886285 JE.Lundberg.147_98948 JE.Lundberg.150_459900 JE.Lundberg.150_825481 JE.Lundberg.156_902099 JE.Lundberg.156_902376 JE.Lundberg.162_517543 JE.Lundberg.141_955720 JE.Lundberg.162_1489504 JE.Lundberg.45_1352533 JE.Soil.108_602962 JE.Soil.120_1085082 JE.Soil.280_1120576 JE.Lundberg.129_933518 JE.Lundberg.129_589808 JE.Lundberg.150_1653777 JE.Soil.100_447230 JE.Lundberg.147_1050655 JE.Lundberg.147_1050634 JE.Lundberg.150_1654025 JE.Soil.108_1019580 JE.Soil.308_111508 JE.Soil.100_695833 JE.Soil.100_856193 JE.Soil.100_856355 JE.Soil.108_275959 JE.Soil.120_510873 JE.Soil.136_1834876 JE.Soil.144_1067575 JE.Soil.144_1067749 JE.Soil.276_507860 JE.Soil.276_2327964 JE.Soil.304_761948 JE.Soil.312_2019456 JE.Soil.320_2344979 JE.Soil.320_2345201 JE.Lundberg.147_1903577 JE.Lundberg.150_964215 JE.Lundberg.150_1653890 JE.Lundberg.165_254321 JE.Soil.104_78604 JE.Soil.288_160247 JE.Soil.128_467260 JE.Lundberg.108_27323 JE.Lundberg.114_1338450 JE.Lundberg.27_2179268 JE.Lundberg.30_1395251 JE.Lundberg.102_890574 JE.Lundberg.132_1440736 JE.Lundberg.15_192512 JE.Lundberg.3_1121728 JE.Lundberg.3_442834 JE.Lundberg.42_1299631 JE.Lundberg.42_1548101 JE.Lundberg.42_8183 JE.Lundberg.9_1927587 JE.Soil.44_1068754 JE.Lundberg.12_542852 JE.Lundberg.132_1440929 JE.Lundberg.147_423551 JE.Lundberg.147_423833 JE.Lundberg.18_766374 JE.Lundberg.27_920697 JE.Lundberg.36_391065 JE.Lundberg.36_848124 JE.Lundberg.36_848296 JE.Lundberg.36_1887273 JE.Lundberg.3_1300670 JE.Lundberg.3_3087647 JE.Lundberg.42_324422 JE.Lundberg.42_981190 JE.Lundberg.42_1299988 JE.Lundberg.42_1547901 JE.Lundberg.42_1642431 JE.Lundberg.42_1764668 JE.Lundberg.75_1002014 JE.Lundberg.75_1765721 JE.Lundberg.9_550606 JE.Lundberg.9_1806011 JE.Soil.4_1697735 JE.Lundberg.27_2179308 JE.Lundberg.27_2184753 JE.Lundberg.42_1642434 JE.Lundberg.132_1713562 JE.Soil.68_2072093 JE.Lundberg.18_1169922 JE.Lundberg.141_623137 JE.Lundberg.3_812163 JE.Lundberg.45_241400 JE.Lundberg.9_2045954 JE.Lundberg.33_577362 JE.Lundberg.12_353896 JE.Lundberg.174_590455 JE.Lundberg.12_1138670 JE.Lundberg.12_184103 JE.Lundberg.21_74290 JE.Lundberg.3_568175 JE.Lundberg.3_715060 JE.Lundberg.42_746019 JE.Lundberg.12_1722260 JE.Lundberg.189_603686 JE.Lundberg.189_603774 JE.Lundberg.18_184346 JE.Lundberg.18_1655651 JE.Lundberg.18_2073375 JE.Lundberg.27_2210304 JE.Lundberg.30_1389325 JE.Lundberg.36_1326754 JE.Lundberg.36_1450428 JE.Lundberg.42_231049 JE.Lundberg.42_337937 JE.Lundberg.42_338077 JE.Lundberg.48_112748 JE.Lundberg.48_1737794 JE.Lundberg.75_1218142 JE.Lundberg.93_1316914 JE.Lundberg.96_178377 JE.Lundberg.9_347616 JE.Lundberg.21_1320831 JE.Lundberg.27_1970167 JE.Lundberg.33_844998 JE.Lundberg.57_1327930 JE.Lundberg.39_1346545 JE.Soil.116_1732231 JE.Soil.20_1234059 JE.Soil.220_1295308 JE.Lundberg.132_1620825 JE.Lundberg.147_1521161 JE.Lundberg.132_34944 JE.Lundberg.102_332118 JE.Lundberg.33_768746 JE.Lundberg.15_847949 JE.Lundberg.45_1014549 JE.Lundberg.36_447814 JE.Lundberg.39_1587464 JE.Lundberg.45_1204231 JE.Lundberg.6_1518036 JE.Lundberg.147_175144 JE.Lundberg.132_670499 JE.Lundberg.132_670763 JE.Lundberg.141_940107 JE.Lundberg.141_952868 JE.Lundberg.144_710375 JE.Lundberg.156_1603520 JE.Soil.192_1108311 JE.Soil.68_1584168 JE.Soil.192_727174 JE.Soil.192_1004819 JE.Soil.284_1179900 JE.Lundberg.138_245334 JE.Lundberg.147_1771351 JE.Soil.204_1521162 JE.Lundberg.147_1104944 JE.Soil.120_743734 JE.Soil.96_603496 JE.Soil.76_2026082 JE.Soil.100_179437 JE.Soil.16_2409888 JE.Lundberg.171_1370041 JE.Lundberg.171_1370243 JE.Lundberg.171_1370375 JE.Lundberg.132_1018869 JE.Lundberg.42_584455 JE.Lundberg.33_400107 JE.Lundberg.75_2274536 JE.Lundberg.30_1752581 JE.Lundberg.33_103641 JE.Lundberg.33_337615 JE.Lundberg.33_479091 JE.Lundberg.33_642106 JE.Lundberg.33_642283 JE.Lundberg.33_642514 JE.Lundberg.33_884412 JE.Lundberg.33_997205 JE.Lundberg.30_1752616 JE.Lundberg.33_43688 JE.Lundberg.33_55822 JE.Lundberg.33_77937 JE.Lundberg.33_103851 JE.Lundberg.33_107932 JE.Lundberg.33_131109 JE.Lundberg.33_169981 JE.Lundberg.33_209620 JE.Lundberg.33_231758 JE.Lundberg.33_391666 JE.Lundberg.33_455416 JE.Lundberg.33_544236 JE.Lundberg.33_557271 JE.Lundberg.33_567110 JE.Lundberg.33_578513 JE.Lundberg.33_627673 JE.Lundberg.33_642273 JE.Lundberg.33_672270 JE.Lundberg.33_715069 JE.Lundberg.33_744261 JE.Lundberg.33_804389 JE.Lundberg.33_842559 JE.Lundberg.33_848851 JE.Lundberg.33_862959 JE.Lundberg.33_909593 JE.Lundberg.33_997023 JE.Lundberg.21_248723 JE.Soil.4_1753013 JE.Lundberg.84_1388285 JE.Soil.284_1587567 JE.Soil.308_315862 JE.Soil.240_1734550 JE.Lundberg.99_1842696 JE.Soil.256_1289397 JE.Lundberg.132_1894886 JE.Soil.12_231158 JE.Lundberg.123_1529426 JE.Lundberg.150_1307823 JE.Lundberg.156_1377051 JE.Soil.268_497663 JE.Soil.268_987249 JE.Soil.12_231251 JE.Soil.4_2419513 JE.Soil.4_2424688 JE.Lundberg.24_676262 JE.Lundberg.3_1380045 JE.Lundberg.84_1515479 JE.Lundberg.99_1842439 JE.Lundberg.75_2173754 JE.Lundberg.90_423096 JE.Soil.240_1340155 JE.Soil.52_590106 JE.Soil.116_843172 JE.Soil.116_843192 JE.Soil.288_2282485 JE.Lundberg.3_987373 JE.Soil.120_1054324 JE.Soil.288_1186931 JE.Soil.248_1996618 JE.Soil.232_654452 JE.Soil.248_184493 JE.Soil.68_837706 JE.Soil.272_497754 JE.Soil.244_57878 JE.Lundberg.45_148491 JE.Lundberg.69_1427732 JE.Soil.68_2351622 JE.Soil.244_58124 JE.Soil.244_2473486 JE.Lundberg.108_1024586 JE.Lundberg.36_1801797 JE.Lundberg.39_723029 JE.Lundberg.189_1395873 JE.Lundberg.36_1287773 JE.Lundberg.42_668619 JE.Lundberg.72_1080400 JE.Lundberg.93_536373 JE.Soil.244_1482581 JE.Lundberg.36_2114737 JE.Lundberg.45_1420360 JE.Lundberg.75_498353 JE.Soil.200_503944 JE.Lundberg.42_1501165 JE.Lundberg.45_129801 JE.Lundberg.126_32488 JE.Lundberg.141_596236 JE.Lundberg.60_2103798 JE.Lundberg.9_1392286 JE.Soil.220_1145529 JE.Lundberg.24_1605730 JE.Lundberg.54_753955 JE.Lundberg.9_1648898 JE.Lundberg.102_1544325 JE.Lundberg.90_1612148 JE.Lundberg.9_407982 JE.Lundberg.111_1033442 JE.Lundberg.9_1711522 JE.Lundberg.144_3059 JE.Lundberg.132_431875 JE.Soil.100_749152 JE.Soil.308_943095 JE.Soil.144_3315130 JE.Soil.308_943243 JE.Soil.300_582641 JE.Soil.300_942531 JE.Soil.100_262875 JE.Soil.100_216513 JE.Soil.212_392218 JE.Lundberg.141_303545 JE.Soil.112_628479 JE.Soil.136_860557 JE.Soil.192_1167978 JE.Soil.192_309503 JE.Soil.192_554099 JE.Soil.192_844468 JE.Soil.196_1244843 JE.Soil.208_455028 JE.Soil.20_424505 JE.Soil.216_47155 JE.Soil.220_1471591 JE.Soil.28_3868418 JE.Soil.300_1265859 JE.Soil.300_956192 JE.Soil.308_960097 JE.Soil.316_1160814 JE.Soil.32_41112 JE.Soil.32_419991 JE.Soil.40_2873563 JE.Soil.44_2801712 JE.Soil.48_2379853 JE.Soil.100_426459 JE.Soil.100_584662 JE.Soil.100_750203 JE.Soil.100_879542 JE.Soil.100_1002453 JE.Soil.104_847723 JE.Soil.108_566872 JE.Soil.112_56936 JE.Soil.112_57165 JE.Soil.112_81261 JE.Soil.116_923942 JE.Soil.124_482708 JE.Soil.124_2257328 JE.Soil.128_158812 JE.Soil.128_1334988 JE.Soil.12_1403335 JE.Soil.12_1984064 JE.Soil.16_636106 JE.Soil.16_1386008 JE.Soil.196_461586 JE.Soil.204_1364345 JE.Soil.212_620297 JE.Soil.24_772115 JE.Soil.28_2503562 JE.Soil.300_577794 JE.Soil.300_838624 JE.Soil.304_1162191 JE.Soil.320_2255696 JE.Soil.36_186579 JE.Soil.36_692249 JE.Soil.36_1578764 JE.Soil.40_69383 JE.Soil.40_580541 JE.Soil.40_619856 JE.Soil.40_1559848 JE.Soil.40_2981914 JE.Soil.44_1961626 JE.Soil.44_2313983 JE.Soil.48_584303 JE.Soil.4_426505 JE.Soil.100_438592 JE.Soil.100_625328 JE.Soil.100_948427 JE.Soil.108_175022 JE.Soil.112_922773 JE.Soil.296_1473829 JE.Soil.300_789275 JE.Soil.300_1265602 JE.Soil.308_4299 JE.Soil.308_163935 JE.Soil.308_570477 JE.Soil.32_653396 JE.Soil.32_808983 JE.Soil.36_674974 JE.Soil.36_1094882 JE.Soil.36_1242560 JE.Soil.36_1916585 JE.Soil.40_3001486 JE.Soil.40_3001545 JE.Soil.48_62777 JE.Soil.48_1714214 JE.Soil.48_2374569 JE.Soil.144_3257478 JE.Lundberg.150_827636 JE.Lundberg.162_493911 JE.Soil.100_1000907 JE.Soil.100_823201 JE.Lundberg.123_298902 JE.Lundberg.162_106950 JE.Lundberg.162_340331 JE.Soil.100_142376 JE.Soil.100_245478 JE.Soil.100_42970 JE.Soil.100_478938 JE.Soil.100_479817 JE.Soil.100_575127 JE.Soil.100_738975 JE.Soil.100_808989 JE.Soil.100_823227 JE.Soil.104_1817988 JE.Soil.104_1876283 JE.Soil.112_238932 JE.Soil.112_242836 JE.Soil.112_833643 JE.Soil.116_365467 JE.Soil.116_475835 JE.Soil.144_623941 JE.Soil.276_618159 JE.Soil.284_671507 JE.Soil.300_22653 JE.Soil.300_859293 JE.Soil.304_1136702 JE.Soil.316_156320 JE.Lundberg.162_589563 JE.Lundberg.162_589869 JE.Lundberg.162_1544579 JE.Soil.100_51963 JE.Soil.100_71142 JE.Soil.100_83552 JE.Soil.100_184388 JE.Soil.100_280738 JE.Soil.100_317315 JE.Soil.100_348698 JE.Soil.100_423238 JE.Soil.100_424971 JE.Soil.100_479687 JE.Soil.100_593037 JE.Soil.100_644213 JE.Soil.100_646298 JE.Soil.100_651548 JE.Soil.100_730481 JE.Soil.100_733132 JE.Soil.100_737379 JE.Soil.100_748983 JE.Soil.100_782884 JE.Soil.100_791717 JE.Soil.100_794469 JE.Soil.100_826615 JE.Soil.100_841224 JE.Soil.100_884449 JE.Soil.100_923019 JE.Soil.100_1017685 JE.Soil.100_1021602 JE.Soil.100_1046440 JE.Soil.100_1061097 JE.Soil.100_1063944 JE.Soil.100_1070913 JE.Soil.104_1715712 JE.Soil.108_151765 JE.Soil.108_194743 JE.Soil.108_283761 JE.Soil.108_294002 JE.Soil.108_511665 JE.Soil.108_518064 JE.Soil.108_604514 JE.Soil.108_777282 JE.Soil.108_796741 JE.Soil.108_1221153 JE.Soil.112_274646 JE.Soil.112_737659 JE.Soil.112_833511 JE.Soil.112_1067040 JE.Soil.112_1292093 JE.Soil.116_483430 JE.Soil.116_679905 JE.Soil.116_1893475 JE.Soil.116_2112793 JE.Soil.124_14789 JE.Soil.124_14827 JE.Soil.124_404935 JE.Soil.124_720068 JE.Soil.124_1307350 JE.Soil.124_1633520 JE.Soil.128_498303 JE.Soil.128_897209 JE.Soil.144_1564962 JE.Soil.144_1594724 JE.Soil.276_1628238 JE.Soil.276_2071024 JE.Soil.276_2523147 JE.Soil.280_2840171 JE.Soil.280_2863698 JE.Soil.280_3061340 JE.Soil.284_674970 JE.Soil.284_697722 JE.Soil.284_748066 JE.Soil.284_1883173 JE.Soil.284_2482560 JE.Soil.284_2797497 JE.Soil.284_2821076 JE.Soil.300_51116 JE.Soil.300_93430 JE.Soil.300_103191 JE.Soil.300_129560 JE.Soil.300_264595 JE.Soil.300_264938 JE.Soil.300_360485 JE.Soil.300_406590 JE.Soil.300_482972 JE.Soil.300_513606 JE.Soil.300_523267 JE.Soil.300_600894 JE.Soil.300_641125 JE.Soil.300_796942 JE.Soil.300_1148468 JE.Soil.300_1202166 JE.Soil.300_1239497 JE.Soil.304_664644 JE.Soil.308_813271 JE.Soil.320_2511429 JE.Soil.124_405152 JE.Soil.308_430063 JE.Soil.144_1374405 JE.Lundberg.144_936801 JE.Lundberg.147_591781 JE.Lundberg.132_609189 JE.Lundberg.126_1794619 JE.Lundberg.132_265239 JE.Lundberg.27_1262510 JE.Lundberg.6_2180019 JE.Lundberg.6_2180050 JE.Lundberg.6_534569 JE.Lundberg.39_985140 JE.Lundberg.42_232359 JE.Soil.224_1257520 JE.Soil.100_986537 JE.Lundberg.102_749987 JE.Lundberg.180_992170 JE.Lundberg.126_1549525 JE.Lundberg.174_39247 JE.Lundberg.177_1035697 JE.Lundberg.186_1118646 JE.Lundberg.189_257231 JE.Lundberg.84_1139076 JE.Lundberg.96_1768673 JE.Lundberg.96_313625 JE.Lundberg.114_1674444 JE.Lundberg.123_1130470 JE.Lundberg.135_219758 JE.Lundberg.171_1498370 JE.Lundberg.171_1498687 JE.Lundberg.171_2220180 JE.Lundberg.174_396484 JE.Lundberg.177_831907 JE.Lundberg.177_1272575 JE.Lundberg.180_1332065 JE.Lundberg.183_35455 JE.Lundberg.186_121114 JE.Lundberg.186_121359 JE.Lundberg.186_1118825 JE.Lundberg.189_257025 JE.Lundberg.69_1635312 JE.Lundberg.75_2225137 JE.Lundberg.84_1139086 JE.Lundberg.87_1307465 JE.Lundberg.93_698567 JE.Soil.16_562348 JE.Soil.16_1319235 JE.Soil.216_488420 JE.Soil.4_1365760 JE.Soil.4_2693308 JE.Lundberg.84_1252387 JE.Lundberg.84_1345011 JE.Lundberg.84_1345271 JE.Lundberg.96_916781 JE.Lundberg.96_1831598 JE.Soil.32_189468 JE.Soil.12_965567 JE.Lundberg.138_305271 JE.Soil.192_55551 JE.Soil.204_1807733 JE.Soil.220_1033923 JE.Soil.224_1257906 JE.Soil.44_2844164 JE.Soil.16_1173460 JE.Soil.192_1073069 JE.Soil.204_1808319 JE.Soil.20_284689 JE.Soil.220_1430651 JE.Soil.24_1678829 JE.Soil.28_2214428 JE.Soil.28_3120861 JE.Soil.40_2759469 JE.Soil.40_3086448 JE.Soil.44_151971 JE.Soil.44_2765159 JE.Soil.4_761277 JE.Lundberg.90_426190 JE.Lundberg.90_467678 JE.Soil.44_2187964 JE.Soil.16_354023 JE.Soil.20_153130 JE.Soil.20_1088967 JE.Soil.20_1089107 JE.Soil.44_2187928 JE.Soil.48_2548560 JE.Lundberg.66_1860250 JE.Lundberg.60_1796531 JE.Soil.100_82873 JE.Soil.100_317092 JE.Soil.100_378093 JE.Soil.100_845359 JE.Lundberg.126_1069308 JE.Lundberg.141_553709 JE.Soil.108_300740 JE.Lundberg.138_1173419 JE.Lundberg.144_761485 JE.Soil.100_639388 JE.Soil.104_1343244 JE.Soil.108_767351 JE.Soil.112_236019 JE.Soil.112_309940 JE.Soil.112_388392 JE.Soil.116_1792937 JE.Soil.120_1118172 JE.Soil.120_1126374 JE.Soil.120_977579 JE.Soil.120_980144 JE.Soil.136_1742482 JE.Soil.136_395557 JE.Soil.136_395660 JE.Soil.284_2652208 JE.Soil.300_530457 JE.Soil.300_688340 JE.Soil.312_1009193 JE.Soil.316_1145948 JE.Soil.316_1294217 JE.Lundberg.132_997734 JE.Lundberg.159_19662 JE.Lundberg.159_25174 JE.Lundberg.162_254340 JE.Lundberg.168_35010 JE.Lundberg.168_35097 JE.Soil.100_70674 JE.Soil.100_133672 JE.Soil.100_256804 JE.Soil.100_304134 JE.Soil.100_531349 JE.Soil.100_688949 JE.Soil.100_706101 JE.Soil.100_764127 JE.Soil.100_775902 JE.Soil.100_796171 JE.Soil.100_799570 JE.Soil.100_832931 JE.Soil.100_1056992 JE.Soil.104_598382 JE.Soil.108_91826 JE.Soil.108_249149 JE.Soil.108_250980 JE.Soil.108_548889 JE.Soil.108_822868 JE.Soil.108_863035 JE.Soil.108_889455 JE.Soil.108_1043190 JE.Soil.108_1257072 JE.Soil.108_1299364 JE.Soil.108_1319766 JE.Soil.108_1319902 JE.Soil.112_73305 JE.Soil.112_539185 JE.Soil.112_539412 JE.Soil.112_941562 JE.Soil.112_941617 JE.Soil.112_957517 JE.Soil.116_119347 JE.Soil.116_239946 JE.Soil.116_367700 JE.Soil.116_617610 JE.Soil.116_699009 JE.Soil.116_721209 JE.Soil.116_728642 JE.Soil.116_1531362 JE.Soil.116_1687692 JE.Soil.116_1726100 JE.Soil.116_1853261 JE.Soil.116_2008809 JE.Soil.116_2010144 JE.Soil.116_2069525 JE.Soil.116_2109609 JE.Soil.116_2115121 JE.Soil.116_2134108 JE.Soil.116_2202910 JE.Soil.116_2211667 JE.Soil.116_2296292 JE.Soil.120_359094 JE.Soil.120_734463 JE.Soil.120_776534 JE.Soil.120_1113047 JE.Soil.120_1121320 JE.Soil.124_1685018 JE.Soil.124_2055347 JE.Soil.124_2060272 JE.Soil.124_2110001 JE.Soil.128_376426 JE.Soil.136_557361 JE.Soil.136_641604 JE.Soil.136_1240402 JE.Soil.276_5868 JE.Soil.276_273281 JE.Soil.276_273400 JE.Soil.276_850825 JE.Soil.276_890686 JE.Soil.276_1142192 JE.Soil.276_1403361 JE.Soil.276_1591690 JE.Soil.276_1660060 JE.Soil.276_1889904 JE.Soil.276_1909645 JE.Soil.276_2321739 JE.Soil.276_2362848 JE.Soil.276_2363387 JE.Soil.276_2512583 JE.Soil.276_2819563 JE.Soil.280_422858 JE.Soil.280_423363 JE.Soil.280_458546 JE.Soil.284_68013 JE.Soil.284_1146042 JE.Soil.284_1146246 JE.Soil.284_1518573 JE.Soil.284_1832687 JE.Soil.284_2278269 JE.Soil.284_2474426 JE.Soil.296_356353 JE.Soil.296_699667 JE.Soil.300_15814 JE.Soil.300_15882 JE.Soil.300_182185 JE.Soil.300_265765 JE.Soil.300_366578 JE.Soil.300_452934 JE.Soil.300_561057 JE.Soil.300_601065 JE.Soil.300_717455 JE.Soil.300_1273647 JE.Soil.308_8370 JE.Soil.308_79491 JE.Soil.308_79786 JE.Soil.312_93188 JE.Soil.312_999606 JE.Soil.312_1008612 JE.Soil.312_1009400 JE.Soil.312_1245040 JE.Soil.312_1913273 JE.Soil.316_43592 JE.Soil.316_667436 JE.Soil.316_921622 JE.Soil.316_940682 JE.Soil.320_1192205 JE.Soil.116_1853356 JE.Soil.316_41403 JE.Soil.100_592459 JE.Soil.308_583503 JE.Soil.316_386248 JE.Lundberg.3_3108299 JE.Lundberg.99_18673 JE.Lundberg.132_1451178 JE.Lundberg.165_928942 JE.Lundberg.102_493670 JE.Lundberg.144_153448 JE.Lundberg.177_402916 JE.Lundberg.102_1451052 JE.Lundberg.27_239448 JE.Lundberg.102_957480 JE.Lundberg.105_1675053 JE.Lundberg.162_1251324 JE.Lundberg.180_430251 JE.Lundberg.102_1286973 JE.Lundberg.102_821174 JE.Lundberg.102_957297 JE.Lundberg.105_197932 JE.Lundberg.105_2082590 JE.Lundberg.108_2027546 JE.Lundberg.108_514280 JE.Lundberg.111_300153 JE.Lundberg.111_300219 JE.Lundberg.111_755496 JE.Lundberg.114_184171 JE.Lundberg.117_1463086 JE.Lundberg.117_2153780 JE.Lundberg.117_928276 JE.Lundberg.144_826636 JE.Lundberg.171_2128889 JE.Lundberg.174_314430 JE.Lundberg.177_362940 JE.Lundberg.180_1366313 JE.Lundberg.183_1469181 JE.Lundberg.183_676299 JE.Lundberg.186_1032958 JE.Lundberg.186_1033067 JE.Lundberg.186_1555513 JE.Lundberg.186_380621 JE.Lundberg.186_667038 JE.Lundberg.189_1192984 JE.Lundberg.39_1396827 JE.Lundberg.75_376574 JE.Lundberg.81_317492 JE.Lundberg.81_320100 JE.Lundberg.87_1499300 JE.Lundberg.87_1499535 JE.Lundberg.90_506017 JE.Lundberg.9_1933757 JE.Lundberg.9_612915 JE.Lundberg.9_779351 JE.Lundberg.102_934188 JE.Lundberg.102_976809 JE.Lundberg.105_2241017 JE.Lundberg.108_1264772 JE.Lundberg.108_2027319 JE.Lundberg.111_1250893 JE.Lundberg.114_978994 JE.Lundberg.114_1617727 JE.Lundberg.117_362558 JE.Lundberg.147_547075 JE.Lundberg.171_59829 JE.Lundberg.171_1466291 JE.Lundberg.171_1466464 JE.Lundberg.174_43241 JE.Lundberg.174_177703 JE.Lundberg.174_294180 JE.Lundberg.174_635448 JE.Lundberg.174_696668 JE.Lundberg.174_857919 JE.Lundberg.174_1104570 JE.Lundberg.177_106220 JE.Lundberg.177_362851 JE.Lundberg.177_1221123 JE.Lundberg.180_1335238 JE.Lundberg.180_1416681 JE.Lundberg.183_238349 JE.Lundberg.183_371936 JE.Lundberg.183_745337 JE.Lundberg.183_820861 JE.Lundberg.183_1035337 JE.Lundberg.183_1469430 JE.Lundberg.186_380359 JE.Lundberg.186_539096 JE.Lundberg.186_813643 JE.Lundberg.186_1394198 JE.Lundberg.186_1403659 JE.Lundberg.186_1529864 JE.Lundberg.186_1539549 JE.Lundberg.186_1615309 JE.Lundberg.186_1630993 JE.Lundberg.189_104387 JE.Lundberg.189_664633 JE.Lundberg.189_1334393 JE.Lundberg.27_2528323 JE.Lundberg.48_973400 JE.Lundberg.78_103774 JE.Lundberg.78_1749028 JE.Lundberg.81_320334 JE.Lundberg.90_505757 JE.Lundberg.93_1173054 JE.Lundberg.9_699551 JE.Lundberg.9_1984908 JE.Lundberg.147_468297 JE.Lundberg.147_505177 JE.Lundberg.147_887181 JE.Lundberg.147_887505 JE.Lundberg.147_1387133 JE.Lundberg.147_1759703 JE.Lundberg.189_385349 JE.Soil.228_99542 JE.Soil.228_151923 JE.Soil.228_152470 JE.Soil.228_982537 JE.Soil.228_1075392 JE.Soil.228_1293641 JE.Soil.228_1355243 JE.Soil.228_1788709 JE.Soil.232_563326 JE.Soil.232_563798 JE.Soil.240_504434 JE.Soil.240_717401 JE.Soil.240_915975 JE.Soil.240_1018082 JE.Soil.244_1281895 JE.Soil.244_2167678 JE.Soil.252_1488434 JE.Soil.264_554218 JE.Soil.264_1343907 JE.Soil.264_1539269 JE.Soil.52_189189 JE.Soil.52_194645 JE.Soil.52_520173 JE.Soil.52_735720 JE.Soil.56_1887033 JE.Soil.76_1288265 JE.Soil.84_637474 JE.Lundberg.39_1396939 JE.Lundberg.87_356892 JE.Lundberg.87_911330 JE.Lundberg.96_1293464 JE.Lundberg.102_1702528 JE.Lundberg.114_530492 JE.Lundberg.114_1391647 JE.Lundberg.30_889370 JE.Lundberg.42_228080 JE.Lundberg.42_1576610 JE.Lundberg.192_2635942 JE.Lundberg.105_1675163 JE.Lundberg.162_1256224 JE.Lundberg.180_430575 JE.Lundberg.117_1812901 JE.Lundberg.117_2077180 JE.Lundberg.99_163213 JE.Lundberg.99_2389868 JE.Lundberg.105_1897346 JE.Lundberg.12_1257779 JE.Lundberg.30_1682343 JE.Lundberg.39_1830014 JE.Lundberg.117_1427355 JE.Lundberg.12_1233826 JE.Lundberg.12_43081 JE.Lundberg.27_1650392 JE.Lundberg.27_639360 JE.Lundberg.27_942666 JE.Lundberg.33_302665 JE.Lundberg.3_2302863 JE.Lundberg.3_2503849 JE.Lundberg.3_3260960 JE.Lundberg.48_707711 JE.Lundberg.6_114524 JE.Lundberg.6_1587002 JE.Lundberg.78_1740895 JE.Lundberg.96_383174 JE.Lundberg.99_1485454 JE.Lundberg.9_25373 JE.Lundberg.9_791645 JE.Lundberg.9_827725 JE.Lundberg.9_870579 JE.Lundberg.9_914206 JE.Lundberg.9_914233 JE.Lundberg.186_1024378 JE.Lundberg.18_3097 JE.Lundberg.18_1105715 JE.Lundberg.18_1114375 JE.Lundberg.18_1910856 JE.Lundberg.24_2178267 JE.Lundberg.27_2133090 JE.Lundberg.27_2356575 JE.Lundberg.30_1932866 JE.Lundberg.33_427019 JE.Lundberg.33_877490 JE.Lundberg.3_2545918 JE.Lundberg.78_1741050 JE.Lundberg.81_98128 JE.Lundberg.9_257285 JE.Lundberg.9_1641310 JE.Lundberg.9_1697051 JE.Lundberg.9_1823537 JE.Lundberg.3_3128558 JE.Lundberg.6_37246 JE.Lundberg.9_1823337 JE.Lundberg.174_1019574 JE.Lundberg.102_1278638 JE.Soil.208_1281442 JE.Lundberg.105_371333 JE.Lundberg.114_1141214 JE.Soil.216_1553192 JE.Lundberg.102_1346671 JE.Lundberg.102_710693 JE.Lundberg.105_1125359 JE.Lundberg.105_1796140 JE.Lundberg.105_560033 JE.Lundberg.105_560163 JE.Lundberg.105_690867 JE.Lundberg.111_698237 JE.Lundberg.114_216672 JE.Lundberg.114_867115 JE.Lundberg.123_986192 JE.Lundberg.126_887725 JE.Lundberg.144_1161754 JE.Lundberg.180_776840 JE.Lundberg.180_777117 JE.Lundberg.186_151807 JE.Lundberg.48_1582694 JE.Lundberg.87_702704 JE.Lundberg.99_15137 JE.Lundberg.99_2315341 JE.Lundberg.99_945355 JE.Soil.28_1408239 JE.Soil.32_294397 JE.Soil.44_33190 JE.Soil.4_1927988 JE.Soil.4_826630 JE.Soil.180_1744177 JE.Soil.180_2366143 JE.Soil.188_113023 JE.Soil.200_1401138 JE.Soil.220_672545 JE.Soil.220_1266302 JE.Soil.220_1628026 JE.Soil.24_152496 JE.Soil.24_1555903 JE.Soil.28_4040499 JE.Soil.32_916455 JE.Soil.32_1202126 JE.Soil.32_1676705 JE.Soil.48_292125 JE.Soil.48_928848 JE.Soil.4_2689349 JE.Lundberg.102_1583289 JE.Lundberg.111_924868 JE.Lundberg.114_453411 JE.Lundberg.114_1531958 JE.Lundberg.117_2185614 JE.Lundberg.183_224519 JE.Lundberg.189_1540977 JE.Lundberg.27_1562691 JE.Lundberg.78_622852 JE.Lundberg.87_1693222 JE.Lundberg.90_1483049 JE.Lundberg.99_2315159 JE.Soil.204_353583 JE.Soil.48_2393464 JE.Soil.220_1304923 JE.Soil.24_397593 JE.Soil.32_46016 JE.Soil.36_712065 JE.Lundberg.105_1628683 JE.Lundberg.111_320267 JE.Lundberg.126_325199 JE.Lundberg.42_505246 JE.Soil.32_287784 JE.Lundberg.12_1257534 JE.Lundberg.102_228362 JE.Soil.12_334663 JE.Lundberg.186_460065 JE.Lundberg.102_1370060 JE.Lundberg.102_47095 JE.Lundberg.15_347194 JE.Lundberg.108_1081337 JE.Soil.40_1153950 JE.Lundberg.111_692327 JE.Lundberg.177_696926 JE.Lundberg.24_980005 JE.Lundberg.3_1360695 JE.Lundberg.6_1375060 JE.Lundberg.9_1647249 JE.Lundberg.102_348703 JE.Lundberg.102_348950 JE.Lundberg.102_922548 JE.Lundberg.105_1414088 JE.Lundberg.105_1768585 JE.Lundberg.108_1770508 JE.Lundberg.111_1277430 JE.Lundberg.111_988158 JE.Lundberg.114_555892 JE.Lundberg.117_184970 JE.Lundberg.12_1540673 JE.Lundberg.132_124346 JE.Lundberg.144_1160098 JE.Lundberg.147_467083 JE.Lundberg.15_630745 JE.Lundberg.180_1455890 JE.Lundberg.186_1274439 JE.Lundberg.186_1507882 JE.Lundberg.186_358557 JE.Lundberg.18_10300 JE.Lundberg.18_1121433 JE.Lundberg.18_1761448 JE.Lundberg.18_176600 JE.Lundberg.18_19502 JE.Lundberg.18_2037521 JE.Lundberg.18_2068016 JE.Lundberg.18_24718 JE.Lundberg.21_796863 JE.Lundberg.24_200156 JE.Lundberg.24_2064617 JE.Lundberg.24_641013 JE.Lundberg.24_980068 JE.Lundberg.27_1051686 JE.Lundberg.27_1657776 JE.Lundberg.27_236131 JE.Lundberg.30_1283532 JE.Lundberg.30_510157 JE.Lundberg.30_713065 JE.Lundberg.33_1026574 JE.Lundberg.33_1026779 JE.Lundberg.33_531966 JE.Lundberg.36_1361051 JE.Lundberg.3_3143610 JE.Lundberg.3_450624 JE.Lundberg.42_1541133 JE.Lundberg.42_9462 JE.Lundberg.51_341131 JE.Lundberg.54_1077246 JE.Lundberg.63_1150832 JE.Lundberg.63_1291467 JE.Lundberg.63_1291602 JE.Lundberg.63_1388893 JE.Lundberg.63_1539882 JE.Lundberg.63_1682589 JE.Lundberg.66_1589297 JE.Lundberg.66_546378 JE.Lundberg.66_942134 JE.Lundberg.69_1161775 JE.Lundberg.69_1687822 JE.Lundberg.69_1695535 JE.Lundberg.69_2121894 JE.Lundberg.6_1664413 JE.Lundberg.6_1773406 JE.Lundberg.6_1773474 JE.Lundberg.6_217685 JE.Lundberg.6_32534 JE.Lundberg.6_722007 JE.Lundberg.72_428485 JE.Lundberg.72_627481 JE.Lundberg.72_640657 JE.Lundberg.75_795548 JE.Lundberg.78_1739613 JE.Lundberg.78_703499 JE.Lundberg.84_1682828 JE.Lundberg.87_1619851 JE.Lundberg.87_873449 JE.Lundberg.96_675305 JE.Lundberg.99_1171240 JE.Lundberg.9_1175056 JE.Lundberg.9_1224434 JE.Lundberg.9_12432 JE.Lundberg.9_1260506 JE.Lundberg.9_1965469 JE.Lundberg.9_364287 JE.Lundberg.9_424701 JE.Lundberg.9_593384 JE.Lundberg.9_718380 JE.Lundberg.9_855957 JE.Lundberg.9_869055 JE.Lundberg.9_877781 JE.Soil.100_478183 JE.Soil.104_1256426 JE.Soil.192_469789 JE.Soil.200_401195 JE.Soil.208_1203105 JE.Soil.216_1413599 JE.Soil.216_254738 JE.Soil.220_558888 JE.Soil.220_558919 JE.Soil.224_1041342 JE.Soil.32_1063316 JE.Soil.32_1668402 JE.Soil.32_328300 JE.Soil.32_712665 JE.Soil.32_882156 JE.Soil.44_985742 JE.Soil.4_2649307 JE.Lundberg.102_253357 JE.Lundberg.102_253476 JE.Lundberg.102_260447 JE.Lundberg.102_565400 JE.Lundberg.102_695406 JE.Lundberg.102_922686 JE.Lundberg.102_1740325 JE.Lundberg.105_1768618 JE.Lundberg.108_192007 JE.Lundberg.108_1910502 JE.Lundberg.111_76503 JE.Lundberg.12_387674 JE.Lundberg.15_1340964 JE.Lundberg.15_1595651 JE.Lundberg.15_1721926 JE.Lundberg.174_638217 JE.Lundberg.180_1082529 JE.Lundberg.183_410454 JE.Lundberg.183_523000 JE.Lundberg.183_1356789 JE.Lundberg.183_1508821 JE.Lundberg.186_232789 JE.Lundberg.186_365882 JE.Lundberg.186_402227 JE.Lundberg.186_783312 JE.Lundberg.186_1074187 JE.Lundberg.189_71893 JE.Lundberg.189_500228 JE.Lundberg.189_1136341 JE.Lundberg.189_1141921 JE.Lundberg.189_1449973 JE.Lundberg.18_111247 JE.Lundberg.18_2041156 JE.Lundberg.192_2404024 JE.Lundberg.21_412984 JE.Lundberg.27_58810 JE.Lundberg.27_112893 JE.Lundberg.27_814080 JE.Lundberg.27_2224285 JE.Lundberg.27_2397898 JE.Lundberg.27_2403267 JE.Lundberg.30_54123 JE.Lundberg.30_158178 JE.Lundberg.30_887398 JE.Lundberg.30_887550 JE.Lundberg.30_1232898 JE.Lundberg.30_1426834 JE.Lundberg.30_1541232 JE.Lundberg.33_167991 JE.Lundberg.33_425676 JE.Lundberg.33_854028 JE.Lundberg.33_866672 JE.Lundberg.33_1064194 JE.Lundberg.36_1361229 JE.Lundberg.39_760663 JE.Lundberg.3_2604207 JE.Lundberg.3_2830854 JE.Lundberg.42_140903 JE.Lundberg.42_888604 JE.Lundberg.48_46011 JE.Lundberg.48_1021186 JE.Lundberg.51_460803 JE.Lundberg.54_7568 JE.Lundberg.54_450098 JE.Lundberg.60_392384 JE.Lundberg.63_390038 JE.Lundberg.66_247227 JE.Lundberg.6_38076 JE.Lundberg.6_203020 JE.Lundberg.6_217655 JE.Lundberg.6_351409 JE.Lundberg.6_1664240 JE.Lundberg.6_1923003 JE.Lundberg.75_789847 JE.Lundberg.75_1765306 JE.Lundberg.78_483835 JE.Lundberg.78_567647 JE.Lundberg.78_683383 JE.Lundberg.78_1027537 JE.Lundberg.78_1223085 JE.Lundberg.78_1485365 JE.Lundberg.78_1485644 JE.Lundberg.81_391335 JE.Lundberg.81_2048910 JE.Lundberg.84_1872879 JE.Lundberg.87_873114 JE.Lundberg.87_1240665 JE.Lundberg.87_1370596 JE.Lundberg.90_241271 JE.Lundberg.90_1547108 JE.Lundberg.96_984650 JE.Lundberg.9_364447 JE.Lundberg.9_468232 JE.Lundberg.9_855823 JE.Lundberg.9_1392549 JE.Lundberg.9_1423835 JE.Lundberg.9_1425456 JE.Lundberg.9_1648815 JE.Soil.12_2272899 JE.Soil.16_1736302 JE.Soil.184_1582218 JE.Soil.188_1335395 JE.Soil.192_448388 JE.Soil.192_483859 JE.Soil.192_533686 JE.Soil.192_949883 JE.Soil.192_1285242 JE.Soil.192_1315175 JE.Soil.196_1480318 JE.Soil.200_47806 JE.Soil.200_594076 JE.Soil.200_694869 JE.Soil.200_1772540 JE.Soil.200_2063964 JE.Soil.204_679147 JE.Soil.204_830893 JE.Soil.204_1540746 JE.Soil.204_1541040 JE.Soil.20_941738 JE.Soil.20_2671450 JE.Soil.220_1145593 JE.Soil.220_1415406 JE.Soil.220_2060399 JE.Soil.224_1041375 JE.Soil.24_989753 JE.Soil.24_1393580 JE.Soil.28_655322 JE.Soil.28_684201 JE.Soil.28_2597214 JE.Soil.28_2884874 JE.Soil.28_3110813 JE.Soil.32_25290 JE.Soil.32_86088 JE.Soil.32_112393 JE.Soil.32_393472 JE.Soil.32_513755 JE.Soil.32_561343 JE.Soil.32_1183990 JE.Soil.32_1221913 JE.Soil.32_1367498 JE.Soil.32_1419245 JE.Soil.32_1539383 JE.Soil.32_1539468 JE.Soil.32_1567502 JE.Soil.32_1679943 JE.Soil.36_237772 JE.Soil.36_286073 JE.Soil.36_838092 JE.Soil.36_1128097 JE.Soil.44_1150691 JE.Soil.44_2167171 JE.Soil.44_2290320 JE.Soil.44_2605692 JE.Soil.44_2610759 JE.Soil.44_3234615 JE.Soil.48_423851 JE.Soil.48_617821 JE.Soil.48_2721622 JE.Soil.4_1280472 JE.Soil.8_382996 JE.Soil.8_1961229 JE.Soil.12_369368 JE.Soil.180_920028 JE.Soil.180_920089 JE.Soil.180_1588405 JE.Soil.192_360016 JE.Soil.192_360913 JE.Soil.204_1756217 JE.Soil.220_640434 JE.Soil.220_1609253 JE.Soil.220_1642051 JE.Soil.28_2739751 JE.Soil.28_2787165 JE.Soil.32_26872 JE.Soil.32_53286 JE.Soil.32_459156 JE.Soil.32_704197 JE.Soil.32_1178454 JE.Soil.32_1283376 JE.Soil.36_368915 JE.Soil.8_806374 JE.Lundberg.186_820687 JE.Lundberg.186_820977 JE.Lundberg.30_146077 JE.Lundberg.30_1339144 JE.Lundberg.6_460537 JE.Lundberg.81_1111525 JE.Lundberg.9_1650281 JE.Soil.220_607548 JE.Soil.28_3975127 JE.Soil.32_1514387 JE.Soil.40_1210124 JE.Soil.44_2757953 JE.Soil.4_1344966 JE.Soil.8_2270115 JE.Lundberg.114_580366 JE.Lundberg.54_865806 JE.Lundberg.63_636088 JE.Lundberg.63_957227 JE.Lundberg.66_332279 JE.Lundberg.66_1589049 JE.Lundberg.72_1142602 JE.Lundberg.93_1502091 JE.Lundberg.99_1587836 JE.Lundberg.12_382508 JE.Lundberg.27_2568548 JE.Lundberg.54_1214387 JE.Lundberg.69_1967275 JE.Lundberg.75_789962 JE.Lundberg.9_734862 JE.Lundberg.15_1973138 JE.Lundberg.27_1627157 JE.Lundberg.27_1632603 JE.Lundberg.30_288492 JE.Lundberg.30_1082611 JE.Lundberg.120_1211935 JE.Lundberg.87_1619623 JE.Soil.40_1153998 JE.Soil.40_1283144 JE.Lundberg.9_1521257 JE.Lundberg.78_693745 JE.Lundberg.9_1914972 JE.Lundberg.72_229232 JE.Lundberg.6_1960870 JE.Soil.192_401539 JE.Lundberg.15_1320290 JE.Lundberg.99_315303 JE.Lundberg.99_2079020 JE.Lundberg.99_936818 JE.Lundberg.99_936975 JE.Lundberg.123_562876 JE.Lundberg.141_936338 JE.Lundberg.156_475872 JE.Soil.228_46956 JE.Soil.28_1948819 JE.Lundberg.138_1524388 JE.Lundberg.141_1097965 JE.Lundberg.144_153212 JE.Lundberg.147_1387018 JE.Soil.264_913918 JE.Soil.268_1925784 JE.Lundberg.111_1637617 JE.Lundberg.102_25636 JE.Lundberg.147_1661495 JE.Lundberg.105_940707 JE.Soil.236_170379 JE.Lundberg.102_107647 JE.Soil.228_1147939 JE.Lundberg.105_438144 JE.Lundberg.102_1046400 JE.Lundberg.111_193915 JE.Lundberg.102_145075 JE.Lundberg.102_331927 JE.Lundberg.105_2092635 JE.Lundberg.105_359964 JE.Lundberg.171_1236126 JE.Lundberg.102_139447 JE.Lundberg.102_254338 JE.Lundberg.105_145074 JE.Lundberg.105_97642 JE.Lundberg.111_1520422 JE.Lundberg.114_761885 JE.Lundberg.123_45947 JE.Lundberg.135_133114 JE.Lundberg.177_1194477 JE.Soil.232_1907713 JE.Lundberg.102_827979 JE.Lundberg.105_1748145 JE.Lundberg.105_547197 JE.Lundberg.105_621992 JE.Lundberg.105_974083 JE.Lundberg.111_1258172 JE.Lundberg.111_174650 JE.Lundberg.111_208627 JE.Lundberg.111_968663 JE.Lundberg.117_426881 JE.Lundberg.183_1464025 JE.Lundberg.99_1831793 JE.Lundberg.99_228960 JE.Soil.232_1053783 JE.Lundberg.102_1190709 JE.Lundberg.102_1307050 JE.Lundberg.102_1435391 JE.Lundberg.102_1562497 JE.Lundberg.102_1662830 JE.Lundberg.102_1695577 JE.Lundberg.102_1736586 JE.Lundberg.102_433709 JE.Lundberg.102_455020 JE.Lundberg.102_469065 JE.Lundberg.102_691341 JE.Lundberg.102_784870 JE.Lundberg.102_912866 JE.Lundberg.102_985569 JE.Lundberg.105_1000306 JE.Lundberg.105_103631 JE.Lundberg.105_1047537 JE.Lundberg.105_1081910 JE.Lundberg.105_1105505 JE.Lundberg.105_1116814 JE.Lundberg.105_1138592 JE.Lundberg.105_1168740 JE.Lundberg.105_124109 JE.Lundberg.105_1397798 JE.Lundberg.105_1443138 JE.Lundberg.105_1454578 JE.Lundberg.105_1489243 JE.Lundberg.105_150475 JE.Lundberg.105_1525784 JE.Lundberg.105_1552013 JE.Lundberg.105_162449 JE.Lundberg.105_1655766 JE.Lundberg.105_1750157 JE.Lundberg.105_1783514 JE.Lundberg.105_1805793 JE.Lundberg.105_1849350 JE.Lundberg.105_1880016 JE.Lundberg.105_1880172 JE.Lundberg.105_1918934 JE.Lundberg.105_193775 JE.Lundberg.105_1952249 JE.Lundberg.105_2052537 JE.Lundberg.105_2116472 JE.Lundberg.105_2201711 JE.Lundberg.105_2201933 JE.Lundberg.105_2204858 JE.Lundberg.105_2231917 JE.Lundberg.105_2313969 JE.Lundberg.105_253028 JE.Lundberg.105_271742 JE.Lundberg.105_283158 JE.Lundberg.105_344044 JE.Lundberg.105_363870 JE.Lundberg.105_383901 JE.Lundberg.105_384158 JE.Lundberg.105_411361 JE.Lundberg.105_43093 JE.Lundberg.105_462480 JE.Lundberg.105_46791 JE.Lundberg.105_488925 JE.Lundberg.105_508599 JE.Lundberg.105_567746 JE.Lundberg.105_570365 JE.Lundberg.105_581579 JE.Lundberg.105_63609 JE.Lundberg.105_638363 JE.Lundberg.105_655580 JE.Lundberg.105_659867 JE.Lundberg.105_695291 JE.Lundberg.105_753490 JE.Lundberg.105_790694 JE.Lundberg.105_824802 JE.Lundberg.105_862496 JE.Lundberg.105_880382 JE.Lundberg.105_880525 JE.Lundberg.105_885662 JE.Lundberg.105_890806 JE.Lundberg.105_928723 JE.Lundberg.105_944522 JE.Lundberg.108_1273372 JE.Lundberg.108_1273575 JE.Lundberg.108_1273617 JE.Lundberg.108_2273505 JE.Lundberg.108_2273667 JE.Lundberg.111_1027186 JE.Lundberg.111_1036306 JE.Lundberg.111_1134584 JE.Lundberg.111_1143255 JE.Lundberg.111_1143530 JE.Lundberg.111_1192395 JE.Lundberg.111_1192824 JE.Lundberg.111_1249051 JE.Lundberg.111_1260230 JE.Lundberg.111_1311511 JE.Lundberg.111_1334665 JE.Lundberg.111_1455396 JE.Lundberg.111_1489441 JE.Lundberg.111_1489606 JE.Lundberg.111_1491890 JE.Lundberg.111_1622339 JE.Lundberg.111_1637476 JE.Lundberg.111_1661369 JE.Lundberg.111_168822 JE.Lundberg.111_168885 JE.Lundberg.111_193124 JE.Lundberg.111_20201 JE.Lundberg.111_231510 JE.Lundberg.111_247680 JE.Lundberg.111_29313 JE.Lundberg.111_3087 JE.Lundberg.111_322714 JE.Lundberg.111_324993 JE.Lundberg.111_327916 JE.Lundberg.111_327949 JE.Lundberg.111_339433 JE.Lundberg.111_358913 JE.Lundberg.111_407687 JE.Lundberg.111_413095 JE.Lundberg.111_4326 JE.Lundberg.111_458739 JE.Lundberg.111_491537 JE.Lundberg.111_563824 JE.Lundberg.111_572834 JE.Lundberg.111_589824 JE.Lundberg.111_656959 JE.Lundberg.111_671277 JE.Lundberg.111_686388 JE.Lundberg.111_741050 JE.Lundberg.111_81243 JE.Lundberg.111_819015 JE.Lundberg.111_842882 JE.Lundberg.111_91115 JE.Lundberg.111_913944 JE.Lundberg.111_914068 JE.Lundberg.111_941887 JE.Lundberg.114_1018257 JE.Lundberg.114_1072900 JE.Lundberg.114_1094329 JE.Lundberg.114_1158362 JE.Lundberg.114_1221451 JE.Lundberg.114_1287549 JE.Lundberg.114_1318556 JE.Lundberg.114_1336831 JE.Lundberg.114_1398080 JE.Lundberg.114_1434240 JE.Lundberg.114_170492 JE.Lundberg.114_1714827 JE.Lundberg.114_227536 JE.Lundberg.114_264671 JE.Lundberg.114_332342 JE.Lundberg.114_337259 JE.Lundberg.114_447987 JE.Lundberg.114_533255 JE.Lundberg.114_668471 JE.Lundberg.114_729874 JE.Lundberg.114_754702 JE.Lundberg.114_998465 JE.Lundberg.117_1005047 JE.Lundberg.117_1038909 JE.Lundberg.117_1049070 JE.Lundberg.117_1148293 JE.Lundberg.117_1216831 JE.Lundberg.117_1230751 JE.Lundberg.117_129758 JE.Lundberg.117_1365599 JE.Lundberg.117_1372642 JE.Lundberg.117_1380760 JE.Lundberg.117_1393643 JE.Lundberg.117_1396585 JE.Lundberg.117_1478059 JE.Lundberg.117_1490344 JE.Lundberg.117_1532512 JE.Lundberg.117_1547495 JE.Lundberg.117_1653276 JE.Lundberg.117_1810164 JE.Lundberg.117_1818315 JE.Lundberg.117_1907418 JE.Lundberg.117_1979221 JE.Lundberg.117_2008457 JE.Lundberg.117_2082068 JE.Lundberg.117_2124314 JE.Lundberg.117_225186 JE.Lundberg.117_225317 JE.Lundberg.117_225452 JE.Lundberg.117_290621 JE.Lundberg.117_310789 JE.Lundberg.117_377959 JE.Lundberg.117_42387 JE.Lundberg.117_42431 JE.Lundberg.117_426861 JE.Lundberg.117_509948 JE.Lundberg.117_514088 JE.Lundberg.117_674861 JE.Lundberg.117_704487 JE.Lundberg.117_737695 JE.Lundberg.117_765043 JE.Lundberg.117_815882 JE.Lundberg.117_844580 JE.Lundberg.117_86968 JE.Lundberg.117_963913 JE.Lundberg.123_1534611 JE.Lundberg.135_1019436 JE.Lundberg.135_1019736 JE.Lundberg.135_1045473 JE.Lundberg.135_1057456 JE.Lundberg.135_1146472 JE.Lundberg.135_1230553 JE.Lundberg.135_1243695 JE.Lundberg.135_1243917 JE.Lundberg.135_1278741 JE.Lundberg.135_1289475 JE.Lundberg.135_1339826 JE.Lundberg.135_154011 JE.Lundberg.135_169783 JE.Lundberg.135_192781 JE.Lundberg.135_2331 JE.Lundberg.135_308304 JE.Lundberg.135_379017 JE.Lundberg.135_44227 JE.Lundberg.135_513399 JE.Lundberg.135_676745 JE.Lundberg.135_689450 JE.Lundberg.135_828862 JE.Lundberg.135_935826 JE.Lundberg.135_937109 JE.Lundberg.135_943129 JE.Lundberg.135_946149 JE.Lundberg.135_954997 JE.Lundberg.141_552521 JE.Lundberg.141_60436 JE.Lundberg.141_949000 JE.Lundberg.153_612293 JE.Lundberg.153_612513 JE.Lundberg.171_155696 JE.Lundberg.183_43730 JE.Lundberg.186_918080 JE.Lundberg.189_362084 JE.Lundberg.189_62292 JE.Lundberg.33_870288 JE.Lundberg.87_1107725 JE.Lundberg.87_878565 JE.Lundberg.99_1085253 JE.Lundberg.99_1163022 JE.Lundberg.99_1200491 JE.Lundberg.99_1212755 JE.Lundberg.99_1251850 JE.Lundberg.99_1289248 JE.Lundberg.99_1437421 JE.Lundberg.99_1456001 JE.Lundberg.99_1459658 JE.Lundberg.99_1474008 JE.Lundberg.99_1476329 JE.Lundberg.99_1488639 JE.Lundberg.99_152148 JE.Lundberg.99_1523325 JE.Lundberg.99_1530235 JE.Lundberg.99_1550765 JE.Lundberg.99_1554710 JE.Lundberg.99_1558450 JE.Lundberg.99_1583676 JE.Lundberg.99_1587119 JE.Lundberg.99_1601758 JE.Lundberg.99_1655552 JE.Lundberg.99_1661216 JE.Lundberg.99_1671948 JE.Lundberg.99_1676526 JE.Lundberg.99_1681673 JE.Lundberg.99_1688704 JE.Lundberg.99_1775418 JE.Lundberg.99_1836937 JE.Lundberg.99_1841716 JE.Lundberg.99_19086 JE.Lundberg.99_192494 JE.Lundberg.99_1950517 JE.Lundberg.99_2079154 JE.Lundberg.99_2099456 JE.Lundberg.99_2118287 JE.Lundberg.99_2119261 JE.Lundberg.99_2238463 JE.Lundberg.99_2339803 JE.Lundberg.99_2362272 JE.Lundberg.99_2405359 JE.Lundberg.99_2405556 JE.Lundberg.99_27421 JE.Lundberg.99_313382 JE.Lundberg.99_317039 JE.Lundberg.99_337443 JE.Lundberg.99_353538 JE.Lundberg.99_353647 JE.Lundberg.99_378851 JE.Lundberg.99_468279 JE.Lundberg.99_507827 JE.Lundberg.99_518797 JE.Lundberg.99_567948 JE.Lundberg.99_62324 JE.Lundberg.99_624150 JE.Lundberg.99_647343 JE.Lundberg.99_7254 JE.Lundberg.99_780529 JE.Lundberg.99_866446 JE.Lundberg.99_882975 JE.Lundberg.99_884018 JE.Lundberg.99_901951 JE.Lundberg.99_924164 JE.Lundberg.99_927406 JE.Lundberg.99_957187 JE.Lundberg.99_961976 JE.Soil.20_2633255 JE.Soil.20_2651742 JE.Soil.244_2061583 JE.Soil.264_1576190 JE.Soil.264_296555 JE.Soil.32_554841 JE.Soil.4_1758166 JE.Lundberg.102_99638 JE.Lundberg.102_118558 JE.Lundberg.102_152086 JE.Lundberg.102_209047 JE.Lundberg.102_343807 JE.Lundberg.102_375236 JE.Lundberg.102_489859 JE.Lundberg.102_630682 JE.Lundberg.102_669388 JE.Lundberg.102_669536 JE.Lundberg.102_762148 JE.Lundberg.102_788342 JE.Lundberg.102_805872 JE.Lundberg.102_930241 JE.Lundberg.102_970567 JE.Lundberg.102_1047948 JE.Lundberg.102_1148838 JE.Lundberg.102_1234720 JE.Lundberg.102_1300796 JE.Lundberg.102_1317879 JE.Lundberg.102_1435262 JE.Lundberg.102_1435464 JE.Lundberg.102_1469488 JE.Lundberg.102_1534737 JE.Lundberg.102_1558448 JE.Lundberg.102_1590155 JE.Lundberg.102_1590260 JE.Lundberg.105_69773 JE.Lundberg.105_121143 JE.Lundberg.105_122582 JE.Lundberg.105_132443 JE.Lundberg.105_134600 JE.Lundberg.105_138390 JE.Lundberg.105_139188 JE.Lundberg.105_177670 JE.Lundberg.105_233366 JE.Lundberg.105_233736 JE.Lundberg.105_313235 JE.Lundberg.105_331347 JE.Lundberg.105_339950 JE.Lundberg.105_393782 JE.Lundberg.105_441929 JE.Lundberg.105_472151 JE.Lundberg.105_479274 JE.Lundberg.105_561575 JE.Lundberg.105_568232 JE.Lundberg.105_574628 JE.Lundberg.105_574829 JE.Lundberg.105_617155 JE.Lundberg.105_617249 JE.Lundberg.105_630587 JE.Lundberg.105_634168 JE.Lundberg.105_676167 JE.Lundberg.105_712713 JE.Lundberg.105_731959 JE.Lundberg.105_732362 JE.Lundberg.105_757080 JE.Lundberg.105_849532 JE.Lundberg.105_873865 JE.Lundberg.105_890053 JE.Lundberg.105_940588 JE.Lundberg.105_1041327 JE.Lundberg.105_1046860 JE.Lundberg.105_1073640 JE.Lundberg.105_1079171 JE.Lundberg.105_1191789 JE.Lundberg.105_1251247 JE.Lundberg.105_1262956 JE.Lundberg.105_1302283 JE.Lundberg.105_1302606 JE.Lundberg.105_1339357 JE.Lundberg.105_1400199 JE.Lundberg.105_1419428 JE.Lundberg.105_1424000 JE.Lundberg.105_1486182 JE.Lundberg.105_1552225 JE.Lundberg.105_1600516 JE.Lundberg.105_1614336 JE.Lundberg.105_1619715 JE.Lundberg.105_1634741 JE.Lundberg.105_1639560 JE.Lundberg.105_1735074 JE.Lundberg.105_1748172 JE.Lundberg.105_1757234 JE.Lundberg.105_1760444 JE.Lundberg.105_1782646 JE.Lundberg.105_1817166 JE.Lundberg.105_1865384 JE.Lundberg.105_1889846 JE.Lundberg.105_1903670 JE.Lundberg.105_1921095 JE.Lundberg.105_1976841 JE.Lundberg.105_1986670 JE.Lundberg.105_1986824 JE.Lundberg.105_2012696 JE.Lundberg.105_2013814 JE.Lundberg.105_2106684 JE.Lundberg.105_2150883 JE.Lundberg.105_2162714 JE.Lundberg.105_2162783 JE.Lundberg.105_2166061 JE.Lundberg.105_2213307 JE.Lundberg.108_848349 JE.Lundberg.111_4087 JE.Lundberg.111_4923 JE.Lundberg.111_20200 JE.Lundberg.111_46725 JE.Lundberg.111_89732 JE.Lundberg.111_91313 JE.Lundberg.111_174429 JE.Lundberg.111_198876 JE.Lundberg.111_205845 JE.Lundberg.111_216930 JE.Lundberg.111_241308 JE.Lundberg.111_394380 JE.Lundberg.111_394905 JE.Lundberg.111_416363 JE.Lundberg.111_426506 JE.Lundberg.111_443844 JE.Lundberg.111_458819 JE.Lundberg.111_488841 JE.Lundberg.111_497960 JE.Lundberg.111_504252 JE.Lundberg.111_536587 JE.Lundberg.111_551311 JE.Lundberg.111_632660 JE.Lundberg.111_701521 JE.Lundberg.111_719041 JE.Lundberg.111_738769 JE.Lundberg.111_772789 JE.Lundberg.111_779909 JE.Lundberg.111_811340 JE.Lundberg.111_899915 JE.Lundberg.111_911461 JE.Lundberg.111_915836 JE.Lundberg.111_934691 JE.Lundberg.111_1007195 JE.Lundberg.111_1016040 JE.Lundberg.111_1022444 JE.Lundberg.111_1027364 JE.Lundberg.111_1027468 JE.Lundberg.111_1076313 JE.Lundberg.111_1108217 JE.Lundberg.111_1126562 JE.Lundberg.111_1172433 JE.Lundberg.111_1172525 JE.Lundberg.111_1192702 JE.Lundberg.111_1316264 JE.Lundberg.111_1334544 JE.Lundberg.111_1422560 JE.Lundberg.111_1423459 JE.Lundberg.111_1430860 JE.Lundberg.111_1431318 JE.Lundberg.111_1431573 JE.Lundberg.111_1483794 JE.Lundberg.111_1494675 JE.Lundberg.111_1538696 JE.Lundberg.111_1544426 JE.Lundberg.111_1550993 JE.Lundberg.111_1570537 JE.Lundberg.111_1588582 JE.Lundberg.111_1602167 JE.Lundberg.111_1603085 JE.Lundberg.111_1685480 JE.Lundberg.111_1694991 JE.Lundberg.114_170765 JE.Lundberg.114_173150 JE.Lundberg.114_177494 JE.Lundberg.114_255128 JE.Lundberg.114_265406 JE.Lundberg.114_406314 JE.Lundberg.114_412495 JE.Lundberg.114_418335 JE.Lundberg.114_429003 JE.Lundberg.114_491955 JE.Lundberg.114_513810 JE.Lundberg.114_648135 JE.Lundberg.114_727579 JE.Lundberg.114_748906 JE.Lundberg.114_783394 JE.Lundberg.114_838785 JE.Lundberg.114_976631 JE.Lundberg.114_1025365 JE.Lundberg.114_1027626 JE.Lundberg.114_1158299 JE.Lundberg.114_1215353 JE.Lundberg.114_1252696 JE.Lundberg.114_1294117 JE.Lundberg.114_1417402 JE.Lundberg.114_1429867 JE.Lundberg.114_1461476 JE.Lundberg.114_1471087 JE.Lundberg.114_1478929 JE.Lundberg.114_1492127 JE.Lundberg.114_1579034 JE.Lundberg.114_1623684 JE.Lundberg.114_1633505 JE.Lundberg.114_1694756 JE.Lundberg.114_1703515 JE.Lundberg.114_1725147 JE.Lundberg.117_148068 JE.Lundberg.117_175647 JE.Lundberg.117_221952 JE.Lundberg.117_260002 JE.Lundberg.117_281817 JE.Lundberg.117_310905 JE.Lundberg.117_359092 JE.Lundberg.117_403527 JE.Lundberg.117_450465 JE.Lundberg.117_509932 JE.Lundberg.117_540713 JE.Lundberg.117_590407 JE.Lundberg.117_638535 JE.Lundberg.117_703753 JE.Lundberg.117_737986 JE.Lundberg.117_749643 JE.Lundberg.117_774011 JE.Lundberg.117_1010584 JE.Lundberg.117_1030000 JE.Lundberg.117_1063348 JE.Lundberg.117_1067914 JE.Lundberg.117_1092885 JE.Lundberg.117_1116431 JE.Lundberg.117_1123857 JE.Lundberg.117_1137459 JE.Lundberg.117_1140773 JE.Lundberg.117_1163319 JE.Lundberg.117_1216687 JE.Lundberg.117_1231085 JE.Lundberg.117_1491017 JE.Lundberg.117_1671842 JE.Lundberg.117_1818133 JE.Lundberg.117_1863044 JE.Lundberg.117_1966151 JE.Lundberg.117_2254124 JE.Lundberg.135_17345 JE.Lundberg.135_61556 JE.Lundberg.135_75527 JE.Lundberg.135_76567 JE.Lundberg.135_113172 JE.Lundberg.135_136857 JE.Lundberg.135_142858 JE.Lundberg.135_151700 JE.Lundberg.135_159806 JE.Lundberg.135_173620 JE.Lundberg.135_242941 JE.Lundberg.135_274104 JE.Lundberg.135_316281 JE.Lundberg.135_321409 JE.Lundberg.135_414047 JE.Lundberg.135_465709 JE.Lundberg.135_479976 JE.Lundberg.135_533722 JE.Lundberg.135_547703 JE.Lundberg.135_661639 JE.Lundberg.135_667324 JE.Lundberg.135_689946 JE.Lundberg.135_729154 JE.Lundberg.135_793743 JE.Lundberg.135_795421 JE.Lundberg.135_797918 JE.Lundberg.135_816896 JE.Lundberg.135_822253 JE.Lundberg.135_836613 JE.Lundberg.135_869462 JE.Lundberg.135_919065 JE.Lundberg.135_942868 JE.Lundberg.135_943582 JE.Lundberg.135_1010590 JE.Lundberg.135_1044320 JE.Lundberg.135_1073580 JE.Lundberg.135_1074047 JE.Lundberg.135_1082850 JE.Lundberg.135_1128366 JE.Lundberg.135_1139944 JE.Lundberg.135_1152444 JE.Lundberg.135_1191233 JE.Lundberg.135_1209051 JE.Lundberg.135_1291515 JE.Lundberg.135_1328120 JE.Lundberg.141_1052174 JE.Lundberg.144_1545629 JE.Lundberg.156_263034 JE.Lundberg.162_49597 JE.Lundberg.162_853671 JE.Lundberg.171_155687 JE.Lundberg.171_155898 JE.Lundberg.171_754452 JE.Lundberg.171_754616 JE.Lundberg.171_2054561 JE.Lundberg.174_420931 JE.Lundberg.174_600628 JE.Lundberg.177_544998 JE.Lundberg.183_38754 JE.Lundberg.183_978433 JE.Lundberg.183_1452204 JE.Lundberg.183_1452433 JE.Lundberg.33_86821 JE.Lundberg.33_477975 JE.Lundberg.75_967204 JE.Lundberg.75_1318848 JE.Lundberg.75_2011921 JE.Lundberg.75_2012016 JE.Lundberg.87_903931 JE.Lundberg.87_1608516 JE.Lundberg.99_17153 JE.Lundberg.99_71127 JE.Lundberg.99_74182 JE.Lundberg.99_75351 JE.Lundberg.99_150870 JE.Lundberg.99_173131 JE.Lundberg.99_182782 JE.Lundberg.99_187650 JE.Lundberg.99_196886 JE.Lundberg.99_238067 JE.Lundberg.99_247396 JE.Lundberg.99_271682 JE.Lundberg.99_311532 JE.Lundberg.99_316739 JE.Lundberg.99_389782 JE.Lundberg.99_404885 JE.Lundberg.99_445095 JE.Lundberg.99_449712 JE.Lundberg.99_499816 JE.Lundberg.99_513564 JE.Lundberg.99_539715 JE.Lundberg.99_547057 JE.Lundberg.99_627506 JE.Lundberg.99_628136 JE.Lundberg.99_726434 JE.Lundberg.99_844987 JE.Lundberg.99_876429 JE.Lundberg.99_924277 JE.Lundberg.99_933606 JE.Lundberg.99_954129 JE.Lundberg.99_977194 JE.Lundberg.99_1021360 JE.Lundberg.99_1056705 JE.Lundberg.99_1103162 JE.Lundberg.99_1143273 JE.Lundberg.99_1146971 JE.Lundberg.99_1147155 JE.Lundberg.99_1209545 JE.Lundberg.99_1213098 JE.Lundberg.99_1216717 JE.Lundberg.99_1233328 JE.Lundberg.99_1251773 JE.Lundberg.99_1279722 JE.Lundberg.99_1332583 JE.Lundberg.99_1338828 JE.Lundberg.99_1362491 JE.Lundberg.99_1454026 JE.Lundberg.99_1454142 JE.Lundberg.99_1455518 JE.Lundberg.99_1474089 JE.Lundberg.99_1514521 JE.Lundberg.99_1527724 JE.Lundberg.99_1574578 JE.Lundberg.99_1579649 JE.Lundberg.99_1632960 JE.Lundberg.99_1644086 JE.Lundberg.99_1654844 JE.Lundberg.99_1676309 JE.Lundberg.99_1778252 JE.Lundberg.99_1779418 JE.Lundberg.99_1779537 JE.Lundberg.99_1787030 JE.Lundberg.99_1809607 JE.Lundberg.99_1812042 JE.Lundberg.99_1911941 JE.Lundberg.99_1918725 JE.Lundberg.99_1927017 JE.Lundberg.99_1935681 JE.Lundberg.99_1945163 JE.Lundberg.99_1951064 JE.Lundberg.99_1976205 JE.Lundberg.99_2024160 JE.Lundberg.99_2088337 JE.Lundberg.99_2172724 JE.Lundberg.99_2172922 JE.Lundberg.99_2339670 JE.Lundberg.99_2339808 JE.Lundberg.99_2386482 JE.Lundberg.99_2422885 JE.Lundberg.99_2422897 JE.Lundberg.99_2424549 JE.Lundberg.99_2455586 JE.Soil.192_362209 JE.Soil.192_1234276 JE.Soil.192_1400052 JE.Soil.20_317860 JE.Soil.20_529352 JE.Soil.20_1824838 JE.Soil.20_2607531 JE.Soil.32_1102676 JE.Soil.44_2202869 JE.Soil.4_2047223 JE.Soil.4_2572967 JE.Soil.4_2671755 JE.Lundberg.162_221026 JE.Lundberg.162_1126388 JE.Lundberg.162_1564969 JE.Lundberg.165_72803 JE.Soil.228_169863 JE.Soil.228_1013413 JE.Soil.228_1039383 JE.Soil.232_1200075 JE.Soil.232_1619197 JE.Soil.236_85469 JE.Soil.236_1739422 JE.Soil.240_547144 JE.Soil.240_885353 JE.Soil.244_785326 JE.Soil.244_858539 JE.Soil.244_1993223 JE.Soil.256_442327 JE.Soil.264_110961 JE.Soil.264_224224 JE.Soil.264_1016767 JE.Soil.264_1016964 JE.Soil.264_1699025 JE.Soil.268_1986489 JE.Soil.272_1695915 JE.Soil.52_105370 JE.Soil.56_608171 JE.Soil.64_735437 JE.Soil.68_575598 JE.Soil.68_2255228 JE.Soil.84_2526211 JE.Soil.84_3119692 JE.Soil.92_233512 JE.Soil.92_1729836 JE.Soil.92_2013115 JE.Lundberg.105_973704 JE.Lundberg.105_1708416 JE.Lundberg.111_621039 JE.Lundberg.111_875890 JE.Lundberg.111_1016282 JE.Lundberg.111_1063296 JE.Lundberg.111_1103102 JE.Lundberg.111_1325141 JE.Lundberg.111_1433168 JE.Lundberg.114_440033 JE.Lundberg.114_1297036 JE.Lundberg.114_1315528 JE.Lundberg.117_1821109 JE.Lundberg.135_687096 JE.Lundberg.144_819330 JE.Lundberg.171_2054732 JE.Lundberg.99_546022 JE.Lundberg.99_1040403 JE.Lundberg.99_1456249 JE.Lundberg.99_1572513 JE.Lundberg.99_1982393 JE.Lundberg.99_2158948 JE.Soil.244_692224 JE.Soil.244_1798873 JE.Soil.264_124858 JE.Soil.264_228056 JE.Soil.264_498460 JE.Soil.264_835091 JE.Soil.264_887231 JE.Soil.268_98809 JE.Soil.268_551661 JE.Soil.268_646263 JE.Soil.268_1237807 JE.Soil.268_1267621 JE.Soil.268_1267950 JE.Soil.52_1092103 JE.Soil.56_1075392 JE.Soil.68_979870 JE.Soil.68_2291455 JE.Soil.72_1568365 JE.Soil.76_1409044 JE.Soil.80_1861347 JE.Lundberg.102_1738655 JE.Lundberg.105_140382 JE.Lundberg.105_1922646 JE.Lundberg.105_1923533 JE.Lundberg.111_1048316 JE.Lundberg.135_43092 JE.Lundberg.99_2158915 JE.Soil.240_641942 JE.Soil.240_989650 JE.Soil.240_1911936 JE.Soil.264_48019 JE.Soil.264_297087 JE.Soil.264_484403 JE.Soil.52_126066 JE.Lundberg.105_1497710 JE.Lundberg.114_23444 JE.Lundberg.114_804707 JE.Lundberg.117_2101756 JE.Lundberg.135_1069719 JE.Lundberg.135_1163589 JE.Lundberg.114_173760 JE.Lundberg.114_974296 JE.Lundberg.117_1812713 JE.Lundberg.99_163374 JE.Lundberg.99_378986 JE.Lundberg.114_1000037 JE.Lundberg.135_192955 JE.Lundberg.135_946427 JE.Lundberg.135_1042588 JE.Lundberg.102_1714642 JE.Lundberg.117_1860828 JE.Lundberg.99_2299043 JE.Lundberg.117_379449 JE.Lundberg.99_1846120 JE.Lundberg.99_1846303 JE.Lundberg.111_1255419 JE.Lundberg.117_104366 JE.Lundberg.99_1216649 JE.Lundberg.117_1333404 JE.Lundberg.117_2008241 JE.Lundberg.99_1776796 JE.Lundberg.180_1430141 JE.Lundberg.186_710819 JE.Lundberg.186_854850 JE.Lundberg.102_181116 JE.Lundberg.99_141826 JE.Lundberg.105_658530 JE.Lundberg.114_8449 JE.Lundberg.111_853198 JE.Lundberg.135_1203414 JE.Lundberg.111_1678321 JE.Lundberg.135_983866 JE.Lundberg.117_1530700 JE.Lundberg.99_1993028 JE.Lundberg.135_547946 JE.Lundberg.99_1248086 JE.Soil.20_1654676 JE.Soil.28_3127456 JE.Lundberg.135_1161587 JE.Lundberg.99_202652 JE.Lundberg.180_1121678 JE.Lundberg.186_801688 JE.Soil.88_1396756 JE.Soil.88_1401916 JE.Lundberg.102_889789 JE.Lundberg.111_1402065 JE.Lundberg.3_547589 JE.Lundberg.114_803067 JE.Lundberg.135_202799 JE.Lundberg.99_524457 JE.Lundberg.99_895997 JE.Lundberg.111_668694 JE.Lundberg.99_1728891 JE.Soil.8_2144008 JE.Lundberg.183_1464194 JE.Lundberg.99_2109053 JE.Lundberg.99_1474427 JE.Soil.244_1999180 JE.Lundberg.102_668020 JE.Soil.100_790147 JE.Lundberg.102_1725171 JE.Lundberg.102_1477691 JE.Lundberg.108_1017921 JE.Lundberg.123_207600 JE.Lundberg.123_372362 JE.Lundberg.126_1162986 JE.Lundberg.126_689540 JE.Lundberg.129_15681 JE.Lundberg.129_599661 JE.Lundberg.129_643478 JE.Lundberg.132_1708230 JE.Lundberg.138_1606142 JE.Lundberg.138_595572 JE.Lundberg.138_66768 JE.Lundberg.141_601629 JE.Lundberg.141_718158 JE.Lundberg.144_1355015 JE.Lundberg.144_379166 JE.Lundberg.150_1764 JE.Lundberg.156_1036598 JE.Lundberg.159_870657 JE.Lundberg.162_1376442 JE.Lundberg.162_305572 JE.Soil.100_312736 JE.Soil.100_766154 JE.Soil.108_240788 JE.Soil.108_293637 JE.Soil.112_325217 JE.Soil.128_507398 JE.Soil.144_1823480 JE.Soil.16_1615400 JE.Soil.184_1661549 JE.Soil.192_941074 JE.Soil.200_1218392 JE.Soil.32_670457 JE.Soil.4_540889 JE.Lundberg.102_912354 JE.Lundberg.105_10475 JE.Lundberg.105_443838 JE.Lundberg.105_443889 JE.Lundberg.111_562578 JE.Lundberg.114_1552171 JE.Lundberg.123_168203 JE.Lundberg.123_419999 JE.Lundberg.123_1857443 JE.Lundberg.123_1991922 JE.Lundberg.126_1338585 JE.Lundberg.129_15537 JE.Lundberg.129_125009 JE.Lundberg.129_369451 JE.Lundberg.129_565753 JE.Lundberg.129_1220735 JE.Lundberg.129_1341556 JE.Lundberg.132_54380 JE.Lundberg.135_375102 JE.Lundberg.135_695910 JE.Lundberg.138_1205758 JE.Lundberg.144_465162 JE.Lundberg.144_724602 JE.Lundberg.144_787196 JE.Lundberg.144_1380217 JE.Lundberg.147_715088 JE.Lundberg.150_1137 JE.Lundberg.150_559116 JE.Lundberg.150_918082 JE.Lundberg.153_1802553 JE.Lundberg.156_1019679 JE.Lundberg.159_870920 JE.Lundberg.159_1121901 JE.Lundberg.162_123388 JE.Lundberg.165_165911 JE.Lundberg.168_66086 JE.Lundberg.168_1028699 JE.Lundberg.174_501130 JE.Lundberg.45_1393486 JE.Soil.16_931093 JE.Soil.184_580542 JE.Soil.184_580862 JE.Soil.192_191167 JE.Soil.192_941402 JE.Soil.192_1098257 JE.Soil.192_1337290 JE.Soil.192_1343681 JE.Soil.196_1699048 JE.Soil.200_455961 JE.Soil.200_2048655 JE.Soil.200_2074293 JE.Soil.204_1692538 JE.Soil.20_2436336 JE.Soil.216_1261255 JE.Soil.220_1196547 JE.Soil.224_529850 JE.Soil.224_877454 JE.Soil.224_1426371 JE.Soil.24_1266560 JE.Soil.264_1376499 JE.Soil.32_1067213 JE.Soil.40_22983 JE.Soil.40_46523 JE.Soil.44_3162923 JE.Soil.44_3163042 JE.Soil.44_3163180 JE.Soil.48_2209676 JE.Soil.48_2622480 JE.Soil.4_463234 JE.Soil.4_542519 JE.Soil.4_1005643 JE.Soil.4_1742713 JE.Soil.4_2361081 JE.Soil.100_881524 JE.Soil.100_921683 JE.Soil.108_109836 JE.Soil.108_215363 JE.Soil.108_768665 JE.Soil.108_913538 JE.Soil.112_351888 JE.Soil.112_644407 JE.Soil.116_1446507 JE.Soil.116_2226195 JE.Soil.120_284523 JE.Soil.120_331733 JE.Soil.120_559010 JE.Soil.120_935319 JE.Soil.120_1245702 JE.Soil.124_1794814 JE.Soil.124_1794937 JE.Soil.128_507271 JE.Soil.128_807295 JE.Soil.144_659668 JE.Soil.280_2741418 JE.Soil.284_42935 JE.Soil.296_1176690 JE.Soil.300_198713 JE.Soil.300_645833 JE.Soil.308_117775 JE.Soil.316_608843 JE.Soil.320_1477502 JE.Soil.320_2836681 JE.Lundberg.132_1205424 JE.Lundberg.144_1355236 JE.Lundberg.144_1405387 JE.Lundberg.42_1576376 JE.Lundberg.66_1867544 JE.Lundberg.102_710953 JE.Lundberg.135_8620 JE.Lundberg.12_1775178 JE.Lundberg.24_205199 JE.Lundberg.135_954629 JE.Lundberg.9_944504 JE.Lundberg.120_2041213 JE.Lundberg.114_1198910 JE.Lundberg.165_929074 JE.Lundberg.129_1317364 JE.Lundberg.66_237091 JE.Lundberg.144_64672 JE.Lundberg.144_64783 JE.Lundberg.123_487317 JE.Lundberg.129_576342 JE.Lundberg.129_172923 JE.Lundberg.126_1052876 JE.Lundberg.192_1390126 JE.Lundberg.192_1713120 JE.Lundberg.105_1165871 JE.Lundberg.141_435215 JE.Lundberg.123_1265618 JE.Lundberg.36_359820 JE.Lundberg.123_193631 JE.Lundberg.129_1663025 JE.Lundberg.105_864082 JE.Lundberg.108_1354715 JE.Lundberg.123_1182114 JE.Lundberg.129_125046 JE.Lundberg.129_1312123 JE.Lundberg.129_172627 JE.Lundberg.129_172872 JE.Lundberg.129_308603 JE.Lundberg.129_496961 JE.Lundberg.132_1910558 JE.Lundberg.132_385820 JE.Lundberg.144_1319888 JE.Lundberg.144_1370462 JE.Lundberg.144_797012 JE.Lundberg.180_695370 JE.Lundberg.189_228580 JE.Lundberg.75_1673773 JE.Lundberg.81_495050 JE.Lundberg.93_1750236 JE.Soil.184_298493 JE.Soil.184_780412 JE.Lundberg.144_786710 JE.Lundberg.75_1820365 JE.Lundberg.81_500695 JE.Lundberg.81_1316075 JE.Lundberg.81_1446384 JE.Lundberg.81_1679406 JE.Lundberg.81_2028250 JE.Lundberg.87_673810 JE.Lundberg.87_869237 JE.Lundberg.87_878760 JE.Lundberg.90_1441489 JE.Lundberg.93_1745224 JE.Lundberg.96_1508481 JE.Lundberg.96_1551430 JE.Lundberg.96_1551558 JE.Lundberg.171_1606696 JE.Lundberg.171_2061525 JE.Lundberg.171_2061703 JE.Lundberg.174_507813 JE.Lundberg.174_513350 JE.Lundberg.174_1174477 JE.Lundberg.180_1473893 JE.Lundberg.189_1034262 JE.Lundberg.192_1923651 JE.Lundberg.75_1563927 JE.Lundberg.75_2305853 JE.Lundberg.84_1792032 JE.Lundberg.87_1135614 JE.Lundberg.42_317368 JE.Lundberg.42_1211810 JE.Lundberg.48_1202795 JE.Lundberg.75_299150 JE.Lundberg.75_299340 JE.Lundberg.81_1641045 JE.Lundberg.96_1272263 JE.Lundberg.135_226260 JE.Lundberg.144_1450042 JE.Lundberg.132_1910561 JE.Lundberg.123_1526860 JE.Lundberg.129_308724 JE.Lundberg.123_974919 JE.Lundberg.183_446189 JE.Soil.108_671693 JE.Lundberg.123_1575043 JE.Lundberg.123_487214 JE.Lundberg.126_797079 JE.Lundberg.129_1316367 JE.Lundberg.129_1362493 JE.Lundberg.132_649440 JE.Lundberg.141_1058423 JE.Lundberg.141_1129613 JE.Lundberg.144_1232633 JE.Lundberg.183_1382581 JE.Lundberg.75_1139330 JE.Lundberg.75_702726 JE.Lundberg.123_1798054 JE.Lundberg.129_420076 JE.Lundberg.132_393179 JE.Lundberg.135_708792 JE.Lundberg.141_493358 JE.Lundberg.183_446458 JE.Soil.280_2195778 JE.Lundberg.138_311214 JE.Lundberg.57_319475 JE.Lundberg.144_1370288 JE.Lundberg.123_634489 JE.Lundberg.135_286743 JE.Lundberg.141_530606 JE.Lundberg.93_1829690 JE.Lundberg.45_308245 JE.Lundberg.57_1170890 JE.Lundberg.72_174541 JE.Lundberg.135_1187351 JE.Lundberg.6_1087069 JE.Lundberg.66_949128 JE.Lundberg.54_95510 JE.Lundberg.63_1216033 JE.Lundberg.60_1987170 JE.Lundberg.63_1324079 JE.Lundberg.63_680803 JE.Lundberg.66_1021101 JE.Lundberg.72_1107331 JE.Lundberg.72_1323006 JE.Soil.224_1541 JE.Soil.32_470826 JE.Soil.44_2546503 JE.Lundberg.60_66400 JE.Lundberg.63_680523 JE.Lundberg.63_825273 JE.Lundberg.69_1917507 JE.Lundberg.72_17370 JE.Lundberg.72_63395 JE.Lundberg.72_470671 JE.Soil.12_836095 JE.Soil.192_861485 JE.Soil.20_2482271 JE.Soil.20_2487749 JE.Soil.24_222014 JE.Soil.24_281475 JE.Soil.24_1826432 JE.Soil.24_1924195 JE.Soil.24_2955640 JE.Soil.28_3481669 JE.Soil.36_571004 JE.Soil.44_151488 JE.Soil.44_1370357 JE.Soil.44_1661084 JE.Soil.48_341964 JE.Soil.48_1663494 JE.Soil.48_3354525 JE.Soil.8_2399022 JE.Lundberg.63_2183684 JE.Lundberg.189_1172840 JE.Lundberg.108_1331133 JE.Lundberg.132_1741191 JE.Soil.20_2020462 JE.Lundberg.189_1172972 JE.Lundberg.21_1401591 JE.Lundberg.6_1077606 JE.Soil.248_1945748 JE.Soil.280_1141782 JE.Lundberg.180_142429 JE.Soil.180_2231322 JE.Lundberg.177_1395620 JE.Lundberg.192_1940654 JE.Soil.184_644723 JE.Soil.264_993039 JE.Soil.316_833068 JE.Soil.4_1081362 JE.Lundberg.192_2036666 JE.Soil.184_644408 JE.Soil.4_655019 JE.Soil.8_2404249 JE.Soil.24_1860961 JE.Soil.256_1397942 JE.Soil.264_481017 JE.Soil.264_1150518 JE.Lundberg.192_2268477 JE.Lundberg.96_137209 JE.Soil.104_571728 JE.Lundberg.78_958399 JE.Soil.20_1624209 JE.Lundberg.15_1110365 JE.Lundberg.60_1506582 JE.Soil.100_935633 JE.Soil.108_30371 JE.Soil.116_2080170 JE.Soil.188_1843824 JE.Soil.196_779632 JE.Soil.220_93136 JE.Soil.232_1299616 JE.Soil.232_1583492 JE.Soil.232_168175 JE.Soil.244_2372176 JE.Soil.24_1750460 JE.Soil.320_1154012 JE.Soil.320_2124699 JE.Soil.36_1598497 JE.Soil.44_2759304 JE.Lundberg.69_1341696 JE.Lundberg.72_1608125 JE.Lundberg.96_1283092 JE.Soil.12_600150 JE.Soil.12_688247 JE.Soil.16_399551 JE.Soil.180_14381 JE.Soil.180_667248 JE.Soil.180_880044 JE.Soil.180_880608 JE.Soil.180_1422831 JE.Soil.180_2071660 JE.Soil.180_2153239 JE.Soil.180_2663693 JE.Soil.180_2867531 JE.Soil.192_254272 JE.Soil.192_904401 JE.Soil.192_1356804 JE.Soil.208_78419 JE.Soil.216_1677988 JE.Soil.224_386917 JE.Soil.224_1184679 JE.Soil.224_2114332 JE.Soil.228_207731 JE.Soil.228_1251444 JE.Soil.228_1544931 JE.Soil.228_1545617 JE.Soil.232_160595 JE.Soil.232_886174 JE.Soil.232_891345 JE.Soil.232_2142335 JE.Soil.248_631331 JE.Soil.248_1322982 JE.Soil.24_806065 JE.Soil.24_1080697 JE.Soil.24_1288492 JE.Soil.24_2435682 JE.Soil.268_1077917 JE.Soil.28_2213643 JE.Soil.32_870166 JE.Soil.36_602966 JE.Soil.36_615616 JE.Soil.36_878287 JE.Soil.36_2076342 JE.Soil.40_1835150 JE.Soil.40_2626016 JE.Soil.44_943238 JE.Soil.44_1667760 JE.Soil.44_2800363 JE.Soil.80_316401 JE.Soil.8_384510 JE.Soil.8_1710517 JE.Soil.100_443363 JE.Soil.112_544280 JE.Soil.124_995902 JE.Soil.280_1650337 JE.Soil.296_1361868 JE.Soil.296_1408486 JE.Soil.296_1767531 JE.Soil.320_506436 JE.Soil.320_846790 JE.Soil.320_1154273 JE.Soil.108_83741 JE.Soil.112_355465 JE.Soil.312_1238285 JE.Soil.320_1469699 JE.Soil.192_137381 JE.Soil.232_2026162 JE.Soil.320_1185311 JE.Lundberg.18_513109 JE.Soil.180_859999 JE.Soil.184_1495477 JE.Soil.200_1704763 JE.Soil.208_1137928 JE.Soil.248_1452450 JE.Soil.248_1530226 JE.Soil.256_994427 JE.Soil.44_1157871 JE.Soil.8_2380041 JE.Lundberg.180_1623997 JE.Lundberg.180_1624144 JE.Lundberg.102_1428220 JE.Lundberg.69_1088502 JE.Lundberg.102_1428375 JE.Soil.112_238974 JE.Soil.112_239028 JE.Soil.112_722539 JE.Lundberg.114_994637 JE.Lundberg.78_1640770 JE.Lundberg.102_1310914 JE.Lundberg.102_667059 JE.Lundberg.72_716682 JE.Lundberg.93_1171874 JE.Lundberg.9_58984 JE.Soil.184_617217 JE.Lundberg.114_730759 JE.Lundberg.117_116816 JE.Lundberg.117_1402433 JE.Lundberg.117_2193655 JE.Lundberg.117_285826 JE.Lundberg.171_898900 JE.Lundberg.69_693932 JE.Lundberg.78_367172 JE.Lundberg.87_687635 JE.Soil.196_1139292 JE.Soil.220_1090510 JE.Soil.224_994035 JE.Soil.44_1011491 JE.Soil.48_1388624 JE.Lundberg.81_1694776 JE.Lundberg.81_1694826 JE.Lundberg.96_1170592 JE.Lundberg.96_1170933 JE.Soil.16_2043931 JE.Soil.192_157682 JE.Soil.192_618901 JE.Soil.192_795014 JE.Soil.192_1030885 JE.Soil.192_1063038 JE.Soil.192_1197586 JE.Soil.192_1342027 JE.Soil.24_213106 JE.Soil.36_1251818 JE.Soil.48_3485744 JE.Lundberg.108_9009 JE.Lundberg.171_898937 JE.Lundberg.84_281105 JE.Lundberg.96_1251957 JE.Soil.200_1329665 JE.Soil.32_294790 JE.Soil.44_104795 JE.Soil.44_188842 JE.Soil.44_231591 JE.Soil.44_990380 JE.Soil.44_3098327 JE.Lundberg.78_1316828 JE.Lundberg.90_15890 JE.Lundberg.90_16066 JE.Soil.296_632227 JE.Lundberg.93_1176992 JE.Soil.260_836598 JE.Soil.20_519187 JE.Lundberg.114_994943 JE.Lundberg.102_887762 JE.Lundberg.186_1567623 JE.Lundberg.72_898964 JE.Soil.316_428975 JE.Lundberg.63_1728058 JE.Lundberg.63_1732957 JE.Lundberg.135_50205 JE.Lundberg.129_46413 JE.Lundberg.129_46624 JE.Lundberg.129_966699 JE.Lundberg.60_578676 JE.Soil.124_1026285 JE.Soil.124_1026532 JE.Soil.112_784467 JE.Lundberg.54_1021797 JE.Lundberg.96_816299 JE.Soil.76_1836019 JE.Lundberg.66_1248022 JE.Soil.36_262551 JE.Lundberg.147_46513 JE.Soil.268_1916974 JE.Lundberg.150_40517 JE.Lundberg.156_1701784 JE.Lundberg.186_95314 JE.Soil.4_1639768 JE.Lundberg.147_46718 JE.Soil.28_3057131 JE.Lundberg.69_911677 JE.Soil.244_934722 JE.Lundberg.186_1469958 JE.Lundberg.183_1260649 JE.Lundberg.153_1360047 JE.Soil.256_40551 JE.Soil.240_841868 JE.Soil.268_666016 JE.Lundberg.138_1017785 JE.Lundberg.18_1580347 JE.Lundberg.21_1075859 JE.Lundberg.33_304807 JE.Lundberg.60_1454689 JE.Lundberg.66_1948246 JE.Lundberg.66_778303 JE.Lundberg.90_1688064 JE.Lundberg.90_272306 JE.Lundberg.93_963275 JE.Lundberg.96_1338556 JE.Lundberg.96_828226 JE.Soil.228_1392081 JE.Soil.232_173716 JE.Soil.244_41243 JE.Soil.304_1488808 JE.Soil.4_2095839 JE.Soil.72_674044 JE.Lundberg.69_7249 JE.Lundberg.69_339146 JE.Lundberg.69_1856340 JE.Lundberg.72_548979 JE.Lundberg.84_1494179 JE.Lundberg.90_1746369 JE.Lundberg.96_823176 JE.Lundberg.96_823256 JE.Soil.4_1871953 JE.Lundberg.183_1260845 JE.Soil.268_944496 JE.Soil.36_1126352 JE.Soil.4_2111374 JE.Soil.68_2410222 JE.Lundberg.174_554670 JE.Lundberg.177_27146 JE.Lundberg.180_1033314 JE.Lundberg.45_1208987 JE.Soil.68_873597 JE.Soil.68_1985895 JE.Soil.68_1986028 JE.Soil.268_819016 JE.Soil.48_2903555 JE.Lundberg.69_283882 JE.Lundberg.69_906229 JE.Soil.20_2349621 JE.Lundberg.180_75772 JE.Soil.104_1140062 JE.Soil.12_480373 JE.Lundberg.69_459375 JE.Lundberg.69_459570 JE.Lundberg.126_657211 JE.Lundberg.33_479071 JE.Lundberg.33_479350 JE.Lundberg.90_592901 JE.Soil.252_73130 JE.Lundberg.6_746802 JE.Lundberg.144_1181378 JE.Lundberg.108_1515273 JE.Lundberg.144_514813 JE.Lundberg.75_2200925 JE.Lundberg.75_2201181 JE.Lundberg.78_1261091 JE.Lundberg.78_583630 JE.Lundberg.84_1400840 JE.Lundberg.84_344303 JE.Lundberg.96_1771332 JE.Lundberg.84_1400871 JE.Lundberg.9_176274 JE.Lundberg.102_50042 JE.Lundberg.123_595281 JE.Lundberg.144_1168483 JE.Lundberg.144_968515 JE.Lundberg.60_269471 JE.Lundberg.60_269668 JE.Soil.120_930719 JE.Lundberg.144_598780 JE.Lundberg.144_96857 JE.Lundberg.144_980628 JE.Lundberg.105_1999176 JE.Lundberg.111_493950 JE.Lundberg.105_1882194 JE.Lundberg.135_474481 JE.Lundberg.135_474674 JE.Lundberg.105_107285 JE.Lundberg.105_2251667 JE.Lundberg.114_760116 JE.Lundberg.102_33194 JE.Lundberg.102_66988 JE.Lundberg.102_1302959 JE.Lundberg.105_10379 JE.Lundberg.102_1768558 JE.Lundberg.111_711244 JE.Lundberg.102_704497 JE.Lundberg.183_895217 JE.Lundberg.105_92259 JE.Lundberg.111_1403222 JE.Soil.108_228723 JE.Lundberg.111_993140 JE.Lundberg.108_960464 JE.Lundberg.105_2005069 JE.Lundberg.123_45641 JE.Soil.100_365535 JE.Lundberg.105_1768856 JE.Lundberg.108_391442 JE.Soil.112_492367 JE.Lundberg.108_1677653 JE.Lundberg.159_1451796 JE.Lundberg.105_1303533 JE.Lundberg.105_1743496 JE.Lundberg.114_1216460 JE.Lundberg.135_756886 JE.Lundberg.144_424683 JE.Lundberg.144_599286 JE.Soil.20_1164705 JE.Lundberg.105_124515 JE.Lundberg.105_2178477 JE.Lundberg.105_793424 JE.Lundberg.108_1626000 JE.Lundberg.108_906490 JE.Lundberg.111_1387535 JE.Lundberg.114_107157 JE.Lundberg.114_1074617 JE.Lundberg.114_464311 JE.Lundberg.114_609942 JE.Lundberg.132_165219 JE.Lundberg.135_1093739 JE.Lundberg.135_549525 JE.Lundberg.135_855480 JE.Lundberg.144_156726 JE.Lundberg.144_594171 JE.Lundberg.153_1083 JE.Lundberg.183_1370293 JE.Lundberg.99_1634733 JE.Soil.120_173088 JE.Soil.280_263 JE.Soil.32_1047219 JE.Lundberg.105_1070904 JE.Lundberg.105_1142813 JE.Lundberg.105_127804 JE.Lundberg.105_1330458 JE.Lundberg.105_1336925 JE.Lundberg.105_1347941 JE.Lundberg.105_1354315 JE.Lundberg.105_1447157 JE.Lundberg.105_1464947 JE.Lundberg.105_1481132 JE.Lundberg.105_1517219 JE.Lundberg.105_1539532 JE.Lundberg.105_1698278 JE.Lundberg.105_1699306 JE.Lundberg.105_1724958 JE.Lundberg.105_1749952 JE.Lundberg.105_1891369 JE.Lundberg.105_2002096 JE.Lundberg.105_2032782 JE.Lundberg.105_2036841 JE.Lundberg.105_207683 JE.Lundberg.105_2092508 JE.Lundberg.105_2097503 JE.Lundberg.105_2104957 JE.Lundberg.105_2105542 JE.Lundberg.105_2214707 JE.Lundberg.105_2265234 JE.Lundberg.105_317994 JE.Lundberg.105_508586 JE.Lundberg.105_64379 JE.Lundberg.105_846390 JE.Lundberg.105_899364 JE.Lundberg.105_919427 JE.Lundberg.105_971903 JE.Lundberg.105_995454 JE.Lundberg.111_1193032 JE.Lundberg.111_1303127 JE.Lundberg.111_1489072 JE.Lundberg.111_1595524 JE.Lundberg.111_329492 JE.Lundberg.111_337222 JE.Lundberg.111_509393 JE.Lundberg.111_726055 JE.Lundberg.111_951054 JE.Lundberg.114_1014263 JE.Lundberg.114_1014521 JE.Lundberg.114_1103387 JE.Lundberg.114_1194943 JE.Lundberg.114_1277468 JE.Lundberg.114_1601259 JE.Lundberg.114_1681381 JE.Lundberg.114_254180 JE.Lundberg.114_261206 JE.Lundberg.114_592715 JE.Lundberg.114_603268 JE.Lundberg.117_1376407 JE.Lundberg.117_1522421 JE.Lundberg.117_1522992 JE.Lundberg.117_1780493 JE.Lundberg.117_2080552 JE.Lundberg.117_2080766 JE.Lundberg.117_2150496 JE.Lundberg.117_2213034 JE.Lundberg.117_536312 JE.Lundberg.117_621774 JE.Lundberg.117_862871 JE.Lundberg.120_2309763 JE.Lundberg.126_1761731 JE.Lundberg.126_216292 JE.Lundberg.129_1636154 JE.Lundberg.129_585231 JE.Lundberg.129_896563 JE.Lundberg.132_1769145 JE.Lundberg.132_377678 JE.Lundberg.135_1030309 JE.Lundberg.135_1084297 JE.Lundberg.135_1094092 JE.Lundberg.135_1097907 JE.Lundberg.135_1149411 JE.Lundberg.135_1151649 JE.Lundberg.135_1225957 JE.Lundberg.135_1332888 JE.Lundberg.135_143195 JE.Lundberg.135_272883 JE.Lundberg.135_284022 JE.Lundberg.135_342451 JE.Lundberg.135_349391 JE.Lundberg.135_384222 JE.Lundberg.135_56783 JE.Lundberg.135_57014 JE.Lundberg.135_57026 JE.Lundberg.135_62285 JE.Lundberg.135_631475 JE.Lundberg.135_644452 JE.Lundberg.135_704648 JE.Lundberg.135_727622 JE.Lundberg.135_730333 JE.Lundberg.135_743373 JE.Lundberg.135_865332 JE.Lundberg.135_92782 JE.Lundberg.138_411642 JE.Lundberg.141_340174 JE.Lundberg.144_1023104 JE.Lundberg.144_102438 JE.Lundberg.144_1039902 JE.Lundberg.144_1039991 JE.Lundberg.144_1040235 JE.Lundberg.144_1130124 JE.Lundberg.144_1154930 JE.Lundberg.144_1179997 JE.Lundberg.144_1183436 JE.Lundberg.144_1233093 JE.Lundberg.144_1286565 JE.Lundberg.144_128748 JE.Lundberg.144_1290781 JE.Lundberg.144_1293493 JE.Lundberg.144_1293642 JE.Lundberg.144_1308476 JE.Lundberg.144_1314834 JE.Lundberg.144_1435595 JE.Lundberg.144_149926 JE.Lundberg.144_1612419 JE.Lundberg.144_1632090 JE.Lundberg.144_224682 JE.Lundberg.144_240440 JE.Lundberg.144_26274 JE.Lundberg.144_314289 JE.Lundberg.144_315302 JE.Lundberg.144_335088 JE.Lundberg.144_354129 JE.Lundberg.144_420030 JE.Lundberg.144_460526 JE.Lundberg.144_488489 JE.Lundberg.144_548160 JE.Lundberg.144_587264 JE.Lundberg.144_603742 JE.Lundberg.144_615854 JE.Lundberg.144_640076 JE.Lundberg.144_644695 JE.Lundberg.144_762552 JE.Lundberg.144_87451 JE.Lundberg.144_883676 JE.Lundberg.144_930958 JE.Lundberg.144_974282 JE.Lundberg.171_181135 JE.Lundberg.171_2207561 JE.Lundberg.171_718680 JE.Lundberg.33_1057957 JE.Lundberg.60_1448571 JE.Lundberg.60_26491 JE.Lundberg.60_885042 JE.Lundberg.60_890546 JE.Lundberg.84_901415 JE.Lundberg.87_406164 JE.Lundberg.93_1764435 JE.Lundberg.93_537671 JE.Lundberg.99_1193324 JE.Lundberg.99_1222088 JE.Lundberg.99_1523859 JE.Lundberg.99_1580161 JE.Lundberg.99_1596839 JE.Lundberg.99_1827897 JE.Lundberg.99_1932741 JE.Lundberg.99_331604 JE.Lundberg.99_455699 JE.Lundberg.99_555718 JE.Lundberg.99_594305 JE.Soil.100_558317 JE.Soil.100_959297 JE.Soil.108_1100914 JE.Soil.108_11643 JE.Soil.108_1223344 JE.Soil.108_1247315 JE.Soil.108_1287990 JE.Soil.108_1317992 JE.Soil.108_133576 JE.Soil.108_370440 JE.Soil.108_392958 JE.Soil.108_409044 JE.Soil.108_870611 JE.Soil.112_650101 JE.Soil.112_941124 JE.Soil.116_1450524 JE.Soil.116_1886614 JE.Soil.116_216178 JE.Soil.116_437890 JE.Soil.120_1124640 JE.Soil.120_1213374 JE.Soil.120_201441 JE.Soil.120_248379 JE.Soil.120_289569 JE.Soil.120_302685 JE.Soil.120_333115 JE.Soil.120_497362 JE.Soil.120_528953 JE.Soil.120_573185 JE.Soil.120_872069 JE.Soil.120_872989 JE.Soil.120_930040 JE.Soil.120_934092 JE.Soil.120_949725 JE.Soil.120_985824 JE.Soil.136_1079126 JE.Soil.280_1127869 JE.Soil.280_595469 JE.Soil.284_1078294 JE.Soil.284_1583493 JE.Soil.284_2288076 JE.Soil.284_2854519 JE.Soil.284_533296 JE.Soil.28_1140112 JE.Soil.28_2238422 JE.Soil.28_3019678 JE.Soil.28_309780 JE.Soil.28_4124289 JE.Soil.28_955738 JE.Soil.296_1244504 JE.Soil.296_150103 JE.Soil.296_648067 JE.Soil.300_329998 JE.Soil.308_922107 JE.Soil.308_962183 JE.Soil.312_1790163 JE.Soil.316_738571 JE.Soil.316_928108 JE.Soil.32_1167170 JE.Soil.32_1610938 JE.Soil.32_1629083 JE.Soil.32_1661746 JE.Soil.32_925452 JE.Soil.4_2033489 JE.Soil.4_2460042 JE.Soil.4_475396 JE.Lundberg.102_569132 JE.Lundberg.102_708514 JE.Lundberg.102_738163 JE.Lundberg.102_1730218 JE.Lundberg.102_1737792 JE.Lundberg.105_54298 JE.Lundberg.105_55322 JE.Lundberg.105_85065 JE.Lundberg.105_85258 JE.Lundberg.105_134422 JE.Lundberg.105_200679 JE.Lundberg.105_373677 JE.Lundberg.105_436057 JE.Lundberg.105_747145 JE.Lundberg.105_899558 JE.Lundberg.105_988144 JE.Lundberg.105_1062548 JE.Lundberg.105_1099508 JE.Lundberg.105_1105242 JE.Lundberg.105_1152626 JE.Lundberg.105_1308182 JE.Lundberg.105_1334675 JE.Lundberg.105_1400887 JE.Lundberg.105_1472890 JE.Lundberg.105_1473524 JE.Lundberg.105_1646276 JE.Lundberg.105_1718280 JE.Lundberg.105_1741805 JE.Lundberg.105_1801086 JE.Lundberg.105_1904654 JE.Lundberg.105_2018744 JE.Lundberg.105_2027590 JE.Lundberg.105_2027746 JE.Lundberg.105_2036781 JE.Lundberg.105_2187053 JE.Lundberg.105_2255417 JE.Lundberg.105_2264515 JE.Lundberg.105_2274042 JE.Lundberg.108_540487 JE.Lundberg.108_1713004 JE.Lundberg.108_2159958 JE.Lundberg.111_64108 JE.Lundberg.111_149272 JE.Lundberg.111_361588 JE.Lundberg.111_477107 JE.Lundberg.111_497645 JE.Lundberg.111_688852 JE.Lundberg.111_989623 JE.Lundberg.111_1041701 JE.Lundberg.111_1175051 JE.Lundberg.111_1193113 JE.Lundberg.111_1228127 JE.Lundberg.111_1489005 JE.Lundberg.111_1499339 JE.Lundberg.111_1620595 JE.Lundberg.111_1640854 JE.Lundberg.111_1702438 JE.Lundberg.114_29803 JE.Lundberg.114_124982 JE.Lundberg.114_189118 JE.Lundberg.114_399971 JE.Lundberg.114_428620 JE.Lundberg.114_469336 JE.Lundberg.114_486567 JE.Lundberg.114_492917 JE.Lundberg.114_596815 JE.Lundberg.114_603351 JE.Lundberg.114_644622 JE.Lundberg.114_690967 JE.Lundberg.114_848901 JE.Lundberg.114_902464 JE.Lundberg.114_907727 JE.Lundberg.114_1082557 JE.Lundberg.114_1260294 JE.Lundberg.114_1336697 JE.Lundberg.114_1345572 JE.Lundberg.114_1546392 JE.Lundberg.114_1686986 JE.Lundberg.117_17342 JE.Lundberg.117_180415 JE.Lundberg.117_323011 JE.Lundberg.117_478058 JE.Lundberg.117_558661 JE.Lundberg.117_1205303 JE.Lundberg.117_1264873 JE.Lundberg.117_1344599 JE.Lundberg.117_1376747 JE.Lundberg.117_1852668 JE.Lundberg.120_1593413 JE.Lundberg.132_195732 JE.Lundberg.132_512940 JE.Lundberg.132_1592881 JE.Lundberg.132_1682238 JE.Lundberg.135_72776 JE.Lundberg.135_305504 JE.Lundberg.135_355311 JE.Lundberg.135_379161 JE.Lundberg.135_428057 JE.Lundberg.135_486493 JE.Lundberg.135_577589 JE.Lundberg.135_583039 JE.Lundberg.135_684060 JE.Lundberg.135_702420 JE.Lundberg.135_789662 JE.Lundberg.135_922987 JE.Lundberg.135_939563 JE.Lundberg.135_978308 JE.Lundberg.135_1002481 JE.Lundberg.135_1019069 JE.Lundberg.135_1337700 JE.Lundberg.135_1343203 JE.Lundberg.138_29845 JE.Lundberg.138_411806 JE.Lundberg.138_451270 JE.Lundberg.138_757790 JE.Lundberg.144_91390 JE.Lundberg.144_109425 JE.Lundberg.144_124115 JE.Lundberg.144_186758 JE.Lundberg.144_246106 JE.Lundberg.144_251990 JE.Lundberg.144_265070 JE.Lundberg.144_352749 JE.Lundberg.144_460314 JE.Lundberg.144_503094 JE.Lundberg.144_506700 JE.Lundberg.144_546174 JE.Lundberg.144_671557 JE.Lundberg.144_734652 JE.Lundberg.144_808800 JE.Lundberg.144_822175 JE.Lundberg.144_842017 JE.Lundberg.144_915926 JE.Lundberg.144_933612 JE.Lundberg.144_966592 JE.Lundberg.144_980379 JE.Lundberg.144_982327 JE.Lundberg.144_1035010 JE.Lundberg.144_1054120 JE.Lundberg.144_1105723 JE.Lundberg.144_1130327 JE.Lundberg.144_1174885 JE.Lundberg.144_1300044 JE.Lundberg.144_1308664 JE.Lundberg.144_1323093 JE.Lundberg.144_1343434 JE.Lundberg.144_1344999 JE.Lundberg.144_1355143 JE.Lundberg.144_1452560 JE.Lundberg.144_1575139 JE.Lundberg.144_1597101 JE.Lundberg.144_1603097 JE.Lundberg.144_1610634 JE.Lundberg.144_1614193 JE.Lundberg.144_1616382 JE.Lundberg.156_123248 JE.Lundberg.156_123401 JE.Lundberg.159_233327 JE.Lundberg.159_233427 JE.Lundberg.159_473863 JE.Lundberg.159_1578958 JE.Lundberg.162_759349 JE.Lundberg.162_1268561 JE.Lundberg.165_1167118 JE.Lundberg.171_68092 JE.Lundberg.171_181194 JE.Lundberg.171_664923 JE.Lundberg.171_670553 JE.Lundberg.171_718593 JE.Lundberg.171_1666682 JE.Lundberg.171_1715761 JE.Lundberg.171_1940259 JE.Lundberg.171_2191665 JE.Lundberg.30_302723 JE.Lundberg.39_868951 JE.Lundberg.60_1328319 JE.Lundberg.60_2201683 JE.Lundberg.75_45391 JE.Lundberg.78_140757 JE.Lundberg.78_426360 JE.Lundberg.78_657619 JE.Lundberg.78_721748 JE.Lundberg.78_776747 JE.Lundberg.78_887350 JE.Lundberg.78_1151521 JE.Lundberg.78_1313525 JE.Lundberg.78_1333994 JE.Lundberg.78_1680868 JE.Lundberg.78_1680901 JE.Lundberg.78_1805181 JE.Lundberg.78_1805324 JE.Lundberg.84_906873 JE.Lundberg.87_68278 JE.Lundberg.87_68556 JE.Lundberg.87_337984 JE.Lundberg.87_406291 JE.Lundberg.87_740898 JE.Lundberg.87_1606065 JE.Lundberg.90_1292559 JE.Lundberg.90_1477711 JE.Lundberg.93_473462 JE.Lundberg.93_1452736 JE.Lundberg.93_1764556 JE.Lundberg.93_1764567 JE.Lundberg.93_1946647 JE.Lundberg.96_1620779 JE.Lundberg.99_18145 JE.Lundberg.99_275363 JE.Lundberg.99_359505 JE.Lundberg.99_374219 JE.Lundberg.99_431332 JE.Lundberg.99_594414 JE.Lundberg.99_710000 JE.Lundberg.99_761675 JE.Lundberg.99_992168 JE.Lundberg.99_1127100 JE.Lundberg.99_1152200 JE.Lundberg.99_1199040 JE.Lundberg.99_1357675 JE.Lundberg.99_1687607 JE.Lundberg.99_1756443 JE.Lundberg.99_1756450 JE.Lundberg.99_1766183 JE.Lundberg.99_1895187 JE.Lundberg.99_2078344 JE.Lundberg.99_2153150 JE.Lundberg.99_2181827 JE.Soil.100_44298 JE.Soil.100_133170 JE.Soil.100_133349 JE.Soil.100_196396 JE.Soil.100_225632 JE.Soil.100_446724 JE.Soil.100_549905 JE.Soil.100_550105 JE.Soil.100_794789 JE.Soil.100_821080 JE.Soil.100_842057 JE.Soil.100_870012 JE.Soil.100_901528 JE.Soil.100_903113 JE.Soil.100_1002391 JE.Soil.108_103605 JE.Soil.108_135914 JE.Soil.108_224332 JE.Soil.108_272463 JE.Soil.108_292354 JE.Soil.108_310303 JE.Soil.108_348586 JE.Soil.108_372481 JE.Soil.108_400870 JE.Soil.108_471060 JE.Soil.108_471141 JE.Soil.108_560620 JE.Soil.108_571850 JE.Soil.108_603845 JE.Soil.108_745748 JE.Soil.108_777886 JE.Soil.108_824792 JE.Soil.108_970554 JE.Soil.108_1003696 JE.Soil.108_1024997 JE.Soil.108_1038119 JE.Soil.108_1107152 JE.Soil.108_1169115 JE.Soil.108_1203780 JE.Soil.108_1272288 JE.Soil.108_1287043 JE.Soil.112_73390 JE.Soil.112_73607 JE.Soil.112_124675 JE.Soil.112_168335 JE.Soil.112_276045 JE.Soil.112_662393 JE.Soil.112_1142822 JE.Soil.112_1272739 JE.Soil.116_271291 JE.Soil.116_284154 JE.Soil.116_455488 JE.Soil.116_1071596 JE.Soil.116_1291737 JE.Soil.116_1404673 JE.Soil.116_1621198 JE.Soil.116_2381076 JE.Soil.120_35631 JE.Soil.120_82458 JE.Soil.120_82665 JE.Soil.120_111516 JE.Soil.120_142058 JE.Soil.120_165548 JE.Soil.120_206555 JE.Soil.120_207227 JE.Soil.120_244969 JE.Soil.120_253857 JE.Soil.120_273275 JE.Soil.120_322189 JE.Soil.120_340439 JE.Soil.120_346738 JE.Soil.120_381027 JE.Soil.120_436064 JE.Soil.120_526791 JE.Soil.120_533032 JE.Soil.120_537157 JE.Soil.120_611629 JE.Soil.120_630535 JE.Soil.120_684910 JE.Soil.120_738343 JE.Soil.120_743649 JE.Soil.120_781339 JE.Soil.120_785816 JE.Soil.120_850130 JE.Soil.120_859679 JE.Soil.120_866930 JE.Soil.120_873568 JE.Soil.120_900360 JE.Soil.120_981705 JE.Soil.120_1007958 JE.Soil.120_1009692 JE.Soil.120_1090838 JE.Soil.120_1214920 JE.Soil.120_1215009 JE.Soil.136_68643 JE.Soil.136_788850 JE.Soil.136_1444480 JE.Soil.136_1870440 JE.Soil.144_261875 JE.Soil.144_456436 JE.Soil.144_538954 JE.Soil.144_1742546 JE.Soil.144_3329680 JE.Soil.144_3377625 JE.Soil.200_1974408 JE.Soil.280_5165 JE.Soil.280_403203 JE.Soil.280_437042 JE.Soil.280_478200 JE.Soil.280_1127518 JE.Soil.280_1216262 JE.Soil.280_1497300 JE.Soil.280_1510793 JE.Soil.280_1993929 JE.Soil.280_2539000 JE.Soil.280_2578154 JE.Soil.280_2903756 JE.Soil.280_3111873 JE.Soil.280_3345181 JE.Soil.280_3377267 JE.Soil.280_3446575 JE.Soil.284_2210 JE.Soil.284_48485 JE.Soil.284_48670 JE.Soil.284_53405 JE.Soil.284_87626 JE.Soil.284_138002 JE.Soil.284_157495 JE.Soil.284_163531 JE.Soil.284_202071 JE.Soil.284_454650 JE.Soil.284_533549 JE.Soil.284_1161768 JE.Soil.284_1932307 JE.Soil.284_2049517 JE.Soil.284_2300151 JE.Soil.284_2324044 JE.Soil.284_2656315 JE.Soil.284_2859367 JE.Soil.288_1614086 JE.Soil.296_125256 JE.Soil.296_362119 JE.Soil.296_635537 JE.Soil.296_637667 JE.Soil.296_678242 JE.Soil.296_686963 JE.Soil.296_703334 JE.Soil.296_1233692 JE.Soil.308_56575 JE.Soil.308_170723 JE.Soil.308_190921 JE.Soil.308_236651 JE.Soil.308_288059 JE.Soil.308_315771 JE.Soil.308_360154 JE.Soil.308_362884 JE.Soil.308_672070 JE.Soil.308_795352 JE.Soil.312_808778 JE.Soil.312_808964 JE.Soil.316_198774 JE.Soil.316_896741 JE.Soil.44_1888923 JE.Soil.4_466847 JE.Lundberg.102_391066 JE.Lundberg.102_1349229 JE.Lundberg.108_690164 JE.Lundberg.108_1572811 JE.Lundberg.111_286312 JE.Lundberg.111_384166 JE.Lundberg.111_546523 JE.Lundberg.111_751737 JE.Lundberg.111_1315847 JE.Lundberg.114_379793 JE.Lundberg.114_379895 JE.Lundberg.114_545626 JE.Lundberg.114_629195 JE.Lundberg.114_761968 JE.Lundberg.114_776834 JE.Lundberg.114_1040588 JE.Lundberg.114_1126163 JE.Lundberg.114_1219376 JE.Lundberg.114_1230164 JE.Lundberg.114_1379904 JE.Lundberg.114_1664600 JE.Lundberg.117_241819 JE.Lundberg.117_325948 JE.Lundberg.117_1638291 JE.Lundberg.120_789371 JE.Lundberg.126_1642532 JE.Lundberg.126_1705372 JE.Lundberg.12_580861 JE.Lundberg.12_1321503 JE.Lundberg.132_269769 JE.Lundberg.132_733863 JE.Lundberg.132_1167723 JE.Lundberg.135_49227 JE.Lundberg.135_506578 JE.Lundberg.135_526509 JE.Lundberg.135_1073434 JE.Lundberg.135_1122781 JE.Lundberg.138_962456 JE.Lundberg.141_28989 JE.Lundberg.141_87933 JE.Lundberg.141_663212 JE.Lundberg.141_683144 JE.Lundberg.147_881484 JE.Lundberg.147_1220849 JE.Lundberg.156_1821762 JE.Lundberg.15_136737 JE.Lundberg.15_1015739 JE.Lundberg.15_1667684 JE.Lundberg.15_1717524 JE.Lundberg.162_683783 JE.Lundberg.165_534929 JE.Lundberg.165_1040425 JE.Lundberg.165_1411009 JE.Lundberg.165_1411033 JE.Lundberg.168_63644 JE.Lundberg.168_63852 JE.Lundberg.168_979097 JE.Lundberg.171_570086 JE.Lundberg.171_660928 JE.Lundberg.171_1051621 JE.Lundberg.171_1271979 JE.Lundberg.171_1959696 JE.Lundberg.174_145065 JE.Lundberg.174_153492 JE.Lundberg.174_428997 JE.Lundberg.174_860546 JE.Lundberg.174_907428 JE.Lundberg.174_1291307 JE.Lundberg.177_1371776 JE.Lundberg.183_1152294 JE.Lundberg.183_1241612 JE.Lundberg.183_1255630 JE.Lundberg.186_1097882 JE.Lundberg.189_1386790 JE.Lundberg.18_1626781 JE.Lundberg.24_681954 JE.Lundberg.24_965191 JE.Lundberg.24_1727342 JE.Lundberg.30_65250 JE.Lundberg.30_802313 JE.Lundberg.30_1161926 JE.Lundberg.30_1299669 JE.Lundberg.33_187492 JE.Lundberg.33_286422 JE.Lundberg.33_764392 JE.Lundberg.33_773837 JE.Lundberg.33_832418 JE.Lundberg.36_1289685 JE.Lundberg.36_1329051 JE.Lundberg.36_1425032 JE.Lundberg.36_1873266 JE.Lundberg.39_439950 JE.Lundberg.39_518228 JE.Lundberg.39_869669 JE.Lundberg.39_961723 JE.Lundberg.39_1648009 JE.Lundberg.39_1654603 JE.Lundberg.3_94373 JE.Lundberg.3_1885560 JE.Lundberg.3_2398034 JE.Lundberg.3_2717287 JE.Lundberg.42_794653 JE.Lundberg.42_794766 JE.Lundberg.42_938180 JE.Lundberg.42_1536546 JE.Lundberg.45_357043 JE.Lundberg.45_731453 JE.Lundberg.45_900542 JE.Lundberg.45_900632 JE.Lundberg.45_1106187 JE.Lundberg.48_33778 JE.Lundberg.48_312673 JE.Lundberg.48_387894 JE.Lundberg.48_420101 JE.Lundberg.48_425771 JE.Lundberg.48_538066 JE.Lundberg.48_769074 JE.Lundberg.48_833249 JE.Lundberg.48_849238 JE.Lundberg.48_1078010 JE.Lundberg.48_1431845 JE.Lundberg.48_1706310 JE.Lundberg.51_1304983 JE.Lundberg.54_819519 JE.Lundberg.54_1337730 JE.Lundberg.63_1590466 JE.Lundberg.63_2172450 JE.Lundberg.66_152754 JE.Lundberg.66_845717 JE.Lundberg.66_1845260 JE.Lundberg.66_1960144 JE.Lundberg.66_1965940 JE.Lundberg.6_1174907 JE.Lundberg.6_1897110 JE.Lundberg.6_2165321 JE.Lundberg.6_2311862 JE.Lundberg.72_197116 JE.Lundberg.72_520846 JE.Lundberg.75_18566 JE.Lundberg.75_465912 JE.Lundberg.75_1412876 JE.Lundberg.75_1413045 JE.Lundberg.75_1809139 JE.Lundberg.78_171597 JE.Lundberg.78_474262 JE.Lundberg.78_474535 JE.Lundberg.78_838787 JE.Lundberg.78_839169 JE.Lundberg.78_1411180 JE.Lundberg.78_1713626 JE.Lundberg.78_1728656 JE.Lundberg.78_1728684 JE.Lundberg.78_1734040 JE.Lundberg.81_145936 JE.Lundberg.81_201348 JE.Lundberg.81_550531 JE.Lundberg.81_551117 JE.Lundberg.81_806576 JE.Lundberg.81_806831 JE.Lundberg.81_891661 JE.Lundberg.81_1320747 JE.Lundberg.81_1584432 JE.Lundberg.81_1702571 JE.Lundberg.81_1766307 JE.Lundberg.81_1924123 JE.Lundberg.81_1924219 JE.Lundberg.84_230623 JE.Lundberg.84_286647 JE.Lundberg.84_889804 JE.Lundberg.84_1094721 JE.Lundberg.84_1490366 JE.Lundberg.84_1502675 JE.Lundberg.84_1660414 JE.Lundberg.84_1665729 JE.Lundberg.84_1666021 JE.Lundberg.90_728841 JE.Lundberg.93_129835 JE.Lundberg.93_130055 JE.Lundberg.93_746818 JE.Lundberg.93_913104 JE.Lundberg.93_913305 JE.Lundberg.93_1447862 JE.Lundberg.96_487901 JE.Lundberg.96_488145 JE.Lundberg.96_488371 JE.Lundberg.96_515690 JE.Lundberg.96_732708 JE.Lundberg.96_774306 JE.Lundberg.96_1775885 JE.Lundberg.96_1781328 JE.Lundberg.99_102256 JE.Lundberg.99_211567 JE.Lundberg.99_696475 JE.Lundberg.99_1458182 JE.Lundberg.99_1722423 JE.Lundberg.99_1722662 JE.Lundberg.99_1932798 JE.Lundberg.9_1560588 JE.Lundberg.9_1924054 JE.Lundberg.9_2092153 JE.Soil.108_426574 JE.Soil.116_1616832 JE.Soil.12_1110268 JE.Soil.16_955565 JE.Soil.16_1071795 JE.Soil.16_1617335 JE.Soil.16_2172530 JE.Soil.184_861125 JE.Soil.188_2171 JE.Soil.192_333524 JE.Soil.192_797626 JE.Soil.192_816117 JE.Soil.192_816907 JE.Soil.196_1428173 JE.Soil.200_1281035 JE.Soil.204_712251 JE.Soil.204_1484538 JE.Soil.208_14903 JE.Soil.208_1199884 JE.Soil.208_1303850 JE.Soil.20_154532 JE.Soil.20_876784 JE.Soil.20_1062676 JE.Soil.20_1174325 JE.Soil.20_1239504 JE.Soil.20_1294347 JE.Soil.20_1673516 JE.Soil.20_1882294 JE.Soil.20_1887611 JE.Soil.20_2424994 JE.Soil.20_2595535 JE.Soil.20_2647863 JE.Soil.212_274320 JE.Soil.212_275179 JE.Soil.212_848567 JE.Soil.212_1182486 JE.Soil.212_1182846 JE.Soil.212_1508507 JE.Soil.212_2319062 JE.Soil.216_31458 JE.Soil.216_504599 JE.Soil.216_1016516 JE.Soil.216_1266632 JE.Soil.220_1784 JE.Soil.220_884227 JE.Soil.220_1662600 JE.Soil.220_1745811 JE.Soil.220_1780219 JE.Soil.224_1490124 JE.Soil.228_221426 JE.Soil.228_563927 JE.Soil.232_81828 JE.Soil.236_131709 JE.Soil.236_636297 JE.Soil.236_722646 JE.Soil.236_2162034 JE.Soil.240_22601 JE.Soil.240_1383913 JE.Soil.240_1571197 JE.Soil.240_1904247 JE.Soil.240_2212867 JE.Soil.244_701116 JE.Soil.244_981722 JE.Soil.244_1678773 JE.Soil.24_85415 JE.Soil.24_1678456 JE.Soil.24_1724591 JE.Soil.24_2358594 JE.Soil.24_2728199 JE.Soil.24_3105660 JE.Soil.252_165773 JE.Soil.256_48025 JE.Soil.256_151889 JE.Soil.264_1072615 JE.Soil.28_1545009 JE.Soil.28_2737369 JE.Soil.312_1354385 JE.Soil.32_166603 JE.Soil.32_376768 JE.Soil.32_829612 JE.Soil.36_80592 JE.Soil.36_1045163 JE.Soil.36_1710321 JE.Soil.36_1879168 JE.Soil.40_189586 JE.Soil.40_390764 JE.Soil.40_701396 JE.Soil.40_750984 JE.Soil.40_1191388 JE.Soil.40_1196850 JE.Soil.40_1855686 JE.Soil.44_1006482 JE.Soil.44_1351353 JE.Soil.44_2036928 JE.Soil.44_2322677 JE.Soil.44_2358628 JE.Soil.44_2676372 JE.Soil.44_2795859 JE.Soil.44_2930274 JE.Soil.44_3037251 JE.Soil.44_3243782 JE.Soil.48_177650 JE.Soil.48_183112 JE.Soil.48_1731824 JE.Soil.48_2047702 JE.Soil.48_2590579 JE.Soil.4_1019304 JE.Soil.4_1724515 JE.Soil.4_1928693 JE.Soil.4_2053960 JE.Soil.4_2054053 JE.Soil.56_1818260 JE.Soil.68_998342 JE.Soil.72_569995 JE.Soil.72_1322352 JE.Soil.76_2333289 JE.Soil.80_300111 JE.Soil.80_2265941 JE.Soil.84_2688713 JE.Soil.84_2811739 JE.Soil.84_3237265 JE.Soil.88_251192 JE.Soil.88_489736 JE.Soil.88_1497002 JE.Soil.8_176864 JE.Soil.8_2307696 JE.Soil.92_1180154 JE.Soil.92_1180230 JE.Soil.92_1826620 JE.Lundberg.102_1359613 JE.Lundberg.105_110492 JE.Lundberg.105_230678 JE.Lundberg.105_245543 JE.Lundberg.105_253408 JE.Lundberg.105_287754 JE.Lundberg.105_402924 JE.Lundberg.105_557501 JE.Lundberg.105_639112 JE.Lundberg.105_879165 JE.Lundberg.105_886344 JE.Lundberg.105_993042 JE.Lundberg.105_1002832 JE.Lundberg.105_1078083 JE.Lundberg.105_1255469 JE.Lundberg.105_1347180 JE.Lundberg.105_1580999 JE.Lundberg.105_1586304 JE.Lundberg.105_1820838 JE.Lundberg.105_1874957 JE.Lundberg.105_1961491 JE.Lundberg.105_2090024 JE.Lundberg.105_2104538 JE.Lundberg.108_369982 JE.Lundberg.108_672936 JE.Lundberg.108_1004860 JE.Lundberg.108_1040679 JE.Lundberg.108_1148647 JE.Lundberg.108_1560918 JE.Lundberg.111_333863 JE.Lundberg.111_1260900 JE.Lundberg.111_1459287 JE.Lundberg.111_1622792 JE.Lundberg.114_912301 JE.Lundberg.117_381109 JE.Lundberg.132_329034 JE.Lundberg.135_186427 JE.Lundberg.135_212707 JE.Lundberg.135_219711 JE.Lundberg.135_342418 JE.Lundberg.135_387217 JE.Lundberg.135_573250 JE.Lundberg.135_647189 JE.Lundberg.135_1062994 JE.Lundberg.135_1277920 JE.Lundberg.135_1342317 JE.Lundberg.18_66904 JE.Lundberg.18_497314 JE.Lundberg.96_731556 JE.Lundberg.99_342734 JE.Lundberg.99_581366 JE.Lundberg.99_607850 JE.Lundberg.99_676471 JE.Lundberg.99_1518100 JE.Lundberg.99_1528550 JE.Lundberg.99_1592194 JE.Lundberg.99_1621513 JE.Lundberg.99_1846435 JE.Soil.188_554249 JE.Soil.188_1805617 JE.Soil.192_90798 JE.Soil.192_91834 JE.Soil.192_184077 JE.Soil.192_209522 JE.Soil.192_257787 JE.Soil.192_313533 JE.Soil.192_400869 JE.Soil.192_408092 JE.Soil.192_426147 JE.Soil.192_563021 JE.Soil.192_820440 JE.Soil.192_884610 JE.Soil.192_904307 JE.Soil.192_985178 JE.Soil.192_1034681 JE.Soil.192_1081010 JE.Soil.192_1148204 JE.Soil.192_1193973 JE.Soil.192_1202201 JE.Soil.192_1262066 JE.Soil.192_1354928 JE.Soil.196_347906 JE.Soil.196_1108706 JE.Soil.196_1127894 JE.Soil.196_1155932 JE.Soil.196_1682829 JE.Soil.200_180910 JE.Soil.200_276444 JE.Soil.200_580947 JE.Soil.200_738740 JE.Soil.200_1063803 JE.Soil.200_1227871 JE.Soil.200_2030940 JE.Soil.204_1365250 JE.Soil.20_27445 JE.Soil.20_27651 JE.Soil.20_1793228 JE.Soil.20_2170718 JE.Soil.20_2408029 JE.Soil.220_180242 JE.Soil.220_328441 JE.Soil.220_339060 JE.Soil.220_613891 JE.Soil.220_1008054 JE.Soil.220_1146934 JE.Soil.220_1581941 JE.Soil.220_1667289 JE.Soil.220_2007914 JE.Soil.232_1462096 JE.Soil.28_269767 JE.Soil.28_598938 JE.Soil.28_1673418 JE.Soil.28_2206820 JE.Soil.28_2327326 JE.Soil.28_2412502 JE.Soil.28_2412506 JE.Soil.28_2564942 JE.Soil.28_2568582 JE.Soil.28_2775390 JE.Soil.28_4047784 JE.Soil.28_4093769 JE.Soil.32_115171 JE.Soil.32_128463 JE.Soil.32_145927 JE.Soil.32_204426 JE.Soil.32_390459 JE.Soil.32_414883 JE.Soil.32_432775 JE.Soil.32_493392 JE.Soil.32_499775 JE.Soil.32_572213 JE.Soil.32_687259 JE.Soil.32_812488 JE.Soil.32_1072063 JE.Soil.32_1168047 JE.Soil.32_1199926 JE.Soil.32_1458134 JE.Soil.32_1567651 JE.Soil.32_1658746 JE.Soil.32_1675497 JE.Soil.44_488365 JE.Soil.44_824864 JE.Soil.44_916012 JE.Soil.44_3113545 JE.Soil.44_3145410 JE.Soil.4_36749 JE.Soil.4_37096 JE.Soil.4_45260 JE.Soil.4_316887 JE.Soil.4_779349 JE.Soil.4_849688 JE.Soil.4_897804 JE.Soil.4_1069840 JE.Soil.4_1684256 JE.Soil.4_1842490 JE.Soil.4_1858773 JE.Soil.4_1919561 JE.Soil.4_2115227 JE.Soil.4_2164302 JE.Soil.4_2396195 JE.Soil.4_2579313 JE.Soil.4_2579504 JE.Soil.4_2933386 JE.Soil.8_1761790 JE.Lundberg.105_683438 JE.Lundberg.105_1142622 JE.Lundberg.105_1282709 JE.Lundberg.105_1410570 JE.Lundberg.105_1415646 JE.Lundberg.105_1837321 JE.Lundberg.105_2000139 JE.Lundberg.105_2190700 JE.Lundberg.111_247003 JE.Lundberg.111_316209 JE.Lundberg.126_685885 JE.Lundberg.135_63438 JE.Lundberg.135_337055 JE.Lundberg.135_366105 JE.Lundberg.135_383518 JE.Lundberg.135_384115 JE.Lundberg.135_407790 JE.Lundberg.135_511639 JE.Lundberg.135_633496 JE.Lundberg.135_658492 JE.Lundberg.135_685100 JE.Lundberg.135_685159 JE.Lundberg.135_724586 JE.Lundberg.135_744977 JE.Lundberg.135_825425 JE.Lundberg.135_978323 JE.Lundberg.135_980723 JE.Lundberg.135_1148216 JE.Lundberg.135_1149509 JE.Lundberg.135_1340219 JE.Lundberg.144_627419 JE.Lundberg.144_694878 JE.Lundberg.144_900462 JE.Lundberg.60_585396 JE.Lundberg.60_703247 JE.Lundberg.60_703492 JE.Lundberg.60_1857140 JE.Lundberg.99_402319 JE.Lundberg.99_1178825 JE.Lundberg.99_2320045 JE.Soil.100_217805 JE.Soil.100_423311 JE.Soil.108_191731 JE.Soil.108_348162 JE.Soil.108_402445 JE.Soil.108_406489 JE.Soil.108_620938 JE.Soil.108_810671 JE.Soil.108_823820 JE.Soil.108_844558 JE.Soil.108_1352563 JE.Soil.112_753214 JE.Soil.112_891956 JE.Soil.112_1150498 JE.Soil.112_1268289 JE.Soil.120_266287 JE.Soil.120_338357 JE.Soil.120_640281 JE.Soil.120_694312 JE.Soil.136_23611 JE.Soil.136_573383 JE.Soil.136_1096966 JE.Soil.136_1170482 JE.Soil.136_1869211 JE.Soil.184_269509 JE.Soil.184_270295 JE.Soil.184_479156 JE.Soil.184_556491 JE.Soil.184_797348 JE.Soil.196_681208 JE.Soil.200_384956 JE.Soil.200_440662 JE.Soil.200_488232 JE.Soil.200_488704 JE.Soil.200_942842 JE.Soil.200_1457959 JE.Soil.200_1572555 JE.Soil.200_1702516 JE.Soil.20_178161 JE.Soil.20_1566165 JE.Soil.20_2152530 JE.Soil.220_1606839 JE.Soil.220_1988922 JE.Soil.220_2096891 JE.Soil.280_94868 JE.Soil.280_1111587 JE.Soil.280_1444867 JE.Soil.280_1631865 JE.Soil.280_2967933 JE.Soil.28_183478 JE.Soil.28_183617 JE.Soil.28_480529 JE.Soil.28_632530 JE.Soil.28_774595 JE.Soil.28_872555 JE.Soil.28_912374 JE.Soil.28_1622946 JE.Soil.28_2126739 JE.Soil.28_2140336 JE.Soil.28_2323954 JE.Soil.28_3242026 JE.Soil.28_3260770 JE.Soil.28_3844620 JE.Soil.28_3881815 JE.Soil.296_686374 JE.Soil.296_686751 JE.Soil.308_464794 JE.Soil.32_138 JE.Soil.32_36223 JE.Soil.32_36323 JE.Soil.32_310565 JE.Soil.32_376447 JE.Soil.32_443194 JE.Soil.32_491201 JE.Soil.32_619138 JE.Soil.32_632335 JE.Soil.32_704247 JE.Soil.32_720365 JE.Soil.32_747789 JE.Soil.32_785768 JE.Soil.32_842413 JE.Soil.32_955143 JE.Soil.32_1007262 JE.Soil.32_1441244 JE.Soil.32_1447004 JE.Soil.32_1452929 JE.Soil.44_217376 JE.Soil.44_616251 JE.Soil.44_1014170 JE.Soil.44_1289601 JE.Soil.44_2505730 JE.Soil.4_26903 JE.Soil.4_84345 JE.Soil.4_134468 JE.Soil.4_363749 JE.Soil.4_497044 JE.Soil.4_765524 JE.Soil.4_852630 JE.Soil.4_872022 JE.Soil.4_1220947 JE.Soil.4_1281018 JE.Soil.4_1444168 JE.Soil.4_1444235 JE.Soil.4_1473540 JE.Soil.4_1748285 JE.Soil.4_1980753 JE.Soil.4_2021281 JE.Soil.4_2631986 JE.Soil.4_2638381 JE.Soil.4_2664188 JE.Soil.4_2877136 JE.Lundberg.105_324667 JE.Lundberg.105_1017610 JE.Lundberg.111_758851 JE.Lundberg.114_861184 JE.Lundberg.114_975639 JE.Lundberg.117_374958 JE.Lundberg.132_568587 JE.Lundberg.132_1578293 JE.Lundberg.135_81951 JE.Lundberg.135_125780 JE.Lundberg.135_186685 JE.Lundberg.135_457873 JE.Lundberg.135_752830 JE.Lundberg.135_988461 JE.Lundberg.135_1205230 JE.Lundberg.51_152747 JE.Lundberg.60_443793 JE.Lundberg.60_1028279 JE.Lundberg.60_1141754 JE.Lundberg.99_568027 JE.Lundberg.99_1394831 JE.Soil.108_159807 JE.Soil.108_534124 JE.Soil.108_711532 JE.Soil.108_759452 JE.Soil.108_998382 JE.Soil.108_1190764 JE.Soil.108_1246126 JE.Soil.108_1291335 JE.Soil.112_419626 JE.Soil.112_663448 JE.Soil.120_97412 JE.Soil.120_267196 JE.Soil.120_403581 JE.Soil.120_404901 JE.Soil.120_433940 JE.Soil.120_440330 JE.Soil.120_445790 JE.Soil.120_653129 JE.Soil.120_753511 JE.Soil.120_879869 JE.Soil.120_986696 JE.Soil.120_1066680 JE.Soil.120_1097060 JE.Soil.120_1143259 JE.Soil.120_1169721 JE.Soil.136_378110 JE.Soil.136_381516 JE.Soil.136_657725 JE.Soil.136_1651898 JE.Soil.144_2244167 JE.Soil.184_780625 JE.Soil.184_1034608 JE.Soil.184_1336050 JE.Soil.184_1802461 JE.Soil.196_1004912 JE.Soil.200_1015220 JE.Soil.20_88875 JE.Soil.20_520877 JE.Soil.20_1194860 JE.Soil.20_1731391 JE.Soil.20_2369136 JE.Soil.280_1134590 JE.Soil.280_1180505 JE.Soil.280_1181217 JE.Soil.280_3114096 JE.Soil.284_1307796 JE.Soil.28_49045 JE.Soil.28_279780 JE.Soil.28_312469 JE.Soil.28_722763 JE.Soil.28_1905722 JE.Soil.28_1922282 JE.Soil.28_2069841 JE.Soil.28_2742057 JE.Soil.28_3338064 JE.Soil.28_3463532 JE.Soil.28_3691814 JE.Soil.28_3714321 JE.Soil.308_113320 JE.Soil.32_39372 JE.Soil.32_241853 JE.Soil.32_247257 JE.Soil.32_537958 JE.Soil.32_764520 JE.Soil.32_782281 JE.Soil.32_1094225 JE.Soil.32_1156022 JE.Soil.32_1183655 JE.Soil.32_1319626 JE.Soil.32_1578613 JE.Soil.32_1581779 JE.Soil.32_1655951 JE.Soil.44_1097167 JE.Soil.4_122471 JE.Soil.4_147622 JE.Soil.4_204574 JE.Soil.4_247028 JE.Soil.4_247127 JE.Soil.4_437394 JE.Soil.4_561758 JE.Soil.4_563681 JE.Soil.4_941583 JE.Soil.4_1155630 JE.Soil.4_1191645 JE.Soil.4_1286920 JE.Soil.4_1724555 JE.Soil.4_1812197 JE.Soil.4_2038869 JE.Soil.4_2106018 JE.Soil.4_2114395 JE.Soil.4_2335751 JE.Soil.4_2385675 JE.Soil.4_2795269 JE.Soil.4_2852686 JE.Soil.4_2963073 JE.Lundberg.114_1574935 JE.Lundberg.123_60485 JE.Lundberg.123_867753 JE.Lundberg.126_22678 JE.Lundberg.126_386471 JE.Lundberg.126_499744 JE.Lundberg.126_1084056 JE.Lundberg.126_1547871 JE.Lundberg.126_1773965 JE.Lundberg.129_104776 JE.Lundberg.129_326640 JE.Lundberg.129_341885 JE.Lundberg.132_95332 JE.Lundberg.132_1043549 JE.Lundberg.135_255158 JE.Lundberg.138_863365 JE.Lundberg.141_272672 JE.Lundberg.141_842818 JE.Lundberg.141_848138 JE.Lundberg.144_59807 JE.Lundberg.144_430233 JE.Lundberg.144_1002741 JE.Lundberg.147_544618 JE.Lundberg.147_544651 JE.Lundberg.147_853581 JE.Lundberg.147_1275378 JE.Lundberg.147_1336671 JE.Lundberg.147_1358194 JE.Lundberg.147_1503043 JE.Lundberg.153_755574 JE.Lundberg.156_461898 JE.Lundberg.156_470350 JE.Lundberg.156_648788 JE.Lundberg.156_840321 JE.Lundberg.156_928768 JE.Lundberg.156_1442203 JE.Lundberg.159_7113 JE.Lundberg.159_456445 JE.Lundberg.159_1159411 JE.Lundberg.159_1492293 JE.Lundberg.159_1815200 JE.Lundberg.159_1817183 JE.Lundberg.162_300993 JE.Lundberg.162_586532 JE.Lundberg.162_1397599 JE.Lundberg.162_1670548 JE.Lundberg.162_1670797 JE.Lundberg.165_216317 JE.Lundberg.165_793133 JE.Lundberg.165_1047023 JE.Lundberg.165_1505493 JE.Lundberg.168_280327 JE.Lundberg.168_385499 JE.Lundberg.168_444583 JE.Lundberg.168_536183 JE.Lundberg.168_696867 JE.Lundberg.168_929134 JE.Lundberg.168_1192047 JE.Lundberg.168_1233506 JE.Lundberg.168_1235056 JE.Lundberg.171_2258733 JE.Lundberg.27_600124 JE.Lundberg.39_1165952 JE.Lundberg.3_2359742 JE.Lundberg.48_276878 JE.Lundberg.48_703259 JE.Lundberg.78_1881647 JE.Lundberg.81_666933 JE.Lundberg.81_1864640 JE.Lundberg.81_1864879 JE.Lundberg.84_1362781 JE.Lundberg.84_1363025 JE.Lundberg.84_1849775 JE.Lundberg.87_911602 JE.Lundberg.93_1217981 JE.Lundberg.96_585525 JE.Soil.112_486984 JE.Soil.208_699477 JE.Soil.20_390900 JE.Soil.220_586776 JE.Soil.228_262429 JE.Soil.228_496626 JE.Soil.228_812534 JE.Soil.228_847340 JE.Soil.232_963065 JE.Soil.236_371874 JE.Soil.248_1395830 JE.Soil.256_652693 JE.Soil.272_1876480 JE.Soil.56_1255349 JE.Soil.56_1857295 JE.Soil.72_1257535 JE.Soil.76_141493 JE.Soil.76_746138 JE.Soil.84_2226143 JE.Lundberg.102_1028220 JE.Lundberg.102_1067718 JE.Lundberg.102_1706267 JE.Lundberg.102_1734379 JE.Lundberg.105_481286 JE.Lundberg.108_205652 JE.Lundberg.111_320984 JE.Lundberg.111_536332 JE.Lundberg.111_1341824 JE.Lundberg.111_1517638 JE.Lundberg.120_2026036 JE.Lundberg.153_191724 JE.Lundberg.153_886914 JE.Lundberg.153_887064 JE.Lundberg.153_1381785 JE.Lundberg.162_681948 JE.Lundberg.162_682017 JE.Lundberg.162_939133 JE.Lundberg.165_1471185 JE.Lundberg.165_1471373 JE.Lundberg.171_122361 JE.Lundberg.171_564730 JE.Lundberg.171_1055747 JE.Lundberg.171_1219139 JE.Lundberg.171_1262612 JE.Lundberg.171_1724553 JE.Lundberg.174_235958 JE.Lundberg.174_638081 JE.Lundberg.180_447855 JE.Lundberg.180_953451 JE.Lundberg.180_1357837 JE.Lundberg.183_113510 JE.Lundberg.183_569004 JE.Lundberg.183_1073795 JE.Lundberg.186_624430 JE.Lundberg.186_1629126 JE.Lundberg.192_168255 JE.Lundberg.192_1785034 JE.Soil.100_233788 JE.Soil.100_894944 JE.Soil.108_1283294 JE.Soil.112_1120233 JE.Soil.120_630015 JE.Soil.120_897628 JE.Soil.120_897700 JE.Soil.120_897829 JE.Soil.120_1099964 JE.Soil.120_1167903 JE.Soil.12_2022418 JE.Soil.184_900719 JE.Soil.196_1648353 JE.Soil.204_371964 JE.Soil.204_502666 JE.Soil.204_1427005 JE.Soil.20_1765372 JE.Soil.216_282278 JE.Soil.216_282379 JE.Soil.232_2059309 JE.Soil.280_842270 JE.Soil.280_2354786 JE.Soil.284_1738136 JE.Soil.28_3342491 JE.Soil.28_3643947 JE.Soil.300_105945 JE.Soil.304_915518 JE.Soil.304_915772 JE.Soil.304_1120192 JE.Soil.304_1419345 JE.Soil.308_173999 JE.Soil.308_256624 JE.Soil.312_51561 JE.Soil.312_51770 JE.Soil.312_778379 JE.Soil.312_1295796 JE.Soil.40_1139605 JE.Soil.40_1139707 JE.Soil.44_1243236 JE.Soil.44_1668619 JE.Soil.48_1233590 JE.Soil.48_1483077 JE.Soil.48_1620939 JE.Soil.48_3510224 JE.Soil.108_120779 JE.Soil.108_210200 JE.Soil.108_265805 JE.Soil.108_286802 JE.Soil.108_337932 JE.Soil.108_429483 JE.Soil.108_516931 JE.Soil.108_532539 JE.Soil.108_586512 JE.Soil.108_658603 JE.Soil.108_731144 JE.Soil.108_803603 JE.Soil.108_840900 JE.Soil.108_905449 JE.Soil.108_918285 JE.Soil.108_1000242 JE.Soil.108_1044960 JE.Soil.108_1077812 JE.Soil.108_1098685 JE.Soil.108_1161416 JE.Soil.108_1207085 JE.Soil.108_1228635 JE.Soil.108_1328282 JE.Soil.112_100841 JE.Soil.112_132116 JE.Soil.112_244935 JE.Soil.112_578498 JE.Soil.112_679491 JE.Soil.112_841115 JE.Soil.112_1061769 JE.Soil.112_1259078 JE.Soil.116_1693179 JE.Soil.120_11399 JE.Soil.120_27748 JE.Soil.120_152732 JE.Soil.120_239524 JE.Soil.120_246530 JE.Soil.120_369250 JE.Soil.120_517499 JE.Soil.120_578076 JE.Soil.120_621994 JE.Soil.120_946902 JE.Soil.120_967070 JE.Soil.120_1064795 JE.Soil.120_1137819 JE.Soil.120_1206550 JE.Soil.128_502589 JE.Soil.136_794850 JE.Soil.136_1435396 JE.Soil.144_734039 JE.Soil.144_1690880 JE.Soil.144_3079272 JE.Soil.280_9906 JE.Soil.280_1236071 JE.Soil.280_1336776 JE.Soil.280_1802362 JE.Soil.280_2286353 JE.Soil.280_2419498 JE.Soil.280_2419749 JE.Soil.280_3282248 JE.Soil.296_146548 JE.Soil.296_875411 JE.Soil.296_1006301 JE.Soil.296_1491244 JE.Soil.296_1656359 JE.Soil.296_1731995 JE.Soil.300_652343 JE.Soil.300_1025627 JE.Soil.308_150815 JE.Soil.308_150823 JE.Soil.308_1066215 JE.Soil.320_986254 JE.Soil.320_1759695 JE.Lundberg.105_810756 JE.Lundberg.108_1508132 JE.Lundberg.111_1678379 JE.Lundberg.114_280159 JE.Lundberg.114_1618194 JE.Lundberg.114_1632245 JE.Lundberg.138_245222 JE.Lundberg.147_239334 JE.Lundberg.147_693760 JE.Lundberg.15_848451 JE.Lundberg.165_243503 JE.Lundberg.171_151443 JE.Lundberg.171_281534 JE.Lundberg.171_784751 JE.Lundberg.171_913160 JE.Lundberg.171_988903 JE.Lundberg.171_1521652 JE.Lundberg.171_1818294 JE.Lundberg.174_657972 JE.Lundberg.27_2344176 JE.Lundberg.30_727538 JE.Lundberg.30_727706 JE.Lundberg.33_62065 JE.Lundberg.39_979655 JE.Lundberg.45_81014 JE.Lundberg.45_138250 JE.Lundberg.45_228966 JE.Lundberg.45_473288 JE.Lundberg.45_842314 JE.Lundberg.45_908666 JE.Lundberg.45_1014297 JE.Lundberg.45_1071135 JE.Lundberg.45_1216433 JE.Lundberg.45_1531296 JE.Lundberg.51_957838 JE.Lundberg.78_87286 JE.Lundberg.78_609793 JE.Lundberg.78_642993 JE.Lundberg.78_1800729 JE.Lundberg.84_93171 JE.Lundberg.84_354195 JE.Lundberg.84_587000 JE.Lundberg.84_1756027 JE.Lundberg.84_1756147 JE.Lundberg.87_1551424 JE.Lundberg.87_1629660 JE.Lundberg.87_1629890 JE.Lundberg.93_255721 JE.Lundberg.93_402253 JE.Lundberg.93_729192 JE.Lundberg.93_1225644 JE.Lundberg.93_1792423 JE.Lundberg.99_589493 JE.Soil.116_870937 JE.Soil.120_803364 JE.Soil.20_1617905 JE.Soil.28_2581069 JE.Soil.28_2862101 JE.Soil.28_2886858 JE.Soil.320_550504 JE.Soil.32_272414 JE.Soil.32_648708 JE.Soil.32_1556885 JE.Soil.4_195867 JE.Soil.4_620982 JE.Soil.4_1476374 JE.Soil.4_2846054 JE.Lundberg.132_1411593 JE.Soil.108_255 JE.Soil.108_930 JE.Soil.108_11662 JE.Soil.108_58329 JE.Soil.108_58844 JE.Soil.108_91939 JE.Soil.108_92112 JE.Soil.108_133865 JE.Soil.108_151928 JE.Soil.108_163172 JE.Soil.108_167442 JE.Soil.108_167615 JE.Soil.108_277997 JE.Soil.108_279213 JE.Soil.108_420753 JE.Soil.108_434188 JE.Soil.108_522851 JE.Soil.108_663109 JE.Soil.108_717648 JE.Soil.108_793545 JE.Soil.108_794560 JE.Soil.108_872200 JE.Soil.108_881503 JE.Soil.108_891617 JE.Soil.108_893126 JE.Soil.108_893337 JE.Soil.108_945315 JE.Soil.108_978341 JE.Soil.108_993139 JE.Soil.108_995423 JE.Soil.108_1023676 JE.Soil.108_1072694 JE.Soil.108_1125974 JE.Soil.108_1148144 JE.Soil.108_1158962 JE.Soil.108_1289633 JE.Soil.108_1303433 JE.Soil.108_1304254 JE.Soil.108_1308253 JE.Soil.108_1345619 JE.Soil.108_1353553 JE.Soil.120_338199 JE.Soil.120_342513 JE.Soil.120_371460 JE.Soil.120_499398 JE.Soil.120_630374 JE.Soil.120_642381 JE.Soil.120_1246105 JE.Soil.284_2742612 JE.Soil.308_292358 JE.Soil.316_71729 JE.Soil.316_441897 JE.Soil.316_1239428 JE.Soil.108_241648 JE.Soil.108_510056 JE.Soil.108_527426 JE.Soil.108_660673 JE.Soil.108_883428 JE.Soil.108_901363 JE.Soil.108_1101549 JE.Soil.108_1319310 JE.Soil.112_9804 JE.Soil.120_25316 JE.Soil.120_32777 JE.Soil.120_166419 JE.Soil.120_182313 JE.Soil.120_271694 JE.Soil.120_416848 JE.Soil.120_581450 JE.Soil.120_853816 JE.Soil.120_853892 JE.Soil.120_972463 JE.Soil.136_225956 JE.Soil.136_955555 JE.Soil.136_1288992 JE.Soil.136_1639289 JE.Soil.136_1887779 JE.Soil.276_1693433 JE.Soil.296_115664 JE.Soil.296_149489 JE.Soil.296_631085 JE.Soil.296_631921 JE.Soil.296_985812 JE.Soil.296_1080659 JE.Soil.296_1108378 JE.Soil.316_116173 JE.Soil.316_532956 JE.Soil.316_612950 JE.Soil.316_613451 JE.Lundberg.111_1088150 JE.Soil.112_378966 JE.Soil.112_1161910 JE.Soil.116_64625 JE.Soil.116_661597 JE.Soil.116_1154536 JE.Soil.120_36819 JE.Soil.120_111901 JE.Soil.120_189336 JE.Soil.120_275146 JE.Soil.120_446747 JE.Soil.120_490753 JE.Soil.120_668082 JE.Soil.120_755862 JE.Soil.120_931695 JE.Soil.120_1050745 JE.Soil.120_1153081 JE.Soil.120_1193859 JE.Soil.120_1213208 JE.Soil.120_1222951 JE.Soil.280_3294537 JE.Soil.296_385222 JE.Soil.296_671852 JE.Soil.296_691239 JE.Soil.296_1137614 JE.Soil.296_1401232 JE.Soil.296_1737440 JE.Soil.296_1770082 JE.Soil.304_198607 JE.Soil.316_959736 JE.Soil.316_1203431 JE.Soil.320_2432788 JE.Lundberg.156_230961 JE.Lundberg.156_1753671 JE.Lundberg.168_1331982 JE.Lundberg.168_1332157 JE.Lundberg.183_58338 JE.Lundberg.189_229305 JE.Lundberg.66_1246805 JE.Lundberg.75_1651797 JE.Lundberg.78_1341500 JE.Lundberg.84_705934 JE.Lundberg.84_1808036 JE.Lundberg.87_1103988 JE.Lundberg.93_523719 JE.Lundberg.93_524021 JE.Lundberg.93_558936 JE.Lundberg.93_1571007 JE.Lundberg.93_1951424 JE.Lundberg.93_1951604 JE.Lundberg.93_1967663 JE.Lundberg.96_415144 JE.Soil.100_491624 JE.Soil.112_290082 JE.Soil.12_1827897 JE.Soil.24_777443 JE.Soil.24_967459 JE.Soil.24_2728026 JE.Soil.36_1126463 JE.Soil.4_309231 JE.Soil.4_2864151 JE.Lundberg.105_2114196 JE.Lundberg.111_989814 JE.Lundberg.114_1546544 JE.Lundberg.117_1101072 JE.Lundberg.135_34647 JE.Lundberg.135_1084129 JE.Lundberg.144_740651 JE.Lundberg.144_974117 JE.Lundberg.144_1267488 JE.Lundberg.144_1311124 JE.Lundberg.144_1512419 JE.Lundberg.99_894435 JE.Lundberg.99_1750960 JE.Lundberg.132_714509 JE.Lundberg.132_714532 JE.Lundberg.132_1872823 JE.Lundberg.144_578824 JE.Lundberg.147_869000 JE.Lundberg.150_222683 JE.Lundberg.156_1577843 JE.Lundberg.162_322239 JE.Lundberg.162_873247 JE.Lundberg.162_873510 JE.Lundberg.168_639959 JE.Soil.116_2047440 JE.Soil.228_496965 JE.Soil.124_1148437 JE.Soil.124_1949012 JE.Soil.288_33931 JE.Soil.296_1639642 JE.Soil.304_924740 JE.Soil.308_95614 JE.Soil.316_495106 JE.Lundberg.111_1459424 JE.Lundberg.114_966890 JE.Lundberg.114_1728040 JE.Lundberg.117_1321628 JE.Lundberg.135_778729 JE.Lundberg.99_2102479 JE.Soil.108_51069 JE.Soil.108_1189613 JE.Soil.116_1283552 JE.Soil.120_975088 JE.Soil.316_322220 JE.Soil.316_418617 JE.Soil.112_1279013 JE.Soil.120_117505 JE.Soil.144_962302 JE.Soil.284_383859 JE.Soil.284_1498686 JE.Lundberg.114_76932 JE.Lundberg.117_400321 JE.Lundberg.117_884238 JE.Lundberg.33_1057981 JE.Lundberg.99_746439 JE.Lundberg.99_1029466 JE.Lundberg.135_114449 JE.Lundberg.135_752699 JE.Lundberg.111_951175 JE.Lundberg.99_1500799 JE.Lundberg.114_1574665 JE.Lundberg.144_198887 JE.Lundberg.135_965875 JE.Lundberg.135_1164107 JE.Lundberg.144_1047533 JE.Lundberg.99_881547 JE.Lundberg.144_973699 JE.Lundberg.159_16378 JE.Soil.4_1287509 JE.Soil.4_1812356 JE.Lundberg.114_538371 JE.Lundberg.144_309957 JE.Lundberg.108_2210952 JE.Lundberg.108_1626318 JE.Lundberg.144_546230 JE.Lundberg.144_1112407 JE.Lundberg.114_1200709 JE.Lundberg.183_1464743 JE.Lundberg.114_464356 JE.Lundberg.99_1222286 JE.Lundberg.132_165522 JE.Soil.284_1077750 JE.Lundberg.135_783933 JE.Lundberg.144_1496025 JE.Lundberg.144_644754 JE.Lundberg.144_1353272 JE.Lundberg.153_1634 JE.Soil.280_3293992 JE.Soil.32_977953 JE.Soil.120_173200 JE.Soil.280_782 JE.Soil.8_1909928 JE.Lundberg.117_52800 JE.Lundberg.144_634323 JE.Soil.56_495583 JE.Lundberg.144_791064 JE.Lundberg.123_1506599 JE.Lundberg.105_2065124 JE.Lundberg.135_1059599 JE.Lundberg.135_1254074 JE.Lundberg.135_1294192 JE.Lundberg.135_1294284 JE.Lundberg.135_232133 JE.Lundberg.135_247653 JE.Lundberg.135_27071 JE.Lundberg.141_931139 JE.Lundberg.144_1050256 JE.Lundberg.99_2109127 JE.Soil.220_1442540 JE.Soil.220_2021879 JE.Soil.220_2073295 JE.Soil.44_1199041 JE.Lundberg.144_209324 JE.Lundberg.111_132890 JE.Lundberg.126_338863 JE.Lundberg.165_591506 JE.Lundberg.63_607111 JE.Soil.316_1146077 JE.Soil.40_1105622 JE.Lundberg.102_1706044 JE.Lundberg.144_48200 JE.Soil.316_811689 JE.Lundberg.102_1217124 JE.Lundberg.102_1568151 JE.Lundberg.105_2059150 JE.Lundberg.105_223168 JE.Lundberg.108_848923 JE.Lundberg.111_1517777 JE.Lundberg.111_1683215 JE.Lundberg.111_393842 JE.Lundberg.114_1689539 JE.Lundberg.114_1700487 JE.Lundberg.114_28666 JE.Lundberg.114_653367 JE.Lundberg.117_884167 JE.Lundberg.120_943901 JE.Lundberg.123_1689505 JE.Lundberg.123_1694852 JE.Lundberg.123_363555 JE.Lundberg.126_1111011 JE.Lundberg.126_1548104 JE.Lundberg.126_1774078 JE.Lundberg.126_480446 JE.Lundberg.126_902407 JE.Lundberg.129_1517765 JE.Lundberg.129_33689 JE.Lundberg.129_79906 JE.Lundberg.129_80175 JE.Lundberg.129_80959 JE.Lundberg.129_858395 JE.Lundberg.132_256559 JE.Lundberg.135_260349 JE.Lundberg.138_1228703 JE.Lundberg.138_1228860 JE.Lundberg.138_1418840 JE.Lundberg.138_153139 JE.Lundberg.138_1760757 JE.Lundberg.138_942043 JE.Lundberg.144_1241370 JE.Lundberg.144_1280896 JE.Lundberg.144_180520 JE.Lundberg.144_203792 JE.Lundberg.144_256543 JE.Lundberg.144_651039 JE.Lundberg.144_779077 JE.Lundberg.147_50049 JE.Lundberg.153_1387046 JE.Lundberg.153_191468 JE.Lundberg.162_1397705 JE.Lundberg.165_243779 JE.Lundberg.168_444246 JE.Lundberg.171_1262338 JE.Lundberg.171_1879512 JE.Lundberg.171_283561 JE.Lundberg.174_120622 JE.Lundberg.186_985923 JE.Lundberg.186_986191 JE.Lundberg.189_1199063 JE.Lundberg.57_1697749 JE.Lundberg.78_1410278 JE.Lundberg.81_1434118 JE.Lundberg.81_1627136 JE.Lundberg.90_1609546 JE.Lundberg.93_559062 JE.Lundberg.96_910955 JE.Soil.112_255102 JE.Soil.196_1834955 JE.Soil.304_378648 JE.Soil.312_791309 JE.Soil.316_1150452 JE.Soil.32_1485486 JE.Soil.48_250317 JE.Soil.4_2236400 JE.Soil.64_992398 JE.Soil.8_1834597 JE.Lundberg.138_1755419 JE.Lundberg.165_1578642 JE.Soil.40_373605 JE.Lundberg.144_1462288 JE.Lundberg.114_1627279 JE.Lundberg.48_1683251 JE.Lundberg.111_887953 JE.Lundberg.114_964646 JE.Lundberg.102_1220641 JE.Lundberg.105_172237 JE.Lundberg.105_458335 JE.Lundberg.111_498804 JE.Lundberg.102_1349414 JE.Lundberg.102_1715145 JE.Lundberg.117_2071317 JE.Lundberg.117_1502132 JE.Lundberg.117_812033 JE.Lundberg.42_1261838 JE.Lundberg.63_485952 JE.Soil.108_988364 JE.Lundberg.111_76803 JE.Lundberg.144_1063819 JE.Lundberg.144_40716 JE.Lundberg.15_1812174 JE.Lundberg.171_1429913 JE.Lundberg.105_1158434 JE.Lundberg.105_1539410 JE.Lundberg.105_1608044 JE.Lundberg.105_1643449 JE.Lundberg.105_1804647 JE.Lundberg.105_657897 JE.Lundberg.105_657998 JE.Lundberg.105_682397 JE.Lundberg.105_790290 JE.Lundberg.108_2407952 JE.Lundberg.111_1196291 JE.Lundberg.111_1462285 JE.Lundberg.111_308067 JE.Lundberg.111_584281 JE.Lundberg.111_76931 JE.Lundberg.111_77062 JE.Lundberg.111_991535 JE.Lundberg.114_1173876 JE.Lundberg.114_25604 JE.Lundberg.114_25614 JE.Lundberg.114_25764 JE.Lundberg.114_269003 JE.Lundberg.114_269190 JE.Lundberg.114_576548 JE.Lundberg.114_648187 JE.Lundberg.114_7295 JE.Lundberg.114_7299 JE.Lundberg.114_79075 JE.Lundberg.114_887637 JE.Lundberg.117_1239650 JE.Lundberg.117_1924021 JE.Lundberg.117_2022823 JE.Lundberg.117_2062689 JE.Lundberg.117_2076554 JE.Lundberg.117_863792 JE.Lundberg.126_943492 JE.Lundberg.132_1158394 JE.Lundberg.132_1770815 JE.Lundberg.135_572635 JE.Lundberg.144_1089313 JE.Lundberg.144_1170627 JE.Lundberg.144_133006 JE.Lundberg.144_1573392 JE.Lundberg.144_295695 JE.Lundberg.144_295720 JE.Lundberg.144_295740 JE.Lundberg.144_380209 JE.Lundberg.144_680975 JE.Lundberg.144_68327 JE.Lundberg.144_973709 JE.Lundberg.171_730643 JE.Lundberg.183_101178 JE.Lundberg.18_1094949 JE.Lundberg.18_1523011 JE.Lundberg.18_1724794 JE.Lundberg.27_1103292 JE.Lundberg.33_42114 JE.Lundberg.3_1319217 JE.Lundberg.51_1473762 JE.Lundberg.54_425417 JE.Lundberg.60_913751 JE.Lundberg.63_2038258 JE.Lundberg.63_2296562 JE.Lundberg.63_296034 JE.Lundberg.63_30033 JE.Lundberg.63_705875 JE.Lundberg.66_1754143 JE.Lundberg.66_468683 JE.Lundberg.72_1125185 JE.Lundberg.72_1296375 JE.Lundberg.72_1499869 JE.Lundberg.72_1709876 JE.Lundberg.72_1858043 JE.Lundberg.78_1587061 JE.Lundberg.78_1689124 JE.Lundberg.81_1380239 JE.Lundberg.81_1435939 JE.Lundberg.81_2100434 JE.Lundberg.84_596981 JE.Lundberg.84_846221 JE.Lundberg.93_207875 JE.Lundberg.93_394805 JE.Lundberg.93_642945 JE.Lundberg.96_302635 JE.Lundberg.99_1600857 JE.Lundberg.99_1964549 JE.Lundberg.99_413138 JE.Lundberg.99_903742 JE.Lundberg.9_1527300 JE.Soil.108_1131043 JE.Soil.108_232314 JE.Soil.108_625101 JE.Soil.108_969723 JE.Soil.120_788959 JE.Soil.180_770787 JE.Soil.188_1512465 JE.Soil.216_1498498 JE.Soil.276_2464743 JE.Soil.316_33209 JE.Soil.32_1152891 JE.Soil.44_1163985 JE.Soil.4_1141096 JE.Lundberg.105_788867 JE.Lundberg.105_1643319 JE.Lundberg.105_1804466 JE.Lundberg.108_2116204 JE.Lundberg.111_141003 JE.Lundberg.111_229956 JE.Lundberg.111_382597 JE.Lundberg.111_1011744 JE.Lundberg.111_1281485 JE.Lundberg.111_1479160 JE.Lundberg.114_193805 JE.Lundberg.114_739605 JE.Lundberg.114_794109 JE.Lundberg.114_944590 JE.Lundberg.114_1370694 JE.Lundberg.117_2030405 JE.Lundberg.144_575311 JE.Lundberg.144_575429 JE.Lundberg.15_190421 JE.Lundberg.162_628570 JE.Lundberg.171_250844 JE.Lundberg.171_646760 JE.Lundberg.171_994552 JE.Lundberg.171_1016093 JE.Lundberg.171_1150156 JE.Lundberg.171_1222022 JE.Lundberg.171_1429932 JE.Lundberg.171_1430110 JE.Lundberg.171_1493890 JE.Lundberg.183_1392460 JE.Lundberg.183_1392624 JE.Lundberg.183_1557013 JE.Lundberg.189_463592 JE.Lundberg.18_1724909 JE.Lundberg.18_1961684 JE.Lundberg.18_1961843 JE.Lundberg.24_2006315 JE.Lundberg.27_1103317 JE.Lundberg.27_1359846 JE.Lundberg.33_297487 JE.Lundberg.39_466424 JE.Lundberg.42_32779 JE.Lundberg.42_513599 JE.Lundberg.42_831635 JE.Lundberg.42_1482697 JE.Lundberg.45_271882 JE.Lundberg.45_704339 JE.Lundberg.45_789117 JE.Lundberg.45_1011995 JE.Lundberg.45_1016554 JE.Lundberg.45_1016735 JE.Lundberg.45_1017153 JE.Lundberg.45_1100840 JE.Lundberg.45_1314326 JE.Lundberg.45_1345835 JE.Lundberg.45_1411304 JE.Lundberg.45_1454912 JE.Lundberg.51_2409962 JE.Lundberg.54_220547 JE.Lundberg.54_1131735 JE.Lundberg.60_155240 JE.Lundberg.60_226497 JE.Lundberg.63_50923 JE.Lundberg.63_497479 JE.Lundberg.63_706131 JE.Lundberg.63_1076399 JE.Lundberg.63_2013868 JE.Lundberg.63_2019561 JE.Lundberg.63_2050939 JE.Lundberg.63_2263303 JE.Lundberg.66_101136 JE.Lundberg.66_933457 JE.Lundberg.66_1010157 JE.Lundberg.66_1080753 JE.Lundberg.66_1547524 JE.Lundberg.66_1631689 JE.Lundberg.66_1754319 JE.Lundberg.66_1821199 JE.Lundberg.66_1913209 JE.Lundberg.66_1943954 JE.Lundberg.72_278501 JE.Lundberg.72_690468 JE.Lundberg.72_1180940 JE.Lundberg.72_1296683 JE.Lundberg.72_1710060 JE.Lundberg.75_8472 JE.Lundberg.75_104430 JE.Lundberg.75_624951 JE.Lundberg.75_780135 JE.Lundberg.75_2068963 JE.Lundberg.78_354563 JE.Lundberg.78_1005436 JE.Lundberg.78_1159338 JE.Lundberg.78_1159619 JE.Lundberg.78_1449838 JE.Lundberg.78_1450083 JE.Lundberg.78_1454041 JE.Lundberg.78_1545238 JE.Lundberg.78_1545601 JE.Lundberg.81_168784 JE.Lundberg.81_244372 JE.Lundberg.81_393273 JE.Lundberg.81_452436 JE.Lundberg.81_528355 JE.Lundberg.81_693353 JE.Lundberg.81_729322 JE.Lundberg.81_827137 JE.Lundberg.81_1436088 JE.Lundberg.81_1504263 JE.Lundberg.81_1581849 JE.Lundberg.81_2100462 JE.Lundberg.84_551683 JE.Lundberg.84_596851 JE.Lundberg.84_790230 JE.Lundberg.84_910265 JE.Lundberg.84_1039377 JE.Lundberg.84_1404960 JE.Lundberg.87_222886 JE.Lundberg.87_296392 JE.Lundberg.87_777134 JE.Lundberg.87_1117733 JE.Lundberg.87_1793037 JE.Lundberg.90_128827 JE.Lundberg.90_155991 JE.Lundberg.90_156095 JE.Lundberg.90_1051979 JE.Lundberg.93_621888 JE.Lundberg.93_642865 JE.Lundberg.93_1021273 JE.Lundberg.93_1154205 JE.Lundberg.93_1238287 JE.Lundberg.93_1774486 JE.Lundberg.96_66913 JE.Lundberg.96_302403 JE.Lundberg.96_412544 JE.Lundberg.96_624808 JE.Lundberg.96_811051 JE.Lundberg.96_1074443 JE.Lundberg.96_1611378 JE.Lundberg.99_50381 JE.Lundberg.99_528804 JE.Lundberg.99_1278580 JE.Lundberg.99_1283752 JE.Soil.112_521676 JE.Soil.116_438261 JE.Soil.116_438378 JE.Soil.116_638153 JE.Soil.116_1028100 JE.Soil.116_1168383 JE.Soil.116_2003452 JE.Soil.192_1220553 JE.Soil.20_2369319 JE.Soil.220_184393 JE.Soil.220_1913205 JE.Soil.24_1397337 JE.Soil.316_186649 JE.Soil.316_1474714 JE.Soil.32_763810 JE.Soil.44_2506840 JE.Soil.4_1264043 JE.Soil.8_1184927 JE.Soil.8_1560778 JE.Lundberg.105_703218 JE.Lundberg.105_1398985 JE.Lundberg.105_1756777 JE.Lundberg.108_128975 JE.Lundberg.111_584359 JE.Lundberg.111_897018 JE.Lundberg.111_1073415 JE.Lundberg.111_1448464 JE.Lundberg.111_1598244 JE.Lundberg.114_628116 JE.Lundberg.117_1238356 JE.Lundberg.117_1471043 JE.Lundberg.126_281246 JE.Lundberg.126_466728 JE.Lundberg.126_682086 JE.Lundberg.126_723672 JE.Lundberg.126_1329069 JE.Lundberg.126_1340867 JE.Lundberg.126_1822336 JE.Lundberg.126_1822513 JE.Lundberg.135_978875 JE.Lundberg.138_99090 JE.Lundberg.138_344709 JE.Lundberg.144_274895 JE.Lundberg.144_535809 JE.Lundberg.144_1288323 JE.Lundberg.144_1531255 JE.Lundberg.162_1462008 JE.Lundberg.165_952441 JE.Lundberg.165_952612 JE.Lundberg.165_1099124 JE.Lundberg.42_1142952 JE.Lundberg.42_1632474 JE.Lundberg.84_277397 JE.Lundberg.84_277686 JE.Lundberg.99_2464657 JE.Soil.100_104139 JE.Soil.100_110093 JE.Soil.108_45233 JE.Soil.108_121629 JE.Soil.108_232394 JE.Soil.108_329356 JE.Soil.108_337435 JE.Soil.108_503567 JE.Soil.108_563815 JE.Soil.108_581184 JE.Soil.108_584546 JE.Soil.108_712096 JE.Soil.108_801931 JE.Soil.108_994680 JE.Soil.108_1272431 JE.Soil.112_1286094 JE.Soil.116_55569 JE.Soil.116_773378 JE.Soil.116_1404076 JE.Soil.120_141321 JE.Soil.120_296007 JE.Soil.120_359732 JE.Soil.120_465890 JE.Soil.120_755156 JE.Soil.120_811549 JE.Soil.120_813815 JE.Soil.120_1030682 JE.Soil.120_1062294 JE.Soil.120_1214572 JE.Soil.144_163396 JE.Soil.144_3084888 JE.Soil.180_354922 JE.Soil.180_559462 JE.Soil.200_93853 JE.Soil.200_657216 JE.Soil.20_2557814 JE.Soil.220_167715 JE.Soil.220_609037 JE.Soil.276_179475 JE.Soil.276_2123557 JE.Soil.276_2123658 JE.Soil.276_2465787 JE.Soil.280_636265 JE.Soil.280_2864207 JE.Soil.280_3277477 JE.Soil.280_3455961 JE.Soil.280_3462951 JE.Soil.280_3463019 JE.Soil.284_2399451 JE.Soil.296_143696 JE.Soil.296_903047 JE.Soil.300_150250 JE.Soil.300_965225 JE.Soil.300_1085350 JE.Soil.316_763572 JE.Soil.316_824697 JE.Soil.316_834952 JE.Soil.316_1192619 JE.Soil.320_1335424 JE.Soil.32_472810 JE.Soil.32_520174 JE.Soil.44_1373836 JE.Soil.44_3138258 JE.Soil.4_47018 JE.Soil.4_105462 JE.Soil.8_457652 JE.Lundberg.105_458415 JE.Lundberg.111_616615 JE.Lundberg.114_321571 JE.Lundberg.117_655919 JE.Lundberg.135_213990 JE.Lundberg.135_262801 JE.Lundberg.135_578569 JE.Lundberg.135_739957 JE.Lundberg.135_1069195 JE.Lundberg.135_1069454 JE.Lundberg.135_1071600 JE.Lundberg.33_303651 JE.Lundberg.33_651303 JE.Lundberg.33_903148 JE.Lundberg.99_1929224 JE.Soil.192_1081735 JE.Soil.192_1296243 JE.Soil.220_936180 JE.Soil.220_1025467 JE.Soil.220_1025538 JE.Soil.220_1025755 JE.Soil.220_1442968 JE.Soil.220_1610531 JE.Soil.32_1414711 JE.Soil.44_36129 JE.Soil.44_36287 JE.Soil.44_557342 JE.Soil.44_2604045 JE.Soil.4_916290 JE.Soil.4_979963 JE.Lundberg.162_43679 JE.Lundberg.45_628688 JE.Lundberg.45_628863 JE.Lundberg.45_1304878 JE.Lundberg.45_1304981 JE.Lundberg.54_882282 JE.Lundberg.57_1731318 JE.Lundberg.63_233957 JE.Lundberg.63_234165 JE.Lundberg.63_465656 JE.Lundberg.63_1091344 JE.Lundberg.63_2006560 JE.Lundberg.66_463594 JE.Lundberg.69_147484 JE.Lundberg.81_1380379 JE.Lundberg.87_304593 JE.Lundberg.90_1121260 JE.Lundberg.90_1751993 JE.Lundberg.96_1005387 JE.Lundberg.96_1128228 JE.Soil.208_534488 JE.Soil.20_1188116 JE.Soil.20_1966324 JE.Soil.32_113793 JE.Soil.32_119346 JE.Soil.44_45524 JE.Lundberg.117_651541 JE.Lundberg.141_1017163 JE.Lundberg.24_611930 JE.Lundberg.84_230426 JE.Lundberg.99_1738621 JE.Lundberg.54_1678674 JE.Lundberg.69_920476 JE.Lundberg.69_2118954 JE.Lundberg.9_1736358 JE.Lundberg.171_1430209 JE.Lundberg.66_1569663 JE.Lundberg.72_1301795 JE.Lundberg.99_898465 JE.Lundberg.39_905071 JE.Lundberg.9_571050 JE.Lundberg.9_755218 JE.Lundberg.144_1067546 JE.Soil.200_636783 JE.Lundberg.48_1166400 JE.Lundberg.48_1488810 JE.Lundberg.63_543513 JE.Lundberg.63_2159877 JE.Soil.280_438767 JE.Soil.316_8423 JE.Soil.312_414180 JE.Lundberg.144_1345218 JE.Lundberg.144_40903 JE.Lundberg.51_168347 JE.Lundberg.75_1747282 JE.Lundberg.144_46211 JE.Lundberg.42_1145507 JE.Lundberg.93_1687941 JE.Lundberg.144_88065 JE.Lundberg.117_849683 JE.Soil.296_86992 JE.Lundberg.138_444390 JE.Lundberg.138_449621 JE.Lundberg.66_314071 JE.Lundberg.114_1508205 JE.Lundberg.114_652262 JE.Lundberg.93_137362 JE.Lundberg.102_260753 JE.Lundberg.186_1574907 JE.Lundberg.114_460896 JE.Lundberg.105_1658273 JE.Lundberg.105_1662621 JE.Lundberg.105_1880116 JE.Lundberg.105_2037536 JE.Lundberg.105_2093244 JE.Lundberg.111_421017 JE.Lundberg.114_1157126 JE.Lundberg.114_656438 JE.Lundberg.117_512470 JE.Lundberg.171_1235866 JE.Lundberg.171_1698158 JE.Lundberg.45_193010 JE.Lundberg.51_1382126 JE.Lundberg.51_1824068 JE.Lundberg.51_213218 JE.Lundberg.54_1290613 JE.Lundberg.60_1051777 JE.Lundberg.63_927900 JE.Lundberg.63_928093 JE.Lundberg.66_340317 JE.Lundberg.75_1286625 JE.Lundberg.75_1758588 JE.Lundberg.78_1025735 JE.Lundberg.78_830860 JE.Lundberg.81_2085454 JE.Lundberg.84_591317 JE.Lundberg.87_280759 JE.Lundberg.87_546671 JE.Lundberg.90_131107 JE.Lundberg.90_131387 JE.Lundberg.99_1970797 JE.Lundberg.99_1971224 JE.Lundberg.99_2068146 JE.Lundberg.99_2069451 JE.Lundberg.99_687307 JE.Soil.224_1344661 JE.Lundberg.105_946057 JE.Lundberg.108_407459 JE.Lundberg.111_173407 JE.Lundberg.114_455603 JE.Lundberg.117_512664 JE.Lundberg.117_1366531 JE.Lundberg.171_453720 JE.Lundberg.171_454032 JE.Lundberg.171_469289 JE.Lundberg.171_618628 JE.Lundberg.171_936398 JE.Lundberg.171_1240744 JE.Lundberg.171_1599850 JE.Lundberg.171_2064141 JE.Lundberg.171_2186819 JE.Lundberg.183_1247465 JE.Lundberg.33_527091 JE.Lundberg.39_1389618 JE.Lundberg.45_139516 JE.Lundberg.51_2068607 JE.Lundberg.51_2109412 JE.Lundberg.54_389578 JE.Lundberg.54_1651553 JE.Lundberg.63_1337911 JE.Lundberg.66_753379 JE.Lundberg.66_1983903 JE.Lundberg.75_74698 JE.Lundberg.75_375896 JE.Lundberg.75_376063 JE.Lundberg.75_429188 JE.Lundberg.75_629614 JE.Lundberg.75_765478 JE.Lundberg.75_981991 JE.Lundberg.75_1333922 JE.Lundberg.75_1339104 JE.Lundberg.75_1344308 JE.Lundberg.75_1361290 JE.Lundberg.75_1824039 JE.Lundberg.78_55771 JE.Lundberg.78_328434 JE.Lundberg.78_328638 JE.Lundberg.78_508555 JE.Lundberg.78_646251 JE.Lundberg.78_826810 JE.Lundberg.78_826990 JE.Lundberg.78_830681 JE.Lundberg.78_830865 JE.Lundberg.78_1014023 JE.Lundberg.78_1014237 JE.Lundberg.78_1016114 JE.Lundberg.78_1185817 JE.Lundberg.78_1186089 JE.Lundberg.78_1253916 JE.Lundberg.78_1351417 JE.Lundberg.78_1389573 JE.Lundberg.78_1501774 JE.Lundberg.78_1640091 JE.Lundberg.78_1687608 JE.Lundberg.78_1814035 JE.Lundberg.78_1814278 JE.Lundberg.78_1828875 JE.Lundberg.78_1839728 JE.Lundberg.81_76590 JE.Lundberg.81_207242 JE.Lundberg.81_443390 JE.Lundberg.81_450891 JE.Lundberg.81_451154 JE.Lundberg.81_597971 JE.Lundberg.81_1163877 JE.Lundberg.81_1373286 JE.Lundberg.81_1495974 JE.Lundberg.84_455479 JE.Lundberg.84_1359743 JE.Lundberg.87_730150 JE.Lundberg.87_868394 JE.Lundberg.87_907034 JE.Lundberg.87_1133207 JE.Lundberg.87_1318854 JE.Lundberg.87_1319100 JE.Lundberg.87_1471162 JE.Lundberg.87_1477885 JE.Lundberg.90_369674 JE.Lundberg.90_644562 JE.Lundberg.90_888613 JE.Lundberg.90_1482658 JE.Lundberg.90_1629997 JE.Lundberg.93_1260936 JE.Lundberg.93_1658269 JE.Lundberg.93_2255400 JE.Lundberg.96_472557 JE.Lundberg.96_1064461 JE.Lundberg.96_1527587 JE.Lundberg.96_1531093 JE.Lundberg.96_1557697 JE.Lundberg.96_1752469 JE.Lundberg.96_1829601 JE.Lundberg.99_238678 JE.Lundberg.99_1373265 JE.Soil.180_699204 JE.Soil.192_228605 JE.Soil.192_382456 JE.Soil.192_382627 JE.Soil.192_516280 JE.Soil.28_150805 JE.Soil.28_2253063 JE.Soil.28_3096669 JE.Soil.32_1258769 JE.Soil.4_1443125 JE.Soil.8_1061557 JE.Soil.8_1639748 JE.Lundberg.60_1381721 JE.Lundberg.63_1951967 JE.Lundberg.75_537100 JE.Lundberg.75_1876198 JE.Lundberg.78_16129 JE.Lundberg.87_1708125 JE.Soil.184_158569 JE.Soil.40_802589 JE.Lundberg.90_1681208 JE.Lundberg.81_1621590 JE.Lundberg.78_1067114 JE.Soil.44_362066 JE.Lundberg.105_2117816 JE.Lundberg.96_193128 JE.Lundberg.63_347988 JE.Soil.200_361846 JE.Soil.32_1580349 JE.Soil.48_3540158 JE.Lundberg.96_193417 JE.Soil.108_1118566 JE.Soil.320_1871633 JE.Lundberg.144_42018 JE.Lundberg.129_842648 JE.Lundberg.126_1785183 JE.Lundberg.144_872006 JE.Lundberg.123_963083 JE.Lundberg.108_2293924 JE.Lundberg.126_1163435 JE.Lundberg.138_1583850 JE.Lundberg.108_954564 JE.Lundberg.126_1430623 JE.Lundberg.129_1227127 JE.Lundberg.138_657510 JE.Lundberg.147_463760 JE.Lundberg.174_736517 JE.Soil.8_1287432 JE.Lundberg.126_339507 JE.Lundberg.129_1360407 JE.Lundberg.129_627292 JE.Lundberg.132_1901335 JE.Lundberg.42_388286 JE.Lundberg.48_613127 JE.Lundberg.54_866247 JE.Lundberg.132_489360 JE.Lundberg.48_392355 JE.Lundberg.9_13746 JE.Lundberg.126_1483139 JE.Lundberg.126_307054 JE.Lundberg.141_912744 JE.Lundberg.21_508957 JE.Lundberg.51_1471859 JE.Lundberg.51_893604 JE.Lundberg.141_8365 JE.Lundberg.129_1159221 JE.Lundberg.144_30310 JE.Soil.44_1411504 JE.Lundberg.135_1142253 JE.Lundberg.123_2056613 JE.Lundberg.51_2042883 JE.Lundberg.57_1916222 JE.Lundberg.135_62224 JE.Lundberg.24_1132611 JE.Lundberg.39_2001 JE.Lundberg.24_1787420 JE.Lundberg.39_1599722 JE.Lundberg.3_2727549 JE.Lundberg.75_352539 JE.Lundberg.135_619050 JE.Lundberg.156_891434 JE.Lundberg.51_2133607 JE.Lundberg.126_626254 JE.Lundberg.129_1127010 JE.Lundberg.90_791996 JE.Lundberg.12_67761 JE.Lundberg.42_1223105 JE.Lundberg.45_1153844 JE.Lundberg.138_1012637 JE.Lundberg.102_1238620 JE.Lundberg.105_239120 JE.Lundberg.126_38919 JE.Lundberg.123_86471 JE.Lundberg.126_463794 JE.Lundberg.12_444703 JE.Lundberg.123_735672 JE.Lundberg.123_858482 JE.Lundberg.123_1122587 JE.Lundberg.132_1538164 JE.Lundberg.138_1607362 JE.Lundberg.105_1491208 JE.Lundberg.129_1325894 JE.Lundberg.12_892305 JE.Lundberg.126_1071723 JE.Lundberg.126_1658335 JE.Lundberg.129_148506 JE.Lundberg.129_1549132 JE.Lundberg.12_1516922 JE.Lundberg.141_793175 JE.Lundberg.147_898915 JE.Lundberg.108_2420965 JE.Lundberg.123_1192188 JE.Lundberg.123_868575 JE.Lundberg.126_1188561 JE.Lundberg.144_623544 JE.Lundberg.147_287663 JE.Lundberg.123_799908 JE.Lundberg.126_1684273 JE.Lundberg.126_378759 JE.Lundberg.126_848288 JE.Lundberg.39_53148 JE.Lundberg.39_642511 JE.Lundberg.75_1390489 JE.Lundberg.126_1127992 JE.Lundberg.126_1244333 JE.Lundberg.138_329376 JE.Lundberg.144_1021294 JE.Lundberg.171_596584 JE.Lundberg.192_1431802 JE.Lundberg.36_511180 JE.Lundberg.39_296256 JE.Lundberg.54_737789 JE.Lundberg.90_343165 JE.Lundberg.90_695527 JE.Lundberg.123_1915393 JE.Lundberg.126_1217125 JE.Lundberg.126_1219101 JE.Lundberg.129_1089958 JE.Lundberg.129_283965 JE.Lundberg.135_1263939 JE.Lundberg.141_928034 JE.Lundberg.147_343716 JE.Lundberg.15_338479 JE.Lundberg.171_1416418 JE.Lundberg.18_1696354 JE.Lundberg.192_147169 JE.Lundberg.21_1315660 JE.Lundberg.24_205655 JE.Lundberg.24_906523 JE.Lundberg.42_1682632 JE.Lundberg.51_2277678 JE.Lundberg.66_1254781 JE.Lundberg.78_85771 JE.Lundberg.90_1233670 JE.Lundberg.90_195660 JE.Lundberg.90_812868 JE.Lundberg.90_99044 JE.Lundberg.108_2288643 JE.Lundberg.123_131864 JE.Lundberg.123_587099 JE.Lundberg.123_870801 JE.Lundberg.126_1622863 JE.Lundberg.126_1714246 JE.Lundberg.126_595867 JE.Lundberg.126_913723 JE.Lundberg.129_1212530 JE.Lundberg.129_1540521 JE.Lundberg.129_482613 JE.Lundberg.129_986832 JE.Lundberg.132_215304 JE.Lundberg.135_225013 JE.Lundberg.135_501406 JE.Lundberg.135_585610 JE.Lundberg.135_861459 JE.Lundberg.138_1129978 JE.Lundberg.138_1264083 JE.Lundberg.138_488239 JE.Lundberg.138_95397 JE.Lundberg.141_1056067 JE.Lundberg.141_746736 JE.Lundberg.144_1306438 JE.Lundberg.144_985498 JE.Lundberg.147_1105741 JE.Lundberg.147_1441105 JE.Lundberg.147_1827500 JE.Lundberg.147_202270 JE.Lundberg.147_267937 JE.Lundberg.147_42761 JE.Lundberg.147_463542 JE.Lundberg.147_637791 JE.Lundberg.15_1741587 JE.Lundberg.171_1565284 JE.Lundberg.174_978683 JE.Lundberg.177_160403 JE.Lundberg.180_670133 JE.Lundberg.18_466923 JE.Lundberg.192_2627417 JE.Lundberg.21_1423514 JE.Lundberg.21_99998 JE.Lundberg.24_2033193 JE.Lundberg.30_1715377 JE.Lundberg.30_479312 JE.Lundberg.30_705437 JE.Lundberg.33_1021792 JE.Lundberg.33_130124 JE.Lundberg.36_1797246 JE.Lundberg.36_2114912 JE.Lundberg.36_262362 JE.Lundberg.36_880923 JE.Lundberg.42_1097488 JE.Lundberg.42_701700 JE.Lundberg.45_22597 JE.Lundberg.45_991108 JE.Lundberg.51_118893 JE.Lundberg.51_1751585 JE.Lundberg.51_183058 JE.Lundberg.51_2294928 JE.Lundberg.51_551253 JE.Lundberg.54_1643073 JE.Lundberg.54_268318 JE.Lundberg.54_650273 JE.Lundberg.54_724526 JE.Lundberg.54_726070 JE.Lundberg.57_1368487 JE.Lundberg.57_1619421 JE.Lundberg.57_2082237 JE.Lundberg.6_1077957 JE.Lundberg.75_2040333 JE.Lundberg.75_2259774 JE.Lundberg.75_660536 JE.Lundberg.87_1342881 JE.Lundberg.90_1133353 JE.Lundberg.90_1268922 JE.Lundberg.90_1597625 JE.Lundberg.90_346211 JE.Lundberg.90_666281 JE.Lundberg.90_694289 JE.Lundberg.90_835310 JE.Soil.120_468303 JE.Soil.8_1790958 JE.Lundberg.102_309941 JE.Lundberg.105_1249903 JE.Lundberg.105_160867 JE.Lundberg.105_589237 JE.Lundberg.114_911463 JE.Lundberg.120_1072184 JE.Lundberg.120_265017 JE.Lundberg.123_1120318 JE.Lundberg.123_1166951 JE.Lundberg.123_1374134 JE.Lundberg.123_1396299 JE.Lundberg.123_144831 JE.Lundberg.123_1525150 JE.Lundberg.123_1643545 JE.Lundberg.123_1758599 JE.Lundberg.123_1790876 JE.Lundberg.123_1905408 JE.Lundberg.123_1944415 JE.Lundberg.123_244370 JE.Lundberg.123_300160 JE.Lundberg.123_433356 JE.Lundberg.123_469043 JE.Lundberg.123_676869 JE.Lundberg.123_750943 JE.Lundberg.123_759513 JE.Lundberg.123_879738 JE.Lundberg.123_893112 JE.Lundberg.126_1001041 JE.Lundberg.126_101293 JE.Lundberg.126_1071432 JE.Lundberg.126_1077726 JE.Lundberg.126_1120554 JE.Lundberg.126_1157400 JE.Lundberg.126_1170824 JE.Lundberg.126_1184098 JE.Lundberg.126_119353 JE.Lundberg.126_1214133 JE.Lundberg.126_1222829 JE.Lundberg.126_1226558 JE.Lundberg.126_1240639 JE.Lundberg.126_1304406 JE.Lundberg.126_1319107 JE.Lundberg.126_1420550 JE.Lundberg.126_1422673 JE.Lundberg.126_1625254 JE.Lundberg.126_1627488 JE.Lundberg.126_1653071 JE.Lundberg.126_1686341 JE.Lundberg.126_1763653 JE.Lundberg.126_1770995 JE.Lundberg.126_1774521 JE.Lundberg.126_1790462 JE.Lundberg.126_1792478 JE.Lundberg.126_1808120 JE.Lundberg.126_1823315 JE.Lundberg.126_1827398 JE.Lundberg.126_269373 JE.Lundberg.126_278365 JE.Lundberg.126_283130 JE.Lundberg.126_298012 JE.Lundberg.126_301227 JE.Lundberg.126_304795 JE.Lundberg.126_306280 JE.Lundberg.126_315340 JE.Lundberg.126_342767 JE.Lundberg.126_400059 JE.Lundberg.126_414395 JE.Lundberg.126_415186 JE.Lundberg.126_415276 JE.Lundberg.126_47152 JE.Lundberg.126_495295 JE.Lundberg.126_516410 JE.Lundberg.126_516545 JE.Lundberg.126_517369 JE.Lundberg.126_523226 JE.Lundberg.126_610804 JE.Lundberg.126_626034 JE.Lundberg.126_654540 JE.Lundberg.126_660661 JE.Lundberg.126_693529 JE.Lundberg.126_812937 JE.Lundberg.126_825206 JE.Lundberg.126_879105 JE.Lundberg.126_907686 JE.Lundberg.126_931406 JE.Lundberg.126_932769 JE.Lundberg.126_97516 JE.Lundberg.126_986222 JE.Lundberg.129_107429 JE.Lundberg.129_107661 JE.Lundberg.129_1164848 JE.Lundberg.129_1372255 JE.Lundberg.129_1487675 JE.Lundberg.129_1512545 JE.Lundberg.129_151638 JE.Lundberg.129_1539742 JE.Lundberg.129_1542641 JE.Lundberg.129_157106 JE.Lundberg.129_1622733 JE.Lundberg.129_165326 JE.Lundberg.129_1679769 JE.Lundberg.129_20739 JE.Lundberg.129_22395 JE.Lundberg.129_272459 JE.Lundberg.129_290108 JE.Lundberg.129_476076 JE.Lundberg.129_513130 JE.Lundberg.129_602711 JE.Lundberg.129_621471 JE.Lundberg.129_64699 JE.Lundberg.129_724440 JE.Lundberg.129_820831 JE.Lundberg.129_849706 JE.Lundberg.129_900409 JE.Lundberg.129_925770 JE.Lundberg.129_926457 JE.Lundberg.129_967770 JE.Lundberg.129_994827 JE.Lundberg.129_994994 JE.Lundberg.129_996512 JE.Lundberg.12_1009906 JE.Lundberg.12_1190512 JE.Lundberg.12_1262648 JE.Lundberg.12_1479712 JE.Lundberg.12_1774497 JE.Lundberg.12_1807106 JE.Lundberg.12_1946555 JE.Lundberg.12_366813 JE.Lundberg.132_1004793 JE.Lundberg.132_1039252 JE.Lundberg.132_1059761 JE.Lundberg.132_1088297 JE.Lundberg.132_11111 JE.Lundberg.132_1830326 JE.Lundberg.132_386192 JE.Lundberg.132_861005 JE.Lundberg.132_87927 JE.Lundberg.132_984656 JE.Lundberg.135_1117407 JE.Lundberg.135_1225609 JE.Lundberg.135_1226802 JE.Lundberg.135_1270466 JE.Lundberg.135_1314855 JE.Lundberg.135_138502 JE.Lundberg.135_188308 JE.Lundberg.135_219887 JE.Lundberg.135_471389 JE.Lundberg.135_498895 JE.Lundberg.135_508419 JE.Lundberg.135_509445 JE.Lundberg.135_59403 JE.Lundberg.135_613257 JE.Lundberg.135_619112 JE.Lundberg.135_61914 JE.Lundberg.135_619211 JE.Lundberg.135_642777 JE.Lundberg.135_65118 JE.Lundberg.135_665268 JE.Lundberg.135_666519 JE.Lundberg.135_70665 JE.Lundberg.135_858229 JE.Lundberg.135_921559 JE.Lundberg.135_931750 JE.Lundberg.138_1005641 JE.Lundberg.138_1123185 JE.Lundberg.138_1201029 JE.Lundberg.138_1228561 JE.Lundberg.138_1266267 JE.Lundberg.138_1357082 JE.Lundberg.138_1373730 JE.Lundberg.138_1476079 JE.Lundberg.138_1481855 JE.Lundberg.138_1520500 JE.Lundberg.138_1558311 JE.Lundberg.138_1576652 JE.Lundberg.138_1576921 JE.Lundberg.138_1598548 JE.Lundberg.138_1647190 JE.Lundberg.138_1707177 JE.Lundberg.138_1747167 JE.Lundberg.138_1804082 JE.Lundberg.138_1860381 JE.Lundberg.138_1862074 JE.Lundberg.138_1874992 JE.Lundberg.138_205775 JE.Lundberg.138_222819 JE.Lundberg.138_424257 JE.Lundberg.138_977062 JE.Lundberg.141_1005077 JE.Lundberg.141_1007840 JE.Lundberg.141_1031212 JE.Lundberg.141_1098671 JE.Lundberg.141_1106607 JE.Lundberg.141_1107140 JE.Lundberg.141_139181 JE.Lundberg.141_251403 JE.Lundberg.141_421849 JE.Lundberg.141_443709 JE.Lundberg.141_529454 JE.Lundberg.141_562981 JE.Lundberg.141_606646 JE.Lundberg.141_663231 JE.Lundberg.141_663533 JE.Lundberg.141_777817 JE.Lundberg.141_789671 JE.Lundberg.141_801670 JE.Lundberg.141_812819 JE.Lundberg.141_8417 JE.Lundberg.141_906656 JE.Lundberg.141_922803 JE.Lundberg.141_963919 JE.Lundberg.144_1016205 JE.Lundberg.144_1086535 JE.Lundberg.144_1100812 JE.Lundberg.144_1259772 JE.Lundberg.144_1295492 JE.Lundberg.144_1319955 JE.Lundberg.144_1388328 JE.Lundberg.144_1388539 JE.Lundberg.144_14590 JE.Lundberg.144_1570247 JE.Lundberg.144_1589940 JE.Lundberg.144_167734 JE.Lundberg.144_176626 JE.Lundberg.144_206582 JE.Lundberg.144_240016 JE.Lundberg.144_288473 JE.Lundberg.144_295194 JE.Lundberg.144_316306 JE.Lundberg.144_365362 JE.Lundberg.144_380656 JE.Lundberg.144_457252 JE.Lundberg.144_533134 JE.Lundberg.144_58652 JE.Lundberg.144_603297 JE.Lundberg.144_603422 JE.Lundberg.144_6166 JE.Lundberg.144_668250 JE.Lundberg.144_781766 JE.Lundberg.144_859825 JE.Lundberg.144_874646 JE.Lundberg.144_905630 JE.Lundberg.144_924297 JE.Lundberg.144_991620 JE.Lundberg.147_1021827 JE.Lundberg.147_1086787 JE.Lundberg.147_1111643 JE.Lundberg.147_1460411 JE.Lundberg.147_1490928 JE.Lundberg.147_1630677 JE.Lundberg.147_1795350 JE.Lundberg.147_1838077 JE.Lundberg.147_689543 JE.Lundberg.147_926542 JE.Lundberg.147_926838 JE.Lundberg.153_1074997 JE.Lundberg.156_1035605 JE.Lundberg.15_1319737 JE.Lundberg.15_1396669 JE.Lundberg.15_1624966 JE.Lundberg.15_1724442 JE.Lundberg.15_1824929 JE.Lundberg.15_188661 JE.Lundberg.15_2004611 JE.Lundberg.15_30879 JE.Lundberg.15_449239 JE.Lundberg.15_483450 JE.Lundberg.15_503942 JE.Lundberg.15_53355 JE.Lundberg.15_588057 JE.Lundberg.15_623595 JE.Lundberg.15_926595 JE.Lundberg.165_1624443 JE.Lundberg.165_1783613 JE.Lundberg.165_2111990 JE.Lundberg.165_591773 JE.Lundberg.165_710570 JE.Lundberg.165_722651 JE.Lundberg.165_751989 JE.Lundberg.165_948134 JE.Lundberg.171_1416337 JE.Lundberg.171_1975005 JE.Lundberg.171_2247589 JE.Lundberg.171_868666 JE.Lundberg.174_1009472 JE.Lundberg.174_1098559 JE.Lundberg.174_171095 JE.Lundberg.174_257244 JE.Lundberg.174_882115 JE.Lundberg.180_1013854 JE.Lundberg.180_1021971 JE.Lundberg.180_113475 JE.Lundberg.180_1375939 JE.Lundberg.180_1399223 JE.Lundberg.180_1586008 JE.Lundberg.180_278217 JE.Lundberg.180_385697 JE.Lundberg.180_532443 JE.Lundberg.180_63338 JE.Lundberg.183_401722 JE.Lundberg.183_445983 JE.Lundberg.183_647671 JE.Lundberg.189_1109100 JE.Lundberg.189_740551 JE.Lundberg.18_1057999 JE.Lundberg.18_1065496 JE.Lundberg.18_115868 JE.Lundberg.18_1261088 JE.Lundberg.18_1774348 JE.Lundberg.18_1823087 JE.Lundberg.18_1831045 JE.Lundberg.18_2008924 JE.Lundberg.18_2009118 JE.Lundberg.18_2029626 JE.Lundberg.18_2029772 JE.Lundberg.18_2088068 JE.Lundberg.18_213414 JE.Lundberg.18_242842 JE.Lundberg.18_771667 JE.Lundberg.192_1149464 JE.Lundberg.192_142244 JE.Lundberg.192_2093716 JE.Lundberg.192_2093820 JE.Lundberg.192_211399 JE.Lundberg.192_804731 JE.Lundberg.21_1084392 JE.Lundberg.21_1084579 JE.Lundberg.21_1446943 JE.Lundberg.21_1609915 JE.Lundberg.21_1609976 JE.Lundberg.21_1682110 JE.Lundberg.21_1721088 JE.Lundberg.21_1803538 JE.Lundberg.21_1911426 JE.Lundberg.21_267836 JE.Lundberg.21_465203 JE.Lundberg.21_688004 JE.Lundberg.21_775040 JE.Lundberg.21_787065 JE.Lundberg.21_833124 JE.Lundberg.21_833174 JE.Lundberg.21_881043 JE.Lundberg.21_948855 JE.Lundberg.24_1050113 JE.Lundberg.24_1067816 JE.Lundberg.24_1527688 JE.Lundberg.24_1778250 JE.Lundberg.24_1809139 JE.Lundberg.24_1834444 JE.Lundberg.24_1896180 JE.Lundberg.24_1977942 JE.Lundberg.24_2185090 JE.Lundberg.24_481420 JE.Lundberg.24_507179 JE.Lundberg.24_577636 JE.Lundberg.24_587178 JE.Lundberg.24_740112 JE.Lundberg.24_788858 JE.Lundberg.24_843708 JE.Lundberg.27_2098901 JE.Lundberg.27_2119050 JE.Lundberg.27_619381 JE.Lundberg.30_1050409 JE.Lundberg.30_1250682 JE.Lundberg.30_141526 JE.Lundberg.30_529508 JE.Lundberg.30_782762 JE.Lundberg.30_879785 JE.Lundberg.33_130255 JE.Lundberg.33_341703 JE.Lundberg.33_507650 JE.Lundberg.33_514812 JE.Lundberg.33_683559 JE.Lundberg.33_723233 JE.Lundberg.33_96262 JE.Lundberg.36_1030363 JE.Lundberg.36_1237037 JE.Lundberg.36_1287324 JE.Lundberg.36_1399019 JE.Lundberg.36_1481104 JE.Lundberg.36_1508142 JE.Lundberg.36_1534007 JE.Lundberg.36_1746885 JE.Lundberg.36_1746926 JE.Lundberg.36_1802185 JE.Lundberg.36_1815626 JE.Lundberg.36_189088 JE.Lundberg.36_2045494 JE.Lundberg.36_2088266 JE.Lundberg.36_279340 JE.Lundberg.36_314431 JE.Lundberg.36_352309 JE.Lundberg.36_354594 JE.Lundberg.36_359526 JE.Lundberg.36_382959 JE.Lundberg.36_46257 JE.Lundberg.36_468905 JE.Lundberg.36_482443 JE.Lundberg.36_484223 JE.Lundberg.36_51934 JE.Lundberg.36_565129 JE.Lundberg.36_669834 JE.Lundberg.36_688078 JE.Lundberg.36_766006 JE.Lundberg.36_798615 JE.Lundberg.36_969814 JE.Lundberg.36_991887 JE.Lundberg.39_144049 JE.Lundberg.39_1606706 JE.Lundberg.39_485195 JE.Lundberg.39_523945 JE.Lundberg.39_664678 JE.Lundberg.39_862907 JE.Lundberg.3_1255841 JE.Lundberg.3_2008551 JE.Lundberg.3_2129731 JE.Lundberg.3_2358866 JE.Lundberg.3_2512838 JE.Lundberg.3_712604 JE.Lundberg.3_727814 JE.Lundberg.3_944308 JE.Lundberg.42_1021541 JE.Lundberg.42_102831 JE.Lundberg.42_1442860 JE.Lundberg.42_1456596 JE.Lundberg.42_1494891 JE.Lundberg.42_157673 JE.Lundberg.42_1723364 JE.Lundberg.42_1750794 JE.Lundberg.42_480915 JE.Lundberg.42_558688 JE.Lundberg.42_571643 JE.Lundberg.42_636263 JE.Lundberg.42_636414 JE.Lundberg.42_707373 JE.Lundberg.42_734364 JE.Lundberg.42_767082 JE.Lundberg.45_1077160 JE.Lundberg.45_1077194 JE.Lundberg.45_1113353 JE.Lundberg.45_1331242 JE.Lundberg.45_1392556 JE.Lundberg.45_1541781 JE.Lundberg.45_202800 JE.Lundberg.45_24345 JE.Lundberg.45_257325 JE.Lundberg.45_317956 JE.Lundberg.45_489105 JE.Lundberg.45_489362 JE.Lundberg.45_505976 JE.Lundberg.45_509539 JE.Lundberg.45_687864 JE.Lundberg.45_830124 JE.Lundberg.45_830812 JE.Lundberg.45_844289 JE.Lundberg.45_904073 JE.Lundberg.45_959167 JE.Lundberg.45_9623 JE.Lundberg.48_1362300 JE.Lundberg.48_1481419 JE.Lundberg.48_1481695 JE.Lundberg.48_1562346 JE.Lundberg.48_1684482 JE.Lundberg.48_1785677 JE.Lundberg.48_23725 JE.Lundberg.48_267343 JE.Lundberg.48_384881 JE.Lundberg.48_432139 JE.Lundberg.48_461211 JE.Lundberg.48_487458 JE.Lundberg.48_510553 JE.Lundberg.48_777473 JE.Lundberg.48_878827 JE.Lundberg.48_907256 JE.Lundberg.51_11373 JE.Lundberg.51_1160247 JE.Lundberg.51_118134 JE.Lundberg.51_1204514 JE.Lundberg.51_1207084 JE.Lundberg.51_1217840 JE.Lundberg.51_1218071 JE.Lundberg.51_1266033 JE.Lundberg.51_1325218 JE.Lundberg.51_1442634 JE.Lundberg.51_1502001 JE.Lundberg.51_1502016 JE.Lundberg.51_1589571 JE.Lundberg.51_1633613 JE.Lundberg.51_1633845 JE.Lundberg.51_1637601 JE.Lundberg.51_1678792 JE.Lundberg.51_1746737 JE.Lundberg.51_1781920 JE.Lundberg.51_1819330 JE.Lundberg.51_1832449 JE.Lundberg.51_1839989 JE.Lundberg.51_1844157 JE.Lundberg.51_1853348 JE.Lundberg.51_1859966 JE.Lundberg.51_1899707 JE.Lundberg.51_1942766 JE.Lundberg.51_1952744 JE.Lundberg.51_2001876 JE.Lundberg.51_2008006 JE.Lundberg.51_2049123 JE.Lundberg.51_2059913 JE.Lundberg.51_2108552 JE.Lundberg.51_2111716 JE.Lundberg.51_2223885 JE.Lundberg.51_235727 JE.Lundberg.51_2359910 JE.Lundberg.51_2386987 JE.Lundberg.51_2400745 JE.Lundberg.51_2423063 JE.Lundberg.51_2428041 JE.Lundberg.51_2465046 JE.Lundberg.51_2474293 JE.Lundberg.51_2516498 JE.Lundberg.51_287336 JE.Lundberg.51_301918 JE.Lundberg.51_305618 JE.Lundberg.51_307166 JE.Lundberg.51_335246 JE.Lundberg.51_373458 JE.Lundberg.51_38341 JE.Lundberg.51_406723 JE.Lundberg.51_43312 JE.Lundberg.51_439623 JE.Lundberg.51_463413 JE.Lundberg.51_491202 JE.Lundberg.51_497394 JE.Lundberg.51_534448 JE.Lundberg.51_541147 JE.Lundberg.51_586465 JE.Lundberg.51_655150 JE.Lundberg.51_756861 JE.Lundberg.51_876177 JE.Lundberg.51_890687 JE.Lundberg.51_969010 JE.Lundberg.51_99507 JE.Lundberg.54_1102281 JE.Lundberg.54_1102365 JE.Lundberg.54_1204796 JE.Lundberg.54_1245662 JE.Lundberg.54_1261982 JE.Lundberg.54_1432940 JE.Lundberg.54_1450404 JE.Lundberg.54_1491395 JE.Lundberg.54_1589231 JE.Lundberg.54_1683924 JE.Lundberg.54_1711612 JE.Lundberg.54_1756618 JE.Lundberg.54_1810552 JE.Lundberg.54_285484 JE.Lundberg.54_330932 JE.Lundberg.54_358656 JE.Lundberg.54_544900 JE.Lundberg.54_672238 JE.Lundberg.54_893286 JE.Lundberg.54_935985 JE.Lundberg.57_1001060 JE.Lundberg.57_1046440 JE.Lundberg.57_1279455 JE.Lundberg.57_1326939 JE.Lundberg.57_1450461 JE.Lundberg.57_1513237 JE.Lundberg.57_1539226 JE.Lundberg.57_156074 JE.Lundberg.57_1749216 JE.Lundberg.57_1771806 JE.Lundberg.57_1807352 JE.Lundberg.57_1918352 JE.Lundberg.57_2115900 JE.Lundberg.57_262407 JE.Lundberg.57_35664 JE.Lundberg.57_388112 JE.Lundberg.57_532547 JE.Lundberg.57_533253 JE.Lundberg.57_53860 JE.Lundberg.57_686820 JE.Lundberg.57_834878 JE.Lundberg.60_841960 JE.Lundberg.66_1424767 JE.Lundberg.69_1306266 JE.Lundberg.69_338129 JE.Lundberg.69_638311 JE.Lundberg.6_1225529 JE.Lundberg.6_1509558 JE.Lundberg.6_1540149 JE.Lundberg.6_1558052 JE.Lundberg.6_1588068 JE.Lundberg.6_1685934 JE.Lundberg.6_182184 JE.Lundberg.6_1921188 JE.Lundberg.6_2201687 JE.Lundberg.6_381632 JE.Lundberg.6_397058 JE.Lundberg.6_758504 JE.Lundberg.6_845727 JE.Lundberg.75_1062192 JE.Lundberg.75_1295442 JE.Lundberg.75_1414707 JE.Lundberg.75_1458859 JE.Lundberg.75_1463586 JE.Lundberg.75_1533284 JE.Lundberg.75_1533460 JE.Lundberg.75_1573889 JE.Lundberg.75_1573892 JE.Lundberg.75_1597988 JE.Lundberg.75_1765394 JE.Lundberg.75_1770630 JE.Lundberg.75_182582 JE.Lundberg.75_186533 JE.Lundberg.75_1891573 JE.Lundberg.75_192622 JE.Lundberg.75_194424 JE.Lundberg.75_197384 JE.Lundberg.75_2000057 JE.Lundberg.75_2057532 JE.Lundberg.75_2066142 JE.Lundberg.75_2178512 JE.Lundberg.75_2193815 JE.Lundberg.75_2220073 JE.Lundberg.75_2221018 JE.Lundberg.75_2283823 JE.Lundberg.75_236220 JE.Lundberg.75_250422 JE.Lundberg.75_26477 JE.Lundberg.75_362582 JE.Lundberg.75_423495 JE.Lundberg.75_441331 JE.Lundberg.75_617962 JE.Lundberg.75_645923 JE.Lundberg.75_680745 JE.Lundberg.75_743780 JE.Lundberg.75_762636 JE.Lundberg.75_83669 JE.Lundberg.75_86924 JE.Lundberg.75_993908 JE.Lundberg.75_994622 JE.Lundberg.78_158274 JE.Lundberg.78_224499 JE.Lundberg.78_332068 JE.Lundberg.81_1208064 JE.Lundberg.81_1452211 JE.Lundberg.81_1475324 JE.Lundberg.81_1475434 JE.Lundberg.81_1505345 JE.Lundberg.81_1639825 JE.Lundberg.84_1171746 JE.Lundberg.84_13848 JE.Lundberg.84_1402275 JE.Lundberg.84_1726318 JE.Lundberg.84_687292 JE.Lundberg.84_701550 JE.Lundberg.84_749477 JE.Lundberg.87_1342660 JE.Lundberg.87_172505 JE.Lundberg.87_286136 JE.Lundberg.87_443833 JE.Lundberg.87_884743 JE.Lundberg.90_100251 JE.Lundberg.90_1035892 JE.Lundberg.90_1063842 JE.Lundberg.90_1082066 JE.Lundberg.90_1091016 JE.Lundberg.90_113407 JE.Lundberg.90_1139630 JE.Lundberg.90_121082 JE.Lundberg.90_123425 JE.Lundberg.90_1248810 JE.Lundberg.90_1271269 JE.Lundberg.90_1274334 JE.Lundberg.90_1314047 JE.Lundberg.90_1337902 JE.Lundberg.90_1371664 JE.Lundberg.90_1386317 JE.Lundberg.90_14605 JE.Lundberg.90_1470579 JE.Lundberg.90_148254 JE.Lundberg.90_1491315 JE.Lundberg.90_1496204 JE.Lundberg.90_1502787 JE.Lundberg.90_1510925 JE.Lundberg.90_1512380 JE.Lundberg.90_155074 JE.Lundberg.90_1610093 JE.Lundberg.90_1625102 JE.Lundberg.90_1642047 JE.Lundberg.90_1666893 JE.Lundberg.90_1675926 JE.Lundberg.90_1682290 JE.Lundberg.90_1721237 JE.Lundberg.90_1722484 JE.Lundberg.90_1724181 JE.Lundberg.90_1764424 JE.Lundberg.90_182729 JE.Lundberg.90_186614 JE.Lundberg.90_205295 JE.Lundberg.90_218118 JE.Lundberg.90_222817 JE.Lundberg.90_247038 JE.Lundberg.90_25424 JE.Lundberg.90_260244 JE.Lundberg.90_27812 JE.Lundberg.90_278290 JE.Lundberg.90_288659 JE.Lundberg.90_294427 JE.Lundberg.90_297954 JE.Lundberg.90_330329 JE.Lundberg.90_333857 JE.Lundberg.90_343383 JE.Lundberg.90_354574 JE.Lundberg.90_364028 JE.Lundberg.90_380850 JE.Lundberg.90_396741 JE.Lundberg.90_405701 JE.Lundberg.90_417286 JE.Lundberg.90_424552 JE.Lundberg.90_456728 JE.Lundberg.90_457932 JE.Lundberg.90_462701 JE.Lundberg.90_476222 JE.Lundberg.90_47637 JE.Lundberg.90_498404 JE.Lundberg.90_521228 JE.Lundberg.90_552768 JE.Lundberg.90_557789 JE.Lundberg.90_561747 JE.Lundberg.90_574922 JE.Lundberg.90_590857 JE.Lundberg.90_626283 JE.Lundberg.90_661810 JE.Lundberg.90_668790 JE.Lundberg.90_674454 JE.Lundberg.90_684682 JE.Lundberg.90_69652 JE.Lundberg.90_698485 JE.Lundberg.90_702734 JE.Lundberg.90_713734 JE.Lundberg.90_741081 JE.Lundberg.90_797683 JE.Lundberg.90_81775 JE.Lundberg.90_833896 JE.Lundberg.90_854757 JE.Lundberg.90_9386 JE.Lundberg.90_989831 JE.Lundberg.90_999205 JE.Lundberg.93_1164345 JE.Lundberg.93_1263175 JE.Lundberg.93_1334715 JE.Lundberg.93_1636904 JE.Lundberg.93_2183283 JE.Lundberg.93_2215854 JE.Lundberg.93_2248860 JE.Lundberg.93_286146 JE.Lundberg.93_362702 JE.Lundberg.93_466200 JE.Lundberg.93_619557 JE.Lundberg.93_670790 JE.Lundberg.93_6933 JE.Lundberg.93_916634 JE.Lundberg.93_935457 JE.Lundberg.96_1001596 JE.Lundberg.96_11631 JE.Lundberg.96_1230283 JE.Lundberg.96_1402400 JE.Lundberg.96_1433800 JE.Lundberg.96_1782370 JE.Lundberg.96_273437 JE.Lundberg.9_13641 JE.Lundberg.9_1634171 JE.Lundberg.9_1826286 JE.Lundberg.9_2056648 JE.Lundberg.9_420034 JE.Lundberg.9_583152 JE.Lundberg.9_919200 JE.Soil.120_301060 JE.Soil.120_586155 JE.Soil.12_2142695 JE.Soil.192_1393224 JE.Soil.224_1391644 JE.Soil.44_2279883 JE.Soil.44_413164 JE.Soil.4_1760403 JE.Soil.84_1701105 JE.Soil.88_1389988 JE.Soil.8_2004361 JE.Soil.8_2007025 JE.Soil.96_211568 JE.Lundberg.105_877612 JE.Lundberg.123_123948 JE.Lundberg.123_185518 JE.Lundberg.123_208480 JE.Lundberg.123_355837 JE.Lundberg.123_396872 JE.Lundberg.123_469246 JE.Lundberg.123_471602 JE.Lundberg.123_782854 JE.Lundberg.123_830955 JE.Lundberg.123_1249351 JE.Lundberg.123_1270191 JE.Lundberg.123_1275428 JE.Lundberg.123_1289870 JE.Lundberg.123_1355408 JE.Lundberg.123_1358602 JE.Lundberg.123_1563042 JE.Lundberg.123_1982284 JE.Lundberg.123_2056692 JE.Lundberg.123_2076941 JE.Lundberg.126_111701 JE.Lundberg.126_135482 JE.Lundberg.126_160520 JE.Lundberg.126_255491 JE.Lundberg.126_279170 JE.Lundberg.126_312961 JE.Lundberg.126_376505 JE.Lundberg.126_378453 JE.Lundberg.126_442776 JE.Lundberg.126_445064 JE.Lundberg.126_447294 JE.Lundberg.126_493305 JE.Lundberg.126_497471 JE.Lundberg.126_517550 JE.Lundberg.126_533669 JE.Lundberg.126_546535 JE.Lundberg.126_567673 JE.Lundberg.126_576958 JE.Lundberg.126_604758 JE.Lundberg.126_631459 JE.Lundberg.126_646681 JE.Lundberg.126_678006 JE.Lundberg.126_701898 JE.Lundberg.126_731181 JE.Lundberg.126_747183 JE.Lundberg.126_812786 JE.Lundberg.126_826215 JE.Lundberg.126_854110 JE.Lundberg.126_855818 JE.Lundberg.126_867620 JE.Lundberg.126_986519 JE.Lundberg.126_989840 JE.Lundberg.126_1006016 JE.Lundberg.126_1006546 JE.Lundberg.126_1030788 JE.Lundberg.126_1061300 JE.Lundberg.126_1090672 JE.Lundberg.126_1148740 JE.Lundberg.126_1157490 JE.Lundberg.126_1160764 JE.Lundberg.126_1178279 JE.Lundberg.126_1257612 JE.Lundberg.126_1259746 JE.Lundberg.126_1280608 JE.Lundberg.126_1303775 JE.Lundberg.126_1312784 JE.Lundberg.126_1318877 JE.Lundberg.126_1519723 JE.Lundberg.126_1531606 JE.Lundberg.126_1544877 JE.Lundberg.126_1557547 JE.Lundberg.126_1581555 JE.Lundberg.126_1581634 JE.Lundberg.126_1685330 JE.Lundberg.126_1692352 JE.Lundberg.126_1725403 JE.Lundberg.126_1737254 JE.Lundberg.126_1764396 JE.Lundberg.126_1796765 JE.Lundberg.129_15509 JE.Lundberg.129_18312 JE.Lundberg.129_18421 JE.Lundberg.129_26059 JE.Lundberg.129_26247 JE.Lundberg.129_66501 JE.Lundberg.129_71314 JE.Lundberg.129_91593 JE.Lundberg.129_114186 JE.Lundberg.129_131790 JE.Lundberg.129_164541 JE.Lundberg.129_202343 JE.Lundberg.129_265161 JE.Lundberg.129_312616 JE.Lundberg.129_356407 JE.Lundberg.129_367034 JE.Lundberg.129_375486 JE.Lundberg.129_462091 JE.Lundberg.129_466174 JE.Lundberg.129_498301 JE.Lundberg.129_499064 JE.Lundberg.129_528166 JE.Lundberg.129_535842 JE.Lundberg.129_596314 JE.Lundberg.129_639787 JE.Lundberg.129_723561 JE.Lundberg.129_744173 JE.Lundberg.129_776536 JE.Lundberg.129_806620 JE.Lundberg.129_842464 JE.Lundberg.129_868544 JE.Lundberg.129_892698 JE.Lundberg.129_967977 JE.Lundberg.129_975616 JE.Lundberg.129_981396 JE.Lundberg.129_996427 JE.Lundberg.129_1001281 JE.Lundberg.129_1006146 JE.Lundberg.129_1014066 JE.Lundberg.129_1078015 JE.Lundberg.129_1078276 JE.Lundberg.129_1084223 JE.Lundberg.129_1084505 JE.Lundberg.129_1089480 JE.Lundberg.129_1103582 JE.Lundberg.129_1227805 JE.Lundberg.129_1262487 JE.Lundberg.129_1302478 JE.Lundberg.129_1323713 JE.Lundberg.129_1370746 JE.Lundberg.129_1421448 JE.Lundberg.129_1535656 JE.Lundberg.129_1574694 JE.Lundberg.129_1637633 JE.Lundberg.129_1639418 JE.Lundberg.129_1639577 JE.Lundberg.129_1656505 JE.Lundberg.129_1672666 JE.Lundberg.12_951930 JE.Lundberg.132_87887 JE.Lundberg.132_143848 JE.Lundberg.132_192709 JE.Lundberg.132_325854 JE.Lundberg.132_582552 JE.Lundberg.132_670356 JE.Lundberg.132_812679 JE.Lundberg.132_917061 JE.Lundberg.132_1557336 JE.Lundberg.132_1830490 JE.Lundberg.135_7528 JE.Lundberg.135_24928 JE.Lundberg.135_25081 JE.Lundberg.135_47048 JE.Lundberg.135_59576 JE.Lundberg.135_62132 JE.Lundberg.135_124328 JE.Lundberg.135_139858 JE.Lundberg.135_153647 JE.Lundberg.135_183021 JE.Lundberg.135_208718 JE.Lundberg.135_219710 JE.Lundberg.135_229462 JE.Lundberg.135_242705 JE.Lundberg.135_253767 JE.Lundberg.135_273988 JE.Lundberg.135_304734 JE.Lundberg.135_329254 JE.Lundberg.135_471092 JE.Lundberg.135_474342 JE.Lundberg.135_508264 JE.Lundberg.135_532679 JE.Lundberg.135_545288 JE.Lundberg.135_554240 JE.Lundberg.135_622333 JE.Lundberg.135_652199 JE.Lundberg.135_658617 JE.Lundberg.135_674688 JE.Lundberg.135_704844 JE.Lundberg.135_729207 JE.Lundberg.135_749321 JE.Lundberg.135_845684 JE.Lundberg.135_852026 JE.Lundberg.135_876608 JE.Lundberg.135_876693 JE.Lundberg.135_944270 JE.Lundberg.135_985153 JE.Lundberg.135_986620 JE.Lundberg.135_996210 JE.Lundberg.135_1018523 JE.Lundberg.135_1039171 JE.Lundberg.135_1082145 JE.Lundberg.135_1202091 JE.Lundberg.135_1229231 JE.Lundberg.135_1250280 JE.Lundberg.135_1269683 JE.Lundberg.135_1270245 JE.Lundberg.135_1273886 JE.Lundberg.135_1295449 JE.Lundberg.138_20532 JE.Lundberg.138_144769 JE.Lundberg.138_211667 JE.Lundberg.138_219566 JE.Lundberg.138_248848 JE.Lundberg.138_350896 JE.Lundberg.138_350938 JE.Lundberg.138_415085 JE.Lundberg.138_428548 JE.Lundberg.138_489914 JE.Lundberg.138_490033 JE.Lundberg.138_590466 JE.Lundberg.138_630970 JE.Lundberg.138_814190 JE.Lundberg.138_862817 JE.Lundberg.138_903054 JE.Lundberg.138_955808 JE.Lundberg.138_963850 JE.Lundberg.138_998572 JE.Lundberg.138_998705 JE.Lundberg.138_1003824 JE.Lundberg.138_1012783 JE.Lundberg.138_1037109 JE.Lundberg.138_1099850 JE.Lundberg.138_1105034 JE.Lundberg.138_1129194 JE.Lundberg.138_1130194 JE.Lundberg.138_1130368 JE.Lundberg.138_1227132 JE.Lundberg.138_1230882 JE.Lundberg.138_1254296 JE.Lundberg.138_1263955 JE.Lundberg.138_1304432 JE.Lundberg.138_1333345 JE.Lundberg.138_1333588 JE.Lundberg.138_1340799 JE.Lundberg.138_1453845 JE.Lundberg.138_1589010 JE.Lundberg.138_1623791 JE.Lundberg.138_1670540 JE.Lundberg.138_1726797 JE.Lundberg.138_1816471 JE.Lundberg.141_233384 JE.Lundberg.141_240651 JE.Lundberg.141_257531 JE.Lundberg.141_266278 JE.Lundberg.141_272581 JE.Lundberg.141_402130 JE.Lundberg.141_443497 JE.Lundberg.141_461211 JE.Lundberg.141_487435 JE.Lundberg.141_493484 JE.Lundberg.141_499683 JE.Lundberg.141_529410 JE.Lundberg.141_537794 JE.Lundberg.141_622735 JE.Lundberg.141_727758 JE.Lundberg.141_737383 JE.Lundberg.141_805503 JE.Lundberg.141_824803 JE.Lundberg.141_885302 JE.Lundberg.141_906796 JE.Lundberg.141_942161 JE.Lundberg.141_958626 JE.Lundberg.141_958902 JE.Lundberg.141_1068656 JE.Lundberg.141_1106962 JE.Lundberg.144_179368 JE.Lundberg.144_199775 JE.Lundberg.144_199798 JE.Lundberg.144_208671 JE.Lundberg.144_278023 JE.Lundberg.144_358065 JE.Lundberg.144_380780 JE.Lundberg.144_743154 JE.Lundberg.144_764503 JE.Lundberg.144_788904 JE.Lundberg.144_828255 JE.Lundberg.144_873999 JE.Lundberg.144_1061073 JE.Lundberg.144_1109945 JE.Lundberg.144_1123727 JE.Lundberg.144_1273742 JE.Lundberg.144_1294003 JE.Lundberg.144_1295397 JE.Lundberg.144_1502520 JE.Lundberg.144_1554661 JE.Lundberg.147_11161 JE.Lundberg.147_12422 JE.Lundberg.147_58758 JE.Lundberg.147_67574 JE.Lundberg.147_83796 JE.Lundberg.147_165826 JE.Lundberg.147_205590 JE.Lundberg.147_213640 JE.Lundberg.147_230563 JE.Lundberg.147_246725 JE.Lundberg.147_254136 JE.Lundberg.147_258010 JE.Lundberg.147_259668 JE.Lundberg.147_272783 JE.Lundberg.147_343536 JE.Lundberg.147_413871 JE.Lundberg.147_415255 JE.Lundberg.147_444006 JE.Lundberg.147_463456 JE.Lundberg.147_482863 JE.Lundberg.147_492099 JE.Lundberg.147_512449 JE.Lundberg.147_536362 JE.Lundberg.147_546121 JE.Lundberg.147_568390 JE.Lundberg.147_593603 JE.Lundberg.147_603884 JE.Lundberg.147_620478 JE.Lundberg.147_644634 JE.Lundberg.147_673309 JE.Lundberg.147_722011 JE.Lundberg.147_764661 JE.Lundberg.147_783053 JE.Lundberg.147_793694 JE.Lundberg.147_817454 JE.Lundberg.147_844452 JE.Lundberg.147_898807 JE.Lundberg.147_928312 JE.Lundberg.147_970438 JE.Lundberg.147_986936 JE.Lundberg.147_988429 JE.Lundberg.147_1066651 JE.Lundberg.147_1078016 JE.Lundberg.147_1086964 JE.Lundberg.147_1093342 JE.Lundberg.147_1138976 JE.Lundberg.147_1144766 JE.Lundberg.147_1144843 JE.Lundberg.147_1202979 JE.Lundberg.147_1206147 JE.Lundberg.147_1231287 JE.Lundberg.147_1240430 JE.Lundberg.147_1289156 JE.Lundberg.147_1316478 JE.Lundberg.147_1319103 JE.Lundberg.147_1366636 JE.Lundberg.147_1393822 JE.Lundberg.147_1414837 JE.Lundberg.147_1415008 JE.Lundberg.147_1424505 JE.Lundberg.147_1524973 JE.Lundberg.147_1560715 JE.Lundberg.147_1618967 JE.Lundberg.147_1652352 JE.Lundberg.147_1659975 JE.Lundberg.147_1666580 JE.Lundberg.147_1672635 JE.Lundberg.147_1703587 JE.Lundberg.147_1710816 JE.Lundberg.147_1716517 JE.Lundberg.147_1716607 JE.Lundberg.147_1739854 JE.Lundberg.147_1750564 JE.Lundberg.147_1790814 JE.Lundberg.147_1799185 JE.Lundberg.147_1824575 JE.Lundberg.147_1826642 JE.Lundberg.147_1838441 JE.Lundberg.147_1878837 JE.Lundberg.147_1907608 JE.Lundberg.153_1803 JE.Lundberg.153_175530 JE.Lundberg.153_233421 JE.Lundberg.153_751285 JE.Lundberg.153_1138450 JE.Lundberg.153_1290550 JE.Lundberg.153_1577709 JE.Lundberg.153_1578037 JE.Lundberg.153_1717831 JE.Lundberg.153_1962995 JE.Lundberg.159_1196557 JE.Lundberg.165_244264 JE.Lundberg.165_244552 JE.Lundberg.165_262811 JE.Lundberg.165_294532 JE.Lundberg.165_429502 JE.Lundberg.165_526045 JE.Lundberg.165_722451 JE.Lundberg.165_745584 JE.Lundberg.165_745752 JE.Lundberg.165_890988 JE.Lundberg.165_970236 JE.Lundberg.165_1005166 JE.Lundberg.165_1105451 JE.Lundberg.165_1415684 JE.Lundberg.165_1507900 JE.Lundberg.165_1720643 JE.Lundberg.165_1748090 JE.Lundberg.165_2145294 JE.Lundberg.165_2145548 JE.Lundberg.168_443938 JE.Lundberg.171_51622 JE.Lundberg.171_65733 JE.Lundberg.171_123430 JE.Lundberg.171_170857 JE.Lundberg.171_210323 JE.Lundberg.171_268642 JE.Lundberg.171_331210 JE.Lundberg.171_375737 JE.Lundberg.171_428313 JE.Lundberg.171_434649 JE.Lundberg.171_469501 JE.Lundberg.171_470930 JE.Lundberg.171_511052 JE.Lundberg.171_535238 JE.Lundberg.171_576529 JE.Lundberg.171_595918 JE.Lundberg.171_611620 JE.Lundberg.171_652606 JE.Lundberg.171_812117 JE.Lundberg.171_821928 JE.Lundberg.171_939041 JE.Lundberg.171_987096 JE.Lundberg.171_1054853 JE.Lundberg.171_1118342 JE.Lundberg.171_1166659 JE.Lundberg.171_1223357 JE.Lundberg.171_1402070 JE.Lundberg.171_1405015 JE.Lundberg.171_1482458 JE.Lundberg.171_1587250 JE.Lundberg.171_1588383 JE.Lundberg.171_1610177 JE.Lundberg.171_1714896 JE.Lundberg.171_1778942 JE.Lundberg.171_2173551 JE.Lundberg.171_2229357 JE.Lundberg.171_2247246 JE.Lundberg.171_2250146 JE.Lundberg.171_2251511 JE.Lundberg.174_202594 JE.Lundberg.174_257254 JE.Lundberg.174_293097 JE.Lundberg.174_363427 JE.Lundberg.174_408171 JE.Lundberg.174_543907 JE.Lundberg.174_566991 JE.Lundberg.174_782860 JE.Lundberg.174_817121 JE.Lundberg.174_881873 JE.Lundberg.174_959466 JE.Lundberg.174_973980 JE.Lundberg.174_1010506 JE.Lundberg.174_1010515 JE.Lundberg.174_1054275 JE.Lundberg.174_1059648 JE.Lundberg.174_1060311 JE.Lundberg.174_1118697 JE.Lundberg.174_1187479 JE.Lundberg.174_1190708 JE.Lundberg.174_1200627 JE.Lundberg.174_1238687 JE.Lundberg.174_1337233 JE.Lundberg.174_1339365 JE.Lundberg.174_1343975 JE.Lundberg.177_743554 JE.Lundberg.180_48811 JE.Lundberg.180_70446 JE.Lundberg.180_161674 JE.Lundberg.180_237119 JE.Lundberg.180_432982 JE.Lundberg.180_458379 JE.Lundberg.180_477459 JE.Lundberg.180_527077 JE.Lundberg.180_574075 JE.Lundberg.180_574179 JE.Lundberg.180_683001 JE.Lundberg.180_987792 JE.Lundberg.180_988063 JE.Lundberg.180_1123874 JE.Lundberg.180_1129391 JE.Lundberg.180_1239421 JE.Lundberg.180_1296261 JE.Lundberg.180_1356690 JE.Lundberg.180_1399161 JE.Lundberg.180_1409843 JE.Lundberg.180_1599569 JE.Lundberg.183_71435 JE.Lundberg.183_71630 JE.Lundberg.183_396099 JE.Lundberg.183_839187 JE.Lundberg.183_885999 JE.Lundberg.183_1053344 JE.Lundberg.183_1053417 JE.Lundberg.183_1555435 JE.Lundberg.189_897350 JE.Lundberg.189_897438 JE.Lundberg.192_236581 JE.Lundberg.192_284018 JE.Lundberg.192_625309 JE.Lundberg.192_1747084 JE.Lundberg.192_2018705 JE.Lundberg.192_2242394 JE.Lundberg.21_381580 JE.Lundberg.21_553679 JE.Lundberg.21_865013 JE.Lundberg.21_1502451 JE.Lundberg.27_1251988 JE.Lundberg.27_2287521 JE.Lundberg.27_2304591 JE.Lundberg.30_49748 JE.Lundberg.30_49991 JE.Lundberg.30_151094 JE.Lundberg.30_151345 JE.Lundberg.30_443174 JE.Lundberg.30_457801 JE.Lundberg.30_495849 JE.Lundberg.30_655303 JE.Lundberg.30_655461 JE.Lundberg.30_841249 JE.Lundberg.30_964063 JE.Lundberg.30_981466 JE.Lundberg.30_1219294 JE.Lundberg.30_1219492 JE.Lundberg.30_1245652 JE.Lundberg.30_1288510 JE.Lundberg.30_1420566 JE.Lundberg.30_1582525 JE.Lundberg.30_1600465 JE.Lundberg.30_1600693 JE.Lundberg.30_1620328 JE.Lundberg.30_1850597 JE.Lundberg.30_1933431 JE.Lundberg.33_57197 JE.Lundberg.33_63905 JE.Lundberg.33_83297 JE.Lundberg.33_184948 JE.Lundberg.33_287878 JE.Lundberg.33_309869 JE.Lundberg.33_439871 JE.Lundberg.33_440141 JE.Lundberg.33_453505 JE.Lundberg.33_594693 JE.Lundberg.33_663561 JE.Lundberg.33_768619 JE.Lundberg.33_1015611 JE.Lundberg.33_1018217 JE.Lundberg.36_36069 JE.Lundberg.36_36283 JE.Lundberg.36_70852 JE.Lundberg.36_86657 JE.Lundberg.36_119097 JE.Lundberg.36_132477 JE.Lundberg.36_137921 JE.Lundberg.36_138018 JE.Lundberg.36_140013 JE.Lundberg.36_167804 JE.Lundberg.36_175795 JE.Lundberg.36_198433 JE.Lundberg.36_203639 JE.Lundberg.36_246158 JE.Lundberg.36_251260 JE.Lundberg.36_335206 JE.Lundberg.36_432694 JE.Lundberg.36_441024 JE.Lundberg.36_441208 JE.Lundberg.36_505922 JE.Lundberg.36_528945 JE.Lundberg.36_537238 JE.Lundberg.36_622275 JE.Lundberg.36_646013 JE.Lundberg.36_646100 JE.Lundberg.36_678678 JE.Lundberg.36_794940 JE.Lundberg.36_840419 JE.Lundberg.36_891505 JE.Lundberg.36_970204 JE.Lundberg.36_989482 JE.Lundberg.36_1009149 JE.Lundberg.36_1031531 JE.Lundberg.36_1039683 JE.Lundberg.36_1096947 JE.Lundberg.36_1126736 JE.Lundberg.36_1142288 JE.Lundberg.36_1183011 JE.Lundberg.36_1183222 JE.Lundberg.36_1248219 JE.Lundberg.36_1268640 JE.Lundberg.36_1279891 JE.Lundberg.36_1297218 JE.Lundberg.36_1331903 JE.Lundberg.36_1342843 JE.Lundberg.36_1372981 JE.Lundberg.36_1472663 JE.Lundberg.36_1491073 JE.Lundberg.36_1516206 JE.Lundberg.36_1555109 JE.Lundberg.36_1610147 JE.Lundberg.36_1761573 JE.Lundberg.36_1800865 JE.Lundberg.36_1801083 JE.Lundberg.36_1826310 JE.Lundberg.36_1865466 JE.Lundberg.36_1884293 JE.Lundberg.36_1891917 JE.Lundberg.36_1895878 JE.Lundberg.36_1922014 JE.Lundberg.36_1931339 JE.Lundberg.36_1941521 JE.Lundberg.36_1952152 JE.Lundberg.36_2092338 JE.Lundberg.39_118215 JE.Lundberg.39_118607 JE.Lundberg.39_306953 JE.Lundberg.39_307194 JE.Lundberg.39_486231 JE.Lundberg.39_583111 JE.Lundberg.39_583402 JE.Lundberg.39_653280 JE.Lundberg.39_653546 JE.Lundberg.39_745838 JE.Lundberg.39_888357 JE.Lundberg.39_1012496 JE.Lundberg.39_1044670 JE.Lundberg.39_1200217 JE.Lundberg.39_1372385 JE.Lundberg.39_1576799 JE.Lundberg.39_1577032 JE.Lundberg.39_1606811 JE.Lundberg.39_1812870 JE.Lundberg.39_1870948 JE.Lundberg.42_56902 JE.Lundberg.42_57018 JE.Lundberg.42_130546 JE.Lundberg.42_141844 JE.Lundberg.42_190894 JE.Lundberg.42_218051 JE.Lundberg.42_389541 JE.Lundberg.42_445008 JE.Lundberg.42_446047 JE.Lundberg.42_534737 JE.Lundberg.42_686939 JE.Lundberg.42_710871 JE.Lundberg.42_767193 JE.Lundberg.42_820587 JE.Lundberg.42_940465 JE.Lundberg.42_1063740 JE.Lundberg.42_1063878 JE.Lundberg.42_1069263 JE.Lundberg.42_1176094 JE.Lundberg.42_1256124 JE.Lundberg.42_1319540 JE.Lundberg.42_1340009 JE.Lundberg.42_1358882 JE.Lundberg.42_1438475 JE.Lundberg.42_1516784 JE.Lundberg.42_1572207 JE.Lundberg.42_1582708 JE.Lundberg.42_1664816 JE.Lundberg.42_1682589 JE.Lundberg.45_247383 JE.Lundberg.45_252549 JE.Lundberg.45_470176 JE.Lundberg.45_531624 JE.Lundberg.45_641544 JE.Lundberg.45_641672 JE.Lundberg.45_776652 JE.Lundberg.45_865960 JE.Lundberg.45_866060 JE.Lundberg.45_1365488 JE.Lundberg.45_1373381 JE.Lundberg.45_1396666 JE.Lundberg.48_178322 JE.Lundberg.48_212035 JE.Lundberg.48_252585 JE.Lundberg.48_365695 JE.Lundberg.48_367374 JE.Lundberg.48_568682 JE.Lundberg.48_813094 JE.Lundberg.48_863355 JE.Lundberg.48_991434 JE.Lundberg.48_1088469 JE.Lundberg.48_1088697 JE.Lundberg.48_1208601 JE.Lundberg.48_1236359 JE.Lundberg.48_1477053 JE.Lundberg.48_1503971 JE.Lundberg.48_1504074 JE.Lundberg.48_1504277 JE.Lundberg.48_1539709 JE.Lundberg.48_1547022 JE.Lundberg.48_1566917 JE.Lundberg.48_1640813 JE.Lundberg.48_1650264 JE.Lundberg.48_1698082 JE.Lundberg.48_1711456 JE.Lundberg.51_89476 JE.Lundberg.51_94118 JE.Lundberg.51_97545 JE.Lundberg.51_118738 JE.Lundberg.51_141995 JE.Lundberg.51_146329 JE.Lundberg.51_163218 JE.Lundberg.51_180217 JE.Lundberg.51_234634 JE.Lundberg.51_283684 JE.Lundberg.51_346850 JE.Lundberg.51_381969 JE.Lundberg.51_413415 JE.Lundberg.51_450856 JE.Lundberg.51_454729 JE.Lundberg.51_515478 JE.Lundberg.51_540956 JE.Lundberg.51_551067 JE.Lundberg.51_634545 JE.Lundberg.51_664451 JE.Lundberg.51_671137 JE.Lundberg.51_682420 JE.Lundberg.51_692178 JE.Lundberg.51_740608 JE.Lundberg.51_777807 JE.Lundberg.51_782023 JE.Lundberg.51_792412 JE.Lundberg.51_817933 JE.Lundberg.51_840176 JE.Lundberg.51_898747 JE.Lundberg.51_924289 JE.Lundberg.51_947416 JE.Lundberg.51_952890 JE.Lundberg.51_983150 JE.Lundberg.51_1001397 JE.Lundberg.51_1059328 JE.Lundberg.51_1096533 JE.Lundberg.51_1127637 JE.Lundberg.51_1180379 JE.Lundberg.51_1261856 JE.Lundberg.51_1317757 JE.Lundberg.51_1340497 JE.Lundberg.51_1452872 JE.Lundberg.51_1457134 JE.Lundberg.51_1540136 JE.Lundberg.51_1574250 JE.Lundberg.51_1687624 JE.Lundberg.51_1700576 JE.Lundberg.51_1839572 JE.Lundberg.51_1846564 JE.Lundberg.51_1849758 JE.Lundberg.51_1850614 JE.Lundberg.51_1886509 JE.Lundberg.51_1898829 JE.Lundberg.51_1899594 JE.Lundberg.51_1904184 JE.Lundberg.51_1947623 JE.Lundberg.51_1950594 JE.Lundberg.51_1996281 JE.Lundberg.51_2010635 JE.Lundberg.51_2103129 JE.Lundberg.51_2123031 JE.Lundberg.51_2199967 JE.Lundberg.51_2304495 JE.Lundberg.51_2439776 JE.Lundberg.51_2485702 JE.Lundberg.51_2518759 JE.Lundberg.51_2530656 JE.Lundberg.54_107724 JE.Lundberg.54_211409 JE.Lundberg.54_331083 JE.Lundberg.54_348270 JE.Lundberg.54_409785 JE.Lundberg.54_417748 JE.Lundberg.54_428071 JE.Lundberg.54_490578 JE.Lundberg.54_761290 JE.Lundberg.54_820273 JE.Lundberg.54_1007838 JE.Lundberg.54_1116141 JE.Lundberg.54_1313298 JE.Lundberg.54_1381452 JE.Lundberg.54_1402801 JE.Lundberg.54_1450272 JE.Lundberg.54_1524150 JE.Lundberg.54_1592081 JE.Lundberg.54_1710719 JE.Lundberg.54_1738650 JE.Lundberg.54_1802756 JE.Lundberg.57_126571 JE.Lundberg.57_132256 JE.Lundberg.57_221267 JE.Lundberg.57_273212 JE.Lundberg.57_352079 JE.Lundberg.57_362709 JE.Lundberg.57_387660 JE.Lundberg.57_703239 JE.Lundberg.57_731939 JE.Lundberg.57_814889 JE.Lundberg.57_1124044 JE.Lundberg.57_1279683 JE.Lundberg.57_1287238 JE.Lundberg.57_1306360 JE.Lundberg.57_1306398 JE.Lundberg.57_1375442 JE.Lundberg.57_1417910 JE.Lundberg.57_1918546 JE.Lundberg.57_1933280 JE.Lundberg.57_2043871 JE.Lundberg.60_2255370 JE.Lundberg.66_425984 JE.Lundberg.69_338216 JE.Lundberg.75_11683 JE.Lundberg.75_48494 JE.Lundberg.75_66529 JE.Lundberg.75_66766 JE.Lundberg.75_83962 JE.Lundberg.75_86858 JE.Lundberg.75_91440 JE.Lundberg.75_95272 JE.Lundberg.75_96515 JE.Lundberg.75_96627 JE.Lundberg.75_96719 JE.Lundberg.75_97805 JE.Lundberg.75_103835 JE.Lundberg.75_117572 JE.Lundberg.75_127948 JE.Lundberg.75_133275 JE.Lundberg.75_136194 JE.Lundberg.75_146132 JE.Lundberg.75_155541 JE.Lundberg.75_165189 JE.Lundberg.75_182996 JE.Lundberg.75_183264 JE.Lundberg.75_183500 JE.Lundberg.75_189459 JE.Lundberg.75_207157 JE.Lundberg.75_210674 JE.Lundberg.75_214294 JE.Lundberg.75_231913 JE.Lundberg.75_236274 JE.Lundberg.75_244635 JE.Lundberg.75_253534 JE.Lundberg.75_260393 JE.Lundberg.75_262135 JE.Lundberg.75_262742 JE.Lundberg.75_262901 JE.Lundberg.75_269930 JE.Lundberg.75_270140 JE.Lundberg.75_279268 JE.Lundberg.75_279691 JE.Lundberg.75_323141 JE.Lundberg.75_324084 JE.Lundberg.75_336153 JE.Lundberg.75_338820 JE.Lundberg.75_339024 JE.Lundberg.75_345410 JE.Lundberg.75_346979 JE.Lundberg.75_348399 JE.Lundberg.75_350117 JE.Lundberg.75_354350 JE.Lundberg.75_357573 JE.Lundberg.75_360229 JE.Lundberg.75_362404 JE.Lundberg.75_362715 JE.Lundberg.75_380574 JE.Lundberg.75_384376 JE.Lundberg.75_390345 JE.Lundberg.75_396142 JE.Lundberg.75_410079 JE.Lundberg.75_419099 JE.Lundberg.75_421920 JE.Lundberg.75_426443 JE.Lundberg.75_437929 JE.Lundberg.75_438132 JE.Lundberg.75_445908 JE.Lundberg.75_446111 JE.Lundberg.75_454346 JE.Lundberg.75_469179 JE.Lundberg.75_493895 JE.Lundberg.75_502005 JE.Lundberg.75_504700 JE.Lundberg.75_506050 JE.Lundberg.75_508197 JE.Lundberg.75_510933 JE.Lundberg.75_516586 JE.Lundberg.75_518302 JE.Lundberg.75_519731 JE.Lundberg.75_531744 JE.Lundberg.75_564364 JE.Lundberg.75_569320 JE.Lundberg.75_575473 JE.Lundberg.75_575516 JE.Lundberg.75_575842 JE.Lundberg.75_597586 JE.Lundberg.75_604736 JE.Lundberg.75_611528 JE.Lundberg.75_616325 JE.Lundberg.75_621358 JE.Lundberg.75_645754 JE.Lundberg.75_654928 JE.Lundberg.75_660226 JE.Lundberg.75_660450 JE.Lundberg.75_676367 JE.Lundberg.75_684770 JE.Lundberg.75_692506 JE.Lundberg.75_695197 JE.Lundberg.75_695243 JE.Lundberg.75_728220 JE.Lundberg.75_761663 JE.Lundberg.75_781149 JE.Lundberg.75_783874 JE.Lundberg.75_797351 JE.Lundberg.75_815644 JE.Lundberg.75_821092 JE.Lundberg.75_821588 JE.Lundberg.75_824135 JE.Lundberg.75_824399 JE.Lundberg.75_832921 JE.Lundberg.75_847124 JE.Lundberg.75_849443 JE.Lundberg.75_858757 JE.Lundberg.75_862003 JE.Lundberg.75_862157 JE.Lundberg.75_867388 JE.Lundberg.75_880806 JE.Lundberg.75_884906 JE.Lundberg.75_897872 JE.Lundberg.75_912856 JE.Lundberg.75_923965 JE.Lundberg.75_935805 JE.Lundberg.75_936126 JE.Lundberg.75_941175 JE.Lundberg.75_948748 JE.Lundberg.75_960089 JE.Lundberg.75_961352 JE.Lundberg.75_968641 JE.Lundberg.75_973287 JE.Lundberg.75_982527 JE.Lundberg.75_989943 JE.Lundberg.75_995462 JE.Lundberg.75_998651 JE.Lundberg.75_1000906 JE.Lundberg.75_1001163 JE.Lundberg.75_1002201 JE.Lundberg.75_1005693 JE.Lundberg.75_1005859 JE.Lundberg.75_1005964 JE.Lundberg.75_1011360 JE.Lundberg.75_1023316 JE.Lundberg.75_1033459 JE.Lundberg.75_1040493 JE.Lundberg.75_1040572 JE.Lundberg.75_1062358 JE.Lundberg.75_1066337 JE.Lundberg.75_1082286 JE.Lundberg.75_1114531 JE.Lundberg.75_1114642 JE.Lundberg.75_1120004 JE.Lundberg.75_1120037 JE.Lundberg.75_1120837 JE.Lundberg.75_1121237 JE.Lundberg.75_1125569 JE.Lundberg.75_1133187 JE.Lundberg.75_1133234 JE.Lundberg.75_1133565 JE.Lundberg.75_1134850 JE.Lundberg.75_1138513 JE.Lundberg.75_1141435 JE.Lundberg.75_1144849 JE.Lundberg.75_1155254 JE.Lundberg.75_1175640 JE.Lundberg.75_1188058 JE.Lundberg.75_1188655 JE.Lundberg.75_1212331 JE.Lundberg.75_1214847 JE.Lundberg.75_1217087 JE.Lundberg.75_1224225 JE.Lundberg.75_1225531 JE.Lundberg.75_1230891 JE.Lundberg.75_1266964 JE.Lundberg.75_1270228 JE.Lundberg.75_1276914 JE.Lundberg.75_1284507 JE.Lundberg.75_1295527 JE.Lundberg.75_1295546 JE.Lundberg.75_1307162 JE.Lundberg.75_1313086 JE.Lundberg.75_1313752 JE.Lundberg.75_1323443 JE.Lundberg.75_1323752 JE.Lundberg.75_1331588 JE.Lundberg.75_1353797 JE.Lundberg.75_1358522 JE.Lundberg.75_1364197 JE.Lundberg.75_1388733 JE.Lundberg.75_1390695 JE.Lundberg.75_1396768 JE.Lundberg.75_1418018 JE.Lundberg.75_1421991 JE.Lundberg.75_1423211 JE.Lundberg.75_1439904 JE.Lundberg.75_1440058 JE.Lundberg.75_1440567 JE.Lundberg.75_1445951 JE.Lundberg.75_1449953 JE.Lundberg.75_1452571 JE.Lundberg.75_1477079 JE.Lundberg.75_1481521 JE.Lundberg.75_1487721 JE.Lundberg.75_1494025 JE.Lundberg.75_1516953 JE.Lundberg.75_1518614 JE.Lundberg.75_1519573 JE.Lundberg.75_1550755 JE.Lundberg.75_1556248 JE.Lundberg.75_1556310 JE.Lundberg.75_1611740 JE.Lundberg.75_1619518 JE.Lundberg.75_1626200 JE.Lundberg.75_1637362 JE.Lundberg.75_1637507 JE.Lundberg.75_1656084 JE.Lundberg.75_1656087 JE.Lundberg.75_1665213 JE.Lundberg.75_1682541 JE.Lundberg.75_1684591 JE.Lundberg.75_1726128 JE.Lundberg.75_1731788 JE.Lundberg.75_1732731 JE.Lundberg.75_1765541 JE.Lundberg.75_1766614 JE.Lundberg.75_1766785 JE.Lundberg.75_1769878 JE.Lundberg.75_1774836 JE.Lundberg.75_1775123 JE.Lundberg.75_1775164 JE.Lundberg.75_1775303 JE.Lundberg.75_1777644 JE.Lundberg.75_1777772 JE.Lundberg.75_1789883 JE.Lundberg.75_1791162 JE.Lundberg.75_1800316 JE.Lundberg.75_1803925 JE.Lundberg.75_1804029 JE.Lundberg.75_1805502 JE.Lundberg.75_1814841 JE.Lundberg.75_1815159 JE.Lundberg.75_1825326 JE.Lundberg.75_1841871 JE.Lundberg.75_1846028 JE.Lundberg.75_1847014 JE.Lundberg.75_1848120 JE.Lundberg.75_1849832 JE.Lundberg.75_1870452 JE.Lundberg.75_1882524 JE.Lundberg.75_1889869 JE.Lundberg.75_1901955 JE.Lundberg.75_1902030 JE.Lundberg.75_1905126 JE.Lundberg.75_1906267 JE.Lundberg.75_1918771 JE.Lundberg.75_1918811 JE.Lundberg.75_1978852 JE.Lundberg.75_1982607 JE.Lundberg.75_1989515 JE.Lundberg.75_1993006 JE.Lundberg.75_2036487 JE.Lundberg.75_2036797 JE.Lundberg.75_2043708 JE.Lundberg.75_2043993 JE.Lundberg.75_2071646 JE.Lundberg.75_2071729 JE.Lundberg.75_2076592 JE.Lundberg.75_2079814 JE.Lundberg.75_2079916 JE.Lundberg.75_2083794 JE.Lundberg.75_2088060 JE.Lundberg.75_2099962 JE.Lundberg.75_2100006 JE.Lundberg.75_2100554 JE.Lundberg.75_2100667 JE.Lundberg.75_2100706 JE.Lundberg.75_2109005 JE.Lundberg.75_2134991 JE.Lundberg.75_2144031 JE.Lundberg.75_2152748 JE.Lundberg.75_2167100 JE.Lundberg.75_2179095 JE.Lundberg.75_2183460 JE.Lundberg.75_2198050 JE.Lundberg.75_2199030 JE.Lundberg.75_2201391 JE.Lundberg.75_2203429 JE.Lundberg.75_2204372 JE.Lundberg.75_2206959 JE.Lundberg.75_2209089 JE.Lundberg.75_2219485 JE.Lundberg.75_2221268 JE.Lundberg.75_2251893 JE.Lundberg.75_2253339 JE.Lundberg.75_2268367 JE.Lundberg.75_2271720 JE.Lundberg.75_2279148 JE.Lundberg.75_2280251 JE.Lundberg.75_2282865 JE.Lundberg.75_2283504 JE.Lundberg.75_2316448 JE.Lundberg.75_2327882 JE.Lundberg.75_2332838 JE.Lundberg.75_2333992 JE.Lundberg.75_2339428 JE.Lundberg.78_170905 JE.Lundberg.78_367898 JE.Lundberg.78_926163 JE.Lundberg.78_948963 JE.Lundberg.78_1097583 JE.Lundberg.78_1251999 JE.Lundberg.78_1625232 JE.Lundberg.78_1798669 JE.Lundberg.81_154802 JE.Lundberg.81_396271 JE.Lundberg.81_518507 JE.Lundberg.81_1153208 JE.Lundberg.81_1183940 JE.Lundberg.81_1193922 JE.Lundberg.81_1328471 JE.Lundberg.81_1474900 JE.Lundberg.81_1474980 JE.Lundberg.81_1580052 JE.Lundberg.81_1802917 JE.Lundberg.81_1803092 JE.Lundberg.81_1943353 JE.Lundberg.84_133358 JE.Lundberg.84_276443 JE.Lundberg.84_360650 JE.Lundberg.84_547166 JE.Lundberg.84_609904 JE.Lundberg.84_702802 JE.Lundberg.84_757560 JE.Lundberg.84_806760 JE.Lundberg.84_848024 JE.Lundberg.84_936806 JE.Lundberg.84_940227 JE.Lundberg.84_1013937 JE.Lundberg.84_1020621 JE.Lundberg.84_1203475 JE.Lundberg.84_1293862 JE.Lundberg.84_1303831 JE.Lundberg.84_1308426 JE.Lundberg.84_1308474 JE.Lundberg.84_1402209 JE.Lundberg.84_1438796 JE.Lundberg.84_1500976 JE.Lundberg.84_1713149 JE.Lundberg.84_1807082 JE.Lundberg.84_1844718 JE.Lundberg.84_1877077 JE.Lundberg.84_1884211 JE.Lundberg.87_26748 JE.Lundberg.87_250866 JE.Lundberg.87_287296 JE.Lundberg.87_287529 JE.Lundberg.87_589315 JE.Lundberg.87_688598 JE.Lundberg.87_759843 JE.Lundberg.87_776286 JE.Lundberg.87_809861 JE.Lundberg.87_809880 JE.Lundberg.87_895668 JE.Lundberg.87_916778 JE.Lundberg.87_916788 JE.Lundberg.87_920198 JE.Lundberg.87_940930 JE.Lundberg.87_1067084 JE.Lundberg.87_1109470 JE.Lundberg.87_1109736 JE.Lundberg.87_1131986 JE.Lundberg.87_1220257 JE.Lundberg.87_1242021 JE.Lundberg.87_1275251 JE.Lundberg.87_1313399 JE.Lundberg.87_1355564 JE.Lundberg.87_1355790 JE.Lundberg.87_1527417 JE.Lundberg.87_1638278 JE.Lundberg.90_476 JE.Lundberg.90_8142 JE.Lundberg.90_8225 JE.Lundberg.90_12925 JE.Lundberg.90_13032 JE.Lundberg.90_14479 JE.Lundberg.90_17787 JE.Lundberg.90_18234 JE.Lundberg.90_20013 JE.Lundberg.90_21715 JE.Lundberg.90_21917 JE.Lundberg.90_28474 JE.Lundberg.90_29091 JE.Lundberg.90_29180 JE.Lundberg.90_37874 JE.Lundberg.90_40134 JE.Lundberg.90_41040 JE.Lundberg.90_50663 JE.Lundberg.90_54468 JE.Lundberg.90_54527 JE.Lundberg.90_56984 JE.Lundberg.90_62116 JE.Lundberg.90_64899 JE.Lundberg.90_67578 JE.Lundberg.90_68398 JE.Lundberg.90_69671 JE.Lundberg.90_79134 JE.Lundberg.90_98436 JE.Lundberg.90_99323 JE.Lundberg.90_99394 JE.Lundberg.90_104000 JE.Lundberg.90_105347 JE.Lundberg.90_108938 JE.Lundberg.90_109170 JE.Lundberg.90_112382 JE.Lundberg.90_112568 JE.Lundberg.90_115552 JE.Lundberg.90_116286 JE.Lundberg.90_118091 JE.Lundberg.90_118487 JE.Lundberg.90_120690 JE.Lundberg.90_120930 JE.Lundberg.90_123613 JE.Lundberg.90_126314 JE.Lundberg.90_126424 JE.Lundberg.90_127001 JE.Lundberg.90_131138 JE.Lundberg.90_142709 JE.Lundberg.90_144300 JE.Lundberg.90_147493 JE.Lundberg.90_148529 JE.Lundberg.90_150171 JE.Lundberg.90_151039 JE.Lundberg.90_152178 JE.Lundberg.90_155379 JE.Lundberg.90_159624 JE.Lundberg.90_161497 JE.Lundberg.90_167856 JE.Lundberg.90_172341 JE.Lundberg.90_173407 JE.Lundberg.90_173990 JE.Lundberg.90_174175 JE.Lundberg.90_177354 JE.Lundberg.90_179771 JE.Lundberg.90_181775 JE.Lundberg.90_184387 JE.Lundberg.90_186328 JE.Lundberg.90_191291 JE.Lundberg.90_204337 JE.Lundberg.90_204470 JE.Lundberg.90_207625 JE.Lundberg.90_207881 JE.Lundberg.90_209012 JE.Lundberg.90_217618 JE.Lundberg.90_218097 JE.Lundberg.90_222394 JE.Lundberg.90_227100 JE.Lundberg.90_228321 JE.Lundberg.90_234609 JE.Lundberg.90_237054 JE.Lundberg.90_238826 JE.Lundberg.90_241213 JE.Lundberg.90_244585 JE.Lundberg.90_245530 JE.Lundberg.90_249871 JE.Lundberg.90_252839 JE.Lundberg.90_254383 JE.Lundberg.90_255382 JE.Lundberg.90_260332 JE.Lundberg.90_260569 JE.Lundberg.90_264376 JE.Lundberg.90_266700 JE.Lundberg.90_270326 JE.Lundberg.90_272567 JE.Lundberg.90_278155 JE.Lundberg.90_279155 JE.Lundberg.90_281108 JE.Lundberg.90_281317 JE.Lundberg.90_283982 JE.Lundberg.90_284025 JE.Lundberg.90_284094 JE.Lundberg.90_284320 JE.Lundberg.90_285056 JE.Lundberg.90_285126 JE.Lundberg.90_285508 JE.Lundberg.90_285871 JE.Lundberg.90_292735 JE.Lundberg.90_293268 JE.Lundberg.90_293530 JE.Lundberg.90_294995 JE.Lundberg.90_295763 JE.Lundberg.90_299786 JE.Lundberg.90_300631 JE.Lundberg.90_303124 JE.Lundberg.90_303900 JE.Lundberg.90_303933 JE.Lundberg.90_309425 JE.Lundberg.90_309607 JE.Lundberg.90_309640 JE.Lundberg.90_312529 JE.Lundberg.90_314961 JE.Lundberg.90_319776 JE.Lundberg.90_320467 JE.Lundberg.90_320578 JE.Lundberg.90_320964 JE.Lundberg.90_323955 JE.Lundberg.90_326495 JE.Lundberg.90_329434 JE.Lundberg.90_330423 JE.Lundberg.90_333930 JE.Lundberg.90_334663 JE.Lundberg.90_338465 JE.Lundberg.90_343203 JE.Lundberg.90_347950 JE.Lundberg.90_349385 JE.Lundberg.90_351470 JE.Lundberg.90_354815 JE.Lundberg.90_365042 JE.Lundberg.90_368004 JE.Lundberg.90_368107 JE.Lundberg.90_368331 JE.Lundberg.90_369588 JE.Lundberg.90_369783 JE.Lundberg.90_370616 JE.Lundberg.90_373998 JE.Lundberg.90_374942 JE.Lundberg.90_376632 JE.Lundberg.90_377404 JE.Lundberg.90_383680 JE.Lundberg.90_385984 JE.Lundberg.90_386008 JE.Lundberg.90_390784 JE.Lundberg.90_390978 JE.Lundberg.90_393485 JE.Lundberg.90_393799 JE.Lundberg.90_395450 JE.Lundberg.90_396411 JE.Lundberg.90_398265 JE.Lundberg.90_402656 JE.Lundberg.90_402839 JE.Lundberg.90_407518 JE.Lundberg.90_410503 JE.Lundberg.90_414387 JE.Lundberg.90_418875 JE.Lundberg.90_424680 JE.Lundberg.90_426826 JE.Lundberg.90_426918 JE.Lundberg.90_433530 JE.Lundberg.90_433543 JE.Lundberg.90_434565 JE.Lundberg.90_439847 JE.Lundberg.90_449770 JE.Lundberg.90_457775 JE.Lundberg.90_458121 JE.Lundberg.90_462236 JE.Lundberg.90_462334 JE.Lundberg.90_466449 JE.Lundberg.90_472430 JE.Lundberg.90_474596 JE.Lundberg.90_474661 JE.Lundberg.90_475452 JE.Lundberg.90_479764 JE.Lundberg.90_481325 JE.Lundberg.90_481544 JE.Lundberg.90_483236 JE.Lundberg.90_484203 JE.Lundberg.90_488916 JE.Lundberg.90_490304 JE.Lundberg.90_491281 JE.Lundberg.90_501453 JE.Lundberg.90_502493 JE.Lundberg.90_506915 JE.Lundberg.90_508954 JE.Lundberg.90_509169 JE.Lundberg.90_514763 JE.Lundberg.90_515020 JE.Lundberg.90_515147 JE.Lundberg.90_515980 JE.Lundberg.90_516052 JE.Lundberg.90_521522 JE.Lundberg.90_525060 JE.Lundberg.90_525184 JE.Lundberg.90_525218 JE.Lundberg.90_525294 JE.Lundberg.90_525878 JE.Lundberg.90_526205 JE.Lundberg.90_526548 JE.Lundberg.90_527434 JE.Lundberg.90_528196 JE.Lundberg.90_531541 JE.Lundberg.90_534394 JE.Lundberg.90_535050 JE.Lundberg.90_537034 JE.Lundberg.90_541607 JE.Lundberg.90_544061 JE.Lundberg.90_544270 JE.Lundberg.90_544367 JE.Lundberg.90_549553 JE.Lundberg.90_550818 JE.Lundberg.90_552747 JE.Lundberg.90_554727 JE.Lundberg.90_557168 JE.Lundberg.90_557475 JE.Lundberg.90_558359 JE.Lundberg.90_560047 JE.Lundberg.90_560683 JE.Lundberg.90_563221 JE.Lundberg.90_575049 JE.Lundberg.90_579695 JE.Lundberg.90_582551 JE.Lundberg.90_582795 JE.Lundberg.90_584838 JE.Lundberg.90_584921 JE.Lundberg.90_585154 JE.Lundberg.90_589443 JE.Lundberg.90_597572 JE.Lundberg.90_602932 JE.Lundberg.90_603726 JE.Lundberg.90_608150 JE.Lundberg.90_608318 JE.Lundberg.90_613413 JE.Lundberg.90_619560 JE.Lundberg.90_620262 JE.Lundberg.90_620829 JE.Lundberg.90_622550 JE.Lundberg.90_630186 JE.Lundberg.90_631293 JE.Lundberg.90_633880 JE.Lundberg.90_637594 JE.Lundberg.90_638250 JE.Lundberg.90_638339 JE.Lundberg.90_641890 JE.Lundberg.90_654078 JE.Lundberg.90_656481 JE.Lundberg.90_659084 JE.Lundberg.90_659159 JE.Lundberg.90_659949 JE.Lundberg.90_660233 JE.Lundberg.90_660401 JE.Lundberg.90_667043 JE.Lundberg.90_675017 JE.Lundberg.90_677414 JE.Lundberg.90_677579 JE.Lundberg.90_685126 JE.Lundberg.90_689809 JE.Lundberg.90_690547 JE.Lundberg.90_690646 JE.Lundberg.90_694377 JE.Lundberg.90_701027 JE.Lundberg.90_701087 JE.Lundberg.90_703252 JE.Lundberg.90_707239 JE.Lundberg.90_718257 JE.Lundberg.90_719022 JE.Lundberg.90_719559 JE.Lundberg.90_719567 JE.Lundberg.90_719677 JE.Lundberg.90_720786 JE.Lundberg.90_721854 JE.Lundberg.90_732176 JE.Lundberg.90_734672 JE.Lundberg.90_739557 JE.Lundberg.90_742336 JE.Lundberg.90_743774 JE.Lundberg.90_751395 JE.Lundberg.90_756175 JE.Lundberg.90_757193 JE.Lundberg.90_757940 JE.Lundberg.90_758481 JE.Lundberg.90_758717 JE.Lundberg.90_760685 JE.Lundberg.90_762259 JE.Lundberg.90_765152 JE.Lundberg.90_765180 JE.Lundberg.90_768343 JE.Lundberg.90_778998 JE.Lundberg.90_779261 JE.Lundberg.90_783298 JE.Lundberg.90_784034 JE.Lundberg.90_785157 JE.Lundberg.90_792845 JE.Lundberg.90_793094 JE.Lundberg.90_793513 JE.Lundberg.90_800004 JE.Lundberg.90_800195 JE.Lundberg.90_808002 JE.Lundberg.90_808512 JE.Lundberg.90_810372 JE.Lundberg.90_811121 JE.Lundberg.90_818271 JE.Lundberg.90_818701 JE.Lundberg.90_825531 JE.Lundberg.90_828438 JE.Lundberg.90_828471 JE.Lundberg.90_828799 JE.Lundberg.90_829800 JE.Lundberg.90_832778 JE.Lundberg.90_833272 JE.Lundberg.90_833733 JE.Lundberg.90_841555 JE.Lundberg.90_841693 JE.Lundberg.90_842183 JE.Lundberg.90_845238 JE.Lundberg.90_846619 JE.Lundberg.90_846822 JE.Lundberg.90_847808 JE.Lundberg.90_850645 JE.Lundberg.90_853738 JE.Lundberg.90_853992 JE.Lundberg.90_854444 JE.Lundberg.90_859161 JE.Lundberg.90_859263 JE.Lundberg.90_860127 JE.Lundberg.90_860737 JE.Lundberg.90_860810 JE.Lundberg.90_862155 JE.Lundberg.90_864783 JE.Lundberg.90_865225 JE.Lundberg.90_877811 JE.Lundberg.90_880526 JE.Lundberg.90_883104 JE.Lundberg.90_889173 JE.Lundberg.90_890194 JE.Lundberg.90_895851 JE.Lundberg.90_899048 JE.Lundberg.90_899185 JE.Lundberg.90_899573 JE.Lundberg.90_900830 JE.Lundberg.90_905272 JE.Lundberg.90_906369 JE.Lundberg.90_907047 JE.Lundberg.90_912531 JE.Lundberg.90_919018 JE.Lundberg.90_922084 JE.Lundberg.90_925040 JE.Lundberg.90_925778 JE.Lundberg.90_926627 JE.Lundberg.90_926855 JE.Lundberg.90_932495 JE.Lundberg.90_934456 JE.Lundberg.90_934533 JE.Lundberg.90_935810 JE.Lundberg.90_936079 JE.Lundberg.90_937432 JE.Lundberg.90_939220 JE.Lundberg.90_942142 JE.Lundberg.90_942254 JE.Lundberg.90_944842 JE.Lundberg.90_949407 JE.Lundberg.90_950105 JE.Lundberg.90_950246 JE.Lundberg.90_952519 JE.Lundberg.90_956201 JE.Lundberg.90_961056 JE.Lundberg.90_967248 JE.Lundberg.90_968328 JE.Lundberg.90_968938 JE.Lundberg.90_973060 JE.Lundberg.90_974529 JE.Lundberg.90_977255 JE.Lundberg.90_980880 JE.Lundberg.90_985215 JE.Lundberg.90_995405 JE.Lundberg.90_996289 JE.Lundberg.90_999262 JE.Lundberg.90_999355 JE.Lundberg.90_1005606 JE.Lundberg.90_1007122 JE.Lundberg.90_1008707 JE.Lundberg.90_1008850 JE.Lundberg.90_1010000 JE.Lundberg.90_1012328 JE.Lundberg.90_1014764 JE.Lundberg.90_1016747 JE.Lundberg.90_1022286 JE.Lundberg.90_1023549 JE.Lundberg.90_1025498 JE.Lundberg.90_1028753 JE.Lundberg.90_1028776 JE.Lundberg.90_1028847 JE.Lundberg.90_1031755 JE.Lundberg.90_1033628 JE.Lundberg.90_1034408 JE.Lundberg.90_1037546 JE.Lundberg.90_1037565 JE.Lundberg.90_1039163 JE.Lundberg.90_1041093 JE.Lundberg.90_1041250 JE.Lundberg.90_1042944 JE.Lundberg.90_1048438 JE.Lundberg.90_1051791 JE.Lundberg.90_1052636 JE.Lundberg.90_1052709 JE.Lundberg.90_1052813 JE.Lundberg.90_1053705 JE.Lundberg.90_1054909 JE.Lundberg.90_1054969 JE.Lundberg.90_1054990 JE.Lundberg.90_1055030 JE.Lundberg.90_1059832 JE.Lundberg.90_1059963 JE.Lundberg.90_1062165 JE.Lundberg.90_1066233 JE.Lundberg.90_1070236 JE.Lundberg.90_1072391 JE.Lundberg.90_1073808 JE.Lundberg.90_1076350 JE.Lundberg.90_1077255 JE.Lundberg.90_1077762 JE.Lundberg.90_1081833 JE.Lundberg.90_1084907 JE.Lundberg.90_1089241 JE.Lundberg.90_1090199 JE.Lundberg.90_1092066 JE.Lundberg.90_1092182 JE.Lundberg.90_1095898 JE.Lundberg.90_1098536 JE.Lundberg.90_1099895 JE.Lundberg.90_1100662 JE.Lundberg.90_1103556 JE.Lundberg.90_1107223 JE.Lundberg.90_1109364 JE.Lundberg.90_1111983 JE.Lundberg.90_1119522 JE.Lundberg.90_1119933 JE.Lundberg.90_1120512 JE.Lundberg.90_1120538 JE.Lundberg.90_1123198 JE.Lundberg.90_1135169 JE.Lundberg.90_1136129 JE.Lundberg.90_1136427 JE.Lundberg.90_1136572 JE.Lundberg.90_1136794 JE.Lundberg.90_1144138 JE.Lundberg.90_1144516 JE.Lundberg.90_1146224 JE.Lundberg.90_1146986 JE.Lundberg.90_1149090 JE.Lundberg.90_1152841 JE.Lundberg.90_1152901 JE.Lundberg.90_1152971 JE.Lundberg.90_1153314 JE.Lundberg.90_1156249 JE.Lundberg.90_1156464 JE.Lundberg.90_1159349 JE.Lundberg.90_1163286 JE.Lundberg.90_1169643 JE.Lundberg.90_1177250 JE.Lundberg.90_1178495 JE.Lundberg.90_1179401 JE.Lundberg.90_1181895 JE.Lundberg.90_1187777 JE.Lundberg.90_1195882 JE.Lundberg.90_1197223 JE.Lundberg.90_1198735 JE.Lundberg.90_1199103 JE.Lundberg.90_1200410 JE.Lundberg.90_1203797 JE.Lundberg.90_1209832 JE.Lundberg.90_1215076 JE.Lundberg.90_1215310 JE.Lundberg.90_1216586 JE.Lundberg.90_1222234 JE.Lundberg.90_1222405 JE.Lundberg.90_1222410 JE.Lundberg.90_1222470 JE.Lundberg.90_1222533 JE.Lundberg.90_1223511 JE.Lundberg.90_1224046 JE.Lundberg.90_1231275 JE.Lundberg.90_1235949 JE.Lundberg.90_1242374 JE.Lundberg.90_1242481 JE.Lundberg.90_1242725 JE.Lundberg.90_1243003 JE.Lundberg.90_1243145 JE.Lundberg.90_1243375 JE.Lundberg.90_1244535 JE.Lundberg.90_1245996 JE.Lundberg.90_1250758 JE.Lundberg.90_1257783 JE.Lundberg.90_1259483 JE.Lundberg.90_1262412 JE.Lundberg.90_1262820 JE.Lundberg.90_1262971 JE.Lundberg.90_1268257 JE.Lundberg.90_1270036 JE.Lundberg.90_1270952 JE.Lundberg.90_1274116 JE.Lundberg.90_1275852 JE.Lundberg.90_1285380 JE.Lundberg.90_1285508 JE.Lundberg.90_1289252 JE.Lundberg.90_1289343 JE.Lundberg.90_1290713 JE.Lundberg.90_1291213 JE.Lundberg.90_1291386 JE.Lundberg.90_1299943 JE.Lundberg.90_1302442 JE.Lundberg.90_1304820 JE.Lundberg.90_1307453 JE.Lundberg.90_1320461 JE.Lundberg.90_1320558 JE.Lundberg.90_1323057 JE.Lundberg.90_1323382 JE.Lundberg.90_1327515 JE.Lundberg.90_1331809 JE.Lundberg.90_1333661 JE.Lundberg.90_1333975 JE.Lundberg.90_1334556 JE.Lundberg.90_1337625 JE.Lundberg.90_1346875 JE.Lundberg.90_1352447 JE.Lundberg.90_1353947 JE.Lundberg.90_1357438 JE.Lundberg.90_1362219 JE.Lundberg.90_1363933 JE.Lundberg.90_1365076 JE.Lundberg.90_1369775 JE.Lundberg.90_1370062 JE.Lundberg.90_1373802 JE.Lundberg.90_1378221 JE.Lundberg.90_1378602 JE.Lundberg.90_1380392 JE.Lundberg.90_1384297 JE.Lundberg.90_1386370 JE.Lundberg.90_1390366 JE.Lundberg.90_1390401 JE.Lundberg.90_1390488 JE.Lundberg.90_1398834 JE.Lundberg.90_1401257 JE.Lundberg.90_1401285 JE.Lundberg.90_1408201 JE.Lundberg.90_1408412 JE.Lundberg.90_1408502 JE.Lundberg.90_1408553 JE.Lundberg.90_1415972 JE.Lundberg.90_1416497 JE.Lundberg.90_1419642 JE.Lundberg.90_1419982 JE.Lundberg.90_1422349 JE.Lundberg.90_1425033 JE.Lundberg.90_1430865 JE.Lundberg.90_1431135 JE.Lundberg.90_1432450 JE.Lundberg.90_1432646 JE.Lundberg.90_1438776 JE.Lundberg.90_1443364 JE.Lundberg.90_1445844 JE.Lundberg.90_1457557 JE.Lundberg.90_1457681 JE.Lundberg.90_1458827 JE.Lundberg.90_1459766 JE.Lundberg.90_1459867 JE.Lundberg.90_1463278 JE.Lundberg.90_1464152 JE.Lundberg.90_1464520 JE.Lundberg.90_1467352 JE.Lundberg.90_1468453 JE.Lundberg.90_1468789 JE.Lundberg.90_1473872 JE.Lundberg.90_1474589 JE.Lundberg.90_1476700 JE.Lundberg.90_1479527 JE.Lundberg.90_1479633 JE.Lundberg.90_1481795 JE.Lundberg.90_1489303 JE.Lundberg.90_1492716 JE.Lundberg.90_1495069 JE.Lundberg.90_1495280 JE.Lundberg.90_1495829 JE.Lundberg.90_1495942 JE.Lundberg.90_1497013 JE.Lundberg.90_1499108 JE.Lundberg.90_1503003 JE.Lundberg.90_1507989 JE.Lundberg.90_1508005 JE.Lundberg.90_1510054 JE.Lundberg.90_1510806 JE.Lundberg.90_1510816 JE.Lundberg.90_1512544 JE.Lundberg.90_1514884 JE.Lundberg.90_1521482 JE.Lundberg.90_1530599 JE.Lundberg.90_1538688 JE.Lundberg.90_1543017 JE.Lundberg.90_1543475 JE.Lundberg.90_1549248 JE.Lundberg.90_1550157 JE.Lundberg.90_1558350 JE.Lundberg.90_1560787 JE.Lundberg.90_1561213 JE.Lundberg.90_1561264 JE.Lundberg.90_1561337 JE.Lundberg.90_1562579 JE.Lundberg.90_1565019 JE.Lundberg.90_1566218 JE.Lundberg.90_1568159 JE.Lundberg.90_1568291 JE.Lundberg.90_1571725 JE.Lundberg.90_1578088 JE.Lundberg.90_1579076 JE.Lundberg.90_1583094 JE.Lundberg.90_1588018 JE.Lundberg.90_1588186 JE.Lundberg.90_1588232 JE.Lundberg.90_1598473 JE.Lundberg.90_1599390 JE.Lundberg.90_1601282 JE.Lundberg.90_1604623 JE.Lundberg.90_1605665 JE.Lundberg.90_1609091 JE.Lundberg.90_1609592 JE.Lundberg.90_1610600 JE.Lundberg.90_1614721 JE.Lundberg.90_1616799 JE.Lundberg.90_1619870 JE.Lundberg.90_1622262 JE.Lundberg.90_1623981 JE.Lundberg.90_1624526 JE.Lundberg.90_1629136 JE.Lundberg.90_1630507 JE.Lundberg.90_1634990 JE.Lundberg.90_1638500 JE.Lundberg.90_1643233 JE.Lundberg.90_1647113 JE.Lundberg.90_1655071 JE.Lundberg.90_1657817 JE.Lundberg.90_1661419 JE.Lundberg.90_1661618 JE.Lundberg.90_1665073 JE.Lundberg.90_1666040 JE.Lundberg.90_1667070 JE.Lundberg.90_1667764 JE.Lundberg.90_1670203 JE.Lundberg.90_1670901 JE.Lundberg.90_1674703 JE.Lundberg.90_1686733 JE.Lundberg.90_1695561 JE.Lundberg.90_1698040 JE.Lundberg.90_1698327 JE.Lundberg.90_1705799 JE.Lundberg.90_1712937 JE.Lundberg.90_1716414 JE.Lundberg.90_1720158 JE.Lundberg.90_1720827 JE.Lundberg.90_1721087 JE.Lundberg.90_1721149 JE.Lundberg.90_1722130 JE.Lundberg.90_1722516 JE.Lundberg.90_1724136 JE.Lundberg.90_1724281 JE.Lundberg.90_1727021 JE.Lundberg.90_1727510 JE.Lundberg.90_1727811 JE.Lundberg.90_1730161 JE.Lundberg.90_1730806 JE.Lundberg.90_1747467 JE.Lundberg.90_1747543 JE.Lundberg.90_1749617 JE.Lundberg.90_1757556 JE.Lundberg.90_1757670 JE.Lundberg.90_1760582 JE.Lundberg.90_1762537 JE.Lundberg.90_1762620 JE.Lundberg.90_1764284 JE.Lundberg.90_1765723 JE.Lundberg.90_1766087 JE.Lundberg.93_3970 JE.Lundberg.93_63638 JE.Lundberg.93_101828 JE.Lundberg.93_128307 JE.Lundberg.93_128801 JE.Lundberg.93_130447 JE.Lundberg.93_213047 JE.Lundberg.93_249284 JE.Lundberg.93_378946 JE.Lundberg.93_395222 JE.Lundberg.93_423233 JE.Lundberg.93_435950 JE.Lundberg.93_438795 JE.Lundberg.93_560684 JE.Lundberg.93_564383 JE.Lundberg.93_574185 JE.Lundberg.93_598535 JE.Lundberg.93_609284 JE.Lundberg.93_619644 JE.Lundberg.93_626374 JE.Lundberg.93_635632 JE.Lundberg.93_665183 JE.Lundberg.93_665524 JE.Lundberg.93_709109 JE.Lundberg.93_709846 JE.Lundberg.93_742236 JE.Lundberg.93_783725 JE.Lundberg.93_794370 JE.Lundberg.93_818468 JE.Lundberg.93_892100 JE.Lundberg.93_914331 JE.Lundberg.93_930116 JE.Lundberg.93_967208 JE.Lundberg.93_968697 JE.Lundberg.93_1012909 JE.Lundberg.93_1060974 JE.Lundberg.93_1077335 JE.Lundberg.93_1080036 JE.Lundberg.93_1108361 JE.Lundberg.93_1108460 JE.Lundberg.93_1108832 JE.Lundberg.93_1153789 JE.Lundberg.93_1174260 JE.Lundberg.93_1225938 JE.Lundberg.93_1238775 JE.Lundberg.93_1263310 JE.Lundberg.93_1270662 JE.Lundberg.93_1329438 JE.Lundberg.93_1329647 JE.Lundberg.93_1354300 JE.Lundberg.93_1354424 JE.Lundberg.93_1364872 JE.Lundberg.93_1389871 JE.Lundberg.93_1407488 JE.Lundberg.93_1413259 JE.Lundberg.93_1490248 JE.Lundberg.93_1553662 JE.Lundberg.93_1558538 JE.Lundberg.93_1575170 JE.Lundberg.93_1575548 JE.Lundberg.93_1582704 JE.Lundberg.93_1598590 JE.Lundberg.93_1631961 JE.Lundberg.93_1643250 JE.Lundberg.93_1643261 JE.Lundberg.93_1664443 JE.Lundberg.93_1693357 JE.Lundberg.93_1693490 JE.Lundberg.93_1694480 JE.Lundberg.93_1711223 JE.Lundberg.93_1711393 JE.Lundberg.93_1711536 JE.Lundberg.93_1758215 JE.Lundberg.93_1764150 JE.Lundberg.93_1768640 JE.Lundberg.93_1772726 JE.Lundberg.93_1787420 JE.Lundberg.93_1806408 JE.Lundberg.93_1844661 JE.Lundberg.93_1881664 JE.Lundberg.93_1924445 JE.Lundberg.93_1924471 JE.Lundberg.93_1937855 JE.Lundberg.93_1937912 JE.Lundberg.93_1951495 JE.Lundberg.93_2007008 JE.Lundberg.93_2092441 JE.Lundberg.93_2119851 JE.Lundberg.93_2123238 JE.Lundberg.93_2159062 JE.Lundberg.93_2177743 JE.Lundberg.93_2251717 JE.Lundberg.93_2251825 JE.Lundberg.96_611630 JE.Lundberg.96_719105 JE.Lundberg.96_790984 JE.Lundberg.96_1020251 JE.Lundberg.96_1071017 JE.Lundberg.96_1178257 JE.Lundberg.96_1178416 JE.Soil.120_119647 JE.Soil.120_145021 JE.Soil.120_354320 JE.Soil.120_474509 JE.Soil.120_533589 JE.Soil.120_698861 JE.Soil.224_1232341 JE.Soil.8_239131 JE.Soil.8_986622 JE.Soil.8_992009 JE.Soil.8_1034717 JE.Soil.8_1117721 JE.Soil.8_1117848 JE.Soil.8_1282265 JE.Soil.8_1770263 JE.Soil.8_1905653 JE.Soil.8_2000214 JE.Soil.8_2034043 JE.Lundberg.105_315090 JE.Lundberg.105_1578016 JE.Lundberg.105_1594835 JE.Lundberg.105_2264098 JE.Lundberg.123_9849 JE.Lundberg.123_85007 JE.Lundberg.123_151437 JE.Lundberg.123_210945 JE.Lundberg.123_211063 JE.Lundberg.123_212860 JE.Lundberg.123_218934 JE.Lundberg.123_263635 JE.Lundberg.123_295530 JE.Lundberg.123_296260 JE.Lundberg.123_300156 JE.Lundberg.123_377047 JE.Lundberg.123_430732 JE.Lundberg.123_513709 JE.Lundberg.123_529858 JE.Lundberg.123_544069 JE.Lundberg.123_595235 JE.Lundberg.123_624907 JE.Lundberg.123_739700 JE.Lundberg.123_811686 JE.Lundberg.123_819170 JE.Lundberg.123_839323 JE.Lundberg.123_858254 JE.Lundberg.123_859950 JE.Lundberg.123_919906 JE.Lundberg.123_961533 JE.Lundberg.123_961571 JE.Lundberg.123_1030368 JE.Lundberg.123_1061327 JE.Lundberg.123_1081255 JE.Lundberg.123_1084191 JE.Lundberg.123_1114674 JE.Lundberg.123_1127798 JE.Lundberg.123_1167580 JE.Lundberg.123_1199443 JE.Lundberg.123_1226474 JE.Lundberg.123_1339978 JE.Lundberg.123_1367551 JE.Lundberg.123_1398006 JE.Lundberg.123_1407604 JE.Lundberg.123_1488481 JE.Lundberg.123_1542477 JE.Lundberg.123_1599326 JE.Lundberg.123_1649150 JE.Lundberg.123_1656941 JE.Lundberg.123_1744619 JE.Lundberg.123_1751223 JE.Lundberg.123_1793962 JE.Lundberg.123_1795881 JE.Lundberg.123_1826540 JE.Lundberg.123_1850264 JE.Lundberg.123_1881741 JE.Lundberg.123_1883102 JE.Lundberg.123_1903483 JE.Lundberg.123_1907433 JE.Lundberg.123_2003722 JE.Lundberg.123_2007714 JE.Lundberg.123_2044808 JE.Lundberg.123_2080672 JE.Lundberg.126_12544 JE.Lundberg.126_36255 JE.Lundberg.126_41930 JE.Lundberg.126_122315 JE.Lundberg.126_196062 JE.Lundberg.126_198468 JE.Lundberg.126_202622 JE.Lundberg.126_207292 JE.Lundberg.126_224269 JE.Lundberg.126_336443 JE.Lundberg.126_340742 JE.Lundberg.126_376023 JE.Lundberg.126_404029 JE.Lundberg.126_409453 JE.Lundberg.126_413484 JE.Lundberg.126_418801 JE.Lundberg.126_475266 JE.Lundberg.126_487177 JE.Lundberg.126_497563 JE.Lundberg.126_529490 JE.Lundberg.126_539052 JE.Lundberg.126_553278 JE.Lundberg.126_557074 JE.Lundberg.126_574623 JE.Lundberg.126_592160 JE.Lundberg.126_622847 JE.Lundberg.126_709102 JE.Lundberg.126_717118 JE.Lundberg.126_721830 JE.Lundberg.126_721992 JE.Lundberg.126_731760 JE.Lundberg.126_732957 JE.Lundberg.126_754823 JE.Lundberg.126_783404 JE.Lundberg.126_843840 JE.Lundberg.126_866615 JE.Lundberg.126_872043 JE.Lundberg.126_881644 JE.Lundberg.126_898091 JE.Lundberg.126_903238 JE.Lundberg.126_949607 JE.Lundberg.126_956222 JE.Lundberg.126_986771 JE.Lundberg.126_1000316 JE.Lundberg.126_1046804 JE.Lundberg.126_1059118 JE.Lundberg.126_1059238 JE.Lundberg.126_1082095 JE.Lundberg.126_1099194 JE.Lundberg.126_1166292 JE.Lundberg.126_1240477 JE.Lundberg.126_1256179 JE.Lundberg.126_1281713 JE.Lundberg.126_1332932 JE.Lundberg.126_1350119 JE.Lundberg.126_1372572 JE.Lundberg.126_1379686 JE.Lundberg.126_1425046 JE.Lundberg.126_1427380 JE.Lundberg.126_1427433 JE.Lundberg.126_1436248 JE.Lundberg.126_1473886 JE.Lundberg.126_1518105 JE.Lundberg.126_1622135 JE.Lundberg.126_1655433 JE.Lundberg.126_1662926 JE.Lundberg.126_1715340 JE.Lundberg.126_1750824 JE.Lundberg.126_1799515 JE.Lundberg.129_334327 JE.Lundberg.129_336189 JE.Lundberg.129_482194 JE.Lundberg.129_488400 JE.Lundberg.129_593058 JE.Lundberg.129_640887 JE.Lundberg.129_692196 JE.Lundberg.129_716007 JE.Lundberg.129_756209 JE.Lundberg.129_866661 JE.Lundberg.129_871116 JE.Lundberg.129_1011847 JE.Lundberg.129_1017518 JE.Lundberg.129_1239241 JE.Lundberg.129_1284133 JE.Lundberg.129_1285976 JE.Lundberg.129_1471996 JE.Lundberg.129_1509983 JE.Lundberg.132_78828 JE.Lundberg.132_270806 JE.Lundberg.132_336698 JE.Lundberg.132_464950 JE.Lundberg.132_540902 JE.Lundberg.132_593825 JE.Lundberg.132_714114 JE.Lundberg.132_796955 JE.Lundberg.132_879191 JE.Lundberg.132_881958 JE.Lundberg.132_881970 JE.Lundberg.132_900842 JE.Lundberg.132_977380 JE.Lundberg.132_1021231 JE.Lundberg.132_1113757 JE.Lundberg.132_1140003 JE.Lundberg.132_1388053 JE.Lundberg.132_1400485 JE.Lundberg.135_256404 JE.Lundberg.135_268000 JE.Lundberg.135_298225 JE.Lundberg.135_339705 JE.Lundberg.135_426465 JE.Lundberg.135_426481 JE.Lundberg.135_461581 JE.Lundberg.135_476224 JE.Lundberg.135_735191 JE.Lundberg.135_788891 JE.Lundberg.135_948566 JE.Lundberg.135_1121743 JE.Lundberg.135_1286139 JE.Lundberg.138_30121 JE.Lundberg.138_108662 JE.Lundberg.138_155567 JE.Lundberg.138_222988 JE.Lundberg.138_230492 JE.Lundberg.138_290124 JE.Lundberg.138_403250 JE.Lundberg.138_403339 JE.Lundberg.138_506764 JE.Lundberg.138_694066 JE.Lundberg.138_743824 JE.Lundberg.138_744053 JE.Lundberg.138_990699 JE.Lundberg.138_1048938 JE.Lundberg.138_1564332 JE.Lundberg.138_1587614 JE.Lundberg.138_1662128 JE.Lundberg.138_1790066 JE.Lundberg.138_1825951 JE.Lundberg.141_62481 JE.Lundberg.141_68126 JE.Lundberg.141_85305 JE.Lundberg.141_209636 JE.Lundberg.141_238605 JE.Lundberg.141_261714 JE.Lundberg.141_279388 JE.Lundberg.141_295583 JE.Lundberg.141_386037 JE.Lundberg.141_387207 JE.Lundberg.141_390917 JE.Lundberg.141_396719 JE.Lundberg.141_484169 JE.Lundberg.141_502673 JE.Lundberg.141_511938 JE.Lundberg.141_537629 JE.Lundberg.141_589597 JE.Lundberg.141_610509 JE.Lundberg.141_667670 JE.Lundberg.141_676563 JE.Lundberg.141_748064 JE.Lundberg.141_789051 JE.Lundberg.141_809514 JE.Lundberg.141_882527 JE.Lundberg.141_1089361 JE.Lundberg.141_1111630 JE.Lundberg.144_130202 JE.Lundberg.144_141462 JE.Lundberg.144_149311 JE.Lundberg.144_223012 JE.Lundberg.144_395545 JE.Lundberg.144_553880 JE.Lundberg.144_676688 JE.Lundberg.144_870964 JE.Lundberg.144_931551 JE.Lundberg.144_1009166 JE.Lundberg.144_1035506 JE.Lundberg.144_1075698 JE.Lundberg.144_1310638 JE.Lundberg.147_1032012 JE.Lundberg.147_1131149 JE.Lundberg.147_1251058 JE.Lundberg.147_1251151 JE.Lundberg.147_1328618 JE.Lundberg.147_1328853 JE.Lundberg.147_1452948 JE.Lundberg.147_1540134 JE.Lundberg.147_1618555 JE.Lundberg.147_1618778 JE.Lundberg.147_1711351 JE.Lundberg.147_1716666 JE.Lundberg.147_1888960 JE.Lundberg.150_8554 JE.Lundberg.150_158573 JE.Lundberg.150_495990 JE.Lundberg.150_496137 JE.Lundberg.15_1203556 JE.Lundberg.171_220869 JE.Lundberg.171_277181 JE.Lundberg.171_297373 JE.Lundberg.171_322373 JE.Lundberg.171_330377 JE.Lundberg.171_349405 JE.Lundberg.171_457281 JE.Lundberg.171_561734 JE.Lundberg.171_613218 JE.Lundberg.171_751164 JE.Lundberg.171_832944 JE.Lundberg.171_886321 JE.Lundberg.171_962735 JE.Lundberg.171_967569 JE.Lundberg.171_1272103 JE.Lundberg.171_1383495 JE.Lundberg.171_1530444 JE.Lundberg.171_1880019 JE.Lundberg.171_2008806 JE.Lundberg.171_2099155 JE.Lundberg.174_53135 JE.Lundberg.174_167197 JE.Lundberg.174_168934 JE.Lundberg.174_231429 JE.Lundberg.174_237653 JE.Lundberg.174_259463 JE.Lundberg.174_276622 JE.Lundberg.174_289377 JE.Lundberg.174_296300 JE.Lundberg.174_296675 JE.Lundberg.174_320449 JE.Lundberg.174_342130 JE.Lundberg.174_345022 JE.Lundberg.174_356338 JE.Lundberg.174_412991 JE.Lundberg.174_431060 JE.Lundberg.174_467025 JE.Lundberg.174_467341 JE.Lundberg.174_569063 JE.Lundberg.174_608507 JE.Lundberg.174_620588 JE.Lundberg.174_678464 JE.Lundberg.174_688763 JE.Lundberg.174_695959 JE.Lundberg.174_717056 JE.Lundberg.174_743193 JE.Lundberg.174_843914 JE.Lundberg.174_880038 JE.Lundberg.174_885379 JE.Lundberg.174_885539 JE.Lundberg.174_919255 JE.Lundberg.174_919640 JE.Lundberg.174_923386 JE.Lundberg.174_924781 JE.Lundberg.174_931034 JE.Lundberg.174_962032 JE.Lundberg.174_966166 JE.Lundberg.174_1004439 JE.Lundberg.174_1008360 JE.Lundberg.174_1009632 JE.Lundberg.174_1010521 JE.Lundberg.174_1023373 JE.Lundberg.174_1057178 JE.Lundberg.174_1121266 JE.Lundberg.174_1201771 JE.Lundberg.174_1205185 JE.Lundberg.174_1231030 JE.Lundberg.174_1238151 JE.Lundberg.174_1268055 JE.Lundberg.177_14151 JE.Lundberg.177_111026 JE.Lundberg.177_115906 JE.Lundberg.177_129620 JE.Lundberg.177_239329 JE.Lundberg.177_314201 JE.Lundberg.177_424707 JE.Lundberg.177_424971 JE.Lundberg.177_500424 JE.Lundberg.177_557091 JE.Lundberg.177_625913 JE.Lundberg.177_697994 JE.Lundberg.177_735659 JE.Lundberg.177_735815 JE.Lundberg.177_834281 JE.Lundberg.177_891614 JE.Lundberg.177_949659 JE.Lundberg.177_982216 JE.Lundberg.177_1066570 JE.Lundberg.177_1135545 JE.Lundberg.177_1139352 JE.Lundberg.177_1208360 JE.Lundberg.177_1357957 JE.Lundberg.177_1373511 JE.Lundberg.177_1374332 JE.Lundberg.180_137492 JE.Lundberg.180_150943 JE.Lundberg.180_195581 JE.Lundberg.180_217901 JE.Lundberg.180_218089 JE.Lundberg.180_322960 JE.Lundberg.180_323207 JE.Lundberg.180_566969 JE.Lundberg.180_567230 JE.Lundberg.180_686076 JE.Lundberg.180_723982 JE.Lundberg.180_856258 JE.Lundberg.180_1056281 JE.Lundberg.180_1065894 JE.Lundberg.180_1206745 JE.Lundberg.180_1391290 JE.Lundberg.180_1391342 JE.Lundberg.180_1391432 JE.Lundberg.180_1506524 JE.Lundberg.180_1538552 JE.Lundberg.180_1538682 JE.Lundberg.180_1575184 JE.Lundberg.180_1598443 JE.Lundberg.183_12761 JE.Lundberg.183_75881 JE.Lundberg.183_98119 JE.Lundberg.183_104532 JE.Lundberg.183_158906 JE.Lundberg.183_367975 JE.Lundberg.183_411617 JE.Lundberg.183_411801 JE.Lundberg.183_434226 JE.Lundberg.183_516993 JE.Lundberg.183_517271 JE.Lundberg.183_524646 JE.Lundberg.183_541891 JE.Lundberg.183_632358 JE.Lundberg.183_701820 JE.Lundberg.183_804798 JE.Lundberg.183_886636 JE.Lundberg.183_898849 JE.Lundberg.183_928899 JE.Lundberg.183_1032064 JE.Lundberg.183_1032205 JE.Lundberg.183_1058793 JE.Lundberg.183_1209623 JE.Lundberg.183_1240545 JE.Lundberg.183_1503727 JE.Lundberg.183_1504067 JE.Lundberg.186_26050 JE.Lundberg.186_68729 JE.Lundberg.189_13055 JE.Lundberg.189_32097 JE.Lundberg.189_32377 JE.Lundberg.189_58411 JE.Lundberg.189_118432 JE.Lundberg.189_118727 JE.Lundberg.189_127535 JE.Lundberg.189_143710 JE.Lundberg.189_172832 JE.Lundberg.189_195590 JE.Lundberg.189_208220 JE.Lundberg.189_372119 JE.Lundberg.189_377471 JE.Lundberg.189_397047 JE.Lundberg.189_403003 JE.Lundberg.189_405249 JE.Lundberg.189_447710 JE.Lundberg.189_453397 JE.Lundberg.189_465554 JE.Lundberg.189_467940 JE.Lundberg.189_492425 JE.Lundberg.189_650903 JE.Lundberg.189_651095 JE.Lundberg.189_655054 JE.Lundberg.189_666785 JE.Lundberg.189_803218 JE.Lundberg.189_855293 JE.Lundberg.189_861792 JE.Lundberg.189_907340 JE.Lundberg.189_928174 JE.Lundberg.189_928415 JE.Lundberg.189_933653 JE.Lundberg.189_933865 JE.Lundberg.189_990260 JE.Lundberg.189_1041098 JE.Lundberg.189_1078860 JE.Lundberg.189_1126200 JE.Lundberg.189_1126262 JE.Lundberg.189_1126411 JE.Lundberg.189_1162497 JE.Lundberg.189_1164086 JE.Lundberg.189_1182662 JE.Lundberg.189_1210596 JE.Lundberg.189_1210833 JE.Lundberg.189_1226113 JE.Lundberg.189_1264281 JE.Lundberg.189_1269865 JE.Lundberg.189_1316465 JE.Lundberg.189_1358669 JE.Lundberg.189_1374170 JE.Lundberg.189_1408457 JE.Lundberg.189_1487463 JE.Lundberg.189_1487704 JE.Lundberg.189_1540283 JE.Lundberg.18_144674 JE.Lundberg.192_81677 JE.Lundberg.192_113295 JE.Lundberg.192_271287 JE.Lundberg.192_309589 JE.Lundberg.192_352588 JE.Lundberg.192_372683 JE.Lundberg.192_429463 JE.Lundberg.192_429550 JE.Lundberg.192_512969 JE.Lundberg.192_669837 JE.Lundberg.192_669994 JE.Lundberg.192_695566 JE.Lundberg.192_790094 JE.Lundberg.192_795417 JE.Lundberg.192_798318 JE.Lundberg.192_817320 JE.Lundberg.192_829097 JE.Lundberg.192_964556 JE.Lundberg.192_973395 JE.Lundberg.192_978787 JE.Lundberg.192_1045367 JE.Lundberg.192_1045474 JE.Lundberg.192_1047464 JE.Lundberg.192_1047617 JE.Lundberg.192_1049553 JE.Lundberg.192_1067341 JE.Lundberg.192_1106520 JE.Lundberg.192_1149583 JE.Lundberg.192_1156515 JE.Lundberg.192_1362317 JE.Lundberg.192_1428638 JE.Lundberg.192_1464315 JE.Lundberg.192_1469919 JE.Lundberg.192_1470136 JE.Lundberg.192_1509771 JE.Lundberg.192_1578477 JE.Lundberg.192_1578745 JE.Lundberg.192_1614489 JE.Lundberg.192_1837395 JE.Lundberg.192_1837620 JE.Lundberg.192_1884793 JE.Lundberg.192_1885818 JE.Lundberg.192_1918835 JE.Lundberg.192_1951092 JE.Lundberg.192_1971930 JE.Lundberg.192_1972174 JE.Lundberg.192_1974760 JE.Lundberg.192_2137695 JE.Lundberg.192_2207599 JE.Lundberg.192_2212278 JE.Lundberg.192_2281330 JE.Lundberg.192_2281661 JE.Lundberg.192_2286875 JE.Lundberg.192_2287144 JE.Lundberg.192_2545090 JE.Lundberg.192_2597548 JE.Lundberg.192_2644635 JE.Lundberg.27_216569 JE.Lundberg.27_966273 JE.Lundberg.30_107821 JE.Lundberg.30_197038 JE.Lundberg.30_425571 JE.Lundberg.30_1335439 JE.Lundberg.30_1508792 JE.Lundberg.30_1509114 JE.Lundberg.30_1716291 JE.Lundberg.33_130091 JE.Lundberg.33_189166 JE.Lundberg.33_282019 JE.Lundberg.33_487965 JE.Lundberg.36_686966 JE.Lundberg.36_790102 JE.Lundberg.36_1078899 JE.Lundberg.36_1325419 JE.Lundberg.36_1436153 JE.Lundberg.3_95552 JE.Lundberg.3_229148 JE.Lundberg.42_17567 JE.Lundberg.42_76350 JE.Lundberg.42_165058 JE.Lundberg.42_176294 JE.Lundberg.42_257847 JE.Lundberg.42_323506 JE.Lundberg.42_364716 JE.Lundberg.42_452895 JE.Lundberg.42_598036 JE.Lundberg.42_602794 JE.Lundberg.42_710541 JE.Lundberg.42_769699 JE.Lundberg.42_810394 JE.Lundberg.42_847891 JE.Lundberg.42_881580 JE.Lundberg.42_881950 JE.Lundberg.42_1024060 JE.Lundberg.42_1052457 JE.Lundberg.42_1061322 JE.Lundberg.42_1061374 JE.Lundberg.42_1079929 JE.Lundberg.42_1122018 JE.Lundberg.42_1123219 JE.Lundberg.42_1176044 JE.Lundberg.42_1196398 JE.Lundberg.42_1274692 JE.Lundberg.42_1336130 JE.Lundberg.42_1351965 JE.Lundberg.42_1365568 JE.Lundberg.42_1464973 JE.Lundberg.42_1499519 JE.Lundberg.42_1503450 JE.Lundberg.42_1528713 JE.Lundberg.42_1542765 JE.Lundberg.42_1562995 JE.Lundberg.42_1601135 JE.Lundberg.42_1670294 JE.Lundberg.42_1815548 JE.Lundberg.42_1815760 JE.Lundberg.45_192177 JE.Lundberg.45_468639 JE.Lundberg.45_552092 JE.Lundberg.45_719742 JE.Lundberg.45_818687 JE.Lundberg.45_1118425 JE.Lundberg.45_1118775 JE.Lundberg.45_1401509 JE.Lundberg.45_1463126 JE.Lundberg.45_1522779 JE.Lundberg.45_1522975 JE.Lundberg.48_361373 JE.Lundberg.48_549729 JE.Lundberg.48_590860 JE.Lundberg.48_803030 JE.Lundberg.48_843339 JE.Lundberg.48_843659 JE.Lundberg.48_1164515 JE.Lundberg.48_1226562 JE.Lundberg.48_1511504 JE.Lundberg.48_1636418 JE.Lundberg.48_1669810 JE.Lundberg.51_167378 JE.Lundberg.51_366836 JE.Lundberg.51_584315 JE.Lundberg.51_810288 JE.Lundberg.51_958138 JE.Lundberg.51_1106592 JE.Lundberg.51_1106638 JE.Lundberg.51_1122521 JE.Lundberg.51_1363463 JE.Lundberg.51_1480204 JE.Lundberg.51_1730539 JE.Lundberg.51_2175252 JE.Lundberg.51_2298932 JE.Lundberg.54_97449 JE.Lundberg.54_105822 JE.Lundberg.54_116609 JE.Lundberg.54_120494 JE.Lundberg.54_165391 JE.Lundberg.54_173796 JE.Lundberg.54_210074 JE.Lundberg.54_214335 JE.Lundberg.54_285528 JE.Lundberg.54_319960 JE.Lundberg.54_326901 JE.Lundberg.54_459777 JE.Lundberg.54_545802 JE.Lundberg.54_592005 JE.Lundberg.54_617855 JE.Lundberg.54_649250 JE.Lundberg.54_656681 JE.Lundberg.54_703887 JE.Lundberg.54_754265 JE.Lundberg.54_786808 JE.Lundberg.54_854219 JE.Lundberg.54_868093 JE.Lundberg.54_882537 JE.Lundberg.54_914056 JE.Lundberg.54_1025070 JE.Lundberg.54_1053318 JE.Lundberg.54_1063782 JE.Lundberg.54_1089251 JE.Lundberg.54_1244246 JE.Lundberg.54_1272771 JE.Lundberg.54_1301826 JE.Lundberg.54_1519333 JE.Lundberg.54_1526887 JE.Lundberg.54_1569401 JE.Lundberg.54_1569441 JE.Lundberg.54_1583749 JE.Lundberg.54_1671635 JE.Lundberg.54_1767362 JE.Lundberg.54_1788614 JE.Lundberg.54_1829446 JE.Lundberg.54_1886167 JE.Lundberg.54_1887774 JE.Lundberg.57_10668 JE.Lundberg.57_11327 JE.Lundberg.57_15966 JE.Lundberg.57_44679 JE.Lundberg.57_60781 JE.Lundberg.57_79532 JE.Lundberg.57_84343 JE.Lundberg.57_104596 JE.Lundberg.57_115425 JE.Lundberg.57_121574 JE.Lundberg.57_124719 JE.Lundberg.57_130356 JE.Lundberg.57_166158 JE.Lundberg.57_176414 JE.Lundberg.57_176563 JE.Lundberg.57_184516 JE.Lundberg.57_187821 JE.Lundberg.57_194567 JE.Lundberg.57_209993 JE.Lundberg.57_212262 JE.Lundberg.57_217080 JE.Lundberg.57_242150 JE.Lundberg.57_254046 JE.Lundberg.57_258299 JE.Lundberg.57_258814 JE.Lundberg.57_267764 JE.Lundberg.57_288828 JE.Lundberg.57_290977 JE.Lundberg.57_295920 JE.Lundberg.57_298534 JE.Lundberg.57_327761 JE.Lundberg.57_338105 JE.Lundberg.57_350516 JE.Lundberg.57_350605 JE.Lundberg.57_357472 JE.Lundberg.57_371371 JE.Lundberg.57_371499 JE.Lundberg.57_373481 JE.Lundberg.57_374345 JE.Lundberg.57_376719 JE.Lundberg.57_408109 JE.Lundberg.57_417670 JE.Lundberg.57_419907 JE.Lundberg.57_442466 JE.Lundberg.57_473618 JE.Lundberg.57_483608 JE.Lundberg.57_488148 JE.Lundberg.57_492298 JE.Lundberg.57_498826 JE.Lundberg.57_501164 JE.Lundberg.57_507126 JE.Lundberg.57_508376 JE.Lundberg.57_509456 JE.Lundberg.57_520784 JE.Lundberg.57_536040 JE.Lundberg.57_537633 JE.Lundberg.57_556634 JE.Lundberg.57_565498 JE.Lundberg.57_566748 JE.Lundberg.57_568057 JE.Lundberg.57_579430 JE.Lundberg.57_590740 JE.Lundberg.57_621532 JE.Lundberg.57_652506 JE.Lundberg.57_669607 JE.Lundberg.57_681538 JE.Lundberg.57_683023 JE.Lundberg.57_684894 JE.Lundberg.57_694814 JE.Lundberg.57_708038 JE.Lundberg.57_712840 JE.Lundberg.57_724875 JE.Lundberg.57_733775 JE.Lundberg.57_750588 JE.Lundberg.57_752018 JE.Lundberg.57_752787 JE.Lundberg.57_755573 JE.Lundberg.57_756182 JE.Lundberg.57_756360 JE.Lundberg.57_756912 JE.Lundberg.57_757856 JE.Lundberg.57_766452 JE.Lundberg.57_766677 JE.Lundberg.57_777801 JE.Lundberg.57_779039 JE.Lundberg.57_780371 JE.Lundberg.57_790021 JE.Lundberg.57_793110 JE.Lundberg.57_793254 JE.Lundberg.57_809361 JE.Lundberg.57_820880 JE.Lundberg.57_849417 JE.Lundberg.57_855734 JE.Lundberg.57_868034 JE.Lundberg.57_871121 JE.Lundberg.57_906251 JE.Lundberg.57_908875 JE.Lundberg.57_968117 JE.Lundberg.57_974272 JE.Lundberg.57_983007 JE.Lundberg.57_989372 JE.Lundberg.57_1005730 JE.Lundberg.57_1032234 JE.Lundberg.57_1033401 JE.Lundberg.57_1033651 JE.Lundberg.57_1048169 JE.Lundberg.57_1080084 JE.Lundberg.57_1081305 JE.Lundberg.57_1088148 JE.Lundberg.57_1089831 JE.Lundberg.57_1103524 JE.Lundberg.57_1143241 JE.Lundberg.57_1158296 JE.Lundberg.57_1162032 JE.Lundberg.57_1170689 JE.Lundberg.57_1190966 JE.Lundberg.57_1211910 JE.Lundberg.57_1224872 JE.Lundberg.57_1228263 JE.Lundberg.57_1233238 JE.Lundberg.57_1263682 JE.Lundberg.57_1276800 JE.Lundberg.57_1278727 JE.Lundberg.57_1285518 JE.Lundberg.57_1286524 JE.Lundberg.57_1294272 JE.Lundberg.57_1299676 JE.Lundberg.57_1306345 JE.Lundberg.57_1308345 JE.Lundberg.57_1308422 JE.Lundberg.57_1312806 JE.Lundberg.57_1315760 JE.Lundberg.57_1317435 JE.Lundberg.57_1339159 JE.Lundberg.57_1343778 JE.Lundberg.57_1357375 JE.Lundberg.57_1361575 JE.Lundberg.57_1369321 JE.Lundberg.57_1374749 JE.Lundberg.57_1375632 JE.Lundberg.57_1383074 JE.Lundberg.57_1396695 JE.Lundberg.57_1406932 JE.Lundberg.57_1408979 JE.Lundberg.57_1531361 JE.Lundberg.57_1542623 JE.Lundberg.57_1546538 JE.Lundberg.57_1553842 JE.Lundberg.57_1562832 JE.Lundberg.57_1608150 JE.Lundberg.57_1623333 JE.Lundberg.57_1631414 JE.Lundberg.57_1661800 JE.Lundberg.57_1673458 JE.Lundberg.57_1684262 JE.Lundberg.57_1721336 JE.Lundberg.57_1723363 JE.Lundberg.57_1723526 JE.Lundberg.57_1740004 JE.Lundberg.57_1742909 JE.Lundberg.57_1750286 JE.Lundberg.57_1754950 JE.Lundberg.57_1776250 JE.Lundberg.57_1813024 JE.Lundberg.57_1820983 JE.Lundberg.57_1823980 JE.Lundberg.57_1834625 JE.Lundberg.57_1845210 JE.Lundberg.57_1848109 JE.Lundberg.57_1851124 JE.Lundberg.57_1860053 JE.Lundberg.57_1875431 JE.Lundberg.57_1876358 JE.Lundberg.57_1877636 JE.Lundberg.57_1883686 JE.Lundberg.57_1898912 JE.Lundberg.57_1898978 JE.Lundberg.57_1904488 JE.Lundberg.57_1929145 JE.Lundberg.57_1952476 JE.Lundberg.57_1962358 JE.Lundberg.57_1969177 JE.Lundberg.57_1970888 JE.Lundberg.57_1997929 JE.Lundberg.57_2026805 JE.Lundberg.57_2052613 JE.Lundberg.57_2052694 JE.Lundberg.57_2053062 JE.Lundberg.57_2078789 JE.Lundberg.57_2104290 JE.Lundberg.57_2106946 JE.Lundberg.57_2108540 JE.Lundberg.57_2113908 JE.Lundberg.57_2113937 JE.Lundberg.57_2114158 JE.Lundberg.57_2117917 JE.Lundberg.57_2128470 JE.Lundberg.57_2130336 JE.Lundberg.57_2158223 JE.Lundberg.60_304364 JE.Lundberg.60_356555 JE.Lundberg.60_513452 JE.Lundberg.60_562707 JE.Lundberg.60_664046 JE.Lundberg.60_755769 JE.Lundberg.60_979317 JE.Lundberg.60_1053590 JE.Lundberg.60_1273145 JE.Lundberg.60_1530676 JE.Lundberg.60_1621553 JE.Lundberg.63_831052 JE.Lundberg.63_990411 JE.Lundberg.63_1582037 JE.Lundberg.66_65623 JE.Lundberg.66_124158 JE.Lundberg.66_272475 JE.Lundberg.66_278000 JE.Lundberg.66_340984 JE.Lundberg.66_488396 JE.Lundberg.66_554147 JE.Lundberg.66_554334 JE.Lundberg.66_652009 JE.Lundberg.66_661212 JE.Lundberg.66_702687 JE.Lundberg.66_715150 JE.Lundberg.66_741716 JE.Lundberg.66_833580 JE.Lundberg.66_927329 JE.Lundberg.66_951352 JE.Lundberg.66_1118347 JE.Lundberg.66_1170514 JE.Lundberg.66_1319060 JE.Lundberg.66_1548735 JE.Lundberg.66_1573596 JE.Lundberg.66_1607817 JE.Lundberg.66_1658404 JE.Lundberg.66_1673791 JE.Lundberg.66_1875576 JE.Lundberg.66_1933973 JE.Lundberg.69_412257 JE.Lundberg.69_742029 JE.Lundberg.69_958032 JE.Lundberg.69_1514283 JE.Lundberg.69_1593297 JE.Lundberg.69_1804858 JE.Lundberg.69_1995082 JE.Lundberg.69_2140831 JE.Lundberg.72_72427 JE.Lundberg.72_464142 JE.Lundberg.72_1391611 JE.Lundberg.72_1723762 JE.Lundberg.75_86403 JE.Lundberg.75_120955 JE.Lundberg.75_121093 JE.Lundberg.75_121226 JE.Lundberg.75_243198 JE.Lundberg.75_443504 JE.Lundberg.75_638719 JE.Lundberg.75_642523 JE.Lundberg.75_791375 JE.Lundberg.75_799506 JE.Lundberg.75_879284 JE.Lundberg.75_919207 JE.Lundberg.75_919523 JE.Lundberg.75_967507 JE.Lundberg.75_1031136 JE.Lundberg.75_1109778 JE.Lundberg.75_1436655 JE.Lundberg.75_1442040 JE.Lundberg.75_1442111 JE.Lundberg.75_1443557 JE.Lundberg.75_1555319 JE.Lundberg.75_1598008 JE.Lundberg.75_1648467 JE.Lundberg.75_1655293 JE.Lundberg.75_1681491 JE.Lundberg.75_1742062 JE.Lundberg.75_1744179 JE.Lundberg.75_1800919 JE.Lundberg.75_1830726 JE.Lundberg.75_1882560 JE.Lundberg.75_1889092 JE.Lundberg.75_2002893 JE.Lundberg.75_2064086 JE.Lundberg.75_2093327 JE.Lundberg.75_2143727 JE.Lundberg.75_2143896 JE.Lundberg.75_2185942 JE.Lundberg.75_2240279 JE.Lundberg.75_2262484 JE.Lundberg.75_2328064 JE.Lundberg.78_389157 JE.Lundberg.78_635841 JE.Lundberg.78_989649 JE.Lundberg.78_1004236 JE.Lundberg.78_1097877 JE.Lundberg.78_1181788 JE.Lundberg.78_1257302 JE.Lundberg.78_1472768 JE.Lundberg.78_1555908 JE.Lundberg.81_433759 JE.Lundberg.81_457625 JE.Lundberg.81_457873 JE.Lundberg.81_625139 JE.Lundberg.81_1307503 JE.Lundberg.81_1388926 JE.Lundberg.81_1408134 JE.Lundberg.81_1743320 JE.Lundberg.81_1871799 JE.Lundberg.81_2028454 JE.Lundberg.84_12740 JE.Lundberg.84_168032 JE.Lundberg.84_216820 JE.Lundberg.84_234833 JE.Lundberg.84_464922 JE.Lundberg.84_467181 JE.Lundberg.84_515399 JE.Lundberg.84_838853 JE.Lundberg.84_872546 JE.Lundberg.84_877342 JE.Lundberg.84_904097 JE.Lundberg.84_962395 JE.Lundberg.84_1050095 JE.Lundberg.84_1097209 JE.Lundberg.84_1187129 JE.Lundberg.84_1188177 JE.Lundberg.84_1226951 JE.Lundberg.84_1335693 JE.Lundberg.84_1430637 JE.Lundberg.84_1467049 JE.Lundberg.84_1535349 JE.Lundberg.84_1542743 JE.Lundberg.84_1607776 JE.Lundberg.84_1672844 JE.Lundberg.84_1777289 JE.Lundberg.84_1784544 JE.Lundberg.87_5293 JE.Lundberg.87_87009 JE.Lundberg.87_122929 JE.Lundberg.87_124448 JE.Lundberg.87_164208 JE.Lundberg.87_177813 JE.Lundberg.87_178056 JE.Lundberg.87_363660 JE.Lundberg.87_423982 JE.Lundberg.87_555432 JE.Lundberg.87_591178 JE.Lundberg.87_591477 JE.Lundberg.87_654503 JE.Lundberg.87_667955 JE.Lundberg.87_707064 JE.Lundberg.87_772541 JE.Lundberg.87_938337 JE.Lundberg.87_1019472 JE.Lundberg.87_1103973 JE.Lundberg.87_1104014 JE.Lundberg.87_1152032 JE.Lundberg.87_1235256 JE.Lundberg.87_1332777 JE.Lundberg.87_1362607 JE.Lundberg.87_1401704 JE.Lundberg.87_1422660 JE.Lundberg.87_1529324 JE.Lundberg.87_1529604 JE.Lundberg.87_1548242 JE.Lundberg.87_1665979 JE.Lundberg.87_1689745 JE.Lundberg.87_1689956 JE.Lundberg.87_1699036 JE.Lundberg.87_1699301 JE.Lundberg.87_1716543 JE.Lundberg.87_1762114 JE.Lundberg.90_10774 JE.Lundberg.90_11448 JE.Lundberg.90_11510 JE.Lundberg.90_58477 JE.Lundberg.90_86453 JE.Lundberg.90_150740 JE.Lundberg.90_167698 JE.Lundberg.90_169784 JE.Lundberg.90_247571 JE.Lundberg.90_252261 JE.Lundberg.90_338216 JE.Lundberg.90_371511 JE.Lundberg.90_373934 JE.Lundberg.90_438737 JE.Lundberg.90_443890 JE.Lundberg.90_446587 JE.Lundberg.90_451799 JE.Lundberg.90_465139 JE.Lundberg.90_471481 JE.Lundberg.90_486902 JE.Lundberg.90_510086 JE.Lundberg.90_525948 JE.Lundberg.90_537731 JE.Lundberg.90_546315 JE.Lundberg.90_548501 JE.Lundberg.90_589272 JE.Lundberg.90_623912 JE.Lundberg.90_649959 JE.Lundberg.90_696693 JE.Lundberg.90_726916 JE.Lundberg.90_737227 JE.Lundberg.90_773494 JE.Lundberg.90_808955 JE.Lundberg.90_827259 JE.Lundberg.90_851362 JE.Lundberg.90_861088 JE.Lundberg.90_867124 JE.Lundberg.90_1048155 JE.Lundberg.90_1097225 JE.Lundberg.90_1100018 JE.Lundberg.90_1144919 JE.Lundberg.90_1149408 JE.Lundberg.90_1173995 JE.Lundberg.90_1174303 JE.Lundberg.90_1203593 JE.Lundberg.90_1209454 JE.Lundberg.90_1230335 JE.Lundberg.90_1238357 JE.Lundberg.90_1241576 JE.Lundberg.90_1255865 JE.Lundberg.90_1258830 JE.Lundberg.90_1276547 JE.Lundberg.90_1280188 JE.Lundberg.90_1309817 JE.Lundberg.90_1310071 JE.Lundberg.90_1312849 JE.Lundberg.90_1331234 JE.Lundberg.90_1336214 JE.Lundberg.90_1356628 JE.Lundberg.90_1369533 JE.Lundberg.90_1388717 JE.Lundberg.90_1412935 JE.Lundberg.90_1463101 JE.Lundberg.90_1482216 JE.Lundberg.90_1485593 JE.Lundberg.90_1489087 JE.Lundberg.90_1492007 JE.Lundberg.90_1497607 JE.Lundberg.90_1528319 JE.Lundberg.90_1539987 JE.Lundberg.90_1556616 JE.Lundberg.90_1568507 JE.Lundberg.90_1634365 JE.Lundberg.90_1636380 JE.Lundberg.90_1698381 JE.Lundberg.90_1703011 JE.Lundberg.90_1703147 JE.Lundberg.90_1730563 JE.Lundberg.90_1732164 JE.Lundberg.90_1748041 JE.Lundberg.90_1760357 JE.Lundberg.93_11240 JE.Lundberg.93_72956 JE.Lundberg.93_92801 JE.Lundberg.93_154498 JE.Lundberg.93_190999 JE.Lundberg.93_227276 JE.Lundberg.93_231351 JE.Lundberg.93_231634 JE.Lundberg.93_311436 JE.Lundberg.93_319628 JE.Lundberg.93_325966 JE.Lundberg.93_360883 JE.Lundberg.93_360941 JE.Lundberg.93_433621 JE.Lundberg.93_458087 JE.Lundberg.93_565226 JE.Lundberg.93_565246 JE.Lundberg.93_578489 JE.Lundberg.93_718577 JE.Lundberg.93_897846 JE.Lundberg.93_1007551 JE.Lundberg.93_1007758 JE.Lundberg.93_1013173 JE.Lundberg.93_1060487 JE.Lundberg.93_1067097 JE.Lundberg.93_1189426 JE.Lundberg.93_1195358 JE.Lundberg.93_1210047 JE.Lundberg.93_1225812 JE.Lundberg.93_1257297 JE.Lundberg.93_1262913 JE.Lundberg.93_1263700 JE.Lundberg.93_1263754 JE.Lundberg.93_1281052 JE.Lundberg.93_1298057 JE.Lundberg.93_1298355 JE.Lundberg.93_1305079 JE.Lundberg.93_1398630 JE.Lundberg.93_1403903 JE.Lundberg.93_1465841 JE.Lundberg.93_1540182 JE.Lundberg.93_1550641 JE.Lundberg.93_1703527 JE.Lundberg.93_1743588 JE.Lundberg.93_2049314 JE.Lundberg.93_2156292 JE.Lundberg.93_2173003 JE.Lundberg.93_2173193 JE.Lundberg.93_2180575 JE.Lundberg.93_2235939 JE.Lundberg.96_8769 JE.Lundberg.96_8811 JE.Lundberg.96_12115 JE.Lundberg.96_49782 JE.Lundberg.96_72900 JE.Lundberg.96_111769 JE.Lundberg.96_195106 JE.Lundberg.96_198897 JE.Lundberg.96_215712 JE.Lundberg.96_254109 JE.Lundberg.96_302150 JE.Lundberg.96_365144 JE.Lundberg.96_365201 JE.Lundberg.96_365634 JE.Lundberg.96_441228 JE.Lundberg.96_491260 JE.Lundberg.96_527339 JE.Lundberg.96_530843 JE.Lundberg.96_541632 JE.Lundberg.96_563696 JE.Lundberg.96_563887 JE.Lundberg.96_570105 JE.Lundberg.96_721317 JE.Lundberg.96_744092 JE.Lundberg.96_872878 JE.Lundberg.96_875335 JE.Lundberg.96_880435 JE.Lundberg.96_885298 JE.Lundberg.96_891145 JE.Lundberg.96_896725 JE.Lundberg.96_900849 JE.Lundberg.96_904154 JE.Lundberg.96_935032 JE.Lundberg.96_996491 JE.Lundberg.96_1072272 JE.Lundberg.96_1084192 JE.Lundberg.96_1195031 JE.Lundberg.96_1195052 JE.Lundberg.96_1208912 JE.Lundberg.96_1263933 JE.Lundberg.96_1314990 JE.Lundberg.96_1321610 JE.Lundberg.96_1343256 JE.Lundberg.96_1346392 JE.Lundberg.96_1352956 JE.Lundberg.96_1391138 JE.Lundberg.96_1408251 JE.Lundberg.96_1420840 JE.Lundberg.96_1537321 JE.Lundberg.96_1637050 JE.Lundberg.96_1651038 JE.Lundberg.96_1676097 JE.Lundberg.96_1679912 JE.Lundberg.96_1680130 JE.Lundberg.96_1743601 JE.Lundberg.96_1755047 JE.Lundberg.96_1771382 JE.Lundberg.96_1837402 JE.Lundberg.99_1888766 JE.Soil.100_320235 JE.Soil.104_388604 JE.Soil.104_1554469 JE.Soil.104_1659591 JE.Soil.104_1671585 JE.Soil.108_567147 JE.Soil.108_739541 JE.Soil.112_18704 JE.Soil.112_34769 JE.Soil.112_87750 JE.Soil.112_109336 JE.Soil.112_112372 JE.Soil.112_115563 JE.Soil.112_174348 JE.Soil.112_186547 JE.Soil.112_190216 JE.Soil.112_242801 JE.Soil.112_265324 JE.Soil.112_265597 JE.Soil.112_328130 JE.Soil.112_386285 JE.Soil.112_403787 JE.Soil.112_415151 JE.Soil.112_416680 JE.Soil.112_418881 JE.Soil.112_422518 JE.Soil.112_449419 JE.Soil.112_451557 JE.Soil.112_486882 JE.Soil.112_583388 JE.Soil.112_601060 JE.Soil.112_640402 JE.Soil.112_652262 JE.Soil.112_665694 JE.Soil.112_694993 JE.Soil.112_723244 JE.Soil.112_765746 JE.Soil.112_848679 JE.Soil.112_852290 JE.Soil.112_867051 JE.Soil.112_897652 JE.Soil.112_929019 JE.Soil.112_935218 JE.Soil.112_956985 JE.Soil.112_957126 JE.Soil.112_957136 JE.Soil.112_969529 JE.Soil.112_980750 JE.Soil.112_1033449 JE.Soil.112_1080712 JE.Soil.112_1086846 JE.Soil.112_1170170 JE.Soil.112_1189880 JE.Soil.112_1201027 JE.Soil.112_1225914 JE.Soil.116_1114479 JE.Soil.120_76830 JE.Soil.120_268688 JE.Soil.120_661668 JE.Soil.120_935126 JE.Soil.12_171635 JE.Soil.12_1930760 JE.Soil.12_2129204 JE.Soil.136_130869 JE.Soil.136_271572 JE.Soil.136_881991 JE.Soil.136_1047089 JE.Soil.136_1200314 JE.Soil.136_1240740 JE.Soil.136_1571129 JE.Soil.16_424445 JE.Soil.16_1443180 JE.Soil.16_1748230 JE.Soil.16_2389981 JE.Soil.16_2442364 JE.Soil.180_50996 JE.Soil.180_129469 JE.Soil.180_148152 JE.Soil.180_162928 JE.Soil.180_198469 JE.Soil.180_701378 JE.Soil.180_763674 JE.Soil.180_895219 JE.Soil.180_1120987 JE.Soil.180_1254944 JE.Soil.180_1355733 JE.Soil.180_1480076 JE.Soil.180_1528766 JE.Soil.180_1713818 JE.Soil.180_2028937 JE.Soil.180_2288967 JE.Soil.180_2314621 JE.Soil.180_2468778 JE.Soil.180_2533645 JE.Soil.180_2620391 JE.Soil.180_2654083 JE.Soil.180_2852077 JE.Soil.184_140814 JE.Soil.184_287402 JE.Soil.184_557728 JE.Soil.184_728688 JE.Soil.184_921135 JE.Soil.184_1050036 JE.Soil.184_1101717 JE.Soil.184_1273234 JE.Soil.184_1297977 JE.Soil.184_1409113 JE.Soil.184_1427651 JE.Soil.188_355938 JE.Soil.188_356115 JE.Soil.188_648210 JE.Soil.188_705279 JE.Soil.188_1479837 JE.Soil.188_1900974 JE.Soil.192_2846 JE.Soil.192_166433 JE.Soil.192_231510 JE.Soil.192_316653 JE.Soil.192_333741 JE.Soil.192_429329 JE.Soil.192_511719 JE.Soil.192_512121 JE.Soil.192_600225 JE.Soil.192_700241 JE.Soil.192_735528 JE.Soil.192_817442 JE.Soil.192_999738 JE.Soil.192_1026716 JE.Soil.192_1226827 JE.Soil.192_1261164 JE.Soil.200_477228 JE.Soil.200_592208 JE.Soil.200_668789 JE.Soil.200_1251119 JE.Soil.208_412075 JE.Soil.208_600840 JE.Soil.208_633344 JE.Soil.208_898788 JE.Soil.208_1003595 JE.Soil.208_1193339 JE.Soil.208_1193665 JE.Soil.208_1306302 JE.Soil.20_1597045 JE.Soil.20_1709043 JE.Soil.216_246586 JE.Soil.216_887271 JE.Soil.216_1721606 JE.Soil.216_1801171 JE.Soil.216_1806109 JE.Soil.220_171122 JE.Soil.220_286710 JE.Soil.220_302620 JE.Soil.220_346886 JE.Soil.220_625132 JE.Soil.220_846082 JE.Soil.220_882558 JE.Soil.220_1191881 JE.Soil.220_1204769 JE.Soil.220_1218144 JE.Soil.224_142372 JE.Soil.224_351435 JE.Soil.224_1071426 JE.Soil.224_1154998 JE.Soil.224_1584600 JE.Soil.224_1661433 JE.Soil.224_1833996 JE.Soil.224_1953240 JE.Soil.232_510210 JE.Soil.232_746251 JE.Soil.232_822138 JE.Soil.232_1059272 JE.Soil.232_1072896 JE.Soil.232_1099961 JE.Soil.232_1199577 JE.Soil.232_1246419 JE.Soil.232_1246917 JE.Soil.232_1462225 JE.Soil.232_1932759 JE.Soil.232_2162596 JE.Soil.236_731832 JE.Soil.236_758055 JE.Soil.236_780510 JE.Soil.236_1167073 JE.Soil.236_1167685 JE.Soil.236_1176614 JE.Soil.236_1488710 JE.Soil.236_1927764 JE.Soil.236_1928184 JE.Soil.236_2151945 JE.Soil.244_44361 JE.Soil.248_44165 JE.Soil.248_64922 JE.Soil.248_73842 JE.Soil.248_131951 JE.Soil.248_134387 JE.Soil.248_143181 JE.Soil.248_259516 JE.Soil.248_299022 JE.Soil.248_304700 JE.Soil.248_333678 JE.Soil.248_394690 JE.Soil.248_398201 JE.Soil.248_450142 JE.Soil.248_529978 JE.Soil.248_593744 JE.Soil.248_645492 JE.Soil.248_668555 JE.Soil.248_672693 JE.Soil.248_674462 JE.Soil.248_676845 JE.Soil.248_733386 JE.Soil.248_798990 JE.Soil.248_802171 JE.Soil.248_843257 JE.Soil.248_848595 JE.Soil.248_884161 JE.Soil.248_886300 JE.Soil.248_897177 JE.Soil.248_928427 JE.Soil.248_982211 JE.Soil.248_986154 JE.Soil.248_1019038 JE.Soil.248_1034908 JE.Soil.248_1073131 JE.Soil.248_1104731 JE.Soil.248_1176463 JE.Soil.248_1184861 JE.Soil.248_1193435 JE.Soil.248_1248868 JE.Soil.248_1476465 JE.Soil.248_1477178 JE.Soil.248_1536934 JE.Soil.248_1602183 JE.Soil.248_1635535 JE.Soil.248_1685557 JE.Soil.248_1742196 JE.Soil.248_1757419 JE.Soil.248_1771763 JE.Soil.248_1772687 JE.Soil.248_1782487 JE.Soil.248_1798206 JE.Soil.248_1818164 JE.Soil.248_1829188 JE.Soil.248_1831991 JE.Soil.248_1836396 JE.Soil.248_1854946 JE.Soil.248_1855446 JE.Soil.248_1879030 JE.Soil.248_1931323 JE.Soil.248_1972191 JE.Soil.24_566468 JE.Soil.24_571507 JE.Soil.24_682612 JE.Soil.24_688166 JE.Soil.24_808329 JE.Soil.24_1051636 JE.Soil.24_1439374 JE.Soil.24_1571713 JE.Soil.24_1573359 JE.Soil.24_2001620 JE.Soil.24_2014360 JE.Soil.24_2073385 JE.Soil.24_2078705 JE.Soil.24_2286087 JE.Soil.24_2434297 JE.Soil.24_2656623 JE.Soil.24_2700875 JE.Soil.24_2730530 JE.Soil.24_3058290 JE.Soil.252_167373 JE.Soil.252_625563 JE.Soil.252_1288336 JE.Soil.256_126989 JE.Soil.256_142900 JE.Soil.256_208901 JE.Soil.256_329645 JE.Soil.256_336284 JE.Soil.256_407816 JE.Soil.256_468753 JE.Soil.256_478402 JE.Soil.256_573272 JE.Soil.256_578941 JE.Soil.256_608241 JE.Soil.256_737810 JE.Soil.256_740694 JE.Soil.256_950025 JE.Soil.256_999702 JE.Soil.256_1040922 JE.Soil.256_1138682 JE.Soil.256_1143807 JE.Soil.256_1176543 JE.Soil.256_1200358 JE.Soil.256_1247698 JE.Soil.256_1386929 JE.Soil.256_1473313 JE.Soil.256_1585819 JE.Soil.256_1648984 JE.Soil.256_1756471 JE.Soil.256_1762371 JE.Soil.276_52708 JE.Soil.276_156584 JE.Soil.276_241909 JE.Soil.276_283249 JE.Soil.276_1848372 JE.Soil.276_1955032 JE.Soil.276_2396900 JE.Soil.276_2790624 JE.Soil.280_1156473 JE.Soil.280_2637297 JE.Soil.280_3270670 JE.Soil.296_98911 JE.Soil.296_458397 JE.Soil.296_555868 JE.Soil.296_850410 JE.Soil.296_920197 JE.Soil.296_988834 JE.Soil.296_1380914 JE.Soil.296_1644261 JE.Soil.296_1722350 JE.Soil.300_185105 JE.Soil.300_832992 JE.Soil.304_216949 JE.Soil.304_394530 JE.Soil.304_503297 JE.Soil.304_589906 JE.Soil.304_820279 JE.Soil.304_939109 JE.Soil.304_1191915 JE.Soil.304_1432756 JE.Soil.308_906466 JE.Soil.312_715414 JE.Soil.320_96327 JE.Soil.320_180595 JE.Soil.320_390236 JE.Soil.320_524381 JE.Soil.320_524770 JE.Soil.320_1207558 JE.Soil.320_1306810 JE.Soil.320_1307269 JE.Soil.320_1374337 JE.Soil.320_1431829 JE.Soil.320_1456966 JE.Soil.320_1655316 JE.Soil.320_1724089 JE.Soil.320_1887127 JE.Soil.320_2452836 JE.Soil.320_2907747 JE.Soil.320_2908096 JE.Soil.320_2933429 JE.Soil.320_2938573 JE.Soil.320_3064379 JE.Soil.320_3119191 JE.Soil.36_1957470 JE.Soil.40_442947 JE.Soil.40_575659 JE.Soil.40_828251 JE.Soil.40_1020591 JE.Soil.40_1253611 JE.Soil.40_1558582 JE.Soil.40_2089448 JE.Soil.40_2405759 JE.Soil.40_2637082 JE.Soil.40_3144893 JE.Soil.40_3179431 JE.Soil.44_121847 JE.Soil.44_207285 JE.Soil.44_207466 JE.Soil.44_307954 JE.Soil.44_311945 JE.Soil.44_321764 JE.Soil.44_449032 JE.Soil.44_550920 JE.Soil.44_831962 JE.Soil.44_889498 JE.Soil.44_1484549 JE.Soil.44_2282498 JE.Soil.44_2296387 JE.Soil.44_2393046 JE.Soil.44_2474857 JE.Soil.44_2574050 JE.Soil.44_2768956 JE.Soil.44_2785931 JE.Soil.44_2786100 JE.Soil.44_3066030 JE.Soil.48_1319891 JE.Soil.48_1660871 JE.Soil.4_1214993 JE.Soil.4_1723158 JE.Soil.4_2222947 JE.Soil.4_2412910 JE.Soil.4_2543504 JE.Soil.4_2784363 JE.Soil.56_375401 JE.Soil.60_184695 JE.Soil.60_436130 JE.Soil.60_591344 JE.Soil.60_1066717 JE.Soil.60_1204476 JE.Soil.60_1379981 JE.Soil.60_1447922 JE.Soil.68_266949 JE.Soil.68_1511216 JE.Soil.68_1598130 JE.Soil.72_951006 JE.Soil.72_1557701 JE.Soil.72_1662803 JE.Soil.72_1931480 JE.Soil.72_2635639 JE.Soil.76_49789 JE.Soil.76_99153 JE.Soil.76_105276 JE.Soil.76_157048 JE.Soil.76_237770 JE.Soil.76_314506 JE.Soil.76_663957 JE.Soil.76_868511 JE.Soil.76_871636 JE.Soil.76_871820 JE.Soil.76_893859 JE.Soil.76_1193748 JE.Soil.76_1252977 JE.Soil.76_1278119 JE.Soil.76_1287356 JE.Soil.76_1466060 JE.Soil.76_1547549 JE.Soil.76_1582282 JE.Soil.76_1591512 JE.Soil.76_1673093 JE.Soil.76_1716409 JE.Soil.76_1730866 JE.Soil.76_1759014 JE.Soil.76_1883549 JE.Soil.76_2068426 JE.Soil.76_2379092 JE.Soil.76_2420040 JE.Soil.76_2521655 JE.Soil.76_2526362 JE.Soil.76_2527163 JE.Soil.76_2566576 JE.Soil.76_2683472 JE.Soil.76_2711067 JE.Soil.76_2711923 JE.Soil.76_2759011 JE.Soil.76_2771436 JE.Soil.76_2825291 JE.Soil.80_91312 JE.Soil.80_93127 JE.Soil.80_122803 JE.Soil.80_185530 JE.Soil.80_185696 JE.Soil.80_274406 JE.Soil.80_293462 JE.Soil.80_326051 JE.Soil.80_403259 JE.Soil.80_449240 JE.Soil.80_595118 JE.Soil.80_601959 JE.Soil.80_653726 JE.Soil.80_689401 JE.Soil.80_689532 JE.Soil.80_859928 JE.Soil.80_910780 JE.Soil.80_975939 JE.Soil.80_977466 JE.Soil.80_1032154 JE.Soil.80_1264565 JE.Soil.80_1336081 JE.Soil.80_1346205 JE.Soil.80_1445763 JE.Soil.80_1508125 JE.Soil.80_1671190 JE.Soil.80_1712497 JE.Soil.80_1720469 JE.Soil.80_1847774 JE.Soil.80_1926406 JE.Soil.80_2041838 JE.Soil.80_2092011 JE.Soil.80_2116780 JE.Soil.80_2207208 JE.Soil.80_2343911 JE.Soil.80_2391585 JE.Soil.84_695989 JE.Soil.84_1057798 JE.Soil.84_1255609 JE.Soil.84_1725869 JE.Soil.84_1964108 JE.Soil.84_1970394 JE.Soil.84_2372888 JE.Soil.84_2542410 JE.Soil.84_2897073 JE.Soil.88_2843 JE.Soil.88_125031 JE.Soil.88_125273 JE.Soil.88_270021 JE.Soil.88_413734 JE.Soil.88_879010 JE.Soil.88_983970 JE.Soil.88_1047593 JE.Soil.88_1101291 JE.Soil.88_1157610 JE.Soil.88_1216240 JE.Soil.88_1221555 JE.Soil.88_1252954 JE.Soil.88_1500013 JE.Soil.88_1577999 JE.Soil.88_1580072 JE.Soil.88_1615757 JE.Soil.88_1615970 JE.Soil.88_1620971 JE.Soil.88_2022432 JE.Soil.88_2126155 JE.Soil.88_2153942 JE.Soil.8_388429 JE.Soil.8_388465 JE.Soil.8_403677 JE.Soil.8_447188 JE.Soil.8_467937 JE.Soil.8_468000 JE.Soil.8_471874 JE.Soil.8_582796 JE.Soil.8_593875 JE.Soil.8_617902 JE.Soil.8_670948 JE.Soil.8_740939 JE.Soil.8_788778 JE.Soil.8_844296 JE.Soil.8_916452 JE.Soil.8_922009 JE.Soil.8_1008059 JE.Soil.8_1143288 JE.Soil.8_1176663 JE.Soil.8_1354522 JE.Soil.8_1401036 JE.Soil.8_1550778 JE.Soil.8_1616878 JE.Soil.8_1702136 JE.Soil.8_1830674 JE.Soil.8_2103027 JE.Soil.8_2203187 JE.Soil.8_2335376 JE.Soil.8_2413529 JE.Soil.92_215036 JE.Soil.92_412465 JE.Soil.92_446451 JE.Soil.92_594716 JE.Soil.92_720328 JE.Soil.92_872147 JE.Soil.92_1062053 JE.Soil.92_1860428 JE.Soil.92_2152346 JE.Soil.92_2189647 JE.Soil.92_2371751 JE.Soil.96_7429 JE.Soil.96_82368 JE.Soil.96_88320 JE.Soil.96_128691 JE.Soil.96_138844 JE.Soil.96_143500 JE.Soil.96_351530 JE.Soil.96_385129 JE.Soil.96_438039 JE.Soil.96_478725 JE.Soil.96_521643 JE.Soil.96_667109 JE.Soil.96_676927 JE.Soil.96_713510 JE.Soil.96_716099 JE.Soil.96_744211 JE.Soil.96_765533 JE.Soil.96_819276 JE.Soil.96_838903 JE.Soil.96_839107 JE.Soil.96_868105 JE.Soil.96_890082 JE.Soil.96_966104 JE.Soil.96_1017002 JE.Soil.96_1130907 JE.Soil.96_1144880 JE.Soil.96_1184921 JE.Soil.96_1201616 JE.Soil.96_1243940 JE.Soil.96_1263368 JE.Soil.96_1266820 JE.Soil.96_1441080 JE.Soil.96_1488116 JE.Soil.96_1512228 JE.Soil.96_1514268 JE.Soil.96_1561134 JE.Soil.96_1576159 JE.Soil.96_1581744 JE.Soil.96_1637997 JE.Soil.96_1647291 JE.Soil.96_1667695 JE.Soil.96_1667915 JE.Soil.96_1687918 JE.Soil.96_1788819 JE.Soil.96_1806977 JE.Soil.96_1824395 JE.Soil.96_1916905 JE.Soil.96_1935856 JE.Lundberg.126_850851 JE.Lundberg.126_1269430 JE.Lundberg.126_1461440 JE.Lundberg.129_59833 JE.Lundberg.129_1159079 JE.Lundberg.129_1442331 JE.Lundberg.129_1696855 JE.Lundberg.12_114800 JE.Lundberg.12_301447 JE.Lundberg.12_443012 JE.Lundberg.12_687657 JE.Lundberg.12_692901 JE.Lundberg.12_1122797 JE.Lundberg.12_1127803 JE.Lundberg.12_1265994 JE.Lundberg.12_1376555 JE.Lundberg.12_1402726 JE.Lundberg.12_1421433 JE.Lundberg.12_1474388 JE.Lundberg.12_1646210 JE.Lundberg.12_1720360 JE.Lundberg.12_1776409 JE.Lundberg.132_995662 JE.Lundberg.132_1813932 JE.Lundberg.135_246032 JE.Lundberg.138_504590 JE.Lundberg.138_1211596 JE.Lundberg.138_1239350 JE.Lundberg.138_1503275 JE.Lundberg.138_1580010 JE.Lundberg.141_392247 JE.Lundberg.144_124787 JE.Lundberg.144_156171 JE.Lundberg.144_511123 JE.Lundberg.147_262414 JE.Lundberg.147_491029 JE.Lundberg.147_681085 JE.Lundberg.147_979057 JE.Lundberg.147_979178 JE.Lundberg.147_1056265 JE.Lundberg.147_1220571 JE.Lundberg.147_1308226 JE.Lundberg.15_204611 JE.Lundberg.15_225123 JE.Lundberg.15_271565 JE.Lundberg.15_483378 JE.Lundberg.15_579118 JE.Lundberg.15_723473 JE.Lundberg.15_806099 JE.Lundberg.15_822495 JE.Lundberg.15_831220 JE.Lundberg.15_976770 JE.Lundberg.15_976845 JE.Lundberg.15_1001138 JE.Lundberg.15_1247857 JE.Lundberg.15_1281056 JE.Lundberg.15_1319985 JE.Lundberg.15_1387509 JE.Lundberg.15_1428303 JE.Lundberg.15_1602478 JE.Lundberg.15_1609533 JE.Lundberg.15_1724273 JE.Lundberg.15_1777546 JE.Lundberg.171_1573032 JE.Lundberg.174_1306558 JE.Lundberg.174_1306837 JE.Lundberg.174_1332951 JE.Lundberg.183_547842 JE.Lundberg.186_1602212 JE.Lundberg.18_115591 JE.Lundberg.18_133621 JE.Lundberg.18_151073 JE.Lundberg.18_193080 JE.Lundberg.18_193170 JE.Lundberg.18_199419 JE.Lundberg.18_244518 JE.Lundberg.18_273645 JE.Lundberg.18_367803 JE.Lundberg.18_385308 JE.Lundberg.18_424613 JE.Lundberg.18_501497 JE.Lundberg.18_617472 JE.Lundberg.18_771923 JE.Lundberg.18_1018660 JE.Lundberg.18_1060023 JE.Lundberg.18_1253983 JE.Lundberg.18_1440753 JE.Lundberg.18_1448199 JE.Lundberg.18_1654509 JE.Lundberg.18_1721738 JE.Lundberg.18_1779927 JE.Lundberg.18_1971294 JE.Lundberg.18_2010771 JE.Lundberg.18_2066622 JE.Lundberg.192_1586945 JE.Lundberg.192_1587176 JE.Lundberg.192_2302087 JE.Lundberg.192_2302310 JE.Lundberg.192_2580000 JE.Lundberg.21_252464 JE.Lundberg.21_252647 JE.Lundberg.21_260059 JE.Lundberg.21_337617 JE.Lundberg.21_398444 JE.Lundberg.21_503333 JE.Lundberg.21_787033 JE.Lundberg.21_949012 JE.Lundberg.21_1157536 JE.Lundberg.21_1248484 JE.Lundberg.21_1626238 JE.Lundberg.21_1678989 JE.Lundberg.24_223062 JE.Lundberg.24_491963 JE.Lundberg.24_622025 JE.Lundberg.24_693625 JE.Lundberg.24_1132612 JE.Lundberg.24_1657708 JE.Lundberg.24_1843600 JE.Lundberg.24_1853821 JE.Lundberg.24_1975322 JE.Lundberg.24_1977814 JE.Lundberg.27_452703 JE.Lundberg.27_488757 JE.Lundberg.27_624583 JE.Lundberg.27_737872 JE.Lundberg.27_832482 JE.Lundberg.27_1218231 JE.Lundberg.27_1277093 JE.Lundberg.27_1327467 JE.Lundberg.27_2150285 JE.Lundberg.27_2362802 JE.Lundberg.30_111283 JE.Lundberg.30_356655 JE.Lundberg.30_390995 JE.Lundberg.30_444184 JE.Lundberg.30_491732 JE.Lundberg.30_523942 JE.Lundberg.30_579449 JE.Lundberg.30_713274 JE.Lundberg.30_748727 JE.Lundberg.30_763620 JE.Lundberg.30_790676 JE.Lundberg.30_864853 JE.Lundberg.30_955793 JE.Lundberg.30_1163272 JE.Lundberg.30_1232178 JE.Lundberg.30_1255841 JE.Lundberg.30_1255864 JE.Lundberg.30_1271960 JE.Lundberg.30_1331341 JE.Lundberg.30_1334729 JE.Lundberg.30_1538616 JE.Lundberg.30_1596109 JE.Lundberg.30_1627632 JE.Lundberg.30_1630391 JE.Lundberg.30_1630527 JE.Lundberg.30_1764360 JE.Lundberg.30_1900768 JE.Lundberg.30_1924952 JE.Lundberg.30_1973217 JE.Lundberg.30_1973429 JE.Lundberg.33_18360 JE.Lundberg.33_29919 JE.Lundberg.33_30085 JE.Lundberg.33_113223 JE.Lundberg.33_139701 JE.Lundberg.33_197796 JE.Lundberg.33_316756 JE.Lundberg.33_397876 JE.Lundberg.33_464790 JE.Lundberg.33_526848 JE.Lundberg.33_554693 JE.Lundberg.33_585823 JE.Lundberg.33_604451 JE.Lundberg.33_644622 JE.Lundberg.33_683394 JE.Lundberg.33_723462 JE.Lundberg.33_807753 JE.Lundberg.33_808528 JE.Lundberg.33_815543 JE.Lundberg.33_904337 JE.Lundberg.36_22103 JE.Lundberg.36_39124 JE.Lundberg.36_41496 JE.Lundberg.36_50039 JE.Lundberg.36_56175 JE.Lundberg.36_65560 JE.Lundberg.36_91909 JE.Lundberg.36_123107 JE.Lundberg.36_133852 JE.Lundberg.36_152790 JE.Lundberg.36_188224 JE.Lundberg.36_242219 JE.Lundberg.36_250004 JE.Lundberg.36_299981 JE.Lundberg.36_351423 JE.Lundberg.36_351526 JE.Lundberg.36_381377 JE.Lundberg.36_451848 JE.Lundberg.36_452047 JE.Lundberg.36_489394 JE.Lundberg.36_513893 JE.Lundberg.36_528448 JE.Lundberg.36_573078 JE.Lundberg.36_576731 JE.Lundberg.36_631173 JE.Lundberg.36_701722 JE.Lundberg.36_758868 JE.Lundberg.36_770068 JE.Lundberg.36_864976 JE.Lundberg.36_991662 JE.Lundberg.36_1030480 JE.Lundberg.36_1039718 JE.Lundberg.36_1042247 JE.Lundberg.36_1060350 JE.Lundberg.36_1108328 JE.Lundberg.36_1135235 JE.Lundberg.36_1152044 JE.Lundberg.36_1180315 JE.Lundberg.36_1182200 JE.Lundberg.36_1280209 JE.Lundberg.36_1294875 JE.Lundberg.36_1338652 JE.Lundberg.36_1480810 JE.Lundberg.36_1499253 JE.Lundberg.36_1552942 JE.Lundberg.36_1598967 JE.Lundberg.36_1634394 JE.Lundberg.36_1689108 JE.Lundberg.36_1773166 JE.Lundberg.36_1785536 JE.Lundberg.36_1914454 JE.Lundberg.36_1946683 JE.Lundberg.36_1958648 JE.Lundberg.36_1982916 JE.Lundberg.36_2008478 JE.Lundberg.36_2057339 JE.Lundberg.36_2109589 JE.Lundberg.36_2118414 JE.Lundberg.39_641789 JE.Lundberg.39_642044 JE.Lundberg.39_682326 JE.Lundberg.39_741105 JE.Lundberg.39_750222 JE.Lundberg.39_842042 JE.Lundberg.39_1145829 JE.Lundberg.39_1237490 JE.Lundberg.39_1600013 JE.Lundberg.3_120493 JE.Lundberg.3_168194 JE.Lundberg.3_521708 JE.Lundberg.3_730075 JE.Lundberg.3_756065 JE.Lundberg.3_953991 JE.Lundberg.3_1041106 JE.Lundberg.3_1404758 JE.Lundberg.3_1669282 JE.Lundberg.3_1763638 JE.Lundberg.3_2142976 JE.Lundberg.3_2219538 JE.Lundberg.3_2529696 JE.Lundberg.3_2579714 JE.Lundberg.42_77942 JE.Lundberg.42_195861 JE.Lundberg.42_293210 JE.Lundberg.42_316271 JE.Lundberg.42_316572 JE.Lundberg.42_624660 JE.Lundberg.42_687553 JE.Lundberg.42_1034269 JE.Lundberg.42_1094657 JE.Lundberg.42_1220910 JE.Lundberg.42_1265601 JE.Lundberg.42_1299908 JE.Lundberg.42_1377797 JE.Lundberg.42_1415362 JE.Lundberg.42_1456962 JE.Lundberg.42_1548794 JE.Lundberg.45_2387 JE.Lundberg.45_38453 JE.Lundberg.45_57918 JE.Lundberg.45_71997 JE.Lundberg.45_82004 JE.Lundberg.45_82395 JE.Lundberg.45_91811 JE.Lundberg.45_98275 JE.Lundberg.45_130376 JE.Lundberg.45_144008 JE.Lundberg.45_163220 JE.Lundberg.45_304801 JE.Lundberg.45_305044 JE.Lundberg.45_345519 JE.Lundberg.45_355601 JE.Lundberg.45_355676 JE.Lundberg.45_397852 JE.Lundberg.45_483014 JE.Lundberg.45_492798 JE.Lundberg.45_513505 JE.Lundberg.45_534100 JE.Lundberg.45_534309 JE.Lundberg.45_534365 JE.Lundberg.45_570164 JE.Lundberg.45_578608 JE.Lundberg.45_595266 JE.Lundberg.45_604728 JE.Lundberg.45_637284 JE.Lundberg.45_647444 JE.Lundberg.45_763435 JE.Lundberg.45_766911 JE.Lundberg.45_786814 JE.Lundberg.45_808764 JE.Lundberg.45_830365 JE.Lundberg.45_830455 JE.Lundberg.45_836930 JE.Lundberg.45_837221 JE.Lundberg.45_877041 JE.Lundberg.45_904175 JE.Lundberg.45_904350 JE.Lundberg.45_921808 JE.Lundberg.45_944164 JE.Lundberg.45_1005181 JE.Lundberg.45_1017802 JE.Lundberg.45_1060202 JE.Lundberg.45_1082308 JE.Lundberg.45_1111944 JE.Lundberg.45_1113651 JE.Lundberg.45_1135549 JE.Lundberg.45_1158959 JE.Lundberg.45_1163952 JE.Lundberg.45_1165982 JE.Lundberg.45_1208983 JE.Lundberg.45_1214654 JE.Lundberg.45_1227944 JE.Lundberg.45_1272318 JE.Lundberg.45_1273180 JE.Lundberg.45_1273523 JE.Lundberg.45_1276092 JE.Lundberg.45_1277741 JE.Lundberg.45_1293333 JE.Lundberg.45_1294073 JE.Lundberg.45_1331365 JE.Lundberg.45_1357643 JE.Lundberg.45_1387688 JE.Lundberg.45_1412928 JE.Lundberg.45_1415276 JE.Lundberg.45_1444900 JE.Lundberg.45_1470758 JE.Lundberg.45_1475378 JE.Lundberg.45_1484759 JE.Lundberg.45_1486362 JE.Lundberg.45_1490351 JE.Lundberg.48_79573 JE.Lundberg.48_79981 JE.Lundberg.48_104739 JE.Lundberg.48_108719 JE.Lundberg.48_108734 JE.Lundberg.48_150573 JE.Lundberg.48_186743 JE.Lundberg.48_294962 JE.Lundberg.48_345721 JE.Lundberg.48_493504 JE.Lundberg.48_500808 JE.Lundberg.48_558986 JE.Lundberg.48_560569 JE.Lundberg.48_593627 JE.Lundberg.48_658795 JE.Lundberg.48_787964 JE.Lundberg.48_889005 JE.Lundberg.48_906023 JE.Lundberg.48_911528 JE.Lundberg.48_916961 JE.Lundberg.48_1168182 JE.Lundberg.48_1197741 JE.Lundberg.48_1252146 JE.Lundberg.48_1309803 JE.Lundberg.48_1309913 JE.Lundberg.48_1397596 JE.Lundberg.48_1397690 JE.Lundberg.48_1420417 JE.Lundberg.48_1431563 JE.Lundberg.48_1536951 JE.Lundberg.48_1613343 JE.Lundberg.48_1650169 JE.Lundberg.48_1698823 JE.Lundberg.51_176684 JE.Lundberg.51_835376 JE.Lundberg.51_1055757 JE.Lundberg.51_1743660 JE.Lundberg.51_1859738 JE.Lundberg.51_2111801 JE.Lundberg.51_2197500 JE.Lundberg.51_2329031 JE.Lundberg.54_108736 JE.Lundberg.54_1755907 JE.Lundberg.54_1890061 JE.Lundberg.57_722992 JE.Lundberg.57_748803 JE.Lundberg.57_1122110 JE.Lundberg.57_1354871 JE.Lundberg.57_1373487 JE.Lundberg.57_1617830 JE.Lundberg.57_1866360 JE.Lundberg.66_435151 JE.Lundberg.66_566905 JE.Lundberg.66_1084545 JE.Lundberg.66_1252034 JE.Lundberg.69_523221 JE.Lundberg.69_2021488 JE.Lundberg.6_105266 JE.Lundberg.6_209816 JE.Lundberg.6_326918 JE.Lundberg.6_475884 JE.Lundberg.6_480920 JE.Lundberg.6_637665 JE.Lundberg.6_902223 JE.Lundberg.6_920439 JE.Lundberg.6_932215 JE.Lundberg.6_975486 JE.Lundberg.6_1091866 JE.Lundberg.6_1189238 JE.Lundberg.6_1189342 JE.Lundberg.6_1225641 JE.Lundberg.6_1680245 JE.Lundberg.6_1687378 JE.Lundberg.6_1923063 JE.Lundberg.6_1936924 JE.Lundberg.6_2130110 JE.Lundberg.6_2130132 JE.Lundberg.6_2199838 JE.Lundberg.6_2297631 JE.Lundberg.6_2344408 JE.Lundberg.72_284545 JE.Lundberg.72_286703 JE.Lundberg.72_286822 JE.Lundberg.75_213360 JE.Lundberg.75_333094 JE.Lundberg.75_333311 JE.Lundberg.75_358310 JE.Lundberg.75_445880 JE.Lundberg.75_491331 JE.Lundberg.75_839583 JE.Lundberg.75_1173704 JE.Lundberg.75_1173785 JE.Lundberg.75_1273041 JE.Lundberg.75_1405588 JE.Lundberg.75_1405714 JE.Lundberg.75_1412967 JE.Lundberg.75_1423945 JE.Lundberg.75_1736203 JE.Lundberg.75_1736288 JE.Lundberg.78_1530011 JE.Lundberg.78_1534783 JE.Lundberg.78_1664634 JE.Lundberg.81_49625 JE.Lundberg.81_1669042 JE.Lundberg.84_561335 JE.Lundberg.84_587081 JE.Lundberg.84_1052446 JE.Lundberg.84_1239051 JE.Lundberg.84_1577442 JE.Lundberg.84_1577480 JE.Lundberg.84_1614476 JE.Lundberg.84_1755409 JE.Lundberg.84_1864620 JE.Lundberg.87_260381 JE.Lundberg.87_763558 JE.Lundberg.87_1065243 JE.Lundberg.87_1065391 JE.Lundberg.87_1350499 JE.Lundberg.87_1467307 JE.Lundberg.90_160682 JE.Lundberg.90_311657 JE.Lundberg.90_340229 JE.Lundberg.90_362230 JE.Lundberg.90_505811 JE.Lundberg.90_505897 JE.Lundberg.90_535815 JE.Lundberg.90_654576 JE.Lundberg.90_845789 JE.Lundberg.90_871513 JE.Lundberg.90_1115217 JE.Lundberg.90_1218756 JE.Lundberg.90_1320646 JE.Lundberg.90_1668106 JE.Lundberg.93_130033 JE.Lundberg.93_147954 JE.Lundberg.93_560689 JE.Lundberg.93_1292474 JE.Lundberg.93_1658035 JE.Lundberg.93_2150286 JE.Lundberg.93_2155772 JE.Lundberg.96_369370 JE.Lundberg.96_505488 JE.Lundberg.96_1215835 JE.Lundberg.96_1402268 JE.Lundberg.9_86427 JE.Lundberg.9_861891 JE.Soil.184_1368470 JE.Lundberg.123_137813 JE.Lundberg.123_273539 JE.Lundberg.123_421880 JE.Lundberg.123_433555 JE.Lundberg.123_514792 JE.Lundberg.123_693705 JE.Lundberg.123_973691 JE.Lundberg.123_1018104 JE.Lundberg.123_1678478 JE.Lundberg.123_1725451 JE.Lundberg.123_1752760 JE.Lundberg.123_1787056 JE.Lundberg.123_1903900 JE.Lundberg.123_1945759 JE.Lundberg.126_27508 JE.Lundberg.126_197254 JE.Lundberg.126_304832 JE.Lundberg.126_440857 JE.Lundberg.126_445114 JE.Lundberg.126_511383 JE.Lundberg.126_516858 JE.Lundberg.126_577817 JE.Lundberg.126_1084469 JE.Lundberg.126_1161572 JE.Lundberg.126_1171271 JE.Lundberg.126_1224367 JE.Lundberg.126_1240368 JE.Lundberg.126_1622670 JE.Lundberg.126_1728914 JE.Lundberg.126_1823450 JE.Lundberg.129_461021 JE.Lundberg.129_723616 JE.Lundberg.129_724581 JE.Lundberg.129_754731 JE.Lundberg.129_1218534 JE.Lundberg.129_1234672 JE.Lundberg.129_1554049 JE.Lundberg.129_1622196 JE.Lundberg.12_272155 JE.Lundberg.12_272246 JE.Lundberg.12_465464 JE.Lundberg.12_466642 JE.Lundberg.12_1020710 JE.Lundberg.12_1420674 JE.Lundberg.12_1736923 JE.Lundberg.12_1877110 JE.Lundberg.12_1912496 JE.Lundberg.12_2002784 JE.Lundberg.132_416776 JE.Lundberg.132_696302 JE.Lundberg.132_976704 JE.Lundberg.132_1332377 JE.Lundberg.132_1784582 JE.Lundberg.135_204386 JE.Lundberg.135_329827 JE.Lundberg.135_476773 JE.Lundberg.135_484926 JE.Lundberg.135_1101576 JE.Lundberg.135_1187182 JE.Lundberg.135_1313184 JE.Lundberg.138_206166 JE.Lundberg.138_435062 JE.Lundberg.138_509126 JE.Lundberg.138_1072050 JE.Lundberg.138_1250862 JE.Lundberg.138_1512532 JE.Lundberg.138_1724876 JE.Lundberg.138_1750659 JE.Lundberg.138_1819268 JE.Lundberg.138_1872673 JE.Lundberg.141_130672 JE.Lundberg.141_150313 JE.Lundberg.141_155523 JE.Lundberg.141_168714 JE.Lundberg.141_413856 JE.Lundberg.141_524018 JE.Lundberg.141_588620 JE.Lundberg.141_789510 JE.Lundberg.141_963956 JE.Lundberg.141_1031223 JE.Lundberg.141_1043663 JE.Lundberg.144_185354 JE.Lundberg.144_188736 JE.Lundberg.144_201406 JE.Lundberg.144_206938 JE.Lundberg.144_668406 JE.Lundberg.144_700481 JE.Lundberg.144_766636 JE.Lundberg.144_1087927 JE.Lundberg.144_1092231 JE.Lundberg.147_665335 JE.Lundberg.147_817909 JE.Lundberg.147_992309 JE.Lundberg.147_1046455 JE.Lundberg.147_1150458 JE.Lundberg.147_1397164 JE.Lundberg.147_1512314 JE.Lundberg.147_1665968 JE.Lundberg.147_1811979 JE.Lundberg.153_1218263 JE.Lundberg.153_1218397 JE.Lundberg.153_1218584 JE.Lundberg.15_636118 JE.Lundberg.15_1163664 JE.Lundberg.15_1719378 JE.Lundberg.15_1753288 JE.Lundberg.15_2098050 JE.Lundberg.165_73428 JE.Lundberg.165_125437 JE.Lundberg.165_354845 JE.Lundberg.165_1867533 JE.Lundberg.168_684188 JE.Lundberg.168_727687 JE.Lundberg.171_1643931 JE.Lundberg.180_1404092 JE.Lundberg.180_1404144 JE.Lundberg.183_441933 JE.Lundberg.189_128086 JE.Lundberg.18_124512 JE.Lundberg.18_1055279 JE.Lundberg.18_1383921 JE.Lundberg.18_2093058 JE.Lundberg.192_51187 JE.Lundberg.192_798522 JE.Lundberg.192_978377 JE.Lundberg.192_1691246 JE.Lundberg.192_2156724 JE.Lundberg.192_2343918 JE.Lundberg.21_664590 JE.Lundberg.21_664732 JE.Lundberg.24_432150 JE.Lundberg.24_1748149 JE.Lundberg.24_2182835 JE.Lundberg.27_2154410 JE.Lundberg.30_229408 JE.Lundberg.30_360065 JE.Lundberg.30_397534 JE.Lundberg.30_736354 JE.Lundberg.30_851472 JE.Lundberg.30_885196 JE.Lundberg.30_1009529 JE.Lundberg.30_1179626 JE.Lundberg.30_1208662 JE.Lundberg.30_1630466 JE.Lundberg.30_1630774 JE.Lundberg.30_1776107 JE.Lundberg.30_2009338 JE.Lundberg.33_16342 JE.Lundberg.33_18308 JE.Lundberg.33_18341 JE.Lundberg.33_33310 JE.Lundberg.33_78803 JE.Lundberg.33_180110 JE.Lundberg.33_219012 JE.Lundberg.33_224092 JE.Lundberg.33_320062 JE.Lundberg.33_422302 JE.Lundberg.33_619380 JE.Lundberg.33_619497 JE.Lundberg.33_827869 JE.Lundberg.33_994454 JE.Lundberg.33_1002031 JE.Lundberg.33_1028763 JE.Lundberg.36_2256 JE.Lundberg.36_79546 JE.Lundberg.36_87649 JE.Lundberg.36_141186 JE.Lundberg.36_157678 JE.Lundberg.36_311056 JE.Lundberg.36_362685 JE.Lundberg.36_402169 JE.Lundberg.36_409293 JE.Lundberg.36_483925 JE.Lundberg.36_852869 JE.Lundberg.36_933245 JE.Lundberg.36_937773 JE.Lundberg.36_1022228 JE.Lundberg.36_1071226 JE.Lundberg.36_1110908 JE.Lundberg.36_1128984 JE.Lundberg.36_1193781 JE.Lundberg.36_1220227 JE.Lundberg.36_1243025 JE.Lundberg.36_1341639 JE.Lundberg.36_1341810 JE.Lundberg.36_1432301 JE.Lundberg.36_1532679 JE.Lundberg.36_1563453 JE.Lundberg.36_1628871 JE.Lundberg.36_1703099 JE.Lundberg.36_1727767 JE.Lundberg.36_1841596 JE.Lundberg.36_1882600 JE.Lundberg.39_144156 JE.Lundberg.39_305476 JE.Lundberg.39_424494 JE.Lundberg.39_649339 JE.Lundberg.39_1061940 JE.Lundberg.39_1884561 JE.Lundberg.3_264549 JE.Lundberg.3_463516 JE.Lundberg.3_505884 JE.Lundberg.3_505920 JE.Lundberg.3_686592 JE.Lundberg.3_1426218 JE.Lundberg.3_1548751 JE.Lundberg.3_1589995 JE.Lundberg.3_1710881 JE.Lundberg.3_2236117 JE.Lundberg.3_2554434 JE.Lundberg.42_50286 JE.Lundberg.42_56941 JE.Lundberg.42_74589 JE.Lundberg.42_211491 JE.Lundberg.42_409676 JE.Lundberg.42_416905 JE.Lundberg.42_433666 JE.Lundberg.42_532108 JE.Lundberg.42_547720 JE.Lundberg.42_551353 JE.Lundberg.42_551656 JE.Lundberg.42_558805 JE.Lundberg.42_586550 JE.Lundberg.42_618833 JE.Lundberg.42_662609 JE.Lundberg.42_662645 JE.Lundberg.42_723175 JE.Lundberg.42_783456 JE.Lundberg.42_890790 JE.Lundberg.42_894457 JE.Lundberg.42_908960 JE.Lundberg.42_918725 JE.Lundberg.42_923004 JE.Lundberg.42_1001793 JE.Lundberg.42_1001966 JE.Lundberg.42_1117999 JE.Lundberg.42_1231917 JE.Lundberg.42_1264240 JE.Lundberg.42_1264852 JE.Lundberg.42_1318239 JE.Lundberg.42_1511751 JE.Lundberg.42_1530240 JE.Lundberg.42_1536304 JE.Lundberg.42_1547567 JE.Lundberg.42_1566962 JE.Lundberg.42_1626053 JE.Lundberg.42_1632932 JE.Lundberg.42_1706015 JE.Lundberg.42_1763149 JE.Lundberg.45_350003 JE.Lundberg.45_379882 JE.Lundberg.45_397757 JE.Lundberg.45_519674 JE.Lundberg.45_680697 JE.Lundberg.45_998476 JE.Lundberg.45_1032651 JE.Lundberg.45_1032802 JE.Lundberg.45_1372072 JE.Lundberg.45_1372258 JE.Lundberg.45_1546892 JE.Lundberg.45_1547655 JE.Lundberg.48_90378 JE.Lundberg.48_398867 JE.Lundberg.48_912558 JE.Lundberg.48_1268301 JE.Lundberg.48_1371143 JE.Lundberg.48_1390156 JE.Lundberg.48_1556023 JE.Lundberg.48_1713669 JE.Lundberg.48_1737150 JE.Lundberg.51_191645 JE.Lundberg.51_280307 JE.Lundberg.51_763877 JE.Lundberg.51_1161319 JE.Lundberg.51_1230503 JE.Lundberg.51_1266222 JE.Lundberg.51_1541232 JE.Lundberg.51_2246134 JE.Lundberg.51_2249790 JE.Lundberg.51_2450463 JE.Lundberg.54_757812 JE.Lundberg.54_1491408 JE.Lundberg.57_79673 JE.Lundberg.57_79903 JE.Lundberg.60_1106796 JE.Lundberg.6_574522 JE.Lundberg.6_1106571 JE.Lundberg.6_1659276 JE.Lundberg.75_2220251 JE.Lundberg.90_991300 JE.Lundberg.90_1166220 JE.Lundberg.93_652827 JE.Lundberg.93_794139 JE.Lundberg.93_1318617 JE.Lundberg.9_414520 JE.Soil.184_322493 JE.Soil.184_775968 JE.Soil.252_438740 JE.Soil.252_1148029 JE.Soil.252_1566522 JE.Soil.76_2890352 JE.Lundberg.126_471172 JE.Lundberg.12_1910804 JE.Lundberg.138_1461532 JE.Lundberg.147_506637 JE.Lundberg.147_1664737 JE.Lundberg.153_631381 JE.Lundberg.165_428362 JE.Lundberg.174_78619 JE.Lundberg.174_144555 JE.Lundberg.174_727382 JE.Lundberg.174_1070788 JE.Lundberg.180_107321 JE.Lundberg.180_137423 JE.Lundberg.180_341628 JE.Lundberg.180_397897 JE.Lundberg.180_471764 JE.Lundberg.180_706373 JE.Lundberg.180_779265 JE.Lundberg.180_797334 JE.Lundberg.180_894703 JE.Lundberg.180_916371 JE.Lundberg.180_979879 JE.Lundberg.180_1107048 JE.Lundberg.180_1170738 JE.Lundberg.180_1253243 JE.Lundberg.180_1302343 JE.Lundberg.180_1526014 JE.Lundberg.180_1534252 JE.Lundberg.180_1555516 JE.Lundberg.180_1578411 JE.Lundberg.183_72099 JE.Lundberg.183_501932 JE.Lundberg.183_624418 JE.Lundberg.183_674272 JE.Lundberg.189_30481 JE.Lundberg.189_1446328 JE.Lundberg.192_24278 JE.Lundberg.192_121340 JE.Lundberg.192_159530 JE.Lundberg.192_285577 JE.Lundberg.192_687711 JE.Lundberg.192_720505 JE.Lundberg.192_804696 JE.Lundberg.192_859019 JE.Lundberg.192_1490363 JE.Lundberg.192_1584139 JE.Lundberg.192_1607060 JE.Lundberg.192_1776313 JE.Lundberg.192_1906595 JE.Lundberg.192_2073349 JE.Lundberg.192_2093715 JE.Lundberg.192_2319070 JE.Lundberg.192_2486445 JE.Lundberg.30_1578075 JE.Lundberg.42_342907 JE.Lundberg.42_627512 JE.Lundberg.42_1021378 JE.Lundberg.42_1291339 JE.Lundberg.51_218712 JE.Lundberg.51_701087 JE.Lundberg.51_1032819 JE.Lundberg.51_1661357 JE.Lundberg.51_2130241 JE.Lundberg.51_2203549 JE.Lundberg.51_2401089 JE.Lundberg.51_2439424 JE.Lundberg.54_46761 JE.Lundberg.54_165563 JE.Lundberg.54_530151 JE.Lundberg.54_550340 JE.Lundberg.54_554048 JE.Lundberg.54_554207 JE.Lundberg.54_634024 JE.Lundberg.54_646995 JE.Lundberg.54_660757 JE.Lundberg.54_864416 JE.Lundberg.54_1232579 JE.Lundberg.54_1312734 JE.Lundberg.54_1327028 JE.Lundberg.54_1546368 JE.Lundberg.54_1843286 JE.Lundberg.54_1843292 JE.Lundberg.54_1855934 JE.Lundberg.54_1861263 JE.Lundberg.57_142335 JE.Lundberg.57_675532 JE.Lundberg.57_761057 JE.Lundberg.57_936397 JE.Lundberg.57_1962568 JE.Lundberg.75_8411 JE.Lundberg.75_15986 JE.Lundberg.75_19244 JE.Lundberg.75_21270 JE.Lundberg.75_26546 JE.Lundberg.75_55129 JE.Lundberg.75_65176 JE.Lundberg.75_110941 JE.Lundberg.75_111017 JE.Lundberg.75_137606 JE.Lundberg.75_186360 JE.Lundberg.75_187508 JE.Lundberg.75_223355 JE.Lundberg.75_225513 JE.Lundberg.75_234986 JE.Lundberg.75_311824 JE.Lundberg.75_375722 JE.Lundberg.75_383565 JE.Lundberg.75_423733 JE.Lundberg.75_428009 JE.Lundberg.75_442415 JE.Lundberg.75_444336 JE.Lundberg.75_455523 JE.Lundberg.75_494371 JE.Lundberg.75_496693 JE.Lundberg.75_503581 JE.Lundberg.75_602171 JE.Lundberg.75_606843 JE.Lundberg.75_680597 JE.Lundberg.75_702769 JE.Lundberg.75_722401 JE.Lundberg.75_730875 JE.Lundberg.75_730964 JE.Lundberg.75_731207 JE.Lundberg.75_734636 JE.Lundberg.75_736129 JE.Lundberg.75_744954 JE.Lundberg.75_753610 JE.Lundberg.75_852547 JE.Lundberg.75_901986 JE.Lundberg.75_915095 JE.Lundberg.75_965900 JE.Lundberg.75_988855 JE.Lundberg.75_1024684 JE.Lundberg.75_1047532 JE.Lundberg.75_1072549 JE.Lundberg.75_1083519 JE.Lundberg.75_1101277 JE.Lundberg.75_1104233 JE.Lundberg.75_1119423 JE.Lundberg.75_1146536 JE.Lundberg.75_1159633 JE.Lundberg.75_1307182 JE.Lundberg.75_1313201 JE.Lundberg.75_1330275 JE.Lundberg.75_1338487 JE.Lundberg.75_1342956 JE.Lundberg.75_1385974 JE.Lundberg.75_1408895 JE.Lundberg.75_1433898 JE.Lundberg.75_1437097 JE.Lundberg.75_1443776 JE.Lundberg.75_1459427 JE.Lundberg.75_1477565 JE.Lundberg.75_1496334 JE.Lundberg.75_1547325 JE.Lundberg.75_1560386 JE.Lundberg.75_1565830 JE.Lundberg.75_1579000 JE.Lundberg.75_1594862 JE.Lundberg.75_1607298 JE.Lundberg.75_1644072 JE.Lundberg.75_1712773 JE.Lundberg.75_1738368 JE.Lundberg.75_1741499 JE.Lundberg.75_1759281 JE.Lundberg.75_1785569 JE.Lundberg.75_1812729 JE.Lundberg.75_1931558 JE.Lundberg.75_1995014 JE.Lundberg.75_2000393 JE.Lundberg.75_2016216 JE.Lundberg.75_2084991 JE.Lundberg.75_2085060 JE.Lundberg.75_2118633 JE.Lundberg.75_2177550 JE.Lundberg.75_2179337 JE.Lundberg.75_2183726 JE.Lundberg.75_2183768 JE.Lundberg.75_2187278 JE.Lundberg.75_2188720 JE.Lundberg.75_2211573 JE.Lundberg.75_2301709 JE.Lundberg.75_2323361 JE.Lundberg.78_1745433 JE.Lundberg.81_96846 JE.Lundberg.81_299862 JE.Lundberg.84_298360 JE.Lundberg.84_366150 JE.Lundberg.84_1133026 JE.Lundberg.84_1143890 JE.Lundberg.84_1590018 JE.Lundberg.84_1646871 JE.Lundberg.84_1730399 JE.Lundberg.84_1730584 JE.Lundberg.87_199462 JE.Lundberg.87_724333 JE.Lundberg.87_1046644 JE.Lundberg.87_1120500 JE.Lundberg.87_1493717 JE.Lundberg.87_1497763 JE.Lundberg.87_1520019 JE.Lundberg.90_155484 JE.Lundberg.90_155759 JE.Lundberg.90_186485 JE.Lundberg.90_229512 JE.Lundberg.90_326484 JE.Lundberg.90_351011 JE.Lundberg.90_358989 JE.Lundberg.90_549238 JE.Lundberg.90_549387 JE.Lundberg.90_780439 JE.Lundberg.90_787718 JE.Lundberg.90_787977 JE.Lundberg.90_931636 JE.Lundberg.90_935635 JE.Lundberg.90_1063967 JE.Lundberg.90_1140709 JE.Lundberg.90_1163116 JE.Lundberg.90_1172922 JE.Lundberg.90_1212281 JE.Lundberg.90_1251937 JE.Lundberg.90_1259687 JE.Lundberg.90_1371515 JE.Lundberg.90_1538806 JE.Lundberg.93_711838 JE.Lundberg.93_711893 JE.Lundberg.93_1131370 JE.Lundberg.93_1148360 JE.Lundberg.96_16469 JE.Lundberg.96_1310935 JE.Lundberg.96_1311140 JE.Lundberg.96_1311185 JE.Lundberg.96_1586263 JE.Lundberg.96_1665386 JE.Soil.120_673219 JE.Soil.120_1009215 JE.Soil.56_1121569 JE.Soil.56_1606240 JE.Soil.8_1462196 JE.Soil.8_1980635 JE.Soil.8_2007178 JE.Soil.8_2140316 JE.Soil.8_2293746 JE.Lundberg.15_378886 JE.Lundberg.18_896965 JE.Lundberg.18_1342164 JE.Lundberg.21_96200 JE.Lundberg.21_1812927 JE.Lundberg.24_73210 JE.Lundberg.30_1576226 JE.Lundberg.30_1576534 JE.Lundberg.33_344532 JE.Lundberg.36_732572 JE.Lundberg.36_745678 JE.Lundberg.36_1066308 JE.Lundberg.36_1237061 JE.Lundberg.36_1546597 JE.Lundberg.36_1603814 JE.Lundberg.36_1645710 JE.Lundberg.36_1902919 JE.Lundberg.36_1903206 JE.Lundberg.36_1908475 JE.Lundberg.39_1470856 JE.Lundberg.39_1669489 JE.Lundberg.42_651445 JE.Lundberg.42_863158 JE.Lundberg.42_863225 JE.Lundberg.42_1180305 JE.Lundberg.42_1266423 JE.Lundberg.45_174040 JE.Lundberg.45_333816 JE.Lundberg.45_333835 JE.Lundberg.45_378418 JE.Lundberg.45_445646 JE.Lundberg.45_509607 JE.Lundberg.45_530343 JE.Lundberg.45_566454 JE.Lundberg.45_583769 JE.Lundberg.45_725026 JE.Lundberg.45_725215 JE.Lundberg.45_773972 JE.Lundberg.45_1018553 JE.Lundberg.45_1257336 JE.Lundberg.45_1314642 JE.Lundberg.45_1523366 JE.Lundberg.48_288477 JE.Lundberg.48_361085 JE.Lundberg.48_472237 JE.Lundberg.48_548047 JE.Lundberg.48_553343 JE.Lundberg.48_576769 JE.Lundberg.48_609878 JE.Lundberg.48_630983 JE.Lundberg.48_743389 JE.Lundberg.48_753055 JE.Lundberg.48_794371 JE.Lundberg.48_795156 JE.Lundberg.48_856761 JE.Lundberg.48_856960 JE.Lundberg.48_862327 JE.Lundberg.48_873871 JE.Lundberg.48_876381 JE.Lundberg.48_885277 JE.Lundberg.48_885557 JE.Lundberg.48_908316 JE.Lundberg.48_1151900 JE.Lundberg.48_1206549 JE.Lundberg.48_1295614 JE.Lundberg.48_1477234 JE.Lundberg.48_1482464 JE.Lundberg.48_1521943 JE.Lundberg.48_1661413 JE.Lundberg.48_1730001 JE.Lundberg.6_697049 JE.Lundberg.6_1960743 JE.Lundberg.6_2128483 JE.Lundberg.9_395385 JE.Lundberg.9_1336439 JE.Lundberg.9_1514717 JE.Soil.16_175805 JE.Soil.180_1236567 JE.Soil.180_2584082 JE.Soil.184_1090092 JE.Soil.184_1781485 JE.Soil.192_422555 JE.Soil.192_934506 JE.Soil.200_269003 JE.Soil.200_1258749 JE.Soil.200_1824659 JE.Soil.200_1903081 JE.Soil.208_398664 JE.Soil.208_551729 JE.Soil.20_2257787 JE.Soil.216_819084 JE.Soil.216_1069339 JE.Soil.216_1283990 JE.Soil.220_1759692 JE.Soil.24_617969 JE.Soil.24_1126373 JE.Soil.24_1695236 JE.Soil.24_2711778 JE.Soil.24_2737768 JE.Soil.24_2945297 JE.Soil.32_854781 JE.Soil.40_841332 JE.Soil.44_372729 JE.Soil.44_660855 JE.Soil.44_1111408 JE.Soil.44_1402446 JE.Soil.44_1769196 JE.Soil.44_2279650 JE.Soil.44_2475165 JE.Soil.44_2679937 JE.Soil.44_2785537 JE.Soil.44_3283212 JE.Soil.4_2641630 JE.Soil.8_1470366 JE.Lundberg.126_106078 JE.Lundberg.126_517741 JE.Lundberg.126_1448859 JE.Lundberg.129_82698 JE.Lundberg.129_716625 JE.Lundberg.129_769812 JE.Lundberg.129_1617479 JE.Lundberg.129_1684399 JE.Lundberg.132_1188828 JE.Lundberg.132_1188980 JE.Lundberg.132_1918902 JE.Lundberg.135_665530 JE.Lundberg.174_165388 JE.Lundberg.174_577177 JE.Lundberg.174_1118853 JE.Lundberg.177_8498 JE.Lundberg.177_221642 JE.Lundberg.183_1485812 JE.Lundberg.186_1074716 JE.Lundberg.186_1074896 JE.Lundberg.189_200502 JE.Lundberg.189_707968 JE.Lundberg.189_708059 JE.Lundberg.189_1003171 JE.Lundberg.189_1358069 JE.Lundberg.189_1358271 JE.Lundberg.192_459874 JE.Lundberg.192_705102 JE.Lundberg.192_705151 JE.Lundberg.192_943689 JE.Lundberg.192_1577562 JE.Lundberg.192_1925459 JE.Lundberg.192_2641240 JE.Lundberg.21_1872322 JE.Lundberg.30_850130 JE.Lundberg.30_1180661 JE.Lundberg.33_490047 JE.Lundberg.33_947339 JE.Lundberg.33_1053425 JE.Lundberg.36_314597 JE.Lundberg.36_792060 JE.Lundberg.39_249838 JE.Lundberg.39_250042 JE.Lundberg.39_439467 JE.Lundberg.39_1533002 JE.Lundberg.42_127088 JE.Lundberg.42_388314 JE.Lundberg.42_388489 JE.Lundberg.42_686357 JE.Lundberg.42_917685 JE.Lundberg.42_1063999 JE.Lundberg.42_1064103 JE.Lundberg.42_1064272 JE.Lundberg.42_1524709 JE.Lundberg.45_167913 JE.Lundberg.45_168181 JE.Lundberg.45_445585 JE.Lundberg.45_699493 JE.Lundberg.45_1076703 JE.Lundberg.45_1129826 JE.Lundberg.45_1163809 JE.Lundberg.45_1217158 JE.Lundberg.45_1268422 JE.Lundberg.45_1326466 JE.Lundberg.45_1379782 JE.Lundberg.48_103356 JE.Lundberg.48_302129 JE.Lundberg.48_328817 JE.Lundberg.48_446969 JE.Lundberg.48_564456 JE.Lundberg.48_564525 JE.Lundberg.48_621574 JE.Lundberg.48_625746 JE.Lundberg.48_625953 JE.Lundberg.48_676986 JE.Lundberg.48_685142 JE.Lundberg.48_707061 JE.Lundberg.48_952104 JE.Lundberg.48_1054252 JE.Lundberg.48_1083849 JE.Lundberg.48_1130004 JE.Lundberg.48_1153108 JE.Lundberg.48_1253671 JE.Lundberg.48_1325487 JE.Lundberg.48_1357885 JE.Lundberg.48_1374502 JE.Lundberg.48_1393522 JE.Lundberg.48_1541265 JE.Lundberg.48_1579415 JE.Lundberg.48_1670523 JE.Lundberg.48_1814274 JE.Lundberg.54_883714 JE.Lundberg.54_1832023 JE.Lundberg.72_169031 JE.Lundberg.87_587653 JE.Lundberg.87_1029546 JE.Soil.228_461022 JE.Soil.228_522866 JE.Soil.228_883123 JE.Soil.228_1128522 JE.Soil.228_1300298 JE.Soil.228_1362163 JE.Soil.228_1667718 JE.Soil.228_1835368 JE.Soil.36_1170758 JE.Soil.68_1003840 JE.Lundberg.123_1311408 JE.Lundberg.126_33647 JE.Lundberg.126_815102 JE.Lundberg.126_1051561 JE.Lundberg.126_1350095 JE.Lundberg.126_1417293 JE.Lundberg.129_871194 JE.Lundberg.129_1059497 JE.Lundberg.129_1362472 JE.Lundberg.135_623430 JE.Lundberg.135_645779 JE.Lundberg.135_741335 JE.Lundberg.135_1340512 JE.Lundberg.138_943835 JE.Lundberg.138_1263052 JE.Lundberg.141_412815 JE.Lundberg.141_670301 JE.Lundberg.141_1050335 JE.Lundberg.192_2287132 JE.Lundberg.54_421195 JE.Lundberg.54_592347 JE.Lundberg.54_1766924 JE.Lundberg.57_25258 JE.Lundberg.57_89186 JE.Lundberg.57_402025 JE.Lundberg.57_835037 JE.Lundberg.57_941419 JE.Lundberg.57_956118 JE.Lundberg.57_996730 JE.Lundberg.57_1030518 JE.Lundberg.57_1082792 JE.Lundberg.57_1226030 JE.Lundberg.57_1244249 JE.Lundberg.57_1253856 JE.Lundberg.57_1347653 JE.Lundberg.57_1376448 JE.Lundberg.57_1499582 JE.Lundberg.57_1610401 JE.Lundberg.60_663893 JE.Lundberg.60_1526170 JE.Lundberg.69_1638499 JE.Lundberg.69_1817278 JE.Lundberg.72_566899 JE.Lundberg.72_1592200 JE.Soil.120_522099 JE.Lundberg.123_1199401 JE.Lundberg.123_1351003 JE.Lundberg.123_1355246 JE.Lundberg.123_2005455 JE.Lundberg.126_516368 JE.Lundberg.126_1291462 JE.Lundberg.129_1433730 JE.Lundberg.129_1538823 JE.Lundberg.12_951761 JE.Lundberg.135_991654 JE.Lundberg.138_1425616 JE.Lundberg.138_1435449 JE.Lundberg.138_1670644 JE.Lundberg.141_499649 JE.Lundberg.141_547104 JE.Lundberg.141_873751 JE.Lundberg.141_874765 JE.Lundberg.141_1002706 JE.Lundberg.144_995247 JE.Lundberg.144_1161712 JE.Lundberg.144_1392597 JE.Lundberg.147_1366347 JE.Lundberg.171_1993695 JE.Lundberg.39_330567 JE.Lundberg.51_326246 JE.Lundberg.51_1217970 JE.Lundberg.51_1235646 JE.Lundberg.51_1246147 JE.Lundberg.51_1654841 JE.Lundberg.54_1039554 JE.Lundberg.57_475969 JE.Lundberg.75_359966 JE.Lundberg.84_591544 JE.Lundberg.90_501725 JE.Lundberg.90_1187440 JE.Lundberg.90_1241571 JE.Lundberg.93_832603 JE.Lundberg.99_1235569 JE.Lundberg.141_1064303 JE.Lundberg.141_1074407 JE.Lundberg.144_1169466 JE.Lundberg.144_1496325 JE.Lundberg.57_714706 JE.Lundberg.57_1165332 JE.Lundberg.57_1219235 JE.Lundberg.57_1370260 JE.Lundberg.57_1515689 JE.Lundberg.57_1624063 JE.Lundberg.60_1531549 JE.Lundberg.66_1929610 JE.Lundberg.69_130279 JE.Lundberg.51_1149378 JE.Lundberg.75_616080 JE.Lundberg.84_1412555 JE.Lundberg.90_55756 JE.Lundberg.90_122999 JE.Lundberg.90_251246 JE.Lundberg.90_576062 JE.Lundberg.90_687990 JE.Lundberg.90_1001356 JE.Lundberg.90_1397480 JE.Lundberg.90_1594414 JE.Lundberg.90_1650540 JE.Lundberg.90_1727633 JE.Lundberg.123_213118 JE.Lundberg.126_1203724 JE.Lundberg.138_1820336 JE.Lundberg.144_1169347 JE.Lundberg.174_742905 JE.Lundberg.189_396995 JE.Lundberg.57_283928 JE.Lundberg.57_963237 JE.Lundberg.57_1917642 JE.Lundberg.57_1990395 JE.Lundberg.87_555609 JE.Lundberg.15_937415 JE.Lundberg.18_342404 JE.Lundberg.18_1828609 JE.Lundberg.21_1441916 JE.Lundberg.21_1911236 JE.Lundberg.24_1636363 JE.Lundberg.3_944152 JE.Lundberg.51_652852 JE.Lundberg.66_350497 JE.Lundberg.72_461949 JE.Lundberg.9_556751 JE.Lundberg.132_1168117 JE.Lundberg.132_1326981 JE.Lundberg.141_500734 JE.Lundberg.141_606686 JE.Lundberg.144_337011 JE.Lundberg.18_774847 JE.Lundberg.3_1439408 JE.Lundberg.57_1351304 JE.Lundberg.60_2210833 JE.Lundberg.6_1106470 JE.Lundberg.90_991472 JE.Lundberg.126_1662534 JE.Lundberg.138_1641370 JE.Lundberg.141_350139 JE.Lundberg.141_384551 JE.Lundberg.51_2217525 JE.Lundberg.54_1082537 JE.Lundberg.57_327593 JE.Lundberg.57_1825578 JE.Lundberg.57_1927755 JE.Lundberg.66_548003 JE.Lundberg.129_1609825 JE.Lundberg.138_1227324 JE.Lundberg.141_313759 JE.Lundberg.144_1104474 JE.Lundberg.144_1275440 JE.Lundberg.51_248604 JE.Lundberg.51_293692 JE.Lundberg.51_625513 JE.Lundberg.51_1063113 JE.Lundberg.57_1966236 JE.Lundberg.129_900310 JE.Lundberg.135_617325 JE.Lundberg.138_1763236 JE.Lundberg.51_2042105 JE.Lundberg.54_928056 JE.Lundberg.75_2271527 JE.Lundberg.90_845394 JE.Lundberg.135_852055 JE.Lundberg.135_1329681 JE.Lundberg.141_1038283 JE.Lundberg.144_1273463 JE.Lundberg.51_1248172 JE.Lundberg.54_1319836 JE.Lundberg.90_1709070 JE.Lundberg.15_467340 JE.Lundberg.18_342623 JE.Lundberg.18_1654233 JE.Lundberg.21_427412 JE.Lundberg.24_406108 JE.Lundberg.69_350478 JE.Lundberg.9_861783 JE.Lundberg.33_269488 JE.Lundberg.42_1562761 JE.Lundberg.54_75664 JE.Lundberg.57_84542 JE.Lundberg.57_535969 JE.Lundberg.57_691724 JE.Lundberg.57_813825 JE.Lundberg.147_1055552 JE.Lundberg.147_1055709 JE.Lundberg.180_477708 JE.Lundberg.36_86746 JE.Lundberg.87_920405 JE.Lundberg.90_1085172 JE.Lundberg.93_968426 JE.Lundberg.123_1661998 JE.Lundberg.57_377769 JE.Lundberg.57_1238235 JE.Lundberg.57_1823363 JE.Lundberg.57_1823380 JE.Lundberg.69_1223592 JE.Lundberg.126_1768467 JE.Lundberg.144_1313968 JE.Lundberg.57_1444874 JE.Lundberg.57_2034147 JE.Soil.112_192285 JE.Soil.96_768890 JE.Lundberg.123_1075922 JE.Lundberg.126_1205197 JE.Lundberg.126_1632971 JE.Lundberg.141_714153 JE.Lundberg.165_602006 JE.Lundberg.126_1589077 JE.Lundberg.138_435449 JE.Lundberg.141_1098690 JE.Lundberg.3_1732895 JE.Lundberg.51_191556 JE.Lundberg.51_1001473 JE.Lundberg.51_1826079 JE.Lundberg.75_2075281 JE.Lundberg.75_2100637 JE.Lundberg.93_1174759 JE.Lundberg.147_1824496 JE.Lundberg.150_1036914 JE.Lundberg.165_78922 JE.Soil.68_133482 JE.Soil.68_1755991 JE.Lundberg.132_1549114 JE.Lundberg.135_1347126 JE.Lundberg.51_313220 JE.Lundberg.57_1906852 JE.Lundberg.75_1485300 JE.Lundberg.90_542892 JE.Lundberg.90_1561118 JE.Lundberg.90_1735601 JE.Lundberg.132_838603 JE.Lundberg.75_1567866 JE.Lundberg.90_1137477 JE.Lundberg.93_560523 JE.Lundberg.174_799610 JE.Lundberg.54_1076457 JE.Lundberg.57_790109 JE.Lundberg.57_1092537 JE.Lundberg.42_403269 JE.Lundberg.45_771572 JE.Lundberg.48_888657 JE.Lundberg.69_2016049 JE.Lundberg.90_717512 JE.Lundberg.90_1441092 JE.Lundberg.90_1677974 JE.Lundberg.90_1681042 JE.Lundberg.75_1599596 JE.Lundberg.90_723947 JE.Lundberg.90_1635432 JE.Lundberg.93_709660 JE.Lundberg.75_1003161 JE.Lundberg.90_258466 JE.Lundberg.90_1303507 JE.Lundberg.135_1200490 JE.Lundberg.138_1765367 JE.Lundberg.57_1060840 JE.Lundberg.141_84565 JE.Lundberg.51_381963 JE.Lundberg.75_493998 JE.Lundberg.15_1916002 JE.Lundberg.21_246272 JE.Lundberg.36_139426 JE.Lundberg.180_233548 JE.Lundberg.180_233643 JE.Lundberg.180_1075582 JE.Lundberg.57_7262 JE.Lundberg.90_1725070 JE.Lundberg.93_1814960 JE.Lundberg.36_1428965 JE.Lundberg.45_1363784 JE.Lundberg.48_1048925 JE.Lundberg.75_1440789 JE.Lundberg.90_68562 JE.Lundberg.90_1709356 JE.Lundberg.54_737961 JE.Lundberg.84_1293226 JE.Lundberg.90_99002 JE.Lundberg.90_543762 JE.Lundberg.90_723730 JE.Lundberg.90_1163500 JE.Lundberg.90_1156584 JE.Lundberg.90_1156735 JE.Lundberg.90_1162620 JE.Lundberg.123_1915493 JE.Lundberg.30_736261 JE.Lundberg.135_398283 JE.Lundberg.51_2132999 JE.Lundberg.36_1108338 JE.Lundberg.51_799333 JE.Lundberg.90_449132 JE.Lundberg.93_701805 JE.Lundberg.51_482484 JE.Lundberg.90_1446109 JE.Lundberg.90_944808 JE.Lundberg.90_1080683 JE.Lundberg.96_664940 JE.Lundberg.96_665078 JE.Lundberg.75_1114833 JE.Lundberg.90_1177450 JE.Lundberg.33_144102 JE.Lundberg.3_2071867 JE.Lundberg.174_468621 JE.Lundberg.174_673301 JE.Lundberg.18_1696545 JE.Lundberg.72_1365385 JE.Lundberg.54_1792767 JE.Lundberg.57_774035 JE.Lundberg.45_1523668 JE.Lundberg.48_743561 JE.Lundberg.24_453919 JE.Lundberg.24_679168 JE.Lundberg.24_1134507 JE.Lundberg.36_1367323 JE.Lundberg.84_701457 JE.Lundberg.90_1397421 JE.Lundberg.75_103566 JE.Lundberg.75_210461 JE.Lundberg.72_1123767 JE.Lundberg.9_1884972 JE.Lundberg.90_300648 JE.Lundberg.90_1673045 JE.Lundberg.90_1365060 JE.Lundberg.90_1698374 JE.Lundberg.90_359306 JE.Lundberg.90_359536 JE.Lundberg.90_1565289 JE.Lundberg.90_1570885 JE.Lundberg.90_781097 JE.Lundberg.90_781124 JE.Lundberg.129_1227378 JE.Lundberg.138_363212 JE.Lundberg.15_1163497 JE.Lundberg.138_1640659 JE.Lundberg.30_1776129 JE.Lundberg.90_1224208 JE.Lundberg.90_359501 JE.Lundberg.21_865064 JE.Lundberg.36_688094 JE.Lundberg.144_1123847 JE.Lundberg.147_1393929 JE.Lundberg.54_1837314 JE.Lundberg.87_1451502 JE.Lundberg.48_669247 JE.Lundberg.75_1286717 JE.Lundberg.57_357327 JE.Lundberg.90_1417416 JE.Lundberg.138_1816684 JE.Lundberg.93_1824022 JE.Lundberg.90_1690413 JE.Lundberg.138_95504 JE.Lundberg.90_925557 JE.Lundberg.42_1269838 JE.Lundberg.51_1248142 JE.Lundberg.144_985586 JE.Lundberg.90_1680949 JE.Lundberg.90_1070350 JE.Lundberg.90_314563 JE.Lundberg.90_1447163 JE.Lundberg.45_714890 JE.Lundberg.51_877668 JE.Lundberg.90_1518688 JE.Lundberg.75_700877 JE.Lundberg.45_1199838 JE.Lundberg.75_1851172 JE.Lundberg.45_289723 JE.Lundberg.177_160449 JE.Lundberg.51_2049006 JE.Lundberg.24_1354752 JE.Lundberg.54_1326824 JE.Lundberg.48_1214021 JE.Lundberg.24_2101150 JE.Lundberg.6_68522 JE.Lundberg.30_1720215 JE.Lundberg.48_410430 JE.Lundberg.90_255058 JE.Lundberg.33_1021807 JE.Lundberg.33_130130 JE.Lundberg.36_1797341 JE.Lundberg.93_461319 JE.Lundberg.90_1626891 JE.Lundberg.93_1326167 JE.Lundberg.42_1097799 JE.Lundberg.42_701743 JE.Lundberg.48_352740 JE.Lundberg.45_991318 JE.Lundberg.90_1400784 JE.Lundberg.90_64987 JE.Lundberg.90_517363 JE.Lundberg.75_1757737 JE.Lundberg.90_1080562 JE.Lundberg.90_1643516 JE.Soil.96_466251 JE.Lundberg.75_584923 JE.Lundberg.90_258719 JE.Lundberg.54_726269 JE.Lundberg.90_321328 JE.Lundberg.57_1619444 JE.Lundberg.57_2082339 JE.Lundberg.6_1078072 JE.Lundberg.90_103773 JE.Lundberg.90_1742733 JE.Lundberg.75_833222 JE.Lundberg.87_1342911 JE.Lundberg.90_1133628 JE.Lundberg.90_1398900 JE.Lundberg.90_1597968 JE.Lundberg.90_346299 JE.Lundberg.90_666557 JE.Lundberg.90_1100690 JE.Lundberg.90_835530 JE.Soil.120_468354 JE.Soil.8_1791171 JE.Lundberg.24_1067575 JE.Lundberg.24_925643 JE.Lundberg.54_509617 JE.Lundberg.21_1679217 JE.Lundberg.21_1739593 JE.Lundberg.33_1027951 JE.Lundberg.42_1041571 JE.Lundberg.42_106053 JE.Lundberg.42_1450718 JE.Lundberg.90_1103248 JE.Lundberg.36_1950270 JE.Lundberg.45_1222378 JE.Lundberg.45_458216 JE.Lundberg.72_1703450 JE.Soil.208_801416 JE.Lundberg.69_1424288 JE.Lundberg.96_1428300 JE.Lundberg.123_704510 JE.Lundberg.51_1793065 JE.Lundberg.144_312936 JE.Lundberg.135_355806 JE.Lundberg.75_1392791 JE.Lundberg.144_10463 JE.Lundberg.111_281651 JE.Soil.320_603472 JE.Soil.320_1090944 JE.Soil.320_1091383 JE.Lundberg.57_1259479 JE.Lundberg.108_414609 JE.Lundberg.132_826099 JE.Lundberg.132_826351 JE.Lundberg.192_1224814 JE.Lundberg.42_133400 JE.Lundberg.51_1185799 JE.Lundberg.54_286702 JE.Lundberg.57_1792374 JE.Lundberg.57_211920 JE.Lundberg.66_1736534 JE.Soil.104_1157299 JE.Soil.284_254477 JE.Soil.320_268325 JE.Lundberg.123_783580 JE.Lundberg.138_911559 JE.Lundberg.171_1262930 JE.Lundberg.42_133148 JE.Lundberg.42_133302 JE.Lundberg.54_51404 JE.Lundberg.54_140003 JE.Lundberg.57_1259360 JE.Lundberg.57_1259534 JE.Lundberg.81_243738 JE.Soil.112_298019 JE.Lundberg.129_1679325 JE.Lundberg.78_1386913 JE.Lundberg.12_566087 JE.Lundberg.177_1407417 JE.Lundberg.9_1468879
JE.Lundberg.66_897955 JE.Lundberg.99_1651974 JE.Lundberg.165_1669045 JE.Lundberg.186_575539 JE.Soil.72_725030 JE.Soil.264_1499569 JE.Soil.96_434008 JE.Soil.256_1085142 JE.Soil.264_383860 JE.Soil.24_215659 JE.Lundberg.108_314986 JE.Soil.116_1743435 JE.Soil.308_978784 JE.Soil.312_1430430 JE.Lundberg.132_1417008 JE.Lundberg.105_995681 JE.Lundberg.9_2055026 JE.Soil.256_1373988 JE.Lundberg.18_59259 JE.Lundberg.3_520159 JE.Lundberg.81_750229 JE.Soil.240_134845 JE.Soil.244_913746 JE.Soil.268_2064235 JE.Lundberg.39_888029 JE.Lundberg.54_1049362 JE.Soil.108_1206212 JE.Soil.112_1232573 JE.Lundberg.150_72392 JE.Lundberg.24_587884 JE.Lundberg.30_486560 JE.Lundberg.48_787609 JE.Soil.112_346857 JE.Soil.144_178857 JE.Soil.180_951840 JE.Soil.240_1776642 JE.Soil.264_1468563 JE.Soil.308_499603 JE.Soil.84_2226218 JE.Lundberg.48_787339 JE.Soil.116_669322 JE.Soil.116_669482 JE.Soil.244_1389844 JE.Soil.256_1604865 JE.Soil.264_1469275 JE.Soil.92_1556978 JE.Soil.96_376326 JE.Lundberg.81_862784 JE.Soil.64_951299 JE.Soil.72_2423278 JE.Soil.112_1220952 JE.Soil.144_178986 JE.Soil.112_1232813 JE.Soil.100_831763 JE.Soil.240_645459 JE.Soil.76_1458102 JE.Soil.76_194951 JE.Soil.104_1487254 JE.Soil.112_655082 JE.Soil.192_803063 JE.Soil.24_1837362 JE.Soil.76_1146187 JE.Soil.76_1323507 JE.Soil.240_645466 JE.Soil.180_951405 JE.Lundberg.6_40783 JE.Soil.120_72088 JE.Soil.184_371496 JE.Soil.320_112134 JE.Soil.252_540128 JE.Lundberg.120_1192861 JE.Lundberg.93_407655 JE.Lundberg.9_1301624 JE.Soil.120_857178 JE.Soil.124_1002179 JE.Soil.60_1070401 JE.Lundberg.144_785966 JE.Soil.268_86724 JE.Lundberg.24_1649799 JE.Lundberg.90_104066 JE.Soil.208_1176303 JE.Lundberg.42_966573 JE.Soil.136_1420019 JE.Lundberg.132_1329572 JE.Lundberg.63_1159160 JE.Soil.24_360369 JE.Lundberg.36_1021132 JE.Soil.260_1163836 JE.Soil.72_84909 JE.Lundberg.165_1311763 JE.Lundberg.63_2105743 JE.Lundberg.63_1505560 JE.Lundberg.72_1908825 JE.Lundberg.105_1470277 JE.Lundberg.105_530918 JE.Lundberg.12_1986360 JE.Lundberg.132_323604 JE.Lundberg.132_712627 JE.Lundberg.24_456946 JE.Lundberg.9_1602833 JE.Lundberg.9_174177 JE.Lundberg.144_1294950 JE.Lundberg.144_1295198 JE.Lundberg.99_2342225 JE.Lundberg.102_601967 JE.Lundberg.111_1569364 JE.Lundberg.111_1581068 JE.Lundberg.24_757947 JE.Lundberg.3_3378998 JE.Lundberg.63_670434 JE.Lundberg.96_1139264 JE.Lundberg.96_1729263 JE.Lundberg.99_1359580 JE.Lundberg.66_1149988 JE.Lundberg.96_1729116 JE.Lundberg.117_1112171 JE.Lundberg.63_1538986 JE.Lundberg.117_462580 JE.Lundberg.36_1603705 JE.Lundberg.51_2057979 JE.Lundberg.54_1628250 JE.Lundberg.60_142071 JE.Lundberg.66_1150111 JE.Lundberg.66_895229 JE.Lundberg.84_1637929 JE.Lundberg.84_1638102 JE.Lundberg.99_640345 JE.Lundberg.138_724445 JE.Lundberg.57_1076019 JE.Lundberg.24_1174671 JE.Lundberg.24_1267074 JE.Lundberg.72_645439 JE.Lundberg.63_2338390 JE.Lundberg.6_851144 JE.Lundberg.117_1748155 JE.Lundberg.72_158563 JE.Lundberg.105_1172434 JE.Lundberg.117_256763 JE.Lundberg.111_1581328 JE.Lundberg.102_996131 JE.Lundberg.117_910149 JE.Lundberg.18_689658 JE.Lundberg.105_1286477 JE.Lundberg.105_1359868 JE.Lundberg.171_373771 JE.Lundberg.54_1628290 JE.Lundberg.111_338446 JE.Lundberg.54_245601 JE.Lundberg.69_298284 JE.Soil.20_807283 JE.Lundberg.129_138880 JE.Lundberg.54_1382591 JE.Lundberg.66_1311386 JE.Lundberg.165_241242 JE.Lundberg.51_1535323 JE.Lundberg.75_963115 JE.Lundberg.93_1923069 JE.Lundberg.96_645599 JE.Lundberg.96_905998 JE.Soil.196_1283248 JE.Soil.208_764424 JE.Lundberg.102_1549273 JE.Lundberg.105_1687808 JE.Lundberg.105_1766590 JE.Lundberg.105_1920093 JE.Lundberg.105_1941442 JE.Lundberg.105_854565 JE.Lundberg.108_504504 JE.Lundberg.111_1148726 JE.Lundberg.111_464966 JE.Lundberg.111_556920 JE.Lundberg.114_431490 JE.Lundberg.114_800781 JE.Lundberg.117_1748291 JE.Lundberg.117_384923 JE.Lundberg.117_422541 JE.Lundberg.129_17673 JE.Lundberg.138_1383457 JE.Lundberg.138_1383664 JE.Lundberg.144_961207 JE.Lundberg.150_515522 JE.Lundberg.165_1533908 JE.Lundberg.165_1534158 JE.Lundberg.165_1878065 JE.Lundberg.165_215232 JE.Lundberg.174_200985 JE.Lundberg.174_716276 JE.Lundberg.183_1238584 JE.Lundberg.18_1589132 JE.Lundberg.24_1174566 JE.Lundberg.24_1657126 JE.Lundberg.24_1809720 JE.Lundberg.24_664550 JE.Lundberg.27_1934792 JE.Lundberg.33_698529 JE.Lundberg.3_75314 JE.Lundberg.51_1452579 JE.Lundberg.51_2133965 JE.Lundberg.54_1160320 JE.Lundberg.54_117531 JE.Lundberg.54_1382417 JE.Lundberg.54_1398111 JE.Lundberg.54_1420055 JE.Lundberg.54_1420267 JE.Lundberg.54_1769421 JE.Lundberg.54_311714 JE.Lundberg.54_775204 JE.Lundberg.60_55197 JE.Lundberg.63_1060752 JE.Lundberg.63_1226435 JE.Lundberg.63_1515103 JE.Lundberg.63_1515260 JE.Lundberg.63_1534502 JE.Lundberg.63_155356 JE.Lundberg.63_1857282 JE.Lundberg.63_1958811 JE.Lundberg.63_2064565 JE.Lundberg.63_352535 JE.Lundberg.63_641714 JE.Lundberg.63_641853 JE.Lundberg.63_647220 JE.Lundberg.63_741312 JE.Lundberg.66_1022121 JE.Lundberg.66_1062482 JE.Lundberg.66_1288458 JE.Lundberg.66_1561941 JE.Lundberg.66_1620861 JE.Lundberg.66_568160 JE.Lundberg.66_945076 JE.Lundberg.66_972095 JE.Lundberg.72_1424190 JE.Lundberg.75_1906944 JE.Lundberg.78_1329341 JE.Lundberg.78_345971 JE.Lundberg.81_1815234 JE.Lundberg.84_255011 JE.Lundberg.84_335308 JE.Lundberg.87_291579 JE.Lundberg.90_1084254 JE.Lundberg.93_1893799 JE.Lundberg.96_1041369 JE.Lundberg.96_214633 JE.Lundberg.96_227683 JE.Lundberg.99_842116 JE.Lundberg.99_847658 JE.Lundberg.9_103331 JE.Lundberg.9_555362 JE.Soil.16_1008934 JE.Soil.16_1467250 JE.Soil.188_242203 JE.Soil.192_42634 JE.Soil.20_1412189 JE.Soil.20_1997284 JE.Soil.260_1268969 JE.Soil.260_1384950 JE.Soil.4_2098357 JE.Lundberg.105_1574594 JE.Lundberg.114_712471 JE.Lundberg.150_123280 JE.Lundberg.156_172958 JE.Lundberg.156_888236 JE.Lundberg.156_1227479 JE.Lundberg.156_1227623 JE.Lundberg.162_378173 JE.Lundberg.24_1576420 JE.Lundberg.54_220345 JE.Lundberg.54_1769477 JE.Lundberg.63_412829 JE.Lundberg.63_547330 JE.Lundberg.63_559719 JE.Lundberg.63_1006532 JE.Lundberg.63_1740679 JE.Lundberg.66_568282 JE.Lundberg.72_545686 JE.Lundberg.78_10593 JE.Lundberg.81_626641 JE.Lundberg.81_632155 JE.Lundberg.81_1315522 JE.Lundberg.81_1315544 JE.Lundberg.84_351607 JE.Lundberg.84_740716 JE.Lundberg.84_1211356 JE.Lundberg.87_228846 JE.Lundberg.90_1247711 JE.Lundberg.93_1744647 JE.Lundberg.96_239398 JE.Soil.16_2175796 JE.Soil.200_1841258 JE.Soil.20_1808223 JE.Soil.20_2240721 JE.Soil.24_466864 JE.Soil.24_947235 JE.Soil.24_1330511 JE.Soil.260_31202 JE.Soil.260_86857 JE.Soil.260_235086 JE.Soil.260_582162 JE.Soil.260_585803 JE.Soil.260_712592 JE.Soil.260_1161311 JE.Soil.260_1183139 JE.Soil.260_1381523 JE.Soil.260_1639049 JE.Soil.260_2098503 JE.Soil.28_840086 JE.Soil.4_283143 JE.Soil.4_2413119 JE.Soil.4_2838340 JE.Lundberg.189_1218323 JE.Lundberg.18_1957255 JE.Lundberg.21_210699 JE.Lundberg.21_1091547 JE.Lundberg.24_1144865 JE.Lundberg.27_340217 JE.Lundberg.30_279936 JE.Lundberg.30_280130 JE.Lundberg.30_1794636 JE.Lundberg.30_2005848 JE.Lundberg.36_1838906 JE.Lundberg.3_190387 JE.Lundberg.3_3002419 JE.Lundberg.42_569676 JE.Lundberg.45_173755 JE.Lundberg.6_2182413 JE.Lundberg.81_1319886 JE.Lundberg.93_1551096 JE.Lundberg.99_2198752 JE.Soil.180_623210 JE.Soil.200_2077798 JE.Soil.20_2111557 JE.Soil.224_238052 JE.Soil.36_1214458 JE.Soil.40_2282266 JE.Soil.40_2282478 JE.Soil.48_1502203 JE.Soil.64_1291824 JE.Lundberg.24_758125 JE.Lundberg.66_145220 JE.Lundberg.69_1738244 JE.Lundberg.81_411217 JE.Lundberg.96_906057 JE.Soil.208_378351 JE.Soil.20_755050 JE.Soil.20_1270504 JE.Soil.20_1996128 JE.Soil.28_1832861 JE.Soil.32_28986 JE.Soil.44_290831 JE.Soil.44_2973226 JE.Lundberg.111_977172 JE.Lundberg.114_342316 JE.Lundberg.117_1112053 JE.Lundberg.12_169092 JE.Lundberg.24_631462 JE.Lundberg.51_2250563 JE.Lundberg.69_1568605 JE.Lundberg.78_1523974 JE.Lundberg.87_54531 JE.Lundberg.87_1654057 JE.Soil.32_677389 JE.Lundberg.138_995983 JE.Lundberg.51_1891532 JE.Lundberg.63_430282 JE.Lundberg.63_488910 JE.Lundberg.63_2299695 JE.Lundberg.78_482247 JE.Soil.8_1761906 JE.Soil.96_245179 JE.Soil.96_677356 JE.Soil.96_1559413 JE.Lundberg.33_439178 JE.Lundberg.33_975160 JE.Lundberg.51_2260320 JE.Lundberg.60_102046 JE.Lundberg.63_2106611 JE.Lundberg.81_787690 JE.Lundberg.87_1287345 JE.Lundberg.87_1619001 JE.Lundberg.87_1619279 JE.Soil.4_2098254 JE.Lundberg.54_810801 JE.Lundberg.75_1099498 JE.Lundberg.90_147917 JE.Lundberg.90_741274 JE.Lundberg.90_1540077 JE.Lundberg.111_1148797 JE.Lundberg.63_2217607 JE.Lundberg.75_1079388 JE.Lundberg.96_565222 JE.Soil.32_927548 JE.Lundberg.51_95945 JE.Lundberg.63_1069400 JE.Lundberg.84_978127 JE.Lundberg.90_1456643 JE.Soil.32_1653786 JE.Lundberg.63_319625 JE.Lundberg.63_875831 JE.Lundberg.63_875905 JE.Lundberg.63_2254034 JE.Lundberg.63_2254049 JE.Lundberg.132_712416 JE.Lundberg.141_471357 JE.Lundberg.162_879865 JE.Lundberg.66_1297770 JE.Lundberg.96_142230 JE.Soil.4_1316093 JE.Lundberg.75_396591 JE.Lundberg.87_601745 JE.Lundberg.96_1556291 JE.Soil.20_978596 JE.Soil.20_1070851 JE.Soil.32_836566 JE.Lundberg.72_1903761 JE.Lundberg.78_1399269 JE.Lundberg.63_1347674 JE.Soil.220_675762 JE.Lundberg.87_1799096 JE.Lundberg.96_1041404 JE.Lundberg.165_241460 JE.Lundberg.63_481088 JE.Lundberg.87_731051 JE.Lundberg.93_1923200 JE.Soil.236_1580578 JE.Lundberg.99_494537 JE.Soil.220_815774 JE.Soil.40_2624895 JE.Lundberg.66_4264 JE.Soil.20_385316 JE.Lundberg.105_1101839 JE.Lundberg.105_1623133 JE.Lundberg.105_988245 JE.Lundberg.111_1000746 JE.Lundberg.51_95893 JE.Lundberg.63_1069521 JE.Lundberg.63_2009918 JE.Lundberg.63_2219514 JE.Lundberg.66_198349 JE.Lundberg.69_799412 JE.Lundberg.78_26300 JE.Lundberg.69_951107 JE.Soil.20_1470523 JE.Lundberg.72_1781040 JE.Lundberg.99_2269550 JE.Lundberg.102_287208 JE.Lundberg.168_170473 JE.Lundberg.114_1107564 JE.Lundberg.132_1319082 JE.Lundberg.156_1516890 JE.Lundberg.159_1354884 JE.Lundberg.162_455301 JE.Lundberg.186_364644 JE.Lundberg.99_1322710 JE.Lundberg.117_1144724 JE.Lundberg.117_1464971 JE.Lundberg.117_2063854 JE.Lundberg.117_2063909 JE.Lundberg.117_2063951 JE.Lundberg.117_228072 JE.Lundberg.132_847884 JE.Lundberg.138_611943 JE.Lundberg.138_682035 JE.Lundberg.156_313934 JE.Lundberg.159_260813 JE.Lundberg.165_1045719 JE.Lundberg.165_2087687 JE.Lundberg.18_2143524 JE.Lundberg.78_1656150 JE.Lundberg.81_991377 JE.Lundberg.87_448100 JE.Lundberg.99_1556012 JE.Lundberg.99_798522 JE.Lundberg.9_1470497 JE.Soil.244_1702673 JE.Lundberg.117_530522 JE.Lundberg.117_1091854 JE.Lundberg.132_190734 JE.Lundberg.153_597462 JE.Lundberg.159_260396 JE.Lundberg.159_1744762 JE.Lundberg.165_68703 JE.Lundberg.165_891451 JE.Lundberg.165_895392 JE.Lundberg.165_1090757 JE.Lundberg.168_1002359 JE.Lundberg.18_488353 JE.Lundberg.33_676049 JE.Lundberg.33_866897 JE.Lundberg.63_1248951 JE.Lundberg.78_1656328 JE.Lundberg.81_1526786 JE.Lundberg.90_321692 JE.Lundberg.99_78215 JE.Lundberg.99_1004174 JE.Lundberg.99_1948141 JE.Lundberg.99_2152238 JE.Lundberg.99_2169614 JE.Lundberg.132_1908044 JE.Lundberg.162_655936 JE.Lundberg.75_1740532 JE.Lundberg.99_2284195 JE.Lundberg.156_1517189 JE.Lundberg.162_944228 JE.Lundberg.165_1331175 JE.Lundberg.186_369828 JE.Lundberg.9_2029248 JE.Lundberg.138_617494 JE.Lundberg.183_1518083 JE.Lundberg.54_1289949 JE.Lundberg.60_349150 JE.Lundberg.60_354870 JE.Lundberg.72_1903845 JE.Lundberg.93_1175296 JE.Soil.100_307674 JE.Soil.20_28974 JE.Soil.24_416372 JE.Soil.36_1742676 JE.Soil.20_29102 JE.Lundberg.9_1507500 JE.Lundberg.51_1219511 JE.Lundberg.126_600700 JE.Lundberg.24_2081061 JE.Lundberg.135_860707 JE.Lundberg.39_931994 JE.Lundberg.15_1178228 JE.Lundberg.24_1219999 JE.Lundberg.138_1162815 JE.Lundberg.111_1412556 JE.Lundberg.27_672494 JE.Lundberg.39_563245 JE.Lundberg.12_906534 JE.Lundberg.132_147440 JE.Lundberg.132_908402 JE.Lundberg.15_1550030 JE.Lundberg.27_1191028 JE.Lundberg.42_1626853 JE.Lundberg.6_862576 JE.Lundberg.9_577681 JE.Lundberg.123_184319 JE.Lundberg.123_1663477 JE.Lundberg.132_908400 JE.Lundberg.150_411295 JE.Soil.320_3026862 JE.Lundberg.48_552239 JE.Lundberg.9_597094 JE.Lundberg.15_1178183 JE.Lundberg.9_1115647 JE.Lundberg.9_596354 JE.Lundberg.141_1121973 JE.Lundberg.135_635898 JE.Lundberg.123_1530227 JE.Lundberg.135_1216738 JE.Lundberg.141_1121942 JE.Lundberg.141_375226 JE.Lundberg.144_1131316 JE.Lundberg.144_271893 JE.Soil.184_1451875 JE.Soil.184_1452305 JE.Lundberg.135_636009 JE.Lundberg.129_26774 JE.Soil.320_3026650 JE.Lundberg.123_1226488 JE.Lundberg.174_454098 JE.Lundberg.42_1736410 JE.Soil.180_746370 JE.Lundberg.132_1005937 JE.Soil.284_2918768 JE.Soil.180_1650593 JE.Soil.208_316711 JE.Lundberg.132_50368 JE.Lundberg.138_227792 JE.Lundberg.147_285099 JE.Soil.136_416358 JE.Lundberg.129_8483 JE.Lundberg.132_1362739 JE.Lundberg.36_334482 JE.Lundberg.42_742215 JE.Lundberg.96_1778691 JE.Soil.180_2727177 JE.Lundberg.189_1186162 JE.Lundberg.30_26206 JE.Lundberg.42_98424 JE.Soil.276_930817 JE.Soil.312_1199036 JE.Lundberg.147_285174 JE.Soil.136_674680 JE.Lundberg.129_1636171 JE.Lundberg.15_1398593 JE.Lundberg.9_1801462 JE.Lundberg.12_565508 JE.Lundberg.33_543612 JE.Lundberg.15_1775149 JE.Lundberg.33_54533 JE.Soil.180_1780371 JE.Lundberg.123_1606149 JE.Lundberg.33_657079 JE.Lundberg.21_30436 JE.Lundberg.21_640222 JE.Lundberg.24_1291298 JE.Lundberg.24_1778994 JE.Lundberg.24_1980674 JE.Lundberg.24_883968 JE.Lundberg.27_2359131 JE.Lundberg.30_1678513 JE.Lundberg.30_1678814 JE.Lundberg.30_1746663 JE.Lundberg.33_217183 JE.Lundberg.33_244471 JE.Lundberg.33_535169 JE.Lundberg.36_1315865 JE.Lundberg.36_2009735 JE.Lundberg.36_494014 JE.Lundberg.36_70431 JE.Lundberg.39_924538 JE.Lundberg.42_1014840 JE.Lundberg.42_772232 JE.Lundberg.45_1329620 JE.Lundberg.48_1323210 JE.Lundberg.57_889576 JE.Lundberg.69_1214250 JE.Lundberg.99_1903487 JE.Lundberg.99_947379 JE.Lundberg.9_1439614 JE.Lundberg.9_1750682 JE.Lundberg.9_626385 JE.Lundberg.9_903794 JE.Lundberg.12_705545 JE.Lundberg.132_16404 JE.Lundberg.138_972827 JE.Lundberg.138_1449692 JE.Lundberg.21_179900 JE.Lundberg.24_521199 JE.Lundberg.27_232761 JE.Lundberg.27_2358961 JE.Lundberg.30_844708 JE.Lundberg.30_1618807 JE.Lundberg.30_1659698 JE.Lundberg.30_1661385 JE.Lundberg.30_1694547 JE.Lundberg.30_1841658 JE.Lundberg.30_1961309 JE.Lundberg.33_6290 JE.Lundberg.33_6394 JE.Lundberg.33_139144 JE.Lundberg.33_384429 JE.Lundberg.33_613807 JE.Lundberg.33_787000 JE.Lundberg.36_2013853 JE.Lundberg.39_85971 JE.Lundberg.39_1553140 JE.Lundberg.3_2202580 JE.Lundberg.42_893406 JE.Lundberg.45_291054 JE.Lundberg.45_395205 JE.Lundberg.45_876889 JE.Lundberg.45_959543 JE.Lundberg.45_1492230 JE.Lundberg.45_1529005 JE.Lundberg.48_313423 JE.Lundberg.48_740985 JE.Lundberg.48_1727625 JE.Lundberg.63_139588 JE.Lundberg.63_1637022 JE.Lundberg.69_1854573 JE.Lundberg.75_437387 JE.Lundberg.84_1763474 JE.Lundberg.9_527251 JE.Lundberg.9_1336228 JE.Soil.20_671199 JE.Soil.96_141517 JE.Lundberg.36_196208 JE.Lundberg.39_1518786 JE.Lundberg.39_1524445 JE.Lundberg.42_157360 JE.Lundberg.45_1082218 JE.Lundberg.45_1203928 JE.Lundberg.9_1908115 JE.Lundberg.18_1866999 JE.Lundberg.21_522299 JE.Lundberg.21_522510 JE.Lundberg.39_854667 JE.Lundberg.42_888486 JE.Lundberg.81_576064 JE.Lundberg.60_1317740 JE.Lundberg.72_204725 JE.Soil.180_2607883 JE.Soil.36_1065496 JE.Soil.56_1311831 JE.Lundberg.48_466652 JE.Lundberg.108_803459 JE.Soil.112_225663 JE.Lundberg.192_2321364 JE.Lundberg.129_686552 JE.Lundberg.129_790326 JE.Lundberg.189_188853 JE.Lundberg.30_913736 JE.Lundberg.36_35521 JE.Lundberg.36_93090 JE.Lundberg.36_93290 JE.Lundberg.45_700589 JE.Lundberg.90_362031 JE.Lundberg.27_294804 JE.Lundberg.30_763572 JE.Lundberg.30_1475408 JE.Lundberg.30_1723145 JE.Lundberg.30_1723289 JE.Lundberg.33_961842 JE.Lundberg.36_137679 JE.Lundberg.36_726739 JE.Lundberg.36_936663 JE.Lundberg.36_1286601 JE.Lundberg.36_2092579 JE.Lundberg.36_2092732 JE.Lundberg.3_747824 JE.Lundberg.42_620942 JE.Lundberg.42_832159 JE.Lundberg.42_832426 JE.Lundberg.42_868190 JE.Lundberg.42_1181787 JE.Lundberg.42_1181805 JE.Lundberg.42_1507874 JE.Lundberg.42_1709781 JE.Lundberg.45_111582 JE.Lundberg.45_810775 JE.Lundberg.87_1582265 JE.Soil.24_904610 JE.Soil.52_965244 JE.Lundberg.129_892834 JE.Lundberg.129_535620 JE.Lundberg.126_1588695 JE.Lundberg.129_675823 JE.Lundberg.129_784558 JE.Lundberg.129_892915 JE.Lundberg.132_1135603 JE.Lundberg.132_1135668 JE.Lundberg.138_1332548 JE.Lundberg.138_1332754 JE.Lundberg.144_1151019 JE.Lundberg.132_1575793 JE.Soil.108_883191 JE.Soil.276_2657369 JE.Lundberg.30_1753950 JE.Lundberg.141_545417 JE.Lundberg.24_2114671 JE.Lundberg.57_1075003 JE.Lundberg.42_405313 JE.Lundberg.6_374874 JE.Lundberg.75_643137 JE.Lundberg.90_294584 JE.Lundberg.39_81899 JE.Lundberg.15_717013 JE.Lundberg.18_415024 JE.Lundberg.57_210064 JE.Lundberg.12_874518 JE.Lundberg.15_1233066 JE.Lundberg.15_1478202 JE.Lundberg.18_200107 JE.Lundberg.18_278584 JE.Lundberg.24_1916134 JE.Lundberg.24_1936734 JE.Lundberg.24_268158 JE.Lundberg.24_268216 JE.Lundberg.3_26377 JE.Lundberg.84_1074208 JE.Lundberg.84_1074400 JE.Lundberg.84_1634439 JE.Lundberg.93_1080391 JE.Lundberg.18_1328846 JE.Lundberg.27_784636 JE.Lundberg.30_1383285 JE.Lundberg.30_1470077 JE.Lundberg.33_355392 JE.Lundberg.33_942927 JE.Lundberg.3_31975 JE.Lundberg.3_109976 JE.Lundberg.3_2597687 JE.Lundberg.42_586906 JE.Lundberg.48_1329009 JE.Lundberg.48_1329281 JE.Lundberg.60_2223906 JE.Lundberg.66_1922293 JE.Lundberg.75_1416058 JE.Lundberg.96_536352 JE.Lundberg.24_1296083 JE.Lundberg.93_1080516 JE.Lundberg.66_1526242 JE.Lundberg.129_1118936 JE.Lundberg.144_1032103 JE.Lundberg.144_222911 JE.Lundberg.15_434501 JE.Lundberg.21_1149195 JE.Lundberg.21_1382386 JE.Lundberg.27_2535657 JE.Lundberg.27_605214 JE.Lundberg.27_664332 JE.Lundberg.30_1505375 JE.Lundberg.36_1615916 JE.Lundberg.36_1647769 JE.Lundberg.36_1672747 JE.Lundberg.36_1758286 JE.Lundberg.39_1154616 JE.Lundberg.42_1586267 JE.Lundberg.48_911075 JE.Lundberg.132_866051 JE.Lundberg.144_222851 JE.Lundberg.15_533704 JE.Lundberg.189_1158739 JE.Lundberg.189_1159045 JE.Lundberg.18_660602 JE.Lundberg.21_262204 JE.Lundberg.21_1149366 JE.Lundberg.27_1347633 JE.Lundberg.27_1347863 JE.Lundberg.27_1533205 JE.Lundberg.27_2036815 JE.Lundberg.30_426544 JE.Lundberg.30_894380 JE.Lundberg.30_903042 JE.Lundberg.30_958101 JE.Lundberg.30_1132119 JE.Lundberg.30_1505224 JE.Lundberg.30_1528344 JE.Lundberg.30_1567649 JE.Lundberg.30_2004055 JE.Lundberg.30_2004335 JE.Lundberg.36_216739 JE.Lundberg.36_407097 JE.Lundberg.36_1141968 JE.Lundberg.36_1178888 JE.Lundberg.36_1209798 JE.Lundberg.36_1616086 JE.Lundberg.36_1616274 JE.Lundberg.36_1758319 JE.Lundberg.36_2039194 JE.Lundberg.39_678251 JE.Lundberg.39_1154410 JE.Lundberg.42_175275 JE.Lundberg.42_793060 JE.Lundberg.42_1093331 JE.Lundberg.48_434760 JE.Lundberg.90_1480105 JE.Lundberg.9_101425 JE.Lundberg.9_470298 JE.Lundberg.123_951551 JE.Soil.280_2006973 JE.Soil.284_2062513 JE.Lundberg.123_1724846 JE.Soil.296_742044 JE.Soil.284_2191634 JE.Soil.304_275382 JE.Lundberg.144_572545 JE.Lundberg.144_572667 JE.Soil.296_474908 JE.Soil.300_768318 JE.Lundberg.144_1535515 JE.Lundberg.177_1162313 JE.Soil.136_224769 JE.Lundberg.129_65293 JE.Soil.280_2675695 JE.Lundberg.177_1215627 JE.Soil.312_1691711 JE.Soil.116_12094 JE.Lundberg.132_1483077 JE.Lundberg.33_741351 JE.Lundberg.144_271564 JE.Lundberg.144_322019 JE.Lundberg.36_999376 JE.Lundberg.15_847094 JE.Lundberg.183_613794 JE.Lundberg.132_248254 JE.Lundberg.174_476840 JE.Lundberg.51_158913 JE.Lundberg.60_1655630 JE.Lundberg.75_2139491 JE.Lundberg.111_898922 JE.Lundberg.21_653744 JE.Lundberg.117_1063062 JE.Lundberg.24_768284 JE.Lundberg.114_1059579 JE.Lundberg.123_712088 JE.Lundberg.12_359290 JE.Lundberg.144_194190 JE.Lundberg.189_105439 JE.Lundberg.18_1888646 JE.Lundberg.18_424522 JE.Lundberg.21_1686453 JE.Lundberg.24_298926 JE.Lundberg.24_874615 JE.Lundberg.27_1331244 JE.Lundberg.30_1060775 JE.Lundberg.39_857849 JE.Lundberg.42_1465736 JE.Lundberg.57_908632 JE.Lundberg.57_914133 JE.Lundberg.96_1161856 JE.Soil.144_2747965 JE.Soil.20_1901788 JE.Lundberg.171_1051693 JE.Lundberg.18_1776711 JE.Lundberg.21_1441518 JE.Lundberg.27_671017 JE.Lundberg.33_38466 JE.Lundberg.33_38716 JE.Lundberg.33_41058 JE.Lundberg.33_41228 JE.Lundberg.39_193810 JE.Lundberg.39_382509 JE.Lundberg.45_66813 JE.Lundberg.45_72128 JE.Lundberg.45_425481 JE.Lundberg.45_855288 JE.Lundberg.45_855308 JE.Lundberg.48_961107 JE.Lundberg.57_908754 JE.Lundberg.75_1558717 JE.Lundberg.78_1896594 JE.Lundberg.84_1711442 JE.Lundberg.90_441433 JE.Lundberg.99_392851 JE.Lundberg.99_1422530 JE.Lundberg.27_1122502 JE.Lundberg.30_912648 JE.Lundberg.30_1732964 JE.Lundberg.33_741282 JE.Lundberg.33_745627 JE.Lundberg.33_893935 JE.Lundberg.33_939779 JE.Lundberg.36_96849 JE.Lundberg.36_677685 JE.Lundberg.42_38215 JE.Lundberg.42_293494 JE.Lundberg.42_316336 JE.Lundberg.42_1050615 JE.Lundberg.42_1417579 JE.Lundberg.42_1417788 JE.Lundberg.45_814622 JE.Lundberg.45_985697 JE.Lundberg.45_991194 JE.Lundberg.45_1284005 JE.Lundberg.6_22982 JE.Lundberg.15_1589591 JE.Lundberg.39_458842 JE.Lundberg.84_204915 JE.Lundberg.96_149151 JE.Lundberg.96_149295 JE.Soil.88_326557 JE.Soil.88_1700380 JE.Lundberg.117_2083707 JE.Lundberg.12_1210324 JE.Lundberg.15_34716 JE.Lundberg.18_1591737 JE.Lundberg.18_827136 JE.Lundberg.21_526685 JE.Lundberg.21_653732 JE.Lundberg.21_964812 JE.Lundberg.24_1917139 JE.Lundberg.33_945083 JE.Lundberg.36_1098916 JE.Lundberg.36_170947 JE.Lundberg.36_2147090 JE.Lundberg.36_2147202 JE.Lundberg.42_38008 JE.Lundberg.45_523104 JE.Lundberg.12_861728 JE.Lundberg.21_1370075 JE.Lundberg.81_1400821 JE.Lundberg.84_1008329 JE.Lundberg.87_899545 JE.Lundberg.75_383704 JE.Lundberg.126_1620478 JE.Lundberg.24_523598 JE.Lundberg.81_1812547 JE.Lundberg.27_907359 JE.Lundberg.30_1891962 JE.Lundberg.57_585806 JE.Lundberg.63_1150028 JE.Lundberg.63_1655411 JE.Lundberg.75_1414168 JE.Lundberg.90_1509850 JE.Soil.24_2236678 JE.Lundberg.75_812502 JE.Lundberg.75_1063992 JE.Lundberg.75_1414328 JE.Lundberg.84_376323 JE.Lundberg.87_307110 JE.Lundberg.24_177473 JE.Lundberg.39_144078 JE.Lundberg.63_1325791 JE.Lundberg.96_66557 JE.Lundberg.87_900159 JE.Lundberg.129_489262 JE.Lundberg.132_887937 JE.Lundberg.129_1215195 JE.Lundberg.141_1107143 JE.Lundberg.144_346242 JE.Lundberg.180_187300 JE.Soil.136_1336250 JE.Lundberg.135_852512 JE.Lundberg.147_1635644 JE.Lundberg.147_1635825 JE.Soil.316_682661 JE.Lundberg.180_187157 JE.Lundberg.180_215955 JE.Soil.100_830161 JE.Soil.108_359702 JE.Lundberg.144_1244649 JE.Lundberg.144_193990 JE.Lundberg.30_2031660 JE.Lundberg.126_250983 JE.Lundberg.36_1836764 JE.Lundberg.48_814841 JE.Lundberg.36_94954 JE.Lundberg.36_100585 JE.Lundberg.36_1836514 JE.Lundberg.123_756449 JE.Lundberg.126_1822782 JE.Lundberg.129_1683683 JE.Lundberg.132_1438448 JE.Lundberg.138_1848886 JE.Lundberg.33_230301 JE.Lundberg.33_1054015 JE.Lundberg.24_523413 JE.Lundberg.129_244526 JE.Lundberg.147_177016 JE.Lundberg.147_755896 JE.Soil.296_748797 JE.Lundberg.126_328026 JE.Lundberg.126_498013 JE.Lundberg.129_1232939 JE.Lundberg.132_1739048 JE.Lundberg.138_1450568 JE.Lundberg.147_756005 JE.Lundberg.156_334438 JE.Lundberg.189_1474714 JE.Soil.100_891389 JE.Soil.100_996092 JE.Soil.228_285268 JE.Lundberg.132_35703 JE.Lundberg.144_685938 JE.Lundberg.144_756598 JE.Lundberg.156_334381 JE.Lundberg.168_541059 JE.Soil.112_332565 JE.Soil.12_2341948 JE.Soil.12_2342124 JE.Lundberg.162_324104 JE.Lundberg.177_99014 JE.Lundberg.183_713500 JE.Lundberg.51_1096038 JE.Soil.136_877731 JE.Soil.144_2543484 JE.Lundberg.147_911185 JE.Lundberg.147_911501 JE.Soil.320_926001 JE.Lundberg.138_578148 JE.Lundberg.135_1275655 JE.Lundberg.105_497023 JE.Lundberg.135_1281370 JE.Lundberg.147_1022906 JE.Soil.128_720942 JE.Soil.92_1732942 JE.Soil.188_156046 JE.Soil.224_355216 JE.Lundberg.135_1275753 JE.Soil.300_618751 JE.Lundberg.30_1144748 JE.Lundberg.192_2175664 JE.Lundberg.39_492334 JE.Lundberg.114_1347329 JE.Lundberg.12_674462 JE.Lundberg.135_1166906 JE.Lundberg.192_2175944 JE.Lundberg.21_1057149 JE.Lundberg.21_57175 JE.Lundberg.30_1503646 JE.Lundberg.30_473917 JE.Lundberg.42_1212401 JE.Lundberg.48_127646 JE.Lundberg.6_435348 JE.Lundberg.39_497313 JE.Lundberg.72_1922565 JE.Lundberg.39_974145 JE.Lundberg.93_391845 JE.Lundberg.90_201126 JE.Lundberg.90_201363 JE.Soil.64_1009571 JE.Lundberg.15_1027759 JE.Lundberg.126_683086 JE.Lundberg.15_939286 JE.Lundberg.21_1811917 JE.Lundberg.21_1841459 JE.Lundberg.33_105850 JE.Lundberg.174_864397 JE.Lundberg.30_456675 JE.Lundberg.30_456885 JE.Lundberg.36_716975 JE.Lundberg.36_1593672 JE.Lundberg.39_1263067 JE.Lundberg.3_3358549 JE.Lundberg.9_33761 JE.Lundberg.60_1458831 JE.Lundberg.75_1327581 JE.Soil.24_2323458 JE.Lundberg.69_1541156 JE.Soil.20_1738176 JE.Soil.220_455092 JE.Lundberg.33_524889 JE.Lundberg.132_15961 JE.Lundberg.132_16062 JE.Lundberg.63_2058096 JE.Lundberg.75_1231122 JE.Lundberg.84_309073 JE.Lundberg.93_87350 JE.Lundberg.33_660921 JE.Lundberg.63_470776 JE.Lundberg.66_59972 JE.Lundberg.78_1204219 JE.Lundberg.90_394011 JE.Lundberg.93_87329 JE.Soil.184_1630448 JE.Lundberg.132_15946 JE.Lundberg.135_34754 JE.Lundberg.129_274038 JE.Lundberg.132_581842 JE.Lundberg.162_1219697 JE.Lundberg.135_1171020 JE.Lundberg.162_1214444 JE.Lundberg.141_432454 JE.Lundberg.147_21014 JE.Soil.136_1903520 JE.Soil.104_173596 JE.Lundberg.177_733604 JE.Lundberg.12_1447389 JE.Lundberg.60_1535193 JE.Lundberg.111_798443 JE.Lundberg.174_388802 JE.Lundberg.174_659929 JE.Soil.16_2146288 JE.Soil.188_1801519 JE.Soil.20_1588820 JE.Soil.48_1531331 JE.Lundberg.177_733841 JE.Lundberg.177_742561 JE.Lundberg.192_2273903 JE.Soil.220_160537 JE.Soil.72_1794561 JE.Soil.8_880755 JE.Lundberg.162_294119 JE.Lundberg.18_1026448 JE.Lundberg.33_602955 JE.Lundberg.42_932140 JE.Lundberg.42_1274557 JE.Soil.16_2146140 JE.Soil.28_797048 JE.Soil.28_797119 JE.Lundberg.30_858618 JE.Lundberg.42_346214 JE.Soil.20_2205582 JE.Lundberg.180_622506 JE.Lundberg.102_402692 JE.Lundberg.9_556486 JE.Lundberg.93_2200247 JE.Lundberg.93_2200647 JE.Lundberg.93_2200436 JE.Lundberg.66_328395 JE.Lundberg.144_386234 JE.Lundberg.144_691764 JE.Lundberg.129_1176446 JE.Lundberg.132_62815 JE.Lundberg.111_783847 JE.Lundberg.126_1319769 JE.Lundberg.126_467865 JE.Lundberg.135_515695 JE.Lundberg.135_688184 JE.Lundberg.141_933726 JE.Lundberg.144_141188 JE.Lundberg.144_460605 JE.Lundberg.180_366904 JE.Lundberg.132_1676926 JE.Soil.144_797361 JE.Soil.4_1230438 JE.Lundberg.129_657460 JE.Lundberg.141_55524 JE.Lundberg.174_58776 JE.Lundberg.129_44310 JE.Lundberg.141_141183 JE.Lundberg.180_297808 JE.Lundberg.192_1590533 JE.Lundberg.36_964348 JE.Lundberg.111_1218058 JE.Lundberg.126_215268 JE.Lundberg.135_430754 JE.Lundberg.138_1731645 JE.Lundberg.147_1575149 JE.Lundberg.150_399637 JE.Lundberg.135_1106619 JE.Lundberg.141_1130031 JE.Lundberg.27_2457334 JE.Lundberg.36_1901684 JE.Soil.260_725512 JE.Soil.56_670342 JE.Lundberg.123_111801 JE.Lundberg.123_128109 JE.Lundberg.123_134695 JE.Lundberg.123_1517458 JE.Lundberg.123_1718592 JE.Lundberg.123_1762356 JE.Lundberg.123_555490 JE.Lundberg.126_1022476 JE.Lundberg.126_1022694 JE.Lundberg.126_1235876 JE.Lundberg.126_1570063 JE.Lundberg.126_1583397 JE.Lundberg.126_173092 JE.Lundberg.126_1788060 JE.Lundberg.126_227339 JE.Lundberg.126_280862 JE.Lundberg.126_401926 JE.Lundberg.126_878111 JE.Lundberg.129_1649967 JE.Lundberg.129_1650212 JE.Lundberg.129_515756 JE.Lundberg.129_639924 JE.Lundberg.129_993034 JE.Lundberg.132_1246684 JE.Lundberg.132_330105 JE.Lundberg.132_943048 JE.Lundberg.138_1650021 JE.Lundberg.138_719615 JE.Lundberg.141_318496 JE.Lundberg.141_738877 JE.Lundberg.144_355339 JE.Lundberg.144_935682 JE.Lundberg.147_1044758 JE.Lundberg.147_1634907 JE.Lundberg.147_647278 JE.Lundberg.147_673943 JE.Lundberg.150_1000510 JE.Lundberg.150_1000730 JE.Lundberg.159_168885 JE.Lundberg.159_169074 JE.Lundberg.192_1709142 JE.Lundberg.21_196552 JE.Lundberg.30_1121745 JE.Lundberg.30_1127360 JE.Lundberg.30_1191309 JE.Lundberg.30_1380937 JE.Lundberg.30_1841341 JE.Lundberg.36_1052379 JE.Lundberg.36_2023724 JE.Lundberg.36_234454 JE.Lundberg.36_345113 JE.Lundberg.42_1500224 JE.Lundberg.42_644589 JE.Lundberg.42_770446 JE.Lundberg.45_1098881 JE.Lundberg.48_1023557 JE.Lundberg.48_1037358 JE.Lundberg.48_1054435 JE.Lundberg.57_195666 JE.Lundberg.57_466962 JE.Lundberg.57_834728 JE.Lundberg.75_623454 JE.Lundberg.84_181186 JE.Lundberg.84_785385 JE.Lundberg.87_128004 JE.Soil.112_1213608 JE.Soil.112_769804 JE.Soil.112_869075 JE.Soil.116_995392 JE.Soil.144_2823341 JE.Soil.260_1032452 JE.Soil.280_3239337 JE.Soil.296_749768 JE.Lundberg.114_426438 JE.Lundberg.123_992901 JE.Lundberg.123_1284403 JE.Lundberg.123_1653362 JE.Lundberg.126_658497 JE.Lundberg.129_391560 JE.Lundberg.129_1162979 JE.Lundberg.135_203222 JE.Lundberg.135_1228105 JE.Lundberg.138_266143 JE.Lundberg.141_1034027 JE.Lundberg.147_1313138 JE.Lundberg.147_1322409 JE.Lundberg.180_442305 JE.Lundberg.180_442436 JE.Lundberg.183_1216948 JE.Lundberg.18_111633 JE.Lundberg.18_339470 JE.Lundberg.192_1872303 JE.Lundberg.24_2192845 JE.Lundberg.30_41026 JE.Lundberg.30_832860 JE.Lundberg.30_1530960 JE.Lundberg.30_1531044 JE.Lundberg.30_1796016 JE.Lundberg.30_1841070 JE.Lundberg.30_1903366 JE.Lundberg.36_829434 JE.Lundberg.36_1056290 JE.Lundberg.36_1207133 JE.Lundberg.36_2107476 JE.Lundberg.39_105036 JE.Lundberg.39_278772 JE.Lundberg.39_421494 JE.Lundberg.39_1003011 JE.Lundberg.39_1352627 JE.Lundberg.42_73793 JE.Lundberg.42_225683 JE.Lundberg.42_256981 JE.Lundberg.42_316023 JE.Lundberg.42_356929 JE.Lundberg.42_514399 JE.Lundberg.42_514404 JE.Lundberg.42_770596 JE.Lundberg.42_778401 JE.Lundberg.42_979217 JE.Lundberg.42_1077165 JE.Lundberg.42_1255924 JE.Lundberg.42_1444258 JE.Lundberg.42_1520567 JE.Lundberg.45_517337 JE.Lundberg.45_634660 JE.Lundberg.45_966386 JE.Lundberg.45_1122478 JE.Lundberg.48_174860 JE.Lundberg.48_672535 JE.Lundberg.48_1461068 JE.Lundberg.78_1212673 JE.Lundberg.93_508050 JE.Lundberg.93_1348791 JE.Lundberg.96_1798999 JE.Lundberg.9_201292 JE.Soil.100_14465 JE.Soil.104_134568 JE.Soil.104_658902 JE.Soil.108_510763 JE.Soil.112_333808 JE.Soil.112_1079709 JE.Soil.120_414972 JE.Soil.260_403269 JE.Soil.296_694509 JE.Soil.304_299191 JE.Soil.304_300060 JE.Soil.308_1083822 JE.Soil.44_1892690 JE.Soil.68_1635352 JE.Soil.68_1780299 JE.Soil.68_1780500 JE.Lundberg.126_692152 JE.Lundberg.147_136538 JE.Lundberg.147_953819 JE.Lundberg.147_1376000 JE.Lundberg.147_1572298 JE.Lundberg.147_1671285 JE.Lundberg.174_58723 JE.Lundberg.174_759214 JE.Lundberg.180_224946 JE.Lundberg.180_511020 JE.Lundberg.180_921816 JE.Lundberg.180_1029011 JE.Lundberg.183_403992 JE.Lundberg.21_714737 JE.Lundberg.21_871767 JE.Lundberg.27_787401 JE.Lundberg.30_80695 JE.Lundberg.30_834325 JE.Lundberg.30_906002 JE.Lundberg.30_1457075 JE.Lundberg.30_1497480 JE.Lundberg.30_1562653 JE.Lundberg.36_241682 JE.Lundberg.39_347719 JE.Lundberg.39_1729241 JE.Lundberg.42_573653 JE.Lundberg.42_815133 JE.Lundberg.48_769988 JE.Lundberg.75_311947 JE.Lundberg.75_317619 JE.Lundberg.75_451675 JE.Lundberg.75_553224 JE.Lundberg.75_678600 JE.Lundberg.75_766244 JE.Lundberg.78_1620263 JE.Lundberg.78_1625338 JE.Lundberg.81_976429 JE.Lundberg.81_1015139 JE.Lundberg.81_1155776 JE.Lundberg.84_395338 JE.Lundberg.87_560104 JE.Lundberg.90_60197 JE.Soil.104_204265 JE.Soil.108_432544 JE.Soil.108_459888 JE.Soil.108_1034701 JE.Soil.180_490982 JE.Soil.44_2017888 JE.Lundberg.147_1315076 JE.Lundberg.147_1315100 JE.Lundberg.159_1567494 JE.Lundberg.54_448845 JE.Soil.16_1225929 JE.Lundberg.159_542451 JE.Lundberg.183_471223 JE.Soil.16_491834 JE.Soil.32_70394 JE.Soil.48_2982211 JE.Lundberg.147_1575251 JE.Lundberg.180_235821 JE.Lundberg.36_1143486 JE.Lundberg.42_851026 JE.Lundberg.156_1376298 JE.Soil.236_384301 JE.Soil.236_384884 JE.Soil.100_210848 JE.Lundberg.6_1518283 JE.Lundberg.27_2457407 JE.Lundberg.42_1149194 JE.Soil.284_2332678 JE.Soil.56_670425 JE.Soil.92_743499 JE.Lundberg.123_1948591 JE.Lundberg.123_286218 JE.Lundberg.135_150091 JE.Lundberg.141_315828 JE.Lundberg.51_1674042 JE.Lundberg.51_1692135 JE.Lundberg.57_1655811 JE.Lundberg.141_66640 JE.Lundberg.141_510756 JE.Lundberg.165_1839627 JE.Lundberg.165_1839706 JE.Lundberg.147_990663 JE.Lundberg.81_1857281 JE.Soil.28_2039438 JE.Lundberg.15_153367 JE.Lundberg.111_1613946 JE.Lundberg.15_1117937 JE.Lundberg.30_714280 JE.Lundberg.36_238329 JE.Lundberg.42_668116 JE.Lundberg.18_785899 JE.Lundberg.27_330131 JE.Lundberg.27_2524731 JE.Lundberg.9_2000862 JE.Lundberg.189_155395 JE.Lundberg.54_104813 JE.Lundberg.87_479368 JE.Soil.16_640801 JE.Lundberg.54_703483 JE.Lundberg.54_1010170 JE.Soil.280_390664 JE.Lundberg.102_821011 JE.Soil.320_271700 JE.Lundberg.168_1074451 JE.Lundberg.129_1601599 JE.Soil.128_854329 JE.Soil.216_718725 JE.Soil.180_1158881 JE.Soil.188_43406 JE.Soil.188_695484 JE.Soil.188_1533239 JE.Lundberg.180_99909 JE.Lundberg.123_1742062 JE.Lundberg.30_164809 JE.Lundberg.180_984793 JE.Lundberg.30_1113691 JE.Lundberg.30_1894073 JE.Soil.120_75492 JE.Lundberg.192_2098839 JE.Lundberg.18_329759 JE.Lundberg.150_1099532 JE.Lundberg.150_1099566 JE.Lundberg.39_906089 JE.Lundberg.39_1748711 JE.Lundberg.45_554171 JE.Lundberg.45_554251 JE.Soil.184_533557 JE.Lundberg.18_1208843 JE.Lundberg.30_344664 JE.Lundberg.33_412644 JE.Lundberg.48_256762 JE.Lundberg.57_781752 JE.Lundberg.48_270867 JE.Lundberg.102_1633539 JE.Lundberg.180_1025034 JE.Lundberg.108_1186036 JE.Lundberg.111_53899 JE.Lundberg.117_302526 JE.Lundberg.129_1049698 JE.Lundberg.129_1049776 JE.Lundberg.132_1271106 JE.Lundberg.132_1812775 JE.Lundberg.138_210898 JE.Lundberg.141_60027 JE.Lundberg.162_966189 JE.Lundberg.42_1353501 JE.Lundberg.42_280882 JE.Soil.24_953317 JE.Lundberg.111_285710 JE.Lundberg.111_753567 JE.Lundberg.111_1220323 JE.Lundberg.39_1144445 JE.Lundberg.9_2030160 JE.Soil.260_608012 JE.Soil.84_3327907 JE.Lundberg.45_488852 JE.Lundberg.48_526445 JE.Lundberg.117_302469 JE.Lundberg.39_1858323 JE.Lundberg.12_382589 JE.Lundberg.15_359923 JE.Lundberg.123_1563284 JE.Lundberg.177_958725 JE.Lundberg.45_1390472 JE.Lundberg.12_503613 JE.Lundberg.15_1147453 JE.Lundberg.171_776640 JE.Lundberg.177_1249475 JE.Lundberg.183_1009112 JE.Lundberg.186_1468459 JE.Lundberg.186_357447 JE.Lundberg.189_427049 JE.Lundberg.18_2070868 JE.Lundberg.21_1896803 JE.Lundberg.24_2001688 JE.Lundberg.24_42515 JE.Lundberg.33_109084 JE.Lundberg.33_47844 JE.Lundberg.39_1647716 JE.Lundberg.3_1381632 JE.Lundberg.3_669493 JE.Lundberg.48_9545 JE.Lundberg.9_15713 JE.Lundberg.132_1379902 JE.Lundberg.15_162321 JE.Lundberg.174_1336315 JE.Lundberg.177_1255112 JE.Lundberg.180_443058 JE.Lundberg.180_509731 JE.Lundberg.183_884076 JE.Lundberg.183_1003957 JE.Lundberg.183_1132162 JE.Lundberg.183_1236451 JE.Lundberg.186_59917 JE.Lundberg.186_209274 JE.Lundberg.186_443587 JE.Lundberg.186_585761 JE.Lundberg.186_787552 JE.Lundberg.186_1604666 JE.Lundberg.189_22793 JE.Lundberg.189_737116 JE.Lundberg.189_924235 JE.Lundberg.189_1202572 JE.Lundberg.18_197340 JE.Lundberg.18_446321 JE.Lundberg.27_50000 JE.Lundberg.27_1261645 JE.Lundberg.27_2217763 JE.Lundberg.27_2572934 JE.Lundberg.30_838539 JE.Lundberg.33_241894 JE.Lundberg.39_94027 JE.Lundberg.39_94279 JE.Lundberg.39_1329801 JE.Lundberg.39_1330073 JE.Lundberg.42_1385544 JE.Lundberg.48_9543 JE.Lundberg.48_808520 JE.Lundberg.48_1054311 JE.Lundberg.6_1889981 JE.Lundberg.6_2028775 JE.Lundberg.9_325730 JE.Lundberg.9_1085956 JE.Lundberg.9_1857776 JE.Lundberg.42_1655340 JE.Lundberg.45_569277 JE.Lundberg.45_569504 JE.Lundberg.93_1268902 JE.Lundberg.126_1550261 JE.Lundberg.30_1396090 JE.Lundberg.177_958779 JE.Lundberg.45_1390565 JE.Lundberg.57_363341 JE.Lundberg.21_922367 JE.Lundberg.126_1780884 JE.Lundberg.57_1276425 JE.Lundberg.57_1845624 JE.Lundberg.126_781700 JE.Lundberg.141_713667 JE.Lundberg.39_507151 JE.Lundberg.57_473680 JE.Lundberg.123_1431834 JE.Lundberg.123_1822294 JE.Lundberg.15_965025 JE.Lundberg.12_1720155 JE.Lundberg.24_1835125 JE.Lundberg.180_1331408 JE.Lundberg.36_594328 JE.Lundberg.108_47651 JE.Lundberg.141_175196 JE.Lundberg.171_1730011 JE.Lundberg.45_1109032 JE.Lundberg.126_1345996 JE.Lundberg.129_720473 JE.Lundberg.144_1421535 JE.Lundberg.171_1526178 JE.Lundberg.180_811396 JE.Lundberg.189_1458478 JE.Lundberg.39_176105 JE.Lundberg.42_1147097 JE.Lundberg.48_1769578 JE.Lundberg.57_1351261 JE.Lundberg.57_1838189 JE.Lundberg.102_134143 JE.Lundberg.108_2056095 JE.Lundberg.120_2004426 JE.Lundberg.123_1508246 JE.Lundberg.123_1521585 JE.Lundberg.123_1683632 JE.Lundberg.123_196241 JE.Lundberg.123_434853 JE.Lundberg.123_506190 JE.Lundberg.123_794090 JE.Lundberg.126_119760 JE.Lundberg.126_1467121 JE.Lundberg.126_1495554 JE.Lundberg.126_1775580 JE.Lundberg.126_617882 JE.Lundberg.129_1663201 JE.Lundberg.132_332938 JE.Lundberg.135_118225 JE.Lundberg.135_47129 JE.Lundberg.138_1454079 JE.Lundberg.138_1454252 JE.Lundberg.141_175113 JE.Lundberg.141_377513 JE.Lundberg.141_847631 JE.Lundberg.141_847838 JE.Lundberg.144_1354055 JE.Lundberg.144_184326 JE.Lundberg.147_1043986 JE.Lundberg.15_1057708 JE.Lundberg.165_1714725 JE.Lundberg.180_125646 JE.Lundberg.180_12680 JE.Lundberg.180_1304561 JE.Lundberg.183_1050871 JE.Lundberg.183_950112 JE.Lundberg.183_950150 JE.Lundberg.189_753067 JE.Lundberg.18_1053292 JE.Lundberg.192_576122 JE.Lundberg.21_1010736 JE.Lundberg.21_1169520 JE.Lundberg.21_1291603 JE.Lundberg.21_1490832 JE.Lundberg.21_175315 JE.Lundberg.21_19277 JE.Lundberg.21_1955871 JE.Lundberg.21_1961506 JE.Lundberg.21_295883 JE.Lundberg.21_406560 JE.Lundberg.21_469332 JE.Lundberg.24_1873281 JE.Lundberg.24_315060 JE.Lundberg.24_41274 JE.Lundberg.27_1873349 JE.Lundberg.27_2076255 JE.Lundberg.30_1738758 JE.Lundberg.30_1878980 JE.Lundberg.30_1925839 JE.Lundberg.30_2013542 JE.Lundberg.30_234501 JE.Lundberg.33_986425 JE.Lundberg.36_1083276 JE.Lundberg.36_1290614 JE.Lundberg.36_1610572 JE.Lundberg.36_1859029 JE.Lundberg.36_2073674 JE.Lundberg.36_332493 JE.Lundberg.36_689067 JE.Lundberg.36_70168 JE.Lundberg.36_829642 JE.Lundberg.36_949237 JE.Lundberg.36_965442 JE.Lundberg.39_1076804 JE.Lundberg.39_150198 JE.Lundberg.39_434755 JE.Lundberg.39_512722 JE.Lundberg.3_1218994 JE.Lundberg.3_1868779 JE.Lundberg.3_2107695 JE.Lundberg.3_2115406 JE.Lundberg.3_2566800 JE.Lundberg.42_1619833 JE.Lundberg.42_206487 JE.Lundberg.42_348248 JE.Lundberg.45_123710 JE.Lundberg.45_1321837 JE.Lundberg.45_1466652 JE.Lundberg.45_3841 JE.Lundberg.45_60671 JE.Lundberg.48_954924 JE.Lundberg.51_1040704 JE.Lundberg.51_1264178 JE.Lundberg.51_1475426 JE.Lundberg.51_1568827 JE.Lundberg.51_191225 JE.Lundberg.51_2176570 JE.Lundberg.51_2518829 JE.Lundberg.51_518677 JE.Lundberg.51_654862 JE.Lundberg.54_11093 JE.Lundberg.54_1866485 JE.Lundberg.54_1919809 JE.Lundberg.54_384756 JE.Lundberg.54_869781 JE.Lundberg.54_947211 JE.Lundberg.57_1097584 JE.Lundberg.57_1097986 JE.Lundberg.57_1187615 JE.Lundberg.57_1213972 JE.Lundberg.57_1234960 JE.Lundberg.57_1236209 JE.Lundberg.57_1247747 JE.Lundberg.57_1281452 JE.Lundberg.57_1307890 JE.Lundberg.57_1374795 JE.Lundberg.57_1445547 JE.Lundberg.57_1462399 JE.Lundberg.57_1471978 JE.Lundberg.57_15175 JE.Lundberg.57_156145 JE.Lundberg.57_1578231 JE.Lundberg.57_1624477 JE.Lundberg.57_1670983 JE.Lundberg.57_1796374 JE.Lundberg.57_1821636 JE.Lundberg.57_1875065 JE.Lundberg.57_1910028 JE.Lundberg.57_1914397 JE.Lundberg.57_1939164 JE.Lundberg.57_1987905 JE.Lundberg.57_1988001 JE.Lundberg.57_1988161 JE.Lundberg.57_2017317 JE.Lundberg.57_2021497 JE.Lundberg.57_2025611 JE.Lundberg.57_2048415 JE.Lundberg.57_2057221 JE.Lundberg.57_2075707 JE.Lundberg.57_2088261 JE.Lundberg.57_2113637 JE.Lundberg.57_2132809 JE.Lundberg.57_2133877 JE.Lundberg.57_225658 JE.Lundberg.57_271962 JE.Lundberg.57_294474 JE.Lundberg.57_301770 JE.Lundberg.57_332211 JE.Lundberg.57_35439 JE.Lundberg.57_35635 JE.Lundberg.57_364988 JE.Lundberg.57_365221 JE.Lundberg.57_429950 JE.Lundberg.57_445187 JE.Lundberg.57_4761 JE.Lundberg.57_503744 JE.Lundberg.57_594089 JE.Lundberg.57_631430 JE.Lundberg.57_656152 JE.Lundberg.57_656251 JE.Lundberg.57_713177 JE.Lundberg.57_714424 JE.Lundberg.57_714589 JE.Lundberg.57_782754 JE.Lundberg.57_820741 JE.Lundberg.57_851264 JE.Lundberg.57_856693 JE.Lundberg.57_861504 JE.Lundberg.57_867332 JE.Lundberg.57_882630 JE.Lundberg.57_95376 JE.Lundberg.57_963095 JE.Lundberg.60_1203518 JE.Lundberg.60_1721339 JE.Lundberg.60_2096016 JE.Lundberg.60_397425 JE.Lundberg.66_1540216 JE.Lundberg.66_51433 JE.Lundberg.69_1331515 JE.Lundberg.69_1378208 JE.Lundberg.69_566320 JE.Lundberg.6_1768835 JE.Lundberg.6_842843 JE.Lundberg.75_1017422 JE.Lundberg.75_1992772 JE.Lundberg.78_1474926 JE.Lundberg.78_1475021 JE.Lundberg.81_1353413 JE.Lundberg.81_380921 JE.Lundberg.84_1541539 JE.Lundberg.84_239104 JE.Lundberg.90_1144740 JE.Lundberg.90_897064 JE.Lundberg.93_1087607 JE.Lundberg.93_304254 JE.Lundberg.96_1487144 JE.Lundberg.99_271339 JE.Lundberg.9_1722445 JE.Lundberg.9_1725241 JE.Lundberg.9_1798573 JE.Soil.12_2388385 JE.Lundberg.126_190282 JE.Lundberg.126_421946 JE.Lundberg.126_479461 JE.Lundberg.126_700612 JE.Lundberg.126_995313 JE.Lundberg.126_1078574 JE.Lundberg.129_265847 JE.Lundberg.129_988730 JE.Lundberg.129_1634821 JE.Lundberg.12_58312 JE.Lundberg.12_1148105 JE.Lundberg.12_1669218 JE.Lundberg.132_786762 JE.Lundberg.132_1094808 JE.Lundberg.132_1217578 JE.Lundberg.135_190661 JE.Lundberg.135_336896 JE.Lundberg.138_1015745 JE.Lundberg.138_1312631 JE.Lundberg.141_665162 JE.Lundberg.141_880844 JE.Lundberg.141_880956 JE.Lundberg.144_341409 JE.Lundberg.144_1528921 JE.Lundberg.147_688025 JE.Lundberg.147_766838 JE.Lundberg.147_1153908 JE.Lundberg.147_1154107 JE.Lundberg.147_1252585 JE.Lundberg.147_1673892 JE.Lundberg.15_727429 JE.Lundberg.165_463953 JE.Lundberg.171_59708 JE.Lundberg.171_1729826 JE.Lundberg.174_98642 JE.Lundberg.174_432030 JE.Lundberg.174_948152 JE.Lundberg.180_158048 JE.Lundberg.180_237602 JE.Lundberg.180_253905 JE.Lundberg.180_464515 JE.Lundberg.180_724757 JE.Lundberg.180_878022 JE.Lundberg.180_927603 JE.Lundberg.180_927800 JE.Lundberg.180_1073474 JE.Lundberg.180_1131187 JE.Lundberg.180_1391472 JE.Lundberg.180_1502862 JE.Lundberg.183_188547 JE.Lundberg.183_188951 JE.Lundberg.183_524641 JE.Lundberg.183_527990 JE.Lundberg.183_528217 JE.Lundberg.183_753792 JE.Lundberg.189_95182 JE.Lundberg.189_315774 JE.Lundberg.189_374284 JE.Lundberg.189_420732 JE.Lundberg.189_420781 JE.Lundberg.189_761672 JE.Lundberg.189_894905 JE.Lundberg.189_1345354 JE.Lundberg.18_107929 JE.Lundberg.18_280666 JE.Lundberg.18_864344 JE.Lundberg.192_477421 JE.Lundberg.192_582271 JE.Lundberg.192_582557 JE.Lundberg.192_1309065 JE.Lundberg.192_1358906 JE.Lundberg.192_1359085 JE.Lundberg.192_1466195 JE.Lundberg.192_1611120 JE.Lundberg.192_2599470 JE.Lundberg.21_221479 JE.Lundberg.21_241483 JE.Lundberg.21_733123 JE.Lundberg.21_1005410 JE.Lundberg.21_1767928 JE.Lundberg.21_1887489 JE.Lundberg.21_1969513 JE.Lundberg.27_209941 JE.Lundberg.27_669070 JE.Lundberg.27_841191 JE.Lundberg.27_841205 JE.Lundberg.27_890051 JE.Lundberg.27_912999 JE.Lundberg.27_1331350 JE.Lundberg.27_1387960 JE.Lundberg.27_1439552 JE.Lundberg.27_1873579 JE.Lundberg.27_1995070 JE.Lundberg.27_2136992 JE.Lundberg.27_2253402 JE.Lundberg.27_2351362 JE.Lundberg.27_2356172 JE.Lundberg.27_2587215 JE.Lundberg.30_48941 JE.Lundberg.30_209375 JE.Lundberg.30_579345 JE.Lundberg.30_579348 JE.Lundberg.30_584495 JE.Lundberg.30_645221 JE.Lundberg.30_674945 JE.Lundberg.30_868595 JE.Lundberg.30_1097922 JE.Lundberg.30_1221438 JE.Lundberg.30_1669893 JE.Lundberg.30_1744150 JE.Lundberg.30_1879248 JE.Lundberg.33_133522 JE.Lundberg.33_261074 JE.Lundberg.33_450151 JE.Lundberg.33_530205 JE.Lundberg.33_562758 JE.Lundberg.33_632657 JE.Lundberg.33_889281 JE.Lundberg.36_29231 JE.Lundberg.36_49112 JE.Lundberg.36_69978 JE.Lundberg.36_156346 JE.Lundberg.36_260704 JE.Lundberg.36_292244 JE.Lundberg.36_296269 JE.Lundberg.36_431685 JE.Lundberg.36_439310 JE.Lundberg.36_440500 JE.Lundberg.36_486736 JE.Lundberg.36_577444 JE.Lundberg.36_596562 JE.Lundberg.36_668656 JE.Lundberg.36_682663 JE.Lundberg.36_682870 JE.Lundberg.36_693896 JE.Lundberg.36_800621 JE.Lundberg.36_910721 JE.Lundberg.36_923637 JE.Lundberg.36_1007245 JE.Lundberg.36_1025351 JE.Lundberg.36_1111295 JE.Lundberg.36_1145766 JE.Lundberg.36_1157813 JE.Lundberg.36_1227607 JE.Lundberg.36_1273279 JE.Lundberg.36_1288968 JE.Lundberg.36_1457178 JE.Lundberg.36_1457296 JE.Lundberg.36_1470328 JE.Lundberg.36_1575892 JE.Lundberg.36_1628806 JE.Lundberg.36_1733165 JE.Lundberg.36_1898117 JE.Lundberg.36_1930529 JE.Lundberg.36_1942459 JE.Lundberg.36_2016446 JE.Lundberg.36_2073852 JE.Lundberg.36_2136175 JE.Lundberg.39_89705 JE.Lundberg.39_180144 JE.Lundberg.39_836336 JE.Lundberg.39_849009 JE.Lundberg.39_909257 JE.Lundberg.39_914931 JE.Lundberg.39_1077016 JE.Lundberg.39_1110685 JE.Lundberg.39_1112450 JE.Lundberg.39_1112689 JE.Lundberg.3_816693 JE.Lundberg.3_853332 JE.Lundberg.3_2040472 JE.Lundberg.3_2479926 JE.Lundberg.3_2479983 JE.Lundberg.42_154617 JE.Lundberg.42_163655 JE.Lundberg.42_174066 JE.Lundberg.42_179564 JE.Lundberg.42_225015 JE.Lundberg.42_249677 JE.Lundberg.42_361644 JE.Lundberg.42_386279 JE.Lundberg.42_386503 JE.Lundberg.42_407204 JE.Lundberg.42_407401 JE.Lundberg.42_441661 JE.Lundberg.42_442006 JE.Lundberg.42_450898 JE.Lundberg.42_462166 JE.Lundberg.42_505664 JE.Lundberg.42_571099 JE.Lundberg.42_578582 JE.Lundberg.42_585262 JE.Lundberg.42_656901 JE.Lundberg.42_675291 JE.Lundberg.42_698018 JE.Lundberg.42_724755 JE.Lundberg.42_724906 JE.Lundberg.42_767330 JE.Lundberg.42_790147 JE.Lundberg.42_1020759 JE.Lundberg.42_1050772 JE.Lundberg.42_1066174 JE.Lundberg.42_1087888 JE.Lundberg.42_1101658 JE.Lundberg.42_1137611 JE.Lundberg.42_1146901 JE.Lundberg.42_1152884 JE.Lundberg.42_1195900 JE.Lundberg.42_1196165 JE.Lundberg.42_1214072 JE.Lundberg.42_1217795 JE.Lundberg.42_1280923 JE.Lundberg.42_1281277 JE.Lundberg.42_1339186 JE.Lundberg.42_1344290 JE.Lundberg.42_1362525 JE.Lundberg.42_1383302 JE.Lundberg.42_1433327 JE.Lundberg.42_1443953 JE.Lundberg.42_1545792 JE.Lundberg.42_1561957 JE.Lundberg.42_1608663 JE.Lundberg.42_1626163 JE.Lundberg.42_1627473 JE.Lundberg.42_1696608 JE.Lundberg.42_1699263 JE.Lundberg.42_1736011 JE.Lundberg.42_1769549 JE.Lundberg.45_63523 JE.Lundberg.45_140045 JE.Lundberg.45_216649 JE.Lundberg.45_384389 JE.Lundberg.45_433368 JE.Lundberg.45_614465 JE.Lundberg.45_648399 JE.Lundberg.45_648600 JE.Lundberg.45_669245 JE.Lundberg.45_712166 JE.Lundberg.45_726775 JE.Lundberg.45_779010 JE.Lundberg.45_793521 JE.Lundberg.45_804891 JE.Lundberg.45_848332 JE.Lundberg.45_902904 JE.Lundberg.45_1291393 JE.Lundberg.45_1420326 JE.Lundberg.45_1420456 JE.Lundberg.45_1454734 JE.Lundberg.45_1454974 JE.Lundberg.45_1455242 JE.Lundberg.48_129709 JE.Lundberg.48_215325 JE.Lundberg.48_356179 JE.Lundberg.48_606813 JE.Lundberg.48_957834 JE.Lundberg.48_1209289 JE.Lundberg.48_1224580 JE.Lundberg.48_1224828 JE.Lundberg.48_1252228 JE.Lundberg.48_1430030 JE.Lundberg.48_1490987 JE.Lundberg.48_1491144 JE.Lundberg.48_1520093 JE.Lundberg.48_1595145 JE.Lundberg.48_1742228 JE.Lundberg.48_1769645 JE.Lundberg.51_94456 JE.Lundberg.51_427373 JE.Lundberg.51_524057 JE.Lundberg.51_693876 JE.Lundberg.51_774716 JE.Lundberg.51_1021063 JE.Lundberg.51_1026980 JE.Lundberg.51_1165072 JE.Lundberg.51_1381803 JE.Lundberg.51_1497380 JE.Lundberg.51_1544211 JE.Lundberg.51_1544472 JE.Lundberg.51_1706501 JE.Lundberg.51_1706565 JE.Lundberg.51_1822301 JE.Lundberg.51_1969729 JE.Lundberg.54_97003 JE.Lundberg.54_131415 JE.Lundberg.54_223470 JE.Lundberg.54_419957 JE.Lundberg.54_440535 JE.Lundberg.54_506376 JE.Lundberg.54_880968 JE.Lundberg.54_1079824 JE.Lundberg.54_1121297 JE.Lundberg.54_1160935 JE.Lundberg.54_1292310 JE.Lundberg.54_1304874 JE.Lundberg.54_1534005 JE.Lundberg.54_1608664 JE.Lundberg.54_1658900 JE.Lundberg.54_1714464 JE.Lundberg.54_1739084 JE.Lundberg.54_1747390 JE.Lundberg.54_1836008 JE.Lundberg.57_5720 JE.Lundberg.57_71627 JE.Lundberg.57_95544 JE.Lundberg.57_162852 JE.Lundberg.57_182716 JE.Lundberg.57_183692 JE.Lundberg.57_195677 JE.Lundberg.57_251172 JE.Lundberg.57_258288 JE.Lundberg.57_258635 JE.Lundberg.57_260320 JE.Lundberg.57_327132 JE.Lundberg.57_334752 JE.Lundberg.57_363609 JE.Lundberg.57_383318 JE.Lundberg.57_397144 JE.Lundberg.57_405811 JE.Lundberg.57_440847 JE.Lundberg.57_446886 JE.Lundberg.57_492661 JE.Lundberg.57_499386 JE.Lundberg.57_523440 JE.Lundberg.57_546074 JE.Lundberg.57_547168 JE.Lundberg.57_574306 JE.Lundberg.57_594217 JE.Lundberg.57_644239 JE.Lundberg.57_671504 JE.Lundberg.57_737633 JE.Lundberg.57_755357 JE.Lundberg.57_802625 JE.Lundberg.57_821681 JE.Lundberg.57_829955 JE.Lundberg.57_863498 JE.Lundberg.57_920513 JE.Lundberg.57_961937 JE.Lundberg.57_982691 JE.Lundberg.57_987639 JE.Lundberg.57_1093656 JE.Lundberg.57_1129120 JE.Lundberg.57_1156594 JE.Lundberg.57_1199060 JE.Lundberg.57_1247848 JE.Lundberg.57_1247890 JE.Lundberg.57_1283748 JE.Lundberg.57_1306100 JE.Lundberg.57_1356790 JE.Lundberg.57_1382719 JE.Lundberg.57_1406599 JE.Lundberg.57_1424068 JE.Lundberg.57_1430816 JE.Lundberg.57_1433641 JE.Lundberg.57_1458966 JE.Lundberg.57_1551477 JE.Lundberg.57_1627329 JE.Lundberg.57_1631130 JE.Lundberg.57_1726143 JE.Lundberg.57_1746428 JE.Lundberg.57_1760083 JE.Lundberg.57_1811661 JE.Lundberg.57_1811707 JE.Lundberg.57_1824415 JE.Lundberg.57_1939254 JE.Lundberg.57_1953998 JE.Lundberg.57_1954053 JE.Lundberg.57_2012882 JE.Lundberg.57_2013148 JE.Lundberg.57_2135324 JE.Lundberg.57_2152918 JE.Lundberg.60_252786 JE.Lundberg.60_254132 JE.Lundberg.60_1462361 JE.Lundberg.63_454341 JE.Lundberg.63_1123450 JE.Lundberg.66_333902 JE.Lundberg.66_353603 JE.Lundberg.66_1541426 JE.Lundberg.66_1805920 JE.Lundberg.66_1981946 JE.Lundberg.66_2031695 JE.Lundberg.69_172905 JE.Lundberg.69_287113 JE.Lundberg.69_1277864 JE.Lundberg.69_1829902 JE.Lundberg.6_374694 JE.Lundberg.6_814443 JE.Lundberg.6_1551560 JE.Lundberg.72_1638357 JE.Lundberg.75_110395 JE.Lundberg.75_135340 JE.Lundberg.75_250676 JE.Lundberg.75_315736 JE.Lundberg.75_315963 JE.Lundberg.75_338497 JE.Lundberg.75_684496 JE.Lundberg.75_962644 JE.Lundberg.75_1283123 JE.Lundberg.75_1468793 JE.Lundberg.75_1469892 JE.Lundberg.75_1800093 JE.Lundberg.75_1973143 JE.Lundberg.75_1986709 JE.Lundberg.75_1993188 JE.Lundberg.75_2003820 JE.Lundberg.75_2023173 JE.Lundberg.75_2245552 JE.Lundberg.78_599907 JE.Lundberg.78_1546830 JE.Lundberg.78_1624323 JE.Lundberg.81_319508 JE.Lundberg.81_1000910 JE.Lundberg.81_1029284 JE.Lundberg.81_1029410 JE.Lundberg.81_1174142 JE.Lundberg.81_1342521 JE.Lundberg.81_1690365 JE.Lundberg.81_1731907 JE.Lundberg.84_9705 JE.Lundberg.84_9819 JE.Lundberg.84_365119 JE.Lundberg.84_1275870 JE.Lundberg.84_1387204 JE.Lundberg.84_1682530 JE.Lundberg.87_788361 JE.Lundberg.90_307157 JE.Lundberg.90_307296 JE.Lundberg.90_307452 JE.Lundberg.90_849458 JE.Lundberg.90_897312 JE.Lundberg.90_897610 JE.Lundberg.90_1114605 JE.Lundberg.90_1120434 JE.Lundberg.90_1217766 JE.Lundberg.90_1239708 JE.Lundberg.90_1498270 JE.Lundberg.90_1498552 JE.Lundberg.90_1648163 JE.Lundberg.93_96185 JE.Lundberg.93_117868 JE.Lundberg.93_136862 JE.Lundberg.93_304102 JE.Lundberg.93_331491 JE.Lundberg.93_459517 JE.Lundberg.93_515004 JE.Lundberg.93_651406 JE.Lundberg.93_736160 JE.Lundberg.93_946780 JE.Lundberg.93_1005845 JE.Lundberg.93_1144137 JE.Lundberg.93_1328109 JE.Lundberg.93_1539867 JE.Lundberg.93_1956373 JE.Lundberg.93_2282333 JE.Lundberg.96_504313 JE.Lundberg.96_836252 JE.Lundberg.96_1245245 JE.Lundberg.96_1245443 JE.Lundberg.99_987269 JE.Lundberg.9_559849 JE.Lundberg.9_690223 JE.Lundberg.9_1144348 JE.Soil.68_2104236 JE.Soil.76_1217802 JE.Soil.80_2172678 JE.Soil.80_2172816 JE.Lundberg.126_1312032 JE.Lundberg.129_162728 JE.Lundberg.135_22707 JE.Lundberg.144_1080490 JE.Lundberg.153_192606 JE.Lundberg.153_192900 JE.Lundberg.180_23298 JE.Lundberg.180_146589 JE.Lundberg.180_614075 JE.Lundberg.180_912213 JE.Lundberg.180_1170251 JE.Lundberg.180_1215352 JE.Lundberg.180_1473834 JE.Lundberg.180_1611465 JE.Lundberg.180_1611693 JE.Lundberg.57_820806 JE.Lundberg.57_1276148 JE.Soil.180_174622 JE.Lundberg.180_172949 JE.Lundberg.30_1672220 JE.Lundberg.33_741864 JE.Lundberg.33_908681 JE.Lundberg.36_434642 JE.Lundberg.39_833911 JE.Lundberg.42_311649 JE.Lundberg.42_865171 JE.Lundberg.42_1115801 JE.Lundberg.42_1121203 JE.Lundberg.42_1188646 JE.Lundberg.42_1239453 JE.Lundberg.42_1321522 JE.Lundberg.42_1590076 JE.Lundberg.45_255267 JE.Lundberg.48_1012312 JE.Lundberg.48_1312971 JE.Lundberg.96_1659938 JE.Lundberg.144_773218 JE.Lundberg.21_517352 JE.Lundberg.45_13283 JE.Lundberg.54_1477179 JE.Lundberg.54_1926297 JE.Lundberg.57_460299 JE.Lundberg.57_750971 JE.Lundberg.57_971682 JE.Lundberg.57_1181123 JE.Lundberg.57_2058005 JE.Lundberg.60_693364 JE.Lundberg.63_1848863 JE.Lundberg.66_333844 JE.Lundberg.69_1200092 JE.Lundberg.6_618593 JE.Lundberg.93_1327861 JE.Lundberg.3_577304 JE.Lundberg.51_1187373 JE.Lundberg.54_909289 JE.Lundberg.57_274010 JE.Lundberg.57_545976 JE.Lundberg.57_1581306 JE.Lundberg.57_1984477 JE.Lundberg.30_141417 JE.Lundberg.48_324149 JE.Lundberg.48_324208 JE.Lundberg.57_67330 JE.Lundberg.90_500204 JE.Lundberg.90_1264028 JE.Lundberg.48_1745263 JE.Lundberg.54_274239 JE.Lundberg.66_201310 JE.Lundberg.66_1588828 JE.Lundberg.75_1820886 JE.Lundberg.90_618142 JE.Lundberg.135_281105 JE.Lundberg.174_1253460 JE.Lundberg.30_1310679 JE.Lundberg.51_2109246 JE.Lundberg.96_1405476 JE.Lundberg.144_1416317 JE.Lundberg.54_506222 JE.Lundberg.57_1055462 JE.Lundberg.48_1742353 JE.Lundberg.51_427493 JE.Lundberg.51_517948 JE.Lundberg.57_570789 JE.Lundberg.60_2176905 JE.Lundberg.27_2219509 JE.Lundberg.141_741510 JE.Lundberg.42_1372994 JE.Lundberg.99_611672 JE.Lundberg.57_2022374 JE.Lundberg.81_1813197 JE.Lundberg.57_1573580 JE.Lundberg.54_1448630 JE.Lundberg.51_1233200 JE.Lundberg.57_1351480 JE.Lundberg.69_2210078 JE.Lundberg.126_1079951 JE.Lundberg.129_720621 JE.Lundberg.135_393279 JE.Lundberg.138_455571 JE.Lundberg.141_646318 JE.Lundberg.144_715009 JE.Lundberg.147_46132 JE.Lundberg.150_1382023 JE.Lundberg.150_1387404 JE.Lundberg.15_1859561 JE.Lundberg.162_1595514 JE.Lundberg.180_264030 JE.Lundberg.186_644872 JE.Lundberg.36_1456876 JE.Lundberg.36_1618827 JE.Lundberg.42_1116039 JE.Lundberg.42_1589746 JE.Lundberg.48_1492369 JE.Lundberg.51_2180384 JE.Lundberg.57_1699173 JE.Lundberg.75_224319 JE.Lundberg.96_266350 JE.Soil.8_321629 JE.Soil.8_650884 JE.Lundberg.126_589135 JE.Lundberg.36_1060725 JE.Lundberg.75_204457 JE.Lundberg.3_2567027 JE.Lundberg.57_1588545 JE.Lundberg.57_2075635 JE.Lundberg.57_301964 JE.Lundberg.57_890317 JE.Lundberg.72_1585524 JE.Lundberg.72_1726223 JE.Lundberg.81_1029223 JE.Lundberg.57_826938 JE.Lundberg.144_1203303 JE.Lundberg.57_499149 JE.Lundberg.57_1234773 JE.Lundberg.108_1214431 JE.Lundberg.141_700664 JE.Lundberg.165_1136081 JE.Lundberg.147_107155 JE.Lundberg.105_1053458 JE.Soil.100_627971 JE.Lundberg.102_1413479 JE.Lundberg.114_607644 JE.Lundberg.123_1720694 JE.Lundberg.126_467826 JE.Lundberg.126_509181 JE.Lundberg.126_509373 JE.Lundberg.12_875461 JE.Lundberg.135_173232 JE.Lundberg.135_688936 JE.Lundberg.141_700490 JE.Lundberg.141_718953 JE.Lundberg.144_165906 JE.Lundberg.144_605868 JE.Lundberg.144_995436 JE.Lundberg.147_106893 JE.Lundberg.180_214235 JE.Lundberg.192_1814112 JE.Lundberg.30_1857371 JE.Lundberg.39_435031 JE.Lundberg.3_2073493 JE.Lundberg.42_95468 JE.Lundberg.45_1287403 JE.Lundberg.51_53043 JE.Lundberg.75_1386342 JE.Lundberg.75_1386439 JE.Lundberg.165_1136201 JE.Lundberg.27_1690728 JE.Lundberg.30_1299742 JE.Lundberg.30_1423650 JE.Lundberg.30_1423831 JE.Lundberg.30_1461675 JE.Lundberg.30_1675921 JE.Lundberg.30_1689027 JE.Lundberg.33_56208 JE.Lundberg.33_318461 JE.Lundberg.33_1018542 JE.Lundberg.33_1018812 JE.Lundberg.39_1050413 JE.Lundberg.42_417799 JE.Lundberg.42_592763 JE.Lundberg.42_593755 JE.Lundberg.42_1469040 JE.Lundberg.45_118153 JE.Lundberg.48_1327916 JE.Lundberg.75_1386488 JE.Lundberg.192_1259399 JE.Lundberg.192_1862253 JE.Lundberg.84_1491412 JE.Soil.296_702421 JE.Soil.296_1650669 JE.Lundberg.108_1214579 JE.Lundberg.135_505855 JE.Soil.100_941608 JE.Soil.312_77894 JE.Lundberg.192_1266145 JE.Lundberg.21_1483241 JE.Lundberg.3_1867141 JE.Soil.120_743589 JE.Soil.240_2327789 JE.Soil.96_1506420 JE.Lundberg.54_249163 JE.Soil.304_1567661 JE.Soil.64_1401007 JE.Soil.284_1724197 JE.Soil.284_1787964 JE.Soil.136_1696167 JE.Soil.304_1025886 JE.Soil.320_2353206 JE.Soil.136_1696362 JE.Soil.112_556991 JE.Soil.128_1278212 JE.Soil.112_808593 JE.Lundberg.21_1154144 JE.Lundberg.18_1155961 JE.Lundberg.21_624437 JE.Lundberg.3_3200202 JE.Lundberg.36_157452 JE.Lundberg.48_1384180 JE.Lundberg.9_572172 JE.Lundberg.30_700767 JE.Lundberg.129_858513 JE.Lundberg.24_1586398 JE.Lundberg.36_1738406 JE.Lundberg.42_55231 JE.Lundberg.48_467813 JE.Lundberg.144_303553 JE.Lundberg.21_1666070 JE.Lundberg.51_1169176 JE.Lundberg.27_1857522 JE.Lundberg.180_268442 JE.Lundberg.18_494575 JE.Lundberg.129_214630 JE.Lundberg.36_797733 JE.Lundberg.105_1384637 JE.Lundberg.108_599457 JE.Lundberg.129_1709374 JE.Lundberg.129_863709 JE.Lundberg.12_1335472 JE.Lundberg.12_291772 JE.Lundberg.183_1479903 JE.Lundberg.183_1480147 JE.Lundberg.21_537679 JE.Lundberg.27_681597 JE.Lundberg.33_393469 JE.Lundberg.36_1353300 JE.Lundberg.3_2598416 JE.Lundberg.42_491144 JE.Lundberg.57_1969668 JE.Lundberg.96_1612355 JE.Lundberg.96_1778749 JE.Lundberg.9_1304965 JE.Lundberg.9_1354921 JE.Lundberg.9_872771 JE.Lundberg.30_519556 JE.Lundberg.33_393283 JE.Lundberg.36_1332248 JE.Lundberg.39_202980 JE.Lundberg.39_905402 JE.Lundberg.42_1127541 JE.Lundberg.42_1561568 JE.Lundberg.45_939339 JE.Lundberg.45_1489135 JE.Lundberg.45_1489218 JE.Lundberg.48_590330 JE.Lundberg.48_590585 JE.Lundberg.6_2298752 JE.Lundberg.96_1643014 JE.Lundberg.99_649693 JE.Lundberg.9_512190 JE.Lundberg.183_296498 JE.Lundberg.27_1752060 JE.Lundberg.30_90598 JE.Lundberg.30_507119 JE.Lundberg.30_891055 JE.Lundberg.30_1783191 JE.Lundberg.36_1810432 JE.Lundberg.30_46302 JE.Lundberg.3_2598594 JE.Lundberg.42_543505 JE.Lundberg.42_907135 JE.Lundberg.45_125184 JE.Lundberg.45_133888 JE.Lundberg.129_1709566 JE.Lundberg.177_492442 JE.Lundberg.30_172862 JE.Lundberg.30_1714493 JE.Lundberg.36_797997 JE.Lundberg.48_84950 JE.Lundberg.48_897560 JE.Lundberg.129_1301589 JE.Lundberg.129_1301773 JE.Lundberg.105_6622 JE.Lundberg.114_301997 JE.Lundberg.24_1395476 JE.Lundberg.102_1399675 JE.Lundberg.102_352808 JE.Lundberg.114_1347146 JE.Lundberg.138_1226809 JE.Lundberg.132_781772 JE.Lundberg.18_1978300 JE.Lundberg.45_121208 JE.Lundberg.117_1495162 JE.Lundberg.153_745224 JE.Lundberg.102_1301835 JE.Lundberg.102_377154 JE.Lundberg.105_6634 JE.Lundberg.111_1650360 JE.Lundberg.111_760154 JE.Lundberg.126_1278953 JE.Lundberg.126_1339005 JE.Lundberg.126_163042 JE.Lundberg.129_308418 JE.Lundberg.129_605727 JE.Lundberg.135_236825 JE.Lundberg.138_1378744 JE.Lundberg.138_1817788 JE.Lundberg.138_1818180 JE.Lundberg.141_234583 JE.Lundberg.141_928907 JE.Lundberg.144_1166956 JE.Lundberg.144_795781 JE.Lundberg.144_880596 JE.Lundberg.147_263260 JE.Lundberg.15_433202 JE.Lundberg.162_1238552 JE.Lundberg.171_1815460 JE.Lundberg.174_453253 JE.Lundberg.18_221875 JE.Lundberg.192_689562 JE.Lundberg.21_1874148 JE.Lundberg.21_985395 JE.Lundberg.24_1395244 JE.Lundberg.24_611562 JE.Lundberg.27_2138151 JE.Lundberg.27_947385 JE.Lundberg.30_1148743 JE.Lundberg.30_1162267 JE.Lundberg.30_1525283 JE.Lundberg.30_1759142 JE.Lundberg.30_1764308 JE.Lundberg.30_465670 JE.Lundberg.30_990661 JE.Lundberg.33_942968 JE.Lundberg.36_1228998 JE.Lundberg.36_1741251 JE.Lundberg.36_240717 JE.Lundberg.39_1632159 JE.Lundberg.39_395188 JE.Lundberg.3_2938397 JE.Lundberg.3_2938551 JE.Lundberg.3_501002 JE.Lundberg.45_201976 JE.Lundberg.45_344048 JE.Lundberg.45_568645 JE.Lundberg.45_568962 JE.Lundberg.45_969970 JE.Lundberg.48_895847 JE.Lundberg.54_145577 JE.Lundberg.54_1495852 JE.Lundberg.54_1904785 JE.Lundberg.57_2107858 JE.Lundberg.60_930207 JE.Lundberg.66_232372 JE.Lundberg.69_1041787 JE.Lundberg.69_1640276 JE.Lundberg.6_469964 JE.Lundberg.105_1340308 JE.Lundberg.105_1505027 JE.Lundberg.111_1599521 JE.Lundberg.114_561681 JE.Lundberg.126_244295 JE.Lundberg.126_1749785 JE.Lundberg.129_880379 JE.Lundberg.12_1434043 JE.Lundberg.132_452504 JE.Lundberg.132_452562 JE.Lundberg.132_1565389 JE.Lundberg.135_827951 JE.Lundberg.141_305330 JE.Lundberg.141_934143 JE.Lundberg.162_1442675 JE.Lundberg.183_884714 JE.Lundberg.18_80896 JE.Lundberg.192_70025 JE.Lundberg.192_127940 JE.Lundberg.192_318611 JE.Lundberg.192_689631 JE.Lundberg.192_1232442 JE.Lundberg.21_333588 JE.Lundberg.21_470765 JE.Lundberg.21_1384790 JE.Lundberg.24_1395405 JE.Lundberg.27_947582 JE.Lundberg.27_1468843 JE.Lundberg.27_1790794 JE.Lundberg.27_1955080 JE.Lundberg.27_2090641 JE.Lundberg.30_267138 JE.Lundberg.30_601146 JE.Lundberg.30_679882 JE.Lundberg.30_680018 JE.Lundberg.30_741966 JE.Lundberg.30_808979 JE.Lundberg.30_985331 JE.Lundberg.30_1011824 JE.Lundberg.30_1162190 JE.Lundberg.30_1446976 JE.Lundberg.30_1498374 JE.Lundberg.30_1657381 JE.Lundberg.30_1657527 JE.Lundberg.30_1659318 JE.Lundberg.30_1667010 JE.Lundberg.30_1753692 JE.Lundberg.30_1758988 JE.Lundberg.30_2016602 JE.Lundberg.36_141758 JE.Lundberg.36_297192 JE.Lundberg.36_612645 JE.Lundberg.36_648312 JE.Lundberg.39_1032660 JE.Lundberg.39_1221709 JE.Lundberg.39_1334709 JE.Lundberg.39_1582838 JE.Lundberg.39_1631967 JE.Lundberg.39_1721632 JE.Lundberg.3_2313926 JE.Lundberg.42_32521 JE.Lundberg.42_77537 JE.Lundberg.45_660289 JE.Lundberg.45_969987 JE.Lundberg.45_1138128 JE.Lundberg.45_1415963 JE.Lundberg.45_1554304 JE.Lundberg.48_930623 JE.Lundberg.48_1464574 JE.Lundberg.51_755053 JE.Lundberg.54_1348629 JE.Lundberg.72_1246025 JE.Lundberg.81_1403013 JE.Lundberg.87_1392529 JE.Lundberg.93_1121729 JE.Lundberg.96_1892902 JE.Lundberg.9_182408 JE.Soil.136_830282 JE.Soil.136_830403 JE.Soil.268_214404 JE.Soil.296_614857 JE.Soil.4_1669494 JE.Lundberg.102_1062006 JE.Lundberg.105_1314027 JE.Lundberg.108_2350702 JE.Lundberg.111_138622 JE.Lundberg.111_384921 JE.Lundberg.111_480238 JE.Lundberg.132_1797661 JE.Lundberg.144_1376907 JE.Lundberg.147_1459851 JE.Lundberg.165_525450 JE.Lundberg.174_215649 JE.Lundberg.180_937325 JE.Lundberg.21_1342892 JE.Lundberg.24_611389 JE.Lundberg.30_791937 JE.Lundberg.36_2058884 JE.Lundberg.3_892311 JE.Lundberg.48_1480514 JE.Lundberg.51_168423 JE.Lundberg.54_1860049 JE.Lundberg.54_1904636 JE.Lundberg.63_2165266 JE.Lundberg.66_1499926 JE.Lundberg.84_656787 JE.Lundberg.99_350057 JE.Lundberg.99_682508 JE.Soil.136_800808 JE.Soil.284_210125 JE.Lundberg.12_680060 JE.Lundberg.18_492931 JE.Lundberg.21_57314 JE.Lundberg.30_422786 JE.Lundberg.30_1503535 JE.Lundberg.33_578658 JE.Lundberg.33_1041456 JE.Lundberg.36_428733 JE.Lundberg.36_955170 JE.Lundberg.42_835909 JE.Lundberg.42_1324703 JE.Lundberg.6_435184 JE.Lundberg.141_862755 JE.Lundberg.141_862757 JE.Lundberg.147_263509 JE.Lundberg.21_1296556 JE.Lundberg.30_1588894 JE.Lundberg.33_952332 JE.Lundberg.36_240373 JE.Lundberg.42_462829 JE.Lundberg.42_963861 JE.Lundberg.45_44583 JE.Lundberg.33_750466 JE.Lundberg.36_127759 JE.Lundberg.48_1523990 JE.Lundberg.48_1524187 JE.Lundberg.3_2762165 JE.Lundberg.42_1669514 JE.Lundberg.6_2097785 JE.Lundberg.45_121365 JE.Lundberg.45_121559 JE.Lundberg.18_1437717 JE.Lundberg.153_745506 JE.Lundberg.24_1894962 JE.Lundberg.21_36670 JE.Lundberg.24_1240673 JE.Lundberg.24_1660954 JE.Lundberg.48_1489539 JE.Soil.180_917244 JE.Lundberg.102_20986 JE.Lundberg.3_3265226 JE.Lundberg.42_1760000 JE.Lundberg.72_500958 JE.Lundberg.21_7241 JE.Lundberg.60_1827175 JE.Lundberg.30_1879802 JE.Lundberg.12_2007035 JE.Lundberg.132_1586523 JE.Lundberg.42_1416370 JE.Lundberg.99_584308 JE.Lundberg.18_191358 JE.Lundberg.33_633860 JE.Lundberg.33_633969 JE.Lundberg.33_83296 JE.Lundberg.36_336523 JE.Lundberg.39_1184097 JE.Lundberg.42_1027936 JE.Lundberg.42_1072366 JE.Lundberg.42_1184739 JE.Lundberg.48_819479 JE.Lundberg.9_1658414 JE.Lundberg.9_545990 JE.Soil.224_2113799 JE.Soil.88_134322 JE.Lundberg.21_1741086 JE.Lundberg.24_1556041 JE.Lundberg.24_1704151 JE.Lundberg.33_407381 JE.Lundberg.126_1160861 JE.Lundberg.111_14966 JE.Lundberg.126_100652 JE.Lundberg.12_1415527 JE.Lundberg.135_404394 JE.Lundberg.144_1065566 JE.Lundberg.144_1505233 JE.Lundberg.147_61029 JE.Lundberg.15_1901673 JE.Lundberg.21_323796 JE.Lundberg.27_792454 JE.Lundberg.30_1739500 JE.Lundberg.30_771502 JE.Lundberg.33_636783 JE.Lundberg.36_1430450 JE.Lundberg.42_793257 JE.Lundberg.45_1375180 JE.Lundberg.48_1036090 JE.Soil.76_977496 JE.Lundberg.123_1702734 JE.Lundberg.126_1161025 JE.Lundberg.12_1415338 JE.Lundberg.132_1406018 JE.Lundberg.21_1206784 JE.Lundberg.129_217023 JE.Lundberg.15_1740456 JE.Lundberg.15_823443 JE.Lundberg.18_254306 JE.Lundberg.33_504488 JE.Lundberg.54_220922 JE.Lundberg.66_782887 JE.Lundberg.9_1992320 JE.Lundberg.39_1073003 JE.Lundberg.39_1073121 JE.Lundberg.60_1361047 JE.Lundberg.15_1756696 JE.Lundberg.180_558899 JE.Lundberg.21_251473 JE.Lundberg.21_693035 JE.Lundberg.24_2040980 JE.Lundberg.12_145257 JE.Lundberg.123_653770 JE.Lundberg.21_702155 JE.Lundberg.36_207930 JE.Lundberg.18_740288 JE.Lundberg.147_33388 JE.Lundberg.123_1158209 JE.Lundberg.12_28635 JE.Lundberg.108_528791 JE.Lundberg.147_1522686 JE.Lundberg.15_1072479 JE.Lundberg.96_1253717 JE.Lundberg.111_758316 JE.Lundberg.123_2026017 JE.Lundberg.12_109788 JE.Lundberg.12_1379171 JE.Lundberg.12_1435695 JE.Lundberg.12_1591599 JE.Lundberg.12_1610067 JE.Lundberg.12_1619856 JE.Lundberg.12_247069 JE.Lundberg.12_82358 JE.Lundberg.132_1735303 JE.Lundberg.135_553488 JE.Lundberg.15_103570 JE.Lundberg.15_1259602 JE.Lundberg.15_1336466 JE.Lundberg.15_1471840 JE.Lundberg.15_2009685 JE.Lundberg.15_251430 JE.Lundberg.15_251592 JE.Lundberg.15_269955 JE.Lundberg.15_380289 JE.Lundberg.15_560607 JE.Lundberg.15_57819 JE.Lundberg.15_89616 JE.Lundberg.15_936159 JE.Lundberg.165_1154686 JE.Lundberg.18_1013698 JE.Lundberg.18_1266484 JE.Lundberg.18_1995949 JE.Lundberg.18_206254 JE.Lundberg.18_206542 JE.Lundberg.18_222231 JE.Lundberg.18_335071 JE.Lundberg.21_1031677 JE.Lundberg.21_1438745 JE.Lundberg.21_1558090 JE.Lundberg.21_1935356 JE.Lundberg.21_903002 JE.Lundberg.21_983671 JE.Lundberg.24_1032093 JE.Lundberg.24_1139521 JE.Lundberg.24_1459084 JE.Lundberg.24_1544412 JE.Lundberg.24_1602378 JE.Lundberg.24_1611948 JE.Lundberg.24_1715332 JE.Lundberg.24_1801609 JE.Lundberg.24_1891057 JE.Lundberg.24_1908265 JE.Lundberg.24_2054751 JE.Lundberg.24_2107955 JE.Lundberg.24_211057 JE.Lundberg.24_217604 JE.Lundberg.24_248216 JE.Lundberg.24_296588 JE.Lundberg.24_304842 JE.Lundberg.24_434737 JE.Lundberg.24_518139 JE.Lundberg.24_572872 JE.Lundberg.24_79787 JE.Lundberg.24_860807 JE.Lundberg.27_2236752 JE.Lundberg.27_693741 JE.Lundberg.27_693744 JE.Lundberg.30_1395158 JE.Lundberg.30_804219 JE.Lundberg.33_72678 JE.Lundberg.3_1177834 JE.Lundberg.3_2034371 JE.Lundberg.3_2631187 JE.Lundberg.3_3437989 JE.Lundberg.42_1079683 JE.Lundberg.45_693621 JE.Lundberg.45_96886 JE.Lundberg.45_998912 JE.Lundberg.48_1484365 JE.Lundberg.48_567556 JE.Lundberg.51_1241364 JE.Lundberg.54_566364 JE.Lundberg.60_168150 JE.Lundberg.60_1715078 JE.Lundberg.60_2021246 JE.Lundberg.60_2025140 JE.Lundberg.69_1569765 JE.Lundberg.69_1886845 JE.Lundberg.69_396341 JE.Lundberg.72_1174941 JE.Lundberg.72_1657957 JE.Lundberg.72_184499 JE.Lundberg.72_194726 JE.Lundberg.72_223828 JE.Lundberg.72_582916 JE.Lundberg.87_906258 JE.Lundberg.90_3955 JE.Lundberg.99_2016337 JE.Lundberg.9_1018538 JE.Lundberg.9_1431539 JE.Lundberg.9_23099 JE.Lundberg.9_331573 JE.Lundberg.9_361012 JE.Soil.180_355738 JE.Soil.192_703512 JE.Soil.216_948731 JE.Soil.48_3131715 JE.Soil.48_502144 JE.Soil.52_1412439 JE.Soil.8_2033286 JE.Lundberg.12_373617 JE.Lundberg.12_411248 JE.Lundberg.12_751589 JE.Lundberg.12_764159 JE.Lundberg.12_817351 JE.Lundberg.15_510930 JE.Lundberg.15_539882 JE.Lundberg.15_693460 JE.Lundberg.15_903438 JE.Lundberg.15_903459 JE.Lundberg.15_2141247 JE.Lundberg.174_62188 JE.Lundberg.174_62416 JE.Lundberg.18_1031763 JE.Lundberg.18_1585887 JE.Lundberg.18_1586026 JE.Lundberg.18_2042326 JE.Lundberg.18_2183373 JE.Lundberg.18_2196530 JE.Lundberg.21_192017 JE.Lundberg.21_192056 JE.Lundberg.21_260017 JE.Lundberg.21_1354660 JE.Lundberg.24_443802 JE.Lundberg.24_1002552 JE.Lundberg.24_1164899 JE.Lundberg.24_1311774 JE.Lundberg.24_1373239 JE.Lundberg.24_1432546 JE.Lundberg.24_1888497 JE.Lundberg.24_1973753 JE.Lundberg.24_2108116 JE.Lundberg.27_185718 JE.Lundberg.27_572050 JE.Lundberg.27_840160 JE.Lundberg.27_1870774 JE.Lundberg.27_2201385 JE.Lundberg.27_2519942 JE.Lundberg.30_418856 JE.Lundberg.30_448488 JE.Lundberg.30_822695 JE.Lundberg.30_838858 JE.Lundberg.30_894439 JE.Lundberg.30_1067907 JE.Lundberg.33_72524 JE.Lundberg.33_708815 JE.Lundberg.36_80404 JE.Lundberg.36_2119542 JE.Lundberg.39_1472602 JE.Lundberg.3_237838 JE.Lundberg.3_752565 JE.Lundberg.42_1753974 JE.Lundberg.45_15880 JE.Lundberg.45_286008 JE.Lundberg.45_450112 JE.Lundberg.45_885606 JE.Lundberg.45_996188 JE.Lundberg.48_854894 JE.Lundberg.54_1171495 JE.Lundberg.54_1255660 JE.Lundberg.60_621057 JE.Lundberg.60_977759 JE.Lundberg.63_56477 JE.Lundberg.63_2341954 JE.Lundberg.69_1068913 JE.Lundberg.6_557977 JE.Lundberg.6_1590187 JE.Lundberg.72_393702 JE.Lundberg.72_1587792 JE.Lundberg.87_1276290 JE.Lundberg.87_1618773 JE.Lundberg.93_1718857 JE.Lundberg.93_1719011 JE.Lundberg.96_240023 JE.Lundberg.99_2016491 JE.Lundberg.9_451387 JE.Lundberg.9_1915835 JE.Soil.180_967661 JE.Soil.216_1656227 JE.Soil.28_2912207 JE.Lundberg.123_806648 JE.Lundberg.129_436539 JE.Lundberg.129_774605 JE.Lundberg.12_1035953 JE.Lundberg.132_495511 JE.Lundberg.141_798698 JE.Lundberg.141_972544 JE.Lundberg.15_952433 JE.Lundberg.180_491530 JE.Lundberg.180_714061 JE.Lundberg.180_1042837 JE.Lundberg.180_1589183 JE.Lundberg.180_1589374 JE.Lundberg.183_322604 JE.Lundberg.183_1243859 JE.Lundberg.183_1445838 JE.Lundberg.18_1661880 JE.Lundberg.192_2395928 JE.Lundberg.192_2396013 JE.Lundberg.21_944416 JE.Lundberg.21_1070709 JE.Lundberg.21_1339381 JE.Lundberg.21_2024369 JE.Lundberg.27_742234 JE.Lundberg.27_792235 JE.Lundberg.27_817664 JE.Lundberg.27_1084411 JE.Lundberg.27_1608658 JE.Lundberg.30_169470 JE.Lundberg.30_570690 JE.Lundberg.30_691708 JE.Lundberg.30_771374 JE.Lundberg.30_1005782 JE.Lundberg.30_1418576 JE.Lundberg.30_1518469 JE.Lundberg.30_1599859 JE.Lundberg.33_734218 JE.Lundberg.36_477435 JE.Lundberg.36_661882 JE.Lundberg.36_761421 JE.Lundberg.36_1146809 JE.Lundberg.36_1186347 JE.Lundberg.36_1858871 JE.Lundberg.39_35548 JE.Lundberg.39_35827 JE.Lundberg.39_925155 JE.Lundberg.39_948622 JE.Lundberg.39_1265542 JE.Lundberg.39_1606500 JE.Lundberg.39_1714239 JE.Lundberg.39_1792829 JE.Lundberg.3_393422 JE.Lundberg.3_470983 JE.Lundberg.3_2273378 JE.Lundberg.3_2353648 JE.Lundberg.42_117971 JE.Lundberg.42_220422 JE.Lundberg.42_417053 JE.Lundberg.42_798388 JE.Lundberg.42_1292045 JE.Lundberg.42_1573766 JE.Lundberg.42_1574055 JE.Lundberg.45_1147758 JE.Lundberg.45_1326214 JE.Lundberg.45_1326270 JE.Lundberg.45_1492459 JE.Lundberg.48_39359 JE.Lundberg.48_1600688 JE.Lundberg.48_1665212 JE.Lundberg.78_213060 JE.Soil.104_1712849 JE.Soil.104_1712880 JE.Soil.304_634788 JE.Lundberg.33_255251 JE.Lundberg.3_659929 JE.Lundberg.78_524937 JE.Lundberg.87_665099 JE.Lundberg.96_228094 JE.Lundberg.96_1028934 JE.Lundberg.9_105644 JE.Lundberg.9_136415 JE.Lundberg.9_280098 JE.Soil.180_1827432 JE.Soil.192_207256 JE.Soil.216_619836 JE.Soil.224_1567745 JE.Soil.28_2227816 JE.Soil.36_92482 JE.Soil.44_1548942 JE.Soil.44_2147269 JE.Soil.100_62240 JE.Soil.180_666363 JE.Soil.180_916885 JE.Soil.184_451480 JE.Soil.44_225116 JE.Soil.48_2293857 JE.Soil.56_169444 JE.Lundberg.18_1660249 JE.Lundberg.21_1279788 JE.Lundberg.24_27035 JE.Lundberg.33_349993 JE.Lundberg.45_43157 JE.Lundberg.9_624696 JE.Lundberg.147_1531059 JE.Lundberg.165_409601 JE.Lundberg.165_409721 JE.Lundberg.39_972637 JE.Soil.20_1637832 JE.Lundberg.126_913569 JE.Lundberg.159_1730868 JE.Lundberg.174_241822 JE.Lundberg.174_241927 JE.Lundberg.33_1065698 JE.Lundberg.60_1964242 JE.Lundberg.93_189738 JE.Lundberg.27_1608332 JE.Lundberg.72_1611831 JE.Lundberg.96_1253985 JE.Lundberg.12_516174 JE.Lundberg.102_891267 JE.Lundberg.123_1394543 JE.Lundberg.30_1711813 JE.Lundberg.15_1260596 JE.Lundberg.21_612085 JE.Lundberg.126_1622897 JE.Lundberg.15_1805253 JE.Lundberg.165_279319 JE.Lundberg.21_1145276 JE.Lundberg.21_68162 JE.Lundberg.36_2002086 JE.Lundberg.42_140460 JE.Lundberg.42_452351 JE.Lundberg.45_547876 JE.Lundberg.84_222282 JE.Soil.120_260392 JE.Lundberg.108_1659380 JE.Lundberg.126_189905 JE.Lundberg.12_1435925 JE.Lundberg.12_2001517 JE.Lundberg.132_474588 JE.Lundberg.132_805719 JE.Lundberg.138_829099 JE.Lundberg.141_653600 JE.Lundberg.15_1124324 JE.Lundberg.15_1124647 JE.Lundberg.15_1858347 JE.Lundberg.174_111350 JE.Lundberg.174_1200714 JE.Lundberg.18_116269 JE.Lundberg.18_1181766 JE.Lundberg.18_1838503 JE.Lundberg.18_191283 JE.Lundberg.18_1949243 JE.Lundberg.18_728894 JE.Lundberg.18_916859 JE.Lundberg.18_917013 JE.Lundberg.21_1443916 JE.Lundberg.21_164838 JE.Lundberg.21_496004 JE.Lundberg.24_183222 JE.Lundberg.24_1898960 JE.Lundberg.24_2042509 JE.Lundberg.27_205723 JE.Lundberg.30_1302613 JE.Lundberg.30_1379169 JE.Lundberg.30_1768747 JE.Lundberg.30_1871112 JE.Lundberg.30_77555 JE.Lundberg.33_519268 JE.Lundberg.36_1458608 JE.Lundberg.36_2068946 JE.Lundberg.39_560082 JE.Lundberg.3_1700063 JE.Lundberg.3_2314323 JE.Lundberg.42_31682 JE.Lundberg.42_607873 JE.Lundberg.45_211993 JE.Lundberg.48_166682 JE.Lundberg.57_1969658 JE.Lundberg.60_88183 JE.Lundberg.6_2295705 JE.Lundberg.72_987390 JE.Lundberg.9_975347 JE.Soil.256_1265346 JE.Lundberg.132_186627 JE.Lundberg.141_129941 JE.Lundberg.144_174763 JE.Lundberg.21_168819 JE.Lundberg.21_1110236 JE.Lundberg.21_1343084 JE.Lundberg.27_2405649 JE.Lundberg.30_68991 JE.Lundberg.30_184993 JE.Lundberg.30_307957 JE.Lundberg.30_578537 JE.Lundberg.30_585054 JE.Lundberg.30_909278 JE.Lundberg.30_913834 JE.Lundberg.30_915484 JE.Lundberg.30_1083588 JE.Lundberg.30_1098586 JE.Lundberg.30_1224330 JE.Lundberg.30_1268805 JE.Lundberg.30_1369948 JE.Lundberg.30_1376304 JE.Lundberg.30_1664278 JE.Lundberg.30_1702431 JE.Lundberg.30_1879690 JE.Lundberg.30_2009457 JE.Lundberg.36_87847 JE.Lundberg.36_135287 JE.Lundberg.36_217274 JE.Lundberg.36_659977 JE.Lundberg.36_799881 JE.Lundberg.36_987812 JE.Lundberg.36_1044985 JE.Lundberg.36_1225384 JE.Lundberg.36_1860829 JE.Lundberg.36_1894444 JE.Lundberg.36_2010490 JE.Lundberg.36_2010510 JE.Lundberg.39_481355 JE.Lundberg.39_560055 JE.Lundberg.42_176830 JE.Lundberg.42_598084 JE.Lundberg.42_620542 JE.Lundberg.42_620802 JE.Lundberg.42_757436 JE.Lundberg.42_1045540 JE.Lundberg.42_1525725 JE.Lundberg.42_1582329 JE.Lundberg.42_1623196 JE.Lundberg.45_1372689 JE.Lundberg.48_166535 JE.Lundberg.48_924624 JE.Lundberg.48_1062788 JE.Lundberg.66_1378666 JE.Soil.76_1833135 JE.Lundberg.15_1554961 JE.Lundberg.186_728168 JE.Lundberg.186_733412 JE.Lundberg.186_1072038 JE.Lundberg.186_1072296 JE.Lundberg.18_1943713 JE.Lundberg.21_802051 JE.Lundberg.27_482444 JE.Lundberg.30_67276 JE.Lundberg.30_541205 JE.Lundberg.30_680428 JE.Lundberg.30_900157 JE.Lundberg.30_1125781 JE.Lundberg.30_1203755 JE.Lundberg.30_1455449 JE.Lundberg.30_1944343 JE.Lundberg.30_1944459 JE.Lundberg.30_2006275 JE.Lundberg.33_232353 JE.Lundberg.33_644773 JE.Lundberg.33_1025153 JE.Lundberg.36_557435 JE.Lundberg.36_637938 JE.Lundberg.36_1414542 JE.Lundberg.36_1574403 JE.Lundberg.36_1627677 JE.Lundberg.36_1802228 JE.Lundberg.36_1857406 JE.Lundberg.36_1868952 JE.Lundberg.39_994951 JE.Lundberg.39_1258322 JE.Lundberg.3_1551503 JE.Lundberg.3_2862289 JE.Lundberg.42_136061 JE.Lundberg.42_232272 JE.Lundberg.42_232528 JE.Lundberg.42_501248 JE.Lundberg.42_592548 JE.Lundberg.42_1028136 JE.Lundberg.42_1461221 JE.Lundberg.42_1461447 JE.Lundberg.45_322980 JE.Lundberg.45_1029395 JE.Lundberg.48_43106 JE.Lundberg.48_639824 JE.Lundberg.48_819240 JE.Lundberg.48_1597286 JE.Lundberg.48_1729633 JE.Lundberg.54_158267 JE.Lundberg.6_2250424 JE.Lundberg.75_388457 JE.Lundberg.12_385836 JE.Lundberg.147_462061 JE.Lundberg.147_672324 JE.Lundberg.162_1669458 JE.Lundberg.183_59070 JE.Lundberg.186_751909 JE.Lundberg.30_414325 JE.Lundberg.30_497831 JE.Lundberg.30_498018 JE.Lundberg.30_689140 JE.Lundberg.36_89108 JE.Lundberg.36_89318 JE.Lundberg.36_1281947 JE.Lundberg.36_1355740 JE.Lundberg.36_1880634 JE.Lundberg.36_1984494 JE.Lundberg.45_578954 JE.Lundberg.90_1725815 JE.Lundberg.90_1726011 JE.Lundberg.96_198 JE.Lundberg.30_1712026 JE.Lundberg.36_610694 JE.Lundberg.45_684545 JE.Lundberg.45_1331232 JE.Lundberg.45_1449507 JE.Lundberg.45_1454818 JE.Lundberg.81_1408432 JE.Lundberg.81_1408569 JE.Lundberg.90_538387 JE.Lundberg.90_538401 JE.Lundberg.93_218323 JE.Lundberg.93_1211655 JE.Lundberg.93_1667201 JE.Lundberg.96_1895834 JE.Lundberg.9_1918691 JE.Soil.248_1546940 JE.Soil.68_1696577 JE.Lundberg.174_186153 JE.Lundberg.180_334380 JE.Lundberg.183_106981 JE.Lundberg.189_1056412 JE.Lundberg.18_1422966 JE.Lundberg.192_2602656 JE.Lundberg.30_1580958 JE.Lundberg.30_1787074 JE.Lundberg.36_1017598 JE.Lundberg.36_1561007 JE.Lundberg.3_943240 JE.Lundberg.42_153074 JE.Lundberg.42_1074678 JE.Lundberg.42_1800519 JE.Lundberg.93_1219056 JE.Lundberg.21_943833 JE.Lundberg.30_232041 JE.Lundberg.48_1283215 JE.Lundberg.75_265406 JE.Lundberg.66_44985 JE.Lundberg.165_279443 JE.Lundberg.54_964677 JE.Lundberg.24_399249 JE.Lundberg.42_1450872 JE.Soil.36_1761259 JE.Lundberg.42_452352 JE.Lundberg.45_548045 JE.Soil.96_1678572 JE.Soil.120_727947 JE.Lundberg.36_1615358 JE.Lundberg.36_1984792 JE.Lundberg.162_1353670 JE.Lundberg.72_1098142 JE.Lundberg.78_1418063 JE.Lundberg.24_2214272 JE.Lundberg.3_233446 JE.Lundberg.171_2172139 JE.Lundberg.57_617425 JE.Lundberg.18_1417740 JE.Lundberg.18_2127708 JE.Lundberg.24_208826 JE.Lundberg.24_2115877 JE.Lundberg.24_2085295 JE.Lundberg.144_389822 JE.Lundberg.138_156753 JE.Lundberg.18_1136678 JE.Lundberg.153_754549 JE.Lundberg.54_215288 JE.Lundberg.162_377831 JE.Lundberg.54_1210525 JE.Lundberg.54_250792 JE.Soil.20_431442 JE.Lundberg.153_978304 JE.Soil.68_2286196 JE.Lundberg.54_215281 JE.Soil.196_940447 JE.Lundberg.54_250678 JE.Lundberg.21_266140 JE.Lundberg.24_133285 JE.Lundberg.183_539282 JE.Lundberg.123_1986204 JE.Lundberg.129_257139 JE.Lundberg.147_1267243 JE.Lundberg.183_539369 JE.Lundberg.48_1756537 JE.Lundberg.96_1335965 JE.Lundberg.99_361589 JE.Lundberg.183_1381863 JE.Lundberg.30_305341 JE.Lundberg.36_1205817 JE.Lundberg.36_1924857 JE.Lundberg.36_2085810 JE.Lundberg.42_1064164 JE.Lundberg.45_113233 JE.Lundberg.45_480476 JE.Lundberg.96_1335738 JE.Lundberg.99_686925 JE.Soil.16_2484792 JE.Soil.244_1636786 JE.Soil.244_1637536 JE.Soil.24_293770 JE.Soil.40_224822 JE.Soil.44_498707 JE.Soil.44_850198 JE.Soil.8_1166204 JE.Lundberg.147_1267386 JE.Lundberg.48_1756665 JE.Lundberg.132_1920216 JE.Lundberg.48_1151970 JE.Lundberg.126_1547660 JE.Lundberg.129_1053322 JE.Lundberg.132_1382050 JE.Lundberg.132_1920007 JE.Lundberg.144_1017470 JE.Lundberg.36_2096676 JE.Soil.48_2255842 JE.Soil.40_1919246 JE.Lundberg.144_1017501 JE.Lundberg.33_1044851 JE.Lundberg.144_1245987 JE.Lundberg.102_209628 JE.Lundberg.27_1199023 JE.Lundberg.45_458536 JE.Lundberg.102_209876 JE.Lundberg.105_1798287 JE.Lundberg.126_1515844 JE.Lundberg.12_277361 JE.Lundberg.132_1483098 JE.Lundberg.141_297978 JE.Lundberg.165_1588734 JE.Lundberg.165_1588990 JE.Lundberg.168_488560 JE.Lundberg.18_166643 JE.Lundberg.18_2010396 JE.Lundberg.21_1300627 JE.Lundberg.21_169081 JE.Lundberg.21_1915600 JE.Lundberg.24_1901606 JE.Lundberg.36_900741 JE.Lundberg.39_1143711 JE.Lundberg.39_1158769 JE.Lundberg.42_1215993 JE.Lundberg.42_1226706 JE.Lundberg.42_537713 JE.Lundberg.45_304255 JE.Lundberg.63_2013535 JE.Lundberg.99_947837 JE.Lundberg.9_1056521 JE.Lundberg.9_1299544 JE.Lundberg.9_1598724 JE.Lundberg.9_1598756 JE.Lundberg.9_1668055 JE.Soil.112_488917 JE.Lundberg.102_785003 JE.Lundberg.126_836030 JE.Lundberg.126_1131652 JE.Lundberg.165_346264 JE.Lundberg.21_976964 JE.Lundberg.24_426879 JE.Lundberg.24_2119745 JE.Lundberg.27_117359 JE.Lundberg.27_193921 JE.Lundberg.27_1212931 JE.Lundberg.33_390450 JE.Lundberg.33_1046559 JE.Lundberg.3_847740 JE.Lundberg.42_1488479 JE.Lundberg.45_548703 JE.Lundberg.45_1272281 JE.Lundberg.87_265200 JE.Lundberg.9_238195 JE.Lundberg.9_883400 JE.Lundberg.9_1056782 JE.Lundberg.9_1387560 JE.Soil.180_381553 JE.Soil.180_395907 JE.Soil.180_396048 JE.Soil.200_1052274 JE.Soil.68_857084 JE.Soil.84_3354368 JE.Lundberg.30_15636 JE.Lundberg.45_263528 JE.Lundberg.45_263793 JE.Lundberg.84_524328 JE.Lundberg.84_524488 JE.Lundberg.87_519617 JE.Lundberg.66_145778 JE.Lundberg.12_1618128 JE.Lundberg.189_1322788 JE.Lundberg.12_1623729 JE.Lundberg.48_1081719 JE.Lundberg.12_1132160 JE.Lundberg.12_1132314 JE.Lundberg.12_194935 JE.Lundberg.15_1754893 JE.Lundberg.180_911114 JE.Lundberg.18_1796619 JE.Lundberg.18_288354 JE.Lundberg.21_290335 JE.Lundberg.24_1850198 JE.Lundberg.24_1941435 JE.Lundberg.30_1678590 JE.Lundberg.30_2007435 JE.Lundberg.30_935500 JE.Lundberg.33_1045009 JE.Lundberg.6_2329661 JE.Lundberg.6_661672 JE.Lundberg.9_406068 JE.Lundberg.9_510529 JE.Soil.296_1063403 JE.Lundberg.189_1322879 JE.Lundberg.18_177797 JE.Lundberg.18_230277 JE.Lundberg.18_389259 JE.Lundberg.42_872965 JE.Lundberg.45_608758 JE.Lundberg.6_552919 JE.Lundberg.15_844864 JE.Lundberg.84_1330762 JE.Lundberg.48_1081829 JE.Soil.200_1179532 JE.Lundberg.12_1907621 JE.Lundberg.24_633806 JE.Soil.24_610005 JE.Lundberg.51_2243823 JE.Lundberg.63_801743 JE.Soil.108_1158636 JE.Soil.248_345731 JE.Soil.8_1332222 JE.Soil.248_346343 JE.Lundberg.135_1116362 JE.Lundberg.18_205977 JE.Lundberg.39_559724 JE.Lundberg.63_1392824 JE.Lundberg.78_1586844 JE.Lundberg.66_935188 JE.Lundberg.3_2062068 JE.Lundberg.15_548249 JE.Lundberg.126_1661502 JE.Lundberg.102_1602012 JE.Lundberg.15_1711766 JE.Lundberg.15_222771 JE.Lundberg.102_803206 JE.Lundberg.117_1416768 JE.Lundberg.18_1461504 JE.Lundberg.21_733859 JE.Lundberg.45_1153418 JE.Lundberg.60_831694 JE.Lundberg.129_1099398 JE.Lundberg.129_1168690 JE.Lundberg.129_1454485 JE.Lundberg.129_740955 JE.Lundberg.129_828566 JE.Lundberg.12_280420 JE.Lundberg.132_23107 JE.Lundberg.132_428052 JE.Lundberg.132_895380 JE.Lundberg.138_21862 JE.Lundberg.138_27297 JE.Lundberg.138_677699 JE.Lundberg.144_244616 JE.Lundberg.144_579022 JE.Lundberg.156_1471288 JE.Lundberg.18_770843 JE.Lundberg.18_770939 JE.Lundberg.18_77829 JE.Lundberg.21_1451421 JE.Lundberg.21_1724452 JE.Lundberg.21_1734747 JE.Lundberg.21_591797 JE.Lundberg.21_733693 JE.Lundberg.24_114926 JE.Lundberg.24_1259624 JE.Lundberg.24_626982 JE.Lundberg.24_742692 JE.Lundberg.24_958060 JE.Lundberg.24_976622 JE.Lundberg.30_1856606 JE.Lundberg.33_132388 JE.Lundberg.36_510009 JE.Lundberg.39_403215 JE.Lundberg.3_2348849 JE.Lundberg.42_323790 JE.Lundberg.42_323972 JE.Lundberg.42_507585 JE.Lundberg.48_940859 JE.Lundberg.54_1353772 JE.Lundberg.57_731516 JE.Lundberg.6_886706 JE.Lundberg.6_994951 JE.Lundberg.6_995155 JE.Lundberg.84_1320291 JE.Lundberg.9_1077086 JE.Lundberg.9_1172977 JE.Soil.136_1840493 JE.Soil.136_1844357 JE.Soil.316_1114015 JE.Soil.8_2363264 JE.Lundberg.12_556572 JE.Lundberg.12_664674 JE.Lundberg.12_1634568 JE.Lundberg.12_1794827 JE.Lundberg.132_373294 JE.Lundberg.132_859783 JE.Lundberg.138_1148879 JE.Lundberg.138_1381902 JE.Lundberg.138_1849312 JE.Lundberg.147_542464 JE.Lundberg.15_551451 JE.Lundberg.15_553675 JE.Lundberg.15_1335057 JE.Lundberg.15_1616291 JE.Lundberg.183_1507088 JE.Lundberg.18_792382 JE.Lundberg.18_887617 JE.Lundberg.18_2005905 JE.Lundberg.21_120193 JE.Lundberg.21_1451203 JE.Lundberg.24_98622 JE.Lundberg.30_687261 JE.Lundberg.30_1587129 JE.Lundberg.30_1670904 JE.Lundberg.33_53746 JE.Lundberg.33_80925 JE.Lundberg.33_81126 JE.Lundberg.33_100531 JE.Lundberg.33_130155 JE.Lundberg.33_132302 JE.Lundberg.33_234988 JE.Lundberg.33_261320 JE.Lundberg.33_508910 JE.Lundberg.33_908079 JE.Lundberg.33_938026 JE.Lundberg.36_112749 JE.Lundberg.36_434409 JE.Lundberg.36_1791152 JE.Lundberg.36_1800207 JE.Lundberg.36_1800452 JE.Lundberg.39_363976 JE.Lundberg.39_1246276 JE.Lundberg.3_86960 JE.Lundberg.3_747439 JE.Lundberg.3_2125303 JE.Lundberg.3_2348834 JE.Lundberg.42_478200 JE.Lundberg.42_681649 JE.Lundberg.42_1002464 JE.Lundberg.42_1145971 JE.Lundberg.42_1416074 JE.Lundberg.42_1760055 JE.Lundberg.45_291355 JE.Lundberg.45_815522 JE.Lundberg.45_1034249 JE.Lundberg.48_128515 JE.Lundberg.48_270733 JE.Lundberg.48_270772 JE.Lundberg.48_406204 JE.Lundberg.48_472140 JE.Lundberg.48_1485074 JE.Lundberg.48_1490588 JE.Lundberg.60_137501 JE.Lundberg.60_1501643 JE.Lundberg.63_1084229 JE.Lundberg.66_988888 JE.Lundberg.78_67881 JE.Lundberg.84_830003 JE.Lundberg.87_903808 JE.Lundberg.96_632659 JE.Lundberg.9_395671 JE.Lundberg.9_772097 JE.Soil.180_2156746 JE.Soil.256_304490 JE.Soil.76_1729066 JE.Soil.8_2168041 JE.Lundberg.117_1294996 JE.Lundberg.123_429921 JE.Lundberg.129_53617 JE.Lundberg.129_449616 JE.Lundberg.129_746306 JE.Lundberg.129_803804 JE.Lundberg.129_1691031 JE.Lundberg.132_213853 JE.Lundberg.132_712618 JE.Lundberg.132_733952 JE.Lundberg.132_734107 JE.Lundberg.132_901121 JE.Lundberg.132_1032772 JE.Lundberg.132_1504720 JE.Lundberg.132_1898806 JE.Lundberg.135_664184 JE.Lundberg.135_709194 JE.Lundberg.162_868100 JE.Lundberg.162_1693546 JE.Lundberg.165_439103 JE.Lundberg.186_510490 JE.Lundberg.48_647478 JE.Lundberg.66_992887 JE.Lundberg.90_748622 JE.Lundberg.90_748724 JE.Lundberg.90_748854 JE.Lundberg.99_1634172 JE.Soil.112_965540 JE.Soil.116_1006921 JE.Soil.180_1867605 JE.Soil.276_369767 JE.Soil.276_755739 JE.Soil.284_693638 JE.Soil.284_2501651 JE.Soil.296_1050288 JE.Soil.300_578516 JE.Soil.48_344939 JE.Lundberg.15_1917532 JE.Lundberg.24_2557 JE.Lundberg.27_807861 JE.Lundberg.27_1639201 JE.Lundberg.27_1639547 JE.Lundberg.30_1836727 JE.Lundberg.30_1871635 JE.Lundberg.30_1871906 JE.Lundberg.33_7188 JE.Lundberg.33_353911 JE.Lundberg.33_518636 JE.Lundberg.33_826617 JE.Lundberg.36_556215 JE.Lundberg.36_1050646 JE.Lundberg.36_1234731 JE.Lundberg.36_1235033 JE.Lundberg.36_1306613 JE.Lundberg.3_2951238 JE.Lundberg.3_3252373 JE.Lundberg.42_1015007 JE.Lundberg.45_473627 JE.Lundberg.48_872923 JE.Lundberg.48_1001703 JE.Lundberg.54_576956 JE.Lundberg.54_1084011 JE.Lundberg.6_2307267 JE.Lundberg.75_1145342 JE.Lundberg.9_41726 JE.Lundberg.15_586969 JE.Lundberg.21_1125060 JE.Lundberg.33_335938 JE.Lundberg.33_717263 JE.Lundberg.33_890659 JE.Lundberg.39_153119 JE.Lundberg.45_1413320 JE.Lundberg.48_821888 JE.Lundberg.84_213568 JE.Lundberg.132_32055 JE.Lundberg.132_439524 JE.Lundberg.174_53273 JE.Lundberg.30_1456190 JE.Lundberg.3_302822 JE.Lundberg.45_607261 JE.Lundberg.45_727809 JE.Lundberg.132_1271596 JE.Lundberg.42_487775 JE.Soil.288_2281551 JE.Soil.316_194759 JE.Soil.320_1199033 JE.Lundberg.45_473279 JE.Lundberg.3_1300726 JE.Lundberg.45_1153597 JE.Lundberg.63_1819947 JE.Lundberg.126_898359 JE.Lundberg.129_1168799 JE.Lundberg.144_656786 JE.Lundberg.147_673021 JE.Lundberg.18_1111259 JE.Lundberg.24_28701 JE.Lundberg.9_1504692 JE.Lundberg.18_648578 JE.Lundberg.33_180219 JE.Lundberg.45_450310 JE.Lundberg.45_7054 JE.Lundberg.132_439743 JE.Lundberg.144_656896 JE.Lundberg.24_1449835 JE.Lundberg.3_302750 JE.Lundberg.42_35326 JE.Lundberg.42_40944 JE.Lundberg.48_808526 JE.Lundberg.75_1844632 JE.Lundberg.9_144976 JE.Soil.320_476548 JE.Lundberg.36_663078 JE.Lundberg.42_977991 JE.Lundberg.99_449473 JE.Lundberg.33_180539 JE.Lundberg.45_1133256 JE.Lundberg.45_7180 JE.Lundberg.18_1866942 JE.Lundberg.24_1847468 JE.Lundberg.69_1899244 JE.Lundberg.81_576285 JE.Lundberg.9_1138167 JE.Soil.24_94515 JE.Lundberg.15_1112084 JE.Lundberg.15_1117819 JE.Lundberg.15_338670 JE.Lundberg.24_1336170 JE.Lundberg.24_1336440 JE.Lundberg.24_1658621 JE.Lundberg.30_1950252 JE.Lundberg.36_2103023 JE.Lundberg.48_277185 JE.Lundberg.75_2229167 JE.Lundberg.93_1680404 JE.Lundberg.9_1605594 JE.Lundberg.9_511303 JE.Lundberg.51_891404 JE.Lundberg.21_940550 JE.Lundberg.132_12087 JE.Lundberg.42_264448 JE.Lundberg.96_1023380 JE.Lundberg.99_1882833 JE.Lundberg.138_2650 JE.Lundberg.42_408040 JE.Lundberg.123_25838 JE.Lundberg.105_1982652 JE.Lundberg.183_753147 JE.Lundberg.123_795283 JE.Lundberg.129_57250 JE.Lundberg.186_805528 JE.Lundberg.78_663037 JE.Lundberg.111_1438548 JE.Lundberg.123_1051899 JE.Lundberg.123_1687317 JE.Lundberg.123_796357 JE.Lundberg.123_801386 JE.Lundberg.123_971991 JE.Lundberg.126_1085304 JE.Lundberg.126_1309020 JE.Lundberg.126_1309093 JE.Lundberg.126_1431903 JE.Lundberg.126_284462 JE.Lundberg.126_581194 JE.Lundberg.126_933127 JE.Lundberg.129_767664 JE.Lundberg.132_1146208 JE.Lundberg.141_232518 JE.Lundberg.141_669676 JE.Lundberg.141_794682 JE.Lundberg.141_806384 JE.Lundberg.144_325216 JE.Lundberg.144_493842 JE.Lundberg.144_696454 JE.Lundberg.45_676563 JE.Lundberg.57_1637062 JE.Lundberg.57_50283 JE.Lundberg.57_58603 JE.Lundberg.75_112871 JE.Lundberg.93_734874 JE.Lundberg.123_32687 JE.Lundberg.123_485057 JE.Lundberg.123_1889017 JE.Lundberg.129_573755 JE.Lundberg.132_805678 JE.Lundberg.132_1001436 JE.Lundberg.138_675747 JE.Lundberg.147_1480103 JE.Lundberg.75_680518 JE.Lundberg.75_1514129 JE.Lundberg.75_1514236 JE.Lundberg.75_2077960 JE.Lundberg.90_873014 JE.Lundberg.93_1752777 JE.Lundberg.96_842405 JE.Soil.56_817181 JE.Lundberg.123_877004 JE.Lundberg.126_842710 JE.Lundberg.138_1150453 JE.Lundberg.141_784956 JE.Lundberg.42_1231348 JE.Lundberg.42_1431596 JE.Lundberg.45_676388 JE.Lundberg.57_1844298 JE.Lundberg.144_1570284 JE.Soil.320_1869874 JE.Lundberg.189_418276 JE.Lundberg.78_668631 JE.Lundberg.123_1981973 JE.Lundberg.123_264969 JE.Lundberg.129_1279615 JE.Soil.88_701054 JE.Lundberg.108_435362 JE.Lundberg.123_905600 JE.Lundberg.3_803045 JE.Lundberg.108_166813 JE.Lundberg.126_1117179 JE.Lundberg.126_222050 JE.Lundberg.126_730865 JE.Lundberg.138_1019970 JE.Lundberg.144_490732 JE.Lundberg.99_19085 JE.Soil.40_194772 JE.Lundberg.126_99733 JE.Lundberg.126_805451 JE.Lundberg.132_361405 JE.Lundberg.171_463834 JE.Lundberg.69_1192723 JE.Soil.180_2812406 JE.Lundberg.87_1179085 JE.Lundberg.114_1089563 JE.Lundberg.96_385268 JE.Lundberg.21_1777214 JE.Lundberg.144_3559 JE.Lundberg.12_225220 JE.Lundberg.135_730332 JE.Lundberg.138_1069919 JE.Lundberg.12_1418944 JE.Lundberg.15_966550 JE.Lundberg.21_248188 JE.Lundberg.21_248208 JE.Lundberg.21_62385 JE.Lundberg.21_62497 JE.Lundberg.42_301293 JE.Lundberg.63_399876 JE.Lundberg.69_429466 JE.Lundberg.6_868413 JE.Lundberg.96_1591459 JE.Lundberg.9_1793005 JE.Lundberg.18_702833 JE.Lundberg.33_435996 JE.Lundberg.36_309581 JE.Lundberg.48_365767 JE.Lundberg.48_365953 JE.Lundberg.159_1028822 JE.Lundberg.162_439883 JE.Lundberg.162_439955 JE.Lundberg.75_536566 JE.Lundberg.84_1639353 JE.Lundberg.165_1332748 JE.Lundberg.144_527191 JE.Lundberg.129_527690 JE.Lundberg.123_529557 JE.Lundberg.135_630482 JE.Lundberg.108_918121 JE.Lundberg.102_354299 JE.Lundberg.123_1191649 JE.Lundberg.123_1928976 JE.Lundberg.123_90736 JE.Lundberg.126_1237613 JE.Lundberg.12_175025 JE.Lundberg.12_921622 JE.Lundberg.135_630582 JE.Lundberg.144_644982 JE.Lundberg.147_1612021 JE.Lundberg.18_98498 JE.Lundberg.30_213094 JE.Lundberg.3_1531627 JE.Lundberg.3_2326474 JE.Lundberg.3_2853744 JE.Lundberg.48_871121 JE.Lundberg.51_1199079 JE.Lundberg.51_387461 JE.Lundberg.54_29407 JE.Lundberg.78_1151974 JE.Lundberg.9_1038573 JE.Lundberg.126_159732 JE.Lundberg.129_1371044 JE.Lundberg.141_1060117 JE.Lundberg.144_669069 JE.Lundberg.192_1620334 JE.Lundberg.21_1703071 JE.Lundberg.27_556711 JE.Lundberg.27_2344832 JE.Lundberg.27_2470867 JE.Lundberg.30_697425 JE.Lundberg.30_697533 JE.Lundberg.30_1069135 JE.Lundberg.30_1617920 JE.Lundberg.30_1965655 JE.Lundberg.36_1257084 JE.Lundberg.3_289114 JE.Lundberg.3_2854610 JE.Lundberg.3_2917025 JE.Lundberg.42_781480 JE.Lundberg.42_986776 JE.Lundberg.42_1071263 JE.Lundberg.42_1071431 JE.Lundberg.42_1099788 JE.Lundberg.45_35505 JE.Lundberg.45_1050382 JE.Lundberg.48_533663 JE.Lundberg.57_274347 JE.Lundberg.75_154881 JE.Lundberg.75_533896 JE.Lundberg.75_629112 JE.Lundberg.81_912131 JE.Lundberg.81_1896712 JE.Lundberg.9_816494 JE.Lundberg.180_119854 JE.Lundberg.21_875622 JE.Lundberg.30_860752 JE.Lundberg.42_222533 JE.Lundberg.81_1896495 JE.Soil.280_1322320 JE.Lundberg.126_1714572 JE.Lundberg.144_99027 JE.Lundberg.147_1887549 JE.Lundberg.126_1245580 JE.Lundberg.126_1709122 JE.Lundberg.126_328758 JE.Lundberg.126_489737 JE.Lundberg.141_1035316 JE.Lundberg.144_1197036 JE.Lundberg.144_1331862 JE.Lundberg.144_1613139 JE.Lundberg.144_950796 JE.Lundberg.144_956495 JE.Lundberg.51_1206890 JE.Lundberg.51_2094300 JE.Lundberg.132_704359 JE.Lundberg.162_1527297 JE.Lundberg.27_2471007 JE.Lundberg.135_1216093 JE.Lundberg.123_720843 JE.Lundberg.126_1250871 JE.Lundberg.156_1322676 JE.Lundberg.135_146948 JE.Lundberg.132_360611 JE.Lundberg.123_1797296 JE.Lundberg.102_1418886 JE.Lundberg.12_1332042 JE.Lundberg.111_1671418 JE.Lundberg.132_1032209 JE.Lundberg.141_829074 JE.Lundberg.30_910074 JE.Lundberg.30_1384985 JE.Lundberg.75_1962468 JE.Lundberg.84_1547323 JE.Lundberg.30_910420 JE.Lundberg.39_336880 JE.Lundberg.33_979663 JE.Lundberg.141_829124 JE.Lundberg.192_1436605 JE.Lundberg.6_1782017 JE.Lundberg.33_68318 JE.Lundberg.174_890685 JE.Lundberg.18_130340 JE.Lundberg.21_183698 JE.Lundberg.42_1665090 JE.Lundberg.48_1211277 JE.Lundberg.63_1343277 JE.Lundberg.39_1542019 JE.Lundberg.39_1542326 JE.Lundberg.18_2106159 JE.Lundberg.18_932347 JE.Lundberg.21_782263 JE.Lundberg.42_941242 JE.Lundberg.45_1118066 JE.Lundberg.45_1529407 JE.Soil.88_1381568 JE.Lundberg.18_1374487 JE.Lundberg.18_1871147 JE.Lundberg.21_1573029 JE.Lundberg.21_1950180 JE.Lundberg.21_776920 JE.Lundberg.24_1058584 JE.Lundberg.24_1410620 JE.Lundberg.30_1777736 JE.Lundberg.30_904639 JE.Lundberg.33_388981 JE.Lundberg.39_1750336 JE.Lundberg.42_153750 JE.Lundberg.42_712469 JE.Lundberg.48_1189001 JE.Lundberg.48_1542104 JE.Lundberg.48_1750852 JE.Soil.56_240821 JE.Lundberg.192_1153880 JE.Lundberg.21_581244 JE.Lundberg.24_1058320 JE.Lundberg.30_1646766 JE.Lundberg.36_359598 JE.Lundberg.36_1069749 JE.Lundberg.36_1102465 JE.Lundberg.39_1622304 JE.Lundberg.39_1622524 JE.Lundberg.42_489576 JE.Lundberg.42_600660 JE.Lundberg.42_844030 JE.Lundberg.45_159186 JE.Lundberg.45_770197 JE.Lundberg.45_1119750 JE.Lundberg.45_1206249 JE.Lundberg.45_1515778 JE.Lundberg.48_103246 JE.Lundberg.48_362499 JE.Lundberg.48_811889 JE.Lundberg.48_1434336 JE.Soil.16_314278 JE.Soil.16_1559835 JE.Soil.16_1560046 JE.Soil.192_1073948 JE.Soil.240_967646 JE.Soil.24_2089281 JE.Soil.256_982507 JE.Soil.256_1222095 JE.Soil.256_1615074 JE.Soil.64_652179 JE.Soil.68_297422 JE.Soil.76_92036 JE.Soil.76_2716881 JE.Lundberg.18_1957801 JE.Lundberg.21_447174 JE.Lundberg.27_1781605 JE.Lundberg.30_277061 JE.Lundberg.36_777035 JE.Lundberg.36_1853908 JE.Lundberg.39_444509 JE.Lundberg.39_1330557 JE.Lundberg.39_1408757 JE.Lundberg.39_1408962 JE.Lundberg.3_2024616 JE.Lundberg.42_36223 JE.Lundberg.42_1303767 JE.Lundberg.42_1432205 JE.Lundberg.45_164737 JE.Lundberg.45_961799 JE.Lundberg.48_210850 JE.Lundberg.48_403839 JE.Lundberg.48_1336736 JE.Lundberg.48_1563059 JE.Lundberg.48_1563136 JE.Lundberg.48_1563347 JE.Lundberg.48_1589944 JE.Lundberg.48_1772428 JE.Lundberg.30_1128890 JE.Lundberg.36_128033 JE.Lundberg.45_320715 JE.Lundberg.48_1465389 JE.Lundberg.57_541851 JE.Soil.244_2292346 JE.Soil.56_474560 JE.Soil.56_474676 JE.Lundberg.45_46980 JE.Lundberg.45_1123580 JE.Lundberg.45_1529756 JE.Soil.88_1381667 JE.Lundberg.15_175633 JE.Lundberg.42_1512718 JE.Lundberg.48_137639 JE.Lundberg.18_501484 JE.Lundberg.21_1531850 JE.Lundberg.24_1871144 JE.Lundberg.27_2471114 JE.Lundberg.33_21074 JE.Lundberg.33_389153 JE.Lundberg.33_736373 JE.Lundberg.3_1890958 JE.Lundberg.45_1175398 JE.Lundberg.48_1289464 JE.Lundberg.84_101273 JE.Lundberg.9_485199 JE.Lundberg.189_114923 JE.Lundberg.24_2147556 JE.Lundberg.27_2157267 JE.Lundberg.30_452275 JE.Lundberg.30_935009 JE.Lundberg.33_429136 JE.Lundberg.33_429254 JE.Lundberg.33_776866 JE.Lundberg.33_849682 JE.Lundberg.39_1176598 JE.Lundberg.39_1180578 JE.Lundberg.3_2089431 JE.Lundberg.45_181737 JE.Lundberg.45_801753 JE.Lundberg.45_1201755 JE.Lundberg.48_776588 JE.Lundberg.48_986779 JE.Lundberg.6_2135954 JE.Lundberg.75_1207262 JE.Lundberg.9_823503 JE.Lundberg.42_1512917 JE.Lundberg.87_607161 JE.Lundberg.48_142911 JE.Lundberg.18_1958045 JE.Lundberg.21_1144735 JE.Lundberg.96_337179 JE.Soil.232_592760 JE.Lundberg.39_1750378 JE.Lundberg.24_1018390 JE.Lundberg.45_795517 JE.Lundberg.48_404119 JE.Lundberg.18_1745037 JE.Lundberg.30_1640216 JE.Lundberg.24_1948892 JE.Lundberg.48_1772297 JE.Lundberg.21_251846 JE.Lundberg.18_1061796 JE.Lundberg.24_1313754 JE.Lundberg.18_583126 JE.Lundberg.18_1295671 JE.Lundberg.144_489416 JE.Lundberg.12_207012 JE.Lundberg.144_170435 JE.Lundberg.102_47843 JE.Lundberg.12_1577446 JE.Lundberg.102_48101 JE.Lundberg.111_248958 JE.Lundberg.12_1215087 JE.Lundberg.132_781440 JE.Lundberg.24_1493711 JE.Lundberg.36_213030 JE.Lundberg.78_764269 JE.Lundberg.96_602364 JE.Soil.204_698192 JE.Soil.208_471997 JE.Soil.20_187819 JE.Lundberg.33_972029 JE.Lundberg.42_1599477 JE.Lundberg.48_422351 JE.Soil.16_205237 JE.Soil.180_2618219 JE.Soil.184_262153 JE.Soil.188_477733 JE.Soil.188_1412836 JE.Soil.192_632956 JE.Soil.192_808500 JE.Soil.192_972447 JE.Soil.192_972882 JE.Soil.192_1263928 JE.Soil.192_1404698 JE.Soil.212_720196 JE.Soil.216_1035780 JE.Soil.224_1157323 JE.Soil.40_553170 JE.Soil.40_730211 JE.Soil.40_730332 JE.Soil.40_2800835 JE.Soil.44_1314392 JE.Lundberg.168_1629007 JE.Lundberg.189_1294228 JE.Lundberg.18_250508 JE.Lundberg.24_1510909 JE.Lundberg.33_973359 JE.Lundberg.39_66920 JE.Lundberg.45_1000946 JE.Lundberg.48_1315912 JE.Lundberg.87_1646150 JE.Lundberg.93_407832 JE.Lundberg.96_503326 JE.Lundberg.96_1222843 JE.Lundberg.39_1329483 JE.Lundberg.39_1329564 JE.Lundberg.42_725754 JE.Lundberg.45_180323 JE.Lundberg.45_424803 JE.Lundberg.45_425012 JE.Lundberg.45_425018 JE.Lundberg.45_601758 JE.Lundberg.48_217639 JE.Lundberg.165_359790 JE.Lundberg.165_359792 JE.Lundberg.78_1782688 JE.Lundberg.84_102024 JE.Lundberg.168_438112 JE.Lundberg.171_291404 JE.Lundberg.114_396196 JE.Lundberg.144_237824 JE.Lundberg.72_484327 JE.Lundberg.111_1163603 JE.Lundberg.111_1628567 JE.Lundberg.117_1410483 JE.Lundberg.129_1291230 JE.Lundberg.129_134803 JE.Lundberg.129_134994 JE.Lundberg.144_128747 JE.Lundberg.144_1371467 JE.Lundberg.144_265145 JE.Lundberg.147_1001568 JE.Lundberg.156_1101185 JE.Lundberg.30_1391952 JE.Lundberg.30_248803 JE.Lundberg.33_346814 JE.Lundberg.36_54899 JE.Lundberg.42_1779172 JE.Lundberg.132_832563 JE.Lundberg.174_130138 JE.Lundberg.27_1971848 JE.Lundberg.30_930507 JE.Lundberg.30_1192065 JE.Lundberg.30_1192286 JE.Lundberg.30_1941142 JE.Lundberg.33_684016 JE.Lundberg.36_349279 JE.Lundberg.39_454283 JE.Lundberg.42_549768 JE.Lundberg.42_1706968 JE.Lundberg.42_1707274 JE.Lundberg.42_1779395 JE.Lundberg.96_957478 JE.Lundberg.96_957615 JE.Soil.224_1507887 JE.Lundberg.180_799474 JE.Lundberg.180_799714 JE.Soil.68_1754536 JE.Lundberg.81_1731211 JE.Lundberg.15_1595702 JE.Lundberg.159_1136126 JE.Lundberg.15_1579114 JE.Lundberg.18_515014 JE.Lundberg.21_1975079 JE.Lundberg.24_758474 JE.Lundberg.3_1438230 JE.Lundberg.3_484724 JE.Lundberg.18_514985 JE.Lundberg.24_2144694 JE.Lundberg.30_979647 JE.Lundberg.33_821849 JE.Lundberg.33_966414 JE.Lundberg.42_1172010 JE.Lundberg.42_1514616 JE.Lundberg.42_1804028 JE.Lundberg.81_1858807 JE.Lundberg.12_2002972 JE.Lundberg.36_396984 JE.Lundberg.36_561365 JE.Lundberg.129_1500095 JE.Lundberg.168_689657 JE.Lundberg.24_1395451 JE.Soil.212_1749145 JE.Soil.24_2030739 JE.Lundberg.189_117991 JE.Lundberg.189_118201 JE.Lundberg.42_350781 JE.Lundberg.36_1324536 JE.Lundberg.45_876338 JE.Lundberg.42_1279790 JE.Lundberg.33_202261 JE.Lundberg.9_482078 JE.Lundberg.33_202484 JE.Soil.264_1335807 JE.Soil.84_779670 JE.Lundberg.9_482361 JE.Lundberg.12_2010184 JE.Lundberg.24_545464 JE.Lundberg.45_1298649 JE.Soil.16_1263384 JE.Soil.240_1424197 JE.Lundberg.183_1319514 JE.Soil.220_699649 JE.Soil.16_1449761 JE.Soil.88_914656 JE.Lundberg.21_447092 JE.Lundberg.126_1332320 JE.Lundberg.9_2049380 JE.Lundberg.21_989125 JE.Lundberg.102_1322392 JE.Lundberg.18_796158 JE.Lundberg.114_1031655 JE.Lundberg.156_1876764 JE.Lundberg.111_850236 JE.Lundberg.162_468490 JE.Lundberg.21_334085 JE.Lundberg.30_1134443 JE.Lundberg.33_382401 JE.Lundberg.33_40544 JE.Lundberg.36_1783801 JE.Lundberg.39_1547652 JE.Lundberg.39_976420 JE.Lundberg.3_1335230 JE.Lundberg.3_1877372 JE.Lundberg.3_2411423 JE.Lundberg.3_723147 JE.Lundberg.3_723390 JE.Lundberg.42_980159 JE.Lundberg.48_1045725 JE.Lundberg.48_1696363 JE.Lundberg.48_171459 JE.Lundberg.51_1808907 JE.Lundberg.63_2153940 JE.Lundberg.99_294291 JE.Lundberg.9_2054994 JE.Lundberg.15_1004670 JE.Lundberg.183_123889 JE.Lundberg.18_315600 JE.Lundberg.18_1890169 JE.Lundberg.192_1436777 JE.Lundberg.192_2586449 JE.Lundberg.24_1690491 JE.Lundberg.30_2035145 JE.Lundberg.33_32025 JE.Lundberg.33_32229 JE.Lundberg.33_136936 JE.Lundberg.33_382562 JE.Lundberg.33_382663 JE.Lundberg.33_440584 JE.Lundberg.36_499639 JE.Lundberg.36_616993 JE.Lundberg.39_1390155 JE.Lundberg.39_1503458 JE.Lundberg.3_1001706 JE.Lundberg.3_1877074 JE.Lundberg.3_1886097 JE.Lundberg.42_128737 JE.Lundberg.42_303972 JE.Lundberg.42_971750 JE.Lundberg.42_1132172 JE.Lundberg.42_1372474 JE.Lundberg.42_1407779 JE.Lundberg.42_1476075 JE.Lundberg.42_1476287 JE.Lundberg.42_1754500 JE.Lundberg.45_17827 JE.Lundberg.45_612966 JE.Lundberg.45_752926 JE.Lundberg.48_1651214 JE.Lundberg.48_1696593 JE.Lundberg.48_1793239 JE.Lundberg.63_2296670 JE.Lundberg.6_472506 JE.Lundberg.93_950648 JE.Lundberg.99_294231 JE.Soil.208_541036 JE.Lundberg.27_1182441 JE.Lundberg.30_1271299 JE.Lundberg.36_1929955 JE.Lundberg.42_270933 JE.Lundberg.114_1031793 JE.Lundberg.189_273495 JE.Lundberg.3_2076335 JE.Lundberg.15_1720608 JE.Lundberg.21_637776 JE.Lundberg.165_596248 JE.Lundberg.45_317364 JE.Lundberg.48_988616 JE.Lundberg.24_2174168 JE.Soil.48_1268488 JE.Lundberg.156_1503813 JE.Soil.188_48689 JE.Soil.196_1815720 JE.Soil.24_644959 JE.Lundberg.159_151405 JE.Lundberg.189_669026 JE.Soil.128_1538594 JE.Soil.220_225497 JE.Lundberg.159_151673 JE.Soil.180_353786 JE.Soil.180_952021 JE.Soil.180_1023308 JE.Soil.180_1701509 JE.Soil.180_1701510 JE.Soil.220_1555178 JE.Soil.224_1263952 JE.Soil.24_761710 JE.Soil.48_2292273 JE.Soil.48_3272499 JE.Soil.48_2292355 JE.Soil.24_2587454 JE.Lundberg.108_1668123 JE.Lundberg.105_1392498 JE.Lundberg.114_1416530 JE.Soil.296_787018 JE.Soil.120_1198340 JE.Soil.92_1558414 JE.Lundberg.171_892964 JE.Lundberg.183_279650 JE.Lundberg.111_188916 JE.Lundberg.117_688984 JE.Lundberg.108_2114314 JE.Lundberg.111_498758 JE.Lundberg.117_1284635 JE.Lundberg.117_689084 JE.Lundberg.117_691370 JE.Lundberg.117_86419 JE.Lundberg.171_960313 JE.Lundberg.174_591494 JE.Lundberg.189_1251790 JE.Lundberg.54_598204 JE.Lundberg.63_230408 JE.Lundberg.63_67092 JE.Soil.100_380864 JE.Soil.100_418753 JE.Soil.100_506398 JE.Soil.100_595200 JE.Soil.100_934324 JE.Soil.120_375390 JE.Soil.120_664432 JE.Soil.120_858773 JE.Soil.120_858952 JE.Soil.128_175718 JE.Soil.128_75179 JE.Soil.20_139337 JE.Soil.276_1543783 JE.Soil.280_2745386 JE.Soil.300_1199885 JE.Soil.300_1200108 JE.Soil.304_945355 JE.Soil.316_662570 JE.Soil.316_765412 JE.Soil.44_1326589 JE.Soil.44_676825 JE.Lundberg.132_936281 JE.Lundberg.171_1778586 JE.Lundberg.174_763032 JE.Lundberg.180_478073 JE.Lundberg.180_1067304 JE.Lundberg.180_1599604 JE.Lundberg.186_328156 JE.Lundberg.189_724931 JE.Lundberg.63_230319 JE.Lundberg.63_2134643 JE.Lundberg.66_815349 JE.Lundberg.90_365017 JE.Soil.100_35162 JE.Soil.100_39286 JE.Soil.100_74163 JE.Soil.100_75644 JE.Soil.100_75716 JE.Soil.100_481530 JE.Soil.100_565393 JE.Soil.100_637053 JE.Soil.100_765568 JE.Soil.100_1005714 JE.Soil.104_16918 JE.Soil.104_218766 JE.Soil.104_289084 JE.Soil.104_694594 JE.Soil.104_1544633 JE.Soil.104_1722975 JE.Soil.104_1880406 JE.Soil.108_1292226 JE.Soil.112_1271244 JE.Soil.116_322773 JE.Soil.116_446853 JE.Soil.116_870396 JE.Soil.116_1207155 JE.Soil.116_1679196 JE.Soil.116_1730037 JE.Soil.116_1823452 JE.Soil.116_1839862 JE.Soil.116_1839970 JE.Soil.116_1922869 JE.Soil.116_1937449 JE.Soil.116_1950612 JE.Soil.116_1951114 JE.Soil.116_2158052 JE.Soil.116_2235054 JE.Soil.116_2324066 JE.Soil.120_70734 JE.Soil.120_213682 JE.Soil.120_233098 JE.Soil.120_907596 JE.Soil.120_938181 JE.Soil.120_1036699 JE.Soil.124_135728 JE.Soil.124_286572 JE.Soil.124_458203 JE.Soil.124_516282 JE.Soil.124_815740 JE.Soil.124_905116 JE.Soil.124_1031281 JE.Soil.124_1095494 JE.Soil.124_1202680 JE.Soil.124_1931101 JE.Soil.124_2097190 JE.Soil.124_2153101 JE.Soil.128_49068 JE.Soil.128_66224 JE.Soil.128_68840 JE.Soil.128_200733 JE.Soil.128_468383 JE.Soil.128_476731 JE.Soil.128_479904 JE.Soil.128_624459 JE.Soil.128_821137 JE.Soil.128_844995 JE.Soil.128_1225691 JE.Soil.128_1296991 JE.Soil.20_1012544 JE.Soil.224_688708 JE.Soil.276_2673869 JE.Soil.280_172430 JE.Soil.280_172439 JE.Soil.280_431215 JE.Soil.280_501172 JE.Soil.280_943355 JE.Soil.280_1010448 JE.Soil.280_1147166 JE.Soil.280_1955662 JE.Soil.284_1409119 JE.Soil.288_636367 JE.Soil.296_743506 JE.Soil.300_157103 JE.Soil.300_190576 JE.Soil.300_642449 JE.Soil.300_943557 JE.Soil.300_1004150 JE.Soil.300_1023538 JE.Soil.304_184965 JE.Soil.304_249018 JE.Soil.304_300798 JE.Soil.304_300903 JE.Soil.304_662380 JE.Soil.304_960076 JE.Soil.308_107843 JE.Soil.308_870537 JE.Soil.312_409147 JE.Soil.312_885821 JE.Soil.316_22840 JE.Soil.316_31874 JE.Soil.316_274532 JE.Soil.316_1443107 JE.Soil.36_405967 JE.Soil.44_39346 JE.Soil.44_180545 JE.Soil.44_180648 JE.Soil.44_1671454 JE.Soil.44_2211763 JE.Soil.44_2739679 JE.Soil.44_2985951 JE.Soil.44_3070010 JE.Soil.8_1456112 JE.Soil.8_2204757 JE.Lundberg.117_716046 JE.Lundberg.120_271038 JE.Lundberg.171_313378 JE.Lundberg.171_1372025 JE.Lundberg.171_1725216 JE.Lundberg.177_58863 JE.Lundberg.177_59161 JE.Lundberg.177_1363469 JE.Lundberg.180_233504 JE.Lundberg.180_608222 JE.Lundberg.180_874410 JE.Lundberg.180_1153897 JE.Lundberg.180_1292682 JE.Lundberg.186_26247 JE.Lundberg.186_199186 JE.Lundberg.186_670046 JE.Lundberg.186_731087 JE.Lundberg.186_1095607 JE.Lundberg.186_1368422 JE.Lundberg.189_44782 JE.Lundberg.189_62097 JE.Lundberg.189_461629 JE.Lundberg.189_461738 JE.Lundberg.189_518453 JE.Lundberg.189_931298 JE.Lundberg.105_1953501 JE.Lundberg.171_98189 JE.Lundberg.102_1660170 JE.Lundberg.120_2116201 JE.Lundberg.105_1953326 JE.Lundberg.108_281079 JE.Soil.212_79965 JE.Lundberg.111_1297704 JE.Lundberg.117_2108076 JE.Lundberg.171_631603 JE.Lundberg.171_950023 JE.Lundberg.54_1586183 JE.Lundberg.54_804475 JE.Lundberg.63_1747561 JE.Lundberg.66_404236 JE.Lundberg.69_241518 JE.Lundberg.69_241811 JE.Lundberg.69_909461 JE.Lundberg.117_1008243 JE.Lundberg.120_677032 JE.Lundberg.51_2212346 JE.Lundberg.54_1585905 JE.Lundberg.57_1131153 JE.Lundberg.63_1747626 JE.Lundberg.72_62551 JE.Lundberg.72_1613803 JE.Lundberg.99_2020476 JE.Lundberg.171_543193 JE.Lundberg.171_717094 JE.Lundberg.171_717174 JE.Lundberg.171_828786 JE.Lundberg.171_846684 JE.Lundberg.171_1003679 JE.Lundberg.177_675955 JE.Soil.4_1313093 JE.Lundberg.171_824807 JE.Lundberg.171_825035 JE.Soil.44_1330272 JE.Soil.44_2611103 JE.Soil.44_2619383 JE.Soil.44_2824888 JE.Lundberg.162_708169 JE.Lundberg.180_126891 JE.Lundberg.180_913471 JE.Lundberg.180_913836 JE.Lundberg.180_965321 JE.Lundberg.99_271898 JE.Lundberg.54_804295 JE.Lundberg.54_1810131 JE.Soil.28_3797073 JE.Lundberg.171_1272864 JE.Soil.120_350767 JE.Lundberg.177_947622 JE.Soil.288_1719559 JE.Soil.288_875895 JE.Lundberg.174_601839 JE.Lundberg.180_1153966 JE.Lundberg.186_771894 JE.Soil.288_75151 JE.Soil.304_1451722 JE.Soil.288_1370067 JE.Soil.296_281432 JE.Soil.312_314781 JE.Lundberg.171_270548 JE.Lundberg.177_265080 JE.Lundberg.177_265207 JE.Lundberg.99_2086817 JE.Lundberg.99_2370383 JE.Lundberg.99_312478 JE.Lundberg.126_669685 JE.Lundberg.99_2447341 JE.Lundberg.117_1168792 JE.Lundberg.99_1920661 JE.Lundberg.102_674112 JE.Lundberg.105_1786357 JE.Lundberg.117_627282 JE.Lundberg.102_679290 JE.Lundberg.105_2016522 JE.Lundberg.111_1113352 JE.Lundberg.111_332058 JE.Lundberg.117_253300 JE.Lundberg.99_2100329 JE.Lundberg.99_2351210 JE.Lundberg.102_1509303 JE.Lundberg.105_1909543 JE.Lundberg.174_830116 JE.Soil.280_2539340 JE.Lundberg.186_514542 JE.Lundberg.102_1509273 JE.Soil.16_2358676 JE.Soil.220_2102546 JE.Soil.40_549793 JE.Soil.44_246046 JE.Soil.4_2048587 JE.Soil.4_223341 JE.Lundberg.105_428720 JE.Lundberg.117_655345 JE.Soil.12_1952461 JE.Soil.184_672023 JE.Soil.184_1061737 JE.Soil.204_1656791 JE.Soil.20_1999150 JE.Soil.20_2373908 JE.Soil.220_73479 JE.Soil.220_114430 JE.Soil.220_114772 JE.Soil.220_267132 JE.Soil.220_286155 JE.Soil.220_368586 JE.Soil.220_1042028 JE.Soil.220_1080616 JE.Soil.220_1198275 JE.Soil.220_1315945 JE.Soil.220_1584140 JE.Soil.220_1698321 JE.Soil.28_203463 JE.Soil.28_544921 JE.Soil.28_1825181 JE.Soil.28_1923555 JE.Soil.28_2700232 JE.Soil.32_630824 JE.Soil.32_1082679 JE.Soil.32_1458932 JE.Soil.32_1459076 JE.Soil.40_242938 JE.Soil.40_549636 JE.Soil.40_2421541 JE.Soil.44_853976 JE.Soil.48_1284203 JE.Soil.4_846520 JE.Soil.4_846707 JE.Soil.4_2483563 JE.Lundberg.111_120052 JE.Lundberg.111_120323 JE.Lundberg.117_1836972 JE.Lundberg.171_708172 JE.Lundberg.174_60712 JE.Lundberg.174_874639 JE.Lundberg.174_1250975 JE.Lundberg.177_733466 JE.Lundberg.177_1204789 JE.Soil.180_1032317 JE.Soil.20_794192 JE.Soil.20_799877 JE.Soil.20_1034883 JE.Soil.32_1491852 JE.Soil.32_1507187 JE.Soil.40_212129 JE.Lundberg.183_398349 JE.Lundberg.183_975755 JE.Lundberg.183_975942 JE.Soil.296_390615 JE.Soil.296_1190183 JE.Lundberg.186_1243524 JE.Lundberg.111_99395 JE.Lundberg.102_1436186 JE.Lundberg.114_479394 JE.Lundberg.171_633621 JE.Lundberg.105_1130323 JE.Lundberg.114_377430 JE.Lundberg.114_895134 JE.Lundberg.171_25091 JE.Lundberg.171_794975 JE.Lundberg.180_82463 JE.Lundberg.105_70784 JE.Lundberg.114_1043027 JE.Lundberg.114_1099484 JE.Lundberg.114_1503985 JE.Lundberg.114_829773 JE.Lundberg.114_911203 JE.Lundberg.117_1672576 JE.Lundberg.117_896910 JE.Lundberg.171_1078186 JE.Lundberg.171_1261793 JE.Lundberg.171_1568138 JE.Lundberg.171_424587 JE.Lundberg.171_45201 JE.Lundberg.171_7748 JE.Lundberg.171_793818 JE.Lundberg.174_594482 JE.Lundberg.186_701832 JE.Lundberg.189_66 JE.Lundberg.189_878649 JE.Lundberg.54_11115 JE.Lundberg.114_202444 JE.Lundberg.114_829521 JE.Lundberg.114_1099550 JE.Lundberg.171_269165 JE.Lundberg.171_399412 JE.Lundberg.171_448609 JE.Lundberg.171_453845 JE.Lundberg.171_564885 JE.Lundberg.171_566296 JE.Lundberg.171_603958 JE.Lundberg.171_717737 JE.Lundberg.171_889589 JE.Lundberg.171_1080961 JE.Lundberg.171_1112719 JE.Lundberg.171_1130759 JE.Lundberg.171_1130981 JE.Lundberg.171_1198406 JE.Lundberg.171_1203680 JE.Lundberg.171_1485979 JE.Lundberg.171_1669435 JE.Lundberg.171_1955826 JE.Lundberg.171_2019057 JE.Lundberg.171_2027306 JE.Lundberg.171_2043450 JE.Lundberg.171_2228274 JE.Lundberg.174_59101 JE.Lundberg.180_875522 JE.Lundberg.180_1441308 JE.Lundberg.180_1441505 JE.Lundberg.186_148917 JE.Lundberg.186_179709 JE.Lundberg.186_184793 JE.Lundberg.186_854614 JE.Lundberg.186_1150121 JE.Lundberg.189_1315525 JE.Lundberg.102_1714455 JE.Lundberg.105_463292 JE.Lundberg.105_1130465 JE.Lundberg.105_1307561 JE.Lundberg.105_2163426 JE.Lundberg.114_1726152 JE.Lundberg.117_482026 JE.Lundberg.117_1168900 JE.Lundberg.99_539353 JE.Lundberg.114_479667 JE.Lundberg.117_720427 JE.Lundberg.186_339560 JE.Lundberg.171_633851 JE.Lundberg.171_633948 JE.Lundberg.99_1920793 JE.Lundberg.114_1382452 JE.Lundberg.114_1628213 JE.Lundberg.171_1048160 JE.Lundberg.51_1688905 JE.Lundberg.180_82628 JE.Lundberg.105_925301 JE.Lundberg.105_925406 JE.Lundberg.189_1525289 JE.Soil.32_1523539 JE.Lundberg.183_1246163 JE.Soil.320_1585144 JE.Lundberg.180_990321 JE.Soil.304_903103 JE.Lundberg.3_3252575 JE.Soil.116_1134689 JE.Soil.120_303744 JE.Soil.300_362787 JE.Soil.100_517449 JE.Soil.100_179609 JE.Lundberg.108_86179 JE.Soil.112_980973 JE.Soil.120_292431 JE.Soil.128_653645 JE.Soil.276_1210989 JE.Soil.300_374667 JE.Soil.300_642281 JE.Soil.308_205542 JE.Soil.320_348035 JE.Soil.100_948387 JE.Soil.104_141446 JE.Soil.104_172529 JE.Soil.104_710483 JE.Soil.108_40574 JE.Soil.112_550723 JE.Soil.116_626479 JE.Soil.116_1331384 JE.Soil.128_542208 JE.Soil.128_842480 JE.Soil.128_852138 JE.Soil.128_1493996 JE.Soil.136_1838519 JE.Soil.280_3389592 JE.Soil.284_2157740 JE.Soil.288_1054429 JE.Soil.296_1053532 JE.Soil.300_125780 JE.Soil.300_141606 JE.Soil.300_412863 JE.Soil.304_396304 JE.Soil.304_1093928 JE.Soil.308_26433 JE.Soil.308_83202 JE.Soil.320_2639677 JE.Soil.104_1288764 JE.Soil.104_1518739 JE.Soil.120_25909 JE.Soil.120_43969 JE.Soil.120_44060 JE.Soil.120_987053 JE.Soil.300_47925 JE.Soil.100_376786 JE.Soil.104_1420654 JE.Soil.116_1430128 JE.Soil.128_1388682 JE.Soil.300_77068 JE.Soil.316_770287 JE.Lundberg.111_1100586 JE.Lundberg.180_1108312 JE.Lundberg.87_1463561 JE.Lundberg.99_121536 JE.Lundberg.105_1042578 JE.Lundberg.102_659454 JE.Lundberg.111_414525 JE.Lundberg.111_7910 JE.Lundberg.126_393346 JE.Lundberg.144_679603 JE.Lundberg.180_1108213 JE.Lundberg.99_367062 JE.Soil.28_332679 JE.Soil.32_702579 JE.Lundberg.180_1108448 JE.Soil.104_960451 JE.Soil.208_18521 JE.Soil.20_1632248 JE.Soil.20_2090214 JE.Soil.224_822224 JE.Soil.24_2707955 JE.Soil.28_1271950 JE.Soil.28_1312367 JE.Soil.28_1491563 JE.Soil.28_3613280 JE.Soil.32_37834 JE.Soil.32_51469 JE.Soil.32_280703 JE.Soil.32_840498 JE.Soil.36_1672040 JE.Soil.36_1877162 JE.Soil.4_781811 JE.Soil.4_1971661 JE.Soil.216_1661521 JE.Soil.228_1414175 JE.Soil.48_648011 JE.Soil.68_1252472 JE.Soil.68_2429705 JE.Soil.72_945865 JE.Soil.12_259218 JE.Soil.24_73278 JE.Soil.288_2134340 JE.Lundberg.99_367314 JE.Lundberg.99_2336525 JE.Soil.100_18185 JE.Soil.100_828324 JE.Soil.308_142056 JE.Soil.100_587794 JE.Soil.120_908210 JE.Soil.300_346356 JE.Soil.300_818903 JE.Soil.312_896168 JE.Soil.316_969242 JE.Soil.104_1682205 JE.Soil.104_1804559 JE.Soil.104_1874898 JE.Soil.108_165911 JE.Soil.108_859370 JE.Soil.108_859605 JE.Soil.108_1085462 JE.Soil.112_800760 JE.Soil.276_261443 JE.Soil.276_2806926 JE.Soil.300_260644 JE.Soil.300_260974 JE.Soil.300_765127 JE.Soil.304_489477 JE.Soil.304_1252411 JE.Soil.312_28879 JE.Soil.312_896099 JE.Soil.316_534296 JE.Soil.316_558430 JE.Soil.316_708086 JE.Soil.320_2354105 JE.Soil.100_828509 JE.Soil.308_983926 JE.Soil.304_201725 JE.Soil.100_709549 JE.Soil.100_92170 JE.Soil.316_570686 JE.Soil.316_444867 JE.Lundberg.111_196208 JE.Lundberg.69_2121812 JE.Lundberg.75_212496 JE.Lundberg.105_2322101 JE.Lundberg.111_352053 JE.Lundberg.114_126456 JE.Lundberg.183_952213 JE.Lundberg.183_952465 JE.Lundberg.51_2231686 JE.Soil.100_513068 JE.Soil.112_1173955 JE.Soil.300_962932 JE.Soil.224_1341854 JE.Lundberg.78_1437142 JE.Soil.228_132289 JE.Soil.48_126567 JE.Lundberg.111_579036 JE.Soil.48_445184 JE.Soil.4_2820735 JE.Soil.236_1979425 JE.Soil.48_126793 JE.Lundberg.174_313692 JE.Lundberg.171_719453 JE.Lundberg.180_1304195 JE.Lundberg.180_548 JE.Lundberg.183_1446349 JE.Soil.320_987466 JE.Lundberg.174_1214775 JE.Lundberg.180_276824 JE.Lundberg.180_636673 JE.Lundberg.180_1304378 JE.Lundberg.180_1420665 JE.Lundberg.180_1540917 JE.Lundberg.183_521132 JE.Lundberg.186_1394276 JE.Lundberg.189_489049 JE.Lundberg.189_1148728 JE.Lundberg.189_1148874 JE.Lundberg.189_1149003 JE.Lundberg.189_1489706 JE.Lundberg.60_1376324 JE.Soil.32_1352208 JE.Soil.36_335518 JE.Soil.36_837740 JE.Soil.48_3377742 JE.Soil.8_1623507 JE.Soil.8_1797387 JE.Soil.8_2037661 JE.Lundberg.102_24469 JE.Lundberg.81_1466130 JE.Lundberg.102_310498 JE.Lundberg.81_143747 JE.Lundberg.102_1814213 JE.Lundberg.165_1229105 JE.Lundberg.111_116282 JE.Lundberg.57_1767553 JE.Soil.104_567845 JE.Lundberg.105_1826030 JE.Lundberg.105_2182785 JE.Lundberg.189_447052 JE.Soil.116_772402 JE.Lundberg.102_528556 JE.Lundberg.105_1467242 JE.Soil.116_330410 JE.Soil.136_1891313 JE.Lundberg.102_1111354 JE.Lundberg.102_399514 JE.Lundberg.102_896667 JE.Lundberg.105_140215 JE.Lundberg.105_1467208 JE.Lundberg.105_14756 JE.Lundberg.105_1736541 JE.Lundberg.105_1935764 JE.Lundberg.105_1950008 JE.Lundberg.105_2120038 JE.Lundberg.105_619730 JE.Lundberg.108_1195682 JE.Lundberg.108_182851 JE.Lundberg.108_665904 JE.Lundberg.108_953456 JE.Lundberg.111_1231981 JE.Lundberg.111_1449359 JE.Lundberg.111_1449532 JE.Lundberg.111_1503011 JE.Lundberg.111_182420 JE.Lundberg.111_404898 JE.Lundberg.111_49837 JE.Lundberg.111_982915 JE.Lundberg.114_1067642 JE.Lundberg.114_1163455 JE.Lundberg.114_1272563 JE.Lundberg.114_1435459 JE.Lundberg.114_1685132 JE.Lundberg.114_442688 JE.Lundberg.117_1623320 JE.Lundberg.117_264190 JE.Lundberg.117_314268 JE.Lundberg.120_1086475 JE.Lundberg.126_1691466 JE.Lundberg.174_336176 JE.Lundberg.186_323019 JE.Lundberg.186_548279 JE.Lundberg.51_589089 JE.Lundberg.57_1273852 JE.Lundberg.57_816613 JE.Lundberg.63_225696 JE.Lundberg.66_1564392 JE.Lundberg.66_34163 JE.Lundberg.72_477099 JE.Lundberg.99_1106924 JE.Lundberg.99_1205083 JE.Soil.104_1737822 JE.Soil.116_1783073 JE.Soil.124_953171 JE.Soil.128_1553872 JE.Soil.16_2278656 JE.Soil.224_550519 JE.Soil.24_2057565 JE.Soil.280_399400 JE.Soil.28_2887700 JE.Soil.300_546684 JE.Soil.32_1402348 JE.Soil.32_655861 JE.Soil.44_3071329 JE.Lundberg.102_246990 JE.Lundberg.105_1736368 JE.Lundberg.105_1920329 JE.Lundberg.108_353919 JE.Lundberg.108_665859 JE.Lundberg.111_218906 JE.Lundberg.111_684191 JE.Lundberg.111_1101987 JE.Lundberg.111_1199691 JE.Lundberg.111_1232145 JE.Lundberg.111_1416596 JE.Lundberg.111_1449455 JE.Lundberg.114_7323 JE.Lundberg.114_7430 JE.Lundberg.114_183539 JE.Lundberg.114_349774 JE.Lundberg.114_572125 JE.Lundberg.114_1607500 JE.Lundberg.117_153921 JE.Lundberg.117_1929700 JE.Lundberg.117_2276567 JE.Lundberg.120_1129806 JE.Lundberg.171_1164253 JE.Lundberg.171_1164263 JE.Lundberg.180_1119350 JE.Lundberg.180_1119490 JE.Lundberg.180_1119616 JE.Lundberg.183_93099 JE.Lundberg.186_188706 JE.Lundberg.189_1047692 JE.Lundberg.51_776400 JE.Lundberg.54_822494 JE.Lundberg.57_193469 JE.Lundberg.57_1657866 JE.Lundberg.90_1414686 JE.Lundberg.96_740959 JE.Soil.100_739882 JE.Soil.108_318861 JE.Soil.108_1084187 JE.Soil.108_1137026 JE.Soil.112_508776 JE.Soil.120_368738 JE.Soil.124_1904824 JE.Soil.16_414540 JE.Soil.16_1419667 JE.Soil.16_2348038 JE.Soil.180_783720 JE.Soil.184_433595 JE.Soil.192_1052205 JE.Soil.212_711975 JE.Soil.220_995343 JE.Soil.236_2042904 JE.Soil.236_2043034 JE.Soil.24_38451 JE.Soil.24_2444461 JE.Soil.24_2444623 JE.Soil.24_2515643 JE.Soil.276_447844 JE.Soil.280_266916 JE.Soil.280_684975 JE.Soil.280_2095265 JE.Soil.28_1515527 JE.Soil.308_531127 JE.Soil.308_887702 JE.Soil.312_577953 JE.Soil.316_874723 JE.Soil.320_1114927 JE.Soil.32_836677 JE.Soil.32_955839 JE.Soil.36_1265053 JE.Soil.40_271116 JE.Soil.40_2235796 JE.Soil.48_1128910 JE.Soil.100_269896 JE.Soil.100_273695 JE.Soil.100_1075248 JE.Soil.104_899604 JE.Soil.104_1297582 JE.Soil.104_1717210 JE.Soil.108_202085 JE.Soil.108_419782 JE.Soil.108_1012117 JE.Soil.112_183661 JE.Soil.112_526564 JE.Soil.112_617368 JE.Soil.112_963158 JE.Soil.112_970735 JE.Soil.116_14139 JE.Soil.116_1491659 JE.Soil.116_1498568 JE.Soil.116_2158970 JE.Soil.120_133094 JE.Soil.120_133156 JE.Soil.120_311442 JE.Soil.124_1029095 JE.Soil.124_1597811 JE.Soil.128_685669 JE.Soil.144_2123560 JE.Soil.280_698173 JE.Soil.284_1993038 JE.Soil.284_2160005 JE.Soil.284_2747132 JE.Soil.296_397458 JE.Soil.296_1288899 JE.Soil.300_684368 JE.Soil.300_1113828 JE.Soil.300_1114081 JE.Soil.304_832593 JE.Soil.304_1027487 JE.Soil.308_132895 JE.Soil.308_334782 JE.Soil.308_659901 JE.Soil.308_950692 JE.Soil.312_993880 JE.Soil.316_1709 JE.Soil.316_108271 JE.Soil.316_687252 JE.Soil.320_112687 JE.Soil.320_305421 JE.Soil.320_404344 JE.Soil.320_654654 JE.Soil.320_1181706 JE.Soil.320_1329965 JE.Soil.320_1853364 JE.Soil.320_1955463 JE.Soil.8_795736 JE.Lundberg.102_417302 JE.Lundberg.102_740629 JE.Lundberg.111_169561 JE.Lundberg.111_1243093 JE.Lundberg.111_1262569 JE.Lundberg.114_131277 JE.Lundberg.114_662082 JE.Lundberg.114_1164956 JE.Lundberg.120_1513885 JE.Lundberg.135_338312 JE.Lundberg.144_281518 JE.Lundberg.171_2197095 JE.Lundberg.183_1331832 JE.Lundberg.189_396623 JE.Lundberg.189_1235084 JE.Lundberg.93_1293624 JE.Lundberg.93_1293905 JE.Lundberg.99_199527 JE.Lundberg.99_449720 JE.Soil.100_12366 JE.Soil.100_140412 JE.Soil.100_305788 JE.Soil.104_761297 JE.Soil.108_1314810 JE.Soil.112_881115 JE.Soil.112_918472 JE.Soil.112_1123370 JE.Soil.116_663298 JE.Soil.124_2202327 JE.Soil.136_810811 JE.Soil.276_2553924 JE.Soil.288_963200 JE.Soil.312_1993499 JE.Soil.316_438747 JE.Lundberg.81_149113 JE.Lundberg.81_218550 JE.Lundberg.81_661243 JE.Lundberg.87_1739753 JE.Lundberg.96_602579 JE.Lundberg.96_659381 JE.Lundberg.96_1274506 JE.Lundberg.96_1551504 JE.Soil.100_829043 JE.Soil.120_781779 JE.Soil.280_2591823 JE.Soil.316_715379 JE.Lundberg.105_134863 JE.Lundberg.108_2324100 JE.Lundberg.114_136942 JE.Lundberg.114_211281 JE.Lundberg.117_181717 JE.Lundberg.69_1103627 JE.Lundberg.75_921740 JE.Lundberg.78_500707 JE.Lundberg.78_1545999 JE.Lundberg.78_1551247 JE.Lundberg.111_1134131 JE.Lundberg.111_1671148 JE.Lundberg.114_67607 JE.Lundberg.114_1561492 JE.Lundberg.63_811880 JE.Lundberg.66_1564360 JE.Lundberg.78_327286 JE.Soil.32_1388811 JE.Soil.116_693127 JE.Soil.116_1309043 JE.Soil.144_2425524 JE.Soil.284_584394 JE.Lundberg.114_365065 JE.Lundberg.114_501250 JE.Lundberg.114_1583669 JE.Lundberg.117_1947229 JE.Lundberg.189_1053143 JE.Lundberg.99_1632870 JE.Lundberg.189_447396 JE.Soil.116_1841386 JE.Soil.296_365905 JE.Soil.116_1303668 JE.Soil.116_1594222 JE.Lundberg.117_1654790 JE.Lundberg.117_1267374 JE.Soil.116_330573 JE.Soil.308_118108 JE.Soil.320_1519711 JE.Lundberg.111_330695 JE.Lundberg.111_1091007 JE.Lundberg.60_1379895 JE.Lundberg.60_1893718 JE.Soil.192_231428 JE.Soil.220_612287 JE.Soil.40_90396 JE.Soil.44_410873 JE.Soil.4_2139583 JE.Lundberg.111_1091574 JE.Lundberg.117_83292 JE.Lundberg.60_1920732 JE.Lundberg.66_1425946 JE.Soil.12_1732197 JE.Soil.16_730682 JE.Soil.16_1697520 JE.Soil.192_89196 JE.Soil.192_187001 JE.Soil.192_219894 JE.Soil.192_229882 JE.Soil.192_630505 JE.Soil.192_642624 JE.Soil.200_601637 JE.Soil.208_535369 JE.Soil.20_2676533 JE.Soil.212_2322544 JE.Soil.220_163094 JE.Soil.224_865010 JE.Soil.24_1095484 JE.Soil.24_1196270 JE.Soil.24_1729951 JE.Soil.24_1729969 JE.Soil.24_1809811 JE.Soil.24_2665800 JE.Soil.28_1484166 JE.Soil.28_1887695 JE.Soil.32_1511034 JE.Soil.32_1512054 JE.Soil.32_1586934 JE.Soil.36_961109 JE.Soil.36_1974881 JE.Soil.40_1551336 JE.Soil.44_196940 JE.Soil.44_197056 JE.Soil.44_410832 JE.Soil.44_431448 JE.Soil.44_1635727 JE.Soil.44_2491229 JE.Soil.48_43264 JE.Soil.48_552383 JE.Soil.48_1603581 JE.Soil.48_3078094 JE.Soil.4_79483 JE.Soil.8_319577 JE.Soil.8_1536746 JE.Soil.296_1692361 JE.Lundberg.135_435834 JE.Lundberg.156_46439 JE.Lundberg.111_116101 JE.Lundberg.117_1449670 JE.Lundberg.78_393392 JE.Lundberg.87_940735 JE.Lundberg.102_1676224 JE.Lundberg.102_381672 JE.Lundberg.102_66311 JE.Lundberg.105_1475576 JE.Lundberg.111_1449129 JE.Lundberg.114_1279454 JE.Lundberg.117_2080018 JE.Lundberg.117_518523 JE.Lundberg.123_289893 JE.Lundberg.132_1858101 JE.Lundberg.135_338444 JE.Lundberg.180_1388456 JE.Lundberg.180_1393739 JE.Lundberg.78_1703835 JE.Lundberg.81_143481 JE.Lundberg.96_717953 JE.Lundberg.99_1138370 JE.Lundberg.99_1143788 JE.Lundberg.99_497292 JE.Lundberg.99_521408 JE.Lundberg.99_606229 JE.Soil.100_26312 JE.Soil.104_534817 JE.Soil.280_863043 JE.Soil.308_177323 JE.Soil.312_1993502 JE.Soil.316_947471 JE.Soil.32_1177667 JE.Lundberg.96_1551235 JE.Soil.320_1727641 JE.Lundberg.114_102966 JE.Lundberg.114_820692 JE.Lundberg.114_1218392 JE.Lundberg.114_1583924 JE.Lundberg.117_605044 JE.Lundberg.114_916479 JE.Lundberg.57_1767566 JE.Lundberg.132_1858287 JE.Lundberg.111_1199530 JE.Lundberg.114_1136673 JE.Soil.120_403459 JE.Lundberg.114_1583774 JE.Lundberg.105_1825970 JE.Lundberg.102_1516938 JE.Lundberg.192_2521668 JE.Lundberg.102_1516803 JE.Lundberg.111_1179056 JE.Lundberg.111_828132 JE.Lundberg.114_834736 JE.Lundberg.117_1332578 JE.Lundberg.117_57506 JE.Lundberg.171_711974 JE.Lundberg.183_108809 JE.Soil.100_201994 JE.Soil.288_1183 JE.Lundberg.111_1656319 JE.Lundberg.117_57622 JE.Lundberg.117_356418 JE.Lundberg.120_1673034 JE.Soil.288_1589 JE.Soil.100_71673 JE.Lundberg.57_685308 JE.Lundberg.57_398699 JE.Soil.20_644249 JE.Lundberg.183_1099166 JE.Soil.124_1370981 JE.Soil.276_695157 JE.Soil.304_706136 JE.Soil.316_215619 JE.Soil.320_1219066 JE.Soil.100_366043 JE.Soil.100_488362 JE.Soil.100_659004 JE.Soil.108_343253 JE.Soil.116_52573 JE.Soil.116_63219 JE.Soil.120_49218 JE.Soil.120_997785 JE.Soil.128_8260 JE.Soil.184_49738 JE.Soil.276_194413 JE.Soil.276_338261 JE.Soil.284_302552 JE.Soil.284_303043 JE.Soil.296_650862 JE.Soil.304_698295 JE.Soil.312_1606369 JE.Soil.316_289414 JE.Soil.316_406019 JE.Soil.316_701336 JE.Soil.316_876762 JE.Soil.320_1247594 JE.Soil.320_1486392 JE.Soil.320_3125302 JE.Lundberg.57_685457 JE.Soil.104_1743762 JE.Soil.108_601781 JE.Soil.108_1297017 JE.Soil.108_1297227 JE.Soil.116_2043187 JE.Soil.116_2043986 JE.Soil.116_2384362 JE.Soil.124_1466206 JE.Soil.128_188155 JE.Soil.144_706680 JE.Soil.192_1017926 JE.Soil.220_1182107 JE.Soil.284_576816 JE.Soil.304_1537671 JE.Soil.304_1537926 JE.Soil.316_864154 JE.Soil.316_1144872 JE.Soil.316_1145059 JE.Soil.320_631392 JE.Soil.8_2396433 JE.Soil.116_297917 JE.Soil.116_676968 JE.Soil.116_677055 JE.Soil.116_1296365 JE.Soil.124_2043648 JE.Soil.204_166542 JE.Soil.204_166698 JE.Soil.20_57081 JE.Soil.212_2566482 JE.Soil.220_97840 JE.Soil.220_1513170 JE.Soil.24_332699 JE.Soil.32_135461 JE.Soil.4_1210975 JE.Soil.20_1383516 JE.Soil.104_1873599 JE.Lundberg.60_487799 JE.Soil.108_819587 JE.Soil.224_629797 JE.Soil.112_1169654 JE.Soil.100_93782 JE.Soil.188_409280 JE.Soil.220_1981289 JE.Lundberg.102_1797200 JE.Lundberg.117_57791 JE.Lundberg.117_1773505 JE.Soil.100_237021 JE.Soil.100_19312 JE.Soil.100_452062 JE.Soil.116_1652235 JE.Soil.104_198554 JE.Soil.100_102578 JE.Soil.100_260727 JE.Soil.100_463847 JE.Soil.100_592485 JE.Soil.100_654562 JE.Soil.100_726476 JE.Soil.100_796593 JE.Soil.108_290878 JE.Soil.112_235034 JE.Soil.112_644659 JE.Soil.116_1652162 JE.Soil.116_1836423 JE.Soil.116_275422 JE.Soil.120_1031412 JE.Soil.120_397123 JE.Soil.120_478383 JE.Soil.124_1183285 JE.Soil.124_1701900 JE.Soil.124_392122 JE.Soil.128_1468240 JE.Soil.136_37871 JE.Soil.276_2678655 JE.Soil.280_2984828 JE.Soil.284_6322 JE.Soil.284_968440 JE.Soil.296_1502968 JE.Soil.296_574132 JE.Soil.300_1179888 JE.Soil.300_1216782 JE.Soil.308_797953 JE.Soil.316_1076499 JE.Soil.316_1184326 JE.Soil.316_1376657 JE.Soil.316_611010 JE.Soil.320_975901 JE.Soil.100_102709 JE.Soil.100_117193 JE.Soil.100_151513 JE.Soil.100_188676 JE.Soil.100_198562 JE.Soil.100_223119 JE.Soil.100_241121 JE.Soil.100_265889 JE.Soil.100_266093 JE.Soil.100_285909 JE.Soil.100_286533 JE.Soil.100_389575 JE.Soil.100_410151 JE.Soil.100_461114 JE.Soil.100_463768 JE.Soil.100_478667 JE.Soil.100_521458 JE.Soil.100_536423 JE.Soil.100_537948 JE.Soil.100_542219 JE.Soil.100_582993 JE.Soil.100_629771 JE.Soil.100_646331 JE.Soil.100_771257 JE.Soil.100_774924 JE.Soil.100_782130 JE.Soil.100_859810 JE.Soil.100_865069 JE.Soil.100_962621 JE.Soil.100_1001226 JE.Soil.100_1025809 JE.Soil.100_1049922 JE.Soil.100_1049930 JE.Soil.100_1056688 JE.Soil.100_1059443 JE.Soil.100_1075331 JE.Soil.104_21288 JE.Soil.104_33572 JE.Soil.104_408317 JE.Soil.104_597198 JE.Soil.104_791818 JE.Soil.104_906331 JE.Soil.104_951120 JE.Soil.104_1095189 JE.Soil.104_1334835 JE.Soil.104_1376675 JE.Soil.104_1763848 JE.Soil.108_10894 JE.Soil.108_269660 JE.Soil.108_368702 JE.Soil.108_445994 JE.Soil.108_466657 JE.Soil.108_769436 JE.Soil.108_779464 JE.Soil.108_795361 JE.Soil.108_887276 JE.Soil.108_1029389 JE.Soil.108_1212600 JE.Soil.112_161961 JE.Soil.112_162099 JE.Soil.112_329300 JE.Soil.112_1101946 JE.Soil.112_1160068 JE.Soil.112_1258843 JE.Soil.116_5305 JE.Soil.116_5332 JE.Soil.116_116938 JE.Soil.116_743355 JE.Soil.116_955929 JE.Soil.116_988192 JE.Soil.116_988468 JE.Soil.116_1192647 JE.Soil.116_1195042 JE.Soil.116_1408383 JE.Soil.116_1561139 JE.Soil.116_1798470 JE.Soil.116_1841092 JE.Soil.116_1960360 JE.Soil.120_597067 JE.Soil.120_718360 JE.Soil.120_747882 JE.Soil.120_748061 JE.Soil.120_786550 JE.Soil.120_1188715 JE.Soil.120_1204307 JE.Soil.124_103245 JE.Soil.124_120207 JE.Soil.124_122330 JE.Soil.124_156268 JE.Soil.124_372399 JE.Soil.124_561282 JE.Soil.124_625524 JE.Soil.124_656466 JE.Soil.124_798682 JE.Soil.124_813987 JE.Soil.124_1056692 JE.Soil.124_1078107 JE.Soil.124_1183374 JE.Soil.124_1378421 JE.Soil.124_1711477 JE.Soil.124_1853409 JE.Soil.124_1937909 JE.Soil.124_1945758 JE.Soil.124_2141979 JE.Soil.124_2169089 JE.Soil.124_2211393 JE.Soil.128_649203 JE.Soil.128_1182455 JE.Soil.128_1576887 JE.Soil.136_1772 JE.Soil.136_795308 JE.Soil.144_536728 JE.Soil.144_2135487 JE.Soil.276_373602 JE.Soil.276_375270 JE.Soil.276_489828 JE.Soil.276_616957 JE.Soil.280_88194 JE.Soil.280_331737 JE.Soil.280_331981 JE.Soil.280_383157 JE.Soil.280_1029481 JE.Soil.280_1793407 JE.Soil.280_2156303 JE.Soil.280_2294372 JE.Soil.280_2316790 JE.Soil.280_2711797 JE.Soil.280_2853445 JE.Soil.284_581672 JE.Soil.284_1163148 JE.Soil.284_1163284 JE.Soil.284_1789168 JE.Soil.284_1990479 JE.Soil.284_1990818 JE.Soil.284_2599247 JE.Soil.288_139437 JE.Soil.288_139721 JE.Soil.288_712777 JE.Soil.288_946180 JE.Soil.288_946256 JE.Soil.288_946510 JE.Soil.296_896577 JE.Soil.296_1209130 JE.Soil.296_1503248 JE.Soil.300_94247 JE.Soil.300_94794 JE.Soil.300_553454 JE.Soil.300_1001234 JE.Soil.300_1003896 JE.Soil.300_1153964 JE.Soil.300_1227249 JE.Soil.304_179582 JE.Soil.304_250478 JE.Soil.304_465636 JE.Soil.304_508990 JE.Soil.304_744315 JE.Soil.304_988564 JE.Soil.304_1255651 JE.Soil.304_1351044 JE.Soil.308_221909 JE.Soil.308_318878 JE.Soil.308_444922 JE.Soil.308_816730 JE.Soil.308_1016921 JE.Soil.308_1095245 JE.Soil.312_1418649 JE.Soil.312_1939648 JE.Soil.316_102853 JE.Soil.316_119134 JE.Soil.316_156059 JE.Soil.316_187555 JE.Soil.316_205244 JE.Soil.316_570080 JE.Soil.316_777506 JE.Soil.316_780900 JE.Soil.316_906038 JE.Soil.316_906143 JE.Soil.316_1083687 JE.Soil.316_1277342 JE.Soil.316_1332086 JE.Soil.316_1453601 JE.Soil.316_1465127 JE.Soil.320_420991 JE.Soil.320_480449 JE.Soil.320_753028 JE.Soil.320_864495 JE.Soil.320_1468403 JE.Soil.320_1558656 JE.Soil.320_1751824 JE.Soil.320_1752007 JE.Soil.320_2059195 JE.Soil.320_2175560 JE.Soil.320_2188040 JE.Soil.320_2194749 JE.Soil.320_2391090 JE.Soil.108_137619 JE.Soil.108_243529 JE.Soil.108_1042801 JE.Soil.108_1216091 JE.Soil.112_290987 JE.Soil.124_1643374 JE.Soil.124_2020326 JE.Soil.316_635591 JE.Soil.316_670581 JE.Soil.320_976552 JE.Soil.124_415807 JE.Soil.296_943653 JE.Soil.316_105230 JE.Soil.316_124793 JE.Soil.304_1182837 JE.Lundberg.51_2224062 JE.Lundberg.102_483564 JE.Lundberg.102_1017948 JE.Lundberg.102_167872 JE.Lundberg.102_1802741 JE.Lundberg.102_1802899 JE.Lundberg.117_1895092 JE.Lundberg.171_994503 JE.Lundberg.51_1915415 JE.Lundberg.63_1935785 JE.Lundberg.66_1611742 JE.Lundberg.66_815001 JE.Lundberg.69_1464989 JE.Lundberg.72_1214292 JE.Lundberg.75_1465632 JE.Lundberg.99_2102997 JE.Soil.196_804437 JE.Soil.224_1010988 JE.Soil.280_1690801 JE.Soil.8_1251864 JE.Lundberg.102_1041986 JE.Lundberg.102_1315469 JE.Lundberg.102_1315530 JE.Lundberg.102_1454990 JE.Lundberg.105_24589 JE.Lundberg.108_688830 JE.Lundberg.111_124537 JE.Lundberg.117_1894937 JE.Lundberg.45_1295771 JE.Lundberg.51_320185 JE.Lundberg.51_320300 JE.Lundberg.54_42351 JE.Lundberg.54_1727096 JE.Lundberg.57_2148752 JE.Lundberg.63_367661 JE.Lundberg.63_519789 JE.Lundberg.63_1310993 JE.Lundberg.63_1936333 JE.Lundberg.66_130613 JE.Lundberg.66_130905 JE.Lundberg.66_1310977 JE.Lundberg.66_1611564 JE.Lundberg.66_1700861 JE.Lundberg.69_1464873 JE.Lundberg.72_309408 JE.Lundberg.72_405983 JE.Lundberg.72_1063534 JE.Lundberg.78_1715985 JE.Lundberg.102_1063392 JE.Lundberg.66_1961951 JE.Soil.16_1220028 JE.Soil.196_770585 JE.Soil.196_804367 JE.Soil.196_871154 JE.Soil.20_2432587 JE.Soil.220_497278 JE.Soil.220_1730071 JE.Soil.28_1713126 JE.Soil.28_2847483 JE.Soil.28_3831912 JE.Soil.32_207647 JE.Soil.32_1278690 JE.Soil.32_1302318 JE.Soil.4_14322 JE.Soil.8_19504 JE.Soil.8_947340 JE.Lundberg.66_1022047 JE.Lundberg.117_1610222 JE.Lundberg.111_203745 JE.Lundberg.60_1030347 JE.Lundberg.117_2160921 JE.Lundberg.57_1174868 JE.Lundberg.57_1174993 JE.Lundberg.57_1961396 JE.Lundberg.60_2008447 JE.Lundberg.60_2008664 JE.Lundberg.99_1240139 JE.Lundberg.99_1454018 JE.Soil.104_1873165 JE.Soil.124_1755587 JE.Soil.280_2834096 JE.Soil.28_3118687 JE.Soil.316_225856 JE.Soil.316_864229 JE.Lundberg.99_1415905 JE.Soil.300_700325 JE.Soil.300_700483 JE.Lundberg.117_1685317 JE.Soil.104_881054 JE.Soil.100_133218 JE.Soil.108_1201 JE.Soil.124_953287 JE.Soil.120_638561 JE.Soil.280_2112803 JE.Soil.100_727045 JE.Soil.120_774714 JE.Soil.280_2552799 JE.Soil.280_1370789 JE.Soil.316_505436 JE.Soil.316_1455932 JE.Soil.124_953471 JE.Soil.108_711073 JE.Soil.316_787941 JE.Soil.320_1256824 JE.Soil.320_631426 JE.Soil.228_1502178 JE.Soil.228_999039 JE.Soil.236_2062532 JE.Soil.244_918400 JE.Lundberg.81_1696641 JE.Lundberg.81_1910766 JE.Soil.124_1236387 JE.Lundberg.96_533497 JE.Soil.184_1074250 JE.Soil.220_507327 JE.Soil.240_1894301 JE.Soil.256_550156 JE.Soil.4_511679 JE.Soil.52_1183034 JE.Soil.68_96945 JE.Soil.100_1027178 JE.Soil.316_364744 JE.Soil.80_1026438 JE.Soil.92_2416645 JE.Soil.96_1215628 JE.Soil.280_1856946 JE.Soil.276_2744830 JE.Soil.100_10422 JE.Soil.100_391659 JE.Soil.100_86734 JE.Soil.100_286724 JE.Soil.100_440117 JE.Soil.100_561158 JE.Soil.100_785503 JE.Soil.100_1056556 JE.Lundberg.108_1556076 JE.Lundberg.60_332543 JE.Lundberg.180_334091 JE.Lundberg.105_635186 JE.Soil.280_2606984 JE.Soil.308_148810 JE.Soil.36_548585 JE.Lundberg.180_334213 JE.Lundberg.102_1790677 JE.Lundberg.159_313008 JE.Lundberg.102_114507 JE.Lundberg.102_1321741 JE.Soil.280_1073161 JE.Lundberg.102_1225035 JE.Lundberg.102_1606424 JE.Soil.280_3069517 JE.Lundberg.159_1597151 JE.Lundberg.159_1597347 JE.Soil.100_401485 JE.Soil.120_87296 JE.Soil.120_192468 JE.Soil.120_801625 JE.Soil.124_2215733 JE.Soil.280_111708 JE.Soil.280_1212003 JE.Soil.280_1277900 JE.Soil.280_1432296 JE.Soil.280_2147041 JE.Soil.280_2375973 JE.Soil.280_2590896 JE.Soil.280_2874426 JE.Soil.280_2982161 JE.Soil.280_3198812 JE.Soil.300_402822 JE.Soil.300_440925 JE.Soil.300_982868 JE.Soil.312_127710 JE.Soil.312_128605 JE.Lundberg.102_1011672 JE.Lundberg.102_1072298 JE.Lundberg.102_1246016 JE.Lundberg.102_1439440 JE.Lundberg.102_1633251 JE.Lundberg.102_1744517 JE.Lundberg.108_193012 JE.Lundberg.108_315053 JE.Lundberg.108_610774 JE.Lundberg.120_468945 JE.Lundberg.156_678612 JE.Lundberg.162_1114525 JE.Lundberg.99_1583337 JE.Lundberg.99_2392679 JE.Lundberg.99_924075 JE.Soil.280_1073557 JE.Lundberg.114_1393717 JE.Lundberg.99_1595678 JE.Lundberg.102_1439445 JE.Lundberg.102_261800 JE.Lundberg.102_1286762 JE.Lundberg.117_1561403 JE.Lundberg.114_249667 JE.Lundberg.117_653202 JE.Lundberg.102_1228994 JE.Lundberg.102_1470157 JE.Lundberg.102_1576246 JE.Lundberg.102_1739359 JE.Lundberg.102_693113 JE.Lundberg.102_843719 JE.Lundberg.105_1374072 JE.Lundberg.105_1762116 JE.Lundberg.105_625960 JE.Lundberg.111_257668 JE.Lundberg.111_28861 JE.Lundberg.111_310047 JE.Lundberg.111_384886 JE.Lundberg.111_390041 JE.Lundberg.111_634670 JE.Lundberg.114_1612835 JE.Lundberg.117_1340986 JE.Lundberg.117_1391120 JE.Lundberg.117_1971715 JE.Lundberg.117_757104 JE.Lundberg.117_788188 JE.Lundberg.117_928839 JE.Lundberg.174_93101 JE.Lundberg.99_131582 JE.Lundberg.99_1413685 JE.Soil.220_1672947 JE.Lundberg.102_370762 JE.Lundberg.102_754970 JE.Lundberg.102_1228872 JE.Lundberg.105_38067 JE.Lundberg.105_319219 JE.Lundberg.105_965169 JE.Lundberg.105_1950648 JE.Lundberg.105_2131779 JE.Lundberg.105_2278756 JE.Lundberg.108_733013 JE.Lundberg.111_220919 JE.Lundberg.111_310111 JE.Lundberg.111_989169 JE.Lundberg.111_1263761 JE.Lundberg.111_1287832 JE.Lundberg.111_1483372 JE.Lundberg.114_422695 JE.Lundberg.117_260624 JE.Lundberg.117_1406422 JE.Lundberg.117_2184016 JE.Lundberg.174_9455 JE.Lundberg.174_92817 JE.Lundberg.174_559823 JE.Lundberg.174_560166 JE.Lundberg.174_630791 JE.Lundberg.180_58772 JE.Lundberg.180_58866 JE.Lundberg.180_144790 JE.Lundberg.186_169639 JE.Lundberg.186_169720 JE.Lundberg.186_520722 JE.Lundberg.78_864974 JE.Lundberg.90_1736161 JE.Lundberg.99_2134177 JE.Soil.20_2402789 JE.Soil.220_1071638 JE.Soil.220_1106562 JE.Soil.220_1301283 JE.Soil.220_1304175 JE.Soil.220_1672630 JE.Soil.220_1878021 JE.Soil.220_2023494 JE.Soil.220_2067960 JE.Soil.224_1287431 JE.Soil.28_1770076 JE.Soil.28_4122300 JE.Soil.28_4122403 JE.Soil.28_4136603 JE.Soil.32_824976 JE.Soil.32_1103794 JE.Soil.32_1435256 JE.Soil.44_2595356 JE.Soil.4_1729249 JE.Lundberg.102_1747558 JE.Lundberg.105_2131989 JE.Lundberg.99_78857 JE.Lundberg.99_1106938 JE.Lundberg.180_1229211 JE.Lundberg.180_1234878 JE.Lundberg.99_131696 JE.Lundberg.99_1753135 JE.Soil.28_3291084 JE.Lundberg.57_1186301 JE.Lundberg.102_339935 JE.Lundberg.108_193271 JE.Lundberg.99_623547 JE.Lundberg.114_721148 JE.Lundberg.117_1773582 JE.Lundberg.177_863810 JE.Soil.128_1102299 JE.Soil.116_1037163 JE.Lundberg.171_602033 JE.Lundberg.192_576334 JE.Soil.128_1193129 JE.Soil.296_2299 JE.Lundberg.180_896903 JE.Lundberg.183_97156 JE.Lundberg.183_238629 JE.Lundberg.186_6726 JE.Lundberg.186_1229869 JE.Lundberg.192_570857 JE.Soil.280_1054961 JE.Soil.280_1495298 JE.Soil.296_279215 JE.Soil.296_1234363 JE.Soil.280_1093934 JE.Lundberg.3_2953756 JE.Lundberg.18_1963172 JE.Lundberg.48_256358 JE.Lundberg.69_2068505 JE.Lundberg.24_1098437 JE.Lundberg.144_1161499 JE.Lundberg.141_299692 JE.Lundberg.102_1287119 JE.Soil.24_2700652 JE.Lundberg.141_719314 JE.Lundberg.144_545209 JE.Lundberg.12_87733 JE.Lundberg.12_1309014 JE.Lundberg.12_634662 JE.Lundberg.75_1597508 JE.Lundberg.30_1787219 JE.Soil.4_2330380 JE.Soil.4_807916 JE.Lundberg.144_539862 JE.Lundberg.24_1098434 JE.Lundberg.66_856781 JE.Lundberg.114_535273 JE.Lundberg.33_1014111 JE.Lundberg.33_690643 JE.Soil.260_615668 JE.Lundberg.141_761155 JE.Lundberg.144_1163590 JE.Lundberg.144_1564678 JE.Lundberg.144_977107 JE.Lundberg.162_586930 JE.Soil.20_2467655 JE.Lundberg.102_1013781 JE.Lundberg.108_1705163 JE.Lundberg.102_1286977 JE.Lundberg.102_1012624 JE.Lundberg.18_1966919 JE.Lundberg.102_1189559 JE.Lundberg.108_1042541 JE.Lundberg.114_535435 JE.Lundberg.114_762400 JE.Lundberg.114_802060 JE.Lundberg.12_739752 JE.Lundberg.138_149274 JE.Lundberg.15_1731139 JE.Lundberg.24_1241735 JE.Soil.12_1331782 JE.Soil.188_1461185 JE.Soil.192_231795 JE.Soil.32_1525842 JE.Soil.32_279152 JE.Lundberg.102_1806803 JE.Lundberg.102_1812108 JE.Lundberg.102_414009 JE.Lundberg.102_607087 JE.Lundberg.102_843525 JE.Lundberg.105_1669354 JE.Lundberg.105_54078 JE.Lundberg.105_989494 JE.Lundberg.108_1325024 JE.Lundberg.108_150644 JE.Lundberg.111_476606 JE.Lundberg.111_487478 JE.Lundberg.111_872905 JE.Lundberg.114_1288592 JE.Lundberg.114_325165 JE.Lundberg.114_412763 JE.Lundberg.114_802119 JE.Lundberg.117_146554 JE.Lundberg.117_2105403 JE.Lundberg.117_437833 JE.Lundberg.120_1404018 JE.Lundberg.123_1461804 JE.Lundberg.12_802663 JE.Lundberg.12_860578 JE.Lundberg.135_291749 JE.Lundberg.138_1483282 JE.Lundberg.138_887884 JE.Lundberg.141_134479 JE.Lundberg.141_25385 JE.Lundberg.141_678738 JE.Lundberg.141_680386 JE.Lundberg.141_719036 JE.Lundberg.141_775988 JE.Lundberg.144_1107818 JE.Lundberg.144_457106 JE.Lundberg.144_506317 JE.Lundberg.144_762337 JE.Lundberg.15_1032521 JE.Lundberg.15_1391038 JE.Lundberg.15_1906124 JE.Lundberg.15_492560 JE.Lundberg.180_487631 JE.Lundberg.180_668418 JE.Lundberg.18_353101 JE.Lundberg.18_627225 JE.Lundberg.21_1151989 JE.Lundberg.21_1736571 JE.Lundberg.21_541012 JE.Lundberg.24_1104397 JE.Lundberg.24_1588474 JE.Lundberg.24_213997 JE.Lundberg.24_529086 JE.Lundberg.36_2105818 JE.Lundberg.3_1803493 JE.Lundberg.3_1820465 JE.Lundberg.3_288212 JE.Lundberg.3_3192740 JE.Lundberg.3_913465 JE.Lundberg.54_1275282 JE.Lundberg.54_1323433 JE.Lundberg.60_1614372 JE.Lundberg.60_1948566 JE.Lundberg.63_1192865 JE.Lundberg.63_123452 JE.Lundberg.63_2020560 JE.Lundberg.63_865346 JE.Lundberg.63_902024 JE.Lundberg.66_1838433 JE.Lundberg.66_1838495 JE.Lundberg.66_416333 JE.Lundberg.66_50226 JE.Lundberg.66_856796 JE.Lundberg.66_863980 JE.Lundberg.66_949902 JE.Lundberg.69_1333673 JE.Lundberg.69_2056315 JE.Lundberg.72_1752035 JE.Lundberg.72_290847 JE.Lundberg.72_506898 JE.Lundberg.72_592731 JE.Lundberg.72_791360 JE.Lundberg.72_791403 JE.Lundberg.78_1406124 JE.Lundberg.78_222841 JE.Lundberg.90_502557 JE.Lundberg.90_596904 JE.Lundberg.96_285104 JE.Lundberg.99_1758727 JE.Lundberg.99_508787 JE.Lundberg.99_538284 JE.Lundberg.99_749901 JE.Lundberg.99_750062 JE.Lundberg.99_996584 JE.Lundberg.9_367421 JE.Lundberg.9_835660 JE.Soil.16_2232607 JE.Soil.16_234082 JE.Soil.16_585606 JE.Soil.184_1565754 JE.Soil.192_1030017 JE.Soil.192_1357200 JE.Soil.192_143938 JE.Soil.192_231256 JE.Soil.192_252950 JE.Soil.192_828997 JE.Soil.20_792954 JE.Soil.220_1742612 JE.Soil.24_2098210 JE.Soil.24_2653798 JE.Soil.272_1220519 JE.Soil.28_2638944 JE.Soil.28_3463661 JE.Soil.32_279205 JE.Soil.32_279253 JE.Soil.44_2902185 JE.Soil.44_357170 JE.Soil.44_382265 JE.Soil.4_2330412 JE.Lundberg.111_529236 JE.Lundberg.111_1287660 JE.Lundberg.114_1432169 JE.Lundberg.120_1950703 JE.Lundberg.12_802882 JE.Lundberg.135_326219 JE.Lundberg.159_1241950 JE.Lundberg.15_471322 JE.Lundberg.180_493224 JE.Lundberg.18_1629588 JE.Lundberg.18_1941564 JE.Lundberg.18_2152341 JE.Lundberg.21_1476880 JE.Lundberg.24_1265948 JE.Lundberg.24_1607165 JE.Lundberg.3_3123762 JE.Lundberg.3_3343947 JE.Lundberg.42_1264269 JE.Lundberg.54_645311 JE.Lundberg.60_59547 JE.Lundberg.60_835135 JE.Lundberg.63_123723 JE.Lundberg.63_1729599 JE.Lundberg.63_1974122 JE.Lundberg.69_1465493 JE.Lundberg.69_1566136 JE.Lundberg.72_507057 JE.Lundberg.78_491238 JE.Lundberg.78_505927 JE.Lundberg.78_581547 JE.Lundberg.81_931183 JE.Lundberg.81_1027222 JE.Lundberg.87_898534 JE.Lundberg.87_904068 JE.Lundberg.87_1248158 JE.Lundberg.9_575556 JE.Soil.12_329344 JE.Soil.12_1214141 JE.Soil.12_1357170 JE.Soil.12_1529813 JE.Soil.16_547195 JE.Soil.16_561799 JE.Soil.16_739811 JE.Soil.16_1032129 JE.Soil.16_1674245 JE.Soil.180_1409302 JE.Soil.188_513740 JE.Soil.188_1278929 JE.Soil.192_604035 JE.Soil.200_1350926 JE.Soil.204_1159275 JE.Soil.208_451665 JE.Soil.208_466154 JE.Soil.20_410852 JE.Soil.20_1359602 JE.Soil.20_2217484 JE.Soil.20_2354153 JE.Soil.212_1397353 JE.Soil.216_197508 JE.Soil.216_302592 JE.Soil.220_404213 JE.Soil.220_731998 JE.Soil.220_864072 JE.Soil.220_1298178 JE.Soil.220_2055756 JE.Soil.240_582642 JE.Soil.256_386259 JE.Soil.260_3927 JE.Soil.260_1160231 JE.Soil.264_123778 JE.Soil.264_1661891 JE.Soil.268_642314 JE.Soil.268_802884 JE.Soil.268_991171 JE.Soil.268_1810599 JE.Soil.28_365062 JE.Soil.28_2160150 JE.Soil.28_4142625 JE.Soil.28_4142744 JE.Soil.32_339687 JE.Soil.32_627005 JE.Soil.32_934773 JE.Soil.32_1310577 JE.Soil.36_522446 JE.Soil.40_40327 JE.Soil.40_992130 JE.Soil.40_992136 JE.Soil.40_1207013 JE.Soil.40_2271960 JE.Soil.40_2272097 JE.Soil.44_1051125 JE.Soil.44_1194938 JE.Soil.44_2783788 JE.Soil.44_3186506 JE.Soil.48_108244 JE.Soil.48_1856467 JE.Soil.48_2088293 JE.Soil.4_157558 JE.Soil.4_157737 JE.Soil.8_570231 JE.Soil.8_1616750 JE.Soil.8_1864260 JE.Lundberg.111_1114858 JE.Lundberg.111_1481771 JE.Lundberg.114_413007 JE.Lundberg.114_1654761 JE.Lundberg.135_291746 JE.Lundberg.135_415427 JE.Lundberg.141_134338 JE.Lundberg.144_235282 JE.Lundberg.147_462016 JE.Lundberg.159_1280270 JE.Lundberg.159_1673649 JE.Lundberg.15_137213 JE.Lundberg.15_142450 JE.Lundberg.165_408494 JE.Lundberg.171_953003 JE.Lundberg.177_624834 JE.Lundberg.180_529195 JE.Lundberg.186_1135675 JE.Lundberg.18_1616699 JE.Lundberg.36_435576 JE.Lundberg.3_539348 JE.Lundberg.48_390875 JE.Lundberg.63_436562 JE.Lundberg.63_2200893 JE.Lundberg.66_416570 JE.Lundberg.66_1985404 JE.Lundberg.81_920376 JE.Lundberg.90_130784 JE.Lundberg.99_1326567 JE.Soil.112_14879 JE.Soil.124_62714 JE.Soil.16_1040109 JE.Soil.16_1132645 JE.Soil.16_2402687 JE.Soil.180_407103 JE.Soil.192_143950 JE.Soil.196_1757890 JE.Soil.200_502155 JE.Soil.204_931498 JE.Soil.204_931782 JE.Soil.20_1637127 JE.Soil.20_2092282 JE.Soil.220_1250400 JE.Soil.24_407630 JE.Soil.24_407836 JE.Soil.28_3175420 JE.Soil.28_3463598 JE.Soil.32_996378 JE.Soil.32_1052241 JE.Soil.32_1372775 JE.Soil.32_1485405 JE.Soil.36_398156 JE.Soil.36_1518363 JE.Soil.40_485368 JE.Soil.40_2276711 JE.Soil.40_2942848 JE.Soil.44_1452772 JE.Soil.44_1569550 JE.Soil.44_1923744 JE.Soil.44_3142213 JE.Lundberg.102_1688786 JE.Lundberg.105_264145 JE.Lundberg.114_213573 JE.Lundberg.117_146260 JE.Lundberg.99_411552 JE.Soil.192_997028 JE.Lundberg.105_1684191 JE.Lundberg.111_1474049 JE.Lundberg.33_983420 JE.Soil.44_1303885 JE.Lundberg.105_1752372 JE.Soil.44_3058688 JE.Lundberg.120_2020899 JE.Soil.96_134061 JE.Lundberg.117_1244352 JE.Lundberg.63_1958022 JE.Soil.204_1158739 JE.Lundberg.9_1680915 JE.Lundberg.54_1881000 JE.Soil.20_2034502 JE.Soil.192_603993 JE.Soil.24_730942 JE.Soil.32_1550121 JE.Soil.4_22821 JE.Lundberg.120_149312 JE.Soil.260_680903 JE.Lundberg.159_1585932 JE.Lundberg.144_1062999 JE.Lundberg.18_1966994 JE.Lundberg.3_2809521 JE.Lundberg.3_2809836 JE.Lundberg.87_738418 JE.Lundberg.3_288254 JE.Lundberg.66_1895932 JE.Lundberg.102_1540365 JE.Lundberg.183_351713 JE.Lundberg.132_1179359 JE.Lundberg.75_216996 JE.Lundberg.174_535350 JE.Lundberg.117_1353782 JE.Lundberg.102_1069673 JE.Lundberg.45_225694 JE.Lundberg.111_1032631 JE.Lundberg.111_644694 JE.Lundberg.132_1179286 JE.Lundberg.144_1308097 JE.Lundberg.21_894475 JE.Lundberg.24_1823001 JE.Lundberg.3_862036 JE.Lundberg.60_1011095 JE.Lundberg.60_1520440 JE.Lundberg.63_1854616 JE.Lundberg.66_514782 JE.Lundberg.66_514882 JE.Lundberg.66_926826 JE.Lundberg.69_1688153 JE.Lundberg.69_2002819 JE.Lundberg.72_1229083 JE.Lundberg.72_1908449 JE.Lundberg.75_1055312 JE.Lundberg.75_14719 JE.Lundberg.87_1472424 JE.Lundberg.93_134197 JE.Soil.220_1563836 JE.Soil.220_1907714 JE.Soil.304_400861 JE.Lundberg.111_1005687 JE.Lundberg.147_1166909 JE.Lundberg.168_120088 JE.Lundberg.174_1005498 JE.Lundberg.87_1326919 JE.Lundberg.93_334789 JE.Lundberg.96_522680 JE.Lundberg.18_247141 JE.Lundberg.54_1836203 JE.Lundberg.57_1653709 JE.Lundberg.66_1895780 JE.Lundberg.69_480660 JE.Lundberg.78_656052 JE.Lundberg.93_134407 JE.Lundberg.144_1307914 JE.Lundberg.27_2549089 JE.Lundberg.33_363676 JE.Lundberg.42_1713158 JE.Lundberg.45_891110 JE.Lundberg.75_217092 JE.Lundberg.87_528985 JE.Soil.220_596414 JE.Soil.220_1563189 JE.Soil.220_1563365 JE.Lundberg.66_266772 JE.Lundberg.96_96383 JE.Lundberg.96_96441 JE.Lundberg.63_989093 JE.Lundberg.75_798395 JE.Lundberg.111_644766 JE.Lundberg.96_1456430 JE.Lundberg.3_862220 JE.Lundberg.51_1143183 JE.Lundberg.60_24854 JE.Lundberg.60_25020 JE.Lundberg.69_1996913 JE.Soil.320_2910275 JE.Lundberg.138_1418972 JE.Lundberg.63_1661434 JE.Lundberg.81_1283771 JE.Lundberg.18_1788776 JE.Lundberg.69_1843760 JE.Lundberg.63_1570184 JE.Lundberg.105_1259210 JE.Lundberg.39_1388601 JE.Lundberg.12_2031623 JE.Soil.16_1799629 JE.Lundberg.3_1035772 JE.Soil.228_142582 JE.Lundberg.114_1165560 JE.Lundberg.141_746016 JE.Lundberg.24_23748 JE.Lundberg.24_23793 JE.Lundberg.24_71931 JE.Lundberg.51_2323739 JE.Lundberg.51_526952 JE.Lundberg.63_104713 JE.Lundberg.66_1095089 JE.Lundberg.66_1261689 JE.Lundberg.66_1871783 JE.Lundberg.66_652653 JE.Lundberg.87_832792 JE.Lundberg.90_905930 JE.Lundberg.96_1436161 JE.Soil.184_1001663 JE.Soil.200_292330 JE.Lundberg.39_1388622 JE.Lundberg.63_2193977 JE.Lundberg.66_955947 JE.Lundberg.66_1153987 JE.Lundberg.66_1966614 JE.Lundberg.72_828937 JE.Lundberg.75_18037 JE.Lundberg.75_1881151 JE.Lundberg.81_1808724 JE.Lundberg.87_599555 JE.Lundberg.87_1137309 JE.Lundberg.93_610096 JE.Lundberg.93_712377 JE.Lundberg.93_880263 JE.Lundberg.96_1436061 JE.Lundberg.60_1788490 JE.Lundberg.63_1570370 JE.Lundberg.69_740332 JE.Lundberg.69_1933767 JE.Lundberg.72_387098 JE.Lundberg.9_1252002 JE.Soil.220_445434 JE.Soil.220_1065657 JE.Soil.220_1788734 JE.Soil.220_2010619 JE.Lundberg.48_1747006 JE.Lundberg.78_1797240 JE.Lundberg.81_1074318 JE.Soil.240_1804374 JE.Soil.252_120931 JE.Soil.252_121367 JE.Lundberg.183_239484 JE.Lundberg.174_398683 JE.Lundberg.117_339050 JE.Lundberg.117_339113 JE.Lundberg.186_1431339 JE.Lundberg.189_399092 JE.Soil.284_1988410 JE.Lundberg.186_19855 JE.Lundberg.186_461840 JE.Lundberg.186_1431502 JE.Soil.128_1252339 JE.Soil.280_2168693 JE.Soil.280_2169374 JE.Soil.284_1246542 JE.Soil.316_1070957 JE.Soil.108_833151 JE.Soil.316_1188802 JE.Lundberg.60_843164 JE.Lundberg.78_1032543 JE.Lundberg.69_1865980 JE.Lundberg.75_2225974 JE.Lundberg.75_2225703 JE.Lundberg.78_1585635 JE.Lundberg.96_1586182 JE.Lundberg.69_2002675 JE.Lundberg.60_1813739 JE.Lundberg.60_30924 JE.Lundberg.87_1734078 JE.Lundberg.87_653388 JE.Lundberg.87_653595 JE.Lundberg.117_215840 JE.Lundberg.183_1575113 JE.Lundberg.177_310596 JE.Lundberg.171_1036382 JE.Soil.36_2101647 JE.Lundberg.177_310812 JE.Soil.136_797750 JE.Soil.320_2852110 JE.Soil.136_53534 JE.Soil.136_53450 JE.Soil.136_1043155 JE.Soil.280_1106960 JE.Soil.108_130917 JE.Lundberg.111_235815 JE.Soil.108_1341963 JE.Soil.108_611067 JE.Soil.116_1992761 JE.Soil.280_409844 JE.Soil.280_934427 JE.Soil.284_1882277 JE.Soil.320_2479701 JE.Soil.108_134420 JE.Soil.108_410305 JE.Soil.108_572372 JE.Soil.108_590489 JE.Soil.108_685364 JE.Soil.108_760802 JE.Soil.108_798022 JE.Soil.108_954510 JE.Soil.108_1187096 JE.Soil.108_1202204 JE.Soil.108_1202334 JE.Soil.120_95470 JE.Soil.120_730083 JE.Soil.120_925993 JE.Soil.280_410355 JE.Soil.284_922941 JE.Soil.296_1080384 JE.Soil.308_352536 JE.Soil.120_641816 JE.Soil.100_408310 JE.Soil.320_1503447 JE.Soil.320_1503909 JE.Soil.208_1430392 JE.Soil.264_1063532 JE.Soil.8_2094370 JE.Soil.24_140137 JE.Soil.24_140344 JE.Soil.24_3122178 JE.Soil.264_1063969 JE.Soil.8_422023 JE.Lundberg.174_145807 JE.Lundberg.174_145929 JE.Lundberg.174_665031 JE.Lundberg.174_665328 JE.Lundberg.177_486234 JE.Lundberg.87_864486 JE.Lundberg.81_1001524 JE.Lundberg.174_185196 JE.Lundberg.174_453200 JE.Lundberg.189_461344 JE.Lundberg.189_1220252 JE.Lundberg.81_1120278 JE.Soil.112_363495 JE.Lundberg.174_686360 JE.Lundberg.36_898695 JE.Soil.104_1422915 JE.Soil.136_33031 JE.Soil.104_36977 JE.Soil.108_748104 JE.Soil.284_1050291 JE.Soil.284_2555628 JE.Soil.312_170336 JE.Soil.280_978099 JE.Soil.116_2046365 JE.Lundberg.102_7316 JE.Lundberg.171_1400974 JE.Lundberg.102_7228 JE.Lundberg.147_851668 JE.Lundberg.192_1384305 JE.Lundberg.102_1569376 JE.Lundberg.105_90981 JE.Lundberg.126_1379005 JE.Lundberg.147_852012 JE.Lundberg.165_1919387 JE.Lundberg.165_458825 JE.Lundberg.21_1284967 JE.Lundberg.99_1690446 JE.Lundberg.99_34966 JE.Soil.252_780663 JE.Lundberg.102_1106529 JE.Lundberg.105_573117 JE.Lundberg.165_1959040 JE.Lundberg.168_188769 JE.Lundberg.168_188846 JE.Lundberg.171_1387608 JE.Lundberg.171_2025864 JE.Soil.236_244778 JE.Soil.236_1419909 JE.Soil.264_1686890 JE.Soil.4_1545156 JE.Soil.8_2387266 JE.Lundberg.165_1155351 JE.Lundberg.165_1160381 JE.Lundberg.168_186558 JE.Lundberg.192_286009 JE.Lundberg.192_1491560 JE.Lundberg.36_429334 JE.Lundberg.48_636525 JE.Lundberg.93_498123 JE.Lundberg.99_658401 JE.Lundberg.48_1271056 JE.Lundberg.102_937604 JE.Lundberg.105_1647236 JE.Lundberg.99_309366 JE.Soil.24_1060301 JE.Soil.104_914114 JE.Soil.124_1423395 JE.Soil.124_724929 JE.Soil.104_1748740 JE.Soil.124_206418 JE.Soil.284_543640 JE.Soil.316_1200599 JE.Soil.308_319280 JE.Soil.8_1061738 JE.Lundberg.18_1485568 JE.Lundberg.18_793581 JE.Lundberg.18_793823 JE.Lundberg.189_1562559 JE.Soil.104_783316 JE.Lundberg.189_1562775 JE.Soil.272_1262839 JE.Soil.288_337452 JE.Lundberg.177_82287 JE.Lundberg.186_142188 JE.Lundberg.60_908913 JE.Lundberg.69_1294246 JE.Lundberg.69_2078156 JE.Lundberg.78_644893 JE.Lundberg.93_1988098 JE.Lundberg.93_2269570 JE.Lundberg.186_518119 JE.Lundberg.60_214983 JE.Lundberg.66_1826762 JE.Lundberg.78_1031465 JE.Lundberg.78_1031622 JE.Soil.192_26694 JE.Soil.196_650443 JE.Soil.220_1855755 JE.Soil.28_4076322 JE.Soil.32_191624 JE.Soil.48_1033943 JE.Lundberg.60_116022 JE.Soil.188_1960586 JE.Lundberg.78_1846943 JE.Lundberg.51_49822 JE.Lundberg.63_2193209 JE.Lundberg.78_127326 JE.Lundberg.93_981210 JE.Lundberg.63_841954 JE.Lundberg.75_579250 JE.Lundberg.78_122171 JE.Lundberg.78_122328 JE.Lundberg.78_1564233 JE.Lundberg.87_1015447 JE.Lundberg.93_863010 JE.Lundberg.96_429973 JE.Lundberg.96_973112 JE.Lundberg.96_1164016 JE.Soil.32_165982 JE.Soil.44_3244693 JE.Soil.48_1005762 JE.Soil.48_2636872 JE.Lundberg.78_1847247 JE.Soil.28_736852 JE.Soil.32_162428 JE.Soil.32_1320330 JE.Soil.32_882901 JE.Lundberg.51_638423 JE.Lundberg.66_895979 JE.Lundberg.177_379931 JE.Lundberg.180_1368624 JE.Lundberg.186_335346 JE.Soil.12_878801 JE.Lundberg.51_473353 JE.Lundberg.54_325820 JE.Lundberg.66_439390 JE.Lundberg.75_2077219 JE.Lundberg.78_111549 JE.Lundberg.90_1430844 JE.Lundberg.174_143017 JE.Lundberg.174_634607 JE.Lundberg.177_380175 JE.Lundberg.30_1235814 JE.Lundberg.3_2404616 JE.Lundberg.51_117845 JE.Lundberg.54_1541141 JE.Lundberg.72_65848 JE.Lundberg.75_686576 JE.Lundberg.78_419045 JE.Soil.20_2500575 JE.Soil.28_3993905 JE.Soil.28_4057131 JE.Soil.28_893543 JE.Soil.32_540591 JE.Soil.48_728698 JE.Lundberg.177_1026754 JE.Lundberg.180_37510 JE.Lundberg.180_532428 JE.Lundberg.180_1371955 JE.Soil.16_1315820 JE.Soil.184_849884 JE.Soil.188_1994734 JE.Soil.188_2095306 JE.Soil.192_1090309 JE.Soil.196_1159958 JE.Soil.20_1020277 JE.Soil.220_439426 JE.Soil.28_888174 JE.Soil.28_3390508 JE.Soil.32_1118116 JE.Soil.48_360472 JE.Soil.4_231648 JE.Soil.8_1840429 JE.Soil.12_2391690 JE.Soil.16_2224496 JE.Soil.200_1385686 JE.Soil.204_726543 JE.Soil.204_762555 JE.Soil.204_1643557 JE.Soil.24_2865769 JE.Soil.28_1882572 JE.Soil.32_206230 JE.Soil.36_1064449 JE.Soil.4_1810197 JE.Soil.8_1942503 JE.Lundberg.75_2046504 JE.Lundberg.78_248404 JE.Lundberg.78_248470 JE.Lundberg.78_419126 JE.Lundberg.78_419349 JE.Lundberg.81_1940398 JE.Lundberg.90_463971 JE.Lundberg.90_464116 JE.Lundberg.90_475444 JE.Lundberg.96_689716 JE.Soil.12_1392672 JE.Soil.12_1754109 JE.Soil.188_1613367 JE.Soil.204_1346092 JE.Soil.24_1813049 JE.Lundberg.51_1888373 JE.Lundberg.66_1943845 JE.Lundberg.72_1631654 JE.Lundberg.66_895900 JE.Lundberg.69_661353 JE.Lundberg.75_797308 JE.Lundberg.75_2077263 JE.Soil.36_235377 JE.Lundberg.90_1431044 JE.Lundberg.51_118177 JE.Lundberg.66_1173682 JE.Lundberg.57_318063 JE.Lundberg.72_457535 JE.Lundberg.72_457785 JE.Lundberg.9_75913 JE.Lundberg.54_326060 JE.Soil.136_596743 JE.Soil.184_1080154 JE.Soil.76_2639691 JE.Lundberg.129_207028 JE.Soil.180_60656 JE.Soil.88_941295 JE.Lundberg.123_748407 JE.Lundberg.129_1185456 JE.Lundberg.129_331800 JE.Lundberg.129_653014 JE.Lundberg.129_653278 JE.Lundberg.132_1523901 JE.Lundberg.141_458140 JE.Lundberg.144_612691 JE.Lundberg.147_938909 JE.Lundberg.189_360030 JE.Soil.56_284981 JE.Soil.88_447556 JE.Lundberg.129_754782 JE.Lundberg.129_1029663 JE.Lundberg.129_1408771 JE.Lundberg.129_1455030 JE.Lundberg.90_1016570 JE.Soil.180_438458 JE.Soil.180_962935 JE.Soil.180_991690 JE.Soil.180_2695724 JE.Soil.240_1424412 JE.Soil.24_2999595 JE.Soil.84_513830 JE.Soil.8_1472257 JE.Soil.180_1463802 JE.Soil.88_1254742 JE.Lundberg.132_340413 JE.Soil.180_552357 JE.Soil.180_1786109 JE.Soil.180_2659657 JE.Soil.180_2660141 JE.Soil.188_766723 JE.Soil.28_3583342 JE.Soil.28_3583426 JE.Lundberg.189_46915 JE.Lundberg.189_1484536 JE.Lundberg.189_1484799 JE.Soil.224_1161106 JE.Soil.92_282852 JE.Soil.88_50548 JE.Soil.96_202190 JE.Soil.96_202408 JE.Soil.180_2444565 JE.Lundberg.177_465717 JE.Lundberg.189_836835 JE.Soil.180_2536471 JE.Soil.184_1357476 JE.Soil.196_234583 JE.Soil.220_171721 JE.Soil.220_655112 JE.Soil.36_478093 JE.Soil.40_3080572 JE.Soil.8_73414 JE.Lundberg.90_1539423 JE.Soil.4_2253124 JE.Soil.180_331065 JE.Soil.180_343401 JE.Lundberg.78_258449 JE.Lundberg.123_757507 JE.Lundberg.102_1652296 JE.Lundberg.132_1630837 JE.Lundberg.81_616879 JE.Soil.128_1193571 JE.Lundberg.105_1736922 JE.Lundberg.114_288783 JE.Lundberg.123_824653 JE.Lundberg.126_1473826 JE.Lundberg.129_1111265 JE.Lundberg.132_1832291 JE.Lundberg.141_963516 JE.Lundberg.156_1546415 JE.Lundberg.99_1189391 JE.Lundberg.99_2399266 JE.Lundberg.99_510039 JE.Soil.24_1921055 JE.Soil.28_1309590 JE.Soil.28_2029802 JE.Soil.28_3666811 JE.Soil.316_562217 JE.Soil.32_1535588 JE.Soil.32_1664836 JE.Soil.48_1091437 JE.Lundberg.138_472961 JE.Soil.16_1376787 JE.Soil.184_434254 JE.Soil.184_687831 JE.Soil.184_963831 JE.Soil.192_1054882 JE.Soil.200_1134558 JE.Soil.208_740509 JE.Soil.208_740661 JE.Soil.208_1133193 JE.Soil.20_196076 JE.Soil.20_949995 JE.Soil.20_2093405 JE.Soil.20_2347676 JE.Soil.212_1354864 JE.Soil.224_2061808 JE.Soil.24_112313 JE.Soil.24_1166190 JE.Soil.28_2207186 JE.Soil.28_2851217 JE.Soil.28_3382519 JE.Soil.32_173289 JE.Soil.32_180218 JE.Soil.32_410424 JE.Soil.32_523961 JE.Soil.32_1309040 JE.Soil.36_1286547 JE.Soil.44_346998 JE.Soil.44_2697585 JE.Soil.48_946793 JE.Soil.48_2528707 JE.Soil.4_790615 JE.Soil.4_1491590 JE.Soil.4_2204672 JE.Soil.4_2523742 JE.Lundberg.111_399013 JE.Lundberg.123_220762 JE.Lundberg.123_1920374 JE.Lundberg.132_569356 JE.Lundberg.135_345814 JE.Lundberg.147_950764 JE.Lundberg.147_1522646 JE.Lundberg.147_1533381 JE.Lundberg.147_1533434 JE.Lundberg.150_1311212 JE.Lundberg.75_1808015 JE.Lundberg.78_1836386 JE.Lundberg.78_1854290 JE.Lundberg.84_118905 JE.Lundberg.87_433416 JE.Lundberg.87_920022 JE.Lundberg.87_920261 JE.Lundberg.87_925710 JE.Lundberg.87_1505936 JE.Lundberg.87_1677613 JE.Lundberg.96_440853 JE.Lundberg.96_461195 JE.Lundberg.99_509737 JE.Lundberg.99_2272255 JE.Lundberg.141_237118 JE.Lundberg.144_499615 JE.Lundberg.150_426157 JE.Lundberg.156_429297 JE.Lundberg.168_218134 JE.Soil.216_1103065 JE.Soil.32_1139089 JE.Lundberg.81_617018 JE.Lundberg.81_617122 JE.Soil.136_1388010 JE.Lundberg.138_279042 JE.Lundberg.135_863973 JE.Lundberg.180_160415 JE.Lundberg.12_68597 JE.Lundberg.147_1489444 JE.Lundberg.174_662636 JE.Soil.240_202600 JE.Lundberg.129_587558 JE.Lundberg.138_1649793 JE.Lundberg.141_830640 JE.Lundberg.165_1353944 JE.Lundberg.168_955787 JE.Lundberg.180_569907 JE.Lundberg.24_210484 JE.Lundberg.60_580458 JE.Soil.212_966516 JE.Soil.248_1725027 JE.Soil.24_21839 JE.Soil.4_2741790 JE.Soil.4_93384 JE.Lundberg.138_1846779 JE.Lundberg.141_835827 JE.Lundberg.150_797309 JE.Lundberg.159_1173491 JE.Lundberg.159_1173916 JE.Lundberg.171_990703 JE.Lundberg.75_2307818 JE.Soil.12_2069375 JE.Soil.192_183192 JE.Soil.196_1598319 JE.Soil.20_1953895 JE.Soil.216_1686180 JE.Soil.244_1578338 JE.Soil.24_2435681 JE.Soil.272_808321 JE.Soil.48_1303343 JE.Soil.8_1733154 JE.Soil.92_1083045 JE.Soil.92_2451212 JE.Lundberg.180_425782 JE.Lundberg.189_905933 JE.Lundberg.45_326250 JE.Soil.16_230118 JE.Soil.20_1759546 JE.Soil.216_103497 JE.Soil.236_1468429 JE.Soil.248_1725566 JE.Soil.256_837157 JE.Soil.48_1693824 JE.Soil.96_745979 JE.Lundberg.183_269777 JE.Lundberg.183_269805 JE.Lundberg.183_355835 JE.Lundberg.183_355936 JE.Lundberg.183_979542 JE.Lundberg.186_966878 JE.Lundberg.186_967078 JE.Lundberg.30_347977 JE.Lundberg.93_805865 JE.Lundberg.93_970489 JE.Lundberg.9_1040758 JE.Lundberg.30_1825619 JE.Lundberg.168_187952 JE.Lundberg.174_662869 JE.Soil.240_202668 JE.Lundberg.168_1491512 JE.Lundberg.39_689226 JE.Lundberg.123_1076209 JE.Lundberg.123_493973 JE.Soil.116_917705 JE.Soil.220_899808 JE.Soil.228_362589 JE.Soil.24_2353923 JE.Soil.24_467634 JE.Soil.264_1057020 JE.Soil.264_597204 JE.Soil.284_2739118 JE.Lundberg.123_1394282 JE.Lundberg.126_251924 JE.Lundberg.156_1644940 JE.Lundberg.162_425625 JE.Soil.144_19828 JE.Soil.192_942403 JE.Soil.20_893145 JE.Soil.228_791079 JE.Soil.244_2349124 JE.Soil.264_377299 JE.Soil.32_1268752 JE.Lundberg.24_544926 JE.Lundberg.81_365424 JE.Lundberg.81_365349 JE.Soil.8_1243824 JE.Lundberg.57_2076078 JE.Soil.100_626747 JE.Soil.16_1270387 JE.Soil.16_1198343 JE.Soil.180_1444602 JE.Soil.180_742482 JE.Soil.200_182649 JE.Soil.244_565310 JE.Soil.268_1139794 JE.Soil.44_1264578 JE.Soil.200_2025322 JE.Soil.20_1889323 JE.Soil.220_801134 JE.Soil.28_1941929 JE.Soil.204_471624 JE.Soil.44_756126 JE.Lundberg.75_549127 JE.Lundberg.192_551830 JE.Soil.16_1159330 JE.Lundberg.156_1648757 JE.Lundberg.192_38497 JE.Soil.20_1487016 JE.Soil.244_1885428 JE.Soil.24_1870761 JE.Soil.24_1972762 JE.Soil.288_548809 JE.Soil.304_528672 JE.Soil.44_2524301 JE.Lundberg.87_559807 JE.Soil.320_864062 JE.Soil.36_2126615 JE.Soil.24_1972934 JE.Lundberg.87_192458 JE.Soil.128_869653 JE.Soil.124_1466139 JE.Soil.312_860869 JE.Soil.320_148133 JE.Soil.312_861371 JE.Lundberg.117_796867 JE.Lundberg.45_1222623 JE.Lundberg.15_1845633 JE.Lundberg.24_1967132 JE.Lundberg.12_900989 JE.Lundberg.9_768775 JE.Lundberg.60_1697890 JE.Lundberg.3_718600 JE.Lundberg.63_1128681 JE.Lundberg.27_1398432 JE.Lundberg.30_1557869 JE.Lundberg.36_874629 JE.Lundberg.78_736805 JE.Lundberg.51_1301202 JE.Lundberg.51_634618 JE.Lundberg.72_1503764 JE.Lundberg.72_1847436 JE.Lundberg.9_2093700 JE.Lundberg.24_2020620 JE.Lundberg.51_634818 JE.Lundberg.72_1201195 JE.Lundberg.9_788121 JE.Lundberg.72_1592187 JE.Lundberg.72_853079 JE.Lundberg.24_317231 JE.Lundberg.174_300762 JE.Lundberg.24_890430 JE.Lundberg.12_916012 JE.Lundberg.12_1843479 JE.Lundberg.24_760965 JE.Lundberg.45_696917 JE.Lundberg.63_1816936 JE.Lundberg.12_1519465 JE.Lundberg.15_1254059 JE.Lundberg.15_997023 JE.Lundberg.18_1671108 JE.Lundberg.183_996817 JE.Lundberg.186_1071082 JE.Lundberg.186_746461 JE.Lundberg.96_1780638 JE.Soil.180_597556 JE.Soil.188_1537040 JE.Soil.192_400489 JE.Soil.204_2019515 JE.Soil.20_1017424 JE.Soil.224_1156702 JE.Soil.28_358686 JE.Soil.28_465599 JE.Soil.32_1513924 JE.Soil.32_418524 JE.Soil.32_695463 JE.Soil.36_1001222 JE.Soil.36_1004100 JE.Soil.36_1627606 JE.Soil.36_1740943 JE.Soil.36_1796515 JE.Soil.36_2032753 JE.Soil.36_2146689 JE.Soil.36_665840 JE.Soil.36_952544 JE.Soil.44_290945 JE.Soil.48_1553972 JE.Soil.48_2174713 JE.Soil.48_2782605 JE.Soil.48_700000 JE.Lundberg.183_191935 JE.Lundberg.183_246478 JE.Lundberg.183_1350242 JE.Lundberg.183_1355408 JE.Lundberg.183_1384735 JE.Lundberg.186_165978 JE.Lundberg.186_481819 JE.Lundberg.186_500792 JE.Lundberg.30_718493 JE.Lundberg.30_718652 JE.Lundberg.30_718683 JE.Lundberg.36_321159 JE.Lundberg.36_1728192 JE.Lundberg.42_98811 JE.Lundberg.42_419318 JE.Lundberg.42_1140532 JE.Lundberg.42_1165456 JE.Lundberg.42_1548213 JE.Lundberg.42_1784088 JE.Lundberg.45_280601 JE.Lundberg.48_82190 JE.Lundberg.48_123850 JE.Lundberg.48_1417285 JE.Lundberg.87_243146 JE.Lundberg.90_1136240 JE.Soil.12_154514 JE.Soil.12_1975648 JE.Soil.16_2101134 JE.Soil.16_2555117 JE.Soil.188_449147 JE.Soil.188_630236 JE.Soil.188_647756 JE.Soil.188_1420821 JE.Soil.188_1421326 JE.Soil.188_2084997 JE.Soil.188_2172496 JE.Soil.188_2172521 JE.Soil.188_2190782 JE.Soil.192_354457 JE.Soil.192_354717 JE.Soil.200_1174695 JE.Soil.200_1174972 JE.Soil.20_354648 JE.Soil.20_597124 JE.Soil.20_1017589 JE.Soil.20_1429659 JE.Soil.20_1439188 JE.Soil.20_1500057 JE.Soil.20_1561028 JE.Soil.20_2665212 JE.Soil.216_565561 JE.Soil.220_306400 JE.Soil.220_876935 JE.Soil.220_1147033 JE.Soil.224_43578 JE.Soil.224_44399 JE.Soil.224_87882 JE.Soil.224_155791 JE.Soil.224_156478 JE.Soil.224_351421 JE.Soil.224_644306 JE.Soil.224_704137 JE.Soil.224_885522 JE.Soil.224_1063078 JE.Soil.224_1927978 JE.Soil.224_2022323 JE.Soil.224_2058179 JE.Soil.224_2058822 JE.Soil.224_2164851 JE.Soil.28_157750 JE.Soil.28_463588 JE.Soil.28_478398 JE.Soil.28_732039 JE.Soil.28_735433 JE.Soil.28_737572 JE.Soil.28_1036863 JE.Soil.28_1288776 JE.Soil.28_1438348 JE.Soil.28_1545386 JE.Soil.28_1554252 JE.Soil.28_1649188 JE.Soil.28_1723603 JE.Soil.28_1724159 JE.Soil.28_1875375 JE.Soil.28_2069881 JE.Soil.28_2145669 JE.Soil.28_2450461 JE.Soil.28_2829196 JE.Soil.28_2858548 JE.Soil.28_3205852 JE.Soil.28_3289485 JE.Soil.28_3289600 JE.Soil.28_3323608 JE.Soil.28_3549914 JE.Soil.28_3565491 JE.Soil.28_3674950 JE.Soil.28_3941266 JE.Soil.28_4098104 JE.Soil.28_4098186 JE.Soil.32_23353 JE.Soil.32_66722 JE.Soil.32_143045 JE.Soil.32_302510 JE.Soil.32_343458 JE.Soil.32_386945 JE.Soil.32_401415 JE.Soil.32_445645 JE.Soil.32_557095 JE.Soil.32_665373 JE.Soil.32_753327 JE.Soil.32_783581 JE.Soil.32_911115 JE.Soil.32_998365 JE.Soil.32_1472624 JE.Soil.32_1567299 JE.Soil.32_1594369 JE.Soil.32_1608778 JE.Soil.32_1613997 JE.Soil.32_1644088 JE.Soil.36_6729 JE.Soil.36_38705 JE.Soil.36_48271 JE.Soil.36_48954 JE.Soil.36_49336 JE.Soil.36_49533 JE.Soil.36_61990 JE.Soil.36_75755 JE.Soil.36_79510 JE.Soil.36_85103 JE.Soil.36_96570 JE.Soil.36_116049 JE.Soil.36_177117 JE.Soil.36_203825 JE.Soil.36_246384 JE.Soil.36_258247 JE.Soil.36_266845 JE.Soil.36_267017 JE.Soil.36_298032 JE.Soil.36_412237 JE.Soil.36_444085 JE.Soil.36_452754 JE.Soil.36_515098 JE.Soil.36_516777 JE.Soil.36_582538 JE.Soil.36_649275 JE.Soil.36_712882 JE.Soil.36_713951 JE.Soil.36_726439 JE.Soil.36_753907 JE.Soil.36_799127 JE.Soil.36_801972 JE.Soil.36_821075 JE.Soil.36_836328 JE.Soil.36_868287 JE.Soil.36_909299 JE.Soil.36_922243 JE.Soil.36_934399 JE.Soil.36_997425 JE.Soil.36_1050297 JE.Soil.36_1058186 JE.Soil.36_1059985 JE.Soil.36_1064258 JE.Soil.36_1093683 JE.Soil.36_1093866 JE.Soil.36_1147839 JE.Soil.36_1163593 JE.Soil.36_1224743 JE.Soil.36_1257669 JE.Soil.36_1285663 JE.Soil.36_1285711 JE.Soil.36_1288865 JE.Soil.36_1311932 JE.Soil.36_1312087 JE.Soil.36_1422111 JE.Soil.36_1432681 JE.Soil.36_1447260 JE.Soil.36_1562642 JE.Soil.36_1563403 JE.Soil.36_1587486 JE.Soil.36_1648178 JE.Soil.36_1720267 JE.Soil.36_1830862 JE.Soil.36_1841304 JE.Soil.36_1878958 JE.Soil.36_1881402 JE.Soil.36_1988363 JE.Soil.36_2008389 JE.Soil.36_2060751 JE.Soil.36_2062294 JE.Soil.36_2078389 JE.Soil.36_2134361 JE.Soil.36_2190002 JE.Soil.36_2192670 JE.Soil.36_2205231 JE.Soil.40_2346131 JE.Soil.44_16424 JE.Soil.44_21735 JE.Soil.44_53083 JE.Soil.44_144320 JE.Soil.44_256665 JE.Soil.44_281024 JE.Soil.44_298039 JE.Soil.44_563882 JE.Soil.44_580071 JE.Soil.44_745756 JE.Soil.44_805961 JE.Soil.44_897231 JE.Soil.44_950643 JE.Soil.44_995947 JE.Soil.44_1018088 JE.Soil.44_1085067 JE.Soil.44_1404541 JE.Soil.44_1449044 JE.Soil.44_1460580 JE.Soil.44_1712292 JE.Soil.44_1833462 JE.Soil.44_1993886 JE.Soil.44_2226917 JE.Soil.44_2252819 JE.Soil.44_2345548 JE.Soil.44_2355472 JE.Soil.44_2514755 JE.Soil.44_2523245 JE.Soil.44_2546086 JE.Soil.44_2569175 JE.Soil.44_2659748 JE.Soil.44_2745530 JE.Soil.44_2973261 JE.Soil.44_3004603 JE.Soil.44_3158044 JE.Soil.44_3200489 JE.Soil.48_335644 JE.Soil.48_418556 JE.Soil.48_454459 JE.Soil.48_503777 JE.Soil.48_567180 JE.Soil.48_683965 JE.Soil.48_703126 JE.Soil.48_807230 JE.Soil.48_838521 JE.Soil.48_849017 JE.Soil.48_891439 JE.Soil.48_1058610 JE.Soil.48_1181798 JE.Soil.48_1314395 JE.Soil.48_1502988 JE.Soil.48_1553779 JE.Soil.48_1747321 JE.Soil.48_1782668 JE.Soil.48_1825448 JE.Soil.48_1980210 JE.Soil.48_2569159 JE.Soil.48_2750999 JE.Soil.48_2965128 JE.Soil.48_3008264 JE.Soil.48_3219743 JE.Soil.4_337562 JE.Soil.4_960985 JE.Soil.4_2160008 JE.Soil.4_2682166 JE.Soil.4_2854284 JE.Soil.8_48856 JE.Lundberg.24_1126110 JE.Lundberg.24_1376308 JE.Lundberg.24_1885838 JE.Lundberg.45_586751 JE.Lundberg.54_490373 JE.Lundberg.57_1816621 JE.Lundberg.63_1952860 JE.Lundberg.69_9547 JE.Lundberg.69_726193 JE.Lundberg.69_1067958 JE.Lundberg.69_1195334 JE.Lundberg.69_1403003 JE.Lundberg.69_1596203 JE.Lundberg.69_1925637 JE.Lundberg.72_1320035 JE.Lundberg.75_1237249 JE.Lundberg.9_897787 JE.Lundberg.9_1280933 JE.Lundberg.9_1460492 JE.Lundberg.9_1927003 JE.Lundberg.18_1963240 JE.Lundberg.21_1948075 JE.Lundberg.24_1529197 JE.Lundberg.60_832286 JE.Lundberg.63_1480509 JE.Lundberg.72_1057438 JE.Lundberg.9_1627762 JE.Lundberg.9_2009357 JE.Lundberg.81_1456079 JE.Lundberg.87_1242271 JE.Lundberg.87_1538240 JE.Lundberg.3_554257 JE.Lundberg.51_1012101 JE.Lundberg.72_1817799 JE.Lundberg.72_60786 JE.Lundberg.9_529242 JE.Lundberg.9_529461 JE.Lundberg.81_438469 JE.Lundberg.81_1493710 JE.Lundberg.96_1263586 JE.Lundberg.18_484261 JE.Lundberg.6_1836924 JE.Lundberg.165_1879379 JE.Lundberg.39_96502 JE.Lundberg.18_592126 JE.Lundberg.21_4987 JE.Lundberg.69_708883 JE.Lundberg.81_764379 JE.Lundberg.33_20223 JE.Lundberg.42_664464 JE.Lundberg.66_260302 JE.Lundberg.69_2151285 JE.Lundberg.69_792866 JE.Lundberg.18_1599309 JE.Lundberg.18_48070 JE.Lundberg.21_261213 JE.Lundberg.24_1843013 JE.Lundberg.27_504684 JE.Lundberg.30_13448 JE.Lundberg.30_696062 JE.Lundberg.45_350169 JE.Lundberg.72_1307789 JE.Lundberg.72_149508 JE.Lundberg.72_351082 JE.Lundberg.96_1034199 JE.Lundberg.12_1199989 JE.Lundberg.12_1254598 JE.Lundberg.12_1275461 JE.Lundberg.12_1291003 JE.Lundberg.12_1741472 JE.Lundberg.12_1758440 JE.Lundberg.12_1843207 JE.Lundberg.12_22612 JE.Lundberg.12_392752 JE.Lundberg.12_738841 JE.Lundberg.12_889925 JE.Lundberg.12_901153 JE.Lundberg.132_476798 JE.Lundberg.15_1193717 JE.Lundberg.15_1335646 JE.Lundberg.15_142722 JE.Lundberg.15_348251 JE.Lundberg.15_997141 JE.Lundberg.168_1032187 JE.Lundberg.18_1183847 JE.Lundberg.18_1519527 JE.Lundberg.18_1897869 JE.Lundberg.18_2058871 JE.Lundberg.18_276803 JE.Lundberg.18_418874 JE.Lundberg.18_637071 JE.Lundberg.18_808252 JE.Lundberg.18_8976 JE.Lundberg.18_929212 JE.Lundberg.21_1129991 JE.Lundberg.21_130357 JE.Lundberg.21_1720899 JE.Lundberg.21_1729263 JE.Lundberg.21_1890445 JE.Lundberg.21_1996349 JE.Lundberg.24_1098827 JE.Lundberg.24_1112150 JE.Lundberg.24_1126045 JE.Lundberg.24_1146658 JE.Lundberg.24_1209488 JE.Lundberg.24_1304933 JE.Lundberg.24_131471 JE.Lundberg.24_1339229 JE.Lundberg.24_1374317 JE.Lundberg.24_1443571 JE.Lundberg.24_1637247 JE.Lundberg.24_1731002 JE.Lundberg.24_1758263 JE.Lundberg.24_1962905 JE.Lundberg.24_1982111 JE.Lundberg.24_206891 JE.Lundberg.24_2118209 JE.Lundberg.24_2197949 JE.Lundberg.24_310223 JE.Lundberg.24_572935 JE.Lundberg.24_636770 JE.Lundberg.24_660195 JE.Lundberg.24_819267 JE.Lundberg.24_865699 JE.Lundberg.24_890503 JE.Lundberg.27_1859527 JE.Lundberg.30_1399725 JE.Lundberg.30_1800490 JE.Lundberg.30_288020 JE.Lundberg.30_408296 JE.Lundberg.30_65530 JE.Lundberg.30_889966 JE.Lundberg.33_20418 JE.Lundberg.33_447627 JE.Lundberg.33_475609 JE.Lundberg.36_1671503 JE.Lundberg.39_1060230 JE.Lundberg.39_121795 JE.Lundberg.39_295498 JE.Lundberg.39_446524 JE.Lundberg.39_550302 JE.Lundberg.39_753707 JE.Lundberg.39_862471 JE.Lundberg.3_1328645 JE.Lundberg.3_701988 JE.Lundberg.42_1190919 JE.Lundberg.42_270228 JE.Lundberg.45_1059656 JE.Lundberg.45_1066770 JE.Lundberg.45_1273038 JE.Lundberg.45_1273182 JE.Lundberg.45_1421891 JE.Lundberg.45_150597 JE.Lundberg.45_246918 JE.Lundberg.45_397425 JE.Lundberg.45_525313 JE.Lundberg.45_766500 JE.Lundberg.48_1071073 JE.Lundberg.48_1376277 JE.Lundberg.48_1390960 JE.Lundberg.51_1251042 JE.Lundberg.51_1301325 JE.Lundberg.51_1308023 JE.Lundberg.51_1429274 JE.Lundberg.51_1499964 JE.Lundberg.51_165340 JE.Lundberg.51_1928402 JE.Lundberg.51_1928496 JE.Lundberg.51_2083938 JE.Lundberg.51_2092963 JE.Lundberg.51_2381281 JE.Lundberg.51_2460847 JE.Lundberg.51_2466345 JE.Lundberg.51_513212 JE.Lundberg.60_1269288 JE.Lundberg.60_129138 JE.Lundberg.60_1351733 JE.Lundberg.60_1357785 JE.Lundberg.60_1909777 JE.Lundberg.60_1920668 JE.Lundberg.60_2177228 JE.Lundberg.60_224766 JE.Lundberg.60_463542 JE.Lundberg.60_718744 JE.Lundberg.60_832356 JE.Lundberg.60_899651 JE.Lundberg.63_1049956 JE.Lundberg.63_1053741 JE.Lundberg.63_129872 JE.Lundberg.63_1969531 JE.Lundberg.63_2240290 JE.Lundberg.63_394605 JE.Lundberg.63_601123 JE.Lundberg.63_691953 JE.Lundberg.63_770695 JE.Lundberg.66_312104 JE.Lundberg.69_1098067 JE.Lundberg.69_1135935 JE.Lundberg.69_1203309 JE.Lundberg.69_1843546 JE.Lundberg.69_214670 JE.Lundberg.69_2172695 JE.Lundberg.69_475567 JE.Lundberg.69_553042 JE.Lundberg.69_78917 JE.Lundberg.69_910944 JE.Lundberg.69_911051 JE.Lundberg.6_1489677 JE.Lundberg.6_184851 JE.Lundberg.6_2147560 JE.Lundberg.6_639810 JE.Lundberg.72_1411824 JE.Lundberg.72_1488344 JE.Lundberg.72_1599071 JE.Lundberg.72_1615439 JE.Lundberg.72_1682775 JE.Lundberg.72_168594 JE.Lundberg.72_1696976 JE.Lundberg.72_225033 JE.Lundberg.72_23152 JE.Lundberg.72_263528 JE.Lundberg.72_266165 JE.Lundberg.72_423963 JE.Lundberg.72_853083 JE.Lundberg.72_853249 JE.Lundberg.72_861113 JE.Lundberg.72_973243 JE.Lundberg.75_1484438 JE.Lundberg.81_1132098 JE.Lundberg.81_1386839 JE.Lundberg.81_633879 JE.Lundberg.84_329213 JE.Lundberg.87_281876 JE.Lundberg.87_49614 JE.Lundberg.93_132143 JE.Lundberg.96_303862 JE.Lundberg.9_1162755 JE.Lundberg.9_1567483 JE.Lundberg.9_1644098 JE.Lundberg.9_2080053 JE.Lundberg.9_2081859 JE.Lundberg.9_2091562 JE.Lundberg.9_527645 JE.Lundberg.9_877352 JE.Soil.108_154962 JE.Lundberg.45_36182 JE.Lundberg.45_36486 JE.Lundberg.45_1084060 JE.Lundberg.60_399203 JE.Lundberg.87_49781 JE.Lundberg.90_509699 JE.Lundberg.72_91859 JE.Lundberg.9_832629 JE.Lundberg.72_182412 JE.Lundberg.9_851712 JE.Lundberg.93_1743070 JE.Lundberg.9_1833721 JE.Lundberg.72_1237178 JE.Lundberg.6_1489586 JE.Lundberg.27_505009 JE.Lundberg.54_645926 JE.Lundberg.81_699426 JE.Lundberg.45_355685 JE.Lundberg.72_1308047 JE.Lundberg.72_1371940 JE.Lundberg.72_501154 JE.Lundberg.96_1039334 JE.Lundberg.90_340708 JE.Lundberg.96_155159 JE.Lundberg.18_16856 JE.Lundberg.66_681831 JE.Lundberg.24_1334592 JE.Lundberg.3_828149 JE.Lundberg.69_561876 JE.Lundberg.18_484310 JE.Lundberg.24_1984556 JE.Lundberg.72_1433205 JE.Lundberg.51_1629075 JE.Lundberg.51_606465 JE.Lundberg.72_1592462 JE.Lundberg.9_2093884 JE.Lundberg.69_1096089 JE.Lundberg.69_282933 JE.Lundberg.72_1461694 JE.Lundberg.72_1192372 JE.Lundberg.9_1251015 JE.Lundberg.75_1584567 JE.Lundberg.6_586885 JE.Lundberg.72_1461747 JE.Lundberg.72_1630433 JE.Lundberg.72_861123 JE.Lundberg.3_186950 JE.Lundberg.72_1201056 JE.Lundberg.9_1849738 JE.Lundberg.72_286565 JE.Lundberg.72_974042 JE.Soil.36_975156 JE.Lundberg.18_16703 JE.Lundberg.24_1792286 JE.Lundberg.60_154579 JE.Lundberg.153_1863913 JE.Lundberg.105_2294048 JE.Lundberg.24_773426 JE.Lundberg.54_1186981 JE.Lundberg.66_1577151 JE.Lundberg.21_1313613 JE.Lundberg.63_1537151 JE.Lundberg.96_391179 JE.Lundberg.3_1849901 JE.Lundberg.111_776625 JE.Lundberg.12_1699351 JE.Lundberg.75_1029657 JE.Lundberg.78_959457 JE.Lundberg.102_1104060 JE.Lundberg.51_1842936 JE.Soil.208_117891 JE.Lundberg.3_1086369 JE.Lundberg.66_338456 JE.Lundberg.54_675352 JE.Lundberg.36_677807 JE.Lundberg.60_12404 JE.Lundberg.66_1644753 JE.Lundberg.63_762597 JE.Lundberg.75_1455589 JE.Lundberg.48_40514 JE.Lundberg.144_668785 JE.Soil.220_1573919 JE.Soil.232_899852 JE.Lundberg.102_192782 JE.Lundberg.138_787101 JE.Lundberg.168_1502733 JE.Lundberg.18_938024 JE.Lundberg.87_1477760 JE.Lundberg.168_1352088 JE.Soil.220_1574303 JE.Soil.244_2049496 JE.Lundberg.24_340405 JE.Lundberg.51_1113038 JE.Lundberg.33_489752 JE.Lundberg.3_1759248 JE.Lundberg.54_941995 JE.Lundberg.63_703183 JE.Lundberg.66_13945 JE.Lundberg.81_477015 JE.Lundberg.30_1155163 JE.Lundberg.90_1282619 JE.Lundberg.69_888981 JE.Lundberg.189_897495 JE.Lundberg.42_894120 JE.Lundberg.69_1611448 JE.Lundberg.69_1616634 JE.Lundberg.42_894244 JE.Lundberg.42_894384 JE.Lundberg.81_1005524 JE.Lundberg.84_821735 JE.Lundberg.90_1407073 JE.Lundberg.24_301542 JE.Lundberg.48_1015801 JE.Lundberg.51_2291162 JE.Lundberg.66_1705013 JE.Lundberg.84_643366 JE.Lundberg.9_2076317 JE.Lundberg.102_911966 JE.Lundberg.135_553118 JE.Lundberg.114_999763 JE.Lundberg.99_1574745 JE.Lundberg.102_125750 JE.Lundberg.102_618553 JE.Lundberg.111_4278 JE.Lundberg.12_1269939 JE.Lundberg.156_32715 JE.Lundberg.168_1612436 JE.Lundberg.30_376686 JE.Lundberg.57_1880018 JE.Lundberg.60_1278315 JE.Lundberg.60_1618526 JE.Lundberg.60_1618801 JE.Lundberg.63_1257621 JE.Lundberg.63_1500906 JE.Lundberg.63_1503669 JE.Lundberg.63_1628043 JE.Lundberg.63_2196487 JE.Lundberg.63_418793 JE.Lundberg.63_916229 JE.Lundberg.63_930034 JE.Lundberg.72_84100 JE.Lundberg.75_1694487 JE.Lundberg.78_110382 JE.Lundberg.78_110741 JE.Lundberg.81_1840204 JE.Lundberg.87_1401000 JE.Lundberg.87_595447 JE.Lundberg.93_1942778 JE.Lundberg.96_547673 JE.Lundberg.99_1574900 JE.Lundberg.99_894450 JE.Soil.260_1197688 JE.Lundberg.105_709030 JE.Lundberg.114_1665002 JE.Lundberg.117_786594 JE.Lundberg.159_641071 JE.Lundberg.159_646586 JE.Lundberg.159_646598 JE.Lundberg.159_1011799 JE.Lundberg.159_1199629 JE.Lundberg.159_1199843 JE.Lundberg.171_254552 JE.Lundberg.33_287130 JE.Lundberg.3_2331698 JE.Lundberg.45_1242463 JE.Lundberg.63_541097 JE.Lundberg.63_930083 JE.Lundberg.63_1280606 JE.Lundberg.63_1381415 JE.Lundberg.63_1386437 JE.Lundberg.63_1724398 JE.Lundberg.63_1734353 JE.Lundberg.63_1835486 JE.Lundberg.63_2044153 JE.Lundberg.63_2174161 JE.Lundberg.66_1327453 JE.Lundberg.66_2020045 JE.Lundberg.69_437921 JE.Lundberg.75_758672 JE.Lundberg.75_1257961 JE.Lundberg.75_1463203 JE.Lundberg.75_1599076 JE.Lundberg.78_1008308 JE.Lundberg.78_1014542 JE.Lundberg.78_1561457 JE.Lundberg.78_1585923 JE.Lundberg.81_1263477 JE.Lundberg.81_1712706 JE.Lundberg.81_1834638 JE.Lundberg.81_2033818 JE.Lundberg.84_1258399 JE.Lundberg.84_1521736 JE.Lundberg.87_399712 JE.Lundberg.87_973932 JE.Lundberg.90_1577202 JE.Lundberg.93_812597 JE.Lundberg.93_2207800 JE.Lundberg.96_832812 JE.Lundberg.99_193864 JE.Lundberg.99_364636 JE.Soil.16_1333310 JE.Soil.260_1527035 JE.Lundberg.42_133174 JE.Lundberg.42_133295 JE.Lundberg.84_1045875 JE.Lundberg.54_265734 JE.Lundberg.99_2022481 JE.Lundberg.24_280465 JE.Lundberg.63_1776368 JE.Lundberg.66_1173489 JE.Lundberg.66_630043 JE.Lundberg.69_925823 JE.Lundberg.72_1408389 JE.Lundberg.51_2285843 JE.Lundberg.60_1902495 JE.Lundberg.165_2009847 JE.Lundberg.45_364152 JE.Lundberg.117_1607601 JE.Lundberg.165_2009614 JE.Lundberg.165_2009753 JE.Lundberg.24_977440 JE.Lundberg.42_1288162 JE.Lundberg.60_1288613 JE.Lundberg.63_1450685 JE.Lundberg.66_1009216 JE.Lundberg.66_1009227 JE.Lundberg.186_415092 JE.Lundberg.66_545792 JE.Lundberg.60_1902795 JE.Lundberg.60_2120284 JE.Lundberg.60_657522 JE.Lundberg.69_1638355 JE.Lundberg.72_1052247 JE.Lundberg.78_1386151 JE.Lundberg.99_983253 JE.Lundberg.105_1643471 JE.Lundberg.111_939409 JE.Lundberg.24_93073 JE.Lundberg.42_185960 JE.Lundberg.66_1501028 JE.Lundberg.99_138950 JE.Soil.236_741989 JE.Lundberg.105_1643238 JE.Lundberg.105_73531 JE.Lundberg.105_78589 JE.Soil.260_1200107 JE.Lundberg.78_687988 JE.Lundberg.78_688167 JE.Lundberg.36_885327 JE.Lundberg.66_753763 JE.Lundberg.102_1646753 JE.Lundberg.141_764574 JE.Lundberg.45_352736 JE.Lundberg.45_354393 JE.Lundberg.129_1046778 JE.Lundberg.9_873647 JE.Lundberg.57_656932 JE.Lundberg.132_1697126 JE.Lundberg.63_2097367 JE.Lundberg.171_556320 JE.Lundberg.45_145510 JE.Lundberg.60_1003928 JE.Lundberg.111_899075 JE.Lundberg.9_1266520 JE.Lundberg.159_922368 JE.Lundberg.18_2057456 JE.Lundberg.24_987405 JE.Lundberg.108_596136 JE.Lundberg.6_1509964 JE.Lundberg.81_1553470 JE.Lundberg.144_1116997 JE.Lundberg.30_1832989 JE.Lundberg.162_1479333 JE.Lundberg.93_1097415 JE.Lundberg.9_495345 JE.Lundberg.12_1385215 JE.Lundberg.12_620971 JE.Lundberg.183_1127722 JE.Lundberg.24_565976 JE.Lundberg.24_686623 JE.Lundberg.27_737121 JE.Lundberg.30_1833233 JE.Lundberg.33_958590 JE.Lundberg.84_1196843 JE.Soil.196_959899 JE.Soil.20_1665262 JE.Soil.244_985857 JE.Lundberg.30_1833262 JE.Lundberg.78_1610493 JE.Lundberg.81_1049228 JE.Soil.240_892466 JE.Lundberg.93_1102705 JE.Lundberg.9_495529 JE.Lundberg.174_1334844 JE.Lundberg.87_938133 JE.Lundberg.81_2037461 JE.Lundberg.27_408924 JE.Lundberg.117_2151258 JE.Lundberg.18_153401 JE.Lundberg.18_1567954 JE.Lundberg.24_518506 JE.Lundberg.30_522979 JE.Lundberg.33_477688 JE.Lundberg.33_586658 JE.Lundberg.66_229909 JE.Lundberg.81_1345937 JE.Lundberg.81_2037773 JE.Lundberg.81_2038409 JE.Lundberg.81_2054521 JE.Lundberg.90_858134 JE.Lundberg.24_930500 JE.Lundberg.84_1183932 JE.Soil.28_791995 JE.Soil.312_1744155 JE.Lundberg.18_1846973 JE.Lundberg.24_1601848 JE.Soil.120_995775 JE.Lundberg.114_1671509 JE.Lundberg.114_404109 JE.Lundberg.114_1676504 JE.Lundberg.117_208626 JE.Lundberg.177_634065 JE.Lundberg.75_857565 JE.Lundberg.18_2097933 JE.Lundberg.30_795988 JE.Lundberg.165_403337 JE.Lundberg.63_2151811 JE.Lundberg.66_1554456 JE.Lundberg.6_1530878 JE.Lundberg.96_504277 JE.Soil.280_785878 JE.Lundberg.75_1418687 JE.Lundberg.75_1418830 JE.Lundberg.42_680004 JE.Lundberg.30_795995 JE.Lundberg.12_1532650 JE.Lundberg.135_606601 JE.Lundberg.159_840921 JE.Soil.296_1680084 JE.Lundberg.159_841060 JE.Lundberg.159_841241 JE.Lundberg.99_1615962 JE.Lundberg.102_1151719 JE.Lundberg.105_932341 JE.Lundberg.24_1807155 JE.Lundberg.117_258633 JE.Lundberg.99_2309265 JE.Lundberg.132_605688 JE.Lundberg.144_227437 JE.Lundberg.135_302447 JE.Lundberg.21_1649576 JE.Lundberg.126_184053 JE.Lundberg.135_379922 JE.Soil.104_201408 JE.Lundberg.75_407019 JE.Lundberg.33_487862 JE.Lundberg.96_1205699 JE.Lundberg.96_161417 JE.Lundberg.75_407235 JE.Lundberg.78_824459 JE.Lundberg.57_1430445 JE.Lundberg.33_296165 JE.Soil.144_1481798 JE.Soil.244_2190556 JE.Lundberg.21_1370633 JE.Soil.76_1344692 JE.Soil.76_2186706 JE.Soil.144_670278 JE.Lundberg.54_1095817 JE.Soil.92_2242805 JE.Lundberg.3_3443600 JE.Lundberg.63_2073569 JE.Soil.108_677958 JE.Soil.116_1965873 JE.Soil.116_624562 JE.Soil.128_972233 JE.Lundberg.123_1093118 JE.Lundberg.27_484856 JE.Lundberg.108_1664487 JE.Lundberg.108_1664757 JE.Lundberg.126_971508 JE.Lundberg.12_1442514 JE.Lundberg.135_715342 JE.Lundberg.135_715466 JE.Lundberg.135_715688 JE.Lundberg.135_968557 JE.Lundberg.21_1094174 JE.Lundberg.21_99503 JE.Lundberg.21_99691 JE.Lundberg.27_1955976 JE.Lundberg.39_330694 JE.Lundberg.45_547996 JE.Lundberg.45_926509 JE.Lundberg.123_1093227 JE.Lundberg.126_1691945 JE.Lundberg.168_1299775 JE.Lundberg.21_27743 JE.Lundberg.21_542968 JE.Lundberg.21_648024 JE.Lundberg.21_827460 JE.Lundberg.21_878342 JE.Lundberg.21_1348573 JE.Lundberg.21_1348756 JE.Lundberg.21_1421475 JE.Lundberg.21_1537098 JE.Lundberg.21_1781909 JE.Lundberg.21_1813916 JE.Lundberg.27_377906 JE.Lundberg.27_378049 JE.Lundberg.27_812101 JE.Lundberg.30_1426273 JE.Lundberg.30_1553754 JE.Lundberg.36_1167433 JE.Lundberg.39_460722 JE.Lundberg.39_509845 JE.Lundberg.39_1022139 JE.Lundberg.39_1377978 JE.Lundberg.39_1701830 JE.Lundberg.3_696107 JE.Lundberg.90_818236 JE.Lundberg.27_485069 JE.Lundberg.30_499305 JE.Lundberg.30_1008255 JE.Lundberg.42_22922 JE.Lundberg.96_717798 JE.Lundberg.96_717926 JE.Lundberg.42_1223846 JE.Lundberg.105_600480 JE.Lundberg.132_902131 JE.Lundberg.111_1079427 JE.Lundberg.12_1516294 JE.Lundberg.33_523281 JE.Lundberg.42_662876 JE.Lundberg.147_1156755 JE.Lundberg.114_1125017 JE.Lundberg.126_1643732 JE.Lundberg.126_297653 JE.Lundberg.135_566802 JE.Lundberg.141_411804 JE.Lundberg.144_924022 JE.Lundberg.39_1028975 JE.Lundberg.39_1036759 JE.Lundberg.99_2204873 JE.Soil.68_1678795 JE.Lundberg.108_151768 JE.Lundberg.111_263317 JE.Lundberg.111_285270 JE.Lundberg.114_527705 JE.Lundberg.114_1124749 JE.Lundberg.129_1541872 JE.Lundberg.135_566719 JE.Lundberg.39_1034565 JE.Lundberg.162_1164287 JE.Soil.236_283727 JE.Soil.244_2037360 JE.Soil.76_2702216 JE.Lundberg.27_1773978 JE.Lundberg.39_1347730 JE.Lundberg.39_1353157 JE.Lundberg.21_124675 JE.Lundberg.30_59438 JE.Lundberg.33_626939 JE.Lundberg.78_738856 JE.Lundberg.78_738904 JE.Lundberg.78_1310016 JE.Lundberg.42_662993 JE.Lundberg.48_1440855 JE.Soil.32_1330947 JE.Lundberg.99_2199753 JE.Lundberg.24_1635596 JE.Lundberg.45_646786 JE.Lundberg.60_1199626 JE.Lundberg.60_1199784 JE.Lundberg.51_1219530 JE.Lundberg.51_1219690 JE.Lundberg.102_920453 JE.Lundberg.105_1594552 JE.Lundberg.135_231851 JE.Lundberg.21_221543 JE.Lundberg.21_994718 JE.Lundberg.27_563166 JE.Lundberg.36_1652539 JE.Lundberg.48_101682 JE.Lundberg.99_1352367 JE.Lundberg.9_1151867 JE.Lundberg.9_1796665 JE.Lundberg.9_1891094 JE.Lundberg.99_99542 JE.Lundberg.99_99810 JE.Lundberg.21_957625 JE.Lundberg.144_509001 JE.Lundberg.102_377462 JE.Lundberg.105_1333461 JE.Lundberg.117_2155355 JE.Lundberg.186_523610 JE.Lundberg.144_1049584 JE.Lundberg.15_1359208 JE.Lundberg.63_898196 JE.Lundberg.3_8752 JE.Lundberg.51_117621 JE.Lundberg.24_2108791 JE.Lundberg.105_2273234 JE.Lundberg.105_2273506 JE.Lundberg.126_279177 JE.Lundberg.84_1247342 JE.Lundberg.144_1542486 JE.Lundberg.69_1484360 JE.Soil.180_429534 JE.Lundberg.117_27940 JE.Lundberg.54_368770 JE.Lundberg.57_1198745 JE.Lundberg.105_1699074 JE.Lundberg.114_455463 JE.Lundberg.168_1192115 JE.Lundberg.24_263813 JE.Lundberg.72_1478853 JE.Lundberg.69_92671 JE.Lundberg.57_96048 JE.Soil.76_947723 JE.Lundberg.141_560080 JE.Lundberg.147_316930 JE.Lundberg.174_980169 JE.Soil.268_60956 JE.Lundberg.174_980428 JE.Lundberg.186_97428 JE.Lundberg.63_1664859 JE.Lundberg.66_1248058 JE.Soil.68_1773574 JE.Lundberg.156_209630 JE.Lundberg.156_697602 JE.Soil.244_979498 JE.Lundberg.33_309862 JE.Lundberg.78_1884847 JE.Soil.268_1374532 JE.Lundberg.48_962995 JE.Lundberg.174_690907 JE.Lundberg.48_968026 JE.Lundberg.6_644211 JE.Lundberg.9_901327 JE.Lundberg.111_263537 JE.Lundberg.144_1329263
```
