## Supplementary material 1 for "Detection of phylogenetic core groups in diverse microbial ecosystems": filt.txt (part 3 of 38)

```
JE.Lundberg.105_1515111 JE.Lundberg.117_640370 JE.Lundberg.21_1540104 JE.Lundberg.63_768613 JE.Lundberg.63_84500 JE.Lundberg.105_2115535 JE.Lundberg.18_1465946 JE.Lundberg.21_648619 JE.Lundberg.63_710730 JE.Lundberg.63_738208 JE.Lundberg.18_218859 JE.Lundberg.21_1487557 JE.Lundberg.45_590138 JE.Lundberg.135_1185900 JE.Lundberg.171_1634151 JE.Lundberg.171_2146679 JE.Lundberg.171_299357 JE.Lundberg.171_439484 JE.Lundberg.171_609396 JE.Lundberg.171_635687 JE.Lundberg.171_71245 JE.Lundberg.171_77098 JE.Lundberg.171_905956 JE.Lundberg.27_2261795 JE.Lundberg.42_688907 JE.Lundberg.93_1045290 JE.Lundberg.111_1617868 JE.Lundberg.111_248050 JE.Lundberg.111_318315 JE.Lundberg.3_1595643 JE.Lundberg.111_1665090 JE.Lundberg.111_35292 JE.Lundberg.111_877733 JE.Lundberg.111_216379 JE.Lundberg.111_878477 JE.Lundberg.114_1068128 JE.Lundberg.135_1185241 JE.Lundberg.15_913971 JE.Lundberg.21_267510 JE.Lundberg.24_1092414 JE.Lundberg.3_2368747 JE.Lundberg.3_2468930 JE.Lundberg.3_432979 JE.Lundberg.3_537212 JE.Lundberg.9_1801612 JE.Lundberg.9_1923113 JE.Lundberg.9_1957466 JE.Lundberg.9_2105287 JE.Lundberg.9_344280 JE.Lundberg.9_908501 JE.Lundberg.9_963549 JE.Soil.188_1139725 JE.Soil.188_116201 JE.Soil.188_22905 JE.Soil.8_1302500 JE.Lundberg.6_1773005 JE.Soil.284_1075588 JE.Lundberg.3_3137069 JE.Lundberg.15_1482236 JE.Lundberg.72_169010 JE.Lundberg.102_1803881 JE.Lundberg.24_854934 JE.Lundberg.3_1810792 JE.Lundberg.21_1287400 JE.Lundberg.24_338269 JE.Lundberg.27_1634570 JE.Lundberg.24_674377 JE.Lundberg.27_215781 JE.Lundberg.111_464638 JE.Lundberg.117_1197026 JE.Lundberg.66_297851 JE.Soil.68_537215 JE.Lundberg.12_398869 JE.Lundberg.15_62843 JE.Lundberg.24_861537 JE.Lundberg.156_363610 JE.Lundberg.15_1453056 JE.Lundberg.15_1814357 JE.Lundberg.24_1014046 JE.Lundberg.24_674124 JE.Lundberg.3_372250 JE.Lundberg.60_1488718 JE.Lundberg.6_1751407 JE.Lundberg.15_434963 JE.Lundberg.126_1483026 JE.Lundberg.144_1247093 JE.Lundberg.132_1253159 JE.Lundberg.135_402086 JE.Lundberg.144_914344 JE.Lundberg.132_1760098 JE.Lundberg.132_365823 JE.Lundberg.144_1116445 JE.Lundberg.144_851968 JE.Lundberg.180_346460 JE.Soil.200_607885 JE.Lundberg.144_1480449 JE.Lundberg.144_306988 JE.Lundberg.144_540548 JE.Lundberg.99_1216242 JE.Lundberg.99_522847 JE.Lundberg.144_863441 JE.Lundberg.87_1580991 JE.Lundberg.144_970669 JE.Lundberg.102_1236265 JE.Lundberg.102_1393210 JE.Lundberg.105_2174214 JE.Lundberg.117_1604261 JE.Lundberg.102_435043 JE.Lundberg.81_1245108 JE.Lundberg.102_1173685 JE.Lundberg.102_1186612 JE.Lundberg.102_1712483 JE.Lundberg.102_1788092 JE.Lundberg.102_1803077 JE.Lundberg.102_381706 JE.Lundberg.102_562888 JE.Lundberg.105_129895 JE.Lundberg.105_1567143 JE.Lundberg.105_2188924 JE.Lundberg.105_86697 JE.Lundberg.105_86722 JE.Lundberg.111_1029945 JE.Lundberg.144_725797 JE.Lundberg.171_528572 JE.Lundberg.171_741910 JE.Lundberg.24_1561756 JE.Lundberg.72_978639 JE.Lundberg.99_2222091 JE.Lundberg.102_1277984 JE.Lundberg.102_1278093 JE.Lundberg.114_1182614 JE.Lundberg.138_899824 JE.Lundberg.18_1334155 JE.Lundberg.63_789223 JE.Lundberg.144_784294 JE.Lundberg.144_1548694 JE.Lundberg.102_809898 JE.Lundberg.81_1997535 JE.Lundberg.126_1483052 JE.Lundberg.126_1749279 JE.Lundberg.126_1749399 JE.Lundberg.135_1137057 JE.Lundberg.135_141924 JE.Lundberg.144_1550284 JE.Lundberg.144_690672 JE.Lundberg.168_1613399 JE.Lundberg.66_947663 JE.Lundberg.96_1300051 JE.Lundberg.144_239529 JE.Lundberg.63_862190 JE.Lundberg.90_1043536 JE.Lundberg.111_888470 JE.Lundberg.105_526753 JE.Lundberg.63_1694009 JE.Lundberg.63_469753 JE.Lundberg.99_937471 JE.Lundberg.15_1183782 JE.Lundberg.171_1903655 JE.Lundberg.27_1247238 JE.Lundberg.27_1426338 JE.Lundberg.27_1956861 JE.Lundberg.27_887048 JE.Lundberg.30_1032263 JE.Lundberg.30_1047233 JE.Lundberg.33_761346 JE.Lundberg.39_880382 JE.Lundberg.3_1970520 JE.Lundberg.3_2108760 JE.Lundberg.3_2289325 JE.Lundberg.3_2949259 JE.Lundberg.3_3142355 JE.Lundberg.3_3300789 JE.Lundberg.3_3383336 JE.Lundberg.3_762987 JE.Lundberg.3_980109 JE.Lundberg.63_1897825 JE.Lundberg.6_1151384 JE.Lundberg.6_1285089 JE.Lundberg.6_1297096 JE.Lundberg.6_1555193 JE.Lundberg.6_1991619 JE.Lundberg.6_562979 JE.Lundberg.84_305992 JE.Lundberg.9_1355923 JE.Lundberg.9_1835652 JE.Lundberg.9_1997893 JE.Lundberg.9_2057931 JE.Lundberg.69_1642849 JE.Lundberg.24_1133786 JE.Lundberg.63_281252 JE.Lundberg.105_32860 JE.Lundberg.24_1446405 JE.Lundberg.24_552183 JE.Lundberg.39_911743 JE.Lundberg.63_1585880 JE.Lundberg.30_1402483 JE.Lundberg.9_715872 JE.Lundberg.24_804744 JE.Lundberg.99_916221 JE.Lundberg.102_1236581 JE.Lundberg.117_308570 JE.Lundberg.117_1683930 JE.Lundberg.3_1815804 JE.Lundberg.72_930654 JE.Lundberg.15_1099951 JE.Lundberg.24_554064 JE.Lundberg.3_3390505 JE.Lundberg.9_619787 JE.Lundberg.111_1197460 JE.Lundberg.18_1966957 JE.Lundberg.24_1019057 JE.Lundberg.24_791782 JE.Lundberg.114_1494192 JE.Lundberg.27_83052 JE.Lundberg.84_636785 JE.Lundberg.12_1478127 JE.Lundberg.12_1493041 JE.Lundberg.108_1981011 JE.Lundberg.12_1148258 JE.Lundberg.24_410505 JE.Lundberg.174_410174 JE.Lundberg.174_870642 JE.Lundberg.18_1946315 JE.Lundberg.21_1269072 JE.Lundberg.24_1372903 JE.Lundberg.24_1444175 JE.Lundberg.3_736576 JE.Lundberg.54_703168 JE.Lundberg.9_1020447 JE.Lundberg.18_759909 JE.Lundberg.72_1771802 JE.Lundberg.24_890237 JE.Lundberg.3_2919911 JE.Lundberg.96_688797 JE.Lundberg.9_2095702 JE.Lundberg.15_1783490 JE.Lundberg.21_1971948 JE.Lundberg.21_279693 JE.Lundberg.3_1276575 JE.Lundberg.9_1059622 JE.Lundberg.9_1182863 JE.Lundberg.102_1726148 JE.Lundberg.111_1045594 JE.Lundberg.3_279760 JE.Lundberg.6_176344 JE.Lundberg.6_2321611 JE.Lundberg.72_784016 JE.Lundberg.72_37046 JE.Lundberg.9_1025727 JE.Lundberg.63_582854 JE.Lundberg.63_593856 JE.Lundberg.66_1897021 JE.Lundberg.66_917887 JE.Lundberg.18_910058 JE.Lundberg.21_451634 JE.Lundberg.69_33330 JE.Lundberg.12_649233 JE.Lundberg.21_1058959 JE.Lundberg.21_1787671 JE.Lundberg.63_1548043 JE.Lundberg.63_23411 JE.Lundberg.9_1481615 JE.Lundberg.9_8922 JE.Lundberg.24_1697005 JE.Lundberg.24_204883 JE.Lundberg.108_2143263 JE.Lundberg.108_2294107 JE.Lundberg.12_1552860 JE.Lundberg.15_611546 JE.Lundberg.24_462907 JE.Lundberg.42_973504 JE.Lundberg.12_1298541 JE.Lundberg.12_1680153 JE.Lundberg.12_1009179 JE.Lundberg.12_1242428 JE.Lundberg.15_1422284 JE.Lundberg.21_371005 JE.Lundberg.108_2285756 JE.Lundberg.12_386606 JE.Lundberg.15_381075 JE.Lundberg.15_850529 JE.Lundberg.18_1868818 JE.Lundberg.21_882505 JE.Lundberg.24_338426 JE.Lundberg.93_1063003 JE.Lundberg.108_25057 JE.Lundberg.12_1069104 JE.Lundberg.12_831932 JE.Lundberg.12_839712 JE.Lundberg.12_940092 JE.Lundberg.18_1903251 JE.Lundberg.18_947833 JE.Lundberg.21_1279002 JE.Lundberg.21_1337585 JE.Lundberg.21_1487717 JE.Lundberg.21_1587569 JE.Lundberg.24_1382457 JE.Lundberg.24_1836694 JE.Lundberg.24_79028 JE.Lundberg.27_118920 JE.Lundberg.30_1114253 JE.Lundberg.30_228302 JE.Lundberg.30_422036 JE.Lundberg.36_1478924 JE.Lundberg.3_1810594 JE.Lundberg.63_394584 JE.Lundberg.69_172757 JE.Lundberg.6_756903 JE.Lundberg.72_579888 JE.Lundberg.87_1734834 JE.Lundberg.93_1127753 JE.Lundberg.9_857065 JE.Lundberg.102_1803669 JE.Lundberg.105_1133564 JE.Lundberg.108_1343813 JE.Lundberg.108_1499254 JE.Lundberg.108_394388 JE.Lundberg.108_798867 JE.Lundberg.111_1033499 JE.Lundberg.111_420254 JE.Lundberg.111_636921 JE.Lundberg.114_1379206 JE.Lundberg.114_18769 JE.Lundberg.117_1632475 JE.Lundberg.117_1981548 JE.Lundberg.117_862655 JE.Lundberg.126_208018 JE.Lundberg.126_208063 JE.Lundberg.12_1126712 JE.Lundberg.12_118890 JE.Lundberg.12_1240157 JE.Lundberg.12_1351596 JE.Lundberg.12_1355109 JE.Lundberg.12_1567402 JE.Lundberg.12_1686974 JE.Lundberg.12_1687144 JE.Lundberg.12_1826914 JE.Lundberg.12_253217 JE.Lundberg.12_253267 JE.Lundberg.12_39974 JE.Lundberg.12_433720 JE.Lundberg.12_539178 JE.Lundberg.12_765392 JE.Lundberg.12_831126 JE.Lundberg.12_895022 JE.Lundberg.15_1091705 JE.Lundberg.15_1123175 JE.Lundberg.15_1150930 JE.Lundberg.15_1183433 JE.Lundberg.15_1183461 JE.Lundberg.15_1185592 JE.Lundberg.15_1337124 JE.Lundberg.15_1429789 JE.Lundberg.15_1453188 JE.Lundberg.15_1461885 JE.Lundberg.15_1491111 JE.Lundberg.15_1651858 JE.Lundberg.15_1652009 JE.Lundberg.15_1678144 JE.Lundberg.15_1744910 JE.Lundberg.15_1890167 JE.Lundberg.15_1900062 JE.Lundberg.15_1919520 JE.Lundberg.15_2053212 JE.Lundberg.15_2078946 JE.Lundberg.15_2095775 JE.Lundberg.15_2122173 JE.Lundberg.15_276214 JE.Lundberg.15_308693 JE.Lundberg.15_338059 JE.Lundberg.15_51451 JE.Lundberg.15_664130 JE.Lundberg.15_926644 JE.Lundberg.15_930877 JE.Lundberg.15_931084 JE.Lundberg.171_563326 JE.Lundberg.171_740386 JE.Lundberg.174_277486 JE.Lundberg.183_629019 JE.Lundberg.18_1128273 JE.Lundberg.18_1165189 JE.Lundberg.18_1201390 JE.Lundberg.18_127944 JE.Lundberg.18_1319486 JE.Lundberg.18_1319526 JE.Lundberg.18_1464360 JE.Lundberg.18_1466122 JE.Lundberg.18_1726188 JE.Lundberg.18_1780742 JE.Lundberg.18_1790928 JE.Lundberg.18_1877638 JE.Lundberg.18_2057892 JE.Lundberg.18_232741 JE.Lundberg.18_291336 JE.Lundberg.18_499435 JE.Lundberg.18_816993 JE.Lundberg.18_965499 JE.Lundberg.21_1076293 JE.Lundberg.21_1106229 JE.Lundberg.21_1117174 JE.Lundberg.21_1227177 JE.Lundberg.21_1240333 JE.Lundberg.21_1277247 JE.Lundberg.21_129504 JE.Lundberg.21_1302922 JE.Lundberg.21_13496 JE.Lundberg.21_1395778 JE.Lundberg.21_1414590 JE.Lundberg.21_1471250 JE.Lundberg.21_1591152 JE.Lundberg.21_1832433 JE.Lundberg.21_1840445 JE.Lundberg.21_1960157 JE.Lundberg.21_2029565 JE.Lundberg.21_38114 JE.Lundberg.21_444949 JE.Lundberg.21_619564 JE.Lundberg.21_648487 JE.Lundberg.21_706478 JE.Lundberg.21_755928 JE.Lundberg.21_825501 JE.Lundberg.21_882422 JE.Lundberg.21_945315 JE.Lundberg.24_1035114 JE.Lundberg.24_1141825 JE.Lundberg.24_1198254 JE.Lundberg.24_1228519 JE.Lundberg.24_1254989 JE.Lundberg.24_1282576 JE.Lundberg.24_1292612 JE.Lundberg.24_1314899 JE.Lundberg.24_1395572 JE.Lundberg.24_1401436 JE.Lundberg.24_1415487 JE.Lundberg.24_1585013 JE.Lundberg.24_1585549 JE.Lundberg.24_1586227 JE.Lundberg.24_1661586 JE.Lundberg.24_1690305 JE.Lundberg.24_1710386 JE.Lundberg.24_1711142 JE.Lundberg.24_1740223 JE.Lundberg.24_1814497 JE.Lundberg.24_1825377 JE.Lundberg.24_1918957 JE.Lundberg.24_1919467 JE.Lundberg.24_1924588 JE.Lundberg.24_2044538 JE.Lundberg.24_205048 JE.Lundberg.24_2071331 JE.Lundberg.24_2091481 JE.Lundberg.24_2158 JE.Lundberg.24_2176802 JE.Lundberg.24_218174 JE.Lundberg.24_226777 JE.Lundberg.24_293967 JE.Lundberg.24_296818 JE.Lundberg.24_322479 JE.Lundberg.24_349607 JE.Lundberg.24_381488 JE.Lundberg.24_393246 JE.Lundberg.24_562162 JE.Lundberg.24_59995 JE.Lundberg.24_624169 JE.Lundberg.24_669910 JE.Lundberg.24_671807 JE.Lundberg.24_759269 JE.Lundberg.24_807900 JE.Lundberg.24_823541 JE.Lundberg.24_831174 JE.Lundberg.24_874053 JE.Lundberg.24_930641 JE.Lundberg.24_984907 JE.Lundberg.24_985107 JE.Lundberg.27_188359 JE.Lundberg.27_2065238 JE.Lundberg.27_2306228 JE.Lundberg.27_917702 JE.Lundberg.30_354546 JE.Lundberg.30_38637 JE.Lundberg.30_84576 JE.Lundberg.33_102973 JE.Lundberg.33_295827 JE.Lundberg.36_1077792 JE.Lundberg.39_1471501 JE.Lundberg.39_612633 JE.Lundberg.39_645325 JE.Lundberg.3_1026819 JE.Lundberg.3_1133789 JE.Lundberg.3_1682175 JE.Lundberg.3_1739024 JE.Lundberg.3_1810556 JE.Lundberg.3_1847991 JE.Lundberg.3_2111986 JE.Lundberg.3_2668892 JE.Lundberg.3_2739049 JE.Lundberg.3_2896928 JE.Lundberg.3_3398587 JE.Lundberg.3_452648 JE.Lundberg.3_529405 JE.Lundberg.3_577548 JE.Lundberg.3_851715 JE.Lundberg.45_1216522 JE.Lundberg.45_1398819 JE.Lundberg.45_965709 JE.Lundberg.48_1181158 JE.Lundberg.48_849373 JE.Lundberg.54_1210290 JE.Lundberg.57_24710 JE.Lundberg.57_255268 JE.Lundberg.60_1104959 JE.Lundberg.63_1128603 JE.Lundberg.63_1768729 JE.Lundberg.63_1784115 JE.Lundberg.63_1994270 JE.Lundberg.63_2330879 JE.Lundberg.63_256753 JE.Lundberg.63_480099 JE.Lundberg.63_574088 JE.Lundberg.63_788032 JE.Lundberg.63_790087 JE.Lundberg.66_68866 JE.Lundberg.69_1005837 JE.Lundberg.69_1370979 JE.Lundberg.69_1376048 JE.Lundberg.69_1379516 JE.Lundberg.69_1879396 JE.Lundberg.69_193757 JE.Lundberg.69_2064137 JE.Lundberg.69_2104312 JE.Lundberg.69_2104480 JE.Lundberg.69_2188204 JE.Lundberg.69_491186 JE.Lundberg.69_7143 JE.Lundberg.69_745808 JE.Lundberg.69_808037 JE.Lundberg.69_82091 JE.Lundberg.69_981457 JE.Lundberg.6_1112804 JE.Lundberg.6_176111 JE.Lundberg.6_1767544 JE.Lundberg.6_1836640 JE.Lundberg.6_183838 JE.Lundberg.6_1862833 JE.Lundberg.6_1897017 JE.Lundberg.6_1911122 JE.Lundberg.6_1918944 JE.Lundberg.6_2241780 JE.Lundberg.6_264754 JE.Lundberg.6_280565 JE.Lundberg.6_625277 JE.Lundberg.6_674332 JE.Lundberg.6_85480 JE.Lundberg.6_92447 JE.Lundberg.72_1105511 JE.Lundberg.72_1841590 JE.Lundberg.72_217708 JE.Lundberg.72_584868 JE.Lundberg.75_1139684 JE.Lundberg.75_1825769 JE.Lundberg.75_368312 JE.Lundberg.81_1049074 JE.Lundberg.81_1206143 JE.Lundberg.81_1515116 JE.Lundberg.84_1625965 JE.Lundberg.84_1634199 JE.Lundberg.87_356309 JE.Lundberg.90_1047651 JE.Lundberg.93_560062 JE.Lundberg.93_738173 JE.Lundberg.96_1852054 JE.Lundberg.96_700006 JE.Lundberg.99_1416026 JE.Lundberg.9_1359606 JE.Lundberg.9_1656294 JE.Lundberg.9_1798372 JE.Lundberg.9_2091374 JE.Lundberg.9_343656 JE.Lundberg.9_609757 JE.Lundberg.9_918268 JE.Lundberg.18_2161457 JE.Lundberg.21_837294 JE.Lundberg.21_994723 JE.Lundberg.21_1306589 JE.Lundberg.27_880914 JE.Lundberg.30_1305469 JE.Lundberg.30_1685357 JE.Lundberg.30_1823950 JE.Lundberg.45_5996 JE.Lundberg.45_9323 JE.Lundberg.87_1693584 JE.Lundberg.9_1333123 JE.Lundberg.24_732081 JE.Lundberg.24_732273 JE.Lundberg.63_806817 JE.Lundberg.63_2057024 JE.Lundberg.69_732016 JE.Lundberg.69_1259378 JE.Lundberg.69_1371158 JE.Lundberg.9_1792791 JE.Lundberg.18_1011900 JE.Lundberg.18_1670507 JE.Lundberg.24_929653 JE.Lundberg.24_2185005 JE.Lundberg.69_204712 JE.Lundberg.69_217143 JE.Lundberg.9_1199737 JE.Lundberg.15_1273262 JE.Lundberg.21_939366 JE.Lundberg.24_1162949 JE.Lundberg.24_1375497 JE.Lundberg.24_2144920 JE.Lundberg.3_1957460 JE.Lundberg.15_1646803 JE.Lundberg.21_993810 JE.Lundberg.24_741609 JE.Lundberg.9_83377 JE.Lundberg.24_1961552 JE.Lundberg.39_1176399 JE.Lundberg.45_696398 JE.Lundberg.15_1403549 JE.Lundberg.18_1094014 JE.Lundberg.21_51581 JE.Lundberg.21_1389489 JE.Lundberg.3_1128399 JE.Lundberg.72_1353619 JE.Lundberg.24_227693 JE.Lundberg.81_1230176 JE.Lundberg.24_1683543 JE.Lundberg.30_421945 JE.Lundberg.21_914305 JE.Lundberg.3_3261499 JE.Lundberg.24_1209789 JE.Lundberg.45_1133778 JE.Soil.12_671817 JE.Soil.20_1713558 JE.Lundberg.3_255804 JE.Lundberg.15_1641492 JE.Lundberg.30_1705231 JE.Lundberg.69_1351111 JE.Lundberg.30_1519298 JE.Lundberg.93_1633568 JE.Lundberg.18_1216144 JE.Lundberg.9_1614245 JE.Lundberg.63_1305109 JE.Lundberg.9_1408297 JE.Lundberg.21_1587628 JE.Lundberg.57_1584648 JE.Lundberg.72_1603564 JE.Lundberg.24_2023414 JE.Lundberg.39_883969 JE.Lundberg.6_381029 JE.Lundberg.30_228527 JE.Lundberg.30_422179 JE.Lundberg.36_1479121 JE.Lundberg.9_341740 JE.Lundberg.69_1378568 JE.Lundberg.6_316842 JE.Lundberg.6_1434465 JE.Lundberg.72_1810053 JE.Lundberg.87_1734963 JE.Lundberg.93_1128014 JE.Lundberg.9_2061982 JE.Lundberg.21_1845666 JE.Lundberg.24_2023548 JE.Lundberg.69_1122783 JE.Lundberg.69_1122945 JE.Lundberg.69_1899809 JE.Lundberg.69_2074061 JE.Lundberg.69_2178138 JE.Lundberg.84_1542839 JE.Lundberg.90_183935 JE.Lundberg.93_685808 JE.Lundberg.96_843930 JE.Lundberg.9_1526085 JE.Lundberg.9_1221134 JE.Lundberg.9_1546571 JE.Lundberg.9_1857918 JE.Lundberg.9_1913974 JE.Lundberg.108_2392828 JE.Lundberg.24_1468931 JE.Lundberg.48_1630685 JE.Lundberg.21_1189866 JE.Lundberg.21_414879 JE.Lundberg.3_1396682 JE.Lundberg.9_1545207 JE.Lundberg.24_303162 JE.Lundberg.24_47487 JE.Lundberg.39_1853708 JE.Lundberg.6_2120727 JE.Lundberg.3_1184879 JE.Lundberg.60_1341342 JE.Lundberg.63_1134007 JE.Lundberg.66_729677 JE.Lundberg.9_872643 JE.Lundberg.72_1205667 JE.Lundberg.99_2181625 JE.Lundberg.9_1759242 JE.Lundberg.9_2086215 JE.Lundberg.24_265511 JE.Lundberg.63_1911986 JE.Lundberg.69_11733 JE.Lundberg.78_317526 JE.Lundberg.102_1234881 JE.Lundberg.102_943030 JE.Lundberg.117_130957 JE.Lundberg.117_1633081 JE.Lundberg.135_1180993 JE.Lundberg.138_109696 JE.Lundberg.15_2023163 JE.Lundberg.171_1268114 JE.Lundberg.171_28289 JE.Lundberg.30_1250972 JE.Lundberg.30_704390 JE.Lundberg.45_439985 JE.Lundberg.51_1364523 JE.Lundberg.54_627110 JE.Lundberg.63_1209042 JE.Lundberg.63_1665614 JE.Lundberg.63_1912064 JE.Lundberg.63_251382 JE.Lundberg.63_307397 JE.Lundberg.63_331640 JE.Lundberg.63_584460 JE.Lundberg.63_684814 JE.Lundberg.66_1996795 JE.Lundberg.69_786136 JE.Lundberg.72_48075 JE.Lundberg.75_1400604 JE.Lundberg.81_2101303 JE.Lundberg.96_848687 JE.Lundberg.99_1826848 JE.Soil.88_1681222 JE.Soil.8_882280 JE.Lundberg.78_317552 JE.Lundberg.114_243491 JE.Lundberg.105_1114067 JE.Lundberg.138_207809 JE.Lundberg.105_858550 JE.Lundberg.24_1099321 JE.Lundberg.114_1262731 JE.Lundberg.114_875664 JE.Lundberg.138_1467032 JE.Lundberg.63_1372683 JE.Lundberg.117_121817 JE.Lundberg.117_600311 JE.Lundberg.156_30201 JE.Lundberg.132_53376 JE.Lundberg.135_217164 JE.Lundberg.135_401532 JE.Lundberg.144_573506 JE.Lundberg.144_814320 JE.Lundberg.144_989942 JE.Lundberg.171_965763 JE.Lundberg.54_1827939 JE.Lundberg.63_667405 JE.Lundberg.99_1216196 JE.Soil.200_1487806 JE.Lundberg.138_1485509 JE.Lundberg.144_1194407 JE.Lundberg.153_849708 JE.Lundberg.171_1837074 JE.Lundberg.18_685718 JE.Lundberg.87_1350642 JE.Lundberg.18_1545404 JE.Lundberg.21_1717859 JE.Lundberg.24_1709106 JE.Lundberg.24_586359 JE.Lundberg.9_1143888 JE.Lundberg.18_585098 JE.Lundberg.102_1116917 JE.Lundberg.102_1316620 JE.Lundberg.102_1560744 JE.Lundberg.102_1573840 JE.Lundberg.102_988047 JE.Lundberg.105_2212327 JE.Lundberg.105_434828 JE.Lundberg.105_6568 JE.Lundberg.117_1773969 JE.Lundberg.138_1267336 JE.Lundberg.138_503608 JE.Lundberg.138_72108 JE.Soil.20_126304 JE.Soil.20_1383756 JE.Lundberg.105_1502561 JE.Lundberg.99_1228826 JE.Lundberg.24_2065185 JE.Lundberg.144_40258 JE.Lundberg.135_272962 JE.Lundberg.144_1255356 JE.Lundberg.105_845349 JE.Lundberg.105_845669 JE.Lundberg.126_30182 JE.Lundberg.126_410416 JE.Lundberg.129_1097539 JE.Lundberg.129_1299607 JE.Lundberg.129_1536127 JE.Lundberg.129_1536296 JE.Lundberg.12_1366125 JE.Lundberg.132_1398739 JE.Lundberg.132_1638524 JE.Lundberg.132_592110 JE.Lundberg.135_1193828 JE.Lundberg.135_1260575 JE.Lundberg.135_1265886 JE.Lundberg.135_1310570 JE.Lundberg.135_187941 JE.Lundberg.135_214459 JE.Lundberg.135_274278 JE.Lundberg.135_391139 JE.Lundberg.135_398562 JE.Lundberg.135_413244 JE.Lundberg.135_492108 JE.Lundberg.135_513175 JE.Lundberg.135_736696 JE.Lundberg.135_736772 JE.Lundberg.135_819123 JE.Lundberg.135_839088 JE.Lundberg.135_839255 JE.Lundberg.135_860615 JE.Lundberg.135_860639 JE.Lundberg.135_860679 JE.Lundberg.135_866201 JE.Lundberg.135_949290 JE.Lundberg.135_982970 JE.Lundberg.141_703703 JE.Lundberg.144_1215090 JE.Lundberg.144_40449 JE.Lundberg.156_1712127 JE.Lundberg.15_829846 JE.Lundberg.165_231744 JE.Lundberg.165_232296 JE.Lundberg.168_958931 JE.Lundberg.33_621046 JE.Lundberg.36_2094187 JE.Lundberg.39_1054044 JE.Lundberg.42_777645 JE.Lundberg.99_2355120 JE.Soil.224_1852036 JE.Lundberg.108_1512266 JE.Lundberg.108_950895 JE.Lundberg.120_1134044 JE.Lundberg.132_559019 JE.Lundberg.180_1563526 JE.Lundberg.63_1845546 JE.Soil.120_389040 JE.Soil.120_502552 JE.Soil.124_2001724 JE.Soil.56_1260605 JE.Soil.68_15951 JE.Lundberg.111_1551292 JE.Lundberg.135_1124478 JE.Lundberg.135_13837 JE.Lundberg.135_593110 JE.Lundberg.144_1056171 JE.Lundberg.144_1189460 JE.Lundberg.144_1277860 JE.Lundberg.144_735727 JE.Lundberg.144_937977 JE.Lundberg.18_1696968 JE.Lundberg.63_459774 JE.Lundberg.105_149680 JE.Lundberg.105_1691019 JE.Lundberg.48_366632 JE.Lundberg.90_1405054 JE.Lundberg.3_1261177 JE.Lundberg.126_1203924 JE.Lundberg.132_1498824 JE.Lundberg.3_662021 JE.Lundberg.129_1444594 JE.Lundberg.21_1760881 JE.Lundberg.12_1559178 JE.Lundberg.45_445045 JE.Lundberg.48_1686323 JE.Lundberg.9_182848 JE.Lundberg.156_801088 JE.Lundberg.24_1074126 JE.Lundberg.15_122681 JE.Lundberg.9_630559 JE.Lundberg.21_1811152 JE.Lundberg.3_1154388 JE.Lundberg.6_1253098 JE.Lundberg.99_1509794 JE.Lundberg.12_1728254 JE.Lundberg.15_156556 JE.Lundberg.21_795147 JE.Lundberg.30_1132434 JE.Lundberg.87_551263 JE.Lundberg.9_360823 JE.Lundberg.9_360981 JE.Lundberg.27_2477971 JE.Lundberg.111_1731499 JE.Lundberg.111_1240748 JE.Lundberg.132_1128182 JE.Lundberg.159_835619 JE.Lundberg.177_529074 JE.Soil.300_321174 JE.Lundberg.147_950638 JE.Lundberg.174_1278464 JE.Lundberg.183_1071946 JE.Lundberg.36_855385 JE.Lundberg.39_225117 JE.Lundberg.12_1788310 JE.Lundberg.138_853281 JE.Lundberg.15_873903 JE.Lundberg.69_1701794 JE.Lundberg.9_235366 JE.Soil.184_645892 JE.Lundberg.99_33817 JE.Lundberg.99_758873 JE.Lundberg.123_750070 JE.Lundberg.138_366517 JE.Lundberg.15_640562 JE.Lundberg.126_268023 JE.Lundberg.99_2094920 JE.Lundberg.99_869817 JE.Lundberg.126_1156606 JE.Lundberg.147_729716 JE.Lundberg.18_88032 JE.Lundberg.39_1795409 JE.Lundberg.144_1559773 JE.Lundberg.99_308322 JE.Lundberg.126_1196795 JE.Lundberg.168_515233 JE.Lundberg.99_293445 JE.Lundberg.27_2565809 JE.Lundberg.27_2566158 JE.Lundberg.36_259646 JE.Lundberg.36_264742 JE.Lundberg.129_108307 JE.Lundberg.138_885714 JE.Lundberg.99_1783075 JE.Soil.64_1420528 JE.Lundberg.123_1290645 JE.Lundberg.105_1339431 JE.Lundberg.126_176535 JE.Lundberg.126_193208 JE.Lundberg.177_1243489 JE.Lundberg.105_229274 JE.Lundberg.123_336724 JE.Lundberg.105_898377 JE.Lundberg.12_772286 JE.Lundberg.102_288897 JE.Lundberg.144_1338913 JE.Lundberg.147_547604 JE.Soil.280_142979 JE.Lundberg.108_334756 JE.Lundberg.15_1691825 JE.Lundberg.123_1693963 JE.Lundberg.15_330350 JE.Lundberg.111_1091164 JE.Lundberg.126_1826466 JE.Lundberg.105_718384 JE.Lundberg.12_852661 JE.Lundberg.141_331648 JE.Lundberg.15_31591 JE.Lundberg.18_859750 JE.Lundberg.132_1094874 JE.Lundberg.105_1719035 JE.Lundberg.129_1520921 JE.Lundberg.12_2007525 JE.Lundberg.12_528628 JE.Lundberg.147_764331 JE.Lundberg.15_165667 JE.Lundberg.21_592483 JE.Lundberg.45_909550 JE.Lundberg.66_874678 JE.Lundberg.99_864448 JE.Lundberg.111_1489046 JE.Lundberg.129_1039767 JE.Lundberg.12_350923 JE.Lundberg.147_1384783 JE.Lundberg.147_1620358 JE.Lundberg.150_255815 JE.Lundberg.15_1004706 JE.Lundberg.15_1125839 JE.Lundberg.15_1467448 JE.Lundberg.15_401218 JE.Lundberg.168_1324927 JE.Lundberg.18_758961 JE.Lundberg.21_2023780 JE.Lundberg.39_646366 JE.Lundberg.39_739625 JE.Lundberg.96_393641 JE.Lundberg.99_132957 JE.Lundberg.99_1741646 JE.Lundberg.99_426180 JE.Lundberg.99_692936 JE.Lundberg.99_865570 JE.Lundberg.99_973013 JE.Soil.68_536160 JE.Lundberg.102_1644403 JE.Lundberg.102_910603 JE.Lundberg.105_1542168 JE.Lundberg.105_1994531 JE.Lundberg.108_1181375 JE.Lundberg.108_1585228 JE.Lundberg.111_1066869 JE.Lundberg.111_1229379 JE.Lundberg.111_1306222 JE.Lundberg.111_1559707 JE.Lundberg.111_1674453 JE.Lundberg.111_295765 JE.Lundberg.111_531206 JE.Lundberg.111_69884 JE.Lundberg.111_902636 JE.Lundberg.111_902647 JE.Lundberg.117_672273 JE.Lundberg.123_1170949 JE.Lundberg.123_1197822 JE.Lundberg.123_1197972 JE.Lundberg.123_1224058 JE.Lundberg.123_1228780 JE.Lundberg.123_1270699 JE.Lundberg.123_1414928 JE.Lundberg.123_1666292 JE.Lundberg.123_1868528 JE.Lundberg.123_832999 JE.Lundberg.123_934844 JE.Lundberg.123_980326 JE.Lundberg.126_1004055 JE.Lundberg.126_1031027 JE.Lundberg.126_1031779 JE.Lundberg.126_1034685 JE.Lundberg.126_1090956 JE.Lundberg.126_1210654 JE.Lundberg.126_1564585 JE.Lundberg.126_1568128 JE.Lundberg.126_1568166 JE.Lundberg.126_1570983 JE.Lundberg.126_1652460 JE.Lundberg.126_173897 JE.Lundberg.126_1826238 JE.Lundberg.126_192973 JE.Lundberg.126_206689 JE.Lundberg.126_267847 JE.Lundberg.126_286798 JE.Lundberg.126_341278 JE.Lundberg.126_367904 JE.Lundberg.126_481339 JE.Lundberg.126_561327 JE.Lundberg.126_698159 JE.Lundberg.126_753652 JE.Lundberg.126_892894 JE.Lundberg.129_1289799 JE.Lundberg.129_1329598 JE.Lundberg.129_141355 JE.Lundberg.129_1495014 JE.Lundberg.129_232272 JE.Lundberg.129_424501 JE.Lundberg.129_621459 JE.Lundberg.129_782725 JE.Lundberg.129_837420 JE.Lundberg.12_11563 JE.Lundberg.12_1545211 JE.Lundberg.12_528919 JE.Lundberg.132_1294799 JE.Lundberg.132_1301395 JE.Lundberg.132_1414070 JE.Lundberg.132_1499049 JE.Lundberg.132_1706893 JE.Lundberg.132_1791818 JE.Lundberg.132_252027 JE.Lundberg.132_312547 JE.Lundberg.132_361520 JE.Lundberg.138_1086732 JE.Lundberg.138_110345 JE.Lundberg.138_1144332 JE.Lundberg.138_1203972 JE.Lundberg.138_136270 JE.Lundberg.138_1530359 JE.Lundberg.138_1547025 JE.Lundberg.138_1578077 JE.Lundberg.138_1578148 JE.Lundberg.138_1587141 JE.Lundberg.138_1623223 JE.Lundberg.138_172804 JE.Lundberg.138_1767692 JE.Lundberg.138_2746 JE.Lundberg.138_290126 JE.Lundberg.138_331554 JE.Lundberg.138_333973 JE.Lundberg.138_340348 JE.Lundberg.138_383461 JE.Lundberg.138_885693 JE.Lundberg.138_910801 JE.Lundberg.138_916391 JE.Lundberg.141_183156 JE.Lundberg.141_482782 JE.Lundberg.141_566061 JE.Lundberg.141_566215 JE.Lundberg.141_639304 JE.Lundberg.141_682013 JE.Lundberg.141_830598 JE.Lundberg.141_904163 JE.Lundberg.141_936651 JE.Lundberg.141_936785 JE.Lundberg.141_959434 JE.Lundberg.144_1213790 JE.Lundberg.144_1256897 JE.Lundberg.144_98901 JE.Lundberg.147_1371028 JE.Lundberg.147_1741721 JE.Lundberg.147_34835 JE.Lundberg.147_509993 JE.Lundberg.147_761094 JE.Lundberg.147_973098 JE.Lundberg.150_1641641 JE.Lundberg.159_1859320 JE.Lundberg.15_1186102 JE.Lundberg.15_1757338 JE.Lundberg.15_1760356 JE.Lundberg.15_1905411 JE.Lundberg.15_2010377 JE.Lundberg.15_2098968 JE.Lundberg.15_255106 JE.Lundberg.15_369203 JE.Lundberg.15_370014 JE.Lundberg.15_404020 JE.Lundberg.15_440236 JE.Lundberg.15_444404 JE.Lundberg.15_492984 JE.Lundberg.15_633874 JE.Lundberg.15_64575 JE.Lundberg.15_649345 JE.Lundberg.15_725153 JE.Lundberg.15_834257 JE.Lundberg.15_893242 JE.Lundberg.15_906700 JE.Lundberg.15_916548 JE.Lundberg.15_916667 JE.Lundberg.15_963464 JE.Lundberg.165_1416437 JE.Lundberg.165_1546492 JE.Lundberg.165_1551689 JE.Lundberg.165_1680496 JE.Lundberg.165_1828546 JE.Lundberg.165_2054839 JE.Lundberg.165_2097402 JE.Lundberg.165_413148 JE.Lundberg.165_614385 JE.Lundberg.168_1103991 JE.Lundberg.168_1138817 JE.Lundberg.168_1403570 JE.Lundberg.168_1587598 JE.Lundberg.168_206013 JE.Lundberg.168_408545 JE.Lundberg.168_781956 JE.Lundberg.18_2184243 JE.Lundberg.18_766689 JE.Lundberg.21_74360 JE.Lundberg.24_1864768 JE.Lundberg.24_2166837 JE.Lundberg.27_825140 JE.Lundberg.33_484793 JE.Lundberg.33_741122 JE.Lundberg.36_1173367 JE.Lundberg.36_1979512 JE.Lundberg.39_324247 JE.Lundberg.39_399139 JE.Lundberg.39_85697 JE.Lundberg.3_1909275 JE.Lundberg.45_294010 JE.Lundberg.45_839292 JE.Lundberg.48_1073401 JE.Lundberg.48_228416 JE.Lundberg.48_587028 JE.Lundberg.54_55494 JE.Lundberg.66_1011922 JE.Lundberg.66_1220679 JE.Lundberg.66_141290 JE.Lundberg.66_1741619 JE.Lundberg.66_203434 JE.Lundberg.66_2045237 JE.Lundberg.66_2064717 JE.Lundberg.66_209648 JE.Lundberg.66_225245 JE.Lundberg.66_283324 JE.Lundberg.66_338389 JE.Lundberg.66_535618 JE.Lundberg.66_602754 JE.Lundberg.66_644237 JE.Lundberg.66_699570 JE.Lundberg.69_580464 JE.Lundberg.69_894944 JE.Lundberg.69_971339 JE.Lundberg.72_793929 JE.Lundberg.75_2071867 JE.Lundberg.75_415604 JE.Lundberg.93_1584957 JE.Lundberg.96_1829919 JE.Lundberg.96_833293 JE.Lundberg.99_1016838 JE.Lundberg.99_1028724 JE.Lundberg.99_1035116 JE.Lundberg.99_1039237 JE.Lundberg.99_104212 JE.Lundberg.99_1045663 JE.Lundberg.99_1045773 JE.Lundberg.99_105144 JE.Lundberg.99_1068627 JE.Lundberg.99_1073905 JE.Lundberg.99_1076300 JE.Lundberg.99_1093846 JE.Lundberg.99_1095547 JE.Lundberg.99_1100932 JE.Lundberg.99_1113629 JE.Lundberg.99_1127148 JE.Lundberg.99_1139018 JE.Lundberg.99_1154557 JE.Lundberg.99_1157732 JE.Lundberg.99_1184220 JE.Lundberg.99_1189166 JE.Lundberg.99_1190719 JE.Lundberg.99_1190880 JE.Lundberg.99_1192596 JE.Lundberg.99_1194921 JE.Lundberg.99_1203750 JE.Lundberg.99_1220956 JE.Lundberg.99_1268063 JE.Lundberg.99_1295571 JE.Lundberg.99_1299433 JE.Lundberg.99_1301738 JE.Lundberg.99_135688 JE.Lundberg.99_135800 JE.Lundberg.99_1360141 JE.Lundberg.99_1363332 JE.Lundberg.99_1363837 JE.Lundberg.99_1374658 JE.Lundberg.99_1376132 JE.Lundberg.99_1395710 JE.Lundberg.99_1402124 JE.Lundberg.99_1423096 JE.Lundberg.99_1449981 JE.Lundberg.99_1481164 JE.Lundberg.99_1511155 JE.Lundberg.99_1516032 JE.Lundberg.99_1545431 JE.Lundberg.99_1593119 JE.Lundberg.99_1611377 JE.Lundberg.99_1615476 JE.Lundberg.99_162861 JE.Lundberg.99_1628821 JE.Lundberg.99_1656562 JE.Lundberg.99_1686472 JE.Lundberg.99_1694877 JE.Lundberg.99_1741470 JE.Lundberg.99_1748107 JE.Lundberg.99_1749424 JE.Lundberg.99_1769916 JE.Lundberg.99_1770928 JE.Lundberg.99_1772149 JE.Lundberg.99_1777707 JE.Lundberg.99_1783908 JE.Lundberg.99_1789280 JE.Lundberg.99_1789433 JE.Lundberg.99_1794989 JE.Lundberg.99_1800242 JE.Lundberg.99_1829882 JE.Lundberg.99_1830041 JE.Lundberg.99_1865495 JE.Lundberg.99_1886201 JE.Lundberg.99_1897841 JE.Lundberg.99_1903342 JE.Lundberg.99_191366 JE.Lundberg.99_1921856 JE.Lundberg.99_1949955 JE.Lundberg.99_1959977 JE.Lundberg.99_1960266 JE.Lundberg.99_1963216 JE.Lundberg.99_196482 JE.Lundberg.99_1979662 JE.Lundberg.99_199430 JE.Lundberg.99_1995568 JE.Lundberg.99_1999068 JE.Lundberg.99_2001052 JE.Lundberg.99_201140 JE.Lundberg.99_2011431 JE.Lundberg.99_2019422 JE.Lundberg.99_2064543 JE.Lundberg.99_207263 JE.Lundberg.99_2087613 JE.Lundberg.99_2123612 JE.Lundberg.99_2141611 JE.Lundberg.99_2145136 JE.Lundberg.99_21481 JE.Lundberg.99_2214567 JE.Lundberg.99_2243447 JE.Lundberg.99_2275846 JE.Lundberg.99_2277391 JE.Lundberg.99_2325190 JE.Lundberg.99_2332738 JE.Lundberg.99_2334292 JE.Lundberg.99_2353869 JE.Lundberg.99_2364121 JE.Lundberg.99_2369056 JE.Lundberg.99_2379955 JE.Lundberg.99_2410362 JE.Lundberg.99_2437488 JE.Lundberg.99_2448011 JE.Lundberg.99_2463835 JE.Lundberg.99_250912 JE.Lundberg.99_25984 JE.Lundberg.99_262476 JE.Lundberg.99_293326 JE.Lundberg.99_306230 JE.Lundberg.99_335333 JE.Lundberg.99_33947 JE.Lundberg.99_370734 JE.Lundberg.99_374258 JE.Lundberg.99_398331 JE.Lundberg.99_399912 JE.Lundberg.99_43254 JE.Lundberg.99_435790 JE.Lundberg.99_486377 JE.Lundberg.99_499938 JE.Lundberg.99_531782 JE.Lundberg.99_563654 JE.Lundberg.99_56619 JE.Lundberg.99_569560 JE.Lundberg.99_573120 JE.Lundberg.99_600990 JE.Lundberg.99_608950 JE.Lundberg.99_618966 JE.Lundberg.99_620277 JE.Lundberg.99_632651 JE.Lundberg.99_637963 JE.Lundberg.99_651439 JE.Lundberg.99_660812 JE.Lundberg.99_669402 JE.Lundberg.99_673849 JE.Lundberg.99_674586 JE.Lundberg.99_674766 JE.Lundberg.99_681802 JE.Lundberg.99_728886 JE.Lundberg.99_759006 JE.Lundberg.99_811687 JE.Lundberg.99_823917 JE.Lundberg.99_83629 JE.Lundberg.99_875187 JE.Lundberg.99_8998 JE.Lundberg.99_911462 JE.Lundberg.99_912733 JE.Lundberg.99_97425 JE.Lundberg.9_1024427 JE.Soil.104_1059773 JE.Soil.108_14854 JE.Soil.120_165553 JE.Soil.124_761759 JE.Soil.208_1086984 JE.Soil.220_1607696 JE.Soil.228_168291 JE.Soil.232_438855 JE.Soil.240_2100663 JE.Soil.268_1385412 JE.Soil.268_1489665 JE.Soil.268_1961157 JE.Soil.272_1034137 JE.Soil.272_960585 JE.Soil.276_1218779 JE.Soil.280_1430487 JE.Soil.280_1461198 JE.Soil.280_1628392 JE.Soil.280_2025871 JE.Soil.280_2113327 JE.Soil.280_309053 JE.Soil.280_67902 JE.Soil.280_726903 JE.Soil.284_301917 JE.Soil.284_302029 JE.Soil.284_719066 JE.Soil.296_1336461 JE.Soil.304_1208538 JE.Soil.304_1281426 JE.Soil.308_598516 JE.Soil.316_1029636 JE.Soil.316_258150 JE.Soil.316_441542 JE.Soil.316_806051 JE.Soil.32_949313 JE.Soil.56_291770 JE.Soil.64_1419057 JE.Soil.64_1433874 JE.Soil.64_210365 JE.Soil.96_1086415 JE.Lundberg.105_1344822 JE.Lundberg.108_334889 JE.Lundberg.108_1585131 JE.Lundberg.111_59779 JE.Lundberg.111_116222 JE.Lundberg.111_386581 JE.Lundberg.111_441188 JE.Lundberg.111_502015 JE.Lundberg.111_576703 JE.Lundberg.111_682886 JE.Lundberg.111_761313 JE.Lundberg.111_938098 JE.Lundberg.111_1282168 JE.Lundberg.111_1389629 JE.Lundberg.111_1646911 JE.Lundberg.114_705236 JE.Lundberg.123_86058 JE.Lundberg.123_500330 JE.Lundberg.123_1130857 JE.Lundberg.123_1927314 JE.Lundberg.126_138305 JE.Lundberg.126_192629 JE.Lundberg.126_1179321 JE.Lundberg.126_1576840 JE.Lundberg.126_1576925 JE.Lundberg.126_1682592 JE.Lundberg.126_1737325 JE.Lundberg.129_355006 JE.Lundberg.129_735423 JE.Lundberg.129_1696458 JE.Lundberg.132_197074 JE.Lundberg.132_273785 JE.Lundberg.132_1294837 JE.Lundberg.132_1706726 JE.Lundberg.132_1879791 JE.Lundberg.138_230758 JE.Lundberg.138_460487 JE.Lundberg.138_735020 JE.Lundberg.138_967644 JE.Lundberg.138_1050609 JE.Lundberg.141_63973 JE.Lundberg.141_418787 JE.Lundberg.141_509148 JE.Lundberg.141_760721 JE.Lundberg.141_941536 JE.Lundberg.144_467353 JE.Lundberg.147_76938 JE.Lundberg.147_192352 JE.Lundberg.147_499131 JE.Lundberg.147_1473217 JE.Lundberg.147_1473455 JE.Lundberg.147_1488651 JE.Lundberg.147_1697119 JE.Lundberg.147_1817761 JE.Lundberg.147_1835146 JE.Lundberg.150_84159 JE.Lundberg.150_162391 JE.Lundberg.150_220377 JE.Lundberg.150_220613 JE.Lundberg.150_253712 JE.Lundberg.150_445561 JE.Lundberg.150_653158 JE.Lundberg.150_653364 JE.Lundberg.150_757706 JE.Lundberg.150_763280 JE.Lundberg.150_861781 JE.Lundberg.150_1433462 JE.Lundberg.150_1465661 JE.Lundberg.150_1493582 JE.Lundberg.150_1529470 JE.Lundberg.150_1529774 JE.Lundberg.150_1771648 JE.Lundberg.156_1244950 JE.Lundberg.15_32300 JE.Lundberg.15_141936 JE.Lundberg.15_145070 JE.Lundberg.15_229739 JE.Lundberg.15_252966 JE.Lundberg.15_369175 JE.Lundberg.15_442307 JE.Lundberg.15_471607 JE.Lundberg.15_649235 JE.Lundberg.15_715026 JE.Lundberg.15_834409 JE.Lundberg.15_1058339 JE.Lundberg.15_1098521 JE.Lundberg.15_1345399 JE.Lundberg.15_1619168 JE.Lundberg.15_2112794 JE.Lundberg.165_407765 JE.Lundberg.165_637777 JE.Lundberg.165_992655 JE.Lundberg.165_1416597 JE.Lundberg.165_1845892 JE.Lundberg.168_265516 JE.Lundberg.168_265801 JE.Lundberg.168_279785 JE.Lundberg.168_371105 JE.Lundberg.168_443447 JE.Lundberg.168_605674 JE.Lundberg.168_605743 JE.Lundberg.168_636838 JE.Lundberg.168_636841 JE.Lundberg.168_737232 JE.Lundberg.168_950334 JE.Lundberg.168_1097245 JE.Lundberg.168_1210811 JE.Lundberg.168_1275400 JE.Lundberg.168_1312761 JE.Lundberg.168_1328946 JE.Lundberg.168_1371443 JE.Lundberg.168_1513490 JE.Lundberg.168_1562667 JE.Lundberg.168_1587307 JE.Lundberg.21_1351974 JE.Lundberg.27_884998 JE.Lundberg.27_1100270 JE.Lundberg.27_1886425 JE.Lundberg.3_1396255 JE.Lundberg.48_177014 JE.Lundberg.48_1632391 JE.Lundberg.75_1495304 JE.Lundberg.75_2025114 JE.Lundberg.81_573085 JE.Lundberg.81_573416 JE.Lundberg.96_54795 JE.Lundberg.96_54939 JE.Lundberg.96_60342 JE.Lundberg.96_60553 JE.Lundberg.96_192687 JE.Lundberg.96_423788 JE.Lundberg.96_505007 JE.Lundberg.96_517971 JE.Lundberg.96_660976 JE.Lundberg.96_716997 JE.Lundberg.96_758439 JE.Lundberg.96_816526 JE.Lundberg.96_822729 JE.Lundberg.96_822972 JE.Lundberg.96_893901 JE.Lundberg.96_1143214 JE.Lundberg.96_1234464 JE.Lundberg.96_1238672 JE.Lundberg.96_1286818 JE.Lundberg.96_1292200 JE.Lundberg.96_1707196 JE.Lundberg.96_1800496 JE.Lundberg.99_66576 JE.Lundberg.99_73300 JE.Lundberg.99_74350 JE.Lundberg.99_74507 JE.Lundberg.99_92300 JE.Lundberg.99_97014 JE.Lundberg.99_116800 JE.Lundberg.99_127800 JE.Lundberg.99_145126 JE.Lundberg.99_153859 JE.Lundberg.99_154501 JE.Lundberg.99_160437 JE.Lundberg.99_160713 JE.Lundberg.99_168997 JE.Lundberg.99_236744 JE.Lundberg.99_237552 JE.Lundberg.99_255044 JE.Lundberg.99_259392 JE.Lundberg.99_264984 JE.Lundberg.99_355323 JE.Lundberg.99_397461 JE.Lundberg.99_435569 JE.Lundberg.99_435620 JE.Lundberg.99_437015 JE.Lundberg.99_450442 JE.Lundberg.99_455778 JE.Lundberg.99_458874 JE.Lundberg.99_465727 JE.Lundberg.99_473277 JE.Lundberg.99_475798 JE.Lundberg.99_494716 JE.Lundberg.99_501555 JE.Lundberg.99_508718 JE.Lundberg.99_513069 JE.Lundberg.99_519444 JE.Lundberg.99_527213 JE.Lundberg.99_541444 JE.Lundberg.99_551189 JE.Lundberg.99_581837 JE.Lundberg.99_582380 JE.Lundberg.99_598219 JE.Lundberg.99_643233 JE.Lundberg.99_645528 JE.Lundberg.99_649053 JE.Lundberg.99_649328 JE.Lundberg.99_665805 JE.Lundberg.99_669230 JE.Lundberg.99_699560 JE.Lundberg.99_711987 JE.Lundberg.99_725935 JE.Lundberg.99_728813 JE.Lundberg.99_729092 JE.Lundberg.99_732376 JE.Lundberg.99_733694 JE.Lundberg.99_736297 JE.Lundberg.99_750689 JE.Lundberg.99_765766 JE.Lundberg.99_768549 JE.Lundberg.99_777411 JE.Lundberg.99_781750 JE.Lundberg.99_810931 JE.Lundberg.99_812038 JE.Lundberg.99_818790 JE.Lundberg.99_823702 JE.Lundberg.99_857295 JE.Lundberg.99_875210 JE.Lundberg.99_877987 JE.Lundberg.99_884309 JE.Lundberg.99_896124 JE.Lundberg.99_907178 JE.Lundberg.99_911636 JE.Lundberg.99_912579 JE.Lundberg.99_936086 JE.Lundberg.99_943460 JE.Lundberg.99_944598 JE.Lundberg.99_963107 JE.Lundberg.99_969091 JE.Lundberg.99_1002499 JE.Lundberg.99_1004179 JE.Lundberg.99_1009492 JE.Lundberg.99_1017139 JE.Lundberg.99_1040377 JE.Lundberg.99_1129561 JE.Lundberg.99_1134459 JE.Lundberg.99_1140670 JE.Lundberg.99_1142182 JE.Lundberg.99_1151292 JE.Lundberg.99_1156162 JE.Lundberg.99_1164729 JE.Lundberg.99_1224386 JE.Lundberg.99_1253616 JE.Lundberg.99_1259042 JE.Lundberg.99_1299297 JE.Lundberg.99_1299665 JE.Lundberg.99_1315263 JE.Lundberg.99_1339776 JE.Lundberg.99_1370936 JE.Lundberg.99_1374488 JE.Lundberg.99_1402416 JE.Lundberg.99_1418376 JE.Lundberg.99_1447440 JE.Lundberg.99_1464375 JE.Lundberg.99_1475703 JE.Lundberg.99_1553495 JE.Lundberg.99_1595293 JE.Lundberg.99_1615686 JE.Lundberg.99_1625635 JE.Lundberg.99_1629078 JE.Lundberg.99_1654031 JE.Lundberg.99_1681160 JE.Lundberg.99_1729035 JE.Lundberg.99_1729155 JE.Lundberg.99_1738730 JE.Lundberg.99_1769897 JE.Lundberg.99_1812401 JE.Lundberg.99_1874115 JE.Lundberg.99_1878383 JE.Lundberg.99_1894749 JE.Lundberg.99_1900364 JE.Lundberg.99_1902755 JE.Lundberg.99_1906063 JE.Lundberg.99_1921700 JE.Lundberg.99_1925472 JE.Lundberg.99_1937094 JE.Lundberg.99_1950048 JE.Lundberg.99_1959683 JE.Lundberg.99_1972347 JE.Lundberg.99_1986985 JE.Lundberg.99_1993681 JE.Lundberg.99_1999145 JE.Lundberg.99_2013284 JE.Lundberg.99_2013412 JE.Lundberg.99_2018861 JE.Lundberg.99_2021390 JE.Lundberg.99_2024188 JE.Lundberg.99_2054017 JE.Lundberg.99_2061588 JE.Lundberg.99_2086261 JE.Lundberg.99_2093305 JE.Lundberg.99_2106679 JE.Lundberg.99_2109552 JE.Lundberg.99_2143702 JE.Lundberg.99_2147014 JE.Lundberg.99_2155084 JE.Lundberg.99_2176345 JE.Lundberg.99_2196069 JE.Lundberg.99_2199405 JE.Lundberg.99_2202452 JE.Lundberg.99_2210620 JE.Lundberg.99_2218468 JE.Lundberg.99_2221999 JE.Lundberg.99_2222992 JE.Lundberg.99_2223514 JE.Lundberg.99_2230740 JE.Lundberg.99_2239814 JE.Lundberg.99_2277345 JE.Lundberg.99_2325165 JE.Lundberg.99_2334137 JE.Lundberg.99_2335980 JE.Lundberg.99_2340646 JE.Lundberg.99_2346871 JE.Lundberg.99_2377880 JE.Lundberg.99_2381847 JE.Lundberg.99_2383423 JE.Lundberg.99_2383559 JE.Lundberg.99_2386964 JE.Lundberg.99_2404120 JE.Lundberg.99_2407954 JE.Lundberg.99_2416675 JE.Lundberg.99_2433359 JE.Lundberg.99_2433584 JE.Lundberg.99_2442502 JE.Lundberg.99_2445592 JE.Lundberg.99_2457332 JE.Soil.268_141878 JE.Lundberg.126_262180 JE.Lundberg.126_1744407 JE.Lundberg.129_31482 JE.Lundberg.129_105554 JE.Lundberg.129_674436 JE.Lundberg.12_206977 JE.Lundberg.12_223877 JE.Lundberg.12_324391 JE.Lundberg.12_416976 JE.Lundberg.12_501524 JE.Lundberg.12_564040 JE.Lundberg.12_997780 JE.Lundberg.12_1053288 JE.Lundberg.12_1094472 JE.Lundberg.12_1173717 JE.Lundberg.12_1376727 JE.Lundberg.12_1424596 JE.Lundberg.12_1471288 JE.Lundberg.12_1510230 JE.Lundberg.12_1541844 JE.Lundberg.12_1545951 JE.Lundberg.12_1610210 JE.Lundberg.12_1705962 JE.Lundberg.12_1845642 JE.Lundberg.132_1218154 JE.Lundberg.132_1756647 JE.Lundberg.144_108185 JE.Lundberg.147_804220 JE.Lundberg.147_804394 JE.Lundberg.147_1689968 JE.Lundberg.147_1690142 JE.Lundberg.150_633171 JE.Lundberg.15_26785 JE.Lundberg.15_98653 JE.Lundberg.15_119891 JE.Lundberg.15_165827 JE.Lundberg.15_216065 JE.Lundberg.15_375010 JE.Lundberg.15_500327 JE.Lundberg.15_582846 JE.Lundberg.15_635772 JE.Lundberg.15_635982 JE.Lundberg.15_711957 JE.Lundberg.15_790328 JE.Lundberg.15_864184 JE.Lundberg.15_964950 JE.Lundberg.15_1092533 JE.Lundberg.15_1097824 JE.Lundberg.15_1133223 JE.Lundberg.15_1205151 JE.Lundberg.15_1266527 JE.Lundberg.15_1326607 JE.Lundberg.15_1331495 JE.Lundberg.15_1335232 JE.Lundberg.15_1373316 JE.Lundberg.15_1424735 JE.Lundberg.15_1467535 JE.Lundberg.15_1490768 JE.Lundberg.15_1659106 JE.Lundberg.15_1728290 JE.Lundberg.15_1763165 JE.Lundberg.15_1807053 JE.Lundberg.15_1935109 JE.Lundberg.15_1939856 JE.Lundberg.15_1943456 JE.Lundberg.15_2018344 JE.Lundberg.15_2030468 JE.Lundberg.15_2036410 JE.Lundberg.15_2050890 JE.Lundberg.15_2058056 JE.Lundberg.15_2060141 JE.Lundberg.15_2132345 JE.Lundberg.165_470454 JE.Lundberg.165_1065517 JE.Lundberg.165_1600591 JE.Lundberg.165_1859239 JE.Lundberg.171_609615 JE.Lundberg.183_124536 JE.Lundberg.18_8664 JE.Lundberg.18_178434 JE.Lundberg.18_181535 JE.Lundberg.18_191602 JE.Lundberg.18_256133 JE.Lundberg.18_331726 JE.Lundberg.18_355780 JE.Lundberg.18_379585 JE.Lundberg.18_398513 JE.Lundberg.18_517644 JE.Lundberg.18_588954 JE.Lundberg.18_668496 JE.Lundberg.18_696559 JE.Lundberg.18_758800 JE.Lundberg.18_824886 JE.Lundberg.18_830422 JE.Lundberg.18_979170 JE.Lundberg.18_1003200 JE.Lundberg.18_1128190 JE.Lundberg.18_1243206 JE.Lundberg.18_1402560 JE.Lundberg.18_1409901 JE.Lundberg.18_1544390 JE.Lundberg.18_1654896 JE.Lundberg.18_1698432 JE.Lundberg.18_1708937 JE.Lundberg.18_1721331 JE.Lundberg.18_1721398 JE.Lundberg.18_1756659 JE.Lundberg.18_1789249 JE.Lundberg.18_1806863 JE.Lundberg.18_1833635 JE.Lundberg.18_1849883 JE.Lundberg.18_1858694 JE.Lundberg.18_1864929 JE.Lundberg.18_1894944 JE.Lundberg.18_1936887 JE.Lundberg.18_2074750 JE.Lundberg.18_2167310 JE.Lundberg.18_2185337 JE.Lundberg.192_197848 JE.Lundberg.21_11017 JE.Lundberg.21_57330 JE.Lundberg.21_381348 JE.Lundberg.21_466112 JE.Lundberg.21_467499 JE.Lundberg.21_468508 JE.Lundberg.21_765431 JE.Lundberg.21_941612 JE.Lundberg.21_970914 JE.Lundberg.21_1006040 JE.Lundberg.21_1155130 JE.Lundberg.21_1233519 JE.Lundberg.21_1923754 JE.Lundberg.24_148366 JE.Lundberg.24_320485 JE.Lundberg.24_366944 JE.Lundberg.24_437633 JE.Lundberg.24_506373 JE.Lundberg.24_571835 JE.Lundberg.24_763708 JE.Lundberg.24_838176 JE.Lundberg.24_1278055 JE.Lundberg.24_1369007 JE.Lundberg.24_1387192 JE.Lundberg.24_1624245 JE.Lundberg.24_1637567 JE.Lundberg.24_1693426 JE.Lundberg.24_1891363 JE.Lundberg.24_2140176 JE.Lundberg.27_103292 JE.Lundberg.27_105534 JE.Lundberg.27_335935 JE.Lundberg.27_389111 JE.Lundberg.27_804601 JE.Lundberg.27_984045 JE.Lundberg.27_1461032 JE.Lundberg.27_1461111 JE.Lundberg.27_1509530 JE.Lundberg.27_1513476 JE.Lundberg.27_1554709 JE.Lundberg.27_1635670 JE.Lundberg.27_1697431 JE.Lundberg.27_2035290 JE.Lundberg.27_2035436 JE.Lundberg.27_2531276 JE.Lundberg.27_2578341 JE.Lundberg.30_288121 JE.Lundberg.30_520287 JE.Lundberg.30_659714 JE.Lundberg.33_31150 JE.Lundberg.33_113799 JE.Lundberg.33_181949 JE.Lundberg.33_182191 JE.Lundberg.33_194297 JE.Lundberg.33_368972 JE.Lundberg.33_425065 JE.Lundberg.33_441309 JE.Lundberg.33_479275 JE.Lundberg.33_521609 JE.Lundberg.33_750659 JE.Lundberg.33_800917 JE.Lundberg.33_818123 JE.Lundberg.33_972592 JE.Lundberg.36_350696 JE.Lundberg.36_544656 JE.Lundberg.36_892417 JE.Lundberg.36_943562 JE.Lundberg.36_1429669 JE.Lundberg.36_1441474 JE.Lundberg.36_1500295 JE.Lundberg.36_1758838 JE.Lundberg.36_2130326 JE.Lundberg.39_212673 JE.Lundberg.39_572064 JE.Lundberg.39_616188 JE.Lundberg.39_1248943 JE.Lundberg.39_1322396 JE.Lundberg.39_1328075 JE.Lundberg.39_1615818 JE.Lundberg.39_1719055 JE.Lundberg.3_564034 JE.Lundberg.3_1260535 JE.Lundberg.3_1262795 JE.Lundberg.3_1322240 JE.Lundberg.3_1566468 JE.Lundberg.3_1834826 JE.Lundberg.3_1928326 JE.Lundberg.3_1960532 JE.Lundberg.3_2783816 JE.Lundberg.3_3357829 JE.Lundberg.42_28728 JE.Lundberg.42_28899 JE.Lundberg.42_138668 JE.Lundberg.42_233140 JE.Lundberg.42_481966 JE.Lundberg.42_768365 JE.Lundberg.42_830992 JE.Lundberg.42_885715 JE.Lundberg.42_1151328 JE.Lundberg.42_1151558 JE.Lundberg.42_1162087 JE.Lundberg.42_1274208 JE.Lundberg.42_1287802 JE.Lundberg.42_1402472 JE.Lundberg.42_1438534 JE.Lundberg.42_1507651 JE.Lundberg.42_1513755 JE.Lundberg.42_1610674 JE.Lundberg.42_1795520 JE.Lundberg.45_82043 JE.Lundberg.45_82088 JE.Lundberg.45_110386 JE.Lundberg.45_110426 JE.Lundberg.45_406924 JE.Lundberg.45_494067 JE.Lundberg.45_518601 JE.Lundberg.45_589547 JE.Lundberg.45_787006 JE.Lundberg.45_788940 JE.Lundberg.45_795536 JE.Lundberg.45_889131 JE.Lundberg.45_999058 JE.Lundberg.45_1216389 JE.Lundberg.45_1248160 JE.Lundberg.45_1361217 JE.Lundberg.45_1448571 JE.Lundberg.45_1488078 JE.Lundberg.45_1488445 JE.Lundberg.48_112967 JE.Lundberg.48_482911 JE.Lundberg.48_483309 JE.Lundberg.48_574994 JE.Lundberg.48_617880 JE.Lundberg.48_667498 JE.Lundberg.48_694043 JE.Lundberg.48_873859 JE.Lundberg.48_960672 JE.Lundberg.48_1060556 JE.Lundberg.48_1578121 JE.Lundberg.48_1588303 JE.Lundberg.48_1672890 JE.Lundberg.48_1760504 JE.Lundberg.6_100985 JE.Lundberg.6_342704 JE.Lundberg.6_350713 JE.Lundberg.6_574632 JE.Lundberg.6_964413 JE.Lundberg.6_974284 JE.Lundberg.6_1419084 JE.Lundberg.6_1514951 JE.Lundberg.6_1618389 JE.Lundberg.6_1768799 JE.Lundberg.6_1921738 JE.Lundberg.6_1940130 JE.Lundberg.6_2200745 JE.Lundberg.6_2241798 JE.Lundberg.78_19851 JE.Lundberg.93_1901234 JE.Lundberg.9_741504 JE.Lundberg.9_839081 JE.Lundberg.9_1079199 JE.Lundberg.9_1083368 JE.Lundberg.9_1361861 JE.Lundberg.9_1443551 JE.Lundberg.9_1815704 JE.Lundberg.9_1822441 JE.Lundberg.126_778235 JE.Lundberg.126_1070614 JE.Lundberg.126_1092526 JE.Lundberg.126_1118872 JE.Lundberg.126_1739782 JE.Lundberg.126_1793351 JE.Lundberg.126_1818082 JE.Lundberg.129_368154 JE.Lundberg.129_1295384 JE.Lundberg.132_678334 JE.Lundberg.132_1215245 JE.Lundberg.132_1502711 JE.Lundberg.138_119385 JE.Lundberg.138_333868 JE.Lundberg.138_339135 JE.Lundberg.138_561034 JE.Lundberg.138_776971 JE.Lundberg.138_835129 JE.Lundberg.138_1531539 JE.Lundberg.138_1635211 JE.Lundberg.138_1636201 JE.Lundberg.138_1650292 JE.Lundberg.138_1863632 JE.Lundberg.141_242470 JE.Lundberg.141_964934 JE.Lundberg.150_232269 JE.Lundberg.150_337135 JE.Lundberg.150_884555 JE.Lundberg.150_1461076 JE.Lundberg.156_468826 JE.Lundberg.156_649378 JE.Lundberg.156_649579 JE.Lundberg.156_1027881 JE.Lundberg.156_1738201 JE.Lundberg.165_901157 JE.Lundberg.165_1877227 JE.Lundberg.168_154048 JE.Lundberg.168_415967 JE.Lundberg.168_887057 JE.Lundberg.168_1265848 JE.Soil.104_220987 JE.Soil.104_258844 JE.Soil.104_582374 JE.Soil.104_1078591 JE.Soil.104_1398546 JE.Soil.104_1447497 JE.Soil.104_1695113 JE.Soil.104_1891703 JE.Soil.112_575808 JE.Soil.124_1354455 JE.Soil.144_2169738 JE.Soil.260_1804562 JE.Soil.276_2653738 JE.Soil.280_22992 JE.Soil.280_197877 JE.Soil.280_202949 JE.Soil.280_247572 JE.Soil.280_309311 JE.Soil.280_478608 JE.Soil.280_485424 JE.Soil.280_487030 JE.Soil.280_526175 JE.Soil.280_540291 JE.Soil.280_567840 JE.Soil.280_711132 JE.Soil.280_781923 JE.Soil.280_835360 JE.Soil.280_841959 JE.Soil.280_856015 JE.Soil.280_1010330 JE.Soil.280_1107570 JE.Soil.280_1132879 JE.Soil.280_1174305 JE.Soil.280_1294106 JE.Soil.280_1516679 JE.Soil.280_1618432 JE.Soil.280_1680713 JE.Soil.280_1757844 JE.Soil.280_1853295 JE.Soil.280_1891901 JE.Soil.280_1962360 JE.Soil.280_1988101 JE.Soil.280_2003959 JE.Soil.280_2020955 JE.Soil.280_2194583 JE.Soil.280_2208390 JE.Soil.280_2221340 JE.Soil.280_2234490 JE.Soil.280_2250564 JE.Soil.280_2451254 JE.Soil.280_2535367 JE.Soil.280_2537354 JE.Soil.280_2574252 JE.Soil.280_2656742 JE.Soil.280_2688284 JE.Soil.280_2715961 JE.Soil.280_2745868 JE.Soil.280_2802845 JE.Soil.280_2839830 JE.Soil.280_2989521 JE.Soil.280_3109884 JE.Soil.280_3127455 JE.Soil.280_3184365 JE.Soil.280_3199220 JE.Soil.280_3342814 JE.Soil.284_256938 JE.Soil.284_354421 JE.Soil.284_439610 JE.Soil.284_719521 JE.Soil.284_1392131 JE.Soil.284_1580971 JE.Soil.284_1796343 JE.Soil.284_1949745 JE.Soil.284_2317382 JE.Soil.284_2924987 JE.Soil.296_260102 JE.Soil.296_600860 JE.Soil.304_283 JE.Soil.304_121773 JE.Soil.304_152628 JE.Soil.304_231514 JE.Soil.304_289952 JE.Soil.304_358900 JE.Soil.304_424417 JE.Soil.304_500062 JE.Soil.304_505244 JE.Soil.304_562403 JE.Soil.304_686436 JE.Soil.304_793541 JE.Soil.304_811838 JE.Soil.304_822785 JE.Soil.304_958449 JE.Soil.304_988153 JE.Soil.304_1006022 JE.Soil.304_1014775 JE.Soil.304_1031475 JE.Soil.304_1358473 JE.Soil.308_368667 JE.Soil.316_25925 JE.Soil.316_26111 JE.Soil.316_34017 JE.Soil.316_430767 JE.Soil.316_572443 JE.Soil.316_584269 JE.Soil.316_586477 JE.Soil.316_850496 JE.Soil.316_1028842 JE.Soil.316_1058762 JE.Soil.316_1176570 JE.Soil.316_1344881 JE.Soil.316_1383123 JE.Soil.316_1403764 JE.Lundberg.33_624093 JE.Lundberg.66_203394 JE.Lundberg.66_420346 JE.Lundberg.66_565855 JE.Lundberg.66_784589 JE.Lundberg.66_784856 JE.Lundberg.66_817877 JE.Lundberg.66_1278258 JE.Lundberg.66_1500868 JE.Lundberg.66_1913434 JE.Lundberg.66_2064807 JE.Lundberg.69_345288 JE.Lundberg.69_1856147 JE.Lundberg.69_1937472 JE.Lundberg.72_32609 JE.Lundberg.72_153018 JE.Lundberg.99_427169 JE.Lundberg.99_427274 JE.Soil.116_1178731 JE.Soil.120_29561 JE.Soil.120_35009 JE.Soil.120_165342 JE.Soil.120_314997 JE.Soil.120_315165 JE.Soil.120_351197 JE.Soil.120_500531 JE.Soil.120_539935 JE.Soil.120_771781 JE.Soil.120_1176549 JE.Soil.124_123917 JE.Soil.124_557839 JE.Soil.124_594064 JE.Soil.124_1366119 JE.Soil.124_2052537 JE.Soil.128_16879 JE.Soil.128_922757 JE.Soil.144_174452 JE.Soil.16_2557649 JE.Soil.180_2877061 JE.Soil.196_1054589 JE.Soil.200_643071 JE.Soil.20_470270 JE.Soil.20_1499858 JE.Soil.20_2519516 JE.Soil.228_505243 JE.Soil.228_1001817 JE.Soil.228_1252304 JE.Soil.228_1706980 JE.Soil.236_1434021 JE.Soil.240_1491348 JE.Soil.240_1605808 JE.Soil.240_1689931 JE.Soil.244_1772742 JE.Soil.248_221024 JE.Soil.24_2055509 JE.Soil.256_1488750 JE.Soil.260_448916 JE.Soil.260_1468580 JE.Soil.260_1611324 JE.Soil.260_1753379 JE.Soil.260_1983904 JE.Soil.268_253013 JE.Soil.268_476605 JE.Soil.268_491302 JE.Soil.268_1041585 JE.Soil.268_1385551 JE.Soil.268_1439288 JE.Soil.268_1764753 JE.Soil.268_1860844 JE.Soil.268_1892777 JE.Soil.268_1925962 JE.Soil.268_1936684 JE.Soil.268_1999977 JE.Soil.268_2079098 JE.Soil.268_2097236 JE.Soil.272_1854467 JE.Soil.276_1175234 JE.Soil.280_3459533 JE.Soil.28_2587655 JE.Soil.312_1979569 JE.Soil.36_1027504 JE.Soil.44_2440304 JE.Soil.4_1137377 JE.Soil.52_270106 JE.Soil.52_1396159 JE.Soil.52_1725100 JE.Soil.56_174593 JE.Soil.56_291526 JE.Soil.56_659571 JE.Soil.64_451502 JE.Soil.64_981197 JE.Soil.64_1046708 JE.Soil.72_600640 JE.Soil.72_1637074 JE.Soil.76_2652039 JE.Soil.76_2652131 JE.Soil.80_1264165 JE.Soil.80_1367953 JE.Soil.84_265578 JE.Soil.96_194972 JE.Soil.96_386163 JE.Soil.96_1149575 JE.Soil.96_1149615 JE.Soil.96_1725176 JE.Lundberg.105_410948 JE.Lundberg.105_1081907 JE.Lundberg.105_1303538 JE.Lundberg.105_1303739 JE.Lundberg.105_1621864 JE.Lundberg.105_1980449 JE.Lundberg.111_469394 JE.Lundberg.117_251651 JE.Lundberg.165_175036 JE.Lundberg.165_1361620 JE.Lundberg.165_1611869 JE.Lundberg.165_1617573 JE.Lundberg.27_2455769 JE.Lundberg.30_1029042 JE.Lundberg.30_1774126 JE.Lundberg.33_485048 JE.Lundberg.39_22539 JE.Lundberg.39_22737 JE.Lundberg.39_85983 JE.Lundberg.39_105710 JE.Lundberg.39_105907 JE.Lundberg.39_485935 JE.Lundberg.39_588285 JE.Lundberg.39_646511 JE.Lundberg.39_739767 JE.Lundberg.39_778508 JE.Lundberg.39_783735 JE.Lundberg.39_824546 JE.Lundberg.39_827560 JE.Lundberg.39_1291375 JE.Lundberg.39_1508740 JE.Lundberg.39_1632941 JE.Lundberg.42_442058 JE.Lundberg.42_1297254 JE.Lundberg.48_20898 JE.Lundberg.48_21060 JE.Lundberg.48_124674 JE.Lundberg.48_168624 JE.Lundberg.48_207851 JE.Lundberg.48_478493 JE.Lundberg.48_516034 JE.Lundberg.48_752837 JE.Lundberg.48_910915 JE.Lundberg.48_975858 JE.Lundberg.48_1168788 JE.Lundberg.48_1233864 JE.Lundberg.48_1320945 JE.Lundberg.48_1629992 JE.Lundberg.48_1641542 JE.Lundberg.48_1645827 JE.Lundberg.48_1689313 JE.Lundberg.51_996721 JE.Lundberg.54_385219 JE.Lundberg.57_336622 JE.Lundberg.60_556423 JE.Lundberg.66_387782 JE.Lundberg.75_113570 JE.Lundberg.75_182534 JE.Lundberg.75_182767 JE.Lundberg.75_224172 JE.Lundberg.75_292238 JE.Lundberg.75_310285 JE.Lundberg.75_438776 JE.Lundberg.75_489240 JE.Lundberg.75_797546 JE.Lundberg.75_893119 JE.Lundberg.75_917576 JE.Lundberg.75_920631 JE.Lundberg.75_920928 JE.Lundberg.75_992674 JE.Lundberg.75_1103057 JE.Lundberg.75_1269834 JE.Lundberg.75_1397113 JE.Lundberg.75_1402215 JE.Lundberg.75_1428594 JE.Lundberg.75_1428678 JE.Lundberg.75_1586841 JE.Lundberg.75_1685106 JE.Lundberg.75_1844753 JE.Lundberg.75_1853459 JE.Lundberg.75_1853695 JE.Lundberg.75_2051800 JE.Lundberg.75_2105946 JE.Lundberg.75_2153290 JE.Lundberg.75_2159814 JE.Lundberg.75_2159905 JE.Lundberg.75_2221016 JE.Lundberg.75_2273015 JE.Lundberg.75_2273249 JE.Lundberg.84_740335 JE.Lundberg.84_989427 JE.Lundberg.87_1227430 JE.Lundberg.99_48161 JE.Lundberg.99_2241469 JE.Soil.188_1425619 JE.Soil.20_1124869 JE.Soil.44_1076501 JE.Soil.60_485972 JE.Soil.64_1461763 JE.Lundberg.123_522345 JE.Lundberg.123_782799 JE.Lundberg.123_832987 JE.Lundberg.123_1275462 JE.Lundberg.123_1336766 JE.Lundberg.123_1337067 JE.Lundberg.126_238863 JE.Lundberg.126_350450 JE.Lundberg.126_507927 JE.Lundberg.126_989503 JE.Lundberg.129_449580 JE.Lundberg.129_999604 JE.Lundberg.129_1040366 JE.Lundberg.129_1494853 JE.Lundberg.132_477163 JE.Lundberg.132_1880270 JE.Lundberg.138_170533 JE.Lundberg.138_1398757 JE.Lundberg.141_36150 JE.Lundberg.144_213560 JE.Lundberg.144_213634 JE.Lundberg.147_262440 JE.Lundberg.147_946628 JE.Lundberg.150_930256 JE.Lundberg.156_1012556 JE.Lundberg.165_639566 JE.Lundberg.165_1058272 JE.Lundberg.165_1059755 JE.Lundberg.165_1444434 JE.Lundberg.165_1451984 JE.Lundberg.168_515118 JE.Lundberg.168_1439542 JE.Lundberg.45_617009 JE.Lundberg.96_31688 JE.Soil.180_242515 JE.Soil.232_1809885 JE.Soil.232_1809955 JE.Soil.260_1262668 JE.Soil.268_488073 JE.Soil.272_278137 JE.Soil.272_278682 JE.Soil.272_497956 JE.Soil.272_686412 JE.Soil.272_687370 JE.Soil.272_979542 JE.Soil.272_1089026 JE.Soil.272_1278432 JE.Soil.272_1628735 JE.Soil.272_2193233 JE.Soil.60_137373 JE.Soil.60_912081 JE.Soil.60_1558007 JE.Soil.64_30846 JE.Soil.64_54874 JE.Soil.64_86233 JE.Soil.64_134444 JE.Soil.64_144975 JE.Soil.64_155267 JE.Soil.64_184282 JE.Soil.64_323590 JE.Soil.64_387845 JE.Soil.64_443598 JE.Soil.64_445397 JE.Soil.64_467960 JE.Soil.64_550670 JE.Soil.64_585251 JE.Soil.64_755628 JE.Soil.64_778619 JE.Soil.64_787211 JE.Soil.64_815820 JE.Soil.64_900447 JE.Soil.64_933212 JE.Soil.64_962118 JE.Soil.64_966796 JE.Soil.64_990088 JE.Soil.64_1181840 JE.Soil.64_1233233 JE.Soil.64_1274861 JE.Soil.64_1403537 JE.Soil.64_1417731 JE.Soil.68_760419 JE.Soil.68_1688790 JE.Soil.76_1384636 JE.Soil.76_1978695 JE.Soil.84_357450 JE.Soil.84_910272 JE.Soil.84_1047634 JE.Soil.84_1320183 JE.Soil.84_1695578 JE.Soil.84_3394392 JE.Soil.84_3748264 JE.Soil.92_2154720 JE.Lundberg.141_337070 JE.Lundberg.15_808578 JE.Lundberg.15_1238567 JE.Lundberg.15_1963340 JE.Lundberg.168_1587521 JE.Lundberg.99_184979 JE.Lundberg.99_667532 JE.Lundberg.99_770645 JE.Lundberg.99_781819 JE.Lundberg.99_1016829 JE.Lundberg.99_1039094 JE.Lundberg.99_1231307 JE.Lundberg.99_1259094 JE.Lundberg.99_1374179 JE.Lundberg.99_1383798 JE.Lundberg.99_1407600 JE.Lundberg.99_1472323 JE.Lundberg.99_1517832 JE.Lundberg.99_1545948 JE.Lundberg.99_1955585 JE.Lundberg.99_1959587 JE.Lundberg.99_1960249 JE.Lundberg.99_2061645 JE.Lundberg.99_2086433 JE.Lundberg.99_2317607 JE.Lundberg.9_1439454 JE.Lundberg.12_985834 JE.Lundberg.12_1424075 JE.Lundberg.15_692989 JE.Lundberg.15_1442296 JE.Lundberg.18_219947 JE.Lundberg.18_810976 JE.Lundberg.18_1049190 JE.Lundberg.21_335736 JE.Lundberg.21_722173 JE.Lundberg.21_850657 JE.Lundberg.21_1176577 JE.Lundberg.21_1233248 JE.Lundberg.24_751993 JE.Lundberg.24_983637 JE.Lundberg.24_1441182 JE.Lundberg.24_1566845 JE.Lundberg.3_731434 JE.Lundberg.9_589628 JE.Lundberg.126_1789093 JE.Lundberg.147_1246550 JE.Lundberg.165_173932 JE.Lundberg.165_1075080 JE.Lundberg.165_1919700 JE.Lundberg.165_1950969 JE.Lundberg.168_1538272 JE.Lundberg.177_1295354 JE.Lundberg.147_973003 JE.Lundberg.15_570469 JE.Lundberg.15_1008559 JE.Lundberg.165_2110209 JE.Lundberg.165_2110318 JE.Lundberg.99_143339 JE.Lundberg.99_514486 JE.Lundberg.99_1830083 JE.Lundberg.15_2022970 JE.Lundberg.27_1977486 JE.Lundberg.30_665139 JE.Lundberg.30_668205 JE.Lundberg.30_1280929 JE.Lundberg.30_1846198 JE.Lundberg.39_1273808 JE.Lundberg.48_967269 JE.Soil.280_156791 JE.Soil.280_983358 JE.Soil.280_1430869 JE.Soil.280_1991544 JE.Soil.280_2759394 JE.Soil.280_2851815 JE.Soil.316_151239 JE.Soil.316_1008385 JE.Lundberg.111_518149 JE.Lundberg.129_735401 JE.Lundberg.15_2022106 JE.Lundberg.168_214314 JE.Lundberg.99_216922 JE.Lundberg.99_1350714 JE.Lundberg.99_2332811 JE.Lundberg.15_1856370 JE.Lundberg.165_780918 JE.Lundberg.18_804643 JE.Lundberg.24_126511 JE.Lundberg.24_763774 JE.Lundberg.45_1495278 JE.Lundberg.9_1756956 JE.Lundberg.99_1364123 JE.Lundberg.99_1545701 JE.Lundberg.99_1650875 JE.Lundberg.99_1782754 JE.Lundberg.99_1955828 JE.Lundberg.99_2144979 JE.Lundberg.15_1600262 JE.Lundberg.15_1656353 JE.Lundberg.18_1580650 JE.Lundberg.21_12914 JE.Lundberg.21_1960643 JE.Lundberg.9_1546902 JE.Lundberg.174_471525 JE.Lundberg.183_1211179 JE.Lundberg.33_482474 JE.Lundberg.33_482580 JE.Lundberg.93_294405 JE.Lundberg.165_1598169 JE.Lundberg.96_1000832 JE.Lundberg.96_1251855 JE.Lundberg.99_1422855 JE.Lundberg.99_1682693 JE.Lundberg.99_148434 JE.Lundberg.99_1115388 JE.Lundberg.99_1166831 JE.Lundberg.99_2054456 JE.Lundberg.135_386172 JE.Lundberg.15_1514710 JE.Lundberg.18_384793 JE.Lundberg.18_1746987 JE.Lundberg.15_1618971 JE.Lundberg.168_214646 JE.Lundberg.99_262653 JE.Lundberg.99_1788751 JE.Lundberg.171_1103272 JE.Lundberg.171_1442123 JE.Lundberg.42_1316773 JE.Lundberg.75_1435660 JE.Lundberg.18_1091490 JE.Lundberg.18_1857466 JE.Lundberg.36_1192099 JE.Lundberg.45_1290107 JE.Lundberg.15_966535 JE.Lundberg.18_972390 JE.Lundberg.9_366663 JE.Lundberg.48_637051 JE.Lundberg.75_261475 JE.Lundberg.12_1597708 JE.Lundberg.15_1599936 JE.Lundberg.36_1371805 JE.Lundberg.36_1371881 JE.Lundberg.15_1572340 JE.Lundberg.33_530326 JE.Lundberg.159_903876 JE.Lundberg.27_320797 JE.Lundberg.18_19431 JE.Lundberg.18_261769 JE.Lundberg.21_592693 JE.Lundberg.6_1942551 JE.Lundberg.84_1099042 JE.Lundberg.87_653864 JE.Lundberg.99_1031315 JE.Lundberg.99_2235140 JE.Lundberg.99_1295709 JE.Lundberg.99_1369775 JE.Lundberg.99_262197 JE.Lundberg.132_1260229 JE.Lundberg.15_536767 JE.Lundberg.15_1102968 JE.Lundberg.147_1620632 JE.Lundberg.99_1983788 JE.Lundberg.99_1760306 JE.Lundberg.18_1158966 JE.Lundberg.18_1868246 JE.Lundberg.15_401267 JE.Lundberg.168_1403502 JE.Lundberg.6_920318 JE.Lundberg.3_1397095 JE.Lundberg.51_996670 JE.Lundberg.48_262245 JE.Lundberg.99_196388 JE.Lundberg.99_2187471 JE.Lundberg.99_2093494 JE.Lundberg.99_1148127 JE.Lundberg.99_693211 JE.Lundberg.99_1565986 JE.Lundberg.99_973108 JE.Soil.96_1192246 JE.Lundberg.99_1098901 JE.Lundberg.99_1188458 JE.Lundberg.99_2461792 JE.Lundberg.99_894375 JE.Lundberg.99_2462155 JE.Lundberg.99_1371663 JE.Lundberg.99_1436563 JE.Lundberg.99_1510960 JE.Lundberg.99_1832188 JE.Lundberg.99_583643 JE.Lundberg.99_678277 JE.Lundberg.99_844011 JE.Lundberg.99_1486971 JE.Lundberg.99_1487028 JE.Lundberg.99_2147153 JE.Lundberg.99_598330 JE.Lundberg.99_700391 JE.Lundberg.24_29725 JE.Lundberg.24_75200 JE.Lundberg.99_9126 JE.Lundberg.111_902546 JE.Lundberg.144_1558858 JE.Lundberg.138_1531340 JE.Lundberg.18_1941797 JE.Lundberg.18_942432 JE.Lundberg.18_621387 JE.Lundberg.126_1664118 JE.Soil.184_1808588 JE.Soil.104_252010 JE.Soil.188_376750 JE.Soil.188_1226303 JE.Soil.188_1226584 JE.Soil.188_1840553 JE.Soil.24_877342 JE.Soil.228_1294491 JE.Soil.228_1294883 JE.Soil.244_1901008 JE.Soil.264_1105833 JE.Lundberg.165_1897696 JE.Soil.264_319761 JE.Soil.268_126680 JE.Lundberg.30_772809 JE.Lundberg.30_773061 JE.Lundberg.12_1579328 JE.Soil.268_905120 JE.Soil.52_625298 JE.Lundberg.129_164092 JE.Lundberg.129_169616 JE.Lundberg.12_728619 JE.Lundberg.183_497927 JE.Lundberg.42_616122 JE.Lundberg.48_58467 JE.Soil.236_1698308 JE.Soil.24_468876 JE.Soil.68_725095 JE.Soil.84_2079518 JE.Soil.268_905873 JE.Soil.76_1435378 JE.Soil.96_460536 JE.Soil.52_625383 JE.Lundberg.132_329289 JE.Lundberg.135_452152 JE.Lundberg.147_433732 JE.Lundberg.48_417812 JE.Soil.228_1838402 JE.Lundberg.111_1239353 JE.Lundberg.126_1031048 JE.Lundberg.126_1061629 JE.Lundberg.126_1197180 JE.Lundberg.126_331342 JE.Lundberg.126_629741 JE.Lundberg.132_1109826 JE.Lundberg.132_1354168 JE.Lundberg.132_147553 JE.Lundberg.132_1501580 JE.Lundberg.132_427711 JE.Lundberg.132_580131 JE.Lundberg.132_612932 JE.Lundberg.132_780555 JE.Lundberg.132_818380 JE.Lundberg.132_94172 JE.Lundberg.132_976721 JE.Lundberg.138_363777 JE.Lundberg.144_1556853 JE.Lundberg.144_828051 JE.Lundberg.144_903116 JE.Lundberg.144_942027 JE.Lundberg.51_1397632 JE.Soil.236_1583791 JE.Soil.24_1115581 JE.Lundberg.132_497822 JE.Lundberg.132_725908 JE.Lundberg.132_1057166 JE.Lundberg.132_1126716 JE.Lundberg.132_1165809 JE.Lundberg.132_1218801 JE.Lundberg.132_1274453 JE.Lundberg.132_1351626 JE.Lundberg.132_1683035 JE.Lundberg.132_1891802 JE.Lundberg.132_1891955 JE.Lundberg.144_1041245 JE.Lundberg.144_1064506 JE.Lundberg.156_472233 JE.Lundberg.156_636383 JE.Lundberg.159_768275 JE.Lundberg.165_499085 JE.Lundberg.165_1023863 JE.Lundberg.165_1185553 JE.Lundberg.165_1387440 JE.Soil.108_1013603 JE.Soil.236_1583905 JE.Soil.24_600219 JE.Soil.24_1115526 JE.Soil.24_2567700 JE.Lundberg.135_514912 JE.Lundberg.183_1166251 JE.Lundberg.186_1198990 JE.Lundberg.39_671789 JE.Soil.208_1141451 JE.Soil.240_769690 JE.Soil.240_1643201 JE.Soil.244_1600082 JE.Soil.24_2243485 JE.Soil.256_355057 JE.Soil.268_829017 JE.Soil.52_295249 JE.Soil.56_1902789 JE.Soil.72_587217 JE.Lundberg.147_443275 JE.Lundberg.159_105904 JE.Lundberg.162_375943 JE.Lundberg.162_376189 JE.Lundberg.189_149058 JE.Lundberg.75_1146897 JE.Soil.188_1750766 JE.Soil.188_1750808 JE.Soil.224_2009012 JE.Soil.4_264500 JE.Soil.4_1604748 JE.Soil.4_1157151 JE.Soil.8_2095161 JE.Soil.240_1974443 JE.Soil.264_550607 JE.Lundberg.99_278328 JE.Lundberg.132_1183052 JE.Lundberg.75_314572 JE.Lundberg.102_1323946 JE.Lundberg.105_2064472 JE.Lundberg.30_1642804 JE.Soil.20_886717 JE.Lundberg.45_1411904 JE.Lundberg.63_1215596 JE.Lundberg.75_163812 JE.Lundberg.84_1301485 JE.Lundberg.90_374359 JE.Lundberg.111_1279625 JE.Lundberg.33_360003 JE.Lundberg.63_1612701 JE.Lundberg.75_1187788 JE.Lundberg.75_1876290 JE.Lundberg.78_577831 JE.Lundberg.84_413403 JE.Lundberg.99_2012706 JE.Lundberg.102_1028269 JE.Lundberg.102_858415 JE.Lundberg.105_1199689 JE.Lundberg.111_223632 JE.Lundberg.111_948580 JE.Lundberg.12_280745 JE.Lundberg.135_110367 JE.Lundberg.135_1289072 JE.Lundberg.135_281428 JE.Lundberg.135_84661 JE.Lundberg.135_851577 JE.Lundberg.144_1331500 JE.Lundberg.15_641080 JE.Lundberg.15_864841 JE.Lundberg.174_676423 JE.Lundberg.183_1179882 JE.Lundberg.18_1143589 JE.Lundberg.18_1225495 JE.Lundberg.24_480368 JE.Lundberg.27_1933540 JE.Lundberg.30_1772607 JE.Lundberg.30_1979398 JE.Lundberg.33_1028082 JE.Lundberg.33_601262 JE.Lundberg.33_710199 JE.Lundberg.39_339339 JE.Lundberg.42_1113271 JE.Lundberg.45_1163788 JE.Lundberg.45_1230194 JE.Lundberg.45_1510969 JE.Lundberg.45_1532815 JE.Lundberg.45_331075 JE.Lundberg.45_663206 JE.Lundberg.48_196582 JE.Lundberg.51_1885334 JE.Lundberg.54_447300 JE.Lundberg.63_1987285 JE.Lundberg.63_219052 JE.Lundberg.63_2196953 JE.Lundberg.63_2205455 JE.Lundberg.63_822496 JE.Lundberg.63_896059 JE.Lundberg.66_1144270 JE.Lundberg.66_1319256 JE.Lundberg.66_1343715 JE.Lundberg.66_1467614 JE.Lundberg.66_1724374 JE.Lundberg.66_21220 JE.Lundberg.75_1228266 JE.Lundberg.75_1231954 JE.Lundberg.75_1398723 JE.Lundberg.75_1928252 JE.Lundberg.75_2221829 JE.Lundberg.75_2222122 JE.Lundberg.75_2294073 JE.Lundberg.75_488159 JE.Lundberg.75_57527 JE.Lundberg.75_784246 JE.Lundberg.78_1804191 JE.Lundberg.81_1049986 JE.Lundberg.81_1931467 JE.Lundberg.81_1975254 JE.Lundberg.81_2039609 JE.Lundberg.84_1064104 JE.Lundberg.84_1276630 JE.Lundberg.84_1636690 JE.Lundberg.84_1777126 JE.Lundberg.84_1869643 JE.Lundberg.84_202611 JE.Lundberg.84_4948 JE.Lundberg.84_643114 JE.Lundberg.84_80922 JE.Lundberg.84_955071 JE.Lundberg.84_977500 JE.Lundberg.84_977570 JE.Lundberg.87_1316382 JE.Lundberg.87_1564341 JE.Lundberg.87_466675 JE.Lundberg.87_73957 JE.Lundberg.90_1011258 JE.Lundberg.90_1388386 JE.Lundberg.90_158030 JE.Lundberg.90_210487 JE.Lundberg.90_44419 JE.Lundberg.90_67818 JE.Lundberg.93_1514772 JE.Lundberg.93_1883170 JE.Lundberg.93_70830 JE.Lundberg.96_292895 JE.Lundberg.96_327551 JE.Lundberg.96_819482 JE.Lundberg.99_1086406 JE.Lundberg.99_1171611 JE.Lundberg.99_1733922 JE.Lundberg.99_2263216 JE.Soil.192_45754 JE.Soil.20_1100739 JE.Soil.20_2044592 JE.Soil.20_2623192 JE.Soil.280_2579082 JE.Lundberg.75_400255 JE.Lundberg.75_474953 JE.Lundberg.75_498421 JE.Lundberg.75_500405 JE.Lundberg.75_503669 JE.Lundberg.75_523720 JE.Lundberg.75_556504 JE.Lundberg.75_581082 JE.Lundberg.75_588334 JE.Lundberg.75_603312 JE.Lundberg.75_605020 JE.Lundberg.75_642333 JE.Lundberg.75_827431 JE.Lundberg.75_1004969 JE.Lundberg.75_1028885 JE.Lundberg.75_1029088 JE.Lundberg.75_1078370 JE.Lundberg.75_1078382 JE.Lundberg.75_1244893 JE.Lundberg.75_1250866 JE.Lundberg.75_1272146 JE.Lundberg.75_1398635 JE.Lundberg.75_1458629 JE.Lundberg.75_1462344 JE.Lundberg.75_1467834 JE.Lundberg.75_1574183 JE.Lundberg.75_1589314 JE.Lundberg.75_1686363 JE.Lundberg.75_1700191 JE.Lundberg.75_1776056 JE.Lundberg.75_1877439 JE.Lundberg.75_1917601 JE.Lundberg.75_1992753 JE.Lundberg.75_2074465 JE.Lundberg.75_2231012 JE.Lundberg.78_634420 JE.Lundberg.78_691528 JE.Lundberg.78_1819923 JE.Lundberg.81_82207 JE.Lundberg.81_149200 JE.Lundberg.81_346099 JE.Lundberg.81_744776 JE.Lundberg.81_775496 JE.Lundberg.81_864086 JE.Lundberg.81_936985 JE.Lundberg.81_1045080 JE.Lundberg.81_1049919 JE.Lundberg.81_1112204 JE.Lundberg.81_1167837 JE.Lundberg.81_1325482 JE.Lundberg.81_1380061 JE.Lundberg.81_1380179 JE.Lundberg.81_1395864 JE.Lundberg.81_1491120 JE.Lundberg.81_1491384 JE.Lundberg.81_1590612 JE.Lundberg.81_1590928 JE.Lundberg.81_1894496 JE.Lundberg.81_1996205 JE.Lundberg.81_1996332 JE.Lundberg.81_2077613 JE.Lundberg.84_33088 JE.Lundberg.84_33219 JE.Lundberg.84_297087 JE.Lundberg.84_342833 JE.Lundberg.84_343592 JE.Lundberg.84_416751 JE.Lundberg.84_543117 JE.Lundberg.84_570183 JE.Lundberg.84_631488 JE.Lundberg.84_788669 JE.Lundberg.84_829035 JE.Lundberg.84_829886 JE.Lundberg.84_854745 JE.Lundberg.84_857816 JE.Lundberg.84_958136 JE.Lundberg.84_1114036 JE.Lundberg.84_1139060 JE.Lundberg.84_1306682 JE.Lundberg.84_1337076 JE.Lundberg.84_1402016 JE.Lundberg.84_1418900 JE.Lundberg.84_1419078 JE.Lundberg.84_1430889 JE.Lundberg.84_1441432 JE.Lundberg.84_1542258 JE.Lundberg.84_1549945 JE.Lundberg.84_1569130 JE.Lundberg.84_1648876 JE.Lundberg.84_1686574 JE.Lundberg.84_1727215 JE.Lundberg.84_1740504 JE.Lundberg.84_1797870 JE.Lundberg.84_1878701 JE.Lundberg.87_74242 JE.Lundberg.87_548592 JE.Lundberg.87_784508 JE.Lundberg.87_837653 JE.Lundberg.87_1071512 JE.Lundberg.87_1265158 JE.Lundberg.87_1360665 JE.Lundberg.87_1539846 JE.Lundberg.87_1670794 JE.Lundberg.87_1759353 JE.Lundberg.87_1778657 JE.Lundberg.90_115143 JE.Lundberg.90_154003 JE.Lundberg.90_190536 JE.Lundberg.90_253332 JE.Lundberg.90_326568 JE.Lundberg.90_389517 JE.Lundberg.90_438496 JE.Lundberg.90_453689 JE.Lundberg.90_502957 JE.Lundberg.90_555729 JE.Lundberg.90_559237 JE.Lundberg.90_772100 JE.Lundberg.90_772153 JE.Lundberg.90_772431 JE.Lundberg.90_870537 JE.Lundberg.90_976519 JE.Lundberg.90_976824 JE.Lundberg.90_1036812 JE.Lundberg.90_1037008 JE.Lundberg.90_1160461 JE.Lundberg.90_1187524 JE.Lundberg.90_1355853 JE.Lundberg.90_1404217 JE.Lundberg.90_1643562 JE.Lundberg.90_1683823 JE.Lundberg.90_1683985 JE.Lundberg.90_1703117 JE.Lundberg.93_557022 JE.Lundberg.93_1550678 JE.Lundberg.93_2084964 JE.Lundberg.93_2264024 JE.Lundberg.96_594107 JE.Lundberg.96_790174 JE.Lundberg.96_912307 JE.Lundberg.96_1173145 JE.Lundberg.96_1728636 JE.Soil.192_781475 JE.Soil.192_1365172 JE.Lundberg.105_1348019 JE.Lundberg.114_142275 JE.Lundberg.189_975432 JE.Lundberg.30_143141 JE.Lundberg.30_1002791 JE.Lundberg.30_1002993 JE.Lundberg.30_1307405 JE.Lundberg.30_1752739 JE.Lundberg.30_1832223 JE.Lundberg.30_1969770 JE.Lundberg.33_89020 JE.Lundberg.33_141223 JE.Lundberg.33_176238 JE.Lundberg.33_231844 JE.Lundberg.33_313687 JE.Lundberg.33_402820 JE.Lundberg.33_555539 JE.Lundberg.33_571636 JE.Lundberg.33_586798 JE.Lundberg.33_694788 JE.Lundberg.33_694910 JE.Lundberg.33_983440 JE.Lundberg.33_1019705 JE.Lundberg.33_1019839 JE.Lundberg.36_86606 JE.Lundberg.36_416316 JE.Lundberg.39_1617985 JE.Lundberg.42_138448 JE.Lundberg.42_456700 JE.Lundberg.42_462200 JE.Lundberg.42_551890 JE.Lundberg.42_551975 JE.Lundberg.42_706233 JE.Lundberg.42_840712 JE.Lundberg.42_1482912 JE.Lundberg.42_1702213 JE.Lundberg.42_1733371 JE.Lundberg.45_33153 JE.Lundberg.45_623010 JE.Lundberg.45_1026781 JE.Lundberg.45_1143130 JE.Lundberg.45_1163987 JE.Lundberg.45_1411827 JE.Lundberg.45_1411946 JE.Lundberg.45_1511098 JE.Lundberg.48_460653 JE.Lundberg.54_169042 JE.Lundberg.54_305430 JE.Lundberg.54_859759 JE.Lundberg.63_275446 JE.Lundberg.63_548094 JE.Lundberg.63_646983 JE.Lundberg.63_761090 JE.Lundberg.63_1302273 JE.Lundberg.63_1397453 JE.Lundberg.63_1839364 JE.Lundberg.63_2211217 JE.Lundberg.66_405042 JE.Lundberg.66_1021468 JE.Lundberg.66_1161523 JE.Lundberg.66_1263378 JE.Lundberg.66_1328476 JE.Lundberg.66_1337739 JE.Lundberg.66_1540306 JE.Lundberg.75_115511 JE.Lundberg.75_565433 JE.Lundberg.75_838925 JE.Lundberg.75_1009670 JE.Lundberg.75_1124620 JE.Lundberg.75_1696294 JE.Lundberg.75_2121046 JE.Lundberg.75_2121214 JE.Lundberg.75_2234780 JE.Lundberg.75_2238849 JE.Lundberg.78_113671 JE.Lundberg.78_134945 JE.Lundberg.78_370680 JE.Lundberg.78_685329 JE.Lundberg.78_746652 JE.Lundberg.78_1343823 JE.Lundberg.81_847876 JE.Lundberg.81_1458332 JE.Lundberg.81_1500600 JE.Lundberg.81_2035432 JE.Lundberg.84_951696 JE.Lundberg.84_1576386 JE.Lundberg.84_1715060 JE.Lundberg.87_653185 JE.Lundberg.87_653363 JE.Lundberg.87_857637 JE.Lundberg.87_1188730 JE.Lundberg.87_1745446 JE.Lundberg.90_84572 JE.Lundberg.90_248680 JE.Lundberg.90_545976 JE.Lundberg.90_705705 JE.Lundberg.90_1017439 JE.Lundberg.90_1575795 JE.Lundberg.93_233703 JE.Lundberg.93_248146 JE.Lundberg.93_532482 JE.Lundberg.93_892563 JE.Lundberg.93_1552041 JE.Lundberg.93_1814935 JE.Lundberg.93_2147159 JE.Lundberg.93_2257740 JE.Lundberg.96_172669 JE.Lundberg.96_359242 JE.Lundberg.96_636556 JE.Lundberg.96_1081345 JE.Lundberg.96_1137653 JE.Lundberg.96_1356956 JE.Lundberg.108_773322 JE.Lundberg.117_291233 JE.Lundberg.132_418839 JE.Lundberg.135_457605 JE.Lundberg.135_498312 JE.Lundberg.135_498615 JE.Lundberg.135_691689 JE.Lundberg.135_828981 JE.Lundberg.99_1086467 JE.Soil.192_79048 JE.Soil.192_176559 JE.Soil.192_485270 JE.Soil.196_5729 JE.Soil.20_185743 JE.Soil.20_2444993 JE.Soil.220_1571953 JE.Soil.220_1746585 JE.Soil.4_1661781 JE.Soil.4_2396621 JE.Soil.4_2396817 JE.Soil.4_2396896 JE.Soil.8_2409232 JE.Lundberg.42_376899 JE.Lundberg.42_454979 JE.Lundberg.45_35789 JE.Lundberg.45_143233 JE.Lundberg.45_753768 JE.Lundberg.84_702517 JE.Soil.20_1372877 JE.Soil.20_1674384 JE.Soil.20_2633111 JE.Lundberg.78_278305 JE.Lundberg.93_2257951 JE.Lundberg.72_785657 JE.Lundberg.72_1852321 JE.Lundberg.84_1388809 JE.Lundberg.90_1745844 JE.Lundberg.96_819360 JE.Lundberg.96_1673648 JE.Lundberg.90_374668 JE.Lundberg.90_475989 JE.Lundberg.63_896196 JE.Lundberg.84_301734 JE.Lundberg.63_1845957 JE.Lundberg.84_537249 JE.Lundberg.87_398154 JE.Lundberg.78_578055 JE.Lundberg.84_418649 JE.Lundberg.99_2372457 JE.Lundberg.126_1721739 JE.Lundberg.129_806554 JE.Lundberg.123_1146792 JE.Lundberg.123_1146840 JE.Lundberg.126_1238346 JE.Lundberg.132_601864 JE.Lundberg.132_814966 JE.Lundberg.138_1538399 JE.Lundberg.144_1266235 JE.Lundberg.144_1300096 JE.Lundberg.144_261362 JE.Lundberg.168_1074129 JE.Lundberg.33_1032148 JE.Soil.220_1804576 JE.Lundberg.138_265093 JE.Lundberg.129_806745 JE.Lundberg.96_1322482 JE.Soil.244_1900961 JE.Soil.28_2503093 JE.Lundberg.39_1197802 JE.Lundberg.42_252496 JE.Lundberg.129_1109042 JE.Lundberg.105_231031 JE.Lundberg.105_231270 JE.Lundberg.105_653487 JE.Lundberg.102_56539 JE.Lundberg.114_915058 JE.Lundberg.108_186034 JE.Lundberg.102_1443881 JE.Lundberg.33_568523 JE.Lundberg.138_1234111 JE.Lundberg.102_1219646 JE.Lundberg.135_148750 JE.Lundberg.36_1218923 JE.Lundberg.30_1566077 JE.Lundberg.105_695583 JE.Lundberg.126_827695 JE.Lundberg.174_127713 JE.Lundberg.192_2149669 JE.Lundberg.21_1843892 JE.Lundberg.30_1217234 JE.Lundberg.30_9218 JE.Lundberg.30_938431 JE.Lundberg.33_104442 JE.Lundberg.33_144548 JE.Lundberg.33_4389 JE.Lundberg.39_135292 JE.Lundberg.84_180456 JE.Lundberg.102_1039705 JE.Lundberg.102_1303099 JE.Lundberg.102_1411024 JE.Lundberg.102_1557637 JE.Lundberg.102_211258 JE.Lundberg.102_449734 JE.Lundberg.102_458868 JE.Lundberg.102_577339 JE.Lundberg.102_69915 JE.Lundberg.102_727849 JE.Lundberg.102_9194 JE.Lundberg.105_1004370 JE.Lundberg.105_1010379 JE.Lundberg.105_1023046 JE.Lundberg.105_1026572 JE.Lundberg.105_1026814 JE.Lundberg.105_1041075 JE.Lundberg.105_1052177 JE.Lundberg.105_1183557 JE.Lundberg.105_1189119 JE.Lundberg.105_1189232 JE.Lundberg.105_1192202 JE.Lundberg.105_1200936 JE.Lundberg.105_1227225 JE.Lundberg.105_1286590 JE.Lundberg.105_1383915 JE.Lundberg.105_1410008 JE.Lundberg.105_1415417 JE.Lundberg.105_1482706 JE.Lundberg.105_1484083 JE.Lundberg.105_1523171 JE.Lundberg.105_1577099 JE.Lundberg.105_1718904 JE.Lundberg.105_1731058 JE.Lundberg.105_1810597 JE.Lundberg.105_1954007 JE.Lundberg.105_1983074 JE.Lundberg.105_1990857 JE.Lundberg.105_1991090 JE.Lundberg.105_1991307 JE.Lundberg.105_2105503 JE.Lundberg.105_2106137 JE.Lundberg.105_2112549 JE.Lundberg.105_2143770 JE.Lundberg.105_2151960 JE.Lundberg.105_223935 JE.Lundberg.105_224216 JE.Lundberg.105_2303392 JE.Lundberg.105_284276 JE.Lundberg.105_322879 JE.Lundberg.105_37066 JE.Lundberg.105_42153 JE.Lundberg.105_477359 JE.Lundberg.105_481065 JE.Lundberg.105_612954 JE.Lundberg.105_618505 JE.Lundberg.105_850693 JE.Lundberg.105_930896 JE.Lundberg.105_997298 JE.Lundberg.108_1321015 JE.Lundberg.108_1822312 JE.Lundberg.108_1876989 JE.Lundberg.108_1882404 JE.Lundberg.108_1961610 JE.Lundberg.111_898735 JE.Lundberg.114_111005 JE.Lundberg.114_1184059 JE.Lundberg.114_1270156 JE.Lundberg.114_1629147 JE.Lundberg.114_1645667 JE.Lundberg.114_245498 JE.Lundberg.114_515187 JE.Lundberg.114_515375 JE.Lundberg.114_777974 JE.Lundberg.117_1450056 JE.Lundberg.117_2179211 JE.Lundberg.117_2182760 JE.Lundberg.117_585372 JE.Lundberg.126_23543 JE.Lundberg.129_1109216 JE.Lundberg.129_1695544 JE.Lundberg.129_569601 JE.Lundberg.12_1309462 JE.Lundberg.12_1485197 JE.Lundberg.12_1506958 JE.Lundberg.12_1515946 JE.Lundberg.12_220285 JE.Lundberg.12_441429 JE.Lundberg.12_549325 JE.Lundberg.12_549505 JE.Lundberg.132_189011 JE.Lundberg.132_770284 JE.Lundberg.135_703570 JE.Lundberg.138_1281383 JE.Lundberg.144_18207 JE.Lundberg.144_349023 JE.Lundberg.144_633757 JE.Lundberg.147_1343058 JE.Lundberg.147_320453 JE.Lundberg.147_531512 JE.Lundberg.147_938627 JE.Lundberg.153_1429876 JE.Lundberg.153_821029 JE.Lundberg.156_358607 JE.Lundberg.15_2116920 JE.Lundberg.15_616109 JE.Lundberg.165_1993824 JE.Lundberg.168_1145212 JE.Lundberg.168_1419267 JE.Lundberg.174_406279 JE.Lundberg.177_1096232 JE.Lundberg.177_1107709 JE.Lundberg.177_494257 JE.Lundberg.177_658533 JE.Lundberg.186_945507 JE.Lundberg.189_1115823 JE.Lundberg.189_1356254 JE.Lundberg.189_1364883 JE.Lundberg.189_1558762 JE.Lundberg.189_26057 JE.Lundberg.189_688864 JE.Lundberg.18_113404 JE.Lundberg.18_1210505 JE.Lundberg.18_1510996 JE.Lundberg.18_1838042 JE.Lundberg.18_1903608 JE.Lundberg.18_19539 JE.Lundberg.18_241466 JE.Lundberg.18_366635 JE.Lundberg.18_516405 JE.Lundberg.18_683350 JE.Lundberg.18_702322 JE.Lundberg.18_881811 JE.Lundberg.18_91755 JE.Lundberg.21_1826985 JE.Lundberg.21_34016 JE.Lundberg.24_1326433 JE.Lundberg.24_1840132 JE.Lundberg.24_2177751 JE.Lundberg.24_243576 JE.Lundberg.24_499716 JE.Lundberg.24_926986 JE.Lundberg.27_319910 JE.Lundberg.30_1137995 JE.Lundberg.30_1342943 JE.Lundberg.30_1343195 JE.Lundberg.30_1684294 JE.Lundberg.30_1806212 JE.Lundberg.30_38071 JE.Lundberg.30_617557 JE.Lundberg.33_302844 JE.Lundberg.33_348616 JE.Lundberg.33_395945 JE.Lundberg.33_458869 JE.Lundberg.33_495473 JE.Lundberg.33_718989 JE.Lundberg.36_1226619 JE.Lundberg.36_1350326 JE.Lundberg.36_1638533 JE.Lundberg.36_1663122 JE.Lundberg.36_2076757 JE.Lundberg.36_27651 JE.Lundberg.36_485843 JE.Lundberg.36_840459 JE.Lundberg.39_1428393 JE.Lundberg.39_1884475 JE.Lundberg.39_479886 JE.Lundberg.39_532865 JE.Lundberg.39_868669 JE.Lundberg.3_191974 JE.Lundberg.3_2513793 JE.Lundberg.3_2606250 JE.Lundberg.3_2966839 JE.Lundberg.42_1031337 JE.Lundberg.42_1190357 JE.Lundberg.42_492135 JE.Lundberg.42_60894 JE.Lundberg.42_683737 JE.Lundberg.42_683866 JE.Lundberg.42_72194 JE.Lundberg.42_860628 JE.Lundberg.42_978103 JE.Lundberg.45_1022679 JE.Lundberg.45_1040126 JE.Lundberg.45_1073592 JE.Lundberg.45_1144039 JE.Lundberg.45_1287406 JE.Lundberg.45_1294509 JE.Lundberg.45_1358036 JE.Lundberg.45_448907 JE.Lundberg.45_547350 JE.Lundberg.45_678780 JE.Lundberg.45_697018 JE.Lundberg.48_1017131 JE.Lundberg.48_1293284 JE.Lundberg.48_1537412 JE.Lundberg.48_703364 JE.Lundberg.48_750594 JE.Lundberg.60_170302 JE.Lundberg.63_1796767 JE.Lundberg.6_1108624 JE.Lundberg.6_1547732 JE.Lundberg.6_1655655 JE.Lundberg.6_2140939 JE.Lundberg.6_2313051 JE.Lundberg.6_505894 JE.Lundberg.96_1219130 JE.Lundberg.99_1038312 JE.Lundberg.99_1079662 JE.Lundberg.99_1133274 JE.Lundberg.99_2109981 JE.Lundberg.99_2215295 JE.Lundberg.99_39749 JE.Lundberg.99_418216 JE.Lundberg.99_540225 JE.Lundberg.99_607327 JE.Lundberg.99_854017 JE.Lundberg.9_1816217 JE.Lundberg.9_362299 JE.Lundberg.9_569293 JE.Soil.32_1142479 JE.Soil.44_2741578 JE.Soil.4_716912 JE.Soil.84_1006468 JE.Soil.92_466234 JE.Lundberg.102_792228 JE.Lundberg.102_927244 JE.Lundberg.102_1139706 JE.Lundberg.105_439446 JE.Lundberg.105_1099399 JE.Lundberg.105_1243104 JE.Lundberg.105_1629558 JE.Lundberg.105_1629809 JE.Lundberg.105_1670171 JE.Lundberg.105_1882901 JE.Lundberg.105_1914381 JE.Lundberg.105_1970933 JE.Lundberg.105_2128273 JE.Lundberg.105_2290540 JE.Lundberg.111_811180 JE.Lundberg.111_811409 JE.Lundberg.114_531827 JE.Lundberg.114_705646 JE.Lundberg.114_827169 JE.Lundberg.114_884426 JE.Lundberg.114_1387311 JE.Lundberg.114_1701520 JE.Lundberg.117_1416053 JE.Lundberg.117_1729697 JE.Lundberg.117_2252314 JE.Lundberg.129_569689 JE.Lundberg.135_116438 JE.Lundberg.135_823423 JE.Lundberg.33_754805 JE.Soil.200_146837 JE.Soil.28_1279939 JE.Soil.32_605088 JE.Soil.32_651129 JE.Soil.32_1527752 JE.Soil.4_780825 JE.Lundberg.114_1355291 JE.Lundberg.117_263407 JE.Lundberg.117_1747641 JE.Lundberg.117_2220259 JE.Lundberg.36_294305 JE.Lundberg.3_2777095 JE.Lundberg.45_1215883 JE.Lundberg.45_1215961 JE.Lundberg.78_1648766 JE.Lundberg.99_206227 JE.Lundberg.99_307273 JE.Lundberg.108_745513 JE.Lundberg.108_855075 JE.Lundberg.108_1112506 JE.Lundberg.108_1143961 JE.Lundberg.183_197196 JE.Lundberg.183_827557 JE.Lundberg.183_1021276 JE.Lundberg.183_1021476 JE.Lundberg.189_892382 JE.Lundberg.12_521809 JE.Lundberg.12_1450636 JE.Lundberg.138_1112813 JE.Lundberg.144_587281 JE.Lundberg.15_1079181 JE.Lundberg.18_307321 JE.Lundberg.18_1025673 JE.Lundberg.18_1518589 JE.Lundberg.63_480970 JE.Lundberg.63_1867776 JE.Lundberg.78_120677 JE.Lundberg.90_988947 JE.Lundberg.90_1631237 JE.Lundberg.90_1631286 JE.Lundberg.96_14256 JE.Lundberg.138_1234329 JE.Lundberg.189_1306028 JE.Lundberg.30_2013799 JE.Lundberg.3_2928269 JE.Lundberg.78_1758995 JE.Lundberg.90_136415 JE.Lundberg.105_21745 JE.Lundberg.105_2316959 JE.Lundberg.111_1094802 JE.Lundberg.114_698842 JE.Lundberg.135_533664 JE.Lundberg.135_615170 JE.Soil.84_772327 JE.Soil.84_1380457 JE.Lundberg.36_1645170 JE.Lundberg.45_620983 JE.Lundberg.45_1442525 JE.Lundberg.48_1095724 JE.Lundberg.30_1566194 JE.Lundberg.45_367383 JE.Lundberg.105_2261451 JE.Lundberg.3_2966780 JE.Lundberg.48_588888 JE.Lundberg.45_1055045 JE.Lundberg.36_1026837 JE.Lundberg.36_673480 JE.Lundberg.30_9397 JE.Lundberg.30_938728 JE.Lundberg.45_925468 JE.Lundberg.99_1070164 JE.Lundberg.33_527236 JE.Lundberg.42_273095 JE.Lundberg.84_180625 JE.Lundberg.117_905056 JE.Lundberg.12_1227303 JE.Lundberg.48_1387499 JE.Lundberg.87_568262 JE.Soil.4_1474805 JE.Lundberg.99_1495458 JE.Lundberg.99_1495461 JE.Lundberg.9_2076290 JE.Lundberg.102_1664431 JE.Lundberg.105_1487217 JE.Lundberg.105_1469783 JE.Lundberg.105_2307620 JE.Lundberg.105_387975 JE.Lundberg.105_2062119 JE.Lundberg.42_1728492 JE.Lundberg.24_1628239 JE.Lundberg.102_1614310 JE.Lundberg.48_97063 JE.Lundberg.6_1697785 JE.Lundberg.3_1833053 JE.Lundberg.81_1153384 JE.Lundberg.81_1153642 JE.Lundberg.141_20878 JE.Lundberg.144_1031586 JE.Lundberg.144_1194682 JE.Lundberg.126_301894 JE.Lundberg.126_1612061 JE.Lundberg.15_616205 JE.Lundberg.99_258724 JE.Lundberg.126_1522578 JE.Lundberg.144_351648 JE.Lundberg.126_1208243 JE.Lundberg.126_1208340 JE.Lundberg.126_1318698 JE.Lundberg.126_1493361 JE.Lundberg.126_1493399 JE.Lundberg.126_1652936 JE.Lundberg.126_17330 JE.Lundberg.126_1746475 JE.Lundberg.126_1748820 JE.Lundberg.126_1813607 JE.Lundberg.126_208040 JE.Lundberg.126_61627 JE.Lundberg.126_652505 JE.Lundberg.126_967534 JE.Lundberg.129_1549885 JE.Lundberg.132_174326 JE.Lundberg.132_174378 JE.Lundberg.132_371912 JE.Lundberg.132_998070 JE.Lundberg.135_104347 JE.Lundberg.135_471170 JE.Lundberg.135_88264 JE.Lundberg.141_1003116 JE.Lundberg.141_1129824 JE.Lundberg.141_236870 JE.Lundberg.141_539902 JE.Lundberg.141_795683 JE.Lundberg.144_1310764 JE.Lundberg.153_267677 JE.Lundberg.132_1569669 JE.Lundberg.135_1267198 JE.Lundberg.141_1033835 JE.Lundberg.141_486244 JE.Lundberg.141_600741 JE.Lundberg.141_801821 JE.Lundberg.126_631139 JE.Lundberg.126_892136 JE.Lundberg.141_1109273 JE.Lundberg.141_554229 JE.Soil.284_838693 JE.Lundberg.21_1555373 JE.Lundberg.21_512189 JE.Lundberg.114_1178731 JE.Lundberg.108_1190857 JE.Lundberg.108_1190886 JE.Lundberg.108_1836312 JE.Lundberg.108_2396365 JE.Lundberg.174_25770 JE.Lundberg.174_25841 JE.Lundberg.189_203082 JE.Lundberg.189_88032 JE.Lundberg.114_1483036 JE.Lundberg.123_549383 JE.Lundberg.156_801214 JE.Lundberg.15_774210 JE.Lundberg.171_683638 JE.Lundberg.39_1886177 JE.Lundberg.48_1496031 JE.Lundberg.12_1130423 JE.Lundberg.15_300190 JE.Lundberg.15_567259 JE.Lundberg.21_947278 JE.Lundberg.9_22947 JE.Soil.56_1925398 JE.Lundberg.123_30276 JE.Lundberg.21_40082 JE.Lundberg.102_1572509 JE.Lundberg.12_465928 JE.Lundberg.102_462212 JE.Lundberg.126_908119 JE.Lundberg.102_1475682 JE.Lundberg.12_1831257 JE.Lundberg.123_728336 JE.Lundberg.129_588426 JE.Lundberg.123_507153 JE.Lundberg.132_525894 JE.Lundberg.192_1480854 JE.Lundberg.123_1987878 JE.Lundberg.21_433139 JE.Lundberg.102_258728 JE.Lundberg.21_325905 JE.Lundberg.102_493742 JE.Lundberg.126_1745280 JE.Lundberg.129_1028098 JE.Lundberg.126_142125 JE.Lundberg.174_773957 JE.Lundberg.21_403287 JE.Lundberg.102_1726805 JE.Lundberg.135_422346 JE.Lundberg.183_493326 JE.Lundberg.189_1223391 JE.Lundberg.21_1549986 JE.Lundberg.48_72612 JE.Lundberg.126_1060729 JE.Lundberg.126_1799502 JE.Lundberg.126_410471 JE.Lundberg.138_165069 JE.Lundberg.156_801377 JE.Soil.116_2343615 JE.Lundberg.123_728519 JE.Lundberg.126_107347 JE.Lundberg.126_141582 JE.Lundberg.126_1729969 JE.Lundberg.129_460687 JE.Lundberg.129_687551 JE.Lundberg.129_795687 JE.Lundberg.12_1269694 JE.Lundberg.156_1143084 JE.Lundberg.21_1475096 JE.Lundberg.21_657426 JE.Lundberg.21_947052 JE.Lundberg.21_970248 JE.Lundberg.33_542480 JE.Lundberg.105_1511080 JE.Lundberg.114_761066 JE.Lundberg.117_1922419 JE.Lundberg.126_1552315 JE.Lundberg.126_654354 JE.Lundberg.126_927152 JE.Lundberg.126_943117 JE.Lundberg.126_944736 JE.Lundberg.129_1525897 JE.Lundberg.129_1556721 JE.Lundberg.129_69200 JE.Lundberg.12_1559711 JE.Lundberg.132_1393205 JE.Lundberg.132_1604937 JE.Lundberg.132_183545 JE.Lundberg.132_463460 JE.Lundberg.135_89104 JE.Lundberg.18_1339409 JE.Lundberg.192_270844 JE.Lundberg.21_134878 JE.Lundberg.21_155141 JE.Lundberg.21_1591413 JE.Lundberg.27_1300614 JE.Lundberg.42_13445 JE.Lundberg.45_694735 JE.Lundberg.45_862828 JE.Lundberg.48_1102539 JE.Lundberg.48_1290663 JE.Lundberg.48_182912 JE.Lundberg.48_183701 JE.Lundberg.48_394170 JE.Lundberg.48_58004 JE.Lundberg.51_1634657 JE.Lundberg.75_1617281 JE.Lundberg.87_1643999 JE.Soil.68_1014507 JE.Lundberg.102_1770562 JE.Lundberg.102_1770592 JE.Lundberg.105_1284427 JE.Lundberg.105_1349564 JE.Lundberg.105_926512 JE.Lundberg.108_172026 JE.Lundberg.108_1770850 JE.Lundberg.108_2349673 JE.Lundberg.108_247178 JE.Lundberg.114_1016583 JE.Lundberg.114_1532261 JE.Lundberg.114_1532430 JE.Lundberg.114_514670 JE.Lundberg.114_514722 JE.Lundberg.114_556477 JE.Lundberg.117_1803005 JE.Lundberg.117_1950994 JE.Lundberg.117_2018313 JE.Lundberg.117_246 JE.Lundberg.117_29 JE.Lundberg.117_612761 JE.Lundberg.120_367423 JE.Lundberg.123_1317353 JE.Lundberg.123_169269 JE.Lundberg.123_1748825 JE.Lundberg.123_184004 JE.Lundberg.123_438415 JE.Lundberg.123_438515 JE.Lundberg.123_478302 JE.Lundberg.123_501239 JE.Lundberg.123_501733 JE.Lundberg.123_508088 JE.Lundberg.123_698633 JE.Lundberg.123_753493 JE.Lundberg.123_81347 JE.Lundberg.126_1018810 JE.Lundberg.126_1050111 JE.Lundberg.126_105076 JE.Lundberg.126_1055215 JE.Lundberg.126_1104752 JE.Lundberg.126_1104862 JE.Lundberg.126_1107604 JE.Lundberg.126_1119048 JE.Lundberg.126_1131444 JE.Lundberg.126_1174767 JE.Lundberg.126_117731 JE.Lundberg.126_1209269 JE.Lundberg.126_1213226 JE.Lundberg.126_1256143 JE.Lundberg.126_1263338 JE.Lundberg.126_126613 JE.Lundberg.126_1286476 JE.Lundberg.126_1298017 JE.Lundberg.126_1298293 JE.Lundberg.126_131724 JE.Lundberg.126_1324005 JE.Lundberg.126_1334855 JE.Lundberg.126_1337868 JE.Lundberg.126_13405 JE.Lundberg.126_13793 JE.Lundberg.126_1388750 JE.Lundberg.126_1403546 JE.Lundberg.126_1404080 JE.Lundberg.126_1410079 JE.Lundberg.126_1432976 JE.Lundberg.126_1434871 JE.Lundberg.126_1464087 JE.Lundberg.126_1477242 JE.Lundberg.126_1493170 JE.Lundberg.126_1508185 JE.Lundberg.126_1524623 JE.Lundberg.126_1540503 JE.Lundberg.126_1552123 JE.Lundberg.126_1594090 JE.Lundberg.126_1619003 JE.Lundberg.126_1677368 JE.Lundberg.126_1691731 JE.Lundberg.126_1807778 JE.Lundberg.126_1818095 JE.Lundberg.126_1823905 JE.Lundberg.126_183734 JE.Lundberg.126_198014 JE.Lundberg.126_201526 JE.Lundberg.126_2059 JE.Lundberg.126_216779 JE.Lundberg.126_280679 JE.Lundberg.126_29898 JE.Lundberg.126_300505 JE.Lundberg.126_304768 JE.Lundberg.126_309338 JE.Lundberg.126_312603 JE.Lundberg.126_318759 JE.Lundberg.126_336657 JE.Lundberg.126_341058 JE.Lundberg.126_353860 JE.Lundberg.126_380469 JE.Lundberg.126_384695 JE.Lundberg.126_40817 JE.Lundberg.126_432803 JE.Lundberg.126_439864 JE.Lundberg.126_47343 JE.Lundberg.126_47597 JE.Lundberg.126_494608 JE.Lundberg.126_503061 JE.Lundberg.126_506586 JE.Lundberg.126_549521 JE.Lundberg.126_592641 JE.Lundberg.126_600911 JE.Lundberg.126_617988 JE.Lundberg.126_62486 JE.Lundberg.126_643156 JE.Lundberg.126_670980 JE.Lundberg.126_708634 JE.Lundberg.126_738152 JE.Lundberg.126_741966 JE.Lundberg.126_761749 JE.Lundberg.126_777439 JE.Lundberg.126_778470 JE.Lundberg.126_857302 JE.Lundberg.126_859885 JE.Lundberg.126_884373 JE.Lundberg.126_90089 JE.Lundberg.126_946866 JE.Lundberg.126_958907 JE.Lundberg.126_990379 JE.Lundberg.126_996591 JE.Lundberg.129_1005428 JE.Lundberg.129_1046325 JE.Lundberg.129_1046575 JE.Lundberg.129_1065167 JE.Lundberg.129_1105841 JE.Lundberg.129_1211324 JE.Lundberg.129_1478617 JE.Lundberg.129_1493758 JE.Lundberg.129_1493846 JE.Lundberg.129_1523164 JE.Lundberg.129_1546047 JE.Lundberg.129_1548931 JE.Lundberg.129_225970 JE.Lundberg.129_265493 JE.Lundberg.129_265643 JE.Lundberg.129_269810 JE.Lundberg.129_270200 JE.Lundberg.129_282557 JE.Lundberg.129_340960 JE.Lundberg.129_371809 JE.Lundberg.129_384800 JE.Lundberg.129_418411 JE.Lundberg.129_591650 JE.Lundberg.129_591926 JE.Lundberg.129_597206 JE.Lundberg.129_604300 JE.Lundberg.129_611995 JE.Lundberg.129_617796 JE.Lundberg.129_682791 JE.Lundberg.129_734549 JE.Lundberg.129_748988 JE.Lundberg.129_791330 JE.Lundberg.129_825069 JE.Lundberg.129_846805 JE.Lundberg.129_915067 JE.Lundberg.129_947706 JE.Lundberg.129_96410 JE.Lundberg.12_1227314 JE.Lundberg.12_1383256 JE.Lundberg.12_1477836 JE.Lundberg.12_1791373 JE.Lundberg.12_1842562 JE.Lundberg.12_784327 JE.Lundberg.12_807499 JE.Lundberg.132_1137749 JE.Lundberg.132_1149008 JE.Lundberg.132_1150021 JE.Lundberg.132_1230776 JE.Lundberg.132_1250123 JE.Lundberg.132_1260640 JE.Lundberg.132_1280762 JE.Lundberg.132_128560 JE.Lundberg.132_1338527 JE.Lundberg.132_137174 JE.Lundberg.132_1378097 JE.Lundberg.132_1392980 JE.Lundberg.132_1395094 JE.Lundberg.132_1417214 JE.Lundberg.132_1439425 JE.Lundberg.132_1451053 JE.Lundberg.132_1477938 JE.Lundberg.132_1520735 JE.Lundberg.132_1579003 JE.Lundberg.132_159276 JE.Lundberg.132_167054 JE.Lundberg.132_1727736 JE.Lundberg.132_1729091 JE.Lundberg.132_1766612 JE.Lundberg.132_1771438 JE.Lundberg.132_1776418 JE.Lundberg.132_1796627 JE.Lundberg.132_1803421 JE.Lundberg.132_1845093 JE.Lundberg.132_1881223 JE.Lundberg.132_19242 JE.Lundberg.132_33133 JE.Lundberg.132_354012 JE.Lundberg.132_365680 JE.Lundberg.132_419447 JE.Lundberg.132_446971 JE.Lundberg.132_506092 JE.Lundberg.132_524822 JE.Lundberg.132_557182 JE.Lundberg.132_621259 JE.Lundberg.132_712423 JE.Lundberg.132_718667 JE.Lundberg.132_730372 JE.Lundberg.132_742341 JE.Lundberg.132_771203 JE.Lundberg.132_772522 JE.Lundberg.132_794154 JE.Lundberg.132_794411 JE.Lundberg.132_827192 JE.Lundberg.132_923038 JE.Lundberg.132_967272 JE.Lundberg.132_980259 JE.Lundberg.132_993943 JE.Lundberg.135_208374 JE.Lundberg.135_641859 JE.Lundberg.135_867794 JE.Lundberg.135_88866 JE.Lundberg.135_919286 JE.Lundberg.138_1428293 JE.Lundberg.138_1487290 JE.Lundberg.138_1487450 JE.Lundberg.138_1700819 JE.Lundberg.138_62590 JE.Lundberg.138_828139 JE.Lundberg.141_169441 JE.Lundberg.141_241454 JE.Lundberg.141_26234 JE.Lundberg.141_709541 JE.Lundberg.141_797636 JE.Lundberg.144_1012797 JE.Lundberg.144_1020388 JE.Lundberg.144_1111218 JE.Lundberg.144_113486 JE.Lundberg.144_1155457 JE.Lundberg.144_1303909 JE.Lundberg.144_1370259 JE.Lundberg.144_1401166 JE.Lundberg.144_1414256 JE.Lundberg.144_1534619 JE.Lundberg.144_1602142 JE.Lundberg.144_166149 JE.Lundberg.144_221876 JE.Lundberg.144_253675 JE.Lundberg.144_334788 JE.Lundberg.144_392144 JE.Lundberg.144_575956 JE.Lundberg.144_603530 JE.Lundberg.144_678692 JE.Lundberg.144_769326 JE.Lundberg.144_812193 JE.Lundberg.144_823539 JE.Lundberg.144_883581 JE.Lundberg.144_979215 JE.Lundberg.144_991180 JE.Lundberg.15_1860380 JE.Lundberg.15_829993 JE.Lundberg.162_603202 JE.Lundberg.165_1729779 JE.Lundberg.165_1997923 JE.Lundberg.165_439280 JE.Lundberg.165_500749 JE.Lundberg.165_504678 JE.Lundberg.168_436268 JE.Lundberg.171_54279 JE.Lundberg.174_338503 JE.Lundberg.174_44020 JE.Lundberg.189_651908 JE.Lundberg.18_1319989 JE.Lundberg.18_1320156 JE.Lundberg.18_1860628 JE.Lundberg.18_411277 JE.Lundberg.18_634724 JE.Lundberg.18_943540 JE.Lundberg.18_946136 JE.Lundberg.21_1047859 JE.Lundberg.21_1280184 JE.Lundberg.21_1380784 JE.Lundberg.21_1446229 JE.Lundberg.21_1526084 JE.Lundberg.21_1659361 JE.Lundberg.21_1806768 JE.Lundberg.21_1932801 JE.Lundberg.21_1943795 JE.Lundberg.21_254120 JE.Lundberg.21_326099 JE.Lundberg.21_37242 JE.Lundberg.21_576184 JE.Lundberg.21_858407 JE.Lundberg.21_983931 JE.Lundberg.33_1044912 JE.Lundberg.36_1709829 JE.Lundberg.39_1322968 JE.Lundberg.39_98099 JE.Lundberg.3_2168707 JE.Lundberg.42_1302190 JE.Lundberg.42_36031 JE.Lundberg.45_243031 JE.Lundberg.45_543461 JE.Lundberg.48_10496 JE.Lundberg.48_1074938 JE.Lundberg.48_1410008 JE.Lundberg.48_1705235 JE.Lundberg.48_1739566 JE.Lundberg.48_320193 JE.Lundberg.48_325257 JE.Lundberg.48_609184 JE.Lundberg.48_822844 JE.Lundberg.48_898698 JE.Lundberg.48_920358 JE.Lundberg.48_930312 JE.Lundberg.48_985622 JE.Lundberg.51_1074757 JE.Lundberg.51_1425130 JE.Lundberg.51_1486955 JE.Lundberg.51_2346254 JE.Lundberg.51_489738 JE.Lundberg.51_539986 JE.Lundberg.54_1755137 JE.Lundberg.54_1755240 JE.Lundberg.6_2006247 JE.Lundberg.6_36623 JE.Lundberg.6_983244 JE.Lundberg.6_983349 JE.Lundberg.78_1733091 JE.Lundberg.99_126236 JE.Lundberg.99_1774647 JE.Lundberg.99_1813549 JE.Lundberg.99_2086177 JE.Lundberg.99_2095454 JE.Lundberg.99_2095545 JE.Lundberg.99_2102504 JE.Lundberg.99_2457992 JE.Lundberg.99_4635 JE.Lundberg.99_57022 JE.Lundberg.99_869917 JE.Lundberg.9_160054 JE.Lundberg.9_1666057 JE.Soil.112_131600 JE.Soil.220_1089597 JE.Lundberg.123_341722 JE.Lundberg.123_382428 JE.Lundberg.123_1195833 JE.Lundberg.123_1634677 JE.Lundberg.123_1724386 JE.Lundberg.126_34044 JE.Lundberg.126_46835 JE.Lundberg.126_92526 JE.Lundberg.126_115747 JE.Lundberg.126_145544 JE.Lundberg.126_169242 JE.Lundberg.126_176897 JE.Lundberg.126_177488 JE.Lundberg.126_230083 JE.Lundberg.126_238215 JE.Lundberg.126_248069 JE.Lundberg.126_277625 JE.Lundberg.126_331088 JE.Lundberg.126_372480 JE.Lundberg.126_377045 JE.Lundberg.126_377350 JE.Lundberg.126_394686 JE.Lundberg.126_398077 JE.Lundberg.126_402214 JE.Lundberg.126_422228 JE.Lundberg.126_432957 JE.Lundberg.126_439089 JE.Lundberg.126_462430 JE.Lundberg.126_479577 JE.Lundberg.126_490505 JE.Lundberg.126_505794 JE.Lundberg.126_508661 JE.Lundberg.126_516487 JE.Lundberg.126_521001 JE.Lundberg.126_525439 JE.Lundberg.126_582737 JE.Lundberg.126_583147 JE.Lundberg.126_590063 JE.Lundberg.126_592672 JE.Lundberg.126_601028 JE.Lundberg.126_629428 JE.Lundberg.126_659826 JE.Lundberg.126_665984 JE.Lundberg.126_694188 JE.Lundberg.126_697349 JE.Lundberg.126_725154 JE.Lundberg.126_746241 JE.Lundberg.126_757151 JE.Lundberg.126_762033 JE.Lundberg.126_770767 JE.Lundberg.126_770929 JE.Lundberg.126_777152 JE.Lundberg.126_816838 JE.Lundberg.126_817817 JE.Lundberg.126_822762 JE.Lundberg.126_830103 JE.Lundberg.126_853530 JE.Lundberg.126_905790 JE.Lundberg.126_918942 JE.Lundberg.126_921761 JE.Lundberg.126_957365 JE.Lundberg.126_965160 JE.Lundberg.126_980087 JE.Lundberg.126_994489 JE.Lundberg.126_1021781 JE.Lundberg.126_1025100 JE.Lundberg.126_1061986 JE.Lundberg.126_1065101 JE.Lundberg.126_1065234 JE.Lundberg.126_1073143 JE.Lundberg.126_1083521 JE.Lundberg.126_1083549 JE.Lundberg.126_1095645 JE.Lundberg.126_1101758 JE.Lundberg.126_1111644 JE.Lundberg.126_1161537 JE.Lundberg.126_1246178 JE.Lundberg.126_1268731 JE.Lundberg.126_1291633 JE.Lundberg.126_1300403 JE.Lundberg.126_1335152 JE.Lundberg.126_1353116 JE.Lundberg.126_1391450 JE.Lundberg.126_1398489 JE.Lundberg.126_1417079 JE.Lundberg.126_1418279 JE.Lundberg.126_1464669 JE.Lundberg.126_1468940 JE.Lundberg.126_1547818 JE.Lundberg.126_1594213 JE.Lundberg.126_1616701 JE.Lundberg.126_1618898 JE.Lundberg.126_1649252 JE.Lundberg.126_1660736 JE.Lundberg.126_1686286 JE.Lundberg.126_1719582 JE.Lundberg.126_1803946 JE.Lundberg.129_26190 JE.Lundberg.129_69817 JE.Lundberg.129_94554 JE.Lundberg.129_96216 JE.Lundberg.129_99710 JE.Lundberg.129_131192 JE.Lundberg.129_186883 JE.Lundberg.129_242071 JE.Lundberg.129_269684 JE.Lundberg.129_364782 JE.Lundberg.129_381325 JE.Lundberg.129_432045 JE.Lundberg.129_432542 JE.Lundberg.129_604308 JE.Lundberg.129_640483 JE.Lundberg.129_682975 JE.Lundberg.129_707241 JE.Lundberg.129_791496 JE.Lundberg.129_791784 JE.Lundberg.129_795716 JE.Lundberg.129_845877 JE.Lundberg.129_866796 JE.Lundberg.129_926331 JE.Lundberg.129_1106931 JE.Lundberg.129_1132004 JE.Lundberg.129_1146100 JE.Lundberg.129_1157659 JE.Lundberg.129_1247503 JE.Lundberg.129_1252953 JE.Lundberg.129_1368603 JE.Lundberg.129_1370709 JE.Lundberg.129_1602719 JE.Lundberg.129_1604348 JE.Lundberg.129_1615153 JE.Lundberg.129_1617429 JE.Lundberg.129_1636151 JE.Lundberg.129_1636947 JE.Lundberg.132_19395 JE.Lundberg.132_27658 JE.Lundberg.132_47470 JE.Lundberg.132_47608 JE.Lundberg.132_74246 JE.Lundberg.132_80688 JE.Lundberg.132_95170 JE.Lundberg.132_98637 JE.Lundberg.132_106116 JE.Lundberg.132_126498 JE.Lundberg.132_140399 JE.Lundberg.132_175490 JE.Lundberg.132_230299 JE.Lundberg.132_235927 JE.Lundberg.132_327702 JE.Lundberg.132_354226 JE.Lundberg.132_373681 JE.Lundberg.132_422717 JE.Lundberg.132_496394 JE.Lundberg.132_496587 JE.Lundberg.132_514774 JE.Lundberg.132_524586 JE.Lundberg.132_527444 JE.Lundberg.132_547026 JE.Lundberg.132_614013 JE.Lundberg.132_671211 JE.Lundberg.132_692665 JE.Lundberg.132_723604 JE.Lundberg.132_723762 JE.Lundberg.132_803292 JE.Lundberg.132_809967 JE.Lundberg.132_846093 JE.Lundberg.132_853544 JE.Lundberg.132_862368 JE.Lundberg.132_872923 JE.Lundberg.132_898829 JE.Lundberg.132_973886 JE.Lundberg.132_1001915 JE.Lundberg.132_1013547 JE.Lundberg.132_1019223 JE.Lundberg.132_1029716 JE.Lundberg.132_1036405 JE.Lundberg.132_1061148 JE.Lundberg.132_1092113 JE.Lundberg.132_1092119 JE.Lundberg.132_1125580 JE.Lundberg.132_1134938 JE.Lundberg.132_1204740 JE.Lundberg.132_1327106 JE.Lundberg.132_1336895 JE.Lundberg.132_1386431 JE.Lundberg.132_1417267 JE.Lundberg.132_1418639 JE.Lundberg.132_1420505 JE.Lundberg.132_1439588 JE.Lundberg.132_1445615 JE.Lundberg.132_1449176 JE.Lundberg.132_1450486 JE.Lundberg.132_1457079 JE.Lundberg.132_1500715 JE.Lundberg.132_1602429 JE.Lundberg.132_1634398 JE.Lundberg.132_1657837 JE.Lundberg.132_1687263 JE.Lundberg.132_1694723 JE.Lundberg.132_1706394 JE.Lundberg.132_1749226 JE.Lundberg.132_1797970 JE.Lundberg.132_1803756 JE.Lundberg.132_1850186 JE.Lundberg.132_1860026 JE.Lundberg.132_1909102 JE.Lundberg.132_1913099 JE.Lundberg.135_229270 JE.Lundberg.135_430648 JE.Lundberg.135_467002 JE.Lundberg.135_577458 JE.Lundberg.135_946048 JE.Lundberg.135_1047365 JE.Lundberg.135_1234360 JE.Lundberg.138_704695 JE.Lundberg.138_829230 JE.Lundberg.138_947291 JE.Lundberg.138_1031458 JE.Lundberg.138_1279696 JE.Lundberg.138_1439739 JE.Lundberg.138_1677500 JE.Lundberg.138_1700109 JE.Lundberg.138_1845716 JE.Lundberg.138_1850763 JE.Lundberg.138_1870150 JE.Lundberg.141_39179 JE.Lundberg.141_168195 JE.Lundberg.141_649758 JE.Lundberg.141_649902 JE.Lundberg.141_980668 JE.Lundberg.141_993598 JE.Lundberg.141_1036077 JE.Lundberg.144_125050 JE.Lundberg.144_183848 JE.Lundberg.144_377673 JE.Lundberg.144_410662 JE.Lundberg.144_560875 JE.Lundberg.144_587725 JE.Lundberg.144_705185 JE.Lundberg.144_1552151 JE.Lundberg.147_720924 JE.Lundberg.162_261809 JE.Lundberg.168_573785 JE.Lundberg.171_1126790 JE.Lundberg.174_1323709 JE.Lundberg.177_525710 JE.Lundberg.180_1158247 JE.Lundberg.183_603106 JE.Lundberg.189_262945 JE.Lundberg.189_318862 JE.Lundberg.189_319059 JE.Lundberg.189_1470833 JE.Lundberg.189_1470906 JE.Lundberg.27_635771 JE.Lundberg.33_507663 JE.Lundberg.42_195212 JE.Lundberg.42_608612 JE.Lundberg.42_624348 JE.Lundberg.42_698143 JE.Lundberg.42_716018 JE.Lundberg.42_1049032 JE.Lundberg.42_1227188 JE.Lundberg.48_398083 JE.Lundberg.48_409495 JE.Lundberg.48_1045569 JE.Lundberg.48_1152382 JE.Lundberg.48_1736695 JE.Lundberg.48_1814840 JE.Lundberg.90_884023 JE.Lundberg.99_468333 JE.Soil.192_363098 JE.Soil.24_2471979 JE.Soil.4_309994 JE.Soil.8_356146 JE.Lundberg.21_129856 JE.Lundberg.21_179506 JE.Lundberg.21_191013 JE.Lundberg.21_193357 JE.Lundberg.21_235364 JE.Lundberg.21_363473 JE.Lundberg.21_540942 JE.Lundberg.21_552473 JE.Lundberg.21_587700 JE.Lundberg.21_630050 JE.Lundberg.21_642837 JE.Lundberg.21_651708 JE.Lundberg.21_706936 JE.Lundberg.21_817018 JE.Lundberg.21_822002 JE.Lundberg.21_837187 JE.Lundberg.21_1108104 JE.Lundberg.21_1210591 JE.Lundberg.21_1297060 JE.Lundberg.21_1306096 JE.Lundberg.21_1428572 JE.Lundberg.21_1474884 JE.Lundberg.21_1669080 JE.Lundberg.21_1733267 JE.Lundberg.21_1782946 JE.Lundberg.21_1840064 JE.Lundberg.21_1892216 JE.Lundberg.21_1956645 JE.Lundberg.21_2000715 JE.Lundberg.27_1802550 JE.Lundberg.27_1802789 JE.Lundberg.30_800998 JE.Lundberg.30_1649787 JE.Lundberg.33_871186 JE.Lundberg.39_212513 JE.Lundberg.39_556894 JE.Lundberg.39_591290 JE.Lundberg.39_591612 JE.Lundberg.39_660306 JE.Lundberg.39_971749 JE.Lundberg.39_1088445 JE.Lundberg.39_1091916 JE.Lundberg.39_1380533 JE.Lundberg.45_431162 JE.Lundberg.45_756255 JE.Lundberg.48_11544 JE.Lundberg.48_18213 JE.Lundberg.48_47012 JE.Lundberg.48_49708 JE.Lundberg.48_50617 JE.Lundberg.48_94264 JE.Lundberg.48_94457 JE.Lundberg.48_102751 JE.Lundberg.48_115685 JE.Lundberg.48_125633 JE.Lundberg.48_152555 JE.Lundberg.48_158907 JE.Lundberg.48_161756 JE.Lundberg.48_166774 JE.Lundberg.48_185091 JE.Lundberg.48_189718 JE.Lundberg.48_195652 JE.Lundberg.48_195866 JE.Lundberg.48_200817 JE.Lundberg.48_208051 JE.Lundberg.48_230925 JE.Lundberg.48_310787 JE.Lundberg.48_323331 JE.Lundberg.48_340457 JE.Lundberg.48_378430 JE.Lundberg.48_455130 JE.Lundberg.48_471086 JE.Lundberg.48_479042 JE.Lundberg.48_486799 JE.Lundberg.48_515156 JE.Lundberg.48_531894 JE.Lundberg.48_545765 JE.Lundberg.48_546282 JE.Lundberg.48_568107 JE.Lundberg.48_570602 JE.Lundberg.48_583157 JE.Lundberg.48_589263 JE.Lundberg.48_589501 JE.Lundberg.48_605751 JE.Lundberg.48_615609 JE.Lundberg.48_621103 JE.Lundberg.48_630364 JE.Lundberg.48_634059 JE.Lundberg.48_647730 JE.Lundberg.48_661128 JE.Lundberg.48_681019 JE.Lundberg.48_708791 JE.Lundberg.48_709976 JE.Lundberg.48_724381 JE.Lundberg.48_753514 JE.Lundberg.48_792671 JE.Lundberg.48_793031 JE.Lundberg.48_794847 JE.Lundberg.48_807703 JE.Lundberg.48_811149 JE.Lundberg.48_835451 JE.Lundberg.48_864078 JE.Lundberg.48_879821 JE.Lundberg.48_899900 JE.Lundberg.48_926454 JE.Lundberg.48_938507 JE.Lundberg.48_954104 JE.Lundberg.48_955441 JE.Lundberg.48_988144 JE.Lundberg.48_996473 JE.Lundberg.48_997738 JE.Lundberg.48_1003953 JE.Lundberg.48_1004000 JE.Lundberg.48_1022152 JE.Lundberg.48_1044523 JE.Lundberg.48_1056041 JE.Lundberg.48_1083374 JE.Lundberg.48_1092941 JE.Lundberg.48_1096188 JE.Lundberg.48_1096194 JE.Lundberg.48_1125796 JE.Lundberg.48_1132884 JE.Lundberg.48_1137151 JE.Lundberg.48_1141109 JE.Lundberg.48_1172722 JE.Lundberg.48_1179778 JE.Lundberg.48_1196609 JE.Lundberg.48_1212474 JE.Lundberg.48_1213147 JE.Lundberg.48_1225054 JE.Lundberg.48_1275499 JE.Lundberg.48_1285157 JE.Lundberg.48_1317085 JE.Lundberg.48_1317125 JE.Lundberg.48_1326450 JE.Lundberg.48_1369136 JE.Lundberg.48_1369298 JE.Lundberg.48_1382805 JE.Lundberg.48_1392439 JE.Lundberg.48_1392828 JE.Lundberg.48_1407698 JE.Lundberg.48_1408013 JE.Lundberg.48_1416725 JE.Lundberg.48_1418943 JE.Lundberg.48_1419054 JE.Lundberg.48_1423384 JE.Lundberg.48_1425828 JE.Lundberg.48_1440920 JE.Lundberg.48_1469414 JE.Lundberg.48_1489043 JE.Lundberg.48_1521262 JE.Lundberg.48_1535085 JE.Lundberg.48_1535258 JE.Lundberg.48_1570652 JE.Lundberg.48_1571001 JE.Lundberg.48_1573424 JE.Lundberg.48_1592286 JE.Lundberg.48_1593537 JE.Lundberg.48_1605066 JE.Lundberg.48_1622894 JE.Lundberg.48_1642879 JE.Lundberg.48_1687024 JE.Lundberg.48_1688005 JE.Lundberg.48_1688092 JE.Lundberg.48_1698246 JE.Lundberg.48_1710543 JE.Lundberg.48_1710587 JE.Lundberg.48_1721535 JE.Lundberg.48_1724959 JE.Lundberg.48_1737397 JE.Lundberg.48_1737697 JE.Lundberg.48_1779842 JE.Lundberg.99_1096919 JE.Lundberg.102_1572753 JE.Lundberg.102_1593449 JE.Lundberg.105_422788 JE.Lundberg.108_338888 JE.Lundberg.108_339089 JE.Lundberg.108_377219 JE.Lundberg.108_983171 JE.Lundberg.108_1061072 JE.Lundberg.111_391858 JE.Lundberg.111_854795 JE.Lundberg.114_1288705 JE.Lundberg.114_1381966 JE.Lundberg.117_498267 JE.Lundberg.117_1490409 JE.Lundberg.117_2182996 JE.Lundberg.126_374267 JE.Lundberg.126_711639 JE.Lundberg.126_785206 JE.Lundberg.126_785457 JE.Lundberg.126_822178 JE.Lundberg.126_1128666 JE.Lundberg.12_84739 JE.Lundberg.132_1345938 JE.Lundberg.135_1297135 JE.Lundberg.138_722075 JE.Lundberg.138_1824682 JE.Lundberg.141_994036 JE.Lundberg.147_750124 JE.Lundberg.147_750489 JE.Lundberg.150_846621 JE.Lundberg.150_1624848 JE.Lundberg.156_358624 JE.Lundberg.156_1656684 JE.Lundberg.156_1661821 JE.Lundberg.15_364909 JE.Lundberg.15_1574084 JE.Lundberg.15_1787314 JE.Lundberg.15_1939765 JE.Lundberg.15_1980994 JE.Lundberg.162_147665 JE.Lundberg.162_293388 JE.Lundberg.162_753660 JE.Lundberg.162_767970 JE.Lundberg.165_309093 JE.Lundberg.165_694541 JE.Lundberg.165_716893 JE.Lundberg.165_1147969 JE.Lundberg.165_1503800 JE.Lundberg.165_1871113 JE.Lundberg.165_1993978 JE.Lundberg.168_2814 JE.Lundberg.168_121103 JE.Lundberg.174_206621 JE.Lundberg.174_660241 JE.Lundberg.174_860320 JE.Lundberg.174_1115582 JE.Lundberg.174_1115882 JE.Lundberg.189_217755 JE.Lundberg.189_1374805 JE.Lundberg.18_366683 JE.Lundberg.18_430324 JE.Lundberg.18_675573 JE.Lundberg.18_720377 JE.Lundberg.18_1132054 JE.Lundberg.21_391718 JE.Lundberg.24_284696 JE.Lundberg.24_686886 JE.Lundberg.27_250382 JE.Lundberg.27_686041 JE.Lundberg.27_1179829 JE.Lundberg.30_17355 JE.Lundberg.30_654033 JE.Lundberg.30_820951 JE.Lundberg.30_1145297 JE.Lundberg.30_1343228 JE.Lundberg.33_371392 JE.Lundberg.33_371452 JE.Lundberg.33_385723 JE.Lundberg.33_718831 JE.Lundberg.33_874833 JE.Lundberg.36_698557 JE.Lundberg.39_80596 JE.Lundberg.39_1161333 JE.Lundberg.39_1253290 JE.Lundberg.39_1692510 JE.Lundberg.3_420640 JE.Lundberg.3_420680 JE.Lundberg.3_3170172 JE.Lundberg.3_3171144 JE.Lundberg.42_52931 JE.Lundberg.42_1021127 JE.Lundberg.42_1114519 JE.Lundberg.42_1114680 JE.Lundberg.42_1317590 JE.Lundberg.42_1629646 JE.Lundberg.45_77246 JE.Lundberg.45_77361 JE.Lundberg.45_163790 JE.Lundberg.45_270895 JE.Lundberg.45_435854 JE.Lundberg.45_435953 JE.Lundberg.45_447028 JE.Lundberg.45_532668 JE.Lundberg.45_532879 JE.Lundberg.45_954600 JE.Lundberg.45_1073888 JE.Lundberg.45_1200902 JE.Lundberg.45_1367371 JE.Lundberg.48_136938 JE.Lundberg.48_244237 JE.Lundberg.48_789292 JE.Lundberg.48_976903 JE.Lundberg.48_1293019 JE.Lundberg.66_1010844 JE.Lundberg.6_256531 JE.Lundberg.6_1989559 JE.Lundberg.6_2051998 JE.Lundberg.75_1034791 JE.Lundberg.78_519526 JE.Lundberg.78_547551 JE.Lundberg.78_1332824 JE.Lundberg.78_1338205 JE.Lundberg.78_1514061 JE.Lundberg.78_1697353 JE.Lundberg.81_1603086 JE.Lundberg.81_1684011 JE.Lundberg.81_1684226 JE.Lundberg.84_179893 JE.Lundberg.84_548325 JE.Lundberg.84_1035066 JE.Lundberg.84_1064619 JE.Lundberg.84_1215112 JE.Lundberg.84_1498828 JE.Lundberg.84_1575572 JE.Lundberg.87_1788617 JE.Lundberg.90_1167589 JE.Lundberg.90_1167774 JE.Lundberg.90_1604337 JE.Lundberg.93_364259 JE.Lundberg.96_361044 JE.Lundberg.96_967109 JE.Lundberg.96_987113 JE.Lundberg.96_1117853 JE.Lundberg.96_1198423 JE.Lundberg.96_1283465 JE.Lundberg.99_125386 JE.Lundberg.9_267030 JE.Lundberg.9_362193 JE.Lundberg.9_2076139 JE.Soil.232_1962908 JE.Soil.272_1457324 JE.Lundberg.12_1056889 JE.Lundberg.12_1416733 JE.Lundberg.12_1627982 JE.Lundberg.12_1685671 JE.Lundberg.15_511724 JE.Lundberg.15_972894 JE.Lundberg.15_1541499 JE.Lundberg.174_962993 JE.Lundberg.18_405664 JE.Lundberg.18_624620 JE.Lundberg.18_943352 JE.Lundberg.18_963445 JE.Lundberg.18_1039989 JE.Lundberg.18_1544561 JE.Lundberg.18_1627223 JE.Lundberg.18_1812886 JE.Lundberg.192_2452001 JE.Lundberg.21_24852 JE.Lundberg.21_431335 JE.Lundberg.21_480390 JE.Lundberg.21_700221 JE.Lundberg.21_1047384 JE.Lundberg.21_1228711 JE.Lundberg.21_1417431 JE.Lundberg.21_1570352 JE.Lundberg.21_1748168 JE.Lundberg.27_1170226 JE.Lundberg.27_1318179 JE.Lundberg.30_408822 JE.Lundberg.30_1031334 JE.Lundberg.30_1252999 JE.Lundberg.30_1384286 JE.Lundberg.30_1727152 JE.Lundberg.30_1850376 JE.Lundberg.30_1874976 JE.Lundberg.30_1997551 JE.Lundberg.33_66752 JE.Lundberg.33_109040 JE.Lundberg.33_109292 JE.Lundberg.33_190280 JE.Lundberg.33_224267 JE.Lundberg.33_259919 JE.Lundberg.33_281453 JE.Lundberg.33_401210 JE.Lundberg.33_460365 JE.Lundberg.33_648156 JE.Lundberg.33_659440 JE.Lundberg.33_720955 JE.Lundberg.33_900838 JE.Lundberg.33_902155 JE.Lundberg.33_914780 JE.Lundberg.33_946058 JE.Lundberg.33_1019742 JE.Lundberg.33_1059409 JE.Lundberg.36_525385 JE.Lundberg.36_618341 JE.Lundberg.36_643823 JE.Lundberg.36_1099284 JE.Lundberg.36_1256446 JE.Lundberg.36_1924752 JE.Lundberg.36_1960136 JE.Lundberg.36_1960370 JE.Lundberg.39_36463 JE.Lundberg.39_189413 JE.Lundberg.39_865250 JE.Lundberg.39_907434 JE.Lundberg.39_1220500 JE.Lundberg.39_1428855 JE.Lundberg.39_1662359 JE.Lundberg.39_1843580 JE.Lundberg.3_2888791 JE.Lundberg.42_23753 JE.Lundberg.42_42433 JE.Lundberg.42_198368 JE.Lundberg.42_198375 JE.Lundberg.42_243878 JE.Lundberg.42_462090 JE.Lundberg.42_522599 JE.Lundberg.42_865743 JE.Lundberg.42_905358 JE.Lundberg.42_1100810 JE.Lundberg.42_1101065 JE.Lundberg.42_1183662 JE.Lundberg.42_1256106 JE.Lundberg.42_1256505 JE.Lundberg.42_1261694 JE.Lundberg.42_1484711 JE.Lundberg.42_1515076 JE.Lundberg.45_6031 JE.Lundberg.45_6148 JE.Lundberg.45_16267 JE.Lundberg.45_73788 JE.Lundberg.45_97403 JE.Lundberg.45_194249 JE.Lundberg.45_233695 JE.Lundberg.45_269763 JE.Lundberg.45_279308 JE.Lundberg.45_293885 JE.Lundberg.45_344444 JE.Lundberg.45_469419 JE.Lundberg.45_534354 JE.Lundberg.45_542527 JE.Lundberg.45_730847 JE.Lundberg.45_975081 JE.Lundberg.45_1240368 JE.Lundberg.45_1240896 JE.Lundberg.45_1296012 JE.Lundberg.45_1368281 JE.Lundberg.45_1456290 JE.Lundberg.45_1474161 JE.Lundberg.45_1475774 JE.Lundberg.45_1475962 JE.Lundberg.45_1512171 JE.Lundberg.45_1518922 JE.Lundberg.48_6534 JE.Lundberg.48_179857 JE.Lundberg.48_195450 JE.Lundberg.48_218013 JE.Lundberg.48_278921 JE.Lundberg.48_297587 JE.Lundberg.48_297679 JE.Lundberg.48_474560 JE.Lundberg.48_550186 JE.Lundberg.48_570038 JE.Lundberg.48_570353 JE.Lundberg.48_653434 JE.Lundberg.48_653696 JE.Lundberg.48_670569 JE.Lundberg.48_874791 JE.Lundberg.48_920895 JE.Lundberg.48_946136 JE.Lundberg.48_1069758 JE.Lundberg.48_1111562 JE.Lundberg.48_1112608 JE.Lundberg.48_1178334 JE.Lundberg.48_1210349 JE.Lundberg.48_1303121 JE.Lundberg.48_1449736 JE.Lundberg.48_1628942 JE.Lundberg.48_1738052 JE.Lundberg.48_1740723 JE.Lundberg.48_1799470 JE.Lundberg.48_1819808 JE.Lundberg.6_34659 JE.Lundberg.6_126880 JE.Lundberg.6_1599594 JE.Lundberg.6_2256615 JE.Lundberg.87_1210310 JE.Lundberg.102_1531447 JE.Lundberg.108_1340874 JE.Lundberg.108_1872288 JE.Lundberg.108_1995504 JE.Lundberg.111_904806 JE.Lundberg.111_1172920 JE.Lundberg.114_180393 JE.Lundberg.114_975064 JE.Lundberg.114_1548847 JE.Lundberg.114_1606992 JE.Lundberg.117_937370 JE.Lundberg.126_538638 JE.Lundberg.126_692232 JE.Lundberg.12_68334 JE.Lundberg.12_446239 JE.Lundberg.12_517073 JE.Lundberg.12_1065140 JE.Lundberg.12_1250981 JE.Lundberg.12_1313065 JE.Lundberg.12_1323437 JE.Lundberg.12_1786327 JE.Lundberg.132_1053637 JE.Lundberg.135_606922 JE.Lundberg.135_607053 JE.Lundberg.135_959428 JE.Lundberg.147_205341 JE.Lundberg.147_889604 JE.Lundberg.147_1029510 JE.Lundberg.147_1129123 JE.Lundberg.150_1677456 JE.Lundberg.150_1679144 JE.Lundberg.15_807543 JE.Lundberg.15_922878 JE.Lundberg.15_1665706 JE.Lundberg.15_2099194 JE.Lundberg.168_478639 JE.Lundberg.171_923522 JE.Lundberg.171_1754722 JE.Lundberg.171_1921876 JE.Lundberg.174_71899 JE.Lundberg.174_72095 JE.Lundberg.174_88476 JE.Lundberg.174_303258 JE.Lundberg.174_347906 JE.Lundberg.174_831104 JE.Lundberg.174_873734 JE.Lundberg.174_909650 JE.Lundberg.174_909943 JE.Lundberg.174_970446 JE.Lundberg.174_1099339 JE.Lundberg.174_1166737 JE.Lundberg.183_1555436 JE.Lundberg.189_451360 JE.Lundberg.189_1104592 JE.Lundberg.18_208321 JE.Lundberg.18_572157 JE.Lundberg.18_1613808 JE.Lundberg.21_1257674 JE.Lundberg.27_148180 JE.Lundberg.27_586140 JE.Lundberg.27_1183292 JE.Lundberg.27_1382636 JE.Lundberg.30_224479 JE.Lundberg.30_1402760 JE.Lundberg.30_1950424 JE.Lundberg.33_50433 JE.Lundberg.33_654363 JE.Lundberg.36_188678 JE.Lundberg.36_188791 JE.Lundberg.36_509250 JE.Lundberg.36_1709617 JE.Lundberg.36_1715760 JE.Lundberg.39_52593 JE.Lundberg.39_99213 JE.Lundberg.39_168246 JE.Lundberg.39_372403 JE.Lundberg.39_674412 JE.Lundberg.39_1059297 JE.Lundberg.39_1254468 JE.Lundberg.39_1746837 JE.Lundberg.39_1877625 JE.Lundberg.3_204181 JE.Lundberg.42_244965 JE.Lundberg.42_275168 JE.Lundberg.42_396012 JE.Lundberg.42_980494 JE.Lundberg.42_1261014 JE.Lundberg.45_915370 JE.Lundberg.48_204779 JE.Lundberg.48_454014 JE.Lundberg.48_1207616 JE.Lundberg.6_198149 JE.Lundberg.6_237425 JE.Lundberg.6_640020 JE.Lundberg.6_705473 JE.Lundberg.6_1004451 JE.Lundberg.6_1631603 JE.Lundberg.6_1729392 JE.Lundberg.6_2217894 JE.Lundberg.78_578874 JE.Lundberg.81_427121 JE.Lundberg.81_1144743 JE.Lundberg.84_1518589 JE.Lundberg.84_1813367 JE.Lundberg.87_147911 JE.Lundberg.87_310702 JE.Lundberg.87_414204 JE.Lundberg.87_704774 JE.Lundberg.87_704901 JE.Lundberg.87_838236 JE.Lundberg.87_876742 JE.Lundberg.87_876964 JE.Lundberg.87_958653 JE.Lundberg.87_1500829 JE.Lundberg.87_1513668 JE.Lundberg.93_1462748 JE.Lundberg.93_1634650 JE.Lundberg.99_82469 JE.Lundberg.99_809213 JE.Lundberg.99_1863758 JE.Lundberg.9_202621 JE.Lundberg.9_766663 JE.Lundberg.9_1666017 JE.Soil.228_664835 JE.Soil.228_1317322 JE.Soil.228_1441823 JE.Soil.228_1744050 JE.Soil.24_102451 JE.Soil.24_881523 JE.Soil.24_1512773 JE.Soil.44_2533707 JE.Soil.56_1835772 JE.Soil.64_814609 JE.Soil.80_1369120 JE.Soil.88_509609 JE.Soil.88_778586 JE.Soil.88_778704 JE.Soil.8_1987680 JE.Lundberg.174_127600 JE.Lundberg.177_180334 JE.Lundberg.177_264520 JE.Lundberg.177_297592 JE.Lundberg.177_297912 JE.Lundberg.177_550942 JE.Lundberg.177_563725 JE.Lundberg.177_597757 JE.Lundberg.177_598022 JE.Lundberg.177_598649 JE.Lundberg.177_610677 JE.Lundberg.177_630280 JE.Lundberg.177_654703 JE.Lundberg.177_654863 JE.Lundberg.177_789660 JE.Lundberg.177_829166 JE.Lundberg.177_1144908 JE.Lundberg.177_1158423 JE.Lundberg.177_1333393 JE.Lundberg.180_55629 JE.Lundberg.186_625254 JE.Lundberg.189_22112 JE.Lundberg.189_177382 JE.Lundberg.189_433102 JE.Lundberg.189_481078 JE.Lundberg.189_491823 JE.Lundberg.189_613623 JE.Lundberg.189_639624 JE.Lundberg.189_674417 JE.Lundberg.189_674820 JE.Lundberg.189_682934 JE.Lundberg.189_748451 JE.Lundberg.189_867085 JE.Lundberg.189_1042907 JE.Lundberg.189_1238751 JE.Lundberg.18_483115 JE.Lundberg.18_541767 JE.Lundberg.18_2184061 JE.Lundberg.192_774841 JE.Lundberg.24_869127 JE.Lundberg.27_1454468 JE.Lundberg.30_185225 JE.Lundberg.30_188510 JE.Lundberg.30_215294 JE.Lundberg.30_274318 JE.Lundberg.30_394688 JE.Lundberg.30_636744 JE.Lundberg.30_797702 JE.Lundberg.30_1120583 JE.Lundberg.30_1126150 JE.Lundberg.30_1278289 JE.Lundberg.30_1298210 JE.Lundberg.30_1298263 JE.Lundberg.30_1298431 JE.Lundberg.30_1398575 JE.Lundberg.30_1479243 JE.Lundberg.30_1544435 JE.Lundberg.30_1645218 JE.Lundberg.30_1935960 JE.Lundberg.30_2004534 JE.Lundberg.33_43213 JE.Lundberg.33_62891 JE.Lundberg.33_144754 JE.Lundberg.33_144871 JE.Lundberg.33_304943 JE.Lundberg.33_595748 JE.Lundberg.33_771035 JE.Lundberg.33_986308 JE.Lundberg.36_45392 JE.Lundberg.36_396683 JE.Lundberg.36_691183 JE.Lundberg.36_739522 JE.Lundberg.36_1160395 JE.Lundberg.36_1165888 JE.Lundberg.36_1452850 JE.Lundberg.36_1571644 JE.Lundberg.36_1769376 JE.Lundberg.36_1889745 JE.Lundberg.36_2073935 JE.Lundberg.42_26629 JE.Lundberg.42_26795 JE.Lundberg.42_97989 JE.Lundberg.42_213166 JE.Lundberg.42_302714 JE.Lundberg.42_322738 JE.Lundberg.42_400008 JE.Lundberg.42_590430 JE.Lundberg.42_702279 JE.Lundberg.42_875246 JE.Lundberg.42_1014159 JE.Lundberg.42_1014234 JE.Lundberg.42_1332322 JE.Lundberg.42_1602097 JE.Lundberg.42_1602428 JE.Lundberg.42_1645788 JE.Lundberg.42_1785923 JE.Lundberg.45_121372 JE.Lundberg.45_121556 JE.Lundberg.45_392092 JE.Lundberg.45_397210 JE.Lundberg.45_467938 JE.Lundberg.45_537390 JE.Lundberg.45_605854 JE.Lundberg.45_667757 JE.Lundberg.45_802069 JE.Lundberg.45_802374 JE.Lundberg.45_895005 JE.Lundberg.45_914861 JE.Lundberg.45_1022718 JE.Lundberg.45_1022918 JE.Lundberg.45_1033898 JE.Lundberg.45_1094993 JE.Lundberg.45_1161812 JE.Lundberg.45_1469933 JE.Lundberg.45_1547611 JE.Lundberg.48_15746 JE.Lundberg.48_284322 JE.Lundberg.48_289810 JE.Lundberg.48_304465 JE.Lundberg.48_367981 JE.Lundberg.48_421415 JE.Lundberg.48_590149 JE.Lundberg.48_871297 JE.Lundberg.48_950914 JE.Lundberg.48_956317 JE.Lundberg.48_1017377 JE.Lundberg.48_1370774 JE.Lundberg.48_1370883 JE.Lundberg.6_190038 JE.Lundberg.9_2056484 JE.Soil.268_981102 JE.Lundberg.108_935093 JE.Lundberg.108_1042963 JE.Lundberg.108_1317880 JE.Lundberg.111_506588 JE.Lundberg.111_554167 JE.Lundberg.111_872462 JE.Lundberg.111_1072308 JE.Lundberg.111_1392486 JE.Lundberg.117_1602548 JE.Lundberg.126_1433042 JE.Lundberg.12_432528 JE.Lundberg.12_696980 JE.Lundberg.12_1386782 JE.Lundberg.147_1272201 JE.Lundberg.15_714859 JE.Lundberg.15_2053205 JE.Lundberg.171_1597096 JE.Lundberg.174_43929 JE.Lundberg.174_274186 JE.Lundberg.174_1248150 JE.Lundberg.18_406326 JE.Lundberg.18_1946259 JE.Lundberg.192_1384061 JE.Lundberg.192_1384152 JE.Lundberg.21_135264 JE.Lundberg.21_1020829 JE.Lundberg.24_862853 JE.Lundberg.27_140801 JE.Lundberg.30_361579 JE.Lundberg.33_159112 JE.Lundberg.33_679864 JE.Lundberg.36_597089 JE.Lundberg.36_1246181 JE.Lundberg.36_1416062 JE.Lundberg.36_1500463 JE.Lundberg.36_1860745 JE.Lundberg.3_679527 JE.Lundberg.3_2684428 JE.Lundberg.42_13431 JE.Lundberg.42_1171993 JE.Lundberg.45_356379 JE.Lundberg.45_942533 JE.Lundberg.45_1335065 JE.Lundberg.48_472495 JE.Lundberg.48_491183 JE.Lundberg.48_1616853 JE.Lundberg.54_412407 JE.Lundberg.6_158982 JE.Lundberg.6_1226265 JE.Lundberg.6_1285844 JE.Lundberg.6_1451124 JE.Lundberg.6_1991759 JE.Lundberg.6_2023612 JE.Lundberg.6_2152004 JE.Lundberg.6_2217061 JE.Lundberg.6_2294783 JE.Lundberg.9_1198465 JE.Lundberg.15_1526335 JE.Lundberg.183_1561948 JE.Lundberg.189_451656 JE.Lundberg.192_1233476 JE.Lundberg.192_1787519 JE.Lundberg.192_2647023 JE.Lundberg.192_2647181 JE.Lundberg.21_191216 JE.Lundberg.21_236220 JE.Lundberg.21_241033 JE.Lundberg.21_415787 JE.Lundberg.21_1080360 JE.Lundberg.21_1439828 JE.Lundberg.21_1908974 JE.Lundberg.27_25275 JE.Lundberg.27_47701 JE.Lundberg.27_268997 JE.Lundberg.27_2170157 JE.Lundberg.36_748212 JE.Lundberg.39_166924 JE.Lundberg.39_511860 JE.Lundberg.39_1076421 JE.Lundberg.39_1220490 JE.Lundberg.39_1329303 JE.Lundberg.39_1811742 JE.Lundberg.48_3801 JE.Lundberg.48_4158 JE.Lundberg.48_525131 JE.Lundberg.48_603785 JE.Lundberg.48_825559 JE.Lundberg.48_1042723 JE.Lundberg.48_1114246 JE.Lundberg.48_1573099 JE.Lundberg.48_1617253 JE.Lundberg.48_1741423 JE.Lundberg.9_701411 JE.Soil.108_1257026 JE.Soil.4_555276 JE.Lundberg.126_104850 JE.Lundberg.126_559229 JE.Lundberg.126_1088134 JE.Lundberg.129_460514 JE.Lundberg.129_514945 JE.Lundberg.129_746181 JE.Lundberg.129_1010141 JE.Lundberg.129_1107879 JE.Lundberg.132_57195 JE.Lundberg.132_183748 JE.Lundberg.132_361446 JE.Lundberg.132_520955 JE.Lundberg.132_646715 JE.Lundberg.132_758189 JE.Lundberg.132_951359 JE.Lundberg.132_1059959 JE.Lundberg.132_1300046 JE.Lundberg.132_1327102 JE.Lundberg.132_1360670 JE.Lundberg.132_1510326 JE.Lundberg.132_1539153 JE.Lundberg.132_1751947 JE.Lundberg.132_1917141 JE.Lundberg.138_366676 JE.Lundberg.138_1875889 JE.Lundberg.141_114333 JE.Lundberg.144_787315 JE.Lundberg.144_1430197 JE.Lundberg.129_1121379 JE.Lundberg.129_1181341 JE.Lundberg.132_249634 JE.Lundberg.132_418744 JE.Lundberg.132_792025 JE.Lundberg.132_1650488 JE.Lundberg.132_1862617 JE.Lundberg.33_416224 JE.Soil.180_164904 JE.Soil.180_187296 JE.Soil.180_671729 JE.Soil.180_1130178 JE.Soil.180_1412735 JE.Soil.200_50462 JE.Soil.200_1220506 JE.Soil.200_2095738 JE.Soil.20_1250034 JE.Soil.220_405774 JE.Soil.220_430469 JE.Soil.220_1250676 JE.Soil.220_1658899 JE.Soil.220_1804582 JE.Soil.220_1850396 JE.Soil.220_2053424 JE.Soil.260_496110 JE.Soil.4_2218031 JE.Lundberg.126_1691958 JE.Lundberg.129_1010341 JE.Lundberg.129_1125664 JE.Lundberg.129_1253212 JE.Lundberg.129_1609545 JE.Lundberg.129_1639983 JE.Lundberg.129_1642459 JE.Lundberg.129_1669444 JE.Lundberg.132_42785 JE.Lundberg.132_1061176 JE.Lundberg.132_1125561 JE.Lundberg.132_1170677 JE.Lundberg.132_1401423 JE.Lundberg.132_1679413 JE.Lundberg.132_1820859 JE.Lundberg.132_1903058 JE.Lundberg.138_458588 JE.Lundberg.138_1180800 JE.Lundberg.141_642999 JE.Lundberg.144_994226 JE.Lundberg.144_1244340 JE.Lundberg.144_1021186 JE.Lundberg.147_859340 JE.Lundberg.162_753124 JE.Lundberg.165_11241 JE.Lundberg.165_353694 JE.Lundberg.165_1579121 JE.Soil.188_2070072 JE.Soil.24_664164 JE.Soil.24_1594333 JE.Soil.24_1752656 JE.Soil.24_2219738 JE.Soil.24_2415170 JE.Soil.24_2635968 JE.Soil.308_103374 JE.Soil.308_433806 JE.Soil.308_434207 JE.Soil.8_1859715 JE.Lundberg.45_1554643 JE.Lundberg.51_139960 JE.Lundberg.51_679122 JE.Lundberg.51_722648 JE.Lundberg.51_1142203 JE.Lundberg.51_1144254 JE.Lundberg.51_1164188 JE.Lundberg.51_1176358 JE.Lundberg.51_1730457 JE.Lundberg.51_1783641 JE.Lundberg.51_2178639 JE.Lundberg.51_2202403 JE.Lundberg.51_2389324 JE.Lundberg.84_441899 JE.Lundberg.87_544944 JE.Lundberg.129_1056591 JE.Lundberg.129_1611368 JE.Lundberg.135_574323 JE.Lundberg.138_1182869 JE.Lundberg.141_1036293 JE.Lundberg.57_423461 JE.Lundberg.57_620393 JE.Lundberg.57_742288 JE.Lundberg.57_1683505 JE.Lundberg.57_1855735 JE.Lundberg.60_1005363 JE.Lundberg.78_1030931 JE.Lundberg.21_811808 JE.Lundberg.21_865113 JE.Lundberg.21_1169326 JE.Lundberg.48_161165 JE.Lundberg.48_284134 JE.Lundberg.48_410724 JE.Lundberg.48_1214544 JE.Lundberg.48_1819342 JE.Lundberg.126_1266315 JE.Lundberg.126_1524392 JE.Lundberg.129_1617178 JE.Lundberg.132_406409 JE.Lundberg.132_678729 JE.Lundberg.141_709715 JE.Lundberg.144_1183263 JE.Lundberg.21_1151845 JE.Lundberg.21_1458216 JE.Lundberg.48_401323 JE.Lundberg.48_833322 JE.Lundberg.48_833561 JE.Lundberg.48_1250636 JE.Lundberg.48_1497626 JE.Lundberg.102_724745 JE.Lundberg.102_995370 JE.Lundberg.102_1568464 JE.Lundberg.102_1571342 JE.Lundberg.102_1571597 JE.Lundberg.102_1761736 JE.Lundberg.162_1197470 JE.Lundberg.39_1108030 JE.Lundberg.48_232168 JE.Lundberg.48_886078 JE.Lundberg.48_1483029 JE.Soil.104_831220 JE.Lundberg.129_1277974 JE.Lundberg.132_365855 JE.Lundberg.132_1404991 JE.Lundberg.132_1410616 JE.Lundberg.39_135067 JE.Lundberg.39_179245 JE.Lundberg.126_381923 JE.Lundberg.126_641913 JE.Lundberg.132_140185 JE.Lundberg.132_155054 JE.Lundberg.132_1457119 JE.Lundberg.174_779175 JE.Lundberg.189_11747 JE.Lundberg.27_517302 JE.Lundberg.33_906268 JE.Lundberg.48_1155825 JE.Lundberg.21_762481 JE.Lundberg.21_829952 JE.Lundberg.21_870226 JE.Lundberg.21_1732500 JE.Lundberg.48_18304 JE.Lundberg.108_1253021 JE.Lundberg.108_1315423 JE.Lundberg.174_317152 JE.Lundberg.174_1123412 JE.Lundberg.33_17133 JE.Lundberg.45_847879 JE.Lundberg.45_1070890 JE.Lundberg.48_184928 JE.Lundberg.39_447922 JE.Soil.228_1827929 JE.Soil.68_103071 JE.Soil.68_103247 JE.Lundberg.33_638338 JE.Lundberg.36_396777 JE.Lundberg.45_446604 JE.Lundberg.45_685971 JE.Lundberg.27_1566088 JE.Lundberg.48_476813 JE.Lundberg.48_1334245 JE.Lundberg.48_1334530 JE.Lundberg.48_1095895 JE.Lundberg.48_1526634 JE.Lundberg.48_1526896 JE.Soil.108_650587 JE.Lundberg.126_1227005 JE.Lundberg.129_983426 JE.Lundberg.132_1410733 JE.Lundberg.141_378947 JE.Lundberg.144_147715 JE.Lundberg.189_1471104 JE.Lundberg.132_192403 JE.Lundberg.135_1217614 JE.Lundberg.138_1236783 JE.Lundberg.51_285425 JE.Lundberg.66_9358 JE.Lundberg.90_244354 JE.Lundberg.159_453798 JE.Soil.20_2173807 JE.Soil.44_525752 JE.Soil.144_859978 JE.Soil.144_1973256 JE.Soil.144_3002580 JE.Lundberg.132_1775393 JE.Lundberg.138_1287228 JE.Lundberg.135_229437 JE.Lundberg.42_35839 JE.Lundberg.189_652130 JE.Lundberg.189_652413 JE.Lundberg.129_723847 JE.Lundberg.54_493390 JE.Lundberg.132_1561412 JE.Lundberg.141_624734 JE.Lundberg.51_896448 JE.Lundberg.84_694249 JE.Lundberg.129_1441234 JE.Lundberg.138_1178900 JE.Lundberg.21_1299469 JE.Lundberg.6_2294597 JE.Lundberg.156_1193959 JE.Lundberg.156_1571854 JE.Lundberg.48_144746 JE.Lundberg.51_2471722 JE.Lundberg.21_1555134 JE.Lundberg.21_1818495 JE.Lundberg.21_1230367 JE.Lundberg.48_647859 JE.Lundberg.39_755635 JE.Lundberg.45_455673 JE.Lundberg.48_1152976 JE.Lundberg.9_982692 JE.Lundberg.51_2131248 JE.Lundberg.117_429304 JE.Lundberg.21_885913 JE.Lundberg.129_994414 JE.Lundberg.126_1262471 JE.Lundberg.141_241541 JE.Lundberg.132_141838 JE.Lundberg.132_595924 JE.Lundberg.51_890664 JE.Lundberg.57_262005 JE.Lundberg.138_268230 JE.Lundberg.12_1559919 JE.Lundberg.51_2202315 JE.Lundberg.132_1605092 JE.Lundberg.138_1875993 JE.Lundberg.144_147632 JE.Lundberg.99_14707 JE.Lundberg.21_257220 JE.Lundberg.192_271081 JE.Lundberg.21_1892034 JE.Lundberg.21_2000927 JE.Lundberg.21_1733261 JE.Lundberg.27_1300886 JE.Lundberg.42_18802 JE.Lundberg.45_694889 JE.Lundberg.45_863117 JE.Lundberg.6_2287533 JE.Lundberg.48_1290729 JE.Lundberg.48_430542 JE.Lundberg.48_1725123 JE.Lundberg.48_394301 JE.Lundberg.48_1369549 JE.Lundberg.51_1794375 JE.Lundberg.75_1617537 JE.Lundberg.87_1644324 JE.Soil.68_1900202 JE.Lundberg.126_337343 JE.Lundberg.126_590611 JE.Lundberg.30_1229167 JE.Soil.268_259110 JE.Soil.268_456556 JE.Lundberg.126_69335 JE.Lundberg.129_1247326 JE.Lundberg.129_1690253 JE.Lundberg.129_1707337 JE.Lundberg.129_460440 JE.Lundberg.144_1434774 JE.Lundberg.129_828640 JE.Lundberg.129_840420 JE.Lundberg.12_617212 JE.Lundberg.171_842536 JE.Lundberg.12_807534 JE.Lundberg.135_1163151 JE.Lundberg.150_392738 JE.Lundberg.156_38484 JE.Lundberg.15_1842323 JE.Lundberg.15_285024 JE.Lundberg.15_58302 JE.Lundberg.165_1830333 JE.Lundberg.174_1228536 JE.Lundberg.174_1337655 JE.Lundberg.174_71872 JE.Lundberg.189_1223152 JE.Lundberg.189_839246 JE.Lundberg.24_1990262 JE.Lundberg.30_1367126 JE.Lundberg.30_1858666 JE.Lundberg.30_291048 JE.Lundberg.33_401807 JE.Lundberg.33_814659 JE.Lundberg.33_950978 JE.Lundberg.36_136848 JE.Lundberg.3_204448 JE.Lundberg.45_294444 JE.Lundberg.9_1273303 JE.Soil.228_551470 JE.Lundberg.132_1331647 JE.Lundberg.132_1776702 JE.Lundberg.132_1782534 JE.Lundberg.132_1868631 JE.Lundberg.132_317427 JE.Lundberg.132_853723 JE.Lundberg.135_180795 JE.Lundberg.144_839250 JE.Lundberg.15_1018666 JE.Lundberg.18_2021313 JE.Lundberg.24_1051825 JE.Lundberg.24_1686235 JE.Lundberg.48_1178317 JE.Lundberg.87_1643936 JE.Lundberg.9_1688138 JE.Lundberg.135_671432 JE.Lundberg.135_671538 JE.Lundberg.6_994430 JE.Lundberg.135_743970 JE.Lundberg.141_1117920 JE.Lundberg.144_1178108 JE.Lundberg.144_1218545 JE.Lundberg.144_200316 JE.Lundberg.147_1040543 JE.Lundberg.6_2229962 JE.Lundberg.96_1010571 JE.Lundberg.15_1248032 JE.Lundberg.18_57265 JE.Lundberg.21_103346 JE.Lundberg.21_1171556 JE.Lundberg.21_1214535 JE.Lundberg.24_711234 JE.Lundberg.48_1520372 JE.Lundberg.48_202452 JE.Lundberg.48_280504 JE.Lundberg.51_1486926 JE.Lundberg.6_1765563 JE.Lundberg.15_2076067 JE.Lundberg.15_40144 JE.Lundberg.21_1820701 JE.Lundberg.165_1735160 JE.Lundberg.189_1036113 JE.Lundberg.105_1264875 JE.Lundberg.108_643061 JE.Lundberg.102_70181 JE.Lundberg.126_262325 JE.Lundberg.102_455142 JE.Lundberg.108_1273744 JE.Lundberg.123_521753 JE.Lundberg.108_840685 JE.Lundberg.105_557617 JE.Lundberg.111_64136 JE.Lundberg.171_1296394 JE.Lundberg.108_1961736 JE.Lundberg.135_1260827 JE.Lundberg.135_379386 JE.Lundberg.135_876513 JE.Lundberg.177_534841 JE.Lundberg.111_1155932 JE.Lundberg.111_895379 JE.Lundberg.114_286813 JE.Lundberg.114_508227 JE.Lundberg.126_106812 JE.Lundberg.129_713257 JE.Lundberg.135_839794 JE.Lundberg.135_897423 JE.Lundberg.165_739009 JE.Lundberg.108_1121964 JE.Lundberg.108_1298708 JE.Lundberg.108_1309830 JE.Lundberg.108_1345498 JE.Lundberg.108_2050957 JE.Lundberg.108_2250927 JE.Lundberg.108_2250949 JE.Lundberg.111_1375791 JE.Lundberg.111_30728 JE.Lundberg.111_36018 JE.Lundberg.111_618885 JE.Lundberg.114_1206271 JE.Lundberg.114_1215518 JE.Lundberg.114_271441 JE.Lundberg.114_300027 JE.Lundberg.114_395236 JE.Lundberg.114_960025 JE.Lundberg.117_1086360 JE.Lundberg.117_1086607 JE.Lundberg.117_135693 JE.Lundberg.117_1673387 JE.Lundberg.126_1002402 JE.Lundberg.126_1107598 JE.Lundberg.126_1181381 JE.Lundberg.126_1184888 JE.Lundberg.126_1184958 JE.Lundberg.126_1473421 JE.Lundberg.126_1569265 JE.Lundberg.126_1740213 JE.Lundberg.126_1753254 JE.Lundberg.126_1787761 JE.Lundberg.126_1806279 JE.Lundberg.126_226280 JE.Lundberg.126_33720 JE.Lundberg.126_398599 JE.Lundberg.126_733568 JE.Lundberg.126_739070 JE.Lundberg.126_740159 JE.Lundberg.126_740459 JE.Lundberg.126_858720 JE.Lundberg.129_101946 JE.Lundberg.129_3371 JE.Lundberg.129_436748 JE.Lundberg.12_190140 JE.Lundberg.12_285377 JE.Lundberg.132_1026578 JE.Lundberg.132_303901 JE.Lundberg.132_61063 JE.Lundberg.132_971748 JE.Lundberg.135_1073618 JE.Lundberg.135_1137486 JE.Lundberg.135_1137665 JE.Lundberg.135_1172900 JE.Lundberg.135_1187951 JE.Lundberg.135_1338662 JE.Lundberg.135_1338943 JE.Lundberg.135_14407 JE.Lundberg.135_159023 JE.Lundberg.135_173674 JE.Lundberg.135_202190 JE.Lundberg.135_341339 JE.Lundberg.135_341508 JE.Lundberg.135_36114 JE.Lundberg.135_408005 JE.Lundberg.135_408159 JE.Lundberg.135_428209 JE.Lundberg.135_440933 JE.Lundberg.135_648869 JE.Lundberg.135_649038 JE.Lundberg.135_668234 JE.Lundberg.135_702677 JE.Lundberg.138_320894 JE.Lundberg.138_575068 JE.Lundberg.144_1139246 JE.Lundberg.144_1259374 JE.Lundberg.144_1276462 JE.Lundberg.144_293022 JE.Lundberg.144_783853 JE.Lundberg.153_1002379 JE.Lundberg.153_2075538 JE.Lundberg.156_1861257 JE.Lundberg.162_199249 JE.Lundberg.165_243458 JE.Lundberg.168_1137646 JE.Lundberg.174_1321379 JE.Lundberg.174_219807 JE.Lundberg.177_395485 JE.Lundberg.183_1063264 JE.Lundberg.183_1313191 JE.Lundberg.183_1501787 JE.Lundberg.183_368971 JE.Lundberg.183_708818 JE.Lundberg.189_973475 JE.Lundberg.18_1228515 JE.Lundberg.18_1880382 JE.Lundberg.18_1976714 JE.Lundberg.18_676799 JE.Lundberg.192_1118140 JE.Lundberg.192_1936076 JE.Lundberg.21_1800234 JE.Lundberg.21_1805677 JE.Lundberg.24_612354 JE.Lundberg.27_2213226 JE.Lundberg.30_845719 JE.Lundberg.3_607629 JE.Lundberg.42_190882 JE.Lundberg.42_936359 JE.Lundberg.45_121256 JE.Lundberg.45_1372723 JE.Lundberg.51_1603046 JE.Lundberg.60_258208 JE.Lundberg.60_606311 JE.Lundberg.63_291377 JE.Lundberg.63_660736 JE.Lundberg.6_2237109 JE.Lundberg.75_1220713 JE.Lundberg.75_1950674 JE.Lundberg.78_1445085 JE.Lundberg.84_361557 JE.Lundberg.99_1280859 JE.Lundberg.99_1369086 JE.Lundberg.99_951884 JE.Soil.144_3448874 JE.Lundberg.108_1090727 JE.Lundberg.108_1153513 JE.Lundberg.108_1298920 JE.Lundberg.108_2184143 JE.Lundberg.108_2235054 JE.Lundberg.108_2426938 JE.Lundberg.111_287482 JE.Lundberg.111_296638 JE.Lundberg.111_538930 JE.Lundberg.111_1259576 JE.Lundberg.111_1476040 JE.Lundberg.111_1578816 JE.Lundberg.111_1585706 JE.Lundberg.111_1621687 JE.Lundberg.114_179706 JE.Lundberg.114_246996 JE.Lundberg.114_935509 JE.Lundberg.114_1340925 JE.Lundberg.114_1504897 JE.Lundberg.114_1537039 JE.Lundberg.114_1621681 JE.Lundberg.117_1917247 JE.Lundberg.123_1825710 JE.Lundberg.126_271626 JE.Lundberg.126_494183 JE.Lundberg.126_521111 JE.Lundberg.126_1009897 JE.Lundberg.126_1181359 JE.Lundberg.126_1343300 JE.Lundberg.126_1729426 JE.Lundberg.126_1740362 JE.Lundberg.126_1779754 JE.Lundberg.129_1043884 JE.Lundberg.132_61213 JE.Lundberg.132_445077 JE.Lundberg.132_675064 JE.Lundberg.132_1366891 JE.Lundberg.135_11921 JE.Lundberg.135_37325 JE.Lundberg.135_77601 JE.Lundberg.135_86104 JE.Lundberg.135_159179 JE.Lundberg.135_166132 JE.Lundberg.135_197404 JE.Lundberg.135_221586 JE.Lundberg.135_278762 JE.Lundberg.135_289712 JE.Lundberg.135_407615 JE.Lundberg.135_416097 JE.Lundberg.135_427977 JE.Lundberg.135_489672 JE.Lundberg.135_489802 JE.Lundberg.135_687779 JE.Lundberg.135_694054 JE.Lundberg.135_724248 JE.Lundberg.135_761734 JE.Lundberg.135_838872 JE.Lundberg.135_924335 JE.Lundberg.135_937336 JE.Lundberg.135_947557 JE.Lundberg.135_975086 JE.Lundberg.135_1040005 JE.Lundberg.135_1075543 JE.Lundberg.135_1104375 JE.Lundberg.135_1236133 JE.Lundberg.135_1291990 JE.Lundberg.138_320914 JE.Lundberg.138_1108917 JE.Lundberg.141_156625 JE.Lundberg.141_1039110 JE.Lundberg.144_839465 JE.Lundberg.144_878303 JE.Lundberg.144_1448351 JE.Lundberg.144_1459135 JE.Lundberg.153_959989 JE.Lundberg.153_996862 JE.Lundberg.153_1573062 JE.Lundberg.153_1910315 JE.Lundberg.153_2075668 JE.Lundberg.162_1548219 JE.Lundberg.165_58858 JE.Lundberg.33_226798 JE.Lundberg.33_227056 JE.Lundberg.33_322160 JE.Lundberg.33_588717 JE.Lundberg.33_589052 JE.Lundberg.39_170727 JE.Lundberg.42_217513 JE.Lundberg.42_1530364 JE.Lundberg.45_107026 JE.Lundberg.45_274654 JE.Lundberg.45_354046 JE.Lundberg.45_1385079 JE.Lundberg.48_428347 JE.Lundberg.48_994416 JE.Lundberg.51_69294 JE.Lundberg.51_739185 JE.Lundberg.51_1722809 JE.Lundberg.60_553873 JE.Lundberg.60_1049150 JE.Lundberg.60_1277878 JE.Lundberg.63_66902 JE.Lundberg.63_291324 JE.Lundberg.6_391574 JE.Lundberg.6_1916262 JE.Lundberg.72_1466348 JE.Lundberg.78_741947 JE.Lundberg.81_717212 JE.Lundberg.87_7433 JE.Lundberg.87_122391 JE.Lundberg.87_242900 JE.Lundberg.87_243237 JE.Lundberg.87_1321828 JE.Lundberg.93_941911 JE.Lundberg.99_763609 JE.Lundberg.99_1253642 JE.Lundberg.99_2407371 JE.Lundberg.108_643181 JE.Lundberg.108_1017974 JE.Lundberg.108_1354869 JE.Lundberg.108_1635144 JE.Lundberg.108_2314903 JE.Lundberg.114_27493 JE.Lundberg.114_1135759 JE.Lundberg.114_1135857 JE.Lundberg.114_1401286 JE.Lundberg.114_1529336 JE.Lundberg.114_1587885 JE.Lundberg.117_628343 JE.Lundberg.117_1055244 JE.Lundberg.117_1123009 JE.Lundberg.123_358789 JE.Lundberg.123_1568791 JE.Lundberg.126_8535 JE.Lundberg.126_22333 JE.Lundberg.126_396631 JE.Lundberg.126_778337 JE.Lundberg.129_69706 JE.Lundberg.129_69950 JE.Lundberg.129_171798 JE.Lundberg.129_303178 JE.Lundberg.129_372152 JE.Lundberg.129_376934 JE.Lundberg.129_377165 JE.Lundberg.129_525684 JE.Lundberg.129_525717 JE.Lundberg.129_533060 JE.Lundberg.129_704650 JE.Lundberg.129_784899 JE.Lundberg.129_821310 JE.Lundberg.129_974228 JE.Lundberg.129_1048719 JE.Lundberg.129_1080976 JE.Lundberg.129_1097303 JE.Lundberg.12_1080422 JE.Lundberg.12_1949169 JE.Lundberg.135_237563 JE.Lundberg.138_212254 JE.Lundberg.141_1125908 JE.Lundberg.15_1618313 JE.Lundberg.18_2002845 JE.Lundberg.27_1164046 JE.Lundberg.27_1692039 JE.Lundberg.27_1692149 JE.Lundberg.27_1692409 JE.Lundberg.27_2116752 JE.Lundberg.30_430528 JE.Lundberg.30_1592187 JE.Lundberg.30_1764403 JE.Lundberg.33_32909 JE.Lundberg.33_75279 JE.Lundberg.33_467952 JE.Lundberg.36_1147057 JE.Lundberg.39_1751674 JE.Lundberg.3_3409330 JE.Lundberg.45_104493 JE.Lundberg.45_134131 JE.Lundberg.45_138823 JE.Lundberg.45_252527 JE.Lundberg.45_265564 JE.Lundberg.45_388733 JE.Lundberg.45_1094919 JE.Lundberg.45_1321868 JE.Lundberg.48_857302 JE.Lundberg.48_857388 JE.Lundberg.48_1513459 JE.Lundberg.48_1599260 JE.Lundberg.48_1717223 JE.Lundberg.48_1748386 JE.Lundberg.48_1808373 JE.Lundberg.57_545380 JE.Lundberg.6_1232050 JE.Lundberg.6_1554744 JE.Lundberg.6_1554878 JE.Lundberg.6_1566169 JE.Lundberg.6_2294127 JE.Lundberg.6_2314729 JE.Lundberg.75_2003756 JE.Lundberg.75_2003961 JE.Lundberg.75_2192188 JE.Lundberg.75_2215715 JE.Lundberg.78_196815 JE.Lundberg.78_311941 JE.Lundberg.78_1142371 JE.Lundberg.81_664098 JE.Lundberg.81_664323 JE.Lundberg.81_1938425 JE.Lundberg.90_393576 JE.Lundberg.90_748882 JE.Lundberg.90_754060 JE.Lundberg.90_1137783 JE.Lundberg.93_406613 JE.Lundberg.93_1026649 JE.Lundberg.99_951161 JE.Lundberg.99_1128268 JE.Lundberg.12_464788 JE.Lundberg.153_1481039 JE.Lundberg.15_1386420 JE.Lundberg.15_1767085 JE.Lundberg.15_1907443 JE.Lundberg.165_1332802 JE.Lundberg.174_860343 JE.Lundberg.174_914985 JE.Lundberg.18_349359 JE.Lundberg.18_349520 JE.Lundberg.18_1076965 JE.Lundberg.21_843725 JE.Lundberg.21_1671173 JE.Lundberg.21_2026878 JE.Lundberg.27_2426420 JE.Lundberg.30_851156 JE.Lundberg.30_1228987 JE.Lundberg.30_1269217 JE.Lundberg.30_1561153 JE.Lundberg.30_1668827 JE.Lundberg.30_1701044 JE.Lundberg.33_92941 JE.Lundberg.33_296122 JE.Lundberg.36_14682 JE.Lundberg.36_14875 JE.Lundberg.36_354233 JE.Lundberg.36_542792 JE.Lundberg.36_543040 JE.Lundberg.36_546477 JE.Lundberg.36_1009769 JE.Lundberg.36_1009987 JE.Lundberg.36_1028130 JE.Lundberg.36_1340458 JE.Lundberg.36_1385057 JE.Lundberg.36_1385069 JE.Lundberg.36_1385231 JE.Lundberg.36_1570762 JE.Lundberg.39_1422704 JE.Lundberg.3_925980 JE.Lundberg.3_1266528 JE.Lundberg.42_53255 JE.Lundberg.42_60573 JE.Lundberg.42_60768 JE.Lundberg.42_643784 JE.Lundberg.42_721161 JE.Lundberg.42_775196 JE.Lundberg.42_819539 JE.Lundberg.42_929373 JE.Lundberg.42_1161940 JE.Lundberg.42_1162237 JE.Lundberg.42_1464377 JE.Lundberg.42_1520822 JE.Lundberg.42_1617730 JE.Lundberg.42_1617952 JE.Lundberg.42_1695146 JE.Lundberg.45_495536 JE.Lundberg.45_779720 JE.Lundberg.45_1021323 JE.Lundberg.45_1195813 JE.Lundberg.45_1294321 JE.Lundberg.45_1297037 JE.Lundberg.45_1318395 JE.Lundberg.45_1318664 JE.Lundberg.45_1497848 JE.Lundberg.48_188655 JE.Lundberg.48_188758 JE.Lundberg.48_399363 JE.Lundberg.48_477145 JE.Lundberg.48_686420 JE.Lundberg.48_940466 JE.Lundberg.48_1070421 JE.Lundberg.48_1257522 JE.Lundberg.48_1401965 JE.Lundberg.48_1781695 JE.Lundberg.6_704283 JE.Lundberg.75_491836 JE.Lundberg.87_468290 JE.Lundberg.96_234612 JE.Lundberg.96_259808 JE.Lundberg.96_674101 JE.Lundberg.99_2225105 JE.Lundberg.9_1059718 JE.Lundberg.9_1873364 JE.Lundberg.126_268805 JE.Lundberg.126_384004 JE.Lundberg.129_400602 JE.Lundberg.129_610720 JE.Lundberg.129_751985 JE.Lundberg.129_1035738 JE.Lundberg.162_851838 JE.Lundberg.162_945008 JE.Lundberg.162_1120534 JE.Lundberg.177_124773 JE.Lundberg.177_217051 JE.Lundberg.177_331144 JE.Lundberg.177_410530 JE.Lundberg.177_496829 JE.Lundberg.177_496903 JE.Lundberg.177_499294 JE.Lundberg.177_840243 JE.Lundberg.177_898773 JE.Lundberg.177_903844 JE.Lundberg.177_904067 JE.Lundberg.177_1234396 JE.Lundberg.177_1237633 JE.Lundberg.177_1237888 JE.Lundberg.177_1256334 JE.Lundberg.177_1256557 JE.Lundberg.183_68330 JE.Lundberg.183_147813 JE.Lundberg.183_154654 JE.Lundberg.183_184856 JE.Lundberg.183_184896 JE.Lundberg.183_316125 JE.Lundberg.183_326875 JE.Lundberg.183_346583 JE.Lundberg.183_381255 JE.Lundberg.183_484899 JE.Lundberg.183_496826 JE.Lundberg.183_570594 JE.Lundberg.183_658874 JE.Lundberg.183_798324 JE.Lundberg.183_1177102 JE.Lundberg.183_1215296 JE.Lundberg.183_1223486 JE.Lundberg.183_1265058 JE.Lundberg.183_1313091 JE.Lundberg.183_1483924 JE.Lundberg.183_1484134 JE.Lundberg.183_1499382 JE.Lundberg.189_44139 JE.Lundberg.189_172767 JE.Lundberg.189_384878 JE.Lundberg.192_1118009 JE.Lundberg.30_324921 JE.Lundberg.30_589768 JE.Lundberg.30_1005207 JE.Lundberg.30_1010593 JE.Lundberg.30_1339780 JE.Lundberg.30_1367893 JE.Lundberg.30_1521879 JE.Lundberg.30_1843910 JE.Lundberg.33_433567 JE.Lundberg.33_709894 JE.Lundberg.33_784165 JE.Lundberg.36_954662 JE.Lundberg.42_294909 JE.Lundberg.42_749686 JE.Lundberg.42_1287699 JE.Lundberg.45_1006462 JE.Lundberg.48_1627122 JE.Lundberg.102_1559060 JE.Lundberg.102_1643491 JE.Lundberg.105_32663 JE.Lundberg.105_394523 JE.Lundberg.105_473522 JE.Lundberg.105_523606 JE.Lundberg.105_537871 JE.Lundberg.105_558760 JE.Lundberg.105_579395 JE.Lundberg.105_579527 JE.Lundberg.105_761491 JE.Lundberg.105_765356 JE.Lundberg.105_791636 JE.Lundberg.105_845623 JE.Lundberg.105_854071 JE.Lundberg.105_1002256 JE.Lundberg.105_1133714 JE.Lundberg.105_1148487 JE.Lundberg.105_1173926 JE.Lundberg.105_1256977 JE.Lundberg.105_1274926 JE.Lundberg.105_1408075 JE.Lundberg.105_1458949 JE.Lundberg.105_1716997 JE.Lundberg.105_1718788 JE.Lundberg.105_1749317 JE.Lundberg.105_1767224 JE.Lundberg.105_1832863 JE.Lundberg.105_1948122 JE.Lundberg.105_2229269 JE.Lundberg.105_2262383 JE.Lundberg.114_197751 JE.Lundberg.114_327456 JE.Lundberg.114_381192 JE.Lundberg.114_381349 JE.Lundberg.114_426255 JE.Lundberg.114_463761 JE.Lundberg.114_1076047 JE.Lundberg.129_425755 JE.Lundberg.135_1316173 JE.Lundberg.153_51693 JE.Lundberg.153_1322858 JE.Lundberg.33_302681 JE.Lundberg.33_327762 JE.Lundberg.33_399629 JE.Lundberg.36_1663375 JE.Lundberg.39_54066 JE.Lundberg.39_434710 JE.Lundberg.39_704274 JE.Lundberg.39_1401851 JE.Lundberg.39_1401895 JE.Lundberg.42_94122 JE.Lundberg.42_311408 JE.Lundberg.45_788842 JE.Lundberg.78_1282408 JE.Lundberg.78_1664534 JE.Lundberg.87_450386 JE.Lundberg.87_1528360 JE.Soil.192_999878 JE.Soil.20_403629 JE.Soil.28_864347 JE.Soil.32_782178 JE.Soil.32_1043939 JE.Soil.32_1275211 JE.Soil.4_346639 JE.Lundberg.132_658079 JE.Lundberg.15_999385 JE.Lundberg.189_629593 JE.Lundberg.27_326912 JE.Lundberg.27_839105 JE.Lundberg.27_2213235 JE.Lundberg.30_31930 JE.Lundberg.30_244150 JE.Lundberg.36_1495723 JE.Lundberg.36_1642292 JE.Lundberg.39_639178 JE.Lundberg.42_447873 JE.Lundberg.45_620834 JE.Lundberg.6_2221505 JE.Lundberg.84_818085 JE.Soil.184_185194 JE.Soil.200_1492744 JE.Soil.200_1936277 JE.Soil.208_1374844 JE.Soil.20_176961 JE.Soil.20_881789 JE.Soil.220_860636 JE.Soil.4_1003275 JE.Lundberg.126_1107770 JE.Lundberg.126_1819368 JE.Lundberg.129_648270 JE.Lundberg.129_1011697 JE.Lundberg.135_441453 JE.Lundberg.135_1159383 JE.Lundberg.144_565548 JE.Lundberg.165_157382 JE.Lundberg.174_1183603 JE.Lundberg.75_259516 JE.Lundberg.75_850468 JE.Lundberg.75_855679 JE.Lundberg.75_1220948 JE.Lundberg.78_1431755 JE.Lundberg.84_1604060 JE.Lundberg.108_2199249 JE.Lundberg.174_1267740 JE.Lundberg.174_1340330 JE.Lundberg.192_2556509 JE.Lundberg.45_1420072 JE.Lundberg.9_224929 JE.Soil.144_240259 JE.Soil.144_240283 JE.Soil.144_2037768 JE.Soil.184_1438818 JE.Soil.184_1439532 JE.Soil.200_1414923 JE.Lundberg.111_1107442 JE.Lundberg.111_1580315 JE.Lundberg.126_1141367 JE.Lundberg.135_784621 JE.Lundberg.135_885465 JE.Lundberg.141_322179 JE.Lundberg.144_524154 JE.Lundberg.144_1441814 JE.Lundberg.15_1027549 JE.Lundberg.111_133682 JE.Lundberg.111_176495 JE.Lundberg.135_100138 JE.Lundberg.135_233841 JE.Lundberg.174_461321 JE.Lundberg.27_78882 JE.Lundberg.27_1590297 JE.Lundberg.45_6156 JE.Lundberg.108_1961816 JE.Lundberg.162_602996 JE.Lundberg.147_1404904 JE.Lundberg.153_1948567 JE.Lundberg.15_339755 JE.Lundberg.15_339997 JE.Lundberg.135_912728 JE.Lundberg.99_425135 JE.Lundberg.42_948656 JE.Lundberg.45_1410437 JE.Lundberg.93_216502 JE.Lundberg.135_1051482 JE.Lundberg.99_993703 JE.Lundberg.135_1233021 JE.Lundberg.60_257996 JE.Lundberg.129_1092630 JE.Lundberg.135_880188 JE.Lundberg.144_1171822 JE.Lundberg.165_743934 JE.Lundberg.21_1209495 JE.Lundberg.21_1310418 JE.Lundberg.21_1391115 JE.Lundberg.21_1483497 JE.Lundberg.21_1651369 JE.Lundberg.21_1832196 JE.Lundberg.21_1967624 JE.Lundberg.21_276853 JE.Lundberg.21_340595 JE.Lundberg.21_453485 JE.Lundberg.21_775402 JE.Lundberg.21_811864 JE.Lundberg.21_870336 JE.Lundberg.21_928726 JE.Lundberg.36_1005256 JE.Lundberg.39_1195571 JE.Lundberg.39_1260771 JE.Lundberg.39_569019 JE.Lundberg.42_813962 JE.Lundberg.48_1004259 JE.Lundberg.48_1035159 JE.Lundberg.48_1133212 JE.Lundberg.48_1401077 JE.Lundberg.21_1269187 JE.Lundberg.21_1269317 JE.Lundberg.21_876182 JE.Lundberg.48_1369334 JE.Lundberg.48_200492 JE.Lundberg.48_224117 JE.Lundberg.48_332886 JE.Lundberg.21_1751924 JE.Lundberg.21_480589 JE.Lundberg.21_640111 JE.Lundberg.21_700015 JE.Lundberg.24_2118431 JE.Lundberg.24_759761 JE.Lundberg.30_501984 JE.Lundberg.33_284380 JE.Lundberg.33_299389 JE.Lundberg.36_11333 JE.Lundberg.36_1854181 JE.Lundberg.36_233736 JE.Lundberg.39_1732559 JE.Lundberg.39_741458 JE.Lundberg.3_2460777 JE.Lundberg.42_1242927 JE.Lundberg.48_1374253 JE.Lundberg.48_1758532 JE.Lundberg.48_19170 JE.Lundberg.84_676092 JE.Lundberg.21_905012 JE.Lundberg.27_1707618 JE.Lundberg.27_1713075 JE.Lundberg.3_2182697 JE.Lundberg.3_539399 JE.Lundberg.42_4556 JE.Lundberg.42_905599 JE.Lundberg.45_1215793 JE.Lundberg.45_12865 JE.Lundberg.45_1389553 JE.Lundberg.45_1512281 JE.Lundberg.48_174835 JE.Lundberg.48_397772 JE.Lundberg.48_448705 JE.Lundberg.48_463570 JE.Lundberg.48_882980 JE.Lundberg.6_1605109 JE.Lundberg.6_1748608 JE.Lundberg.6_2251917 JE.Lundberg.84_1473585 JE.Lundberg.84_675901 JE.Lundberg.114_493846 JE.Lundberg.126_1498262 JE.Lundberg.51_2052105 JE.Lundberg.114_660583 JE.Lundberg.45_371290 JE.Lundberg.48_1109647 JE.Lundberg.48_594290 JE.Lundberg.6_2229672 JE.Lundberg.6_242450 JE.Lundberg.93_856702 JE.Lundberg.48_1165674 JE.Lundberg.48_1173940 JE.Lundberg.48_1179975 JE.Lundberg.48_1180000 JE.Lundberg.48_1308558 JE.Lundberg.48_1336883 JE.Lundberg.48_133743 JE.Lundberg.48_1341094 JE.Lundberg.48_1356952 JE.Lundberg.48_1376752 JE.Lundberg.48_1378502 JE.Lundberg.48_1573470 JE.Lundberg.48_1693407 JE.Lundberg.48_1694426 JE.Lundberg.48_1694460 JE.Lundberg.48_1719142 JE.Lundberg.48_1737271 JE.Lundberg.48_1815470 JE.Lundberg.48_232179 JE.Lundberg.48_248529 JE.Lundberg.48_407927 JE.Lundberg.48_409040 JE.Lundberg.48_430236 JE.Lundberg.48_530101 JE.Lundberg.48_56893 JE.Lundberg.48_692239 JE.Lundberg.48_718337 JE.Lundberg.48_8428 JE.Lundberg.48_846188 JE.Lundberg.48_905772 JE.Lundberg.48_987922 JE.Lundberg.48_1178209 JE.Lundberg.48_1369319 JE.Lundberg.48_139057 JE.Lundberg.48_1392276 JE.Lundberg.48_1487297 JE.Lundberg.48_1570943 JE.Lundberg.48_57199 JE.Lundberg.48_1746501 JE.Lundberg.48_898928 JE.Lundberg.51_1766933 JE.Lundberg.51_801746 JE.Lundberg.54_181607 JE.Lundberg.75_1929149 JE.Lundberg.78_907029 JE.Lundberg.99_889866 JE.Lundberg.21_310720 JE.Lundberg.165_1749059 JE.Lundberg.126_358601 JE.Lundberg.9_140139 JE.Lundberg.144_1232287 JE.Lundberg.111_1036395 JE.Lundberg.117_1709760 JE.Lundberg.117_1709868 JE.Lundberg.117_1747769 JE.Lundberg.117_1775529 JE.Lundberg.36_294643 JE.Lundberg.63_1330426 JE.Lundberg.63_177762 JE.Lundberg.6_837515 JE.Lundberg.132_648915 JE.Lundberg.126_1509769 JE.Lundberg.51_2525599 JE.Lundberg.126_639397 JE.Lundberg.129_114480 JE.Lundberg.129_1204682 JE.Lundberg.129_1316154 JE.Lundberg.129_805165 JE.Lundberg.135_1027886 JE.Lundberg.135_1248490 JE.Lundberg.135_1270015 JE.Lundberg.135_350948 JE.Lundberg.141_638048 JE.Lundberg.141_702379 JE.Lundberg.180_534848 JE.Lundberg.33_167682 JE.Lundberg.51_1541038 JE.Lundberg.51_216810 JE.Lundberg.51_2441904 JE.Lundberg.51_2525843 JE.Lundberg.51_923084 JE.Lundberg.51_923299 JE.Lundberg.57_1981017 JE.Lundberg.60_3597 JE.Lundberg.66_813730 JE.Lundberg.75_283522 JE.Lundberg.129_1376622 JE.Lundberg.129_1600425 JE.Lundberg.57_1703982 JE.Lundberg.66_1493947 JE.Lundberg.129_1435095 JE.Lundberg.129_523014 JE.Lundberg.141_702166 JE.Lundberg.51_2309495 JE.Lundberg.141_702240 JE.Lundberg.180_905576 JE.Lundberg.51_1560921 JE.Lundberg.57_656793 JE.Lundberg.69_1173706 JE.Lundberg.66_598298 JE.Lundberg.90_12701 JE.Lundberg.123_1771845 JE.Lundberg.126_1298117 JE.Lundberg.126_1350331 JE.Lundberg.126_1411945 JE.Lundberg.126_1815211 JE.Lundberg.126_301174 JE.Lundberg.126_301189 JE.Lundberg.126_427846 JE.Lundberg.126_433060 JE.Lundberg.126_522472 JE.Lundberg.126_987915 JE.Lundberg.129_10473 JE.Lundberg.129_1103131 JE.Lundberg.129_1199866 JE.Lundberg.129_1206141 JE.Lundberg.129_1215978 JE.Lundberg.129_521216 JE.Lundberg.129_528122 JE.Lundberg.129_740595 JE.Lundberg.129_760228 JE.Lundberg.129_889934 JE.Lundberg.132_1789101 JE.Lundberg.135_1017765 JE.Lundberg.135_787312 JE.Lundberg.138_1860841 JE.Lundberg.138_323304 JE.Lundberg.138_32855 JE.Lundberg.138_760362 JE.Lundberg.138_865406 JE.Lundberg.141_28900 JE.Lundberg.141_589052 JE.Lundberg.180_1100397 JE.Lundberg.180_1346922 JE.Lundberg.180_535316 JE.Lundberg.180_689916 JE.Lundberg.33_836214 JE.Lundberg.51_1065431 JE.Lundberg.51_1169900 JE.Lundberg.51_1375857 JE.Lundberg.51_1903868 JE.Lundberg.51_285350 JE.Lundberg.51_50450 JE.Lundberg.51_672620 JE.Lundberg.51_827232 JE.Lundberg.51_846497 JE.Lundberg.51_955569 JE.Lundberg.57_1069112 JE.Lundberg.60_1772338 JE.Lundberg.60_2227187 JE.Lundberg.60_612153 JE.Lundberg.69_1173771 JE.Lundberg.75_1729756 JE.Lundberg.75_1852144 JE.Lundberg.75_1985743 JE.Lundberg.75_2270514 JE.Lundberg.75_417930 JE.Lundberg.75_502553 JE.Lundberg.81_212125 JE.Lundberg.84_1074266 JE.Lundberg.84_274323 JE.Lundberg.84_408852 JE.Lundberg.87_252896 JE.Lundberg.87_996017 JE.Lundberg.90_1646392 JE.Lundberg.90_183572 JE.Lundberg.90_404130 JE.Lundberg.96_1436134 JE.Lundberg.90_12856 JE.Lundberg.78_410312 JE.Lundberg.78_410539 JE.Lundberg.33_35451 JE.Lundberg.132_1702658 JE.Lundberg.108_1448118 JE.Lundberg.108_1339483 JE.Lundberg.129_1554021 JE.Lundberg.48_1443458 JE.Lundberg.126_605153 JE.Lundberg.129_1710757 JE.Lundberg.24_1957189 JE.Lundberg.33_18787 JE.Lundberg.33_698866 JE.Lundberg.3_229872 JE.Lundberg.42_121708 JE.Lundberg.48_1723409 JE.Lundberg.105_1646973 JE.Lundberg.108_1101585 JE.Lundberg.108_1278991 JE.Lundberg.108_1442788 JE.Lundberg.108_1600217 JE.Lundberg.108_1600420 JE.Lundberg.108_2035333 JE.Lundberg.108_2061307 JE.Lundberg.108_2170755 JE.Lundberg.108_2261576 JE.Lundberg.111_811049 JE.Lundberg.111_883855 JE.Lundberg.114_1195834 JE.Lundberg.114_164172 JE.Lundberg.114_650874 JE.Lundberg.117_1292798 JE.Lundberg.117_1970643 JE.Lundberg.117_461381 JE.Lundberg.117_660061 JE.Lundberg.123_1364561 JE.Lundberg.126_1270704 JE.Lundberg.126_141530 JE.Lundberg.126_1478924 JE.Lundberg.126_1674524 JE.Lundberg.126_1795454 JE.Lundberg.126_627890 JE.Lundberg.126_659900 JE.Lundberg.126_689094 JE.Lundberg.126_698558 JE.Lundberg.126_889238 JE.Lundberg.129_1098912 JE.Lundberg.129_1184864 JE.Lundberg.129_1205907 JE.Lundberg.129_1238688 JE.Lundberg.129_243161 JE.Lundberg.12_1000076 JE.Lundberg.12_427450 JE.Lundberg.12_478340 JE.Lundberg.138_1727932 JE.Lundberg.141_124466 JE.Lundberg.144_195228 JE.Lundberg.15_1040177 JE.Lundberg.15_26644 JE.Lundberg.30_734800 JE.Lundberg.30_795573 JE.Lundberg.33_18733 JE.Lundberg.36_876187 JE.Lundberg.39_1747038 JE.Lundberg.3_2668059 JE.Lundberg.45_265340 JE.Lundberg.45_587631 JE.Lundberg.48_1500805 JE.Lundberg.51_1098821 JE.Lundberg.51_499822 JE.Lundberg.54_1765292 JE.Lundberg.6_2278202 JE.Lundberg.72_210976 JE.Lundberg.72_425674 JE.Lundberg.78_1327580 JE.Lundberg.81_1036358 JE.Lundberg.99_405398 JE.Lundberg.9_1323635 JE.Lundberg.9_1323774 JE.Lundberg.123_455228 JE.Lundberg.129_10919 JE.Lundberg.129_1081220 JE.Lundberg.3_1713982 JE.Lundberg.117_1165149 JE.Lundberg.36_1543344 JE.Lundberg.63_986480 JE.Lundberg.135_849000 JE.Lundberg.138_273805 JE.Lundberg.144_769973 JE.Lundberg.90_1559201 JE.Lundberg.90_1559479 JE.Lundberg.180_1039287 JE.Lundberg.99_1288165 JE.Lundberg.48_1748304 JE.Lundberg.33_18942 JE.Lundberg.99_324762 JE.Lundberg.78_317630 JE.Lundberg.42_122026 JE.Lundberg.48_1723437 JE.Lundberg.6_1493880 JE.Lundberg.108_644295 JE.Lundberg.132_1539204 JE.Lundberg.189_144469 JE.Lundberg.39_645899 JE.Lundberg.39_645989 JE.Lundberg.132_1079206 JE.Lundberg.18_1038499 JE.Lundberg.63_966146 JE.Lundberg.12_1137696 JE.Lundberg.15_193599 JE.Lundberg.15_795692 JE.Lundberg.18_1463335 JE.Lundberg.18_2069087 JE.Lundberg.18_2173983 JE.Lundberg.18_286927 JE.Lundberg.18_934743 JE.Lundberg.18_949026 JE.Lundberg.21_1666402 JE.Lundberg.21_681545 JE.Lundberg.21_817026 JE.Lundberg.21_848059 JE.Lundberg.24_1119534 JE.Lundberg.24_1173031 JE.Lundberg.24_1470629 JE.Lundberg.24_1750183 JE.Lundberg.24_1813793 JE.Lundberg.24_1813998 JE.Lundberg.33_350067 JE.Lundberg.3_1056650 JE.Lundberg.3_1671025 JE.Lundberg.3_3153617 JE.Lundberg.3_628477 JE.Lundberg.3_67972 JE.Lundberg.3_744141 JE.Lundberg.42_1464852 JE.Lundberg.45_540932 JE.Lundberg.45_753558 JE.Lundberg.60_1801879 JE.Lundberg.6_1224847 JE.Lundberg.6_250765 JE.Lundberg.9_1268711 JE.Lundberg.9_501830 JE.Soil.128_80544 JE.Lundberg.24_1629390 JE.Lundberg.3_1404285 JE.Lundberg.66_1597695 JE.Lundberg.69_1737782 JE.Soil.60_695362 JE.Lundberg.39_611161 JE.Lundberg.12_785377 JE.Soil.184_1147307 JE.Lundberg.144_1004275 JE.Lundberg.15_1478663 JE.Lundberg.15_526233 JE.Lundberg.162_353718 JE.Lundberg.180_1384984 JE.Lundberg.180_1445806 JE.Lundberg.189_1245627 JE.Lundberg.189_388287 JE.Lundberg.21_2028941 JE.Lundberg.24_1420788 JE.Lundberg.24_1562023 JE.Lundberg.24_1890577 JE.Lundberg.27_2227465 JE.Lundberg.33_767887 JE.Lundberg.3_2827019 JE.Lundberg.3_2897489 JE.Lundberg.3_882222 JE.Lundberg.42_196537 JE.Lundberg.6_2079309 JE.Lundberg.75_844257 JE.Lundberg.99_678792 JE.Soil.184_438886 JE.Soil.4_2051034 JE.Lundberg.12_1779161 JE.Lundberg.156_848221 JE.Lundberg.159_1104348 JE.Lundberg.15_1054577 JE.Lundberg.189_813174 JE.Lundberg.189_914560 JE.Lundberg.192_267595 JE.Lundberg.21_701218 JE.Lundberg.21_796678 JE.Lundberg.24_198845 JE.Lundberg.24_1652552 JE.Lundberg.39_1087065 JE.Lundberg.42_196814 JE.Lundberg.48_1429801 JE.Lundberg.84_1305920 JE.Lundberg.9_994029 JE.Soil.188_860502 JE.Soil.24_1693782 JE.Soil.36_276011 JE.Lundberg.135_12767 JE.Lundberg.24_629529 JE.Lundberg.24_629667 JE.Lundberg.123_1084895 JE.Lundberg.126_103512 JE.Lundberg.12_796212 JE.Lundberg.15_790227 JE.Lundberg.12_1093353 JE.Lundberg.141_547630 JE.Lundberg.108_193784 JE.Lundberg.75_48343 JE.Lundberg.123_1533642 JE.Lundberg.147_256809 JE.Lundberg.126_1457902 JE.Lundberg.126_1515576 JE.Lundberg.162_552632 JE.Lundberg.165_1479497 JE.Lundberg.168_1240820 JE.Lundberg.105_2321733 JE.Lundberg.126_1139770 JE.Lundberg.132_172097 JE.Lundberg.135_878903 JE.Lundberg.138_540576 JE.Lundberg.138_626241 JE.Lundberg.159_1465807 JE.Lundberg.165_87890 JE.Soil.144_3043237 JE.Lundberg.102_1450004 JE.Lundberg.108_641660 JE.Lundberg.108_783822 JE.Lundberg.117_1888891 JE.Lundberg.117_85823 JE.Lundberg.123_1129873 JE.Lundberg.123_1732203 JE.Lundberg.123_191276 JE.Lundberg.126_1090952 JE.Lundberg.126_1115235 JE.Lundberg.126_1227908 JE.Lundberg.126_1262393 JE.Lundberg.126_1338732 JE.Lundberg.126_1342398 JE.Lundberg.126_1507256 JE.Lundberg.126_1612325 JE.Lundberg.126_1629680 JE.Lundberg.126_164197 JE.Lundberg.126_1696757 JE.Lundberg.126_301959 JE.Lundberg.126_326564 JE.Lundberg.126_49831 JE.Lundberg.126_632388 JE.Lundberg.126_652681 JE.Lundberg.126_955033 JE.Lundberg.129_1387150 JE.Lundberg.129_1402989 JE.Lundberg.129_1538430 JE.Lundberg.129_213400 JE.Lundberg.129_443364 JE.Lundberg.129_842762 JE.Lundberg.132_1092973 JE.Lundberg.132_1100719 JE.Lundberg.132_1306098 JE.Lundberg.132_1323781 JE.Lundberg.132_170240 JE.Lundberg.132_1749585 JE.Lundberg.132_1930071 JE.Lundberg.132_195230 JE.Lundberg.132_195262 JE.Lundberg.132_208440 JE.Lundberg.132_304179 JE.Lundberg.132_33300 JE.Lundberg.132_563914 JE.Lundberg.132_754149 JE.Lundberg.132_878352 JE.Lundberg.132_979054 JE.Lundberg.135_302377 JE.Lundberg.135_820065 JE.Lundberg.138_1723500 JE.Lundberg.138_1767395 JE.Lundberg.138_220381 JE.Lundberg.138_221510 JE.Lundberg.138_221598 JE.Lundberg.138_536180 JE.Lundberg.141_34302 JE.Lundberg.144_1349305 JE.Lundberg.144_539694 JE.Lundberg.144_539924 JE.Lundberg.144_70145 JE.Lundberg.165_1952202 JE.Lundberg.165_224435 JE.Lundberg.96_306323 JE.Lundberg.99_1407392 JE.Soil.120_1206994 JE.Soil.144_2631900 JE.Soil.144_2632104 JE.Soil.20_1035411 JE.Soil.284_1459717 JE.Soil.40_2280265 JE.Soil.8_2273534 JE.Lundberg.126_924349 JE.Lundberg.126_1392153 JE.Lundberg.126_1470114 JE.Lundberg.126_1495188 JE.Lundberg.126_1546606 JE.Lundberg.129_165416 JE.Lundberg.129_661048 JE.Lundberg.129_746162 JE.Lundberg.129_822395 JE.Lundberg.129_1027305 JE.Lundberg.129_1592779 JE.Lundberg.132_148767 JE.Lundberg.132_166034 JE.Lundberg.132_212360 JE.Lundberg.132_298285 JE.Lundberg.132_485623 JE.Lundberg.132_570770 JE.Lundberg.132_777055 JE.Lundberg.132_978954 JE.Lundberg.132_1694151 JE.Lundberg.132_1870708 JE.Lundberg.138_243871 JE.Lundberg.138_319327 JE.Lundberg.138_483439 JE.Lundberg.138_681118 JE.Lundberg.138_695667 JE.Lundberg.138_806327 JE.Lundberg.138_816241 JE.Lundberg.138_1027889 JE.Lundberg.138_1098196 JE.Lundberg.138_1098241 JE.Lundberg.138_1262877 JE.Lundberg.138_1645512 JE.Lundberg.138_1675669 JE.Lundberg.144_70364 JE.Lundberg.144_462035 JE.Lundberg.144_516248 JE.Lundberg.144_516365 JE.Lundberg.144_1273968 JE.Lundberg.150_674932 JE.Lundberg.156_290486 JE.Lundberg.126_327832 JE.Lundberg.126_426459 JE.Lundberg.126_562386 JE.Lundberg.126_572820 JE.Lundberg.126_698122 JE.Lundberg.126_849017 JE.Lundberg.126_998107 JE.Lundberg.126_1241846 JE.Lundberg.126_1318522 JE.Lundberg.126_1330654 JE.Lundberg.126_1606577 JE.Lundberg.126_1703729 JE.Lundberg.126_1738037 JE.Lundberg.126_1748975 JE.Lundberg.126_1797840 JE.Lundberg.132_40635 JE.Lundberg.132_249257 JE.Lundberg.132_1078290 JE.Lundberg.135_150550 JE.Lundberg.135_162722 JE.Lundberg.135_260676 JE.Lundberg.135_260884 JE.Lundberg.135_684008 JE.Lundberg.135_837847 JE.Lundberg.135_1127517 JE.Lundberg.135_1207416 JE.Lundberg.141_56003 JE.Lundberg.141_58604 JE.Lundberg.141_222457 JE.Lundberg.141_688261 JE.Lundberg.141_831241 JE.Lundberg.141_856999 JE.Lundberg.141_955946 JE.Lundberg.141_1028344 JE.Lundberg.144_60413 JE.Lundberg.144_590685 JE.Lundberg.153_245503 JE.Lundberg.153_411244 JE.Lundberg.153_1442869 JE.Soil.200_1172560 JE.Lundberg.15_726865 JE.Lundberg.18_105660 JE.Lundberg.18_1970455 JE.Lundberg.18_2144115 JE.Lundberg.21_1585499 JE.Lundberg.27_1776690 JE.Lundberg.30_469598 JE.Lundberg.30_1783392 JE.Lundberg.33_971018 JE.Lundberg.33_971128 JE.Lundberg.33_971249 JE.Lundberg.39_583735 JE.Lundberg.45_595339 JE.Lundberg.45_1020863 JE.Lundberg.45_1021018 JE.Lundberg.45_1256200 JE.Lundberg.60_1982448 JE.Lundberg.9_1292761 JE.Lundberg.9_1985498 JE.Lundberg.9_1985745 JE.Lundberg.15_1519706 JE.Lundberg.18_1413249 JE.Lundberg.21_684265 JE.Lundberg.24_145247 JE.Lundberg.24_1015298 JE.Lundberg.24_1990787 JE.Lundberg.30_1112771 JE.Lundberg.30_1112998 JE.Lundberg.3_1642615 JE.Lundberg.3_2535576 JE.Lundberg.3_3406468 JE.Lundberg.42_474621 JE.Lundberg.42_844242 JE.Lundberg.42_849247 JE.Lundberg.45_982435 JE.Lundberg.6_40177 JE.Lundberg.6_555750 JE.Lundberg.18_2163587 JE.Lundberg.24_492048 JE.Lundberg.24_1647346 JE.Lundberg.3_99915 JE.Lundberg.3_776839 JE.Lundberg.3_1291049 JE.Lundberg.3_2676656 JE.Lundberg.3_3102057 JE.Lundberg.3_3136496 JE.Soil.184_827980 JE.Soil.20_1789544 JE.Soil.24_846287 JE.Soil.4_2924111 JE.Soil.284_376671 JE.Soil.284_798893 JE.Soil.284_799261 JE.Soil.284_834368 JE.Soil.284_1008812 JE.Soil.284_1024088 JE.Soil.284_1039570 JE.Soil.284_1190986 JE.Soil.284_2441913 JE.Soil.284_2830396 JE.Soil.284_2937002 JE.Lundberg.150_747403 JE.Lundberg.159_479311 JE.Soil.320_543313 JE.Soil.4_2128525 JE.Soil.4_2128535 JE.Soil.8_328093 JE.Soil.8_1432547 JE.Soil.8_2318984 JE.Lundberg.75_456575 JE.Lundberg.75_713483 JE.Lundberg.75_1426684 JE.Lundberg.96_306357 JE.Lundberg.96_1058645 JE.Lundberg.96_1262647 JE.Lundberg.96_1532636 JE.Lundberg.96_1597934 JE.Lundberg.123_2053566 JE.Lundberg.129_213233 JE.Lundberg.129_1659960 JE.Lundberg.132_262140 JE.Lundberg.147_256826 JE.Lundberg.147_1357923 JE.Lundberg.147_1376922 JE.Lundberg.165_1952489 JE.Lundberg.132_1870534 JE.Lundberg.138_1362615 JE.Lundberg.144_287575 JE.Lundberg.135_1151076 JE.Lundberg.144_1239527 JE.Lundberg.144_1393228 JE.Soil.196_627755 JE.Soil.24_510750 JE.Lundberg.165_1479893 JE.Lundberg.165_1496633 JE.Soil.4_2406519 JE.Soil.76_2423448 JE.Lundberg.147_1543123 JE.Lundberg.126_1493491 JE.Lundberg.135_1036142 JE.Lundberg.138_1388341 JE.Lundberg.138_540793 JE.Lundberg.138_631812 JE.Lundberg.159_1573982 JE.Lundberg.165_1667682 JE.Soil.280_897715 JE.Lundberg.15_835891 JE.Lundberg.60_1982296 JE.Lundberg.60_744916 JE.Lundberg.66_1592400 JE.Lundberg.69_1817036 JE.Lundberg.6_2276431 JE.Lundberg.9_1499055 JE.Lundberg.18_608821 JE.Lundberg.30_1783194 JE.Lundberg.51_1137529 JE.Lundberg.129_1212582 JE.Lundberg.144_649305 JE.Lundberg.114_1190751 JE.Lundberg.81_1593977 JE.Lundberg.81_1871275 JE.Lundberg.102_1000012 JE.Lundberg.102_1211290 JE.Lundberg.102_1496852 JE.Lundberg.102_166601 JE.Lundberg.102_1667802 JE.Lundberg.102_1687418 JE.Lundberg.102_624871 JE.Lundberg.111_61437 JE.Lundberg.180_1400837 JE.Lundberg.63_288275 JE.Lundberg.75_1606763 JE.Lundberg.81_1594019 JE.Lundberg.87_56319 JE.Lundberg.87_1737468 JE.Lundberg.102_1170914 JE.Lundberg.102_505364 JE.Lundberg.102_739977 JE.Lundberg.102_804285 JE.Lundberg.111_143330 JE.Lundberg.15_1693696 JE.Lundberg.180_1343141 JE.Lundberg.180_1343331 JE.Lundberg.183_1029625 JE.Lundberg.183_1141682 JE.Lundberg.183_1197581 JE.Lundberg.183_12821 JE.Lundberg.183_1346159 JE.Lundberg.183_160007 JE.Lundberg.183_257582 JE.Lundberg.183_68340 JE.Lundberg.183_76746 JE.Lundberg.63_1107648 JE.Lundberg.75_1606586 JE.Lundberg.78_408486 JE.Lundberg.81_1269576 JE.Lundberg.81_1991184 JE.Lundberg.81_2003597 JE.Lundberg.87_615373 JE.Lundberg.87_728778 JE.Lundberg.96_1260900 JE.Lundberg.102_588836 JE.Lundberg.105_822555 JE.Lundberg.111_245484 JE.Lundberg.63_1209297 JE.Lundberg.90_831601 JE.Lundberg.9_320103 JE.Lundberg.21_1059136 JE.Lundberg.21_1355302 JE.Lundberg.21_1498796 JE.Lundberg.21_397531 JE.Lundberg.21_667551 JE.Lundberg.3_1729545 JE.Lundberg.6_321657 JE.Lundberg.9_1057098 JE.Lundberg.9_1071560 JE.Lundberg.9_1530299 JE.Lundberg.9_1748470 JE.Lundberg.9_320218 JE.Lundberg.129_343924 JE.Lundberg.129_440060 JE.Lundberg.138_1360536 JE.Lundberg.111_101991 JE.Lundberg.111_1542639 JE.Lundberg.111_215646 JE.Lundberg.123_1508739 JE.Lundberg.123_706937 JE.Lundberg.129_889697 JE.Lundberg.138_79781 JE.Lundberg.141_146458 JE.Lundberg.144_402370 JE.Lundberg.93_1762928 JE.Lundberg.123_1647994 JE.Lundberg.12_880631 JE.Lundberg.132_1355115 JE.Lundberg.138_1190217 JE.Lundberg.138_315826 JE.Lundberg.138_315957 JE.Lundberg.141_850502 JE.Lundberg.99_1828763 JE.Lundberg.99_1829064 JE.Lundberg.126_1264597 JE.Lundberg.126_1264836 JE.Lundberg.126_1317914 JE.Lundberg.135_104010 JE.Lundberg.138_719969 JE.Lundberg.126_1515507 JE.Lundberg.126_349386 JE.Lundberg.126_616079 JE.Lundberg.129_1378562 JE.Lundberg.132_1321915 JE.Lundberg.132_570283 JE.Lundberg.132_913108 JE.Lundberg.135_871434 JE.Lundberg.138_1327673 JE.Lundberg.138_1593326 JE.Lundberg.138_80176 JE.Lundberg.144_1356663 JE.Lundberg.144_826205 JE.Lundberg.99_1608383 JE.Lundberg.126_1653828 JE.Lundberg.129_889808 JE.Lundberg.132_169320 JE.Lundberg.135_158649 JE.Lundberg.135_674802 JE.Lundberg.138_79980 JE.Lundberg.144_1492976 JE.Lundberg.126_221981 JE.Lundberg.126_930383 JE.Lundberg.129_1698839 JE.Lundberg.132_1271152 JE.Lundberg.126_533672 JE.Lundberg.129_1162548 JE.Lundberg.129_1282426 JE.Lundberg.129_1302969 JE.Lundberg.132_1745810 JE.Lundberg.132_354578 JE.Lundberg.132_862087 JE.Lundberg.135_1092324 JE.Lundberg.135_455686 JE.Lundberg.135_617447 JE.Lundberg.138_1507170 JE.Lundberg.138_1741714 JE.Lundberg.138_626301 JE.Lundberg.138_950636 JE.Lundberg.141_331890 JE.Lundberg.141_393452 JE.Lundberg.141_51898 JE.Lundberg.144_1523138 JE.Lundberg.144_474087 JE.Lundberg.144_495872 JE.Lundberg.147_306079 JE.Lundberg.156_1735271 JE.Lundberg.156_1777464 JE.Lundberg.165_1909446 JE.Lundberg.168_1340033 JE.Lundberg.21_1911581 JE.Lundberg.39_1045341 JE.Lundberg.138_1531745 JE.Lundberg.144_615217 JE.Lundberg.144_876077 JE.Lundberg.138_188748 JE.Soil.120_964262 JE.Lundberg.24_2032871 JE.Lundberg.24_2033037 JE.Soil.144_2037843 JE.Lundberg.132_303998 JE.Lundberg.135_615597 JE.Lundberg.105_1793481 JE.Lundberg.183_321148 JE.Lundberg.126_1536200 JE.Lundberg.126_16142 JE.Lundberg.129_1063264 JE.Lundberg.129_1119357 JE.Lundberg.129_667896 JE.Lundberg.183_246156 JE.Lundberg.183_369382 JE.Lundberg.30_1329187 JE.Lundberg.42_688877 JE.Lundberg.126_262607 JE.Lundberg.129_1045954 JE.Lundberg.129_1655439 JE.Lundberg.42_888225 JE.Lundberg.180_604971 JE.Lundberg.111_995879 JE.Lundberg.126_1100333 JE.Lundberg.126_1023650 JE.Lundberg.111_1167594 JE.Lundberg.129_83665 JE.Lundberg.45_805234 JE.Lundberg.48_1719502 JE.Lundberg.24_1818528 JE.Lundberg.135_14552 JE.Lundberg.63_1868022 JE.Lundberg.102_565286 JE.Lundberg.135_1208720 JE.Lundberg.72_296363 JE.Lundberg.105_1489392 JE.Lundberg.117_1774104 JE.Lundberg.24_582774 JE.Lundberg.111_802844 JE.Lundberg.117_1456996 JE.Lundberg.135_536141 JE.Lundberg.21_574091 JE.Soil.120_1035830 JE.Lundberg.129_391379 JE.Lundberg.105_677326 JE.Lundberg.144_864277 JE.Lundberg.105_6933 JE.Lundberg.135_1162661 JE.Lundberg.138_50121 JE.Lundberg.21_465472 JE.Lundberg.111_718889 JE.Lundberg.105_342211 JE.Lundberg.135_300082 JE.Lundberg.99_1975464 JE.Lundberg.126_637087 JE.Lundberg.144_342594 JE.Lundberg.108_1619018 JE.Lundberg.132_1619186 JE.Lundberg.33_704212 JE.Lundberg.126_1416062 JE.Lundberg.21_1757361 JE.Lundberg.51_618938 JE.Lundberg.33_281487 JE.Lundberg.9_1479789 JE.Lundberg.3_539511 JE.Lundberg.105_1246345 JE.Lundberg.144_1200615 JE.Lundberg.126_1540822 JE.Lundberg.132_1580355 JE.Lundberg.105_1833125 JE.Lundberg.138_567044 JE.Lundberg.126_1188470 JE.Soil.120_1179325 JE.Soil.120_825334 JE.Soil.200_234110 JE.Lundberg.105_1815630 JE.Lundberg.141_678183 JE.Lundberg.162_877701 JE.Lundberg.75_1189410 JE.Lundberg.144_1200618 JE.Lundberg.48_1412475 JE.Lundberg.105_102208 JE.Lundberg.105_1297394 JE.Lundberg.126_1540780 JE.Lundberg.135_459151 JE.Lundberg.126_301141 JE.Lundberg.108_1196648 JE.Lundberg.117_2135434 JE.Lundberg.126_1826895 JE.Lundberg.51_1069459 JE.Lundberg.57_624913 JE.Lundberg.129_1480505 JE.Lundberg.144_1134728 JE.Lundberg.135_149990 JE.Lundberg.108_523246 JE.Lundberg.111_366847 JE.Lundberg.129_916522 JE.Lundberg.111_122000 JE.Lundberg.180_736421 JE.Lundberg.108_1259112 JE.Lundberg.129_1181004 JE.Lundberg.135_738782 JE.Lundberg.135_867977 JE.Lundberg.102_435467 JE.Lundberg.105_1479996 JE.Lundberg.108_2183890 JE.Lundberg.108_2366881 JE.Lundberg.108_2392748 JE.Lundberg.108_38214 JE.Lundberg.114_1381736 JE.Lundberg.114_302077 JE.Lundberg.117_1591407 JE.Lundberg.129_1349996 JE.Lundberg.135_1076435 JE.Lundberg.135_1217989 JE.Lundberg.144_951582 JE.Lundberg.147_425383 JE.Lundberg.153_1129017 JE.Lundberg.153_1482541 JE.Lundberg.171_336269 JE.Lundberg.180_395823 JE.Lundberg.102_661142 JE.Lundberg.102_864108 JE.Lundberg.102_864129 JE.Lundberg.102_864267 JE.Lundberg.105_1171536 JE.Lundberg.105_1341381 JE.Lundberg.105_1663169 JE.Lundberg.108_1011604 JE.Lundberg.108_1039474 JE.Lundberg.108_1125721 JE.Lundberg.108_1175826 JE.Lundberg.108_1226213 JE.Lundberg.108_1230205 JE.Lundberg.108_1240572 JE.Lundberg.108_1363955 JE.Lundberg.108_1408164 JE.Lundberg.108_143943 JE.Lundberg.108_145043 JE.Lundberg.108_1528794 JE.Lundberg.108_1609954 JE.Lundberg.108_171494 JE.Lundberg.108_1842265 JE.Lundberg.108_1923920 JE.Lundberg.108_1973378 JE.Lundberg.108_1998406 JE.Lundberg.108_258717 JE.Lundberg.108_328587 JE.Lundberg.108_330019 JE.Lundberg.108_411419 JE.Lundberg.108_45428 JE.Lundberg.108_489214 JE.Lundberg.108_528363 JE.Lundberg.108_731573 JE.Lundberg.108_750377 JE.Lundberg.108_782884 JE.Lundberg.108_87633 JE.Lundberg.108_951673 JE.Lundberg.108_959483 JE.Lundberg.111_1025999 JE.Lundberg.111_1026235 JE.Lundberg.111_1053177 JE.Lundberg.111_1205014 JE.Lundberg.111_1468958 JE.Lundberg.111_156378 JE.Lundberg.111_1653639 JE.Lundberg.111_1735466 JE.Lundberg.111_505497 JE.Lundberg.111_520430 JE.Lundberg.111_615806 JE.Lundberg.111_700431 JE.Lundberg.111_89892 JE.Lundberg.114_1366011 JE.Lundberg.114_1416324 JE.Lundberg.114_1523235 JE.Lundberg.114_35724 JE.Lundberg.114_373603 JE.Lundberg.114_393334 JE.Lundberg.114_778578 JE.Lundberg.114_900478 JE.Lundberg.114_905732 JE.Lundberg.114_989506 JE.Lundberg.117_1251811 JE.Lundberg.117_1496388 JE.Lundberg.117_1761496 JE.Lundberg.117_296509 JE.Lundberg.117_71498 JE.Lundberg.123_448874 JE.Lundberg.126_1210707 JE.Lundberg.126_1239769 JE.Lundberg.126_1819597 JE.Lundberg.126_284159 JE.Lundberg.126_289630 JE.Lundberg.126_416509 JE.Lundberg.126_662701 JE.Lundberg.126_670419 JE.Lundberg.126_670640 JE.Lundberg.129_1312525 JE.Lundberg.129_1334611 JE.Lundberg.129_137862 JE.Lundberg.129_1634068 JE.Lundberg.129_20724 JE.Lundberg.129_924391 JE.Lundberg.129_935291 JE.Lundberg.132_1502814 JE.Lundberg.132_856357 JE.Lundberg.135_1054692 JE.Lundberg.135_10975 JE.Lundberg.135_1157124 JE.Lundberg.135_1184959 JE.Lundberg.135_1187789 JE.Lundberg.135_1246671 JE.Lundberg.135_47217 JE.Lundberg.135_535677 JE.Lundberg.135_600044 JE.Lundberg.135_624315 JE.Lundberg.135_708811 JE.Lundberg.135_86721 JE.Lundberg.135_905446 JE.Lundberg.135_939232 JE.Lundberg.135_939361 JE.Lundberg.138_1187674 JE.Lundberg.144_1072772 JE.Lundberg.144_1134821 JE.Lundberg.144_1533143 JE.Lundberg.144_295278 JE.Lundberg.144_375835 JE.Lundberg.144_60210 JE.Lundberg.144_972341 JE.Lundberg.147_1530254 JE.Lundberg.147_1530608 JE.Lundberg.147_1648962 JE.Lundberg.147_1740078 JE.Lundberg.147_1790113 JE.Lundberg.147_494844 JE.Lundberg.153_101091 JE.Lundberg.153_1240531 JE.Lundberg.153_1240869 JE.Lundberg.153_1485407 JE.Lundberg.153_1491089 JE.Lundberg.153_426912 JE.Lundberg.153_979342 JE.Lundberg.180_1076562 JE.Lundberg.180_1082974 JE.Lundberg.180_109561 JE.Lundberg.180_1097993 JE.Lundberg.180_1099095 JE.Lundberg.180_1125740 JE.Lundberg.180_117432 JE.Lundberg.180_1174470 JE.Lundberg.180_1193519 JE.Lundberg.180_1214343 JE.Lundberg.180_1237014 JE.Lundberg.180_1327072 JE.Lundberg.180_140354 JE.Lundberg.180_1433038 JE.Lundberg.180_1473380 JE.Lundberg.180_1476678 JE.Lundberg.180_1488020 JE.Lundberg.180_1620892 JE.Lundberg.180_203124 JE.Lundberg.180_210122 JE.Lundberg.180_308401 JE.Lundberg.180_370787 JE.Lundberg.180_821794 JE.Lundberg.180_84292 JE.Lundberg.180_975938 JE.Lundberg.30_1183025 JE.Lundberg.45_1177354 JE.Lundberg.48_1697414 JE.Lundberg.54_386614 JE.Lundberg.75_754704 JE.Lundberg.78_1730815 JE.Lundberg.78_922496 JE.Lundberg.87_652141 JE.Lundberg.96_826994 JE.Lundberg.99_1180472 JE.Lundberg.99_1490141 JE.Lundberg.99_174438 JE.Lundberg.99_2212153 JE.Lundberg.99_623446 JE.Lundberg.99_757165 JE.Lundberg.99_759883 JE.Lundberg.99_809202 JE.Lundberg.99_831115 JE.Lundberg.99_939194 JE.Lundberg.99_956833 JE.Lundberg.99_961564 JE.Lundberg.111_871364 JE.Lundberg.114_843254 JE.Lundberg.114_1047734 JE.Lundberg.135_58781 JE.Lundberg.135_975865 JE.Lundberg.135_1137475 JE.Lundberg.144_1347649 JE.Lundberg.99_1211205 JE.Lundberg.99_1213622 JE.Lundberg.99_1534411 JE.Lundberg.129_991132 JE.Lundberg.135_1095555 JE.Lundberg.138_1163015 JE.Lundberg.141_1116355 JE.Lundberg.180_1272092 JE.Lundberg.99_1259647 JE.Lundberg.111_159176 JE.Lundberg.111_297622 JE.Lundberg.135_204137 JE.Lundberg.138_62006 JE.Lundberg.51_1034622 JE.Lundberg.90_71412 JE.Lundberg.90_1388446 JE.Lundberg.93_962060 JE.Lundberg.135_559416 JE.Lundberg.45_326016 JE.Lundberg.180_20070 JE.Lundberg.99_1400089 JE.Lundberg.42_243793 JE.Lundberg.99_1621399 JE.Lundberg.135_868072 JE.Lundberg.147_1378211 JE.Lundberg.111_195613 JE.Lundberg.153_638540 JE.Lundberg.108_2184235 JE.Lundberg.45_277845 JE.Lundberg.108_2392785 JE.Lundberg.108_38379 JE.Lundberg.135_163457 JE.Lundberg.114_1210433 JE.Lundberg.99_452477 JE.Lundberg.129_1350314 JE.Lundberg.135_1143261 JE.Lundberg.135_1218222 JE.Lundberg.153_1830356 JE.Lundberg.147_425624 JE.Lundberg.153_1129026 JE.Lundberg.153_1482716 JE.Lundberg.180_619956 JE.Lundberg.180_710064 JE.Lundberg.108_782985 JE.Lundberg.108_1453814 JE.Lundberg.135_312004 JE.Lundberg.114_1219372 JE.Lundberg.108_291132 JE.Lundberg.108_892049 JE.Lundberg.111_1464238 JE.Lundberg.108_304170 JE.Lundberg.117_1934758 JE.Lundberg.105_2065416 JE.Lundberg.51_644146 JE.Lundberg.60_71120 JE.Lundberg.126_1700199 JE.Lundberg.129_543775 JE.Lundberg.111_1200043 JE.Lundberg.6_1969680 JE.Lundberg.57_2097266 JE.Lundberg.12_1772956 JE.Lundberg.72_882818 JE.Lundberg.51_988479 JE.Lundberg.51_1495553 JE.Lundberg.51_3785 JE.Lundberg.51_523277 JE.Lundberg.33_402782 JE.Lundberg.150_345722 JE.Lundberg.51_1110624 JE.Lundberg.51_1184719 JE.Lundberg.51_1196747 JE.Lundberg.51_1274297 JE.Lundberg.51_1321416 JE.Lundberg.51_1422743 JE.Lundberg.51_1673412 JE.Lundberg.51_172831 JE.Lundberg.51_2066872 JE.Lundberg.51_2421910 JE.Lundberg.51_2436889 JE.Lundberg.51_671156 JE.Lundberg.51_673235 JE.Lundberg.51_784592 JE.Lundberg.51_932778 JE.Lundberg.51_998452 JE.Lundberg.57_255850 JE.Lundberg.57_255901 JE.Lundberg.60_228684 JE.Lundberg.3_1477135 JE.Lundberg.51_40405 JE.Lundberg.51_141276 JE.Lundberg.51_419226 JE.Lundberg.51_461609 JE.Lundberg.51_1026181 JE.Lundberg.51_1073725 JE.Lundberg.51_1104370 JE.Lundberg.51_1216200 JE.Lundberg.51_1412013 JE.Lundberg.51_1417534 JE.Lundberg.51_1489997 JE.Lundberg.51_1526549 JE.Lundberg.51_1713767 JE.Lundberg.51_1942687 JE.Lundberg.51_2034707 JE.Lundberg.51_2080443 JE.Lundberg.84_504193 JE.Lundberg.150_345796 JE.Lundberg.153_1882526 JE.Soil.272_1466054 JE.Lundberg.51_11607 JE.Lundberg.102_989249 JE.Lundberg.183_322163 JE.Lundberg.135_1007883 JE.Lundberg.162_165530 JE.Lundberg.132_1039133 JE.Lundberg.138_576561 JE.Lundberg.147_197165 JE.Lundberg.102_335762 JE.Lundberg.111_1135493 JE.Lundberg.114_270699 JE.Lundberg.126_1154653 JE.Lundberg.126_1291336 JE.Lundberg.132_1031659 JE.Lundberg.132_1685227 JE.Lundberg.132_670480 JE.Lundberg.144_1016057 JE.Lundberg.144_1202197 JE.Lundberg.144_1441611 JE.Lundberg.144_1580475 JE.Lundberg.144_350949 JE.Lundberg.144_356873 JE.Lundberg.144_736943 JE.Lundberg.150_754528 JE.Lundberg.15_1963495 JE.Lundberg.165_1065566 JE.Lundberg.165_228737 JE.Lundberg.165_244524 JE.Lundberg.165_38953 JE.Lundberg.168_1423234 JE.Lundberg.168_924332 JE.Lundberg.180_528486 JE.Lundberg.18_374344 JE.Lundberg.192_988410 JE.Lundberg.192_988546 JE.Lundberg.30_778723 JE.Lundberg.36_1947053 JE.Lundberg.36_371627 JE.Lundberg.36_887476 JE.Lundberg.3_2070424 JE.Lundberg.42_380548 JE.Lundberg.45_1123283 JE.Lundberg.48_1159853 JE.Lundberg.51_2405695 JE.Lundberg.96_1066848 JE.Soil.192_1136603 JE.Soil.244_1619121 JE.Lundberg.102_1221129 JE.Lundberg.102_1233076 JE.Lundberg.111_66744 JE.Lundberg.114_270541 JE.Lundberg.126_1547344 JE.Lundberg.129_119363 JE.Lundberg.135_810672 JE.Lundberg.141_816493 JE.Lundberg.141_1119281 JE.Lundberg.144_357008 JE.Lundberg.144_469700 JE.Lundberg.144_641787 JE.Lundberg.144_1066240 JE.Lundberg.153_403831 JE.Lundberg.153_1756605 JE.Lundberg.15_825454 JE.Lundberg.15_1963389 JE.Lundberg.165_1491475 JE.Lundberg.168_1436924 JE.Lundberg.171_814296 JE.Lundberg.171_814306 JE.Lundberg.174_471757 JE.Lundberg.174_1055685 JE.Lundberg.183_930752 JE.Lundberg.189_1100705 JE.Lundberg.30_676584 JE.Lundberg.33_131470 JE.Lundberg.33_131632 JE.Lundberg.33_487040 JE.Lundberg.33_487336 JE.Lundberg.36_1860132 JE.Lundberg.39_47129 JE.Lundberg.42_651369 JE.Lundberg.42_1234661 JE.Lundberg.42_1642360 JE.Lundberg.48_282973 JE.Lundberg.48_1719815 JE.Lundberg.75_1404340 JE.Lundberg.78_363905 JE.Lundberg.93_1428841 JE.Lundberg.96_1066680 JE.Soil.116_1499991 JE.Soil.116_1499997 JE.Soil.16_771404 JE.Soil.180_1576890 JE.Soil.192_1011943 JE.Soil.196_957790 JE.Soil.196_1856755 JE.Soil.216_1153082 JE.Soil.232_1084702 JE.Soil.236_83701 JE.Soil.244_213797 JE.Soil.244_1859614 JE.Soil.24_423164 JE.Soil.24_968873 JE.Soil.260_1033651 JE.Soil.264_98180 JE.Soil.296_943822 JE.Soil.316_218939 JE.Soil.32_45919 JE.Soil.56_1341827 JE.Soil.76_563615 JE.Soil.96_869213 JE.Lundberg.183_322246 JE.Lundberg.189_221367 JE.Lundberg.18_1009613 JE.Lundberg.18_1882462 JE.Lundberg.30_563693 JE.Lundberg.33_849213 JE.Lundberg.45_813618 JE.Lundberg.45_1134389 JE.Lundberg.45_1134643 JE.Lundberg.45_1151748 JE.Lundberg.45_1391530 JE.Lundberg.63_606775 JE.Lundberg.144_750711 JE.Lundberg.147_43695 JE.Lundberg.165_663900 JE.Lundberg.165_936464 JE.Lundberg.189_1466060 JE.Lundberg.6_566492 JE.Lundberg.6_1287856 JE.Soil.20_664956 JE.Soil.244_911714 JE.Soil.280_808322 JE.Soil.68_1512993 JE.Soil.68_2069890 JE.Soil.80_931096 JE.Lundberg.147_82983 JE.Lundberg.147_739802 JE.Lundberg.162_359586 JE.Lundberg.162_359822 JE.Lundberg.165_2138766 JE.Lundberg.141_5020 JE.Lundberg.150_1102463 JE.Lundberg.150_1102690 JE.Lundberg.147_197493 JE.Lundberg.51_4044 JE.Lundberg.114_517914 JE.Lundberg.105_1023350 JE.Lundberg.63_1443461 JE.Lundberg.51_1706971 JE.Lundberg.144_469464 JE.Lundberg.99_1894035 JE.Lundberg.114_96777 JE.Lundberg.105_1390325 JE.Lundberg.105_585479 JE.Lundberg.105_1496155 JE.Lundberg.108_238632 JE.Lundberg.105_757297 JE.Lundberg.105_912250 JE.Lundberg.102_1401186 JE.Lundberg.108_311279 JE.Lundberg.63_1804994 JE.Lundberg.24_2027384 JE.Lundberg.72_523021 JE.Lundberg.24_1945729 JE.Lundberg.24_723653 JE.Lundberg.63_1669795 JE.Lundberg.102_101010 JE.Lundberg.24_177454 JE.Lundberg.102_1260953 JE.Lundberg.102_578079 JE.Lundberg.102_784597 JE.Lundberg.117_1618698 JE.Lundberg.117_1677198 JE.Lundberg.33_552834 JE.Lundberg.39_1516958 JE.Lundberg.39_239340 JE.Lundberg.42_1524326 JE.Lundberg.45_1265945 JE.Lundberg.45_750698 JE.Lundberg.48_1104153 JE.Lundberg.60_1517515 JE.Lundberg.60_1517692 JE.Lundberg.63_1412363 JE.Lundberg.66_465423 JE.Lundberg.81_1647720 JE.Lundberg.111_836717 JE.Lundberg.24_1699759 JE.Lundberg.30_923046 JE.Lundberg.33_540919 JE.Lundberg.36_191650 JE.Lundberg.39_1497220 JE.Lundberg.42_980593 JE.Lundberg.42_980744 JE.Lundberg.45_877914 JE.Lundberg.69_2046860 JE.Lundberg.75_1600423 JE.Lundberg.75_1600586 JE.Lundberg.75_1600709 JE.Lundberg.84_191612 JE.Lundberg.87_1140664 JE.Lundberg.90_383557 JE.Lundberg.90_1064636 JE.Lundberg.99_206700 JE.Lundberg.99_1915176 JE.Lundberg.30_370097 JE.Lundberg.30_370298 JE.Lundberg.45_750911 JE.Lundberg.78_124289 JE.Lundberg.141_175015 JE.Lundberg.144_1291153 JE.Lundberg.33_553147 JE.Lundberg.36_71237 JE.Lundberg.54_541061 JE.Lundberg.138_1467079 JE.Lundberg.132_1109855 JE.Lundberg.66_292269 JE.Lundberg.81_142119 JE.Lundberg.81_1814508 JE.Lundberg.84_1648574 JE.Soil.180_1830476 JE.Lundberg.81_148888 JE.Lundberg.30_120807 JE.Lundberg.33_693108 JE.Lundberg.78_892268 JE.Lundberg.93_71425 JE.Lundberg.33_548800 JE.Lundberg.63_1301996 JE.Lundberg.75_1009466 JE.Lundberg.66_1144071 JE.Lundberg.135_89031 JE.Lundberg.102_355896 JE.Lundberg.24_1990352 JE.Lundberg.105_902901 JE.Lundberg.147_1754506 JE.Lundberg.141_130584 JE.Lundberg.126_3924 JE.Lundberg.126_540094 JE.Lundberg.105_1127735 JE.Lundberg.105_919098 JE.Lundberg.99_914195 JE.Lundberg.105_1236584 JE.Lundberg.132_1779908 JE.Soil.112_746821 JE.Lundberg.117_355953 JE.Lundberg.105_1705211 JE.Lundberg.105_635819 JE.Lundberg.123_524458 JE.Lundberg.111_936916 JE.Lundberg.105_2161705 JE.Lundberg.108_1419031 JE.Lundberg.105_1128748 JE.Lundberg.105_1568454 JE.Lundberg.105_997050 JE.Lundberg.105_305784 JE.Lundberg.111_1320818 JE.Lundberg.105_379312 JE.Lundberg.105_802332 JE.Lundberg.99_1760663 JE.Lundberg.105_414863 JE.Lundberg.105_615279 JE.Lundberg.105_1208000 JE.Lundberg.105_737685 JE.Lundberg.105_952806 JE.Lundberg.12_1779682 JE.Lundberg.102_487202 JE.Lundberg.102_711180 JE.Lundberg.12_1779609 JE.Lundberg.108_85969 JE.Lundberg.165_861574 JE.Lundberg.27_1783585 JE.Soil.196_577273 JE.Lundberg.102_785034 JE.Lundberg.108_1307128 JE.Lundberg.147_393896 JE.Lundberg.75_1576656 JE.Lundberg.102_1722383 JE.Lundberg.102_195770 JE.Lundberg.102_281271 JE.Lundberg.102_536531 JE.Lundberg.102_557398 JE.Lundberg.102_989764 JE.Lundberg.105_1130270 JE.Lundberg.105_1198870 JE.Lundberg.105_1749293 JE.Lundberg.105_2311264 JE.Lundberg.105_2311408 JE.Lundberg.105_318503 JE.Lundberg.105_318531 JE.Lundberg.105_583997 JE.Lundberg.105_850604 JE.Lundberg.105_923697 JE.Lundberg.108_1605840 JE.Lundberg.108_1763729 JE.Lundberg.108_1979362 JE.Lundberg.108_396180 JE.Lundberg.108_653729 JE.Lundberg.108_75897 JE.Lundberg.111_15126 JE.Lundberg.111_1665981 JE.Lundberg.111_676114 JE.Lundberg.111_904766 JE.Lundberg.117_1614337 JE.Lundberg.117_20418 JE.Lundberg.12_29080 JE.Lundberg.12_58366 JE.Lundberg.12_58643 JE.Lundberg.132_568143 JE.Lundberg.147_1769660 JE.Lundberg.147_646678 JE.Lundberg.153_1352138 JE.Lundberg.153_1409736 JE.Lundberg.156_1809724 JE.Lundberg.156_654433 JE.Lundberg.165_370925 JE.Lundberg.168_1490994 JE.Lundberg.171_144722 JE.Lundberg.171_1651234 JE.Lundberg.171_1816376 JE.Lundberg.171_1937753 JE.Lundberg.171_2018202 JE.Lundberg.174_164562 JE.Lundberg.174_281748 JE.Lundberg.174_308158 JE.Lundberg.174_650377 JE.Lundberg.174_683997 JE.Lundberg.174_841033 JE.Lundberg.21_1848170 JE.Lundberg.24_1110744 JE.Lundberg.24_1626167 JE.Lundberg.24_1676988 JE.Lundberg.24_2004789 JE.Lundberg.24_620470 JE.Lundberg.24_66975 JE.Lundberg.33_353685 JE.Lundberg.39_1165546 JE.Lundberg.39_1789480 JE.Lundberg.39_661351 JE.Lundberg.39_712772 JE.Lundberg.39_937130 JE.Lundberg.60_1977133 JE.Lundberg.60_1982584 JE.Lundberg.60_262702 JE.Lundberg.60_851476 JE.Lundberg.60_98001 JE.Lundberg.63_107099 JE.Lundberg.63_1771522 JE.Lundberg.63_2045778 JE.Lundberg.63_2046771 JE.Lundberg.63_2099437 JE.Lundberg.66_1159601 JE.Lundberg.99_1532194 JE.Lundberg.99_1770484 JE.Lundberg.99_768970 JE.Lundberg.9_1567809 JE.Soil.24_1216939 JE.Lundberg.102_785036 JE.Lundberg.102_799742 JE.Lundberg.102_1459111 JE.Lundberg.102_1650579 JE.Lundberg.105_513144 JE.Lundberg.105_1712507 JE.Lundberg.105_1749313 JE.Lundberg.108_331269 JE.Lundberg.108_419051 JE.Lundberg.108_1085948 JE.Lundberg.108_1114583 JE.Lundberg.108_1141972 JE.Lundberg.108_1735621 JE.Lundberg.108_1750754 JE.Lundberg.108_1866601 JE.Lundberg.114_218248 JE.Lundberg.114_1156956 JE.Lundberg.132_800446 JE.Lundberg.147_544782 JE.Lundberg.147_1317885 JE.Lundberg.147_1318143 JE.Lundberg.147_1383752 JE.Lundberg.147_1591170 JE.Lundberg.147_1662216 JE.Lundberg.153_1798752 JE.Lundberg.156_112226 JE.Lundberg.156_1080238 JE.Lundberg.156_1192446 JE.Lundberg.156_1706526 JE.Lundberg.156_1711819 JE.Lundberg.159_1314762 JE.Lundberg.159_1485357 JE.Lundberg.162_250907 JE.Lundberg.162_478232 JE.Lundberg.162_725440 JE.Lundberg.162_1668935 JE.Lundberg.165_132314 JE.Lundberg.165_479877 JE.Lundberg.165_784655 JE.Lundberg.165_861394 JE.Lundberg.168_507812 JE.Lundberg.168_1366115 JE.Lundberg.171_314641 JE.Lundberg.171_798841 JE.Lundberg.171_807823 JE.Lundberg.171_1004869 JE.Lundberg.171_1032821 JE.Lundberg.171_1184109 JE.Lundberg.171_1269536 JE.Lundberg.171_1276400 JE.Lundberg.171_1280447 JE.Lundberg.171_1561096 JE.Lundberg.171_1603088 JE.Lundberg.171_1605401 JE.Lundberg.171_1651287 JE.Lundberg.171_2026579 JE.Lundberg.171_2069175 JE.Lundberg.171_2085959 JE.Lundberg.171_2086084 JE.Lundberg.171_2229539 JE.Lundberg.174_164846 JE.Lundberg.174_325023 JE.Lundberg.174_391120 JE.Lundberg.174_430714 JE.Lundberg.174_450258 JE.Lundberg.174_553206 JE.Lundberg.174_618777 JE.Lundberg.174_625945 JE.Lundberg.174_790970 JE.Lundberg.174_804069 JE.Lundberg.174_873305 JE.Lundberg.174_993106 JE.Lundberg.174_1032180 JE.Lundberg.174_1032354 JE.Lundberg.183_374874 JE.Lundberg.24_592812 JE.Lundberg.24_1297834 JE.Lundberg.24_1410617 JE.Lundberg.24_1720309 JE.Lundberg.30_234685 JE.Lundberg.30_961829 JE.Lundberg.30_1527642 JE.Lundberg.33_148336 JE.Lundberg.33_285319 JE.Lundberg.33_285325 JE.Lundberg.33_409853 JE.Lundberg.33_441334 JE.Lundberg.33_496954 JE.Lundberg.33_535082 JE.Lundberg.33_629079 JE.Lundberg.33_634524 JE.Lundberg.33_661016 JE.Lundberg.33_661025 JE.Lundberg.33_737550 JE.Lundberg.33_776991 JE.Lundberg.33_994806 JE.Lundberg.36_54211 JE.Lundberg.36_1572548 JE.Lundberg.39_364100 JE.Lundberg.39_364283 JE.Lundberg.39_411237 JE.Lundberg.39_563104 JE.Lundberg.39_947932 JE.Lundberg.39_1322674 JE.Lundberg.39_1377045 JE.Lundberg.39_1386381 JE.Lundberg.39_1391508 JE.Lundberg.39_1585364 JE.Lundberg.39_1597464 JE.Lundberg.39_1670248 JE.Lundberg.42_261298 JE.Lundberg.42_312162 JE.Lundberg.42_711896 JE.Lundberg.42_793825 JE.Lundberg.42_793934 JE.Lundberg.54_1453725 JE.Lundberg.60_1462566 JE.Lundberg.60_1742536 JE.Lundberg.60_1757823 JE.Lundberg.60_1836751 JE.Lundberg.60_1865582 JE.Lundberg.60_1917592 JE.Lundberg.63_446243 JE.Lundberg.63_657828 JE.Lundberg.63_1080161 JE.Lundberg.63_1080338 JE.Lundberg.66_724820 JE.Lundberg.66_1011028 JE.Lundberg.99_467432 JE.Lundberg.99_1675243 JE.Lundberg.99_1694666 JE.Lundberg.99_1838704 JE.Lundberg.99_1973838 JE.Lundberg.99_2042777 JE.Soil.24_911643 JE.Soil.24_1217107 JE.Soil.24_2546750 JE.Soil.44_1351893 JE.Soil.44_1941026 JE.Soil.56_196560 JE.Soil.76_2250763 JE.Lundberg.102_1671419 JE.Lundberg.105_2220841 JE.Lundberg.117_1464550 JE.Lundberg.66_538845 JE.Lundberg.30_483008 JE.Lundberg.30_781093 JE.Lundberg.45_1430156 JE.Lundberg.108_847396 JE.Lundberg.63_2099585 JE.Lundberg.171_1269369 JE.Lundberg.24_1945467 JE.Lundberg.45_1320965 JE.Lundberg.45_1326522 JE.Soil.196_1551839 JE.Soil.196_1605567 JE.Lundberg.66_1142585 JE.Lundberg.156_942440 JE.Lundberg.30_2013434 JE.Lundberg.75_1576841 JE.Lundberg.99_1532049 JE.Lundberg.99_2350022 JE.Lundberg.105_1256089 JE.Lundberg.111_15049 JE.Lundberg.60_262587 JE.Lundberg.24_1180265 JE.Lundberg.105_356556 JE.Lundberg.60_591401 JE.Lundberg.3_2348579 JE.Lundberg.48_1560457 JE.Lundberg.126_1181308 JE.Lundberg.111_310330 JE.Lundberg.126_792206 JE.Lundberg.171_1227522 JE.Lundberg.171_1753387 JE.Lundberg.171_522981 JE.Lundberg.171_578271 JE.Lundberg.174_732901 JE.Lundberg.174_953944 JE.Lundberg.18_2086283 JE.Lundberg.18_2086346 JE.Lundberg.174_83902 JE.Lundberg.174_251911 JE.Lundberg.174_292725 JE.Lundberg.174_445322 JE.Lundberg.174_539828 JE.Lundberg.174_649660 JE.Lundberg.174_708224 JE.Lundberg.174_829589 JE.Lundberg.174_863846 JE.Lundberg.174_1143035 JE.Lundberg.174_1280635 JE.Lundberg.174_1280850 JE.Lundberg.189_378942 JE.Lundberg.87_1465104 JE.Lundberg.132_1289480 JE.Lundberg.126_1214946 JE.Lundberg.126_1214953 JE.Lundberg.126_1647547 JE.Lundberg.33_954313 JE.Lundberg.114_534101 JE.Lundberg.30_1037532 JE.Lundberg.105_696251 JE.Lundberg.108_937182 JE.Lundberg.9_537023 JE.Lundberg.21_433348 JE.Lundberg.36_1693718 JE.Lundberg.39_349517 JE.Lundberg.39_354979 JE.Lundberg.48_347879 JE.Lundberg.48_56680 JE.Lundberg.48_455331 JE.Lundberg.108_1026349 JE.Lundberg.108_2160385 JE.Lundberg.15_1032695 JE.Lundberg.48_204576 JE.Lundberg.105_1778580 JE.Lundberg.111_1544491 JE.Lundberg.24_1645071 JE.Lundberg.99_663484 JE.Lundberg.105_1860867 JE.Lundberg.105_2067462 JE.Lundberg.33_327921 JE.Lundberg.9_905594 JE.Lundberg.138_517450 JE.Lundberg.144_166032 JE.Lundberg.144_587703 JE.Lundberg.126_1265919 JE.Lundberg.18_618674 JE.Lundberg.144_1021161 JE.Lundberg.117_1939971 JE.Lundberg.144_934194 JE.Lundberg.126_42631 JE.Lundberg.21_134699 JE.Lundberg.51_1799876 JE.Lundberg.21_1475090 JE.Lundberg.51_901296 JE.Lundberg.21_956097 JE.Lundberg.114_1209104 JE.Lundberg.114_1645338 JE.Lundberg.129_700369 JE.Lundberg.6_1188534 JE.Lundberg.192_2072667 JE.Lundberg.6_1188617 JE.Lundberg.102_982801 JE.Lundberg.99_1290649 JE.Lundberg.105_37403 JE.Lundberg.15_1879686 JE.Lundberg.117_1270319 JE.Lundberg.24_1505248 JE.Lundberg.99_1254828 JE.Lundberg.123_1768084 JE.Lundberg.30_445215 JE.Lundberg.51_1357141 JE.Lundberg.54_1774560 JE.Lundberg.102_1285887 JE.Lundberg.102_286645 JE.Lundberg.126_818480 JE.Lundberg.138_1258954 JE.Lundberg.129_1269407 JE.Lundberg.9_1114974 JE.Lundberg.132_1463490 JE.Lundberg.24_2008307 JE.Lundberg.108_122709 JE.Lundberg.105_2134743 JE.Lundberg.120_2101306 JE.Lundberg.135_835711 JE.Lundberg.51_115699 JE.Lundberg.51_1207045 JE.Lundberg.99_358490 JE.Lundberg.99_44673 JE.Lundberg.99_44749 JE.Soil.120_289626 JE.Lundberg.51_245649 JE.Lundberg.75_1840522 JE.Lundberg.75_1840610 JE.Soil.104_971078 JE.Soil.112_246297 JE.Lundberg.102_444611 JE.Lundberg.102_489604 JE.Lundberg.12_405480 JE.Lundberg.108_1689796 JE.Lundberg.105_1953421 JE.Lundberg.105_1627581 JE.Lundberg.129_1611323 JE.Lundberg.117_379398 JE.Lundberg.132_20705 JE.Lundberg.12_670210 JE.Lundberg.135_773571 JE.Lundberg.36_138951 JE.Lundberg.15_104042 JE.Lundberg.36_1965129 JE.Lundberg.78_1317487 JE.Lundberg.102_400847 JE.Lundberg.111_743972 JE.Lundberg.129_1692537 JE.Lundberg.12_926184 JE.Lundberg.135_446022 JE.Lundberg.144_1245916 JE.Lundberg.21_2014549 JE.Lundberg.30_1481389 JE.Lundberg.90_1516234 JE.Soil.192_210739 JE.Soil.280_1867435 JE.Lundberg.102_1334728 JE.Lundberg.102_142127 JE.Lundberg.102_1581681 JE.Lundberg.102_795888 JE.Lundberg.105_1202958 JE.Lundberg.105_1723446 JE.Lundberg.105_1919958 JE.Lundberg.105_610522 JE.Lundberg.105_862465 JE.Lundberg.105_964333 JE.Lundberg.108_1269666 JE.Lundberg.108_1689762 JE.Lundberg.108_2173826 JE.Lundberg.108_2441672 JE.Lundberg.108_68693 JE.Lundberg.108_822722 JE.Lundberg.111_1469367 JE.Lundberg.111_2036 JE.Lundberg.111_73274 JE.Lundberg.114_104293 JE.Lundberg.114_1247626 JE.Lundberg.114_1361624 JE.Lundberg.114_1610234 JE.Lundberg.114_540811 JE.Lundberg.114_939322 JE.Lundberg.117_379477 JE.Lundberg.117_729162 JE.Lundberg.123_845276 JE.Lundberg.126_1316515 JE.Lundberg.126_1540778 JE.Lundberg.126_1718787 JE.Lundberg.126_219751 JE.Lundberg.129_1269474 JE.Lundberg.129_1360543 JE.Lundberg.129_327264 JE.Lundberg.129_754672 JE.Lundberg.129_944681 JE.Lundberg.12_1463715 JE.Lundberg.12_1703275 JE.Lundberg.12_1703375 JE.Lundberg.12_1913070 JE.Lundberg.12_399019 JE.Lundberg.12_527134 JE.Lundberg.12_984299 JE.Lundberg.12_984573 JE.Lundberg.132_1167051 JE.Lundberg.132_118907 JE.Lundberg.132_1564101 JE.Lundberg.132_462138 JE.Lundberg.132_60550 JE.Lundberg.135_1138528 JE.Lundberg.135_333115 JE.Lundberg.135_416769 JE.Lundberg.135_416783 JE.Lundberg.135_461947 JE.Lundberg.135_663264 JE.Lundberg.135_67811 JE.Lundberg.135_698261 JE.Lundberg.135_702907 JE.Lundberg.135_764306 JE.Lundberg.135_770468 JE.Lundberg.135_923301 JE.Lundberg.138_70827 JE.Lundberg.141_1121055 JE.Lundberg.141_931117 JE.Lundberg.144_1078683 JE.Lundberg.144_1474633 JE.Lundberg.144_196349 JE.Lundberg.147_164996 JE.Lundberg.147_165129 JE.Lundberg.150_151474 JE.Lundberg.15_103802 JE.Lundberg.162_1488191 JE.Lundberg.162_524416 JE.Lundberg.162_543289 JE.Lundberg.162_993169 JE.Lundberg.165_1517195 JE.Lundberg.165_675461 JE.Lundberg.168_583158 JE.Lundberg.171_292180 JE.Lundberg.171_297761 JE.Lundberg.183_457079 JE.Lundberg.189_55712 JE.Lundberg.189_931577 JE.Lundberg.18_32135 JE.Lundberg.192_282768 JE.Lundberg.192_339875 JE.Lundberg.192_872767 JE.Lundberg.21_1253166 JE.Lundberg.21_1258691 JE.Lundberg.21_1685105 JE.Lundberg.21_1708262 JE.Lundberg.21_69003 JE.Lundberg.24_2163251 JE.Lundberg.24_684378 JE.Lundberg.24_684456 JE.Lundberg.27_1140576 JE.Lundberg.27_1145949 JE.Lundberg.27_64689 JE.Lundberg.30_1382094 JE.Lundberg.30_1995879 JE.Lundberg.30_581006 JE.Lundberg.36_1386556 JE.Lundberg.36_647776 JE.Lundberg.39_1029941 JE.Lundberg.39_1510534 JE.Lundberg.39_1681784 JE.Lundberg.39_787603 JE.Lundberg.3_1905246 JE.Lundberg.3_431575 JE.Lundberg.42_1392379 JE.Lundberg.42_1404866 JE.Lundberg.42_1479839 JE.Lundberg.42_456732 JE.Lundberg.42_608476 JE.Lundberg.42_608477 JE.Lundberg.42_86941 JE.Lundberg.45_1421303 JE.Lundberg.48_1009237 JE.Lundberg.48_1015067 JE.Lundberg.48_1135326 JE.Lundberg.48_1767673 JE.Lundberg.48_721910 JE.Lundberg.48_765661 JE.Lundberg.51_1148782 JE.Lundberg.51_181506 JE.Lundberg.54_1325568 JE.Lundberg.54_1430530 JE.Lundberg.54_854500 JE.Lundberg.54_947927 JE.Lundberg.57_102902 JE.Lundberg.57_1081847 JE.Lundberg.57_536047 JE.Lundberg.57_925412 JE.Lundberg.60_608053 JE.Lundberg.63_1084618 JE.Lundberg.66_1664888 JE.Lundberg.66_281040 JE.Lundberg.69_1094536 JE.Lundberg.69_429021 JE.Lundberg.69_820381 JE.Lundberg.69_820567 JE.Lundberg.75_1970588 JE.Lundberg.75_697704 JE.Lundberg.78_1053895 JE.Lundberg.81_1581296 JE.Lundberg.81_2043086 JE.Lundberg.84_1276071 JE.Lundberg.84_791037 JE.Lundberg.90_269767 JE.Lundberg.90_993817 JE.Lundberg.96_1696510 JE.Lundberg.99_1972560 JE.Lundberg.99_2053341 JE.Lundberg.99_221775 JE.Lundberg.99_2335431 JE.Lundberg.99_356113 JE.Lundberg.99_474098 JE.Lundberg.99_779046 JE.Lundberg.9_1114810 JE.Lundberg.9_1344342 JE.Lundberg.9_1552971 JE.Lundberg.9_2099214 JE.Soil.108_1207616 JE.Soil.184_1381626 JE.Soil.236_2015277 JE.Lundberg.102_1543800 JE.Lundberg.102_1731010 JE.Lundberg.105_574320 JE.Lundberg.105_1040752 JE.Lundberg.105_1156379 JE.Lundberg.108_740859 JE.Lundberg.108_926654 JE.Lundberg.108_1339191 JE.Lundberg.111_516481 JE.Lundberg.111_743991 JE.Lundberg.114_1357263 JE.Lundberg.126_805420 JE.Lundberg.126_1075153 JE.Lundberg.12_1136265 JE.Lundberg.132_167183 JE.Lundberg.132_233206 JE.Lundberg.132_449431 JE.Lundberg.132_1387297 JE.Lundberg.132_1806881 JE.Lundberg.132_1843795 JE.Lundberg.135_787716 JE.Lundberg.138_670353 JE.Lundberg.138_1300955 JE.Lundberg.144_791395 JE.Lundberg.144_838676 JE.Lundberg.144_1142438 JE.Lundberg.144_1488748 JE.Lundberg.147_69363 JE.Lundberg.147_1102224 JE.Lundberg.147_1282685 JE.Lundberg.150_1124321 JE.Lundberg.162_1520695 JE.Lundberg.168_362199 JE.Lundberg.174_261503 JE.Lundberg.180_223753 JE.Lundberg.180_515775 JE.Lundberg.180_1372542 JE.Lundberg.180_1409851 JE.Lundberg.180_1418843 JE.Lundberg.180_1418913 JE.Lundberg.192_824113 JE.Lundberg.192_2292518 JE.Lundberg.21_1636744 JE.Lundberg.30_587748 JE.Lundberg.30_636148 JE.Lundberg.30_1347050 JE.Lundberg.30_1360569 JE.Lundberg.33_415191 JE.Lundberg.36_647723 JE.Lundberg.36_1174896 JE.Lundberg.36_2109240 JE.Lundberg.39_338364 JE.Lundberg.3_2574126 JE.Lundberg.42_388266 JE.Lundberg.42_568827 JE.Lundberg.42_595092 JE.Lundberg.42_608765 JE.Lundberg.42_630622 JE.Lundberg.42_886051 JE.Lundberg.42_886177 JE.Lundberg.42_1157304 JE.Lundberg.42_1473452 JE.Lundberg.42_1479838 JE.Lundberg.42_1507736 JE.Lundberg.42_1730403 JE.Lundberg.42_1730580 JE.Lundberg.48_41853 JE.Lundberg.48_161350 JE.Lundberg.48_353540 JE.Lundberg.48_957285 JE.Lundberg.48_1693347 JE.Lundberg.48_1704231 JE.Lundberg.48_1804756 JE.Lundberg.54_44715 JE.Lundberg.57_885947 JE.Lundberg.57_944297 JE.Lundberg.63_2164074 JE.Lundberg.66_268554 JE.Lundberg.75_102845 JE.Lundberg.75_773983 JE.Lundberg.75_2209612 JE.Lundberg.78_1501601 JE.Lundberg.84_573033 JE.Lundberg.84_893876 JE.Lundberg.84_1047051 JE.Lundberg.87_97981 JE.Lundberg.87_638334 JE.Lundberg.90_1747598 JE.Lundberg.99_155410 JE.Lundberg.99_539813 JE.Lundberg.9_1350157 JE.Soil.100_54109 JE.Soil.104_1238612 JE.Soil.120_361530 JE.Soil.120_493412 JE.Soil.120_667343 JE.Soil.16_1268868 JE.Soil.188_693859 JE.Soil.204_1668643 JE.Soil.208_648624 JE.Soil.208_649230 JE.Soil.248_1352320 JE.Soil.248_1634284 JE.Soil.280_2253495 JE.Soil.280_3000251 JE.Soil.304_139299 JE.Soil.48_155025 JE.Soil.64_1034652 JE.Soil.68_812473 JE.Soil.68_1783488 JE.Soil.68_2176972 JE.Lundberg.105_1602158 JE.Lundberg.105_1602214 JE.Lundberg.114_1580252 JE.Lundberg.117_526931 JE.Lundberg.117_1334967 JE.Lundberg.126_226198 JE.Lundberg.129_85653 JE.Lundberg.132_458229 JE.Lundberg.132_1463665 JE.Lundberg.135_826323 JE.Lundberg.159_607162 JE.Lundberg.15_2118001 JE.Lundberg.165_252211 JE.Lundberg.165_1517507 JE.Lundberg.192_1339889 JE.Lundberg.24_1394294 JE.Lundberg.30_475973 JE.Lundberg.33_522934 JE.Lundberg.3_2397715 JE.Lundberg.42_190659 JE.Lundberg.42_545424 JE.Lundberg.42_684199 JE.Lundberg.42_1100197 JE.Lundberg.42_1129412 JE.Lundberg.42_1230528 JE.Lundberg.42_1661190 JE.Lundberg.45_517053 JE.Lundberg.45_756710 JE.Lundberg.45_1099433 JE.Lundberg.51_2021994 JE.Lundberg.75_1084229 JE.Lundberg.81_2042504 JE.Lundberg.93_2090673 JE.Lundberg.96_58135 JE.Lundberg.96_58188 JE.Lundberg.96_1777815 JE.Lundberg.99_188476 JE.Lundberg.12_1663438 JE.Lundberg.132_1220883 JE.Lundberg.15_1281666 JE.Lundberg.180_611674 JE.Lundberg.180_1488449 JE.Lundberg.192_2272849 JE.Lundberg.192_2381879 JE.Lundberg.21_441934 JE.Lundberg.24_509633 JE.Lundberg.24_2152658 JE.Lundberg.30_1996229 JE.Lundberg.36_372587 JE.Lundberg.36_679498 JE.Lundberg.36_1740627 JE.Lundberg.39_963496 JE.Lundberg.39_1029773 JE.Lundberg.48_694060 JE.Lundberg.48_868344 JE.Lundberg.48_916014 JE.Lundberg.48_1347284 JE.Lundberg.48_1399061 JE.Lundberg.57_1148446 JE.Lundberg.57_1687531 JE.Lundberg.69_1327233 JE.Lundberg.84_1779475 JE.Lundberg.87_638307 JE.Soil.4_753455 JE.Soil.8_214718 JE.Lundberg.111_1224865 JE.Lundberg.27_1236321 JE.Lundberg.57_2125657 JE.Lundberg.63_460707 JE.Lundberg.66_1031621 JE.Lundberg.66_1563761 JE.Lundberg.66_1892424 JE.Lundberg.81_2042827 JE.Lundberg.81_2042834 JE.Lundberg.99_2249155 JE.Lundberg.9_1642055 JE.Lundberg.9_2032278 JE.Lundberg.105_1953682 JE.Lundberg.108_1987242 JE.Lundberg.132_898661 JE.Lundberg.135_1235783 JE.Lundberg.156_1858695 JE.Lundberg.162_408376 JE.Lundberg.162_1166723 JE.Lundberg.162_1566097 JE.Lundberg.165_697299 JE.Lundberg.45_59351 JE.Lundberg.99_803029 JE.Lundberg.186_1331388 JE.Lundberg.75_1403781 JE.Lundberg.75_1403855 JE.Lundberg.78_1341973 JE.Lundberg.78_1453595 JE.Lundberg.78_1453762 JE.Lundberg.96_1555145 JE.Lundberg.192_339693 JE.Lundberg.42_71353 JE.Lundberg.42_71643 JE.Lundberg.48_195609 JE.Lundberg.48_1485638 JE.Lundberg.51_678204 JE.Lundberg.84_1898991 JE.Lundberg.129_280152 JE.Lundberg.135_918917 JE.Lundberg.150_341254 JE.Lundberg.150_873627 JE.Lundberg.162_1455341 JE.Lundberg.147_1427119 JE.Lundberg.159_953997 JE.Lundberg.165_387745 JE.Lundberg.165_387991 JE.Soil.116_1254096 JE.Lundberg.12_1608233 JE.Lundberg.24_805023 JE.Lundberg.57_784804 JE.Lundberg.84_959819 JE.Lundberg.84_1551131 JE.Lundberg.93_175361 JE.Lundberg.42_1247049 JE.Soil.256_1288505 JE.Soil.32_1581589 JE.Lundberg.36_1821458 JE.Lundberg.36_1821748 JE.Lundberg.54_1392385 JE.Lundberg.78_945121 JE.Lundberg.87_326576 JE.Lundberg.96_1633639 JE.Lundberg.33_522777 JE.Lundberg.144_700654 JE.Lundberg.144_407067 JE.Lundberg.168_1573011 JE.Lundberg.135_446064 JE.Lundberg.63_2213964 JE.Lundberg.9_1817883 JE.Lundberg.3_2574171 JE.Lundberg.90_1516579 JE.Soil.192_556356 JE.Soil.284_725846 JE.Lundberg.105_1177806 JE.Lundberg.126_1029810 JE.Lundberg.132_1574741 JE.Lundberg.111_1484608 JE.Lundberg.48_1704252 JE.Lundberg.99_2249397 JE.Lundberg.99_2357538 JE.Lundberg.9_2032255 JE.Lundberg.99_36495 JE.Lundberg.102_1180041 JE.Lundberg.54_802681 JE.Lundberg.126_706625 JE.Lundberg.105_1971701 JE.Lundberg.168_732956 JE.Lundberg.132_1810855 JE.Lundberg.147_67032 JE.Lundberg.126_728793 JE.Lundberg.129_225617 JE.Lundberg.165_2061750 JE.Lundberg.147_1719167 JE.Soil.108_1134933 JE.Lundberg.105_633249 JE.Lundberg.132_219035 JE.Lundberg.132_852523 JE.Lundberg.102_1113856 JE.Lundberg.102_1114129 JE.Lundberg.105_1971839 JE.Lundberg.123_82138 JE.Lundberg.126_728795 JE.Lundberg.129_1361588 JE.Lundberg.132_294994 JE.Lundberg.132_74264 JE.Lundberg.138_1550712 JE.Lundberg.138_1677336 JE.Lundberg.147_630613 JE.Lundberg.156_164753 JE.Lundberg.168_642 JE.Lundberg.36_192288 JE.Lundberg.45_157537 JE.Lundberg.51_1922042 JE.Lundberg.69_656430 JE.Lundberg.99_363896 JE.Lundberg.99_364059 JE.Soil.116_1594570 JE.Soil.204_843854 JE.Soil.68_535980 JE.Soil.84_3181120 JE.Lundberg.147_1183669 JE.Lundberg.147_1183901 JE.Lundberg.69_1557094 JE.Soil.12_1603369 JE.Soil.12_1971442 JE.Soil.16_360943 JE.Soil.180_34529 JE.Soil.180_2583947 JE.Soil.188_1979941 JE.Soil.192_49964 JE.Soil.200_171668 JE.Soil.212_2624075 JE.Soil.228_1697013 JE.Soil.232_2356827 JE.Soil.240_2052497 JE.Soil.24_599989 JE.Soil.256_1346223 JE.Soil.36_339438 JE.Soil.44_2293916 JE.Soil.4_2915549 JE.Soil.68_435079 JE.Soil.68_884311 JE.Soil.68_1378710 JE.Soil.68_1479946 JE.Soil.68_1646085 JE.Soil.76_301360 JE.Lundberg.147_67275 JE.Lundberg.147_289094 JE.Lundberg.147_924535 JE.Lundberg.147_1034187 JE.Lundberg.147_1550851 JE.Lundberg.150_1358999 JE.Lundberg.165_199091 JE.Lundberg.165_783296 JE.Lundberg.171_898736 JE.Lundberg.18_512519 JE.Lundberg.18_1077189 JE.Lundberg.27_1610406 JE.Lundberg.30_1164988 JE.Lundberg.33_736437 JE.Lundberg.39_1566573 JE.Lundberg.42_408478 JE.Lundberg.42_511925 JE.Lundberg.48_737283 JE.Lundberg.48_854514 JE.Lundberg.48_1179736 JE.Lundberg.81_802462 JE.Lundberg.96_700785 JE.Lundberg.96_1700737 JE.Soil.68_40404 JE.Soil.72_538347 JE.Soil.72_1785000 JE.Lundberg.132_1170239 JE.Lundberg.141_743819 JE.Lundberg.150_846580 JE.Lundberg.156_1723643 JE.Lundberg.165_1022154 JE.Lundberg.165_1564564 JE.Lundberg.165_1564689 JE.Lundberg.168_129 JE.Lundberg.171_1412942 JE.Lundberg.33_964066 JE.Lundberg.33_964128 JE.Lundberg.45_64083 JE.Lundberg.48_1372430 JE.Lundberg.84_723691 JE.Soil.184_272224 JE.Soil.184_452819 JE.Soil.184_1156684 JE.Soil.188_1729150 JE.Soil.192_1141645 JE.Soil.20_1977654 JE.Soil.216_1962479 JE.Soil.220_687767 JE.Soil.220_2065762 JE.Soil.224_286023 JE.Lundberg.132_96739 JE.Lundberg.147_972954 JE.Lundberg.150_195554 JE.Lundberg.150_1132597 JE.Lundberg.156_362372 JE.Lundberg.159_522191 JE.Lundberg.165_294555 JE.Lundberg.165_566958 JE.Lundberg.165_589924 JE.Soil.216_1017097 JE.Soil.68_1303839 JE.Lundberg.165_2061895 JE.Lundberg.33_293512 JE.Lundberg.33_736671 JE.Lundberg.45_465193 JE.Lundberg.45_1001983 JE.Lundberg.45_1514000 JE.Lundberg.75_206762 JE.Lundberg.78_1543539 JE.Lundberg.87_1099287 JE.Lundberg.99_2174994 JE.Soil.4_2004671 JE.Lundberg.150_1476854 JE.Lundberg.174_1042100 JE.Lundberg.189_1092434 JE.Lundberg.45_581905 JE.Lundberg.90_710745 JE.Soil.228_1738606 JE.Soil.116_63572 JE.Soil.116_1594705 JE.Soil.144_2520709 JE.Lundberg.105_1669331 JE.Lundberg.147_253380 JE.Lundberg.141_220522 JE.Lundberg.126_1220577 JE.Lundberg.12_1772245 JE.Lundberg.15_1890817 JE.Lundberg.141_606818 JE.Lundberg.15_428781 JE.Lundberg.39_1038794 JE.Lundberg.90_339097 JE.Lundberg.102_522728 JE.Lundberg.102_597963 JE.Lundberg.105_1461046 JE.Lundberg.105_2159131 JE.Lundberg.105_24782 JE.Lundberg.12_1180755 JE.Lundberg.33_1008771 JE.Lundberg.3_2389132 JE.Lundberg.63_2279151 JE.Lundberg.93_569923 JE.Lundberg.132_1810702 JE.Lundberg.105_2284272 JE.Lundberg.33_699370 JE.Lundberg.33_704480 JE.Lundberg.60_2197797 JE.Lundberg.12_2015823 JE.Lundberg.63_1339959 JE.Lundberg.66_1836089 JE.Lundberg.51_1763227 JE.Lundberg.51_779386 JE.Lundberg.60_1625821 JE.Lundberg.93_2087881 JE.Lundberg.144_1474398 JE.Lundberg.30_73189 JE.Lundberg.51_1128043 JE.Lundberg.51_1734751 JE.Lundberg.51_1747194 JE.Lundberg.51_2350930 JE.Lundberg.51_266434 JE.Lundberg.51_822642 JE.Lundberg.51_822775 JE.Lundberg.6_2183084 JE.Lundberg.6_800485 JE.Lundberg.45_323413 JE.Lundberg.51_711853 JE.Lundberg.51_1957099 JE.Lundberg.6_1094727 JE.Lundberg.168_1132421 JE.Lundberg.135_798947 JE.Lundberg.147_1011372 JE.Lundberg.105_1248970 JE.Lundberg.105_1254528 JE.Lundberg.135_798725 JE.Lundberg.165_1991938 JE.Lundberg.147_1016897 JE.Lundberg.168_341150 JE.Lundberg.99_730972 JE.Lundberg.171_1769803 JE.Lundberg.111_127698 JE.Lundberg.171_1769966 JE.Lundberg.174_465156 JE.Lundberg.174_466409 JE.Lundberg.174_1004317 JE.Lundberg.180_601650 JE.Lundberg.180_606948 JE.Soil.308_87282 JE.Lundberg.141_217698 JE.Lundberg.99_779830 JE.Lundberg.18_1431662 JE.Lundberg.18_259704 JE.Lundberg.141_364901 JE.Lundberg.24_2016864 JE.Lundberg.6_1772226 JE.Lundberg.108_950059 JE.Lundberg.42_1439468 JE.Lundberg.174_362337 JE.Lundberg.12_1786091 JE.Lundberg.27_1753924 JE.Lundberg.3_3289167 JE.Lundberg.66_141590 JE.Lundberg.39_366250 JE.Lundberg.129_1223449 JE.Lundberg.54_1676787 JE.Soil.220_2108822 JE.Lundberg.174_153831 JE.Soil.88_1003224 JE.Lundberg.117_1802203 JE.Lundberg.117_1802446 JE.Lundberg.132_1488526 JE.Lundberg.132_654236 JE.Lundberg.150_150246 JE.Lundberg.15_1748869 JE.Lundberg.162_195014 JE.Lundberg.18_2089279 JE.Soil.188_1760528 JE.Soil.296_702113 JE.Lundberg.129_1703905 JE.Lundberg.150_91812 JE.Lundberg.156_1500799 JE.Lundberg.168_671799 JE.Lundberg.48_1239500 JE.Lundberg.99_1361544 JE.Lundberg.99_1585484 JE.Soil.236_983942 JE.Soil.84_2285521 JE.Lundberg.84_1228422 JE.Lundberg.84_1228810 JE.Soil.44_844523 JE.Soil.44_844616 JE.Lundberg.174_159326 JE.Soil.88_1213578 JE.Lundberg.168_1495758 JE.Lundberg.12_302067 JE.Lundberg.12_434881 JE.Lundberg.12_440232 JE.Lundberg.135_1256714 JE.Lundberg.135_315888 JE.Lundberg.15_1125982 JE.Lundberg.3_1380779 JE.Lundberg.48_1297758 JE.Lundberg.6_816945 JE.Lundberg.9_955204 JE.Lundberg.183_1447779 JE.Lundberg.27_1995206 JE.Lundberg.36_1968746 JE.Lundberg.36_1969023 JE.Lundberg.39_710260 JE.Lundberg.39_1442678 JE.Lundberg.15_162424 JE.Lundberg.9_485569 JE.Lundberg.105_1894096 JE.Lundberg.105_2039481 JE.Lundberg.54_127362 JE.Soil.224_1858504 JE.Soil.60_6488 JE.Lundberg.162_1383339 JE.Soil.316_940514 JE.Lundberg.162_1693264 JE.Lundberg.162_1693367 JE.Soil.284_2024135 JE.Soil.284_2616540 JE.Lundberg.12_42262 JE.Lundberg.114_742131 JE.Lundberg.114_742307 JE.Lundberg.117_361653 JE.Lundberg.129_605601 JE.Lundberg.12_1675240 JE.Lundberg.144_726529 JE.Lundberg.33_485033 JE.Soil.188_1800439 JE.Soil.192_631047 JE.Soil.72_955323 JE.Lundberg.135_1172227 JE.Lundberg.144_726318 JE.Lundberg.42_1524457 JE.Lundberg.3_1405386 JE.Lundberg.48_333258 JE.Lundberg.84_1500156 JE.Soil.24_2206371 JE.Lundberg.168_150322 JE.Lundberg.168_150620 JE.Lundberg.168_253815 JE.Lundberg.114_1163709 JE.Lundberg.105_778233 JE.Lundberg.123_537961 JE.Lundberg.39_115371 JE.Lundberg.129_1037356 JE.Lundberg.129_364942 JE.Lundberg.132_1501837 JE.Lundberg.132_1646096 JE.Lundberg.138_1156125 JE.Lundberg.138_1156288 JE.Lundberg.138_1190176 JE.Lundberg.144_350093 JE.Lundberg.36_1966711 JE.Lundberg.129_1316653 JE.Lundberg.132_1501661 JE.Lundberg.156_239905 JE.Lundberg.102_114533 JE.Lundberg.123_495125 JE.Lundberg.105_94705 JE.Lundberg.123_75891 JE.Lundberg.102_1007879 JE.Lundberg.105_92634 JE.Lundberg.105_466133 JE.Lundberg.102_1117437 JE.Lundberg.111_1633069 JE.Lundberg.123_1707021 JE.Lundberg.105_1001189 JE.Lundberg.105_1085269 JE.Lundberg.105_1604082 JE.Lundberg.105_186009 JE.Lundberg.105_29136 JE.Lundberg.117_1258482 JE.Lundberg.126_730620 JE.Lundberg.156_856680 JE.Lundberg.39_1121957 JE.Lundberg.42_1206557 JE.Lundberg.102_1006739 JE.Lundberg.102_114548 JE.Lundberg.102_1240104 JE.Lundberg.102_1371557 JE.Lundberg.102_190880 JE.Lundberg.102_287243 JE.Lundberg.102_36998 JE.Lundberg.102_59529 JE.Lundberg.102_610811 JE.Lundberg.102_758603 JE.Lundberg.102_822597 JE.Lundberg.102_878446 JE.Lundberg.105_1014399 JE.Lundberg.105_1044505 JE.Lundberg.105_1062266 JE.Lundberg.105_1064814 JE.Lundberg.105_1087576 JE.Lundberg.105_1090906 JE.Lundberg.105_1128609 JE.Lundberg.105_1140387 JE.Lundberg.105_1150956 JE.Lundberg.105_1191095 JE.Lundberg.105_1202749 JE.Lundberg.105_1210403 JE.Lundberg.105_1220916 JE.Lundberg.105_1227508 JE.Lundberg.105_1238595 JE.Lundberg.105_1241698 JE.Lundberg.105_1243837 JE.Lundberg.105_1256248 JE.Lundberg.105_1266290 JE.Lundberg.105_1267357 JE.Lundberg.105_1300537 JE.Lundberg.105_1306581 JE.Lundberg.105_1306703 JE.Lundberg.105_1307261 JE.Lundberg.105_1325408 JE.Lundberg.105_1362167 JE.Lundberg.105_1370699 JE.Lundberg.105_1395738 JE.Lundberg.105_1397631 JE.Lundberg.105_1444203 JE.Lundberg.105_1492654 JE.Lundberg.105_1493214 JE.Lundberg.105_1495760 JE.Lundberg.105_1501359 JE.Lundberg.105_1504867 JE.Lundberg.105_1505495 JE.Lundberg.105_1532755 JE.Lundberg.105_1547233 JE.Lundberg.105_1557076 JE.Lundberg.105_1558610 JE.Lundberg.105_1661523 JE.Lundberg.105_1688883 JE.Lundberg.105_1690288 JE.Lundberg.105_1701891 JE.Lundberg.105_1704588 JE.Lundberg.105_170922 JE.Lundberg.105_1755915 JE.Lundberg.105_1763818 JE.Lundberg.105_1807555 JE.Lundberg.105_1838104 JE.Lundberg.105_1924974 JE.Lundberg.105_1932012 JE.Lundberg.105_1932986 JE.Lundberg.105_1984093 JE.Lundberg.105_198440 JE.Lundberg.105_1986625 JE.Lundberg.105_2020207 JE.Lundberg.105_2051472 JE.Lundberg.105_2055738 JE.Lundberg.105_2129148 JE.Lundberg.105_2131445 JE.Lundberg.105_2134742 JE.Lundberg.105_2137204 JE.Lundberg.105_2153445 JE.Lundberg.105_2191810 JE.Lundberg.105_2238216 JE.Lundberg.105_2281422 JE.Lundberg.105_2297424 JE.Lundberg.105_2322432 JE.Lundberg.105_232709 JE.Lundberg.105_255960 JE.Lundberg.105_285929 JE.Lundberg.105_289451 JE.Lundberg.105_303562 JE.Lundberg.105_305851 JE.Lundberg.105_339292 JE.Lundberg.105_345170 JE.Lundberg.105_377063 JE.Lundberg.105_390947 JE.Lundberg.105_398953 JE.Lundberg.105_399351 JE.Lundberg.105_403966 JE.Lundberg.105_464091 JE.Lundberg.105_475821 JE.Lundberg.105_495196 JE.Lundberg.105_498217 JE.Lundberg.105_501232 JE.Lundberg.105_549583 JE.Lundberg.105_567700 JE.Lundberg.105_575964 JE.Lundberg.105_576037 JE.Lundberg.105_576224 JE.Lundberg.105_582966 JE.Lundberg.105_618462 JE.Lundberg.105_662406 JE.Lundberg.105_666956 JE.Lundberg.105_67271 JE.Lundberg.105_707523 JE.Lundberg.105_708922 JE.Lundberg.105_728137 JE.Lundberg.105_734099 JE.Lundberg.105_837598 JE.Lundberg.105_846137 JE.Lundberg.105_846218 JE.Lundberg.105_858775 JE.Lundberg.105_923258 JE.Lundberg.105_923341 JE.Lundberg.105_947333 JE.Lundberg.105_953061 JE.Lundberg.108_104341 JE.Lundberg.108_109509 JE.Lundberg.108_1101141 JE.Lundberg.108_1341158 JE.Lundberg.108_1411243 JE.Lundberg.108_143345 JE.Lundberg.108_1549022 JE.Lundberg.108_1587986 JE.Lundberg.108_1826475 JE.Lundberg.108_2006066 JE.Lundberg.108_200932 JE.Lundberg.108_2354372 JE.Lundberg.108_2354422 JE.Lundberg.108_2363255 JE.Lundberg.108_32054 JE.Lundberg.108_362840 JE.Lundberg.108_416348 JE.Lundberg.108_55445 JE.Lundberg.108_775553 JE.Lundberg.108_799267 JE.Lundberg.111_1081458 JE.Lundberg.111_1277113 JE.Lundberg.111_1320562 JE.Lundberg.111_1339394 JE.Lundberg.111_137005 JE.Lundberg.111_1399109 JE.Lundberg.111_1607545 JE.Lundberg.111_173225 JE.Lundberg.111_49577 JE.Lundberg.111_582330 JE.Lundberg.111_643199 JE.Lundberg.111_732098 JE.Lundberg.111_963644 JE.Lundberg.114_1330218 JE.Lundberg.114_1725562 JE.Lundberg.114_534100 JE.Lundberg.114_773434 JE.Lundberg.114_773598 JE.Lundberg.117_1516390 JE.Lundberg.117_1538582 JE.Lundberg.123_1611648 JE.Lundberg.123_1804227 JE.Lundberg.123_1839928 JE.Lundberg.123_2033059 JE.Lundberg.123_25435 JE.Lundberg.123_357670 JE.Lundberg.123_400396 JE.Lundberg.123_546790 JE.Lundberg.123_607167 JE.Lundberg.123_692458 JE.Lundberg.123_869621 JE.Lundberg.126_1248448 JE.Lundberg.126_675619 JE.Lundberg.126_675800 JE.Lundberg.129_1037028 JE.Lundberg.129_1037110 JE.Lundberg.129_127997 JE.Lundberg.129_235633 JE.Lundberg.129_384604 JE.Lundberg.129_872031 JE.Lundberg.132_1311175 JE.Lundberg.132_200177 JE.Lundberg.132_376947 JE.Lundberg.132_597311 JE.Lundberg.132_663259 JE.Lundberg.132_933344 JE.Lundberg.141_1096558 JE.Lundberg.141_149094 JE.Lundberg.141_19932 JE.Lundberg.141_51157 JE.Lundberg.141_997477 JE.Lundberg.144_185148 JE.Lundberg.156_1264380 JE.Lundberg.156_1264656 JE.Lundberg.15_866825 JE.Lundberg.27_180881 JE.Lundberg.27_336862 JE.Lundberg.36_1716175 JE.Lundberg.36_291203 JE.Lundberg.39_1515472 JE.Lundberg.39_1700089 JE.Lundberg.39_240450 JE.Lundberg.39_458309 JE.Lundberg.42_1132374 JE.Lundberg.99_1248733 JE.Lundberg.99_1383119 JE.Lundberg.99_1426133 JE.Lundberg.99_1496901 JE.Lundberg.99_1616993 JE.Lundberg.99_1827809 JE.Lundberg.99_1945036 JE.Lundberg.99_1945212 JE.Lundberg.99_1948615 JE.Lundberg.99_2281568 JE.Lundberg.99_2357367 JE.Lundberg.99_2373700 JE.Lundberg.99_2468807 JE.Lundberg.99_285167 JE.Lundberg.99_595546 JE.Lundberg.99_616134 JE.Lundberg.99_628605 JE.Lundberg.99_692316 JE.Lundberg.99_750215 JE.Lundberg.99_885338 JE.Lundberg.99_964672 JE.Lundberg.99_975569 JE.Soil.20_2070959 JE.Soil.20_869613 JE.Soil.44_2444354 JE.Soil.4_1694400 JE.Lundberg.102_196284 JE.Lundberg.102_287221 JE.Lundberg.102_332685 JE.Lundberg.102_704218 JE.Lundberg.102_1051680 JE.Lundberg.102_1360828 JE.Lundberg.102_1385138 JE.Lundberg.102_1539238 JE.Lundberg.102_1670246 JE.Lundberg.105_77171 JE.Lundberg.105_82800 JE.Lundberg.105_102847 JE.Lundberg.105_113027 JE.Lundberg.105_122282 JE.Lundberg.105_124420 JE.Lundberg.105_170598 JE.Lundberg.105_174050 JE.Lundberg.105_198881 JE.Lundberg.105_225746 JE.Lundberg.105_266996 JE.Lundberg.105_306161 JE.Lundberg.105_315863 JE.Lundberg.105_315976 JE.Lundberg.105_332873 JE.Lundberg.105_355857 JE.Lundberg.105_368011 JE.Lundberg.105_379512 JE.Lundberg.105_384797 JE.Lundberg.105_448441 JE.Lundberg.105_476052 JE.Lundberg.105_478772 JE.Lundberg.105_495002 JE.Lundberg.105_506956 JE.Lundberg.105_522261 JE.Lundberg.105_543290 JE.Lundberg.105_562612 JE.Lundberg.105_573848 JE.Lundberg.105_698486 JE.Lundberg.105_707413 JE.Lundberg.105_728134 JE.Lundberg.105_739340 JE.Lundberg.105_752483 JE.Lundberg.105_753382 JE.Lundberg.105_782390 JE.Lundberg.105_837690 JE.Lundberg.105_845813 JE.Lundberg.105_873674 JE.Lundberg.105_957252 JE.Lundberg.105_1021693 JE.Lundberg.105_1044058 JE.Lundberg.105_1064601 JE.Lundberg.105_1093568 JE.Lundberg.105_1118925 JE.Lundberg.105_1137388 JE.Lundberg.105_1138247 JE.Lundberg.105_1150694 JE.Lundberg.105_1173404 JE.Lundberg.105_1245448 JE.Lundberg.105_1318128 JE.Lundberg.105_1337312 JE.Lundberg.105_1361357 JE.Lundberg.105_1381440 JE.Lundberg.105_1517703 JE.Lundberg.105_1580185 JE.Lundberg.105_1612759 JE.Lundberg.105_1632823 JE.Lundberg.105_1638574 JE.Lundberg.105_1673489 JE.Lundberg.105_1673684 JE.Lundberg.105_1677190 JE.Lundberg.105_1744481 JE.Lundberg.105_1760519 JE.Lundberg.105_1775691 JE.Lundberg.105_1827357 JE.Lundberg.105_1875632 JE.Lundberg.105_1929663 JE.Lundberg.105_1947280 JE.Lundberg.105_2011004 JE.Lundberg.105_2021585 JE.Lundberg.105_2070567 JE.Lundberg.105_2095809 JE.Lundberg.105_2125381 JE.Lundberg.105_2133961 JE.Lundberg.105_2143191 JE.Lundberg.105_2173607 JE.Lundberg.105_2186044 JE.Lundberg.105_2191157 JE.Lundberg.105_2191474 JE.Lundberg.105_2196290 JE.Lundberg.105_2280716 JE.Lundberg.105_2297240 JE.Lundberg.108_36999 JE.Lundberg.108_55331 JE.Lundberg.108_113575 JE.Lundberg.108_197890 JE.Lundberg.108_216063 JE.Lundberg.108_454409 JE.Lundberg.108_516637 JE.Lundberg.108_638376 JE.Lundberg.108_687320 JE.Lundberg.108_1007609 JE.Lundberg.108_1100648 JE.Lundberg.108_1526496 JE.Lundberg.108_1625329 JE.Lundberg.108_1954316 JE.Lundberg.108_2310013 JE.Lundberg.111_38756 JE.Lundberg.111_237318 JE.Lundberg.111_706399 JE.Lundberg.111_852865 JE.Lundberg.111_853067 JE.Lundberg.111_931755 JE.Lundberg.111_1100409 JE.Lundberg.111_1447350 JE.Lundberg.111_1496997 JE.Lundberg.111_1632849 JE.Lundberg.114_1321825 JE.Lundberg.117_1005509 JE.Lundberg.117_1549383 JE.Lundberg.117_2277123 JE.Lundberg.123_19930 JE.Lundberg.123_951095 JE.Lundberg.123_1059195 JE.Lundberg.129_77841 JE.Lundberg.129_411257 JE.Lundberg.129_440966 JE.Lundberg.132_481975 JE.Lundberg.132_913562 JE.Lundberg.135_583661 JE.Lundberg.156_617895 JE.Lundberg.162_660030 JE.Lundberg.162_660118 JE.Lundberg.168_1419346 JE.Lundberg.180_374145 JE.Lundberg.180_1021012 JE.Lundberg.180_1267133 JE.Lundberg.180_1440613 JE.Lundberg.180_1473535 JE.Lundberg.27_567351 JE.Lundberg.30_568444 JE.Lundberg.30_1645007 JE.Lundberg.36_991567 JE.Lundberg.36_1409522 JE.Lundberg.36_1434288 JE.Lundberg.36_1450189 JE.Lundberg.36_1933293 JE.Lundberg.36_2107999 JE.Lundberg.36_2119791 JE.Lundberg.36_2140624 JE.Lundberg.39_26786 JE.Lundberg.39_99470 JE.Lundberg.39_184227 JE.Lundberg.39_250487 JE.Lundberg.39_479384 JE.Lundberg.39_916832 JE.Lundberg.39_969873 JE.Lundberg.39_969965 JE.Lundberg.39_1327183 JE.Lundberg.39_1327380 JE.Lundberg.39_1463374 JE.Lundberg.39_1515202 JE.Lundberg.39_1580430 JE.Lundberg.39_1678875 JE.Lundberg.39_1850343 JE.Lundberg.42_875622 JE.Lundberg.42_1454063 JE.Lundberg.45_272835 JE.Lundberg.45_381191 JE.Lundberg.45_662953 JE.Lundberg.45_969836 JE.Lundberg.45_1356809 JE.Lundberg.48_597714 JE.Lundberg.48_738900 JE.Lundberg.48_1364910 JE.Lundberg.75_1227634 JE.Lundberg.99_154297 JE.Lundberg.99_240829 JE.Lundberg.99_243797 JE.Lundberg.99_481145 JE.Lundberg.99_651969 JE.Lundberg.99_697489 JE.Lundberg.99_754679 JE.Lundberg.99_952052 JE.Lundberg.99_1226153 JE.Lundberg.99_1339664 JE.Lundberg.99_1604065 JE.Lundberg.99_1637590 JE.Lundberg.99_1809697 JE.Lundberg.99_2002773 JE.Lundberg.99_2157180 JE.Lundberg.99_2265824 JE.Lundberg.99_2292268 JE.Soil.200_1161428 JE.Soil.200_1498556 JE.Soil.200_1729220 JE.Soil.20_56789 JE.Soil.20_294999 JE.Soil.20_697795 JE.Soil.20_896313 JE.Soil.20_2074381 JE.Soil.20_2115143 JE.Soil.20_2711093 JE.Soil.216_2193 JE.Soil.220_1876491 JE.Soil.284_1875241 JE.Soil.44_873742 JE.Soil.44_1084278 JE.Soil.44_1985406 JE.Soil.4_281724 JE.Soil.80_161863 JE.Soil.80_1366202 JE.Soil.80_2109515 JE.Lundberg.123_551796 JE.Lundberg.129_1258344 JE.Lundberg.129_1544750 JE.Lundberg.132_383549 JE.Lundberg.132_403860 JE.Lundberg.141_476729 JE.Lundberg.141_484156 JE.Lundberg.141_834344 JE.Lundberg.147_5208 JE.Lundberg.147_5282 JE.Lundberg.156_239995 JE.Lundberg.156_521601 JE.Lundberg.156_1040158 JE.Lundberg.156_1045442 JE.Lundberg.156_1656034 JE.Lundberg.156_1656246 JE.Lundberg.162_665130 JE.Lundberg.36_317452 JE.Lundberg.36_557973 JE.Lundberg.36_718750 JE.Lundberg.36_1048017 JE.Lundberg.36_1285246 JE.Lundberg.36_1300809 JE.Lundberg.36_1376307 JE.Lundberg.36_1522211 JE.Lundberg.36_1522257 JE.Lundberg.36_1932859 JE.Lundberg.36_1966429 JE.Lundberg.42_253196 JE.Lundberg.42_1213887 JE.Lundberg.42_1214167 JE.Lundberg.45_6352 JE.Lundberg.45_6434 JE.Lundberg.45_6458 JE.Lundberg.48_1065097 JE.Lundberg.105_305868 JE.Lundberg.105_949004 JE.Lundberg.105_1014152 JE.Lundberg.105_1138479 JE.Lundberg.105_2181974 JE.Lundberg.105_2221543 JE.Lundberg.105_2237885 JE.Lundberg.105_2257938 JE.Lundberg.108_934674 JE.Lundberg.108_1421502 JE.Lundberg.108_2290235 JE.Lundberg.117_842430 JE.Lundberg.132_1311139 JE.Lundberg.99_639254 JE.Lundberg.99_976766 JE.Lundberg.99_1347722 JE.Lundberg.99_1620673 JE.Lundberg.99_1939188 JE.Lundberg.126_715403 JE.Lundberg.132_200362 JE.Lundberg.132_1003687 JE.Lundberg.156_874008 JE.Lundberg.156_1694249 JE.Lundberg.156_1694305 JE.Lundberg.159_442133 JE.Lundberg.102_1360549 JE.Lundberg.105_355714 JE.Lundberg.105_492138 JE.Lundberg.99_38499 JE.Lundberg.99_1805132 JE.Lundberg.105_92884 JE.Lundberg.105_433465 JE.Lundberg.39_14950 JE.Lundberg.39_541170 JE.Lundberg.39_624212 JE.Lundberg.123_945206 JE.Lundberg.168_1376470 JE.Lundberg.42_23709 JE.Soil.68_1626234 JE.Lundberg.108_1191845 JE.Lundberg.27_336638 JE.Lundberg.123_924729 JE.Lundberg.99_38674 JE.Lundberg.135_89053 JE.Soil.80_121836 JE.Lundberg.99_481282 JE.Lundberg.105_1085414 JE.Lundberg.108_922292 JE.Lundberg.105_1843259 JE.Lundberg.105_44208 JE.Soil.24_1709469 JE.Lundberg.141_865727 JE.Lundberg.156_1108899 JE.Lundberg.39_1127619 JE.Lundberg.45_87190 JE.Lundberg.30_203059 JE.Lundberg.36_1071561 JE.Lundberg.42_1681885 JE.Lundberg.48_1798517 JE.Lundberg.42_1682148 JE.Lundberg.102_684992 JE.Lundberg.174_1224148 JE.Lundberg.189_577755 JE.Lundberg.135_145973 JE.Lundberg.135_1252929 JE.Lundberg.189_953228 JE.Lundberg.75_1711004 JE.Lundberg.24_1434522 JE.Lundberg.24_82220 JE.Lundberg.60_1915735 JE.Lundberg.63_281957 JE.Lundberg.69_1790170 JE.Lundberg.102_1786044 JE.Lundberg.105_1668716 JE.Lundberg.111_172876 JE.Lundberg.114_4031 JE.Lundberg.123_124113 JE.Lundberg.129_1138915 JE.Lundberg.12_1417590 JE.Lundberg.12_1549508 JE.Lundberg.12_951962 JE.Lundberg.138_192866 JE.Lundberg.147_1559166 JE.Lundberg.15_340304 JE.Lundberg.177_1251873 JE.Lundberg.21_1673158 JE.Lundberg.24_1016528 JE.Lundberg.24_1016743 JE.Lundberg.24_1739880 JE.Lundberg.24_2017304 JE.Lundberg.24_2017519 JE.Lundberg.27_1515619 JE.Lundberg.36_1401857 JE.Lundberg.36_382758 JE.Lundberg.39_1619385 JE.Lundberg.45_1144971 JE.Lundberg.45_414997 JE.Lundberg.45_567740 JE.Lundberg.45_925731 JE.Lundberg.51_1641904 JE.Lundberg.51_2234029 JE.Lundberg.51_234183 JE.Lundberg.54_1623243 JE.Lundberg.54_239547 JE.Lundberg.60_768108 JE.Lundberg.63_1128068 JE.Lundberg.63_1161639 JE.Lundberg.63_1307305 JE.Lundberg.63_1447002 JE.Lundberg.63_1844811 JE.Lundberg.63_1885803 JE.Lundberg.63_2035424 JE.Lundberg.63_2188499 JE.Lundberg.63_332474 JE.Lundberg.63_346678 JE.Lundberg.63_34809 JE.Lundberg.63_544339 JE.Lundberg.63_59239 JE.Lundberg.63_672290 JE.Lundberg.66_298957 JE.Lundberg.66_612248 JE.Lundberg.66_643824 JE.Lundberg.69_1254824 JE.Lundberg.72_1702998 JE.Lundberg.72_897620 JE.Lundberg.78_1115097 JE.Lundberg.78_1149914 JE.Lundberg.78_1294577 JE.Lundberg.93_2010204 JE.Lundberg.93_810045 JE.Lundberg.9_815847 JE.Soil.228_163741 JE.Soil.228_164033 JE.Soil.256_1660134 JE.Lundberg.102_811862 JE.Lundberg.105_2052643 JE.Lundberg.111_1059924 JE.Lundberg.27_1730251 JE.Lundberg.30_772356 JE.Lundberg.30_772586 JE.Lundberg.30_793228 JE.Lundberg.30_1360863 JE.Lundberg.36_774546 JE.Lundberg.45_234173 JE.Lundberg.45_415231 JE.Lundberg.51_2315927 JE.Lundberg.54_1327815 JE.Lundberg.54_1333046 JE.Lundberg.63_1079492 JE.Lundberg.63_1514190 JE.Lundberg.63_1665397 JE.Lundberg.63_2073178 JE.Lundberg.66_644057 JE.Lundberg.66_1844471 JE.Lundberg.69_2027432 JE.Lundberg.6_2329160 JE.Lundberg.6_2329264 JE.Lundberg.78_317923 JE.Lundberg.78_1364654 JE.Lundberg.81_562997 JE.Lundberg.81_1229158 JE.Lundberg.84_249519 JE.Lundberg.87_1757835 JE.Lundberg.90_766793 JE.Lundberg.90_1304849 JE.Lundberg.99_1795392 JE.Lundberg.177_497541 JE.Lundberg.177_497903 JE.Lundberg.18_511289 JE.Lundberg.24_2192866 JE.Lundberg.27_1375420 JE.Lundberg.30_986195 JE.Lundberg.30_1213371 JE.Lundberg.30_1456288 JE.Lundberg.33_35948 JE.Lundberg.36_913313 JE.Lundberg.36_981496 JE.Lundberg.42_962318 JE.Lundberg.48_734531 JE.Lundberg.51_963367 JE.Lundberg.51_963530 JE.Lundberg.60_768294 JE.Lundberg.69_576457 JE.Lundberg.75_344216 JE.Lundberg.75_639304 JE.Lundberg.75_644481 JE.Lundberg.75_2295489 JE.Lundberg.78_1105285 JE.Lundberg.78_1601943 JE.Lundberg.84_1392365 JE.Lundberg.87_1662767 JE.Lundberg.96_1075337 JE.Lundberg.36_569164 JE.Lundberg.36_1852553 JE.Lundberg.39_1336144 JE.Lundberg.42_751103 JE.Lundberg.42_1470131 JE.Lundberg.45_1297039 JE.Lundberg.48_721543 JE.Lundberg.51_480217 JE.Lundberg.57_499853 JE.Lundberg.63_193355 JE.Lundberg.63_1425062 JE.Lundberg.63_1724405 JE.Lundberg.63_1751497 JE.Lundberg.63_2029304 JE.Lundberg.66_426571 JE.Lundberg.66_1428158 JE.Lundberg.69_245511 JE.Lundberg.69_245615 JE.Lundberg.69_2175536 JE.Lundberg.72_1451720 JE.Lundberg.78_1149826 JE.Lundberg.78_1172386 JE.Lundberg.78_1868204 JE.Lundberg.81_1329828 JE.Lundberg.81_1330064 JE.Lundberg.84_1102005 JE.Lundberg.15_502052 JE.Lundberg.30_1961751 JE.Lundberg.33_275850 JE.Lundberg.33_500804 JE.Lundberg.36_1184950 JE.Lundberg.42_1552596 JE.Lundberg.51_1411611 JE.Lundberg.63_1975285 JE.Lundberg.69_510184 JE.Lundberg.6_1471156 JE.Lundberg.78_746887 JE.Lundberg.78_1411779 JE.Lundberg.78_1651992 JE.Lundberg.81_2086296 JE.Lundberg.84_1025564 JE.Lundberg.84_1389023 JE.Lundberg.87_523662 JE.Lundberg.90_985306 JE.Lundberg.96_1845563 JE.Soil.192_781027 JE.Soil.256_1659758 JE.Lundberg.153_491205 JE.Soil.244_544355 JE.Soil.4_700568 JE.Soil.4_931672 JE.Soil.4_931738 JE.Soil.52_1027740 JE.Lundberg.189_953503 JE.Lundberg.48_1586647 JE.Lundberg.78_1372294 JE.Lundberg.78_1377947 JE.Lundberg.72_897634 JE.Lundberg.60_1442867 JE.Lundberg.6_1381228 JE.Lundberg.66_1341667 JE.Lundberg.90_985495 JE.Lundberg.24_29138 JE.Lundberg.33_112586 JE.Lundberg.75_750513 JE.Lundberg.33_43093 JE.Lundberg.105_777995 JE.Lundberg.105_778153 JE.Lundberg.18_1130208 JE.Lundberg.18_1417656 JE.Lundberg.18_1889342 JE.Lundberg.24_1297194 JE.Lundberg.24_1618570 JE.Lundberg.24_173835 JE.Lundberg.24_1789476 JE.Lundberg.24_2183029 JE.Lundberg.24_221013 JE.Lundberg.24_266802 JE.Lundberg.24_266980 JE.Lundberg.24_384181 JE.Lundberg.24_660716 JE.Lundberg.24_726049 JE.Lundberg.54_1737445 JE.Lundberg.63_1036266 JE.Lundberg.63_1348036 JE.Lundberg.63_1898980 JE.Lundberg.63_2043554 JE.Lundberg.72_1126533 JE.Lundberg.72_1531889 JE.Lundberg.72_1614001 JE.Lundberg.72_273371 JE.Lundberg.90_1111457 JE.Lundberg.9_495830 JE.Lundberg.9_507868 JE.Lundberg.9_508287 JE.Lundberg.24_512622 JE.Lundberg.24_1110000 JE.Lundberg.3_410381 JE.Lundberg.54_1858319 JE.Lundberg.63_357325 JE.Lundberg.63_635983 JE.Lundberg.63_637463 JE.Lundberg.63_1010970 JE.Lundberg.63_1029028 JE.Lundberg.63_1589385 JE.Lundberg.63_1596995 JE.Lundberg.63_1844254 JE.Lundberg.66_1945704 JE.Lundberg.69_491453 JE.Lundberg.72_46088 JE.Lundberg.72_801734 JE.Lundberg.84_1830822 JE.Lundberg.87_1488942 JE.Lundberg.93_1702901 JE.Lundberg.9_496052 JE.Lundberg.9_508060 JE.Lundberg.9_742827 JE.Lundberg.9_1314119 JE.Lundberg.33_182277 JE.Lundberg.33_749768 JE.Lundberg.33_987015 JE.Lundberg.45_708625 JE.Lundberg.78_1162630 JE.Lundberg.90_1543863 JE.Lundberg.36_1453569 JE.Lundberg.102_265354 JE.Lundberg.105_308028 JE.Lundberg.102_156704 JE.Lundberg.102_202989 JE.Lundberg.105_491009 JE.Lundberg.102_3418 JE.Lundberg.105_170710 JE.Lundberg.105_1797291 JE.Soil.180_91030 JE.Lundberg.105_1047565 JE.Lundberg.105_1280078 JE.Lundberg.105_774225 JE.Lundberg.108_1537194 JE.Lundberg.114_68017 JE.Soil.184_749726 JE.Soil.200_572678 JE.Lundberg.102_1133598 JE.Lundberg.102_1219203 JE.Lundberg.102_1238743 JE.Lundberg.102_1320018 JE.Lundberg.102_13324 JE.Lundberg.102_1395048 JE.Lundberg.102_1661967 JE.Lundberg.102_1662006 JE.Lundberg.102_1691498 JE.Lundberg.102_1702351 JE.Lundberg.102_1710097 JE.Lundberg.102_1812879 JE.Lundberg.102_288622 JE.Lundberg.102_472527 JE.Lundberg.102_938149 JE.Lundberg.102_938350 JE.Lundberg.105_1025981 JE.Lundberg.105_1026627 JE.Lundberg.105_1047234 JE.Lundberg.105_1063946 JE.Lundberg.105_1114985 JE.Lundberg.105_1133234 JE.Lundberg.105_1143126 JE.Lundberg.105_1199446 JE.Lundberg.105_1211534 JE.Lundberg.105_1233542 JE.Lundberg.105_1271864 JE.Lundberg.105_1284960 JE.Lundberg.105_1368045 JE.Lundberg.105_1377752 JE.Lundberg.105_1530465 JE.Lundberg.105_1576471 JE.Lundberg.105_1586180 JE.Lundberg.105_1597241 JE.Lundberg.105_1622598 JE.Lundberg.105_1659093 JE.Lundberg.105_1715303 JE.Lundberg.105_1780186 JE.Lundberg.105_1780812 JE.Lundberg.105_1867521 JE.Lundberg.105_1880840 JE.Lundberg.105_1941505 JE.Lundberg.105_1976084 JE.Lundberg.105_1981159 JE.Lundberg.105_2002203 JE.Lundberg.105_2007293 JE.Lundberg.105_2028596 JE.Lundberg.105_2056178 JE.Lundberg.105_2220173 JE.Lundberg.105_2274424 JE.Lundberg.105_2315426 JE.Lundberg.105_267558 JE.Lundberg.105_300627 JE.Lundberg.105_366917 JE.Lundberg.105_396599 JE.Lundberg.105_430520 JE.Lundberg.105_430760 JE.Lundberg.105_435000 JE.Lundberg.105_455977 JE.Lundberg.105_461826 JE.Lundberg.105_469637 JE.Lundberg.105_534560 JE.Lundberg.105_585537 JE.Lundberg.105_615045 JE.Lundberg.105_622149 JE.Lundberg.105_644821 JE.Lundberg.105_684939 JE.Lundberg.105_745479 JE.Lundberg.105_745644 JE.Lundberg.105_753078 JE.Lundberg.105_765399 JE.Lundberg.105_801382 JE.Lundberg.105_830723 JE.Lundberg.105_830776 JE.Lundberg.105_858629 JE.Lundberg.105_868982 JE.Lundberg.105_970464 JE.Lundberg.108_1010778 JE.Lundberg.108_1200151 JE.Lundberg.108_1205328 JE.Lundberg.108_1277136 JE.Lundberg.108_1464673 JE.Lundberg.108_1773842 JE.Lundberg.108_238422 JE.Lundberg.108_238633 JE.Lundberg.108_587679 JE.Lundberg.108_613003 JE.Lundberg.111_1003045 JE.Lundberg.111_1162602 JE.Lundberg.111_1164104 JE.Lundberg.111_1286447 JE.Lundberg.111_1289321 JE.Lundberg.111_1299282 JE.Lundberg.111_22097 JE.Lundberg.111_575397 JE.Lundberg.111_7605 JE.Lundberg.111_828692 JE.Lundberg.111_859424 JE.Lundberg.114_1482149 JE.Lundberg.114_286587 JE.Lundberg.114_387742 JE.Lundberg.114_423827 JE.Lundberg.114_573575 JE.Lundberg.114_73561 JE.Lundberg.114_857412 JE.Lundberg.114_863098 JE.Lundberg.114_942420 JE.Lundberg.129_1566453 JE.Lundberg.129_1566681 JE.Lundberg.132_264638 JE.Lundberg.189_1136086 JE.Lundberg.24_1592883 JE.Lundberg.78_1040309 JE.Lundberg.78_404497 JE.Lundberg.78_516286 JE.Lundberg.78_98 JE.Lundberg.87_1772248 JE.Lundberg.99_1000019 JE.Lundberg.99_2034419 JE.Lundberg.99_2228529 JE.Lundberg.99_2254027 JE.Lundberg.99_2254157 JE.Lundberg.99_2351855 JE.Lundberg.99_237350 JE.Lundberg.99_926625 JE.Lundberg.99_950394 JE.Lundberg.9_2052 JE.Soil.184_1242636 JE.Soil.184_787845 JE.Soil.188_1391709 JE.Soil.200_1534642 JE.Soil.200_2068162 JE.Soil.200_295113 JE.Soil.20_1654082 JE.Soil.20_804833 JE.Soil.224_131614 JE.Soil.224_1808889 JE.Soil.224_445137 JE.Soil.224_475274 JE.Soil.24_221261 JE.Soil.24_2535466 JE.Soil.24_669849 JE.Soil.44_1254572 JE.Soil.44_1748217 JE.Soil.44_2402262 JE.Soil.44_2705648 JE.Soil.44_3283024 JE.Soil.44_833459 JE.Soil.44_877154 JE.Soil.48_1753015 JE.Lundberg.102_270778 JE.Lundberg.102_296807 JE.Lundberg.102_487481 JE.Lundberg.102_502049 JE.Lundberg.102_506204 JE.Lundberg.102_614573 JE.Lundberg.102_720994 JE.Lundberg.102_1157347 JE.Lundberg.102_1198633 JE.Lundberg.102_1320886 JE.Lundberg.102_1387401 JE.Lundberg.102_1485276 JE.Lundberg.102_1485404 JE.Lundberg.102_1673697 JE.Lundberg.105_63446 JE.Lundberg.105_80322 JE.Lundberg.105_97482 JE.Lundberg.105_128204 JE.Lundberg.105_155599 JE.Lundberg.105_177372 JE.Lundberg.105_213704 JE.Lundberg.105_273167 JE.Lundberg.105_354915 JE.Lundberg.105_510691 JE.Lundberg.105_517036 JE.Lundberg.105_668335 JE.Lundberg.105_709443 JE.Lundberg.105_722241 JE.Lundberg.105_743003 JE.Lundberg.105_747537 JE.Lundberg.105_757800 JE.Lundberg.105_773034 JE.Lundberg.105_781385 JE.Lundberg.105_828135 JE.Lundberg.105_839175 JE.Lundberg.105_926250 JE.Lundberg.105_977335 JE.Lundberg.105_983745 JE.Lundberg.105_984351 JE.Lundberg.105_1052771 JE.Lundberg.105_1058627 JE.Lundberg.105_1066455 JE.Lundberg.105_1085531 JE.Lundberg.105_1194365 JE.Lundberg.105_1297764 JE.Lundberg.105_1371866 JE.Lundberg.105_1420369 JE.Lundberg.105_1431305 JE.Lundberg.105_1446503 JE.Lundberg.105_1543863 JE.Lundberg.105_1553862 JE.Lundberg.105_1579244 JE.Lundberg.105_1608969 JE.Lundberg.105_1646521 JE.Lundberg.105_1659039 JE.Lundberg.105_1687556 JE.Lundberg.105_1734418 JE.Lundberg.105_1829271 JE.Lundberg.105_1851888 JE.Lundberg.105_1905228 JE.Lundberg.105_1992052 JE.Lundberg.105_2006684 JE.Lundberg.105_2026589 JE.Lundberg.105_2107043 JE.Lundberg.105_2163670 JE.Lundberg.105_2168371 JE.Lundberg.105_2198162 JE.Lundberg.105_2202796 JE.Lundberg.105_2211646 JE.Lundberg.105_2212472 JE.Lundberg.105_2212721 JE.Lundberg.105_2226160 JE.Lundberg.105_2226338 JE.Lundberg.105_2227449 JE.Lundberg.105_2291025 JE.Lundberg.108_166652 JE.Lundberg.108_219649 JE.Lundberg.108_793286 JE.Lundberg.108_807523 JE.Lundberg.108_813063 JE.Lundberg.108_908760 JE.Lundberg.108_950298 JE.Lundberg.108_1012723 JE.Lundberg.108_1200175 JE.Lundberg.108_1315007 JE.Lundberg.108_1433301 JE.Lundberg.108_1512553 JE.Lundberg.108_1598639 JE.Lundberg.108_1764331 JE.Lundberg.108_1862804 JE.Lundberg.108_2240367 JE.Lundberg.108_2266461 JE.Lundberg.111_529453 JE.Lundberg.111_573774 JE.Lundberg.111_581721 JE.Lundberg.111_583233 JE.Lundberg.111_710105 JE.Lundberg.111_1164176 JE.Lundberg.111_1292025 JE.Lundberg.111_1298589 JE.Lundberg.111_1575581 JE.Lundberg.111_1636545 JE.Lundberg.114_57942 JE.Lundberg.114_91685 JE.Lundberg.114_713808 JE.Lundberg.114_839243 JE.Lundberg.114_876396 JE.Lundberg.114_971264 JE.Lundberg.114_976215 JE.Lundberg.114_1069252 JE.Lundberg.114_1165299 JE.Lundberg.114_1257862 JE.Lundberg.114_1372889 JE.Lundberg.114_1557875 JE.Lundberg.132_264634 JE.Lundberg.189_1135997 JE.Lundberg.78_140798 JE.Lundberg.78_231558 JE.Lundberg.78_513694 JE.Lundberg.78_536754 JE.Lundberg.78_1294386 JE.Lundberg.78_1294475 JE.Lundberg.78_1358529 JE.Lundberg.78_1383903 JE.Lundberg.78_1526296 JE.Lundberg.78_1759889 JE.Lundberg.78_1765041 JE.Lundberg.87_249695 JE.Lundberg.87_249781 JE.Lundberg.87_407864 JE.Lundberg.90_244763 JE.Lundberg.99_532765 JE.Lundberg.99_782420 JE.Lundberg.99_916829 JE.Lundberg.99_1150952 JE.Lundberg.99_1346633 JE.Lundberg.99_1615936 JE.Lundberg.99_1753117 JE.Soil.180_1228714 JE.Soil.180_2599197 JE.Soil.184_215420 JE.Soil.184_215887 JE.Soil.184_250066 JE.Soil.184_288464 JE.Soil.184_391191 JE.Soil.184_399480 JE.Soil.184_530899 JE.Soil.184_604672 JE.Soil.184_694802 JE.Soil.184_715944 JE.Soil.184_749660 JE.Soil.184_824737 JE.Soil.184_939483 JE.Soil.184_980481 JE.Soil.184_1198129 JE.Soil.184_1238464 JE.Soil.184_1323151 JE.Soil.184_1380750 JE.Soil.184_1476413 JE.Soil.184_1559151 JE.Soil.184_1625497 JE.Soil.184_1642298 JE.Soil.188_266061 JE.Soil.188_1391199 JE.Soil.188_1734980 JE.Soil.200_1095217 JE.Soil.200_1111033 JE.Soil.200_1540205 JE.Soil.200_1984069 JE.Soil.20_572938 JE.Soil.20_972636 JE.Soil.20_1003107 JE.Soil.20_1154845 JE.Soil.20_1248270 JE.Soil.20_2447399 JE.Soil.20_2543915 JE.Soil.20_2672169 JE.Soil.216_401515 JE.Soil.216_1713956 JE.Soil.220_415075 JE.Soil.220_1028693 JE.Soil.220_1340100 JE.Soil.220_1340857 JE.Soil.220_1354379 JE.Soil.220_1611073 JE.Soil.220_1656642 JE.Soil.224_87957 JE.Soil.224_516265 JE.Soil.224_715124 JE.Soil.224_1261929 JE.Soil.24_48509 JE.Soil.24_136826 JE.Soil.24_155123 JE.Soil.24_385776 JE.Soil.24_438202 JE.Soil.24_494889 JE.Soil.24_526916 JE.Soil.24_532925 JE.Soil.24_685768 JE.Soil.24_927859 JE.Soil.24_1182375 JE.Soil.24_1182553 JE.Soil.24_1200311 JE.Soil.24_1409492 JE.Soil.24_1517824 JE.Soil.24_1520173 JE.Soil.24_1573177 JE.Soil.24_1578270 JE.Soil.24_1687143 JE.Soil.24_1868703 JE.Soil.24_1902857 JE.Soil.24_1941323 JE.Soil.24_1941518 JE.Soil.24_1955338 JE.Soil.24_2038585 JE.Soil.24_2047667 JE.Soil.24_2098907 JE.Soil.24_2209339 JE.Soil.24_2417643 JE.Soil.24_2430015 JE.Soil.24_2565848 JE.Soil.24_2570162 JE.Soil.24_2593911 JE.Soil.24_2706761 JE.Soil.24_2730910 JE.Soil.24_2743966 JE.Soil.24_2907082 JE.Soil.24_2981919 JE.Soil.24_2992321 JE.Soil.24_2997140 JE.Soil.24_3049185 JE.Soil.28_691720 JE.Soil.44_544880 JE.Soil.44_704277 JE.Soil.44_833369 JE.Soil.44_1097065 JE.Soil.44_1500543 JE.Soil.44_1824222 JE.Soil.44_2048929 JE.Soil.44_2134227 JE.Soil.44_2387770 JE.Soil.44_2410618 JE.Soil.44_2548276 JE.Soil.44_2652797 JE.Soil.44_2652959 JE.Soil.44_2839288 JE.Soil.44_3102943 JE.Soil.4_340067 JE.Soil.8_41658 JE.Soil.8_41794 JE.Soil.8_328686 JE.Soil.8_2186694 JE.Lundberg.105_345311 JE.Lundberg.105_1143436 JE.Lundberg.105_1149304 JE.Lundberg.105_1368262 JE.Lundberg.105_1586536 JE.Lundberg.105_1673875 JE.Lundberg.105_1700451 JE.Lundberg.105_1872785 JE.Lundberg.105_2002390 JE.Lundberg.105_2171948 JE.Lundberg.108_1251813 JE.Lundberg.111_1705082 JE.Lundberg.114_1029255 JE.Lundberg.99_922286 JE.Lundberg.105_392235 JE.Lundberg.99_1311345 JE.Soil.184_1241591 JE.Soil.24_2209202 JE.Lundberg.105_678600 JE.Lundberg.105_1622643 JE.Lundberg.105_1877477 JE.Lundberg.111_1366001 JE.Lundberg.105_762043 JE.Lundberg.105_1362017 JE.Lundberg.105_1646927 JE.Lundberg.114_286647 JE.Lundberg.114_710386 JE.Lundberg.114_1099135 JE.Lundberg.105_585582 JE.Lundberg.114_1142285 JE.Lundberg.108_1197525 JE.Lundberg.108_1893064 JE.Soil.184_341809 JE.Soil.220_635274 JE.Lundberg.105_1804606 JE.Lundberg.105_1534709 JE.Lundberg.105_1071850 JE.Lundberg.114_764040 JE.Lundberg.114_1064056 JE.Soil.184_1476241 JE.Soil.200_1316583 JE.Lundberg.24_1754559 JE.Lundberg.60_902691 JE.Lundberg.63_1687244 JE.Lundberg.63_2062933 JE.Soil.216_44891 JE.Lundberg.105_2084437 JE.Lundberg.135_268510 JE.Lundberg.45_1250099 JE.Lundberg.135_696535 JE.Lundberg.123_22328 JE.Lundberg.126_758719 JE.Lundberg.132_1085665 JE.Lundberg.132_1102234 JE.Lundberg.138_584777 JE.Lundberg.141_882372 JE.Lundberg.144_238975 JE.Lundberg.144_239167 JE.Lundberg.168_973226 JE.Soil.104_1104283 JE.Soil.104_1254633 JE.Soil.180_1538355 JE.Soil.188_136476 JE.Soil.200_669262 JE.Soil.224_1342365 JE.Soil.224_553047 JE.Soil.252_1246768 JE.Soil.252_1411525 JE.Soil.260_1540169 JE.Soil.260_1626600 JE.Soil.268_1153144 JE.Soil.268_1390498 JE.Soil.8_1428082 JE.Lundberg.138_1546081 JE.Lundberg.102_1221727 JE.Lundberg.132_399376 JE.Lundberg.102_93115 JE.Lundberg.126_990607 JE.Lundberg.108_47930 JE.Lundberg.105_855924 JE.Lundberg.132_1616387 JE.Lundberg.102_634178 JE.Lundberg.111_42185 JE.Lundberg.129_815741 JE.Lundberg.21_403717 JE.Lundberg.102_1191811 JE.Lundberg.102_562989 JE.Lundberg.111_1593840 JE.Lundberg.111_378549 JE.Lundberg.114_719867 JE.Lundberg.135_734977 JE.Lundberg.141_294392 JE.Lundberg.147_1354610 JE.Lundberg.45_764428 JE.Lundberg.102_1052572 JE.Lundberg.102_1651588 JE.Lundberg.102_1675598 JE.Lundberg.102_562844 JE.Lundberg.102_606984 JE.Lundberg.102_879872 JE.Lundberg.102_879986 JE.Lundberg.102_942956 JE.Lundberg.105_1056701 JE.Lundberg.105_1070605 JE.Lundberg.105_1496389 JE.Lundberg.105_1861238 JE.Lundberg.108_1471139 JE.Lundberg.108_1471220 JE.Lundberg.108_1793828 JE.Lundberg.108_1830269 JE.Lundberg.108_1830498 JE.Lundberg.108_325184 JE.Lundberg.108_66235 JE.Lundberg.108_761493 JE.Lundberg.108_990559 JE.Lundberg.111_1106792 JE.Lundberg.111_1114437 JE.Lundberg.111_1198996 JE.Lundberg.111_121715 JE.Lundberg.111_1249641 JE.Lundberg.111_1271129 JE.Lundberg.111_1345541 JE.Lundberg.111_1345638 JE.Lundberg.111_1547492 JE.Lundberg.111_1588608 JE.Lundberg.111_201926 JE.Lundberg.111_378339 JE.Lundberg.111_388635 JE.Lundberg.111_396276 JE.Lundberg.111_46255 JE.Lundberg.111_469936 JE.Lundberg.111_59312 JE.Lundberg.111_649937 JE.Lundberg.111_653400 JE.Lundberg.111_67168 JE.Lundberg.111_75773 JE.Lundberg.111_765347 JE.Lundberg.111_803030 JE.Lundberg.111_913643 JE.Lundberg.111_97181 JE.Lundberg.111_975738 JE.Lundberg.114_1151960 JE.Lundberg.114_1401400 JE.Lundberg.114_1477 JE.Lundberg.114_1568485 JE.Lundberg.114_1578071 JE.Lundberg.114_1651754 JE.Lundberg.114_1658 JE.Lundberg.114_168073 JE.Lundberg.114_204565 JE.Lundberg.114_602622 JE.Lundberg.114_611312 JE.Lundberg.114_617170 JE.Lundberg.114_67396 JE.Lundberg.114_67458 JE.Lundberg.114_77533 JE.Lundberg.114_851276 JE.Lundberg.114_920064 JE.Lundberg.117_1059361 JE.Lundberg.117_1059567 JE.Lundberg.117_1238559 JE.Lundberg.117_2236388 JE.Lundberg.117_510413 JE.Lundberg.117_629567 JE.Lundberg.117_639662 JE.Lundberg.117_776239 JE.Lundberg.117_851196 JE.Lundberg.129_1166266 JE.Lundberg.129_1167166 JE.Lundberg.129_1167328 JE.Lundberg.129_1558536 JE.Lundberg.12_1274478 JE.Lundberg.12_314028 JE.Lundberg.132_1162526 JE.Lundberg.135_1074789 JE.Lundberg.135_1086075 JE.Lundberg.135_115412 JE.Lundberg.135_137522 JE.Lundberg.135_13827 JE.Lundberg.135_173305 JE.Lundberg.135_329948 JE.Lundberg.135_427199 JE.Lundberg.135_602046 JE.Lundberg.135_696071 JE.Lundberg.150_1104125 JE.Lundberg.15_576699 JE.Lundberg.162_1361141 JE.Lundberg.18_1773877 JE.Lundberg.24_1469495 JE.Lundberg.24_465897 JE.Lundberg.27_1055466 JE.Lundberg.27_1072631 JE.Lundberg.33_375148 JE.Lundberg.33_566316 JE.Lundberg.36_694067 JE.Lundberg.39_1455671 JE.Lundberg.39_1474987 JE.Lundberg.39_308500 JE.Lundberg.39_456969 JE.Lundberg.39_541777 JE.Lundberg.42_100060 JE.Lundberg.45_1357639 JE.Lundberg.45_77848 JE.Lundberg.48_1026166 JE.Lundberg.48_1548068 JE.Lundberg.48_910571 JE.Lundberg.6_1812924 JE.Lundberg.6_719859 JE.Lundberg.75_1908060 JE.Lundberg.84_1027832 JE.Lundberg.87_333374 JE.Lundberg.99_1788534 JE.Lundberg.99_2072382 JE.Lundberg.99_328855 JE.Lundberg.9_1859289 JE.Soil.136_1549090 JE.Soil.232_2214577 JE.Soil.44_2263992 JE.Lundberg.105_459489 JE.Lundberg.105_1566072 JE.Lundberg.105_1711258 JE.Lundberg.108_147570 JE.Lundberg.108_198296 JE.Lundberg.108_335950 JE.Lundberg.108_336108 JE.Lundberg.108_336777 JE.Lundberg.108_864232 JE.Lundberg.108_969096 JE.Lundberg.108_990302 JE.Lundberg.108_1939570 JE.Lundberg.108_2017290 JE.Lundberg.108_2080674 JE.Lundberg.111_185728 JE.Lundberg.111_192229 JE.Lundberg.111_283849 JE.Lundberg.111_390398 JE.Lundberg.111_431711 JE.Lundberg.111_441372 JE.Lundberg.111_445630 JE.Lundberg.111_476394 JE.Lundberg.111_542807 JE.Lundberg.111_543570 JE.Lundberg.111_569039 JE.Lundberg.111_913523 JE.Lundberg.111_956364 JE.Lundberg.111_992188 JE.Lundberg.111_1085229 JE.Lundberg.111_1085358 JE.Lundberg.111_1119647 JE.Lundberg.111_1132220 JE.Lundberg.111_1255216 JE.Lundberg.111_1343366 JE.Lundberg.111_1446205 JE.Lundberg.111_1545924 JE.Lundberg.111_1603889 JE.Lundberg.111_1616052 JE.Lundberg.111_1659023 JE.Lundberg.111_1693324 JE.Lundberg.114_129503 JE.Lundberg.114_139097 JE.Lundberg.114_159249 JE.Lundberg.114_172604 JE.Lundberg.114_254625 JE.Lundberg.114_275531 JE.Lundberg.114_337183 JE.Lundberg.114_402673 JE.Lundberg.114_576059 JE.Lundberg.114_602762 JE.Lundberg.114_639816 JE.Lundberg.114_647359 JE.Lundberg.114_719729 JE.Lundberg.114_1135952 JE.Lundberg.114_1251905 JE.Lundberg.114_1252119 JE.Lundberg.114_1280396 JE.Lundberg.114_1553086 JE.Lundberg.114_1580598 JE.Lundberg.114_1670174 JE.Lundberg.114_1684607 JE.Lundberg.114_1690019 JE.Lundberg.117_467031 JE.Lundberg.117_639588 JE.Lundberg.117_639792 JE.Lundberg.117_2236556 JE.Lundberg.135_173495 JE.Lundberg.135_235706 JE.Lundberg.135_337399 JE.Lundberg.135_348852 JE.Lundberg.135_529428 JE.Lundberg.135_557137 JE.Lundberg.135_669517 JE.Lundberg.135_767617 JE.Lundberg.135_834822 JE.Lundberg.135_877714 JE.Lundberg.135_900757 JE.Lundberg.135_955253 JE.Lundberg.135_1001890 JE.Lundberg.135_1015493 JE.Lundberg.135_1043383 JE.Lundberg.135_1043583 JE.Lundberg.135_1247115 JE.Lundberg.141_1006011 JE.Lundberg.147_14679 JE.Lundberg.147_20047 JE.Lundberg.147_1808352 JE.Lundberg.153_271282 JE.Lundberg.153_943990 JE.Lundberg.15_150893 JE.Lundberg.15_180504 JE.Lundberg.162_1360910 JE.Lundberg.171_1322402 JE.Lundberg.180_662672 JE.Lundberg.180_912885 JE.Lundberg.183_401784 JE.Lundberg.183_402037 JE.Lundberg.30_719786 JE.Lundberg.30_1036757 JE.Lundberg.33_183434 JE.Lundberg.33_244993 JE.Lundberg.33_737077 JE.Lundberg.33_737305 JE.Lundberg.33_928588 JE.Lundberg.36_752484 JE.Lundberg.36_1410756 JE.Lundberg.36_1410905 JE.Lundberg.36_2010629 JE.Lundberg.36_2117534 JE.Lundberg.36_2117549 JE.Lundberg.39_1475211 JE.Lundberg.3_1713333 JE.Lundberg.45_344130 JE.Lundberg.45_857322 JE.Lundberg.45_1012682 JE.Lundberg.45_1203218 JE.Lundberg.45_1365612 JE.Lundberg.6_719809 JE.Lundberg.75_1908352 JE.Lundberg.99_667891 JE.Lundberg.99_668626 JE.Lundberg.99_1899300 JE.Lundberg.99_2127341 JE.Lundberg.99_2153950 JE.Lundberg.9_1011542 JE.Soil.200_79665 JE.Soil.200_401748 JE.Soil.200_645572 JE.Soil.44_945841 JE.Soil.44_945978 JE.Soil.44_1511129 JE.Soil.44_1800640 JE.Lundberg.147_546519 JE.Soil.116_262376 JE.Soil.228_83457 JE.Soil.228_273343 JE.Soil.228_274604 JE.Soil.228_696975 JE.Soil.228_913946 JE.Soil.228_1188432 JE.Soil.228_1331414 JE.Soil.228_1361807 JE.Soil.232_422801 JE.Soil.232_682752 JE.Soil.232_683049 JE.Soil.232_843281 JE.Soil.232_1201824 JE.Soil.232_2264540 JE.Soil.232_2307542 JE.Soil.236_1239661 JE.Soil.252_855089 JE.Soil.256_828702 JE.Soil.256_1263414 JE.Soil.264_657797 JE.Soil.264_714471 JE.Soil.264_976957 JE.Soil.268_398811 JE.Soil.268_1443050 JE.Soil.268_1542196 JE.Soil.276_151417 JE.Soil.56_557294 JE.Soil.56_573174 JE.Soil.56_1604064 JE.Soil.60_881307 JE.Soil.68_134056 JE.Soil.68_293475 JE.Soil.68_331486 JE.Soil.68_1567167 JE.Soil.68_1737007 JE.Soil.76_839183 JE.Soil.76_857387 JE.Soil.76_1384854 JE.Soil.76_1384991 JE.Soil.84_3417463 JE.Soil.92_1259354 JE.Soil.92_1439828 JE.Soil.92_1854747 JE.Soil.92_2245402 JE.Lundberg.102_326661 JE.Lundberg.102_415240 JE.Lundberg.102_751268 JE.Lundberg.102_857450 JE.Lundberg.102_981547 JE.Lundberg.102_1223635 JE.Lundberg.102_1402154 JE.Lundberg.102_1697628 JE.Lundberg.102_1751853 JE.Lundberg.105_966159 JE.Lundberg.105_1145319 JE.Lundberg.105_1970277 JE.Lundberg.117_531204 JE.Lundberg.117_635196 JE.Lundberg.117_815161 JE.Lundberg.117_1760547 JE.Lundberg.117_1760672 JE.Lundberg.117_2004821 JE.Lundberg.60_179957 JE.Lundberg.75_76211 JE.Lundberg.78_1354615 JE.Lundberg.81_152552 JE.Lundberg.87_515781 JE.Lundberg.90_720350 JE.Lundberg.90_1418724 JE.Lundberg.93_1904499 JE.Lundberg.96_883232 JE.Lundberg.99_72794 JE.Lundberg.99_695250 JE.Lundberg.99_1539352 JE.Lundberg.15_1996413 JE.Lundberg.21_152586 JE.Lundberg.21_169911 JE.Lundberg.27_159541 JE.Lundberg.27_159731 JE.Lundberg.27_1759502 JE.Lundberg.30_464991 JE.Lundberg.30_1027597 JE.Lundberg.30_1027715 JE.Lundberg.33_625795 JE.Lundberg.33_961764 JE.Lundberg.39_101919 JE.Lundberg.39_366257 JE.Lundberg.39_593702 JE.Lundberg.48_266794 JE.Lundberg.48_374549 JE.Lundberg.48_405686 JE.Lundberg.9_1859458 JE.Soil.16_1986503 JE.Lundberg.111_805819 JE.Lundberg.111_1549528 JE.Lundberg.114_983554 JE.Lundberg.117_752725 JE.Lundberg.117_1238776 JE.Lundberg.117_1624652 JE.Lundberg.135_905947 JE.Lundberg.6_953271 JE.Lundberg.108_1909933 JE.Lundberg.114_611462 JE.Lundberg.135_142421 JE.Lundberg.48_205094 JE.Lundberg.135_1318646 JE.Lundberg.141_231043 JE.Lundberg.162_1460746 JE.Lundberg.189_983297 JE.Lundberg.117_1232235 JE.Lundberg.117_1232250 JE.Lundberg.111_395983 JE.Lundberg.111_536667 JE.Lundberg.132_1745905 JE.Lundberg.156_448200 JE.Lundberg.21_1107469 JE.Lundberg.21_1889130 JE.Lundberg.123_1725724 JE.Lundberg.99_1981934 JE.Lundberg.15_982378 JE.Lundberg.111_378573 JE.Lundberg.18_2104996 JE.Lundberg.27_314397 JE.Lundberg.144_397813 JE.Lundberg.42_1808835 JE.Lundberg.45_764521 JE.Lundberg.132_1323430 JE.Lundberg.132_786083 JE.Lundberg.135_1191663 JE.Lundberg.21_1546790 JE.Lundberg.39_1882338 JE.Lundberg.48_204246 JE.Soil.260_1339611 JE.Soil.56_1082738 JE.Soil.56_145750 JE.Soil.84_3367942 JE.Soil.88_465399 JE.Lundberg.15_1994343 JE.Lundberg.36_1576105 JE.Lundberg.42_1458766 JE.Lundberg.15_1444023 JE.Lundberg.15_1444166 JE.Lundberg.63_1490177 JE.Lundberg.63_612974 JE.Lundberg.66_1513042 JE.Lundberg.66_1631676 JE.Lundberg.66_834990 JE.Lundberg.66_1261468 JE.Lundberg.105_2251637 JE.Lundberg.111_1000776 JE.Lundberg.111_420104 JE.Lundberg.111_905581 JE.Lundberg.126_855794 JE.Lundberg.15_2100662 JE.Lundberg.186_297266 JE.Lundberg.21_326346 JE.Lundberg.24_1144075 JE.Lundberg.24_203632 JE.Lundberg.27_1434607 JE.Lundberg.36_870474 JE.Lundberg.48_796042 JE.Lundberg.63_1562373 JE.Lundberg.63_1639573 JE.Lundberg.63_1737307 JE.Lundberg.63_1771304 JE.Lundberg.63_1787626 JE.Lundberg.63_1801606 JE.Lundberg.63_2014307 JE.Lundberg.63_2243924 JE.Lundberg.63_484114 JE.Lundberg.63_559580 JE.Lundberg.63_768901 JE.Lundberg.66_1287038 JE.Lundberg.66_1400609 JE.Lundberg.66_1932629 JE.Lundberg.66_1985346 JE.Lundberg.66_1985562 JE.Lundberg.66_228166 JE.Lundberg.66_326881 JE.Lundberg.66_513730 JE.Lundberg.66_907637 JE.Lundberg.6_1976314 JE.Soil.72_2183438 JE.Lundberg.66_1261495 JE.Lundberg.111_1503192 JE.Lundberg.111_901242 JE.Lundberg.126_1795259 JE.Lundberg.144_706238 JE.Lundberg.138_1381202 JE.Lundberg.9_1493913 JE.Lundberg.114_82922 JE.Lundberg.105_609595 JE.Lundberg.114_1048923 JE.Lundberg.66_1012118 JE.Lundberg.99_2094682 JE.Lundberg.99_266362 JE.Lundberg.117_1776732 JE.Lundberg.105_1764648 JE.Lundberg.105_180637 JE.Lundberg.105_824011 JE.Lundberg.108_1302546 JE.Lundberg.108_2124811 JE.Lundberg.111_1648328 JE.Lundberg.111_220413 JE.Lundberg.111_414998 JE.Lundberg.135_1138738 JE.Lundberg.105_299931 JE.Lundberg.102_1588109 JE.Lundberg.102_958162 JE.Lundberg.123_1116854 JE.Lundberg.105_481579 JE.Lundberg.102_225751 JE.Lundberg.21_446481 JE.Lundberg.105_498629 JE.Soil.116_39550 JE.Soil.112_1073830 JE.Lundberg.105_1508897 JE.Soil.108_1031094 JE.Lundberg.105_1167257 JE.Lundberg.102_759023 JE.Lundberg.168_32345 JE.Lundberg.21_655066 JE.Lundberg.63_1349963 JE.Lundberg.105_1756203 JE.Lundberg.132_81132 JE.Lundberg.138_72767 JE.Lundberg.189_1503359 JE.Lundberg.102_899703 JE.Lundberg.105_1490732 JE.Lundberg.105_1680090 JE.Lundberg.105_370727 JE.Lundberg.105_81012 JE.Lundberg.138_662020 JE.Lundberg.15_1994439 JE.Lundberg.21_70220 JE.Soil.180_2344152 JE.Lundberg.105_1017671 JE.Lundberg.105_1023657 JE.Lundberg.105_1054583 JE.Lundberg.105_1443265 JE.Lundberg.105_1822363 JE.Lundberg.105_2165308 JE.Lundberg.105_258268 JE.Lundberg.105_407277 JE.Lundberg.105_701588 JE.Lundberg.108_1476705 JE.Lundberg.108_222186 JE.Lundberg.111_1613617 JE.Lundberg.117_2290077 JE.Lundberg.129_255493 JE.Lundberg.132_17647 JE.Lundberg.132_423778 JE.Lundberg.138_1547245 JE.Lundberg.138_1621186 JE.Lundberg.138_738336 JE.Lundberg.138_769193 JE.Lundberg.141_230635 JE.Lundberg.141_485536 JE.Lundberg.144_1555031 JE.Lundberg.147_349307 JE.Lundberg.153_1296860 JE.Lundberg.162_1590462 JE.Lundberg.168_230593 JE.Lundberg.75_2164955 JE.Lundberg.84_318315 JE.Lundberg.90_1078372 JE.Lundberg.99_1262940 JE.Soil.120_689371 JE.Lundberg.102_1080071 JE.Lundberg.102_1117257 JE.Lundberg.102_1284228 JE.Lundberg.102_1616445 JE.Lundberg.102_880223 JE.Lundberg.105_101289 JE.Lundberg.105_101609 JE.Lundberg.105_1102912 JE.Lundberg.105_1123983 JE.Lundberg.105_1137473 JE.Lundberg.105_1137580 JE.Lundberg.105_1160874 JE.Lundberg.105_1181687 JE.Lundberg.105_1184645 JE.Lundberg.105_1184751 JE.Lundberg.105_1201590 JE.Lundberg.105_1212474 JE.Lundberg.105_1212549 JE.Lundberg.105_1250512 JE.Lundberg.105_1272753 JE.Lundberg.105_1310518 JE.Lundberg.105_1311111 JE.Lundberg.105_1350775 JE.Lundberg.105_1377269 JE.Lundberg.105_1407982 JE.Lundberg.105_1418210 JE.Lundberg.105_1462147 JE.Lundberg.105_1507361 JE.Lundberg.105_1546593 JE.Lundberg.105_1548668 JE.Lundberg.105_1550342 JE.Lundberg.105_155199 JE.Lundberg.105_1560674 JE.Lundberg.105_1589841 JE.Lundberg.105_1589998 JE.Lundberg.105_1590006 JE.Lundberg.105_1592368 JE.Lundberg.105_1602512 JE.Lundberg.105_1630927 JE.Lundberg.105_1631116 JE.Lundberg.105_1660210 JE.Lundberg.105_1666972 JE.Lundberg.105_1674936 JE.Lundberg.105_1675023 JE.Lundberg.105_1697467 JE.Lundberg.105_1769809 JE.Lundberg.105_1777879 JE.Lundberg.105_1788031 JE.Lundberg.105_1813036 JE.Lundberg.105_1828647 JE.Lundberg.105_1844465 JE.Lundberg.105_1860138 JE.Lundberg.105_1861650 JE.Lundberg.105_1939215 JE.Lundberg.105_1973210 JE.Lundberg.105_2078334 JE.Lundberg.105_2122128 JE.Lundberg.105_2150071 JE.Lundberg.105_2153918 JE.Lundberg.105_2224536 JE.Lundberg.105_2238921 JE.Lundberg.105_2245645 JE.Lundberg.105_2253961 JE.Lundberg.105_230446 JE.Lundberg.105_23454 JE.Lundberg.105_285141 JE.Lundberg.105_286820 JE.Lundberg.105_309903 JE.Lundberg.105_32481 JE.Lundberg.105_343825 JE.Lundberg.105_379304 JE.Lundberg.105_449866 JE.Lundberg.105_481690 JE.Lundberg.105_520079 JE.Lundberg.105_541113 JE.Lundberg.105_581418 JE.Lundberg.105_596927 JE.Lundberg.105_610530 JE.Lundberg.105_645036 JE.Lundberg.105_645325 JE.Lundberg.105_654649 JE.Lundberg.105_708097 JE.Lundberg.105_721749 JE.Lundberg.105_814656 JE.Lundberg.105_828144 JE.Lundberg.105_838 JE.Lundberg.105_900975 JE.Lundberg.105_938475 JE.Lundberg.108_1052512 JE.Lundberg.108_1153941 JE.Lundberg.108_1245335 JE.Lundberg.111_1104988 JE.Lundberg.111_121670 JE.Lundberg.111_1265762 JE.Lundberg.111_1585816 JE.Lundberg.111_1729818 JE.Lundberg.111_299717 JE.Lundberg.111_476982 JE.Lundberg.111_553607 JE.Lundberg.111_709407 JE.Lundberg.111_714448 JE.Lundberg.111_87617 JE.Lundberg.114_1048814 JE.Lundberg.114_182029 JE.Lundberg.114_229057 JE.Lundberg.114_230043 JE.Lundberg.117_1451371 JE.Lundberg.117_1736172 JE.Lundberg.117_1806701 JE.Lundberg.117_1806853 JE.Lundberg.117_1811073 JE.Lundberg.117_1897177 JE.Lundberg.117_2015640 JE.Lundberg.117_2268436 JE.Lundberg.117_436712 JE.Lundberg.123_1036786 JE.Lundberg.123_1313124 JE.Lundberg.123_291975 JE.Lundberg.123_706956 JE.Lundberg.126_1080587 JE.Lundberg.126_1161123 JE.Lundberg.126_1177988 JE.Lundberg.126_1211481 JE.Lundberg.126_1288939 JE.Lundberg.126_1387508 JE.Lundberg.126_1534111 JE.Lundberg.126_1690348 JE.Lundberg.126_1691196 JE.Lundberg.126_1691943 JE.Lundberg.126_1696605 JE.Lundberg.126_1740822 JE.Lundberg.126_1804570 JE.Lundberg.126_233989 JE.Lundberg.126_539187 JE.Lundberg.126_791108 JE.Lundberg.126_8611 JE.Lundberg.126_876102 JE.Lundberg.126_877563 JE.Lundberg.126_877616 JE.Lundberg.126_964532 JE.Lundberg.129_1216308 JE.Lundberg.129_1651187 JE.Lundberg.129_172291 JE.Lundberg.132_1007417 JE.Lundberg.132_1039225 JE.Lundberg.132_1347394 JE.Lundberg.132_1356976 JE.Lundberg.132_1580171 JE.Lundberg.132_15928 JE.Lundberg.132_1614080 JE.Lundberg.132_1824058 JE.Lundberg.132_1824190 JE.Lundberg.132_1902670 JE.Lundberg.132_390188 JE.Lundberg.132_913495 JE.Lundberg.135_1180521 JE.Lundberg.135_1242214 JE.Lundberg.135_1289034 JE.Lundberg.135_151985 JE.Lundberg.135_253845 JE.Lundberg.135_378212 JE.Lundberg.135_621308 JE.Lundberg.135_711779 JE.Lundberg.135_75229 JE.Lundberg.138_1072719 JE.Lundberg.138_1161006 JE.Lundberg.138_117720 JE.Lundberg.138_1204223 JE.Lundberg.138_1323469 JE.Lundberg.138_1471663 JE.Lundberg.138_1486364 JE.Lundberg.138_1516456 JE.Lundberg.138_1655271 JE.Lundberg.138_1702749 JE.Lundberg.138_1752091 JE.Lundberg.138_1769228 JE.Lundberg.138_1821357 JE.Lundberg.138_1822627 JE.Lundberg.138_21573 JE.Lundberg.138_222000 JE.Lundberg.138_285216 JE.Lundberg.138_288175 JE.Lundberg.138_293481 JE.Lundberg.138_294815 JE.Lundberg.138_29834 JE.Lundberg.138_305717 JE.Lundberg.138_323870 JE.Lundberg.138_40113 JE.Lundberg.138_469574 JE.Lundberg.138_558292 JE.Lundberg.138_560844 JE.Lundberg.138_565591 JE.Lundberg.138_603061 JE.Lundberg.138_630180 JE.Lundberg.138_670920 JE.Lundberg.138_77343 JE.Lundberg.138_875270 JE.Lundberg.138_954327 JE.Lundberg.141_1021008 JE.Lundberg.141_1022519 JE.Lundberg.141_107391 JE.Lundberg.141_1074935 JE.Lundberg.141_1104753 JE.Lundberg.141_171340 JE.Lundberg.141_191574 JE.Lundberg.141_230807 JE.Lundberg.141_308763 JE.Lundberg.141_308851 JE.Lundberg.141_516909 JE.Lundberg.141_51911 JE.Lundberg.141_533330 JE.Lundberg.141_533374 JE.Lundberg.141_668883 JE.Lundberg.141_685076 JE.Lundberg.141_814803 JE.Lundberg.141_863914 JE.Lundberg.141_868112 JE.Lundberg.141_892529 JE.Lundberg.141_892559 JE.Lundberg.141_962054 JE.Lundberg.144_1066152 JE.Lundberg.144_1133474 JE.Lundberg.144_1382327 JE.Lundberg.144_1392610 JE.Lundberg.144_1438430 JE.Lundberg.144_1445166 JE.Lundberg.144_1450852 JE.Lundberg.144_1468117 JE.Lundberg.144_1468166 JE.Lundberg.144_1468252 JE.Lundberg.144_1495349 JE.Lundberg.144_156086 JE.Lundberg.144_201242 JE.Lundberg.144_205176 JE.Lundberg.144_205530 JE.Lundberg.144_309094 JE.Lundberg.144_395129 JE.Lundberg.144_442137 JE.Lundberg.144_579256 JE.Lundberg.144_65767 JE.Lundberg.144_661847 JE.Lundberg.144_73186 JE.Lundberg.144_769157 JE.Lundberg.144_786171 JE.Lundberg.144_826420 JE.Lundberg.144_864402 JE.Lundberg.144_977978 JE.Lundberg.144_980653 JE.Lundberg.144_989703 JE.Lundberg.147_140591 JE.Lundberg.147_791874 JE.Lundberg.150_1752081 JE.Lundberg.156_1319036 JE.Lundberg.156_1351016 JE.Lundberg.156_1741324 JE.Lundberg.156_82616 JE.Lundberg.159_1074168 JE.Lundberg.159_1221782 JE.Lundberg.159_1297593 JE.Lundberg.159_60400 JE.Lundberg.159_958896 JE.Lundberg.15_1211549 JE.Lundberg.162_665263 JE.Lundberg.165_1543769 JE.Lundberg.165_1687950 JE.Lundberg.165_1760782 JE.Lundberg.165_348067 JE.Lundberg.165_683648 JE.Lundberg.165_839071 JE.Lundberg.165_887800 JE.Lundberg.165_927007 JE.Lundberg.165_927205 JE.Lundberg.168_1024486 JE.Lundberg.168_1251254 JE.Lundberg.168_1261508 JE.Lundberg.168_1325613 JE.Lundberg.168_242976 JE.Lundberg.168_281190 JE.Lundberg.168_488820 JE.Lundberg.168_540562 JE.Lundberg.168_676894 JE.Lundberg.168_780814 JE.Lundberg.168_846824 JE.Lundberg.168_926308 JE.Lundberg.168_975978 JE.Lundberg.189_889926 JE.Lundberg.21_1178657 JE.Lundberg.21_1422619 JE.Lundberg.21_1427726 JE.Lundberg.21_1733910 JE.Lundberg.21_1913191 JE.Lundberg.21_191787 JE.Lundberg.21_603808 JE.Lundberg.21_867711 JE.Lundberg.45_859968 JE.Lundberg.45_860147 JE.Lundberg.48_1373122 JE.Lundberg.48_1396963 JE.Lundberg.48_1406478 JE.Lundberg.48_204382 JE.Lundberg.54_1721357 JE.Lundberg.75_341206 JE.Lundberg.78_1651725 JE.Lundberg.78_210862 JE.Lundberg.78_409230 JE.Lundberg.78_566140 JE.Lundberg.78_699921 JE.Lundberg.81_1767594 JE.Lundberg.81_1767766 JE.Lundberg.81_487813 JE.Lundberg.81_698492 JE.Lundberg.81_702618 JE.Lundberg.84_513723 JE.Lundberg.84_616440 JE.Lundberg.84_979811 JE.Lundberg.87_1384157 JE.Lundberg.87_1682839 JE.Lundberg.87_1683059 JE.Lundberg.87_237825 JE.Lundberg.87_500706 JE.Lundberg.90_74991 JE.Lundberg.93_1691548 JE.Lundberg.93_2015388 JE.Lundberg.96_1135354 JE.Lundberg.99_114232 JE.Lundberg.99_1425497 JE.Lundberg.99_1886257 JE.Lundberg.99_2042731 JE.Lundberg.99_2395523 JE.Lundberg.99_397876 JE.Lundberg.99_52686 JE.Lundberg.99_602273 JE.Lundberg.99_694713 JE.Lundberg.99_807875 JE.Lundberg.99_943136 JE.Lundberg.9_828650 JE.Soil.100_237362 JE.Soil.100_668566 JE.Soil.108_1097524 JE.Soil.108_383116 JE.Soil.108_39066 JE.Soil.108_492204 JE.Soil.112_1141887 JE.Soil.112_611065 JE.Soil.116_2005997 JE.Soil.120_1091423 JE.Soil.120_1179410 JE.Soil.120_1192305 JE.Soil.120_1250413 JE.Soil.120_161126 JE.Soil.120_163261 JE.Soil.120_262230 JE.Soil.120_27 JE.Soil.120_285271 JE.Soil.120_321675 JE.Soil.120_344824 JE.Soil.120_375250 JE.Soil.120_388 JE.Soil.120_40825 JE.Soil.120_470026 JE.Soil.120_489189 JE.Soil.120_540769 JE.Soil.120_561175 JE.Soil.120_572822 JE.Soil.120_624892 JE.Soil.120_662537 JE.Soil.120_673660 JE.Soil.120_673721 JE.Soil.120_692916 JE.Soil.120_696624 JE.Soil.120_718392 JE.Soil.120_73670 JE.Soil.120_787875 JE.Soil.120_823304 JE.Soil.120_878910 JE.Soil.120_927416 JE.Soil.144_1997075 JE.Soil.144_2910480 JE.Soil.16_1217960 JE.Soil.16_1641423 JE.Soil.16_1832227 JE.Soil.184_1238359 JE.Soil.188_1006531 JE.Soil.280_2059893 JE.Soil.280_2673624 JE.Soil.280_977394 JE.Soil.284_649495 JE.Soil.28_3566831 JE.Soil.296_1438519 JE.Soil.300_282319 JE.Soil.308_429335 JE.Soil.316_1197681 JE.Soil.32_22094 JE.Soil.4_140259 JE.Soil.88_740674 JE.Lundberg.102_978800 JE.Lundberg.102_1084878 JE.Lundberg.102_1470087 JE.Lundberg.102_1512835 JE.Lundberg.102_1614773 JE.Lundberg.102_1615993 JE.Lundberg.102_1753011 JE.Lundberg.105_21949 JE.Lundberg.105_23297 JE.Lundberg.105_68321 JE.Lundberg.105_83731 JE.Lundberg.105_92697 JE.Lundberg.105_101328 JE.Lundberg.105_172157 JE.Lundberg.105_176203 JE.Lundberg.105_176422 JE.Lundberg.105_179388 JE.Lundberg.105_204377 JE.Lundberg.105_217800 JE.Lundberg.105_243943 JE.Lundberg.105_256725 JE.Lundberg.105_260324 JE.Lundberg.105_261268 JE.Lundberg.105_280225 JE.Lundberg.105_281489 JE.Lundberg.105_294585 JE.Lundberg.105_409495 JE.Lundberg.105_410258 JE.Lundberg.105_415581 JE.Lundberg.105_422793 JE.Lundberg.105_427602 JE.Lundberg.105_439258 JE.Lundberg.105_459168 JE.Lundberg.105_459428 JE.Lundberg.105_463562 JE.Lundberg.105_497891 JE.Lundberg.105_580759 JE.Lundberg.105_586213 JE.Lundberg.105_627965 JE.Lundberg.105_673434 JE.Lundberg.105_687651 JE.Lundberg.105_704845 JE.Lundberg.105_705353 JE.Lundberg.105_716940 JE.Lundberg.105_725286 JE.Lundberg.105_731344 JE.Lundberg.105_765417 JE.Lundberg.105_784684 JE.Lundberg.105_798801 JE.Lundberg.105_828026 JE.Lundberg.105_832377 JE.Lundberg.105_836945 JE.Lundberg.105_843013 JE.Lundberg.105_894735 JE.Lundberg.105_927663 JE.Lundberg.105_985404 JE.Lundberg.105_995701 JE.Lundberg.105_1054851 JE.Lundberg.105_1138580 JE.Lundberg.105_1145156 JE.Lundberg.105_1213989 JE.Lundberg.105_1306576 JE.Lundberg.105_1321708 JE.Lundberg.105_1406159 JE.Lundberg.105_1469253 JE.Lundberg.105_1490636 JE.Lundberg.105_1575853 JE.Lundberg.105_1584706 JE.Lundberg.105_1612486 JE.Lundberg.105_1646879 JE.Lundberg.105_1655230 JE.Lundberg.105_1679590 JE.Lundberg.105_1682458 JE.Lundberg.105_1720432 JE.Lundberg.105_1753017 JE.Lundberg.105_1755129 JE.Lundberg.105_1788437 JE.Lundberg.105_1790435 JE.Lundberg.105_1832185 JE.Lundberg.105_1845446 JE.Lundberg.105_1879774 JE.Lundberg.105_1883941 JE.Lundberg.105_1884132 JE.Lundberg.105_1931296 JE.Lundberg.105_1938190 JE.Lundberg.105_1971950 JE.Lundberg.105_2020077 JE.Lundberg.105_2099861 JE.Lundberg.105_2120076 JE.Lundberg.105_2122034 JE.Lundberg.105_2125930 JE.Lundberg.105_2138616 JE.Lundberg.105_2152325 JE.Lundberg.105_2155683 JE.Lundberg.105_2174396 JE.Lundberg.105_2174852 JE.Lundberg.105_2186037 JE.Lundberg.105_2187880 JE.Lundberg.105_2245850 JE.Lundberg.105_2253581 JE.Lundberg.105_2256414 JE.Lundberg.105_2280958 JE.Lundberg.105_2289623 JE.Lundberg.108_1245149 JE.Lundberg.111_315772 JE.Lundberg.114_1199425 JE.Lundberg.117_498115 JE.Lundberg.117_1096978 JE.Lundberg.117_1451220 JE.Lundberg.123_1036646 JE.Lundberg.126_430776 JE.Lundberg.126_433319 JE.Lundberg.126_616161 JE.Lundberg.126_951383 JE.Lundberg.126_978694 JE.Lundberg.126_983321 JE.Lundberg.126_1036435 JE.Lundberg.126_1065196 JE.Lundberg.126_1269191 JE.Lundberg.126_1377373 JE.Lundberg.126_1534284 JE.Lundberg.126_1690241 JE.Lundberg.126_1691100 JE.Lundberg.126_1741571 JE.Lundberg.126_1830851 JE.Lundberg.129_391706 JE.Lundberg.129_532271 JE.Lundberg.129_601589 JE.Lundberg.129_632225 JE.Lundberg.129_828017 JE.Lundberg.129_1419575 JE.Lundberg.132_332381 JE.Lundberg.132_385234 JE.Lundberg.132_385406 JE.Lundberg.132_399487 JE.Lundberg.132_423818 JE.Lundberg.132_495379 JE.Lundberg.132_729601 JE.Lundberg.132_929741 JE.Lundberg.132_935368 JE.Lundberg.132_1075741 JE.Lundberg.132_1091934 JE.Lundberg.132_1297515 JE.Lundberg.132_1342108 JE.Lundberg.132_1357197 JE.Lundberg.132_1817666 JE.Lundberg.135_46886 JE.Lundberg.135_75421 JE.Lundberg.135_111677 JE.Lundberg.135_163986 JE.Lundberg.135_222712 JE.Lundberg.135_275631 JE.Lundberg.135_604717 JE.Lundberg.135_760567 JE.Lundberg.135_787550 JE.Lundberg.135_806337 JE.Lundberg.135_979986 JE.Lundberg.135_1155995 JE.Lundberg.138_120611 JE.Lundberg.138_283000 JE.Lundberg.138_285674 JE.Lundberg.138_321115 JE.Lundberg.138_521622 JE.Lundberg.138_558192 JE.Lundberg.138_572477 JE.Lundberg.138_583701 JE.Lundberg.138_602299 JE.Lundberg.138_643528 JE.Lundberg.138_816814 JE.Lundberg.138_909760 JE.Lundberg.138_920312 JE.Lundberg.138_986541 JE.Lundberg.138_1006387 JE.Lundberg.138_1024307 JE.Lundberg.138_1029259 JE.Lundberg.138_1065383 JE.Lundberg.138_1108143 JE.Lundberg.138_1146988 JE.Lundberg.138_1322216 JE.Lundberg.138_1325986 JE.Lundberg.138_1370650 JE.Lundberg.138_1374018 JE.Lundberg.138_1552591 JE.Lundberg.138_1561325 JE.Lundberg.138_1561349 JE.Lundberg.138_1600728 JE.Lundberg.138_1713945 JE.Lundberg.138_1724929 JE.Lundberg.138_1859623 JE.Lundberg.138_1864331 JE.Lundberg.141_120589 JE.Lundberg.141_141688 JE.Lundberg.141_196589 JE.Lundberg.141_202539 JE.Lundberg.141_250064 JE.Lundberg.141_282739 JE.Lundberg.141_475872 JE.Lundberg.141_533474 JE.Lundberg.141_587880 JE.Lundberg.141_658708 JE.Lundberg.141_678132 JE.Lundberg.141_685316 JE.Lundberg.141_743398 JE.Lundberg.141_752928 JE.Lundberg.141_776928 JE.Lundberg.141_784601 JE.Lundberg.141_900543 JE.Lundberg.141_951722 JE.Lundberg.141_975411 JE.Lundberg.141_1053469 JE.Lundberg.141_1077324 JE.Lundberg.141_1097311 JE.Lundberg.144_88896 JE.Lundberg.144_201268 JE.Lundberg.144_210979 JE.Lundberg.144_325310 JE.Lundberg.144_382119 JE.Lundberg.144_435127 JE.Lundberg.144_467820 JE.Lundberg.144_529846 JE.Lundberg.144_962468 JE.Lundberg.144_968649 JE.Lundberg.144_981016 JE.Lundberg.144_996576 JE.Lundberg.144_1078746 JE.Lundberg.144_1133673 JE.Lundberg.144_1321988 JE.Lundberg.144_1572749 JE.Lundberg.147_349254 JE.Lundberg.147_404791 JE.Lundberg.147_469141 JE.Lundberg.147_756749 JE.Lundberg.147_843053 JE.Lundberg.147_948271 JE.Lundberg.147_1112774 JE.Lundberg.147_1162297 JE.Lundberg.147_1162537 JE.Lundberg.147_1733348 JE.Lundberg.153_891458 JE.Lundberg.156_189745 JE.Lundberg.156_269308 JE.Lundberg.156_318719 JE.Lundberg.156_323762 JE.Lundberg.156_341095 JE.Lundberg.156_419775 JE.Lundberg.156_1390872 JE.Lundberg.156_1401162 JE.Lundberg.156_1554654 JE.Lundberg.156_1824162 JE.Lundberg.159_174427 JE.Lundberg.159_333625 JE.Lundberg.159_402057 JE.Lundberg.159_467701 JE.Lundberg.159_639471 JE.Lundberg.159_956708 JE.Lundberg.159_1116197 JE.Lundberg.159_1116282 JE.Lundberg.159_1167591 JE.Lundberg.159_1254775 JE.Lundberg.159_1260370 JE.Lundberg.159_1428246 JE.Lundberg.159_1499429 JE.Lundberg.159_1531695 JE.Lundberg.159_1534074 JE.Lundberg.159_1591753 JE.Lundberg.15_853488 JE.Lundberg.162_437471 JE.Lundberg.162_619287 JE.Lundberg.162_1076855 JE.Lundberg.162_1076872 JE.Lundberg.162_1234444 JE.Lundberg.162_1609499 JE.Lundberg.165_375860 JE.Lundberg.165_538038 JE.Lundberg.165_622068 JE.Lundberg.165_763078 JE.Lundberg.165_833629 JE.Lundberg.165_1186069 JE.Lundberg.165_1253417 JE.Lundberg.165_1260241 JE.Lundberg.165_1687952 JE.Lundberg.165_1756035 JE.Lundberg.165_1756117 JE.Lundberg.168_150209 JE.Lundberg.168_150518 JE.Lundberg.168_199253 JE.Lundberg.168_230250 JE.Lundberg.168_230350 JE.Lundberg.168_242992 JE.Lundberg.168_379365 JE.Lundberg.168_441338 JE.Lundberg.168_485753 JE.Lundberg.168_486018 JE.Lundberg.168_539705 JE.Lundberg.168_602219 JE.Lundberg.168_660898 JE.Lundberg.168_732611 JE.Lundberg.168_749668 JE.Lundberg.168_781044 JE.Lundberg.168_807484 JE.Lundberg.168_810362 JE.Lundberg.168_831618 JE.Lundberg.168_927086 JE.Lundberg.168_955744 JE.Lundberg.168_970679 JE.Lundberg.168_998727 JE.Lundberg.168_1037547 JE.Lundberg.168_1164514 JE.Lundberg.168_1182504 JE.Lundberg.168_1182743 JE.Lundberg.168_1195797 JE.Lundberg.168_1358079 JE.Lundberg.168_1363655 JE.Lundberg.168_1370818 JE.Lundberg.168_1370992 JE.Lundberg.168_1399230 JE.Lundberg.168_1452288 JE.Lundberg.168_1499496 JE.Lundberg.168_1499638 JE.Lundberg.189_368041 JE.Lundberg.189_380954 JE.Lundberg.189_705003 JE.Lundberg.189_885821 JE.Lundberg.189_1069357 JE.Lundberg.189_1116924 JE.Lundberg.189_1366876 JE.Lundberg.189_1366955 JE.Lundberg.189_1384552 JE.Lundberg.18_893714 JE.Lundberg.21_583825 JE.Lundberg.33_1056479 JE.Lundberg.42_1105914 JE.Lundberg.45_856200 JE.Lundberg.45_1034113 JE.Lundberg.48_611869 JE.Lundberg.48_1412378 JE.Lundberg.75_155215 JE.Lundberg.75_242572 JE.Lundberg.75_341155 JE.Lundberg.75_508172 JE.Lundberg.75_573774 JE.Lundberg.75_741665 JE.Lundberg.75_1159293 JE.Lundberg.75_1401966 JE.Lundberg.75_1492518 JE.Lundberg.75_1557564 JE.Lundberg.75_1869593 JE.Lundberg.75_1917035 JE.Lundberg.75_1965684 JE.Lundberg.75_2260644 JE.Lundberg.75_2310721 JE.Lundberg.78_43563 JE.Lundberg.78_133057 JE.Lundberg.78_135774 JE.Lundberg.78_148511 JE.Lundberg.78_148818 JE.Lundberg.78_209761 JE.Lundberg.78_409551 JE.Lundberg.78_498836 JE.Lundberg.78_498853 JE.Lundberg.78_515498 JE.Lundberg.78_515884 JE.Lundberg.78_742738 JE.Lundberg.78_786872 JE.Lundberg.78_786878 JE.Lundberg.78_866824 JE.Lundberg.78_877931 JE.Lundberg.78_901805 JE.Lundberg.78_944804 JE.Lundberg.78_1041239 JE.Lundberg.78_1041293 JE.Lundberg.78_1138561 JE.Lundberg.78_1186531 JE.Lundberg.78_1227738 JE.Lundberg.78_1363777 JE.Lundberg.78_1438304 JE.Lundberg.78_1440065 JE.Lundberg.78_1450722 JE.Lundberg.78_1450943 JE.Lundberg.78_1562626 JE.Lundberg.78_1571330 JE.Lundberg.78_1630307 JE.Lundberg.78_1680334 JE.Lundberg.78_1747269 JE.Lundberg.78_1781393 JE.Lundberg.81_23228 JE.Lundberg.81_53562 JE.Lundberg.81_180705 JE.Lundberg.81_237545 JE.Lundberg.81_407843 JE.Lundberg.81_782075 JE.Lundberg.81_879553 JE.Lundberg.81_944839 JE.Lundberg.81_1052634 JE.Lundberg.81_1099529 JE.Lundberg.81_1125113 JE.Lundberg.81_1186436 JE.Lundberg.81_1217174 JE.Lundberg.81_1218205 JE.Lundberg.81_1270019 JE.Lundberg.81_1270265 JE.Lundberg.81_1284584 JE.Lundberg.81_1479683 JE.Lundberg.81_1514893 JE.Lundberg.81_1515133 JE.Lundberg.81_1559031 JE.Lundberg.81_1559285 JE.Lundberg.81_1613629 JE.Lundberg.81_1778843 JE.Lundberg.81_1871368 JE.Lundberg.81_1903762 JE.Lundberg.81_2010267 JE.Lundberg.81_2132623 JE.Lundberg.84_153985 JE.Lundberg.84_383147 JE.Lundberg.84_616599 JE.Lundberg.84_1099151 JE.Lundberg.84_1223043 JE.Lundberg.84_1293966 JE.Lundberg.84_1891424 JE.Lundberg.87_115457 JE.Lundberg.87_182918 JE.Lundberg.87_185893 JE.Lundberg.87_373956 JE.Lundberg.87_374170 JE.Lundberg.87_454406 JE.Lundberg.87_495554 JE.Lundberg.87_495777 JE.Lundberg.87_527446 JE.Lundberg.87_527458 JE.Lundberg.87_527702 JE.Lundberg.87_784558 JE.Lundberg.87_916364 JE.Lundberg.87_916685 JE.Lundberg.87_947198 JE.Lundberg.87_947266 JE.Lundberg.87_1333475 JE.Lundberg.87_1362605 JE.Lundberg.87_1384005 JE.Lundberg.87_1435252 JE.Lundberg.87_1457304 JE.Lundberg.87_1574670 JE.Lundberg.87_1685696 JE.Lundberg.87_1723633 JE.Lundberg.87_1760269 JE.Lundberg.87_1774609 JE.Lundberg.90_195311 JE.Lundberg.90_195706 JE.Lundberg.90_234125 JE.Lundberg.90_463382 JE.Lundberg.90_475870 JE.Lundberg.90_787769 JE.Lundberg.90_809220 JE.Lundberg.90_832024 JE.Lundberg.90_950131 JE.Lundberg.90_1040741 JE.Lundberg.90_1085412 JE.Lundberg.90_1090511 JE.Lundberg.90_1165205 JE.Lundberg.90_1389430 JE.Lundberg.90_1389588 JE.Lundberg.90_1395617 JE.Lundberg.90_1508245 JE.Lundberg.90_1553565 JE.Lundberg.90_1582153 JE.Lundberg.90_1582360 JE.Lundberg.90_1693604 JE.Lundberg.93_1176990 JE.Lundberg.93_1686275 JE.Lundberg.93_1800425 JE.Lundberg.93_1872565 JE.Lundberg.93_2082478 JE.Lundberg.93_2166809 JE.Lundberg.96_32187 JE.Lundberg.96_1253558 JE.Lundberg.96_1802336 JE.Lundberg.96_1802496 JE.Lundberg.99_34371 JE.Lundberg.99_114482 JE.Lundberg.99_168797 JE.Lundberg.99_835406 JE.Lundberg.99_913916 JE.Lundberg.99_1269338 JE.Lundberg.99_1274723 JE.Lundberg.99_1835687 JE.Lundberg.99_1846931 JE.Lundberg.99_1861610 JE.Lundberg.99_1968614 JE.Lundberg.99_2385513 JE.Lundberg.99_2395771 JE.Soil.100_370782 JE.Soil.100_370954 JE.Soil.100_427639 JE.Soil.100_565338 JE.Soil.100_671547 JE.Soil.100_695288 JE.Soil.100_695370 JE.Soil.100_722632 JE.Soil.100_956763 JE.Soil.100_956887 JE.Soil.104_923887 JE.Soil.104_924005 JE.Soil.108_5698 JE.Soil.108_44122 JE.Soil.108_122582 JE.Soil.108_297460 JE.Soil.108_436114 JE.Soil.108_578202 JE.Soil.108_601494 JE.Soil.108_618663 JE.Soil.108_695985 JE.Soil.108_698803 JE.Soil.108_747040 JE.Soil.108_824816 JE.Soil.108_861635 JE.Soil.108_938024 JE.Soil.108_1103530 JE.Soil.108_1165529 JE.Soil.108_1170664 JE.Soil.112_151733 JE.Soil.112_207889 JE.Soil.112_324226 JE.Soil.112_331507 JE.Soil.112_388845 JE.Soil.112_400387 JE.Soil.112_480355 JE.Soil.112_636935 JE.Soil.112_684825 JE.Soil.112_724456 JE.Soil.112_761024 JE.Soil.112_796626 JE.Soil.112_816886 JE.Soil.112_916723 JE.Soil.112_962782 JE.Soil.112_993290 JE.Soil.112_1031352 JE.Soil.112_1208498 JE.Soil.116_2953 JE.Soil.116_303668 JE.Soil.116_693367 JE.Soil.116_1025195 JE.Soil.116_1128055 JE.Soil.116_1139203 JE.Soil.116_1826904 JE.Soil.120_9829 JE.Soil.120_9906 JE.Soil.120_17992 JE.Soil.120_24475 JE.Soil.120_30240 JE.Soil.120_39452 JE.Soil.120_52294 JE.Soil.120_71874 JE.Soil.120_86687 JE.Soil.120_98055 JE.Soil.120_121187 JE.Soil.120_124493 JE.Soil.120_128806 JE.Soil.120_135071 JE.Soil.120_151835 JE.Soil.120_155341 JE.Soil.120_157694 JE.Soil.120_161008 JE.Soil.120_164925 JE.Soil.120_182438 JE.Soil.120_183105 JE.Soil.120_188873 JE.Soil.120_189203 JE.Soil.120_196287 JE.Soil.120_202310 JE.Soil.120_236903 JE.Soil.120_242129 JE.Soil.120_256444 JE.Soil.120_277297 JE.Soil.120_282464 JE.Soil.120_298412 JE.Soil.120_307702 JE.Soil.120_319352 JE.Soil.120_319545 JE.Soil.120_321882 JE.Soil.120_326876 JE.Soil.120_327170 JE.Soil.120_335799 JE.Soil.120_337540 JE.Soil.120_346170 JE.Soil.120_355582 JE.Soil.120_358376 JE.Soil.120_358435 JE.Soil.120_358944 JE.Soil.120_370674 JE.Soil.120_391894 JE.Soil.120_402901 JE.Soil.120_425274 JE.Soil.120_426331 JE.Soil.120_428956 JE.Soil.120_431877 JE.Soil.120_450758 JE.Soil.120_462430 JE.Soil.120_468703 JE.Soil.120_475295 JE.Soil.120_476089 JE.Soil.120_497293 JE.Soil.120_531487 JE.Soil.120_537882 JE.Soil.120_538314 JE.Soil.120_540650 JE.Soil.120_540930 JE.Soil.120_543430 JE.Soil.120_545973 JE.Soil.120_546722 JE.Soil.120_566664 JE.Soil.120_597145 JE.Soil.120_599353 JE.Soil.120_614186 JE.Soil.120_631667 JE.Soil.120_638016 JE.Soil.120_642494 JE.Soil.120_673583 JE.Soil.120_717795 JE.Soil.120_735797 JE.Soil.120_738965 JE.Soil.120_743866 JE.Soil.120_745921 JE.Soil.120_756475 JE.Soil.120_761781 JE.Soil.120_769315 JE.Soil.120_781403 JE.Soil.120_787223 JE.Soil.120_790245 JE.Soil.120_797019 JE.Soil.120_798073 JE.Soil.120_800422 JE.Soil.120_812209 JE.Soil.120_837396 JE.Soil.120_837555 JE.Soil.120_837685 JE.Soil.120_859241 JE.Soil.120_859789 JE.Soil.120_864851 JE.Soil.120_898964 JE.Soil.120_912543 JE.Soil.120_917850 JE.Soil.120_925328 JE.Soil.120_925388 JE.Soil.120_937077 JE.Soil.120_963354 JE.Soil.120_1021728 JE.Soil.120_1031370 JE.Soil.120_1042348 JE.Soil.120_1044775 JE.Soil.120_1048954 JE.Soil.120_1056436 JE.Soil.120_1065952 JE.Soil.120_1091576 JE.Soil.120_1110953 JE.Soil.120_1122718 JE.Soil.120_1128637 JE.Soil.120_1128734 JE.Soil.120_1131480 JE.Soil.120_1136558 JE.Soil.120_1142456 JE.Soil.120_1144202 JE.Soil.120_1145279 JE.Soil.120_1154532 JE.Soil.120_1165020 JE.Soil.120_1175175 JE.Soil.120_1179876 JE.Soil.120_1183222 JE.Soil.120_1186948 JE.Soil.120_1187111 JE.Soil.120_1199306 JE.Soil.120_1201915 JE.Soil.120_1206352 JE.Soil.120_1206456 JE.Soil.120_1208372 JE.Soil.120_1218441 JE.Soil.120_1218465 JE.Soil.120_1218529 JE.Soil.120_1218557 JE.Soil.120_1226109 JE.Soil.120_1231171 JE.Soil.136_1461369 JE.Soil.16_521013 JE.Soil.16_603125 JE.Soil.16_737935 JE.Soil.16_827350 JE.Soil.16_833538 JE.Soil.16_1217977 JE.Soil.16_1605342 JE.Soil.16_1719395 JE.Soil.16_1949082 JE.Soil.16_2067722 JE.Soil.16_2070570 JE.Soil.16_2562292 JE.Soil.184_459731 JE.Soil.184_998307 JE.Soil.188_505574 JE.Soil.188_1414891 JE.Soil.188_1744149 JE.Soil.188_1991610 JE.Soil.188_2109807 JE.Soil.192_27936 JE.Soil.192_478203 JE.Soil.192_952422 JE.Soil.192_1054866 JE.Soil.200_52182 JE.Soil.200_671293 JE.Soil.200_958087 JE.Soil.200_1659303 JE.Soil.200_2059618 JE.Soil.200_2071431 JE.Soil.20_81631 JE.Soil.20_474923 JE.Soil.220_714003 JE.Soil.220_2077870 JE.Soil.224_320296 JE.Soil.224_1419506 JE.Soil.236_1543475 JE.Soil.276_237264 JE.Soil.276_451459 JE.Soil.276_1615181 JE.Soil.276_1804174 JE.Soil.276_1859228 JE.Soil.276_1859481 JE.Soil.276_1862063 JE.Soil.276_2309577 JE.Soil.280_49570 JE.Soil.280_92179 JE.Soil.280_137954 JE.Soil.280_263758 JE.Soil.280_284055 JE.Soil.280_665981 JE.Soil.280_684321 JE.Soil.280_847681 JE.Soil.280_867722 JE.Soil.280_879944 JE.Soil.280_879950 JE.Soil.280_976815 JE.Soil.280_1002624 JE.Soil.280_1089562 JE.Soil.280_1138014 JE.Soil.280_1158106 JE.Soil.280_1202007 JE.Soil.280_1283540 JE.Soil.280_1283827 JE.Soil.280_1355651 JE.Soil.280_1497911 JE.Soil.280_1504668 JE.Soil.280_1659887 JE.Soil.280_1660507 JE.Soil.280_1776348 JE.Soil.280_1793877 JE.Soil.280_1939538 JE.Soil.280_1956790 JE.Soil.280_2169692 JE.Soil.280_2358632 JE.Soil.280_2368108 JE.Soil.280_2544180 JE.Soil.280_2545752 JE.Soil.280_2560383 JE.Soil.280_2584913 JE.Soil.280_2628740 JE.Soil.280_2784398 JE.Soil.280_2832502 JE.Soil.280_2859661 JE.Soil.280_3140270 JE.Soil.280_3151388 JE.Soil.280_3233519 JE.Soil.280_3438373 JE.Soil.284_156109 JE.Soil.284_156138 JE.Soil.284_348940 JE.Soil.284_349113 JE.Soil.284_739023 JE.Soil.284_753750 JE.Soil.284_760500 JE.Soil.284_810785 JE.Soil.284_887733 JE.Soil.284_958059 JE.Soil.284_1626414 JE.Soil.284_1650975 JE.Soil.284_1912309 JE.Soil.284_1912386 JE.Soil.284_2030712 JE.Soil.284_2080724 JE.Soil.284_2080766 JE.Soil.284_2181108 JE.Soil.284_2243751 JE.Soil.284_2656116 JE.Soil.284_2702458 JE.Soil.284_2704452 JE.Soil.28_566260 JE.Soil.28_566452 JE.Soil.28_885447 JE.Soil.28_1744461 JE.Soil.28_2595325 JE.Soil.296_187373 JE.Soil.296_433416 JE.Soil.296_1124533 JE.Soil.300_838566 JE.Soil.308_667461 JE.Soil.316_545560 JE.Soil.320_2932166 JE.Soil.32_219168 JE.Soil.32_308232 JE.Soil.32_415860 JE.Soil.32_629978 JE.Soil.32_958157 JE.Soil.36_1739208 JE.Soil.4_140340 JE.Soil.4_200035 JE.Soil.4_317645 JE.Soil.4_422473 JE.Soil.4_618124 JE.Soil.4_618341 JE.Soil.4_944744 JE.Soil.4_976331 JE.Soil.4_1135474 JE.Soil.4_1164715 JE.Soil.4_1222486 JE.Soil.4_1520442 JE.Soil.4_2276662 JE.Soil.4_2400025 JE.Soil.4_2653867 JE.Soil.4_2791213 JE.Soil.4_2859954 JE.Soil.4_2935557 JE.Soil.88_234425 JE.Soil.88_867650 JE.Soil.88_1536093 JE.Soil.88_1648971 JE.Soil.88_1734732 JE.Soil.88_1776514 JE.Lundberg.123_1725285 JE.Lundberg.132_29468 JE.Lundberg.132_767364 JE.Lundberg.132_865043 JE.Lundberg.135_1203421 JE.Lundberg.135_1339900 JE.Lundberg.144_1047279 JE.Lundberg.156_391277 JE.Lundberg.156_779898 JE.Lundberg.156_780029 JE.Lundberg.156_784950 JE.Lundberg.156_1293497 JE.Lundberg.156_1349954 JE.Lundberg.156_1350070 JE.Lundberg.168_531557 JE.Lundberg.168_973298 JE.Soil.104_1515670 JE.Soil.108_661578 JE.Soil.112_163426 JE.Soil.112_753266 JE.Soil.112_856848 JE.Soil.116_71541 JE.Soil.116_1924241 JE.Soil.116_2116701 JE.Soil.124_1567495 JE.Soil.12_165070 JE.Soil.12_357109 JE.Soil.12_1568723 JE.Soil.12_1959945 JE.Soil.136_1139556 JE.Soil.136_1139692 JE.Soil.136_1507301 JE.Soil.144_915668 JE.Soil.180_774578 JE.Soil.180_1678841 JE.Soil.180_1783949 JE.Soil.184_915754 JE.Soil.184_916607 JE.Soil.184_965556 JE.Soil.184_1380641 JE.Soil.184_1437501 JE.Soil.184_1760201 JE.Soil.188_834620 JE.Soil.188_1324407 JE.Soil.192_597746 JE.Soil.192_1031418 JE.Soil.196_465942 JE.Soil.196_466549 JE.Soil.208_687579 JE.Soil.20_497959 JE.Soil.216_456245 JE.Soil.216_1407140 JE.Soil.216_1639783 JE.Soil.216_1864040 JE.Soil.220_171990 JE.Soil.220_358197 JE.Soil.220_358580 JE.Soil.220_877029 JE.Soil.220_1532400 JE.Soil.220_1629050 JE.Soil.220_1993897 JE.Soil.220_2027736 JE.Soil.220_2027949 JE.Soil.228_264166 JE.Soil.228_320595 JE.Soil.228_674518 JE.Soil.228_674596 JE.Soil.232_156062 JE.Soil.232_619991 JE.Soil.232_624007 JE.Soil.232_866482 JE.Soil.232_971103 JE.Soil.232_977241 JE.Soil.232_1345536 JE.Soil.232_1458770 JE.Soil.232_1647384 JE.Soil.232_1782863 JE.Soil.236_1887595 JE.Soil.24_931350 JE.Soil.24_1247311 JE.Soil.256_1010527 JE.Soil.264_251722 JE.Soil.268_719440 JE.Soil.268_862678 JE.Soil.268_1407658 JE.Soil.268_1477336 JE.Soil.268_1633327 JE.Soil.268_1735188 JE.Soil.268_1843268 JE.Soil.268_2011286 JE.Soil.268_2128632 JE.Soil.276_183968 JE.Soil.284_898711 JE.Soil.284_2061036 JE.Soil.296_726977 JE.Soil.296_1399462 JE.Soil.296_1622392 JE.Soil.304_325416 JE.Soil.308_748298 JE.Soil.308_748767 JE.Soil.312_474690 JE.Soil.320_713356 JE.Soil.320_1356733 JE.Soil.32_1513868 JE.Soil.36_382858 JE.Soil.36_835728 JE.Soil.40_312165 JE.Soil.44_451160 JE.Soil.44_2123050 JE.Soil.44_2287467 JE.Soil.4_293560 JE.Soil.4_2511748 JE.Soil.52_542858 JE.Soil.56_1461214 JE.Soil.64_368924 JE.Soil.68_112996 JE.Soil.68_510307 JE.Soil.68_649515 JE.Soil.68_649688 JE.Soil.68_654756 JE.Soil.68_1123465 JE.Soil.72_2321393 JE.Soil.76_321878 JE.Soil.76_1670476 JE.Soil.80_693396 JE.Soil.80_693533 JE.Soil.80_698304 JE.Soil.80_1203387 JE.Soil.80_2342628 JE.Soil.84_1095246 JE.Soil.84_1206125 JE.Soil.8_163017 JE.Soil.8_399578 JE.Soil.8_863923 JE.Soil.8_878619 JE.Soil.8_1064019 JE.Soil.8_1153511 JE.Soil.8_1633034 JE.Soil.8_2370271 JE.Soil.96_855682 JE.Lundberg.105_574209 JE.Lundberg.105_955150 JE.Lundberg.105_1026804 JE.Lundberg.105_2303591 JE.Lundberg.108_17713 JE.Lundberg.108_1347015 JE.Lundberg.108_1667092 JE.Lundberg.108_2013833 JE.Lundberg.111_92416 JE.Lundberg.111_102204 JE.Lundberg.111_109721 JE.Lundberg.111_544772 JE.Lundberg.111_737940 JE.Lundberg.111_926735 JE.Lundberg.111_939169 JE.Lundberg.111_1072212 JE.Lundberg.111_1137689 JE.Lundberg.111_1265074 JE.Lundberg.111_1585933 JE.Lundberg.114_1057360 JE.Lundberg.114_1104355 JE.Lundberg.117_46506 JE.Lundberg.123_1446189 JE.Lundberg.126_132279 JE.Lundberg.126_520006 JE.Lundberg.126_562709 JE.Lundberg.126_1132124 JE.Lundberg.126_1538850 JE.Lundberg.126_1653934 JE.Lundberg.129_279536 JE.Lundberg.129_440270 JE.Lundberg.129_440500 JE.Lundberg.129_875946 JE.Lundberg.129_1130422 JE.Lundberg.129_1152085 JE.Lundberg.129_1387132 JE.Lundberg.132_248413 JE.Lundberg.132_360705 JE.Lundberg.132_488637 JE.Lundberg.132_636396 JE.Lundberg.132_641533 JE.Lundberg.132_929840 JE.Lundberg.132_1188628 JE.Lundberg.135_378086 JE.Lundberg.135_663499 JE.Lundberg.138_578960 JE.Lundberg.138_784030 JE.Lundberg.138_1015948 JE.Lundberg.138_1346320 JE.Lundberg.141_117698 JE.Lundberg.144_264972 JE.Lundberg.150_828380 JE.Lundberg.156_74001 JE.Lundberg.156_79578 JE.Lundberg.156_608882 JE.Lundberg.156_931615 JE.Lundberg.156_931869 JE.Lundberg.156_948117 JE.Lundberg.156_1099231 JE.Lundberg.156_1138027 JE.Lundberg.156_1169433 JE.Lundberg.156_1502310 JE.Lundberg.156_1502425 JE.Lundberg.156_1564180 JE.Lundberg.156_1569154 JE.Lundberg.156_1705108 JE.Lundberg.162_401300 JE.Lundberg.162_533616 JE.Lundberg.162_665002 JE.Lundberg.162_1100027 JE.Lundberg.165_435028 JE.Lundberg.165_535942 JE.Lundberg.165_955272 JE.Lundberg.165_1462168 JE.Lundberg.165_1462349 JE.Lundberg.165_1691821 JE.Lundberg.165_1691913 JE.Lundberg.168_171146 JE.Lundberg.168_183532 JE.Lundberg.168_791441 JE.Lundberg.168_1151640 JE.Lundberg.180_1073186 JE.Lundberg.180_1073221 JE.Lundberg.78_663465 JE.Lundberg.87_1442464 JE.Lundberg.93_62425 JE.Lundberg.93_676526 JE.Lundberg.99_549935 JE.Lundberg.99_1158312 JE.Lundberg.99_1893926 JE.Lundberg.99_2253238 JE.Soil.108_383476 JE.Soil.116_1733997 JE.Soil.120_203051 JE.Soil.120_229604 JE.Soil.120_229758 JE.Soil.120_230870 JE.Soil.120_322641 JE.Soil.120_326368 JE.Soil.120_478431 JE.Soil.120_598801 JE.Soil.120_602810 JE.Soil.120_807060 JE.Soil.120_887868 JE.Soil.120_944394 JE.Soil.120_1061576 JE.Soil.120_1237434 JE.Soil.144_1187237 JE.Soil.244_1258048 JE.Soil.280_290627 JE.Soil.280_1617029 JE.Soil.300_391430 JE.Soil.300_391995 JE.Soil.304_32364 JE.Soil.304_619078 JE.Soil.316_1196122 JE.Soil.320_292296 JE.Soil.320_764873 JE.Soil.68_1855562 JE.Soil.68_1855637 JE.Lundberg.102_1191950 JE.Lundberg.108_1685469 JE.Lundberg.108_1804709 JE.Lundberg.108_2039669 JE.Lundberg.111_417255 JE.Lundberg.126_99852 JE.Lundberg.126_221953 JE.Lundberg.126_266023 JE.Lundberg.126_475562 JE.Lundberg.126_797814 JE.Lundberg.126_962183 JE.Lundberg.126_1103445 JE.Lundberg.126_1281314 JE.Lundberg.129_84214 JE.Lundberg.129_672179 JE.Lundberg.129_1175670 JE.Lundberg.132_181568 JE.Lundberg.132_311670 JE.Lundberg.132_730824 JE.Lundberg.132_827596 JE.Lundberg.132_841371 JE.Lundberg.132_877829 JE.Lundberg.132_1006138 JE.Lundberg.132_1014300 JE.Lundberg.132_1092305 JE.Lundberg.132_1584287 JE.Lundberg.132_1597910 JE.Lundberg.132_1691615 JE.Lundberg.135_53706 JE.Lundberg.135_64820 JE.Lundberg.135_65452 JE.Lundberg.135_68862 JE.Lundberg.135_90973 JE.Lundberg.135_365339 JE.Lundberg.135_526642 JE.Lundberg.135_604635 JE.Lundberg.135_669507 JE.Lundberg.135_982721 JE.Lundberg.135_1228565 JE.Lundberg.135_1256482 JE.Lundberg.138_49981 JE.Lundberg.138_723934 JE.Lundberg.138_1327579 JE.Lundberg.138_1360748 JE.Lundberg.138_1777082 JE.Lundberg.138_1789041 JE.Lundberg.141_152088 JE.Lundberg.141_281592 JE.Lundberg.141_332066 JE.Lundberg.141_716444 JE.Lundberg.144_430200 JE.Lundberg.144_739071 JE.Lundberg.144_1567878 JE.Lundberg.147_27914 JE.Lundberg.147_284294 JE.Lundberg.147_306228 JE.Lundberg.147_307081 JE.Lundberg.147_307320 JE.Lundberg.147_402759 JE.Lundberg.147_812897 JE.Lundberg.147_1425031 JE.Lundberg.150_135981 JE.Lundberg.150_317841 JE.Lundberg.150_618984 JE.Lundberg.150_619236 JE.Lundberg.150_641872 JE.Lundberg.150_1588584 JE.Lundberg.156_11796 JE.Lundberg.159_651381 JE.Lundberg.159_668273 JE.Lundberg.162_52670 JE.Lundberg.162_163461 JE.Lundberg.162_447556 JE.Lundberg.165_429080 JE.Lundberg.165_1152784 JE.Lundberg.165_1156725 JE.Lundberg.165_1198351 JE.Lundberg.165_1313993 JE.Lundberg.165_1873235 JE.Lundberg.165_1900647 JE.Lundberg.165_2073673 JE.Lundberg.168_1339887 JE.Lundberg.99_708174 JE.Lundberg.99_744915 JE.Lundberg.99_853613 JE.Lundberg.99_1608592 JE.Lundberg.99_1651592 JE.Lundberg.99_2054174 JE.Lundberg.99_2105490 JE.Lundberg.99_2342699 JE.Soil.116_214833 JE.Soil.116_649753 JE.Soil.116_2193185 JE.Soil.136_853283 JE.Soil.136_867741 JE.Soil.232_311875 JE.Soil.232_312306 JE.Lundberg.21_830450 JE.Lundberg.21_1061777 JE.Lundberg.21_1774028 JE.Lundberg.21_1774819 JE.Lundberg.21_1937234 JE.Lundberg.33_565963 JE.Lundberg.39_2787 JE.Lundberg.39_75791 JE.Lundberg.45_101559 JE.Lundberg.45_1063024 JE.Lundberg.48_93370 JE.Lundberg.48_212181 JE.Lundberg.48_300603 JE.Lundberg.48_399816 JE.Lundberg.48_405384 JE.Lundberg.48_425515 JE.Lundberg.48_459024 JE.Lundberg.48_919907 JE.Lundberg.48_963032 JE.Lundberg.48_1173508 JE.Lundberg.48_1372896 JE.Lundberg.48_1377941 JE.Lundberg.48_1396907 JE.Lundberg.48_1709757 JE.Soil.20_1284577 JE.Lundberg.105_637413 JE.Lundberg.105_818361 JE.Lundberg.105_1124946 JE.Lundberg.105_1474592 JE.Lundberg.105_1625409 JE.Lundberg.129_1419794 JE.Lundberg.132_1342234 JE.Lundberg.138_77313 JE.Lundberg.138_157389 JE.Lundberg.138_345102 JE.Lundberg.138_985567 JE.Lundberg.141_960172 JE.Lundberg.144_611113 JE.Lundberg.144_639243 JE.Lundberg.144_1320407 JE.Lundberg.144_1582140 JE.Soil.116_717510 JE.Soil.116_1130864 JE.Soil.116_1269928 JE.Soil.116_2034304 JE.Soil.280_647164 JE.Soil.296_679395 JE.Soil.296_679660 JE.Soil.300_250258 JE.Soil.300_788061 JE.Soil.316_8094 JE.Soil.116_639668 JE.Soil.144_521830 JE.Soil.144_1007031 JE.Soil.144_1082131 JE.Soil.144_1086653 JE.Soil.144_1664129 JE.Soil.144_1664279 JE.Soil.144_2957608 JE.Soil.144_3096246 JE.Lundberg.105_2275248 JE.Lundberg.126_1372656 JE.Lundberg.168_590693 JE.Lundberg.84_1201757 JE.Soil.112_289951 JE.Soil.120_673810 JE.Soil.136_880048 JE.Soil.136_1063973 JE.Soil.136_1103249 JE.Soil.136_1168993 JE.Soil.136_1492115 JE.Soil.296_174655 JE.Lundberg.105_1703025 JE.Lundberg.105_1917462 JE.Lundberg.108_1162362 JE.Lundberg.123_1529273 JE.Lundberg.144_637484 JE.Lundberg.87_238033 JE.Lundberg.87_243433 JE.Lundberg.90_295998 JE.Soil.120_144230 JE.Lundberg.75_953257 JE.Lundberg.87_279475 JE.Lundberg.90_764904 JE.Lundberg.90_1679994 JE.Lundberg.21_1221167 JE.Lundberg.21_1221235 JE.Lundberg.33_1019905 JE.Lundberg.48_644417 JE.Lundberg.66_585602 JE.Lundberg.66_856757 JE.Lundberg.66_862044 JE.Lundberg.72_858187 JE.Lundberg.141_677750 JE.Lundberg.144_1109933 JE.Lundberg.90_1169073 JE.Lundberg.156_269530 JE.Lundberg.156_269535 JE.Lundberg.99_52472 JE.Lundberg.138_117812 JE.Lundberg.87_164106 JE.Soil.28_3472239 JE.Soil.120_1070196 JE.Soil.120_1090734 JE.Soil.280_2306155 JE.Lundberg.105_1876123 JE.Lundberg.81_81205 JE.Lundberg.126_1804556 JE.Lundberg.90_1693346 JE.Lundberg.126_1065247 JE.Lundberg.99_1275026 JE.Lundberg.105_1458032 JE.Lundberg.144_619156 JE.Lundberg.105_225425 JE.Lundberg.105_645255 JE.Lundberg.144_557534 JE.Soil.120_333487 JE.Lundberg.36_872991 JE.Lundberg.9_284242 JE.Lundberg.45_382102 JE.Lundberg.48_1381332 JE.Soil.36_2094427 JE.Soil.68_1324145 JE.Lundberg.99_725743 JE.Soil.108_1027430 JE.Lundberg.42_495096 JE.Lundberg.144_951212 JE.Lundberg.105_1849339 JE.Lundberg.135_806253 JE.Lundberg.87_1127234 JE.Lundberg.135_440097 JE.Lundberg.105_1772877 JE.Lundberg.168_523232 JE.Lundberg.114_1554724 JE.Lundberg.114_373429 JE.Lundberg.30_1479974 JE.Soil.228_615271 JE.Soil.120_92629 JE.Lundberg.144_1523977 JE.Soil.108_564855 JE.Soil.108_1134654 JE.Soil.116_2038680 JE.Lundberg.153_653141 JE.Lundberg.168_1060558 JE.Soil.120_126609 JE.Lundberg.165_1760776 JE.Lundberg.165_1800250 JE.Lundberg.153_1297146 JE.Lundberg.162_1590485 JE.Lundberg.168_1037509 JE.Soil.116_869253 JE.Lundberg.84_318371 JE.Lundberg.90_1078494 JE.Lundberg.99_1263122 JE.Soil.120_689520 JE.Lundberg.105_2149493 JE.Lundberg.135_697553 JE.Lundberg.99_1999822 JE.Lundberg.144_976151 JE.Lundberg.51_1793585 JE.Lundberg.63_1257737 JE.Lundberg.99_1964461 JE.Lundberg.105_1086618 JE.Lundberg.105_1509915 JE.Lundberg.105_1479809 JE.Lundberg.111_1456533 JE.Lundberg.144_1339420 JE.Lundberg.21_1040616 JE.Lundberg.21_1733033 JE.Lundberg.21_1263079 JE.Lundberg.21_1375720 JE.Lundberg.21_1413874 JE.Lundberg.21_1508673 JE.Lundberg.21_1669050 JE.Lundberg.21_26250 JE.Lundberg.21_928512 JE.Lundberg.48_1140253 JE.Lundberg.48_950763 JE.Lundberg.21_1802036 JE.Lundberg.21_500148 JE.Lundberg.48_1390911 JE.Lundberg.48_18286 JE.Soil.288_308269 JE.Lundberg.123_747914 JE.Lundberg.21_899868 JE.Lundberg.57_1361790 JE.Lundberg.57_2067836 JE.Lundberg.57_1792588 JE.Lundberg.105_502689 JE.Lundberg.105_55905 JE.Lundberg.99_1924364 JE.Lundberg.123_2078447 JE.Lundberg.57_2109054 JE.Lundberg.72_1088916 JE.Lundberg.123_1583207 JE.Lundberg.6_1304955 JE.Lundberg.15_2072023 JE.Lundberg.126_1809332 JE.Lundberg.21_1100460 JE.Lundberg.33_27680 JE.Lundberg.36_2040117 JE.Lundberg.69_1636713 JE.Lundberg.33_363755 JE.Lundberg.9_1561191 JE.Lundberg.141_1069456 JE.Lundberg.21_1198956 JE.Lundberg.6_1523835 JE.Lundberg.180_1547749 JE.Lundberg.180_1552722 JE.Lundberg.129_1495169 JE.Lundberg.66_161723 JE.Lundberg.69_1470230 JE.Lundberg.69_2139251 JE.Lundberg.6_142 JE.Lundberg.111_516581 JE.Lundberg.69_1547738 JE.Lundberg.21_1806933 JE.Lundberg.24_197682 JE.Lundberg.24_428156 JE.Lundberg.21_1914688 JE.Lundberg.21_353 JE.Lundberg.24_852700 JE.Lundberg.45_472995 JE.Lundberg.51_2283175 JE.Lundberg.3_1341702 JE.Lundberg.3_57565 JE.Lundberg.69_465191 JE.Lundberg.3_3353080 JE.Lundberg.51_830585 JE.Lundberg.48_94838 JE.Lundberg.81_1759235 JE.Lundberg.12_1189356 JE.Lundberg.9_1889001 JE.Lundberg.15_1181287 JE.Lundberg.9_1972247 JE.Lundberg.12_1514771 JE.Lundberg.24_63303 JE.Lundberg.63_2065421 JE.Lundberg.6_57053 JE.Lundberg.135_1255507 JE.Lundberg.15_1749985 JE.Lundberg.141_814972 JE.Lundberg.24_940544 JE.Lundberg.141_582776 JE.Lundberg.141_874340 JE.Lundberg.72_1817502 JE.Lundberg.57_1950179 JE.Lundberg.141_693146 JE.Lundberg.51_2061223 JE.Lundberg.9_1177428 JE.Lundberg.66_48740 JE.Lundberg.72_1436505 JE.Lundberg.18_1180819 JE.Lundberg.12_1780097 JE.Lundberg.48_71779 JE.Lundberg.126_1476421 JE.Lundberg.21_1243617 JE.Lundberg.9_1275033 JE.Lundberg.21_793231 JE.Lundberg.9_1477716 JE.Lundberg.141_644462 JE.Lundberg.105_1780842 JE.Lundberg.12_1986640 JE.Lundberg.15_362078 JE.Lundberg.6_1769243 JE.Lundberg.72_1691782 JE.Lundberg.123_1343008 JE.Soil.272_1866141 JE.Lundberg.15_1201282 JE.Lundberg.15_1721321 JE.Lundberg.117_1811603 JE.Lundberg.18_615255 JE.Lundberg.141_930106 JE.Lundberg.48_1729253 JE.Lundberg.69_1692987 JE.Lundberg.3_3273859 JE.Lundberg.141_1105377 JE.Lundberg.72_728689 JE.Lundberg.12_1720261 JE.Lundberg.123_1972300 JE.Lundberg.18_1059103 JE.Lundberg.18_1059206 JE.Lundberg.45_63205 JE.Soil.36_694301 JE.Lundberg.18_2161297 JE.Lundberg.57_1243534 JE.Lundberg.69_863139 JE.Lundberg.24_1260581 JE.Lundberg.138_833391 JE.Lundberg.21_748551 JE.Lundberg.45_908131 JE.Lundberg.183_1092117 JE.Lundberg.72_259439 JE.Lundberg.69_1205115 JE.Lundberg.141_583567 JE.Lundberg.51_1384311 JE.Lundberg.60_130379 JE.Lundberg.60_1191410 JE.Lundberg.51_1144518 JE.Lundberg.144_299329 JE.Lundberg.138_1355433 JE.Lundberg.24_1597771 JE.Lundberg.33_886352 JE.Lundberg.3_1413435 JE.Lundberg.24_503514 JE.Lundberg.9_885206 JE.Lundberg.12_967370 JE.Lundberg.24_1853540 JE.Lundberg.69_1500649 JE.Lundberg.141_225660 JE.Lundberg.21_1853079 JE.Soil.76_1471968 JE.Lundberg.12_1479566 JE.Lundberg.18_1393273 JE.Lundberg.21_1999458 JE.Lundberg.21_327439 JE.Lundberg.57_659121 JE.Lundberg.9_257834 JE.Lundberg.15_1132371 JE.Lundberg.18_1522949 JE.Lundberg.18_1528263 JE.Lundberg.18_162552 JE.Lundberg.24_316083 JE.Lundberg.6_1820227 JE.Lundberg.105_570304 JE.Lundberg.114_1433838 JE.Lundberg.114_1439185 JE.Lundberg.114_1523701 JE.Lundberg.114_216867 JE.Lundberg.117_2045173 JE.Lundberg.123_974399 JE.Lundberg.144_1303448 JE.Lundberg.3_2386202 JE.Lundberg.129_10381 JE.Lundberg.132_1527358 JE.Lundberg.132_1527534 JE.Lundberg.33_131782 JE.Lundberg.141_617039 JE.Lundberg.27_766711 JE.Lundberg.30_1315293 JE.Lundberg.51_1690384 JE.Lundberg.54_94549 JE.Lundberg.141_890035 JE.Lundberg.144_1232697 JE.Lundberg.144_1306774 JE.Lundberg.144_1339116 JE.Lundberg.144_546756 JE.Lundberg.144_579411 JE.Lundberg.144_617263 JE.Lundberg.72_476856 JE.Lundberg.150_1842415 JE.Soil.20_2565365 JE.Lundberg.15_1208233 JE.Lundberg.24_83712 JE.Lundberg.36_1299501 JE.Lundberg.48_367225 JE.Lundberg.69_1226816 JE.Lundberg.69_2013764 JE.Lundberg.60_335413 JE.Lundberg.63_563112 JE.Lundberg.72_180213 JE.Soil.28_1065352 JE.Lundberg.105_1374852 JE.Lundberg.33_296985 JE.Lundberg.114_1497287 JE.Lundberg.69_1017316 JE.Lundberg.72_1884628 JE.Lundberg.24_1184308 JE.Lundberg.42_175855 JE.Lundberg.114_502606 JE.Lundberg.15_1081989 JE.Lundberg.141_445882 JE.Lundberg.141_55988 JE.Lundberg.165_1177390 JE.Lundberg.21_1943889 JE.Lundberg.24_1956239 JE.Lundberg.63_381278 JE.Lundberg.72_1155640 JE.Lundberg.126_1820678 JE.Lundberg.105_1662156 JE.Lundberg.165_1797905 JE.Lundberg.105_1116575 JE.Lundberg.105_1187030 JE.Lundberg.105_1868274 JE.Lundberg.105_2008295 JE.Lundberg.111_1069883 JE.Lundberg.135_453093 JE.Lundberg.135_485867 JE.Lundberg.141_1122214 JE.Lundberg.141_709388 JE.Lundberg.159_1566089 JE.Lundberg.186_1034133 JE.Lundberg.18_1954190 JE.Lundberg.24_1157791 JE.Lundberg.24_1278674 JE.Lundberg.42_1395047 JE.Lundberg.42_1602239 JE.Lundberg.75_1587701 JE.Lundberg.75_802780 JE.Lundberg.93_783036 JE.Lundberg.9_1931652 JE.Lundberg.105_1662411 JE.Lundberg.165_1797966 JE.Lundberg.105_1803642 JE.Lundberg.135_227296 JE.Lundberg.135_975514 JE.Lundberg.24_49314 JE.Lundberg.126_330161 JE.Lundberg.63_1132398 JE.Lundberg.9_469155 JE.Lundberg.51_882907 JE.Lundberg.54_1477783 JE.Lundberg.12_1247067 JE.Lundberg.12_675656 JE.Lundberg.15_1026374 JE.Lundberg.18_1710099 JE.Lundberg.24_359308 JE.Lundberg.66_921147 JE.Soil.80_688541 JE.Lundberg.24_256449 JE.Lundberg.69_101057 JE.Lundberg.69_1254346 JE.Lundberg.117_8118 JE.Lundberg.141_339863 JE.Lundberg.144_352531 JE.Lundberg.48_1437704 JE.Lundberg.6_2006703 JE.Lundberg.141_657291 JE.Lundberg.141_952356 JE.Lundberg.24_641322 JE.Lundberg.39_452613 JE.Lundberg.3_1830723 JE.Lundberg.9_1414712 JE.Soil.4_304722 JE.Lundberg.24_2085519 JE.Lundberg.9_1015910 JE.Lundberg.51_1796604 JE.Lundberg.9_1724931 JE.Lundberg.147_746162 JE.Lundberg.105_297536 JE.Lundberg.111_1595607 JE.Lundberg.165_357524 JE.Lundberg.150_670108 JE.Lundberg.51_1794099 JE.Lundberg.150_670382 JE.Lundberg.168_1381936 JE.Lundberg.192_1536319 JE.Lundberg.192_2205809 JE.Lundberg.192_795703 JE.Lundberg.48_1370470 JE.Lundberg.48_1403930 JE.Soil.4_2299334 JE.Lundberg.48_1766075 JE.Lundberg.108_567757 JE.Lundberg.192_56823 JE.Lundberg.51_183368 JE.Lundberg.57_631839 JE.Lundberg.102_1065361 JE.Lundberg.147_444678 JE.Lundberg.111_692013 JE.Lundberg.102_683819 JE.Lundberg.159_52592 JE.Lundberg.60_526765 JE.Lundberg.102_103667 JE.Lundberg.102_140206 JE.Lundberg.105_532246 JE.Lundberg.114_389340 JE.Lundberg.117_759454 JE.Lundberg.30_677274 JE.Lundberg.51_1169054 JE.Lundberg.51_1211828 JE.Lundberg.51_1337479 JE.Lundberg.51_134144 JE.Lundberg.51_1452699 JE.Lundberg.51_1454322 JE.Lundberg.51_168974 JE.Lundberg.51_1696627 JE.Lundberg.51_1757983 JE.Lundberg.51_185120 JE.Lundberg.51_1890055 JE.Lundberg.51_1911265 JE.Lundberg.51_2279582 JE.Lundberg.51_2349481 JE.Lundberg.51_2358392 JE.Lundberg.51_2381285 JE.Lundberg.51_2461271 JE.Lundberg.51_2535922 JE.Lundberg.51_338824 JE.Lundberg.51_401991 JE.Lundberg.51_900661 JE.Lundberg.51_924678 JE.Lundberg.51_930461 JE.Lundberg.51_936892 JE.Lundberg.54_1139561 JE.Lundberg.54_591340 JE.Lundberg.57_696009 JE.Lundberg.60_1307911 JE.Lundberg.60_15430 JE.Lundberg.60_1779733 JE.Lundberg.60_2060272 JE.Lundberg.60_2181826 JE.Lundberg.60_2193058 JE.Lundberg.60_2196179 JE.Lundberg.60_2231958 JE.Lundberg.60_2232218 JE.Lundberg.60_401528 JE.Lundberg.60_456117 JE.Lundberg.60_456346 JE.Lundberg.60_555312 JE.Lundberg.60_566356 JE.Lundberg.60_618795 JE.Lundberg.60_925849 JE.Lundberg.6_2257470 JE.Lundberg.93_1007229 JE.Lundberg.93_1065762 JE.Lundberg.93_1120087 JE.Lundberg.93_1268807 JE.Lundberg.93_2094535 JE.Lundberg.93_2150262 JE.Lundberg.93_693225 JE.Lundberg.93_818731 JE.Soil.280_2830611 JE.Lundberg.51_338995 JE.Lundberg.51_1396382 JE.Lundberg.51_1501770 JE.Lundberg.51_2153033 JE.Lundberg.51_2153349 JE.Lundberg.51_2478002 JE.Lundberg.57_1981716 JE.Lundberg.60_1844474 JE.Lundberg.60_2129716 JE.Lundberg.60_2192803 JE.Lundberg.6_574439 JE.Lundberg.6_783420 JE.Lundberg.6_1581513 JE.Lundberg.6_1662905 JE.Lundberg.93_37171 JE.Lundberg.93_161937 JE.Lundberg.93_176198 JE.Lundberg.93_463473 JE.Lundberg.93_487239 JE.Lundberg.93_611042 JE.Lundberg.93_697233 JE.Lundberg.93_961248 JE.Lundberg.93_981394 JE.Lundberg.93_1005311 JE.Lundberg.93_1012186 JE.Lundberg.93_1012365 JE.Lundberg.93_1189933 JE.Lundberg.93_1208940 JE.Lundberg.93_1213322 JE.Lundberg.93_1218130 JE.Lundberg.93_1526166 JE.Lundberg.93_1549006 JE.Lundberg.93_1564130 JE.Lundberg.93_1691220 JE.Lundberg.93_1773314 JE.Lundberg.93_2135958 JE.Lundberg.93_2136151 JE.Lundberg.93_2144764 JE.Lundberg.93_2150412 JE.Lundberg.93_2210502 JE.Lundberg.168_1040792 JE.Lundberg.192_32182 JE.Lundberg.192_36387 JE.Lundberg.192_401173 JE.Lundberg.192_584580 JE.Lundberg.192_670302 JE.Lundberg.192_924084 JE.Lundberg.192_1490790 JE.Lundberg.192_1521644 JE.Lundberg.192_2091721 JE.Lundberg.192_2099547 JE.Lundberg.51_618222 JE.Lundberg.51_1010867 JE.Lundberg.51_1338465 JE.Lundberg.51_1835541 JE.Lundberg.51_2001070 JE.Lundberg.51_2129529 JE.Lundberg.51_2129586 JE.Lundberg.51_2252166 JE.Lundberg.54_677929 JE.Lundberg.54_1405989 JE.Soil.108_1045106 JE.Soil.108_1303500 JE.Soil.184_1089151 JE.Lundberg.192_69533 JE.Lundberg.192_250344 JE.Lundberg.192_464056 JE.Lundberg.192_464331 JE.Lundberg.192_589467 JE.Lundberg.192_754108 JE.Lundberg.192_793662 JE.Lundberg.192_1101796 JE.Lundberg.192_1140872 JE.Lundberg.192_1268333 JE.Lundberg.192_1275141 JE.Lundberg.192_1283849 JE.Lundberg.192_1323200 JE.Lundberg.192_1981956 JE.Lundberg.192_1982058 JE.Lundberg.192_2088152 JE.Lundberg.192_2106454 JE.Lundberg.192_2122466 JE.Lundberg.192_2278802 JE.Lundberg.51_1283026 JE.Lundberg.51_2461593 JE.Lundberg.54_170083 JE.Lundberg.54_696685 JE.Lundberg.51_449592 JE.Lundberg.51_492527 JE.Lundberg.51_977496 JE.Lundberg.51_1505951 JE.Lundberg.51_1555257 JE.Lundberg.51_1587907 JE.Lundberg.51_2147544 JE.Lundberg.60_844159 JE.Lundberg.60_1628061 JE.Lundberg.6_342646 JE.Lundberg.6_1025748 JE.Lundberg.6_1077005 JE.Lundberg.6_1096962 JE.Lundberg.6_1682336 JE.Lundberg.6_1914816 JE.Lundberg.6_1967112 JE.Lundberg.93_36771 JE.Lundberg.99_525307 JE.Lundberg.60_239471 JE.Lundberg.60_445480 JE.Lundberg.60_762888 JE.Lundberg.60_1004554 JE.Lundberg.60_1070036 JE.Lundberg.60_1162768 JE.Lundberg.60_1379984 JE.Lundberg.60_1611116 JE.Lundberg.60_1757451 JE.Lundberg.60_2122974 JE.Lundberg.75_1726664 JE.Lundberg.102_1679445 JE.Lundberg.105_1767978 JE.Lundberg.78_934652 JE.Lundberg.99_1281319 JE.Soil.192_1170884 JE.Soil.4_985947 JE.Lundberg.192_2511632 JE.Lundberg.51_2005304 JE.Lundberg.54_1490658 JE.Soil.112_616402 JE.Lundberg.114_489774 JE.Lundberg.117_1863863 JE.Lundberg.105_1301356 JE.Lundberg.159_52874 JE.Lundberg.60_526950 JE.Lundberg.111_580580 JE.Lundberg.114_1525893 JE.Lundberg.114_1531298 JE.Lundberg.114_1534464 JE.Lundberg.114_47936 JE.Lundberg.117_939569 JE.Lundberg.51_1235099 JE.Lundberg.51_1814255 JE.Lundberg.99_2389561 JE.Soil.188_2138274 JE.Lundberg.114_699844 JE.Lundberg.114_990873 JE.Lundberg.141_542035 JE.Lundberg.141_542262 JE.Lundberg.192_1268633 JE.Lundberg.192_1755116 JE.Lundberg.192_1963792 JE.Lundberg.192_2084456 JE.Lundberg.192_2089378 JE.Lundberg.192_2155438 JE.Lundberg.192_2341953 JE.Lundberg.192_2446991 JE.Lundberg.192_2657965 JE.Lundberg.51_2395725 JE.Lundberg.51_296752 JE.Lundberg.51_552323 JE.Lundberg.51_630404 JE.Lundberg.54_515367 JE.Lundberg.99_1524767 JE.Lundberg.192_1521621 JE.Lundberg.51_1079201 JE.Lundberg.51_1246786 JE.Lundberg.51_1417124 JE.Lundberg.51_1814474 JE.Lundberg.51_2357943 JE.Lundberg.51_717074 JE.Soil.100_958339 JE.Soil.108_950079 JE.Soil.312_1313613 JE.Lundberg.51_2184356 JE.Lundberg.51_2363918 JE.Lundberg.54_506908 JE.Soil.316_891694 JE.Lundberg.102_870859 JE.Lundberg.105_1305826 JE.Lundberg.111_128024 JE.Lundberg.60_164804 JE.Lundberg.99_2389747 JE.Lundberg.114_663321 JE.Lundberg.51_1557263 JE.Lundberg.51_1505809 JE.Lundberg.51_1505933 JE.Lundberg.51_209658 JE.Lundberg.51_2153490 JE.Lundberg.51_688295 JE.Lundberg.60_401234 JE.Lundberg.192_2123570 JE.Lundberg.54_353425 JE.Lundberg.192_960523 JE.Lundberg.54_677749 JE.Lundberg.114_991136 JE.Lundberg.51_1222441 JE.Lundberg.51_2567373 JE.Lundberg.105_1010211 JE.Lundberg.105_1996560 JE.Lundberg.51_1033742 JE.Lundberg.51_1757845 JE.Lundberg.51_1797226 JE.Lundberg.51_231627 JE.Lundberg.51_561428 JE.Lundberg.51_2234056 JE.Lundberg.51_395673 JE.Lundberg.51_345767 JE.Lundberg.60_228230 JE.Lundberg.57_1196088 JE.Lundberg.21_1546696 JE.Lundberg.24_1802889 JE.Lundberg.9_718917 JE.Lundberg.21_1129133 JE.Lundberg.66_575579 JE.Lundberg.3_1648933 JE.Lundberg.24_1784731 JE.Soil.272_1247212 JE.Lundberg.123_1806614 JE.Lundberg.48_1038424 JE.Lundberg.12_1747783 JE.Lundberg.15_2124609 JE.Lundberg.15_1869153 JE.Lundberg.51_27048 JE.Lundberg.126_876145
JE.Lundberg.60_1538131 JE.Lundberg.33_510628 JE.Lundberg.96_801001 JE.Lundberg.45_1328076 JE.Lundberg.84_868488 JE.Lundberg.48_973181 JE.Lundberg.48_973183 JE.Soil.120_106296 JE.Lundberg.147_1076644 JE.Lundberg.57_718540 JE.Lundberg.75_80934 JE.Soil.120_198260 JE.Soil.120_960103 JE.Soil.312_1013853 JE.Lundberg.51_2310706 JE.Lundberg.129_1164574 JE.Lundberg.192_705257 JE.Lundberg.141_615096 JE.Soil.104_104389 JE.Soil.104_1387613 JE.Soil.104_1886232 JE.Soil.120_557229 JE.Soil.276_1746375 JE.Soil.284_2490568 JE.Lundberg.48_1562410 JE.Lundberg.27_1591949 JE.Lundberg.48_466242 JE.Lundberg.30_651829 JE.Lundberg.3_1813501 JE.Lundberg.30_652080 JE.Lundberg.42_994381 JE.Lundberg.48_923289 JE.Soil.100_262668 JE.Soil.104_467593 JE.Soil.104_472911 JE.Lundberg.105_1165793 JE.Soil.256_1079047 JE.Soil.260_1395104 JE.Soil.120_323217 JE.Lundberg.75_66584 JE.Lundberg.90_1168150 JE.Lundberg.126_1095878 JE.Soil.136_409113 JE.Lundberg.36_319446 JE.Soil.244_1341507 JE.Lundberg.45_1333444 JE.Lundberg.105_2011330 JE.Lundberg.33_667123 JE.Soil.300_239017 JE.Lundberg.9_1091738 JE.Lundberg.9_1726419 JE.Lundberg.183_993096 JE.Soil.112_70985 JE.Lundberg.123_1349048 JE.Lundberg.141_158437 JE.Lundberg.141_158720 JE.Lundberg.21_95105 JE.Lundberg.12_491458 JE.Lundberg.6_1747161 JE.Lundberg.24_859046 JE.Lundberg.33_739585 JE.Lundberg.36_39427 JE.Lundberg.36_39644 JE.Lundberg.36_827004 JE.Lundberg.36_1425128 JE.Lundberg.36_1591537 JE.Lundberg.39_522670 JE.Lundberg.39_522795 JE.Lundberg.42_9187 JE.Lundberg.42_135135 JE.Lundberg.42_135452 JE.Lundberg.42_751609 JE.Lundberg.42_1141531 JE.Lundberg.42_1367692 JE.Lundberg.48_225912 JE.Lundberg.48_1059465 JE.Lundberg.48_1469957 JE.Lundberg.48_1652763 JE.Lundberg.48_1692898 JE.Lundberg.138_1828083 JE.Lundberg.141_74911 JE.Lundberg.147_66095 JE.Lundberg.147_1917922 JE.Lundberg.147_1918237 JE.Lundberg.51_987557 JE.Lundberg.51_1047925 JE.Lundberg.135_571630 JE.Lundberg.189_863388 JE.Lundberg.189_235285 JE.Lundberg.189_576483 JE.Lundberg.27_2486031 JE.Soil.24_1192177 JE.Lundberg.189_911023 JE.Lundberg.189_911202 JE.Lundberg.189_1373961 JE.Lundberg.3_1107858 JE.Lundberg.45_99563 JE.Lundberg.189_235336 JE.Lundberg.42_540246 JE.Lundberg.42_540470 JE.Lundberg.42_1198796 JE.Lundberg.102_453653 JE.Lundberg.6_256681 JE.Lundberg.66_1861797 JE.Lundberg.21_1107843 JE.Lundberg.42_1234702 JE.Lundberg.36_1138968 JE.Lundberg.21_1292421 JE.Lundberg.42_1677446 JE.Lundberg.42_1235020 JE.Lundberg.45_1255735 JE.Lundberg.54_771853 JE.Lundberg.54_771865 JE.Lundberg.39_939071 JE.Lundberg.42_119341 JE.Lundberg.42_119448 JE.Lundberg.36_1780937 JE.Lundberg.24_535745 JE.Lundberg.48_1572549 JE.Lundberg.72_1442540 JE.Soil.256_374906 JE.Soil.256_1482095 JE.Soil.256_1614339 JE.Soil.264_1428885 JE.Lundberg.18_502914 JE.Lundberg.36_818084 JE.Lundberg.12_1097416 JE.Lundberg.24_1652674 JE.Lundberg.36_381751 JE.Lundberg.36_381984 JE.Lundberg.36_2057146 JE.Lundberg.39_221478 JE.Lundberg.39_221815 JE.Lundberg.42_213080 JE.Lundberg.42_1256684 JE.Lundberg.42_1661356 JE.Lundberg.48_193633 JE.Lundberg.36_818146 JE.Soil.104_1087703 JE.Lundberg.60_616090 JE.Lundberg.144_1498200 JE.Lundberg.63_1315316 JE.Lundberg.69_1665488 JE.Soil.236_442026 JE.Soil.260_1966395 JE.Lundberg.144_976080 JE.Lundberg.114_1416101 JE.Lundberg.108_827755 JE.Lundberg.117_1993026 JE.Lundberg.141_24946 JE.Lundberg.141_333024 JE.Lundberg.24_1638781 JE.Lundberg.51_751933 JE.Lundberg.60_971671 JE.Lundberg.75_1699577 JE.Lundberg.84_1140378 JE.Soil.48_2880 JE.Lundberg.117_1992969 JE.Lundberg.126_950858 JE.Lundberg.150_1166603 JE.Lundberg.21_792696 JE.Lundberg.63_673876 JE.Lundberg.6_798137 JE.Lundberg.72_1423879 JE.Soil.120_350906 JE.Soil.16_2229048 JE.Soil.20_2609432 JE.Soil.220_1250821 JE.Soil.220_2009827 JE.Soil.220_2010126 JE.Soil.220_2010621 JE.Soil.224_1452923 JE.Soil.244_107212 JE.Soil.260_1450188 JE.Soil.28_3326159 JE.Soil.36_1786471 JE.Soil.40_104758 JE.Soil.40_104952 JE.Soil.64_879816 JE.Soil.68_1233601 JE.Soil.76_2797914 JE.Soil.8_1281833 JE.Soil.8_2378476 JE.Lundberg.135_719756 JE.Lundberg.135_1043913 JE.Lundberg.159_1867154 JE.Lundberg.162_406076 JE.Lundberg.171_1807114 JE.Lundberg.183_1057738 JE.Lundberg.60_1836485 JE.Lundberg.60_1836581 JE.Lundberg.87_943575 JE.Soil.236_1010110 JE.Soil.256_447727 JE.Soil.256_659490 JE.Lundberg.111_698205 JE.Lundberg.114_203766 JE.Soil.100_805156 JE.Lundberg.189_1440437 JE.Lundberg.102_27867 JE.Lundberg.144_54973 JE.Lundberg.57_234723 JE.Lundberg.105_1356246 JE.Lundberg.141_343251 JE.Lundberg.153_172702 JE.Soil.108_57952 JE.Soil.8_1932989 JE.Lundberg.102_1783204 JE.Lundberg.102_27723 JE.Lundberg.117_1944049 JE.Lundberg.138_371695 JE.Lundberg.141_324559 JE.Lundberg.141_850724 JE.Lundberg.165_1021164 JE.Lundberg.165_1021242 JE.Lundberg.174_289674 JE.Lundberg.189_1440209 JE.Soil.188_1608731 JE.Soil.220_1213140 JE.Soil.276_2473551 JE.Soil.36_655610 JE.Soil.4_1714807 JE.Lundberg.135_567781 JE.Lundberg.147_1851910 JE.Lundberg.162_1368536 JE.Lundberg.48_897270 JE.Lundberg.60_282700 JE.Lundberg.69_809717 JE.Lundberg.78_1599969 JE.Lundberg.78_1600143 JE.Lundberg.84_408881 JE.Lundberg.87_1342344 JE.Lundberg.99_1368544 JE.Soil.128_227566 JE.Soil.20_225599 JE.Soil.224_185343 JE.Soil.256_1385248 JE.Soil.268_428288 JE.Soil.276_2458237 JE.Soil.28_1388302 JE.Soil.316_1068445 JE.Soil.36_983205 JE.Soil.44_1542604 JE.Soil.88_122676 JE.Lundberg.150_682479 JE.Soil.32_196639 JE.Soil.32_852809 JE.Soil.32_1631538 JE.Soil.44_856695 JE.Soil.44_2948343 JE.Soil.48_2842094 JE.Soil.112_823505 JE.Soil.124_374231 JE.Soil.256_1243546 JE.Soil.268_576988 JE.Soil.276_2554002 JE.Soil.316_378209 JE.Soil.316_415109 JE.Lundberg.96_107273 JE.Soil.24_345165 JE.Soil.24_1283195 JE.Soil.320_1914614 JE.Soil.320_2408301 JE.Lundberg.105_743004 JE.Lundberg.90_1191618 JE.Lundberg.90_1191693 JE.Soil.108_1119943 JE.Lundberg.144_656582 JE.Lundberg.147_863773 JE.Lundberg.39_1884230 JE.Lundberg.39_1884545 JE.Lundberg.63_278499 JE.Lundberg.63_1086692 JE.Lundberg.72_1591547 JE.Lundberg.108_1780386 JE.Soil.96_1717973 JE.Lundberg.18_638714 JE.Lundberg.153_172779 JE.Soil.128_290904 JE.Soil.8_1933160 JE.Lundberg.159_932162 JE.Soil.240_753944 JE.Lundberg.102_1671589 JE.Lundberg.141_1114975 JE.Lundberg.54_1179672 JE.Lundberg.102_1671290 JE.Lundberg.108_2058393 JE.Lundberg.108_827972 JE.Lundberg.111_1204303 JE.Lundberg.111_1209567 JE.Lundberg.114_1656872 JE.Lundberg.126_1336798 JE.Lundberg.126_197459 JE.Lundberg.144_1404019 JE.Lundberg.144_1599843 JE.Lundberg.144_766747 JE.Lundberg.144_83243 JE.Lundberg.45_665435 JE.Lundberg.54_1926207 JE.Lundberg.72_1021849 JE.Soil.272_649258 JE.Lundberg.159_969440 JE.Soil.72_1438234 JE.Soil.264_698516 JE.Soil.268_1785905 JE.Soil.28_3965132 JE.Lundberg.99_2013760 JE.Lundberg.69_1428549 JE.Lundberg.51_1235141 JE.Lundberg.57_234789 JE.Lundberg.66_1594019 JE.Lundberg.69_1194851 JE.Lundberg.57_2086826 JE.Lundberg.72_1318246 JE.Lundberg.63_1588486 JE.Soil.48_444437 JE.Lundberg.102_1294923 JE.Soil.44_2439484 JE.Soil.48_444472 JE.Lundberg.51_1943044 JE.Lundberg.42_413471 JE.Lundberg.42_1238026 JE.Lundberg.111_394452 JE.Soil.228_1312497 JE.Lundberg.42_1021839 JE.Lundberg.90_733681 JE.Lundberg.96_543671 JE.Lundberg.33_927370 JE.Lundberg.33_927560 JE.Lundberg.21_1137973 JE.Lundberg.42_190570 JE.Lundberg.111_305950 JE.Lundberg.129_15491 JE.Soil.20_1558750 JE.Soil.20_1558759 JE.Soil.8_543132 JE.Soil.280_1615926 JE.Soil.280_1718185 JE.Soil.280_2528256 JE.Soil.280_2551800 JE.Soil.280_2998669 JE.Lundberg.18_1784106 JE.Lundberg.27_2321418 JE.Lundberg.42_330467 JE.Lundberg.48_1161234 JE.Lundberg.27_2186243 JE.Lundberg.174_1312864 JE.Soil.180_2560574 JE.Soil.280_2287956 JE.Lundberg.78_1827008 JE.Soil.100_885218 JE.Soil.104_973599 JE.Soil.296_1145728 JE.Lundberg.111_305954 JE.Lundberg.108_1225562 JE.Lundberg.36_8513 JE.Lundberg.42_1748908 JE.Lundberg.54_409541 JE.Soil.184_1666870 JE.Lundberg.42_1748980 JE.Lundberg.27_1919582 JE.Lundberg.18_1432289 JE.Lundberg.6_713135 JE.Lundberg.9_676133 JE.Lundberg.9_681249 JE.Lundberg.30_2020508 JE.Lundberg.33_912020 JE.Lundberg.33_912281 JE.Lundberg.36_415238 JE.Lundberg.3_158444 JE.Lundberg.3_1735196 JE.Lundberg.42_170872 JE.Lundberg.42_838516 JE.Lundberg.45_398933 JE.Lundberg.87_177652 JE.Lundberg.93_605304 JE.Lundberg.150_935291 JE.Lundberg.93_1192347 JE.Lundberg.51_717444 JE.Lundberg.54_98571 JE.Lundberg.81_1096721 JE.Lundberg.60_1422612 JE.Lundberg.60_1428040 JE.Lundberg.81_1096643 JE.Lundberg.192_747330 JE.Lundberg.21_162806 JE.Lundberg.45_1162233 JE.Lundberg.45_1162555 JE.Lundberg.57_1140257 JE.Soil.128_1172339 JE.Lundberg.6_314174 JE.Lundberg.21_1718557 JE.Lundberg.42_956192 JE.Lundberg.66_227983 JE.Lundberg.78_755268 JE.Lundberg.81_156054 JE.Soil.296_1116289 JE.Soil.320_2055156 JE.Soil.44_2186067 JE.Soil.284_508012 JE.Soil.296_505941 JE.Soil.296_1701608 JE.Lundberg.6_314246 JE.Soil.108_345425 JE.Soil.108_616212 JE.Soil.108_827160 JE.Lundberg.48_1095012 JE.Lundberg.189_384898 JE.Lundberg.102_1348001 JE.Lundberg.183_291115 JE.Lundberg.24_648779 JE.Lundberg.3_2486614 JE.Lundberg.66_1466182 JE.Soil.112_787094 JE.Soil.284_2704853 JE.Lundberg.48_1392270 JE.Lundberg.126_405083 JE.Lundberg.138_1879841 JE.Lundberg.21_177561 JE.Lundberg.48_1392182 JE.Lundberg.78_1705585 JE.Lundberg.48_355695 JE.Lundberg.81_2009934 JE.Lundberg.87_1562140 JE.Lundberg.42_1494153 JE.Lundberg.93_2024624 JE.Lundberg.6_465046 JE.Lundberg.93_1663188 JE.Lundberg.87_1567335 JE.Soil.144_284953 JE.Lundberg.165_705818 JE.Lundberg.165_711285 JE.Lundberg.9_1124151 JE.Lundberg.24_1848871 JE.Soil.296_1760135 JE.Soil.296_473408 JE.Lundberg.30_523570 JE.Lundberg.30_529015 JE.Lundberg.105_2321814 JE.Lundberg.186_955729 JE.Lundberg.24_1193001 JE.Lundberg.6_1097241 JE.Lundberg.165_157953 JE.Lundberg.132_1631827 JE.Lundberg.24_558970 JE.Lundberg.39_1110070 JE.Lundberg.45_1237766 JE.Lundberg.144_1152916 JE.Lundberg.93_265884 JE.Lundberg.186_712393 JE.Lundberg.186_712204 JE.Lundberg.72_1531521 JE.Lundberg.72_676248 JE.Lundberg.186_967891 JE.Lundberg.129_1072686 JE.Lundberg.96_1027464 JE.Soil.212_2008821 JE.Soil.44_209684 JE.Lundberg.42_298998 JE.Lundberg.6_1939839 JE.Soil.320_1147201 JE.Soil.108_473810 JE.Lundberg.51_2021785 JE.Lundberg.51_2021953 JE.Lundberg.84_625671 JE.Lundberg.12_82538 JE.Lundberg.144_1491481 JE.Lundberg.9_1318450 JE.Lundberg.144_1491400 JE.Lundberg.9_121005 JE.Lundberg.114_436199 JE.Lundberg.171_294652 JE.Lundberg.171_294899 JE.Lundberg.126_412566 JE.Lundberg.126_363593 JE.Lundberg.126_363768 JE.Lundberg.129_503313 JE.Lundberg.129_805820 JE.Lundberg.129_805786 JE.Lundberg.171_422443 JE.Lundberg.84_1759305 JE.Soil.56_1067316 JE.Lundberg.183_1415618 JE.Soil.260_1236726 JE.Soil.260_1236975 JE.Soil.264_1284584 JE.Soil.52_1422098 JE.Soil.52_1718498 JE.Soil.52_217291 JE.Soil.60_555153 JE.Soil.68_1533237 JE.Lundberg.171_1485065 JE.Lundberg.183_95457 JE.Lundberg.183_95664 JE.Lundberg.183_394858 JE.Lundberg.183_394893 JE.Lundberg.183_1415681 JE.Soil.228_1855575 JE.Soil.232_799278 JE.Soil.232_1183906 JE.Soil.232_1450060 JE.Soil.236_377206 JE.Soil.236_1904058 JE.Soil.240_583443 JE.Soil.240_1101573 JE.Soil.240_1168197 JE.Soil.240_1433052 JE.Soil.240_1974333 JE.Soil.244_1204830 JE.Soil.244_1391537 JE.Soil.248_204303 JE.Soil.264_29987 JE.Soil.264_59792 JE.Soil.264_162562 JE.Soil.264_206129 JE.Soil.264_237942 JE.Soil.264_240053 JE.Soil.264_367596 JE.Soil.264_602429 JE.Soil.264_602981 JE.Soil.264_667399 JE.Soil.264_765175 JE.Soil.264_785490 JE.Soil.264_877347 JE.Soil.264_1391488 JE.Soil.264_1424963 JE.Soil.264_1530893 JE.Soil.272_418818 JE.Soil.52_314773 JE.Soil.52_506580 JE.Soil.52_616845 JE.Soil.52_1640615 JE.Soil.56_683171 JE.Soil.56_1483739 JE.Soil.60_27582 JE.Soil.60_93973 JE.Soil.60_130097 JE.Soil.60_241742 JE.Soil.60_284100 JE.Soil.60_306197 JE.Soil.60_306342 JE.Soil.60_536055 JE.Soil.60_932155 JE.Soil.60_978696 JE.Soil.60_1204137 JE.Soil.60_1649996 JE.Soil.60_1756812 JE.Soil.60_1903697 JE.Soil.60_1925832 JE.Soil.60_1993837 JE.Soil.64_940814 JE.Soil.68_369932 JE.Soil.68_1274289 JE.Soil.68_1751669 JE.Soil.68_2443176 JE.Soil.72_158077 JE.Soil.72_1312786 JE.Soil.84_2746528 JE.Soil.84_3271381 JE.Soil.88_155380 JE.Soil.88_540983 JE.Soil.88_2146977 JE.Soil.88_2150921 JE.Soil.92_778250 JE.Soil.96_684067 JE.Lundberg.87_830929 JE.Lundberg.87_1188034 JE.Lundberg.93_725634 JE.Lundberg.93_2018323 JE.Lundberg.96_283858 JE.Lundberg.96_530081 JE.Lundberg.96_904473 JE.Lundberg.96_963608 JE.Lundberg.96_1098834 JE.Soil.12_1795821 JE.Soil.16_569735 JE.Soil.192_217056 JE.Soil.20_1853371 JE.Soil.20_2401565 JE.Soil.212_214411 JE.Soil.220_643551 JE.Soil.220_1151685 JE.Soil.28_1513235 JE.Soil.44_921063 JE.Soil.44_1396737 JE.Soil.44_2231619 JE.Soil.56_1067509 JE.Lundberg.87_1270078 JE.Lundberg.123_1545712 JE.Lundberg.126_1658514 JE.Lundberg.126_1658667 JE.Soil.92_478955 JE.Lundberg.114_648720 JE.Lundberg.123_1776736 JE.Lundberg.27_212031 JE.Lundberg.30_868526 JE.Lundberg.147_375295 JE.Lundberg.45_1268605 JE.Lundberg.174_518660 JE.Lundberg.174_518744 JE.Lundberg.192_1699194 JE.Lundberg.177_1083215 JE.Lundberg.123_1531481 JE.Lundberg.105_1823438 JE.Lundberg.138_618667 JE.Lundberg.9_671215 JE.Lundberg.138_1444673 JE.Lundberg.105_118553 JE.Lundberg.132_864871 JE.Lundberg.33_420307 JE.Lundberg.123_791030 JE.Lundberg.108_490747 JE.Lundberg.141_303235 JE.Lundberg.147_1039026 JE.Lundberg.180_1547512 JE.Lundberg.189_63576 JE.Lundberg.135_625510 JE.Lundberg.144_1174909 JE.Lundberg.144_676241 JE.Lundberg.153_1848328 JE.Lundberg.165_680641 JE.Lundberg.171_404905 JE.Lundberg.27_1142916 JE.Lundberg.36_1254532 JE.Lundberg.96_97076 JE.Lundberg.114_1617869 JE.Lundberg.123_1445301 JE.Lundberg.123_1531659 JE.Lundberg.123_425846 JE.Lundberg.123_578684 JE.Lundberg.123_584110 JE.Lundberg.123_961163 JE.Lundberg.126_397265 JE.Lundberg.126_674131 JE.Lundberg.132_1657456 JE.Lundberg.132_440179 JE.Lundberg.132_575540 JE.Lundberg.132_675331 JE.Lundberg.135_1241464 JE.Lundberg.135_543282 JE.Lundberg.135_751854 JE.Lundberg.135_760168 JE.Lundberg.138_613168 JE.Lundberg.141_1033752 JE.Lundberg.141_1124352 JE.Lundberg.141_695851 JE.Lundberg.144_1006102 JE.Lundberg.144_964705 JE.Lundberg.147_1107633 JE.Lundberg.153_1649521 JE.Lundberg.153_1738707 JE.Lundberg.159_755786 JE.Lundberg.165_1224219 JE.Lundberg.165_680643 JE.Lundberg.177_1205004 JE.Lundberg.177_321744 JE.Lundberg.177_757067 JE.Lundberg.180_1065929 JE.Lundberg.180_257419 JE.Lundberg.180_45239 JE.Lundberg.180_502413 JE.Lundberg.183_521244 JE.Lundberg.192_1622743 JE.Lundberg.192_1622927 JE.Lundberg.192_1750667 JE.Lundberg.192_1933846 JE.Lundberg.192_234926 JE.Lundberg.192_2482052 JE.Lundberg.192_2492057 JE.Lundberg.192_376812 JE.Lundberg.21_1300527 JE.Lundberg.27_602991 JE.Lundberg.27_603252 JE.Lundberg.27_861196 JE.Lundberg.30_1966346 JE.Lundberg.36_443562 JE.Lundberg.36_956824 JE.Lundberg.36_957115 JE.Lundberg.39_1394870 JE.Lundberg.39_800498 JE.Lundberg.39_943923 JE.Lundberg.45_422409 JE.Lundberg.51_1972791 JE.Lundberg.51_473375 JE.Lundberg.54_1453050 JE.Lundberg.54_1651301 JE.Lundberg.54_239123 JE.Lundberg.57_1013663 JE.Lundberg.57_1998036 JE.Lundberg.78_1563248 JE.Lundberg.78_986430 JE.Lundberg.9_1181411 JE.Lundberg.9_1541454 JE.Lundberg.9_76671 JE.Soil.100_1051842 JE.Soil.100_128634 JE.Soil.104_1063289 JE.Soil.112_1028759 JE.Soil.112_435490 JE.Soil.112_863776 JE.Soil.136_308792 JE.Soil.136_820652 JE.Soil.188_1479929 JE.Soil.188_533421 JE.Soil.252_405567 JE.Soil.256_647666 JE.Soil.280_1572024 JE.Soil.284_1766454 JE.Soil.56_1185289 JE.Soil.68_2029096 JE.Soil.68_94627 JE.Lundberg.123_258169 JE.Lundberg.123_547102 JE.Lundberg.123_791795 JE.Lundberg.135_240271 JE.Lundberg.135_366136 JE.Lundberg.135_543074 JE.Lundberg.135_752759 JE.Lundberg.138_1444600 JE.Lundberg.141_193674 JE.Lundberg.144_244159 JE.Lundberg.144_369688 JE.Lundberg.144_637846 JE.Lundberg.147_605060 JE.Lundberg.153_733993 JE.Lundberg.153_807963 JE.Lundberg.153_808153 JE.Lundberg.153_858320 JE.Lundberg.153_1077830 JE.Lundberg.153_1442381 JE.Lundberg.153_1548838 JE.Lundberg.153_1651218 JE.Lundberg.159_706021 JE.Lundberg.174_1195178 JE.Lundberg.177_756983 JE.Lundberg.180_1067234 JE.Lundberg.180_1142963 JE.Lundberg.189_530028 JE.Lundberg.189_1133616 JE.Lundberg.189_1515698 JE.Lundberg.192_803524 JE.Lundberg.192_890941 JE.Lundberg.21_1284318 JE.Lundberg.27_101008 JE.Lundberg.27_1360350 JE.Lundberg.27_1864977 JE.Lundberg.27_1965493 JE.Lundberg.27_2061821 JE.Lundberg.27_2413455 JE.Lundberg.27_2413744 JE.Lundberg.30_196265 JE.Lundberg.30_724793 JE.Lundberg.30_804463 JE.Lundberg.30_804617 JE.Lundberg.30_1291663 JE.Lundberg.30_1367912 JE.Lundberg.30_1898162 JE.Lundberg.30_1966587 JE.Lundberg.36_22860 JE.Lundberg.39_381297 JE.Lundberg.39_1054669 JE.Lundberg.39_1567052 JE.Lundberg.42_790026 JE.Lundberg.54_35939 JE.Lundberg.78_986310 JE.Lundberg.78_1563497 JE.Lundberg.84_1452031 JE.Soil.100_29343 JE.Soil.100_217606 JE.Soil.100_217668 JE.Soil.100_599269 JE.Soil.100_767601 JE.Soil.100_891574 JE.Soil.112_78664 JE.Soil.112_110881 JE.Soil.112_111036 JE.Soil.112_180606 JE.Soil.112_283121 JE.Soil.112_335719 JE.Soil.112_580501 JE.Soil.112_596663 JE.Soil.112_617693 JE.Soil.124_1671754 JE.Soil.136_595876 JE.Soil.136_799238 JE.Soil.136_1818711 JE.Soil.144_146847 JE.Soil.188_345281 JE.Soil.188_751856 JE.Soil.188_1428011 JE.Soil.280_1227768 JE.Soil.280_2667444 JE.Soil.284_1070464 JE.Soil.284_2005605 JE.Soil.284_2005878 JE.Soil.308_1090114 JE.Soil.312_1306454 JE.Soil.312_1680711 JE.Soil.320_1247871 JE.Soil.320_1248235 JE.Soil.68_2220664 JE.Soil.80_2180407 JE.Soil.8_846422 JE.Soil.8_1537992 JE.Soil.8_1538136 JE.Soil.8_1962421 JE.Soil.8_2282024 JE.Soil.8_2287478 JE.Lundberg.171_387703 JE.Lundberg.174_1202483 JE.Lundberg.180_322339 JE.Lundberg.186_361560 JE.Lundberg.189_1203769 JE.Lundberg.36_473324 JE.Lundberg.48_1508259 JE.Lundberg.96_850637 JE.Soil.252_564812 JE.Soil.252_784904 JE.Lundberg.42_1428083 JE.Lundberg.42_1428291 JE.Lundberg.45_333696 JE.Lundberg.48_634461 JE.Lundberg.48_948580 JE.Lundberg.87_32064 JE.Lundberg.138_804118 JE.Lundberg.21_1706300 JE.Lundberg.51_1506671 JE.Lundberg.9_1084885 JE.Lundberg.114_692276 JE.Lundberg.171_1293575 JE.Lundberg.21_2003038 JE.Lundberg.42_1806591 JE.Lundberg.147_1039198 JE.Lundberg.147_1852149 JE.Lundberg.180_1547849 JE.Soil.136_753054 JE.Lundberg.189_1298528 JE.Lundberg.189_1519510 JE.Lundberg.51_1506892 JE.Lundberg.57_453366 JE.Lundberg.30_724915 JE.Lundberg.57_540022 JE.Lundberg.165_1886549 JE.Lundberg.171_2021670 JE.Lundberg.45_422172 JE.Lundberg.36_1254739 JE.Lundberg.96_97248 JE.Lundberg.144_748558 JE.Lundberg.54_87729 JE.Lundberg.192_1456064 JE.Soil.252_35685 JE.Lundberg.33_91259 JE.Lundberg.42_263441 JE.Soil.252_1383313 JE.Lundberg.177_933888 JE.Lundberg.129_297010 JE.Lundberg.132_111550 JE.Lundberg.192_1465241 JE.Lundberg.27_411159 JE.Lundberg.177_938940 JE.Lundberg.84_983771 JE.Lundberg.96_1331704 JE.Soil.188_1091742 JE.Soil.232_2248605 JE.Soil.76_1013302 JE.Soil.8_228115 JE.Lundberg.114_254074 JE.Lundberg.171_15421 JE.Lundberg.105_49567 JE.Lundberg.177_622223 JE.Soil.180_586427 JE.Lundberg.147_1018581 JE.Lundberg.171_1054572 JE.Lundberg.174_347930 JE.Lundberg.189_338647 JE.Lundberg.192_646990 JE.Soil.12_2141584 JE.Lundberg.171_1054760 JE.Lundberg.171_1393772 JE.Lundberg.171_1482027 JE.Lundberg.171_1878284 JE.Lundberg.171_731366 JE.Lundberg.174_1093093 JE.Lundberg.174_342864 JE.Lundberg.174_420493 JE.Lundberg.177_436269 JE.Lundberg.186_523027 JE.Lundberg.189_1035568 JE.Lundberg.189_264460 JE.Lundberg.189_340689 JE.Lundberg.189_575464 JE.Lundberg.192_1104417 JE.Lundberg.192_2603430 JE.Lundberg.192_340197 JE.Lundberg.192_546314 JE.Lundberg.192_717238 JE.Lundberg.57_884342 JE.Lundberg.57_991111 JE.Lundberg.9_1028108 JE.Soil.12_1281606 JE.Soil.12_1294963 JE.Soil.12_1508856 JE.Soil.12_1532113 JE.Soil.12_2005524 JE.Soil.12_2178476 JE.Soil.12_356118 JE.Soil.12_377014 JE.Soil.12_482420 JE.Soil.12_624685 JE.Soil.12_772750 JE.Soil.12_801177 JE.Soil.16_1369227 JE.Soil.16_1369239 JE.Soil.16_718540 JE.Soil.180_2019058 JE.Soil.180_2651949 JE.Soil.180_805891 JE.Soil.184_1787701 JE.Soil.184_1828673 JE.Soil.184_450173 JE.Soil.184_703717 JE.Soil.188_1431025 JE.Soil.188_1754904 JE.Soil.188_1756779 JE.Soil.188_1772842 JE.Soil.188_441641 JE.Soil.188_722965 JE.Soil.200_1037065 JE.Soil.200_1246157 JE.Soil.200_1287460 JE.Soil.200_1670936 JE.Soil.200_1677058 JE.Soil.200_1741467 JE.Soil.200_2160922 JE.Soil.200_2201162 JE.Soil.204_1294014 JE.Soil.212_1838015 JE.Soil.320_1827217 JE.Soil.8_1833460 JE.Soil.8_198225 JE.Soil.8_802991 JE.Soil.8_965365 JE.Soil.8_967699 JE.Lundberg.171_1482291 JE.Lundberg.171_1559914 JE.Lundberg.174_102555 JE.Lundberg.174_407068 JE.Lundberg.174_574554 JE.Lundberg.174_604811 JE.Lundberg.174_639751 JE.Lundberg.174_896136 JE.Lundberg.174_938591 JE.Lundberg.174_1295311 JE.Lundberg.177_11370 JE.Lundberg.177_12296 JE.Lundberg.177_17621 JE.Lundberg.177_292662 JE.Lundberg.177_436139 JE.Lundberg.177_461781 JE.Lundberg.177_493813 JE.Lundberg.177_600061 JE.Lundberg.177_669105 JE.Lundberg.177_671466 JE.Lundberg.177_836901 JE.Lundberg.177_837174 JE.Lundberg.177_944743 JE.Lundberg.177_944890 JE.Lundberg.177_1008778 JE.Lundberg.177_1083381 JE.Lundberg.177_1216839 JE.Lundberg.177_1323322 JE.Lundberg.177_1336771 JE.Lundberg.177_1358371 JE.Lundberg.180_30318 JE.Lundberg.180_358927 JE.Lundberg.180_502562 JE.Lundberg.180_580955 JE.Lundberg.180_1610634 JE.Lundberg.183_311866 JE.Lundberg.183_378815 JE.Lundberg.183_525760 JE.Lundberg.183_564506 JE.Lundberg.183_726367 JE.Lundberg.183_1243331 JE.Lundberg.183_1243653 JE.Lundberg.183_1293917 JE.Lundberg.183_1310630 JE.Lundberg.186_523206 JE.Lundberg.186_895252 JE.Lundberg.186_895353 JE.Lundberg.186_1077059 JE.Lundberg.189_36640 JE.Lundberg.189_63107 JE.Lundberg.189_68858 JE.Lundberg.189_139991 JE.Lundberg.189_280775 JE.Lundberg.189_313339 JE.Lundberg.189_345848 JE.Lundberg.189_376225 JE.Lundberg.189_376263 JE.Lundberg.189_381686 JE.Lundberg.189_393693 JE.Lundberg.189_436037 JE.Lundberg.189_604902 JE.Lundberg.189_629403 JE.Lundberg.189_723962 JE.Lundberg.189_791540 JE.Lundberg.189_815167 JE.Lundberg.189_1119175 JE.Lundberg.189_1149980 JE.Lundberg.189_1150069 JE.Lundberg.189_1192105 JE.Lundberg.189_1264244 JE.Lundberg.189_1502331 JE.Lundberg.192_258044 JE.Lundberg.192_340311 JE.Lundberg.192_397585 JE.Lundberg.192_1187607 JE.Lundberg.192_1195302 JE.Lundberg.192_1244765 JE.Lundberg.192_1244892 JE.Lundberg.192_1313228 JE.Lundberg.192_1557921 JE.Lundberg.192_1611284 JE.Lundberg.192_1709572 JE.Lundberg.192_1764346 JE.Lundberg.192_1764420 JE.Lundberg.192_1842453 JE.Lundberg.192_1914218 JE.Lundberg.192_1939248 JE.Lundberg.192_2027619 JE.Lundberg.192_2125947 JE.Lundberg.192_2603294 JE.Soil.12_4027 JE.Soil.12_28908 JE.Soil.12_29035 JE.Soil.12_50858 JE.Soil.12_142369 JE.Soil.12_146116 JE.Soil.12_215266 JE.Soil.12_297598 JE.Soil.12_300998 JE.Soil.12_351996 JE.Soil.12_359330 JE.Soil.12_367643 JE.Soil.12_377009 JE.Soil.12_383096 JE.Soil.12_417095 JE.Soil.12_428164 JE.Soil.12_428483 JE.Soil.12_475265 JE.Soil.12_476983 JE.Soil.12_514998 JE.Soil.12_543373 JE.Soil.12_550059 JE.Soil.12_606897 JE.Soil.12_645534 JE.Soil.12_648958 JE.Soil.12_649109 JE.Soil.12_705676 JE.Soil.12_706284 JE.Soil.12_740858 JE.Soil.12_767172 JE.Soil.12_782816 JE.Soil.12_800312 JE.Soil.12_809384 JE.Soil.12_827199 JE.Soil.12_827359 JE.Soil.12_878628 JE.Soil.12_949850 JE.Soil.12_1102772 JE.Soil.12_1124062 JE.Soil.12_1134489 JE.Soil.12_1157583 JE.Soil.12_1199019 JE.Soil.12_1288909 JE.Soil.12_1305647 JE.Soil.12_1362389 JE.Soil.12_1495847 JE.Soil.12_1497341 JE.Soil.12_1503803 JE.Soil.12_1526915 JE.Soil.12_1576414 JE.Soil.12_1592602 JE.Soil.12_1654641 JE.Soil.12_1654842 JE.Soil.12_1666880 JE.Soil.12_1672416 JE.Soil.12_1737436 JE.Soil.12_1754181 JE.Soil.12_1758493 JE.Soil.12_1853735 JE.Soil.12_1866853 JE.Soil.12_1948085 JE.Soil.12_2017267 JE.Soil.12_2085120 JE.Soil.12_2138797 JE.Soil.12_2152416 JE.Soil.12_2204617 JE.Soil.12_2278051 JE.Soil.12_2298247 JE.Soil.12_2408691 JE.Soil.16_332345 JE.Soil.16_1251265 JE.Soil.16_1503033 JE.Soil.16_1513453 JE.Soil.180_106435 JE.Soil.180_130089 JE.Soil.180_215617 JE.Soil.180_366866 JE.Soil.180_440210 JE.Soil.180_579527 JE.Soil.180_680049 JE.Soil.180_924253 JE.Soil.180_1223867 JE.Soil.180_1292053 JE.Soil.180_1363723 JE.Soil.180_1377811 JE.Soil.180_1377991 JE.Soil.180_1548921 JE.Soil.180_1570839 JE.Soil.180_1605308 JE.Soil.180_1668700 JE.Soil.180_1725356 JE.Soil.180_1962128 JE.Soil.180_2402787 JE.Soil.180_2764320 JE.Soil.184_197786 JE.Soil.184_203220 JE.Soil.184_203723 JE.Soil.184_454567 JE.Soil.184_454702 JE.Soil.184_472337 JE.Soil.184_855677 JE.Soil.184_966039 JE.Soil.184_966049 JE.Soil.184_1002023 JE.Soil.184_1264884 JE.Soil.184_1450973 JE.Soil.188_81764 JE.Soil.188_441395 JE.Soil.188_445500 JE.Soil.188_490227 JE.Soil.188_541764 JE.Soil.188_557664 JE.Soil.188_620063 JE.Soil.188_741755 JE.Soil.188_743353 JE.Soil.188_841006 JE.Soil.188_853988 JE.Soil.188_1072842 JE.Soil.188_1339284 JE.Soil.188_1377102 JE.Soil.188_1441520 JE.Soil.188_1553163 JE.Soil.188_1579370 JE.Soil.188_1674047 JE.Soil.188_1744701 JE.Soil.188_1798319 JE.Soil.188_1906205 JE.Soil.188_1961979 JE.Soil.188_2047176 JE.Soil.188_2078814 JE.Soil.188_2138010 JE.Soil.192_276473 JE.Soil.192_1137044 JE.Soil.200_70659 JE.Soil.200_381436 JE.Soil.200_517044 JE.Soil.200_548341 JE.Soil.200_635876 JE.Soil.200_645691 JE.Soil.200_756900 JE.Soil.200_767140 JE.Soil.200_802447 JE.Soil.200_976211 JE.Soil.200_1076971 JE.Soil.200_1150872 JE.Soil.200_1287780 JE.Soil.200_1447436 JE.Soil.200_1447551 JE.Soil.200_1537286 JE.Soil.200_1570250 JE.Soil.200_1576280 JE.Soil.200_1661854 JE.Soil.200_1666171 JE.Soil.200_1826640 JE.Soil.200_1887131 JE.Soil.200_1915566 JE.Soil.200_1991407 JE.Soil.200_2012799 JE.Soil.200_2075753 JE.Soil.200_2105850 JE.Soil.200_2215339 JE.Soil.212_578193 JE.Soil.212_815116 JE.Soil.212_2379646 JE.Soil.212_2379821 JE.Soil.216_12589 JE.Soil.216_399518 JE.Soil.216_399770 JE.Soil.216_519821 JE.Soil.216_519904 JE.Soil.216_686222 JE.Soil.216_966649 JE.Soil.24_369819 JE.Soil.24_436479 JE.Soil.24_2650950 JE.Soil.24_2857586 JE.Soil.40_1568410 JE.Soil.4_124 JE.Soil.4_903025 JE.Soil.4_1015829 JE.Soil.56_985255 JE.Soil.8_109283 JE.Soil.8_153160 JE.Soil.8_198377 JE.Soil.8_199833 JE.Soil.8_216910 JE.Soil.8_253344 JE.Soil.8_268560 JE.Soil.8_456463 JE.Soil.8_456569 JE.Soil.8_481962 JE.Soil.8_482842 JE.Soil.8_833862 JE.Soil.8_958352 JE.Soil.8_977250 JE.Soil.8_1087470 JE.Soil.8_1117230 JE.Soil.8_1242480 JE.Soil.8_1269526 JE.Soil.8_1286614 JE.Soil.8_1299114 JE.Soil.8_1317847 JE.Soil.8_1457591 JE.Soil.8_1501616 JE.Soil.8_1577631 JE.Soil.8_1607453 JE.Soil.8_1746807 JE.Soil.8_1818919 JE.Soil.8_2056105 JE.Soil.8_2059004 JE.Soil.8_2330208 JE.Soil.8_2348375 JE.Lundberg.105_1817974 JE.Lundberg.111_1078631 JE.Lundberg.114_765012 JE.Lundberg.123_432165 JE.Lundberg.123_1313789 JE.Lundberg.123_1458645 JE.Lundberg.123_1585382 JE.Lundberg.123_1621383 JE.Lundberg.126_765763 JE.Lundberg.129_462739 JE.Lundberg.129_642500 JE.Lundberg.132_145383 JE.Lundberg.132_244054 JE.Lundberg.132_991803 JE.Lundberg.132_1311580 JE.Lundberg.132_1908688 JE.Lundberg.135_258291 JE.Lundberg.135_379660 JE.Lundberg.135_751570 JE.Lundberg.135_856323 JE.Lundberg.141_257382 JE.Lundberg.141_912748 JE.Lundberg.144_749163 JE.Lundberg.144_1097966 JE.Lundberg.144_1544966 JE.Lundberg.147_217467 JE.Lundberg.147_442123 JE.Lundberg.147_744945 JE.Lundberg.147_1432965 JE.Lundberg.147_1635718 JE.Lundberg.147_1644659 JE.Lundberg.153_24830 JE.Lundberg.153_36509 JE.Lundberg.153_467594 JE.Lundberg.153_554493 JE.Lundberg.153_735044 JE.Lundberg.153_904972 JE.Lundberg.153_918293 JE.Lundberg.153_963876 JE.Lundberg.153_971132 JE.Lundberg.153_1043303 JE.Lundberg.153_1254592 JE.Lundberg.153_1254968 JE.Lundberg.153_1280088 JE.Lundberg.153_1462108 JE.Lundberg.153_1462213 JE.Lundberg.153_1767698 JE.Lundberg.153_1788657 JE.Lundberg.153_1965470 JE.Lundberg.162_1122820 JE.Lundberg.165_746025 JE.Lundberg.165_746281 JE.Lundberg.165_2109095 JE.Lundberg.171_1166314 JE.Lundberg.174_70651 JE.Lundberg.177_1198927 JE.Lundberg.177_1306410 JE.Lundberg.177_1306872 JE.Lundberg.177_1317957 JE.Lundberg.180_35580 JE.Lundberg.180_45715 JE.Lundberg.180_78408 JE.Lundberg.180_132701 JE.Lundberg.180_200951 JE.Lundberg.180_218178 JE.Lundberg.180_254457 JE.Lundberg.180_264510 JE.Lundberg.180_319929 JE.Lundberg.180_329009 JE.Lundberg.180_366815 JE.Lundberg.180_366988 JE.Lundberg.180_455481 JE.Lundberg.180_506345 JE.Lundberg.180_521532 JE.Lundberg.180_525993 JE.Lundberg.180_528017 JE.Lundberg.180_528194 JE.Lundberg.180_563804 JE.Lundberg.180_638940 JE.Lundberg.180_663724 JE.Lundberg.180_703120 JE.Lundberg.180_764944 JE.Lundberg.180_765161 JE.Lundberg.180_806563 JE.Lundberg.180_806823 JE.Lundberg.180_842205 JE.Lundberg.180_884460 JE.Lundberg.180_896673 JE.Lundberg.180_925119 JE.Lundberg.180_970433 JE.Lundberg.180_1006742 JE.Lundberg.180_1065787 JE.Lundberg.180_1115936 JE.Lundberg.180_1116054 JE.Lundberg.180_1116323 JE.Lundberg.180_1123416 JE.Lundberg.180_1200482 JE.Lundberg.180_1444666 JE.Lundberg.180_1450182 JE.Lundberg.180_1492906 JE.Lundberg.180_1519720 JE.Lundberg.180_1625140 JE.Lundberg.180_1625362 JE.Lundberg.183_521187 JE.Lundberg.183_587557 JE.Lundberg.183_1087941 JE.Lundberg.189_832424 JE.Lundberg.189_832479 JE.Lundberg.192_39361 JE.Lundberg.192_117715 JE.Lundberg.192_377039 JE.Lundberg.192_411703 JE.Lundberg.192_491620 JE.Lundberg.192_491874 JE.Lundberg.192_507295 JE.Lundberg.192_508294 JE.Lundberg.192_619975 JE.Lundberg.192_744629 JE.Lundberg.192_907061 JE.Lundberg.192_1013851 JE.Lundberg.192_1041169 JE.Lundberg.192_1066074 JE.Lundberg.192_1315620 JE.Lundberg.192_1315741 JE.Lundberg.192_1709996 JE.Lundberg.192_1804269 JE.Lundberg.192_2022604 JE.Lundberg.192_2172554 JE.Lundberg.192_2262302 JE.Lundberg.192_2269287 JE.Lundberg.192_2312960 JE.Lundberg.192_2313268 JE.Lundberg.192_2406518 JE.Lundberg.192_2481786 JE.Lundberg.192_2527587 JE.Lundberg.192_2530228 JE.Lundberg.192_2546978 JE.Lundberg.27_1422090 JE.Lundberg.27_1422143 JE.Lundberg.27_1590543 JE.Lundberg.27_2006445 JE.Lundberg.30_320535 JE.Lundberg.30_1585350 JE.Lundberg.30_1902434 JE.Lundberg.36_682046 JE.Lundberg.36_687294 JE.Lundberg.36_832621 JE.Lundberg.36_1636013 JE.Lundberg.36_1968094 JE.Lundberg.48_54767 JE.Lundberg.48_1113866 JE.Lundberg.48_1118996 JE.Lundberg.48_1186751 JE.Lundberg.48_1256347 JE.Lundberg.51_1673214 JE.Lundberg.51_2119338 JE.Lundberg.54_241444 JE.Lundberg.54_787519 JE.Lundberg.54_1397246 JE.Lundberg.57_515460 JE.Lundberg.57_1388010 JE.Lundberg.75_38219 JE.Lundberg.75_345692 JE.Lundberg.75_984303 JE.Lundberg.75_1603219 JE.Lundberg.75_1603351 JE.Lundberg.75_1972102 JE.Lundberg.75_2003611 JE.Lundberg.75_2106708 JE.Lundberg.78_824352 JE.Lundberg.78_824631 JE.Lundberg.78_829435 JE.Lundberg.78_829525 JE.Lundberg.84_225391 JE.Lundberg.84_225644 JE.Lundberg.84_245225 JE.Lundberg.84_789091 JE.Lundberg.87_334926 JE.Lundberg.90_965662 JE.Lundberg.90_1662468 JE.Lundberg.93_1043953 JE.Lundberg.96_79980 JE.Lundberg.96_288664 JE.Lundberg.96_1618655 JE.Lundberg.96_1810375 JE.Lundberg.9_99310 JE.Lundberg.9_206244 JE.Lundberg.9_1319460 JE.Lundberg.9_1708806 JE.Soil.100_480321 JE.Soil.100_836441 JE.Soil.104_690655 JE.Soil.104_1012964 JE.Soil.104_1874209 JE.Soil.120_476457 JE.Soil.120_567231 JE.Soil.120_813910 JE.Soil.120_871517 JE.Soil.124_510026 JE.Soil.128_204776 JE.Soil.128_205011 JE.Soil.136_312164 JE.Soil.136_314287 JE.Soil.136_326819 JE.Soil.136_753034 JE.Soil.136_819923 JE.Soil.136_1140229 JE.Soil.136_1215194 JE.Soil.136_1672274 JE.Soil.136_1674038 JE.Soil.136_1808261 JE.Soil.136_1863100 JE.Soil.136_1955082 JE.Soil.144_894631 JE.Soil.144_971203 JE.Soil.144_1561552 JE.Soil.184_926857 JE.Soil.184_1105442 JE.Soil.252_192566 JE.Soil.252_714277 JE.Soil.252_1027140 JE.Soil.252_1096335 JE.Soil.252_1227999 JE.Soil.252_1413143 JE.Soil.308_1069097 JE.Soil.312_1955941 JE.Soil.320_1063646 JE.Soil.320_2974171 JE.Soil.60_1669916 JE.Soil.64_718282 JE.Soil.68_1350078 JE.Lundberg.177_637510 JE.Soil.180_4641 JE.Soil.180_4682 JE.Soil.180_385237 JE.Soil.180_1875074 JE.Soil.180_1914267 JE.Soil.200_325137 JE.Soil.200_752813 JE.Soil.208_753196 JE.Soil.216_8739 JE.Soil.256_1269016 JE.Soil.40_1350130 JE.Soil.4_36884 JE.Soil.64_727145 JE.Soil.72_2568885 JE.Soil.84_435836 JE.Soil.180_586495 JE.Soil.180_1906643 JE.Soil.184_1424126 JE.Soil.212_2746080 JE.Soil.188_1091798 JE.Soil.188_1741031 JE.Soil.188_1969888 JE.Soil.40_2233305 JE.Soil.8_2117475 JE.Soil.12_890619 JE.Lundberg.192_647041 JE.Soil.208_1214276 JE.Lundberg.129_1579722 JE.Lundberg.129_48092 JE.Lundberg.147_1013203 JE.Lundberg.147_1043697 JE.Lundberg.147_442297 JE.Lundberg.141_257420 JE.Lundberg.141_694632 JE.Lundberg.141_727321 JE.Lundberg.144_1557595 JE.Lundberg.153_1280227 JE.Lundberg.21_2003147 JE.Lundberg.36_10405 JE.Lundberg.51_358050 JE.Lundberg.51_948810 JE.Lundberg.141_610838 JE.Lundberg.15_1877829 JE.Lundberg.171_399718 JE.Lundberg.192_744775 JE.Lundberg.21_1391566 JE.Lundberg.21_1695659 JE.Lundberg.3_2411649 JE.Lundberg.69_384750 JE.Soil.180_1637692 JE.Soil.252_813059 JE.Lundberg.177_625086 JE.Lundberg.180_521340 JE.Lundberg.180_639170 JE.Lundberg.54_332486 JE.Lundberg.153_342121 JE.Lundberg.21_1476549 JE.Soil.12_2276671 JE.Soil.12_468904 JE.Lundberg.135_1116391 JE.Lundberg.135_190705 JE.Lundberg.192_1315933 JE.Lundberg.51_2350673 JE.Lundberg.39_403670 JE.Lundberg.144_748356 JE.Lundberg.138_654093 JE.Lundberg.138_654193 JE.Lundberg.180_1476026 JE.Lundberg.120_1020706 JE.Lundberg.120_1020804 JE.Lundberg.33_619627 JE.Lundberg.75_1360628 JE.Lundberg.93_530435 JE.Lundberg.96_1472836 JE.Lundberg.87_763796 JE.Lundberg.186_848352 JE.Lundberg.48_582519 JE.Lundberg.48_582771 JE.Lundberg.147_1437702 JE.Lundberg.135_458766 JE.Lundberg.57_3683 JE.Lundberg.93_905129 JE.Lundberg.48_618596 JE.Lundberg.123_1062079 JE.Lundberg.180_303942 JE.Lundberg.69_402522 JE.Lundberg.123_2002020 JE.Lundberg.174_49407 JE.Lundberg.171_2061131 JE.Lundberg.177_1422852 JE.Soil.120_1039363 JE.Lundberg.51_1085872 JE.Lundberg.126_795020 JE.Lundberg.108_761647 JE.Lundberg.33_180920 JE.Lundberg.45_623778 JE.Lundberg.45_1085643 JE.Lundberg.15_565155 JE.Lundberg.27_1360848 JE.Lundberg.3_812957 JE.Lundberg.96_1558798 JE.Lundberg.180_1540651 JE.Lundberg.3_1017907 JE.Soil.104_507930 JE.Lundberg.54_1632890 JE.Lundberg.99_1675086 JE.Lundberg.108_299377 JE.Lundberg.39_113577 JE.Lundberg.126_1393458 JE.Soil.108_507890 JE.Soil.116_1682020 JE.Soil.300_413767 JE.Soil.68_1007207 JE.Lundberg.51_233662 JE.Lundberg.30_1210839 JE.Soil.104_1566884 JE.Soil.120_539007 JE.Lundberg.9_1202153 JE.Lundberg.42_650101 JE.Lundberg.48_1638641 JE.Lundberg.90_1093684 JE.Lundberg.108_1934152 JE.Lundberg.108_1934375 JE.Lundberg.111_1374625 JE.Lundberg.189_189495 JE.Soil.276_1954841 JE.Lundberg.105_271995 JE.Lundberg.186_1489565 JE.Lundberg.105_1366062 JE.Lundberg.105_607670 JE.Lundberg.54_1529865 JE.Lundberg.75_1166938 JE.Soil.100_152379 JE.Lundberg.114_754040 JE.Lundberg.183_1165557 JE.Lundberg.186_278598 JE.Lundberg.75_1104971 JE.Lundberg.78_1168048 JE.Soil.100_181918 JE.Soil.100_323541 JE.Soil.116_2150497 JE.Soil.136_464499 JE.Soil.296_659518 JE.Soil.320_2909754 JE.Soil.276_241843 JE.Soil.28_813088 JE.Soil.296_714654 JE.Soil.44_461580 JE.Soil.120_615050 JE.Soil.308_375091 JE.Lundberg.183_1577901 JE.Lundberg.75_1649894 JE.Lundberg.75_2096659 JE.Lundberg.93_1844554 JE.Lundberg.96_1064185 JE.Lundberg.90_497153 JE.Lundberg.96_1832248 JE.Soil.188_1315100 JE.Soil.188_1510005 JE.Lundberg.114_134332 JE.Lundberg.147_548346 JE.Lundberg.51_1491144 JE.Lundberg.147_675449 JE.Lundberg.21_247976 JE.Lundberg.141_440603 JE.Lundberg.189_483030 JE.Soil.316_53546 JE.Lundberg.39_9357 JE.Lundberg.39_9548 JE.Lundberg.9_335961 JE.Lundberg.30_1247437 JE.Lundberg.180_1320005 JE.Lundberg.33_74205 JE.Lundberg.27_1783700 JE.Lundberg.27_1800811 JE.Lundberg.78_612927 JE.Lundberg.180_1602074 JE.Lundberg.36_1972908 JE.Lundberg.180_191712 JE.Lundberg.27_1422990 JE.Lundberg.51_836074 JE.Lundberg.192_1104847 JE.Lundberg.51_1180672 JE.Lundberg.51_1239628 JE.Lundberg.51_1668502 JE.Lundberg.51_1830264 JE.Lundberg.51_2253284 JE.Lundberg.51_2369360 JE.Lundberg.51_604959 JE.Lundberg.51_667153 JE.Lundberg.51_804786 JE.Lundberg.54_1224231 JE.Lundberg.54_1766124 JE.Lundberg.54_1766131 JE.Lundberg.54_357563 JE.Lundberg.54_503280 JE.Lundberg.54_768680 JE.Lundberg.57_1924397 JE.Lundberg.57_211972 JE.Lundberg.180_191903 JE.Lundberg.180_406765 JE.Lundberg.192_1129843 JE.Lundberg.192_2491248 JE.Lundberg.51_446830 JE.Lundberg.51_626887 JE.Lundberg.51_1494715 JE.Lundberg.51_1561607 JE.Lundberg.51_1576397 JE.Lundberg.51_1847884 JE.Lundberg.51_1939375 JE.Lundberg.51_1950232 JE.Lundberg.51_2081211 JE.Lundberg.51_2373938 JE.Lundberg.54_774326 JE.Lundberg.54_1916055 JE.Lundberg.57_1402252 JE.Lundberg.57_1924685 JE.Lundberg.36_523868 JE.Lundberg.36_523967 JE.Lundberg.3_736750 JE.Lundberg.45_194459 JE.Lundberg.48_668423 JE.Lundberg.48_668556 JE.Lundberg.9_1364802 JE.Lundberg.51_2382958 JE.Lundberg.24_327855 JE.Lundberg.24_328014 JE.Lundberg.3_2471769 JE.Lundberg.9_376821 JE.Lundberg.51_2385370 JE.Lundberg.57_1421563 JE.Lundberg.24_1296859 JE.Lundberg.102_1807773 JE.Lundberg.144_1079254 JE.Lundberg.171_358912 JE.Lundberg.138_22481 JE.Lundberg.171_2172317 JE.Lundberg.180_1358107 JE.Lundberg.75_2182171 JE.Lundberg.129_1050733 JE.Lundberg.183_1107228 JE.Lundberg.123_730499 JE.Lundberg.132_1086720 JE.Lundberg.144_38654 JE.Lundberg.180_1279087 JE.Lundberg.186_1229368 JE.Lundberg.189_1109755 JE.Lundberg.192_2210732 JE.Lundberg.30_964740 JE.Soil.108_841537 JE.Soil.24_2585779 JE.Lundberg.174_191572 JE.Lundberg.174_297627 JE.Lundberg.174_441119 JE.Lundberg.174_775640 JE.Lundberg.174_847955 JE.Lundberg.174_884668 JE.Lundberg.177_297102 JE.Lundberg.177_1072102 JE.Lundberg.180_1272753 JE.Lundberg.180_1466637 JE.Lundberg.183_163895 JE.Lundberg.183_625530 JE.Lundberg.183_647025 JE.Lundberg.186_1076192 JE.Lundberg.189_309058 JE.Lundberg.192_719260 JE.Lundberg.192_811980 JE.Lundberg.192_1423692 JE.Lundberg.84_1324809 JE.Soil.112_514571 JE.Lundberg.144_392493 JE.Lundberg.93_155538 JE.Lundberg.93_1212928 JE.Lundberg.93_1986677 JE.Soil.4_890623 JE.Lundberg.174_1179419 JE.Lundberg.189_881679 JE.Lundberg.192_1002447 JE.Lundberg.192_2304434 JE.Lundberg.180_1363506 JE.Lundberg.183_873175 JE.Lundberg.84_10969 JE.Lundberg.93_1002538 JE.Lundberg.132_393631 JE.Lundberg.183_1112921 JE.Lundberg.123_2085594 JE.Lundberg.129_252801 JE.Lundberg.171_693872 JE.Lundberg.66_123267 JE.Lundberg.180_502328 JE.Lundberg.183_42441 JE.Lundberg.129_1030502 JE.Soil.296_284632 JE.Soil.112_1292082 JE.Soil.320_2880398 JE.Lundberg.129_991662 JE.Lundberg.132_849732 JE.Lundberg.141_1064803 JE.Lundberg.189_736086 JE.Lundberg.123_836821 JE.Soil.100_328799 JE.Lundberg.123_1746675 JE.Lundberg.123_1845787 JE.Lundberg.174_600163 JE.Lundberg.123_677124 JE.Soil.108_1080275 JE.Lundberg.111_823671 JE.Soil.112_495497 JE.Lundberg.129_1308773 JE.Lundberg.135_1337675 JE.Lundberg.78_598136 JE.Soil.104_79924 JE.Soil.284_162905 JE.Lundberg.123_60148 JE.Lundberg.123_677180 JE.Lundberg.129_1309107 JE.Lundberg.129_300340 JE.Lundberg.129_503678 JE.Lundberg.129_584628 JE.Lundberg.129_775691 JE.Lundberg.129_91425 JE.Lundberg.132_1266031 JE.Lundberg.132_13006 JE.Lundberg.132_1509608 JE.Lundberg.132_292351 JE.Lundberg.135_1028877 JE.Lundberg.135_1324250 JE.Lundberg.135_876084 JE.Lundberg.138_706464 JE.Lundberg.138_746700 JE.Lundberg.141_1065001 JE.Lundberg.141_286663 JE.Lundberg.141_399391 JE.Lundberg.141_993536 JE.Lundberg.141_993922 JE.Lundberg.144_1597677 JE.Lundberg.144_596104 JE.Lundberg.150_141486 JE.Lundberg.186_386343 JE.Lundberg.189_503040 JE.Lundberg.189_841333 JE.Lundberg.75_1314450 JE.Lundberg.93_2142657 JE.Soil.100_797770 JE.Soil.100_802433 JE.Soil.108_221531 JE.Soil.108_826375 JE.Soil.184_122863 JE.Soil.184_298537 JE.Soil.280_1980069 JE.Soil.280_2417862 JE.Soil.296_353152 JE.Soil.300_757843 JE.Soil.300_861881 JE.Soil.304_942734 JE.Soil.320_144920 JE.Soil.320_2421858 JE.Soil.320_2612797 JE.Soil.4_1411233 JE.Soil.8_383711 JE.Lundberg.192_1415566 JE.Lundberg.192_2549582 JE.Lundberg.93_1939924 JE.Soil.100_327861 JE.Soil.100_699701 JE.Soil.100_778440 JE.Soil.100_780592 JE.Soil.100_1019128 JE.Soil.100_1027831 JE.Soil.104_1158682 JE.Soil.104_1302681 JE.Soil.108_17762 JE.Soil.108_405485 JE.Soil.108_411612 JE.Soil.108_762904 JE.Soil.108_1042945 JE.Soil.108_1242196 JE.Soil.112_66437 JE.Soil.112_143493 JE.Soil.112_759935 JE.Soil.112_903050 JE.Soil.112_934348 JE.Soil.112_1044139 JE.Soil.112_1087557 JE.Soil.112_1145194 JE.Soil.116_280991 JE.Soil.116_598532 JE.Soil.116_676175 JE.Soil.116_1050554 JE.Soil.116_1192020 JE.Soil.116_1378930 JE.Soil.116_1420879 JE.Soil.116_1801526 JE.Soil.120_508955 JE.Soil.120_552943 JE.Soil.120_656920 JE.Soil.120_1060584 JE.Soil.120_1060677 JE.Soil.124_593208 JE.Soil.124_678674 JE.Soil.124_1255147 JE.Soil.124_1546037 JE.Soil.124_1707816 JE.Soil.128_1541565 JE.Soil.136_537745 JE.Soil.136_541662 JE.Soil.136_610981 JE.Soil.136_1004021 JE.Soil.136_1152430 JE.Soil.136_1157634 JE.Soil.136_1158221 JE.Soil.136_1297764 JE.Soil.136_1338244 JE.Soil.136_1764637 JE.Soil.144_796986 JE.Soil.144_966043 JE.Soil.144_2731402 JE.Soil.144_2736559 JE.Soil.144_3394508 JE.Soil.180_1005284 JE.Soil.184_1130456 JE.Soil.216_1359394 JE.Soil.220_1961839 JE.Soil.280_1881065 JE.Soil.280_2418041 JE.Soil.280_2429348 JE.Soil.284_56664 JE.Soil.284_95737 JE.Soil.284_988205 JE.Soil.284_988610 JE.Soil.296_574818 JE.Soil.300_862094 JE.Soil.300_938640 JE.Soil.304_291496 JE.Soil.304_746389 JE.Soil.304_939357 JE.Soil.304_1493361 JE.Soil.304_1534281 JE.Soil.304_1558280 JE.Soil.308_11290 JE.Soil.308_101170 JE.Soil.308_411368 JE.Soil.308_471801 JE.Soil.308_637978 JE.Soil.308_872563 JE.Soil.308_917568 JE.Soil.312_100162 JE.Soil.312_1099241 JE.Soil.312_1181728 JE.Soil.312_1342205 JE.Soil.312_1397853 JE.Soil.312_1676401 JE.Soil.312_1791216 JE.Soil.312_1961762 JE.Soil.320_616679 JE.Soil.320_1431770 JE.Soil.320_1643631 JE.Soil.320_1643948 JE.Soil.320_1817866 JE.Soil.320_1854936 JE.Soil.320_1926655 JE.Soil.320_2035088 JE.Soil.320_2479330 JE.Soil.320_2730495 JE.Soil.320_2745231 JE.Soil.320_3073024 JE.Soil.320_3152635 JE.Lundberg.129_91175 JE.Lundberg.129_176179 JE.Lundberg.129_550686 JE.Lundberg.129_759958 JE.Lundberg.129_775782 JE.Lundberg.129_850085 JE.Lundberg.129_964136 JE.Lundberg.129_964270 JE.Lundberg.132_348963 JE.Lundberg.132_849679 JE.Lundberg.132_1667940 JE.Lundberg.135_378869 JE.Lundberg.135_1102873 JE.Lundberg.138_1173609 JE.Lundberg.141_286598 JE.Lundberg.141_351258 JE.Lundberg.144_73911 JE.Lundberg.144_864581 JE.Lundberg.144_1592230 JE.Lundberg.150_495886 JE.Lundberg.150_828782 JE.Lundberg.150_828929 JE.Lundberg.183_4238 JE.Lundberg.189_49707 JE.Lundberg.189_396817 JE.Lundberg.189_901884 JE.Lundberg.189_1135166 JE.Lundberg.189_1334909 JE.Lundberg.189_1531290 JE.Soil.100_5462 JE.Soil.100_93681 JE.Soil.100_723215 JE.Soil.136_149323 JE.Soil.136_149492 JE.Soil.312_1571559 JE.Soil.312_1768995 JE.Soil.100_542012 JE.Soil.104_1703201 JE.Soil.108_437689 JE.Soil.108_1109445 JE.Soil.112_622897 JE.Soil.116_6830 JE.Soil.116_108245 JE.Soil.116_1419288 JE.Soil.116_1676608 JE.Soil.128_41623 JE.Soil.136_1185615 JE.Soil.144_546606 JE.Soil.144_1772205 JE.Soil.144_2991884 JE.Soil.284_2776061 JE.Soil.304_21057 JE.Soil.304_601223 JE.Soil.304_615223 JE.Soil.304_1362969 JE.Soil.308_121940 JE.Soil.308_293384 JE.Soil.308_293607 JE.Soil.308_474769 JE.Soil.312_75765 JE.Soil.312_1940883 JE.Soil.320_608663 JE.Soil.320_1133717 JE.Soil.320_1889808 JE.Soil.320_2129056 JE.Soil.320_2129333 JE.Soil.320_2552915 JE.Lundberg.174_822497 JE.Lundberg.174_1016182 JE.Lundberg.177_1105852 JE.Lundberg.177_1336224 JE.Lundberg.183_245217 JE.Lundberg.186_1231701 JE.Lundberg.189_432839 JE.Lundberg.189_734229 JE.Lundberg.189_835721 JE.Lundberg.189_1167775 JE.Lundberg.192_182723 JE.Lundberg.192_804482 JE.Lundberg.192_1134342 JE.Lundberg.75_1677420 JE.Lundberg.93_1117778 JE.Soil.12_62494 JE.Soil.12_1730935 JE.Soil.184_920540 JE.Soil.188_571085 JE.Soil.188_1162050 JE.Soil.188_1438597 JE.Soil.24_1464394 JE.Soil.8_151090 JE.Soil.8_186184 JE.Soil.8_383617 JE.Lundberg.129_1641925 JE.Lundberg.132_220175 JE.Lundberg.132_1433761 JE.Lundberg.132_1673704 JE.Lundberg.138_1728571 JE.Lundberg.147_759185 JE.Lundberg.147_1802599 JE.Lundberg.150_348424 JE.Lundberg.150_605703 JE.Lundberg.150_791032 JE.Lundberg.162_1096824 JE.Soil.108_1343963 JE.Soil.112_316873 JE.Soil.120_508834 JE.Soil.136_418000 JE.Soil.136_976489 JE.Soil.144_1787494 JE.Soil.280_1641094 JE.Soil.280_2537216 JE.Soil.280_3198756 JE.Soil.296_1766925 JE.Soil.304_725930 JE.Soil.316_830385 JE.Soil.320_390311 JE.Lundberg.174_600281 JE.Soil.104_174910 JE.Soil.104_680049 JE.Soil.104_1511645 JE.Soil.112_808115 JE.Soil.112_1014254 JE.Soil.124_2178978 JE.Soil.136_915389 JE.Soil.144_1394382 JE.Soil.280_1741371 JE.Soil.280_2340590 JE.Soil.280_2757869 JE.Soil.308_298315 JE.Soil.312_417662 JE.Soil.312_1577997 JE.Soil.320_330233 JE.Soil.320_1450853 JE.Soil.320_1717844 JE.Lundberg.126_566288 JE.Lundberg.126_777331 JE.Lundberg.129_1694942 JE.Lundberg.132_546824 JE.Lundberg.132_1072104 JE.Lundberg.138_539912 JE.Lundberg.138_1387013 JE.Lundberg.141_631549 JE.Lundberg.174_609524 JE.Lundberg.186_341055 JE.Soil.112_470927 JE.Soil.320_218288 JE.Soil.4_2214673 JE.Soil.4_2606541 JE.Soil.112_1080990 JE.Soil.116_579313 JE.Soil.320_1145108 JE.Soil.116_208733 JE.Soil.120_23336 JE.Soil.144_1887801 JE.Soil.312_1619513 JE.Lundberg.141_675273 JE.Lundberg.141_621604 JE.Soil.188_571543 JE.Soil.124_937738 JE.Soil.284_163092 JE.Lundberg.69_628570 JE.Soil.144_2408587 JE.Soil.308_491943 JE.Soil.316_1200442 JE.Soil.320_1824579 JE.Soil.320_2109385 JE.Lundberg.141_399478 JE.Lundberg.144_798264 JE.Lundberg.123_738892 JE.Lundberg.132_1471037 JE.Lundberg.141_146108 JE.Lundberg.141_519158 JE.Soil.136_865850 JE.Soil.304_725962 JE.Lundberg.129_1633283 JE.Lundberg.132_1433975 JE.Lundberg.144_912864 JE.Soil.120_1169159 JE.Soil.280_1373928 JE.Soil.308_924866 JE.Lundberg.141_722637 JE.Lundberg.141_913805 JE.Lundberg.141_913988 JE.Lundberg.144_1028028 JE.Lundberg.129_1030610 JE.Lundberg.129_1695248 JE.Lundberg.129_903995 JE.Lundberg.138_511732 JE.Lundberg.144_1522872 JE.Lundberg.144_475215 JE.Lundberg.144_903247 JE.Lundberg.174_238772 JE.Lundberg.144_903443 JE.Soil.116_2305864 JE.Soil.280_3207290 JE.Soil.228_1229153 JE.Soil.264_179177 JE.Soil.56_895204 JE.Lundberg.129_737726 JE.Lundberg.177_77237 JE.Soil.12_250369 JE.Lundberg.189_1025323 JE.Lundberg.129_1114131 JE.Lundberg.129_1113829 JE.Lundberg.129_1294456 JE.Lundberg.129_378710 JE.Lundberg.129_378964 JE.Lundberg.135_1334377 JE.Lundberg.138_1642435 JE.Lundberg.174_330129 JE.Lundberg.174_410914 JE.Lundberg.177_1208036 JE.Lundberg.189_133416 JE.Lundberg.189_1556099 JE.Lundberg.192_2483675 JE.Lundberg.192_2529373 JE.Lundberg.192_801065 JE.Soil.112_1087873 JE.Soil.112_1127847 JE.Soil.112_301590 JE.Soil.112_301800 JE.Soil.112_474499 JE.Soil.112_496650 JE.Soil.112_500055 JE.Soil.112_743033 JE.Soil.112_784314 JE.Soil.120_634708 JE.Soil.124_69468 JE.Soil.232_458313 JE.Soil.24_1074616 JE.Soil.296_632042 JE.Soil.300_312822 JE.Soil.304_1165925 JE.Soil.304_1246796 JE.Soil.308_549452 JE.Soil.312_538702 JE.Soil.316_72390 JE.Soil.4_1447146 JE.Lundberg.132_91805 JE.Lundberg.135_445122 JE.Lundberg.135_1334387 JE.Lundberg.174_119176 JE.Lundberg.174_330265 JE.Lundberg.174_590081 JE.Lundberg.180_1192341 JE.Lundberg.183_29972 JE.Lundberg.183_539907 JE.Lundberg.183_540206 JE.Lundberg.186_821054 JE.Lundberg.189_702376 JE.Lundberg.189_1556394 JE.Lundberg.192_375728 JE.Soil.104_976747 JE.Soil.104_1257897 JE.Soil.108_173405 JE.Soil.108_296111 JE.Soil.108_324390 JE.Soil.108_448638 JE.Soil.108_614016 JE.Soil.108_714295 JE.Soil.108_823934 JE.Soil.108_996753 JE.Soil.112_54667 JE.Soil.112_109916 JE.Soil.112_143483 JE.Soil.112_145697 JE.Soil.112_178691 JE.Soil.112_180631 JE.Soil.112_224985 JE.Soil.112_283791 JE.Soil.112_306680 JE.Soil.112_367335 JE.Soil.112_380851 JE.Soil.112_408654 JE.Soil.112_414149 JE.Soil.112_422105 JE.Soil.112_489275 JE.Soil.112_502498 JE.Soil.112_560865 JE.Soil.112_599664 JE.Soil.112_730750 JE.Soil.112_892868 JE.Soil.112_900035 JE.Soil.112_913009 JE.Soil.112_913099 JE.Soil.112_918694 JE.Soil.112_943591 JE.Soil.112_977910 JE.Soil.112_980427 JE.Soil.112_995842 JE.Soil.112_1005550 JE.Soil.112_1190816 JE.Soil.112_1224273 JE.Soil.112_1236205 JE.Soil.120_2800 JE.Soil.120_1031406 JE.Soil.136_382541 JE.Soil.216_40696 JE.Soil.216_484415 JE.Soil.216_586000 JE.Soil.216_1470982 JE.Soil.220_1178809 JE.Soil.220_1702965 JE.Soil.220_1892599 JE.Soil.220_2022296 JE.Soil.220_2022752 JE.Soil.232_458449 JE.Soil.24_1106089 JE.Soil.276_805997 JE.Soil.288_73022 JE.Soil.288_1226073 JE.Soil.296_165574 JE.Soil.296_632379 JE.Soil.296_876413 JE.Soil.296_899486 JE.Soil.296_1216554 JE.Soil.304_401732 JE.Soil.304_668738 JE.Soil.304_767116 JE.Soil.304_805006 JE.Soil.304_1166133 JE.Soil.304_1406551 JE.Soil.308_212963 JE.Soil.308_424155 JE.Soil.308_553737 JE.Soil.308_646457 JE.Soil.308_803902 JE.Soil.308_920484 JE.Soil.308_959377 JE.Soil.308_1042329 JE.Soil.308_1054228 JE.Soil.308_1083249 JE.Soil.308_1099141 JE.Soil.312_771445 JE.Soil.312_771582 JE.Soil.312_1735410 JE.Soil.320_261721 JE.Lundberg.177_634815 JE.Lundberg.177_950100 JE.Lundberg.177_1207518 JE.Lundberg.183_967789 JE.Lundberg.183_1263301 JE.Lundberg.189_114139 JE.Lundberg.189_117447 JE.Lundberg.189_120778 JE.Lundberg.189_175822 JE.Lundberg.189_932058 JE.Lundberg.189_932326 JE.Lundberg.189_1055833 JE.Lundberg.192_1794185 JE.Lundberg.192_2523709 JE.Lundberg.48_1801584 JE.Lundberg.54_1120345 JE.Lundberg.57_2039867 JE.Soil.12_2424944 JE.Soil.20_951022 JE.Soil.40_280289 JE.Soil.40_1212779 JE.Lundberg.189_1102131 JE.Lundberg.189_1102393 JE.Lundberg.129_1294422 JE.Soil.12_2184919 JE.Soil.144_3380715 JE.Soil.280_1112509 JE.Soil.304_818722 JE.Soil.304_98219 JE.Soil.288_332072 JE.Soil.288_2344087 JE.Lundberg.162_878493 JE.Lundberg.126_292529 JE.Soil.180_51395 JE.Soil.20_778027 JE.Soil.116_268765 JE.Soil.308_752360 JE.Lundberg.135_590417 JE.Lundberg.144_184829 JE.Lundberg.39_1219282 JE.Soil.16_1474305 JE.Soil.308_1103609 JE.Lundberg.75_78611 JE.Soil.280_1093713 JE.Soil.312_966831 JE.Lundberg.126_907771 JE.Soil.108_93068 JE.Soil.112_795448 JE.Soil.312_1604301 JE.Soil.300_344715 JE.Soil.312_2043173 JE.Soil.96_954102 JE.Lundberg.126_136855 JE.Lundberg.174_506613 JE.Lundberg.174_409985 JE.Lundberg.189_790860 JE.Lundberg.114_1090579 JE.Lundberg.129_1451194 JE.Lundberg.144_1505331 JE.Lundberg.144_453385 JE.Lundberg.174_918759 JE.Lundberg.180_783 JE.Lundberg.183_654920 JE.Lundberg.186_1439585 JE.Lundberg.186_595945 JE.Lundberg.189_1163334 JE.Lundberg.189_1353118 JE.Lundberg.189_753284 JE.Soil.304_1068602 JE.Soil.320_1855320 JE.Lundberg.129_1594287 JE.Lundberg.132_1407892 JE.Lundberg.135_157477 JE.Lundberg.135_1144237 JE.Lundberg.135_1144471 JE.Lundberg.141_135502 JE.Lundberg.144_234931 JE.Lundberg.171_882966 JE.Lundberg.174_567421 JE.Lundberg.174_825435 JE.Lundberg.174_840552 JE.Lundberg.177_908383 JE.Lundberg.183_969646 JE.Lundberg.183_1324165 JE.Lundberg.183_1324209 JE.Lundberg.186_505376 JE.Lundberg.186_505642 JE.Lundberg.186_1416512 JE.Lundberg.189_695568 JE.Soil.100_768386 JE.Soil.112_66464 JE.Soil.116_1213054 JE.Soil.276_1049594 JE.Soil.284_1343536 JE.Lundberg.174_577494 JE.Lundberg.183_1304493 JE.Lundberg.183_1312057 JE.Lundberg.183_1391822 JE.Lundberg.189_558918 JE.Lundberg.189_655980 JE.Lundberg.189_1353480 JE.Soil.288_1565106 JE.Lundberg.189_123636 JE.Lundberg.189_123748 JE.Soil.112_1081196 JE.Soil.288_1453926 JE.Soil.296_1574993 JE.Soil.296_1576007 JE.Lundberg.165_938110 JE.Lundberg.57_837397 JE.Lundberg.69_1786888 JE.Soil.284_774676 JE.Lundberg.111_790619 JE.Lundberg.126_373079 JE.Lundberg.132_1047862 JE.Lundberg.132_1431412 JE.Lundberg.132_983229 JE.Lundberg.138_1071101 JE.Lundberg.144_1446841 JE.Lundberg.96_1465411 JE.Soil.120_168430 JE.Lundberg.132_1583374 JE.Lundberg.111_790491 JE.Lundberg.123_728276 JE.Soil.108_1208978 JE.Soil.312_465084 JE.Lundberg.105_903854 JE.Soil.312_168613 JE.Lundberg.75_517876 JE.Soil.116_556653 JE.Soil.144_1432534 JE.Soil.200_191634 JE.Lundberg.105_282882 JE.Lundberg.114_455547 JE.Lundberg.144_1102236 JE.Soil.104_1886869 JE.Soil.108_210582 JE.Soil.112_1289830 JE.Soil.136_1721361 JE.Soil.280_1747111 JE.Soil.300_1153488 JE.Soil.308_559869 JE.Soil.312_869736 JE.Soil.44_1185099 JE.Soil.108_497002 JE.Soil.116_851149 JE.Soil.116_1658711 JE.Soil.116_1658848 JE.Soil.116_2234989 JE.Soil.120_160739 JE.Soil.120_196808 JE.Soil.120_430900 JE.Soil.120_487133 JE.Soil.120_518798 JE.Soil.120_590407 JE.Soil.120_714633 JE.Soil.120_755537 JE.Soil.120_829194 JE.Soil.120_849593 JE.Soil.120_854185 JE.Soil.120_1248455 JE.Soil.136_81961 JE.Soil.136_156451 JE.Soil.136_474785 JE.Soil.136_490239 JE.Soil.136_545752 JE.Soil.136_746758 JE.Soil.136_860268 JE.Soil.136_883056 JE.Soil.136_1087147 JE.Soil.136_1185837 JE.Soil.136_1208527 JE.Soil.136_1232320 JE.Soil.136_1236095 JE.Soil.136_1344663 JE.Soil.136_1641811 JE.Soil.136_1710402 JE.Soil.136_1717517 JE.Soil.136_1722378 JE.Soil.136_1779944 JE.Soil.136_1823508 JE.Soil.136_1886226 JE.Soil.136_1911197 JE.Soil.144_768896 JE.Soil.144_904978 JE.Soil.144_3119793 JE.Soil.280_245766 JE.Soil.280_374084 JE.Soil.280_399331 JE.Soil.280_544641 JE.Soil.280_1079189 JE.Soil.280_1161688 JE.Soil.280_1168410 JE.Soil.280_1627288 JE.Soil.280_2011278 JE.Soil.280_2331328 JE.Soil.280_2338558 JE.Soil.280_3208102 JE.Soil.284_1088376 JE.Soil.284_1115388 JE.Soil.284_1116101 JE.Soil.284_1989385 JE.Soil.284_2817250 JE.Soil.296_1316861 JE.Soil.300_850734 JE.Soil.300_851420 JE.Soil.304_870488 JE.Soil.312_420269 JE.Soil.312_706712 JE.Soil.312_2068323 JE.Soil.316_549021 JE.Soil.316_874843 JE.Soil.316_1171538 JE.Soil.316_1171679 JE.Soil.316_1239639 JE.Soil.316_1239667 JE.Soil.316_1239890 JE.Soil.316_1367583 JE.Soil.316_1410185 JE.Soil.320_773246 JE.Soil.320_2258587 JE.Soil.320_2956310 JE.Lundberg.126_223641 JE.Lundberg.126_440813 JE.Lundberg.126_744146 JE.Lundberg.132_983037 JE.Lundberg.192_21667 JE.Lundberg.75_33906 JE.Lundberg.75_760574 JE.Lundberg.75_1416777 JE.Lundberg.75_2335937 JE.Lundberg.96_114349 JE.Lundberg.96_883419 JE.Lundberg.96_1022418 JE.Soil.180_299343 JE.Soil.184_874651 JE.Soil.192_876471 JE.Soil.192_941432 JE.Soil.24_848324 JE.Soil.36_654483 JE.Soil.36_654608 JE.Soil.4_779875 JE.Lundberg.162_1259184 JE.Lundberg.42_1355123 JE.Soil.220_912171 JE.Soil.232_1317379 JE.Soil.236_46600 JE.Soil.236_272475 JE.Soil.236_1364947 JE.Soil.244_2027436 JE.Soil.256_1764019 JE.Soil.260_1270459 JE.Soil.264_783125 JE.Soil.284_87476 JE.Soil.284_1398609 JE.Soil.312_333086 JE.Soil.8_2258275 JE.Soil.120_321537 JE.Soil.120_572002 JE.Soil.280_796199 JE.Soil.280_936859 JE.Soil.280_1351559 JE.Soil.312_782626 JE.Soil.312_2076313 JE.Soil.312_465155 JE.Soil.312_621301 JE.Soil.312_729587 JE.Soil.312_776318 JE.Soil.312_1044760 JE.Soil.312_1044961 JE.Soil.312_1516220 JE.Lundberg.129_1086246 JE.Lundberg.135_675446 JE.Soil.244_1892097 JE.Soil.88_2016264 JE.Soil.312_415624 JE.Soil.312_1349973 JE.Soil.312_1405737 JE.Soil.316_599168 JE.Lundberg.75_518074 JE.Soil.144_1150145 JE.Soil.316_224673 JE.Soil.200_192497 JE.Lundberg.126_222421 JE.Lundberg.132_1699965 JE.Lundberg.126_1599644 JE.Lundberg.126_1258169 JE.Soil.216_1826937 JE.Lundberg.105_1911269 JE.Lundberg.105_212304 JE.Lundberg.114_1181479 JE.Lundberg.123_411548 JE.Lundberg.126_1660783 JE.Lundberg.126_267840 JE.Lundberg.126_554280 JE.Lundberg.144_862070 JE.Lundberg.156_740085 JE.Lundberg.162_1549934 JE.Lundberg.162_683177 JE.Lundberg.54_147149 JE.Lundberg.54_610349 JE.Lundberg.66_251619 JE.Soil.104_1143101 JE.Soil.196_1189841 JE.Soil.224_2011928 JE.Soil.312_1740173 JE.Soil.36_1026791 JE.Soil.36_1930934 JE.Soil.4_2425883 JE.Lundberg.126_1298606 JE.Lundberg.135_1216951 JE.Lundberg.156_204332 JE.Lundberg.156_204643 JE.Lundberg.162_872775 JE.Lundberg.162_1549311 JE.Lundberg.162_1549547 JE.Lundberg.66_948714 JE.Lundberg.66_1923698 JE.Lundberg.66_1991548 JE.Soil.104_680428 JE.Soil.104_1820493 JE.Soil.108_976860 JE.Soil.120_1222724 JE.Soil.12_930433 JE.Soil.12_1791343 JE.Soil.136_785988 JE.Soil.136_901897 JE.Soil.136_1290915 JE.Soil.144_3197805 JE.Soil.180_695358 JE.Soil.180_2525596 JE.Soil.184_282251 JE.Soil.188_2091687 JE.Soil.192_113680 JE.Soil.192_480399 JE.Soil.192_1016247 JE.Soil.200_694370 JE.Soil.200_837502 JE.Soil.20_950153 JE.Soil.20_2182840 JE.Soil.220_1127841 JE.Soil.220_1365617 JE.Soil.220_1962518 JE.Soil.24_3016711 JE.Soil.300_272533 JE.Soil.300_613161 JE.Soil.304_503915 JE.Soil.312_40751 JE.Soil.32_504587 JE.Soil.36_682151 JE.Soil.44_1430488 JE.Soil.48_157124 JE.Soil.4_377140 JE.Soil.4_986018 JE.Soil.4_1083792 JE.Soil.4_2624123 JE.Lundberg.135_101048 JE.Lundberg.150_770003 JE.Lundberg.156_49681 JE.Soil.124_1148417 JE.Soil.136_910124 JE.Soil.280_576533 JE.Soil.280_2604143 JE.Soil.280_3341039 JE.Soil.284_277720 JE.Soil.64_995807 JE.Soil.120_202887 JE.Soil.120_514199 JE.Soil.120_1105752 JE.Soil.120_1201563 JE.Soil.320_2894222 JE.Lundberg.132_451329 JE.Lundberg.168_856009 JE.Soil.216_1827329 JE.Lundberg.33_1053578 JE.Lundberg.126_431760 JE.Lundberg.189_1200530 JE.Lundberg.54_484999 JE.Lundberg.183_910944 JE.Lundberg.21_1131736 JE.Lundberg.57_113767 JE.Lundberg.57_1303456 JE.Lundberg.57_1426396 JE.Lundberg.57_1426526 JE.Lundberg.57_1731986 JE.Lundberg.57_2109104 JE.Lundberg.57_2149637 JE.Lundberg.57_227445 JE.Lundberg.57_365020 JE.Lundberg.57_823502 JE.Lundberg.60_301754 JE.Lundberg.66_118206 JE.Lundberg.66_1721187 JE.Lundberg.66_369 JE.Lundberg.69_1160257 JE.Lundberg.69_1165540 JE.Lundberg.69_1526359 JE.Lundberg.69_1981024 JE.Lundberg.69_297816 JE.Lundberg.72_446394 JE.Lundberg.72_451504 JE.Lundberg.75_267640 JE.Lundberg.84_551436 JE.Lundberg.87_1344814 JE.Lundberg.96_1785118 JE.Lundberg.42_86915 JE.Lundberg.57_139765 JE.Lundberg.57_150018 JE.Lundberg.57_336095 JE.Lundberg.57_360501 JE.Lundberg.57_666705 JE.Lundberg.57_823637 JE.Lundberg.57_1324717 JE.Lundberg.57_1381528 JE.Lundberg.57_1590929 JE.Lundberg.57_1599313 JE.Lundberg.57_1646490 JE.Lundberg.57_1672984 JE.Lundberg.57_1889713 JE.Lundberg.57_2056164 JE.Lundberg.57_2150890 JE.Lundberg.60_486562 JE.Lundberg.60_1686094 JE.Lundberg.66_155149 JE.Lundberg.66_293314 JE.Lundberg.69_297789 JE.Lundberg.69_673586 JE.Lundberg.93_2103453 JE.Lundberg.93_2152787 JE.Lundberg.39_1416226 JE.Lundberg.48_1644666 JE.Lundberg.48_1644932 JE.Lundberg.75_1817260 JE.Lundberg.75_1981051 JE.Lundberg.78_101992 JE.Lundberg.78_1572666 JE.Lundberg.84_447740 JE.Lundberg.84_768934 JE.Lundberg.84_1176496 JE.Lundberg.87_654946 JE.Lundberg.87_1344560 JE.Lundberg.87_1431964 JE.Lundberg.87_1437536 JE.Lundberg.93_541510 JE.Lundberg.93_1231456 JE.Lundberg.54_485078 JE.Lundberg.60_491926 JE.Lundberg.36_858305 JE.Lundberg.57_560637 JE.Lundberg.93_1589204 JE.Lundberg.48_976667 JE.Lundberg.51_1676365 JE.Lundberg.54_492031 JE.Lundberg.57_560757 JE.Lundberg.57_753267 JE.Lundberg.66_1278468 JE.Lundberg.90_1294903 JE.Lundberg.93_2167776 JE.Lundberg.93_2168008 JE.Soil.192_121239 JE.Soil.248_1832470 JE.Soil.256_729 JE.Soil.256_941449 JE.Lundberg.36_1343345 JE.Lundberg.78_854815 JE.Lundberg.90_508856 JE.Lundberg.90_1150951 JE.Lundberg.90_1219775 JE.Soil.248_230062 JE.Soil.248_230636 JE.Soil.248_552180 JE.Soil.256_440484 JE.Soil.256_491588 JE.Soil.256_942102 JE.Soil.256_1008392 JE.Soil.256_1098234 JE.Soil.256_1491825 JE.Soil.40_1567675 JE.Soil.76_2145186 JE.Soil.76_2602644 JE.Soil.8_792158 JE.Soil.8_1070666 JE.Soil.92_1503020 JE.Lundberg.57_560860 JE.Lundberg.93_1589567 JE.Lundberg.144_326303 JE.Lundberg.57_2108870 JE.Lundberg.72_446348 JE.Lundberg.183_29725 JE.Lundberg.75_1099199 JE.Lundberg.105_643682 JE.Lundberg.57_1303585 JE.Lundberg.57_1885982 JE.Lundberg.57_2114766 JE.Lundberg.81_1047264 JE.Lundberg.93_1832427 JE.Lundberg.96_1297235 JE.Lundberg.96_663099 JE.Lundberg.54_366257 JE.Lundberg.57_1303319 JE.Lundberg.57_1885958 JE.Lundberg.96_662943 JE.Lundberg.96_1297359 JE.Lundberg.75_1099313 JE.Lundberg.75_1099398 JE.Soil.184_1484576 JE.Lundberg.150_141083 JE.Lundberg.141_704042 JE.Lundberg.141_524227 JE.Soil.52_835581 JE.Lundberg.3_2301758 JE.Lundberg.30_936979 JE.Lundberg.30_942159 JE.Soil.136_1186357 JE.Lundberg.129_240027 JE.Soil.120_138062 JE.Lundberg.129_240036 JE.Soil.112_725397 JE.Soil.112_725524 JE.Lundberg.192_1196986 JE.Lundberg.192_2498729 JE.Lundberg.192_1213063 JE.Lundberg.192_1218679 JE.Lundberg.192_2470332 JE.Lundberg.51_940965 JE.Lundberg.51_1003959 JE.Soil.192_684353 JE.Lundberg.3_2240165 JE.Lundberg.15_1019413 JE.Lundberg.15_25513 JE.Soil.316_319693 JE.Lundberg.60_1125831 JE.Soil.32_213773 JE.Soil.32_219212 JE.Lundberg.27_1381553 JE.Lundberg.135_750294 JE.Lundberg.33_961797 JE.Lundberg.48_1802224 JE.Lundberg.117_443043 JE.Lundberg.12_922490 JE.Lundberg.165_355860 JE.Lundberg.24_1449791 JE.Lundberg.24_1649414 JE.Lundberg.27_2031019 JE.Lundberg.30_754377 JE.Lundberg.33_506726 JE.Lundberg.3_967138 JE.Lundberg.42_476739 JE.Lundberg.45_736433 JE.Lundberg.48_1604631 JE.Lundberg.48_871621 JE.Lundberg.51_23340 JE.Lundberg.54_1789207 JE.Lundberg.63_506605 JE.Lundberg.66_830621 JE.Lundberg.69_1747086 JE.Lundberg.6_2102485 JE.Soil.144_1125990 JE.Lundberg.30_103582 JE.Lundberg.33_190890 JE.Lundberg.33_349484 JE.Lundberg.36_1002820 JE.Lundberg.36_1759159 JE.Lundberg.36_1759224 JE.Lundberg.3_2734713 JE.Lundberg.3_3056266 JE.Lundberg.45_350202 JE.Lundberg.45_519387 JE.Lundberg.45_708864 JE.Lundberg.45_1476850 JE.Lundberg.48_996128 JE.Lundberg.48_1233777 JE.Lundberg.48_1372500 JE.Lundberg.48_1372669 JE.Lundberg.51_23601 JE.Lundberg.66_543334 JE.Lundberg.66_835837 JE.Lundberg.72_276446 JE.Lundberg.72_1349283 JE.Lundberg.165_355808 JE.Soil.116_85496 JE.Soil.116_1496815 JE.Soil.116_1496913 JE.Soil.136_341193 JE.Soil.252_75954 JE.Soil.252_573341 JE.Soil.252_868168 JE.Soil.252_1433848 JE.Soil.296_870188 JE.Soil.64_1076095 JE.Soil.64_1477418 JE.Lundberg.33_962151 JE.Lundberg.72_1051236 JE.Lundberg.45_1151807 JE.Lundberg.69_1625579 JE.Lundberg.144_1010908 JE.Lundberg.147_1064264 JE.Lundberg.189_13330 JE.Lundberg.45_1144871 JE.Lundberg.78_744123 JE.Soil.192_1175506 JE.Soil.192_1175531 JE.Lundberg.87_846011 JE.Lundberg.69_1609562 JE.Lundberg.12_1042458 JE.Lundberg.27_65955 JE.Lundberg.42_1014082 JE.Lundberg.27_1566027 JE.Lundberg.30_267598 JE.Lundberg.42_46843 JE.Lundberg.45_453132 JE.Lundberg.45_860260 JE.Lundberg.48_1228143 JE.Lundberg.72_286738 JE.Lundberg.132_218381 JE.Lundberg.162_829720 JE.Lundberg.180_85305 JE.Lundberg.180_412555 JE.Lundberg.180_710475 JE.Lundberg.180_1595216 JE.Soil.112_795302 JE.Lundberg.33_752582 JE.Lundberg.69_1028942 JE.Lundberg.99_966001 JE.Lundberg.9_189863 JE.Lundberg.63_767079 JE.Soil.224_1080867 JE.Lundberg.63_767102 JE.Lundberg.111_1319077 JE.Lundberg.99_157805 JE.Lundberg.120_1772908 JE.Lundberg.126_603452 JE.Lundberg.81_274059 JE.Soil.316_364379 JE.Lundberg.111_1524445 JE.Lundberg.111_1524561 JE.Lundberg.111_811177 JE.Lundberg.54_787173 JE.Soil.116_1761037 JE.Soil.4_2764336 JE.Soil.8_748355 JE.Soil.316_365059 JE.Lundberg.108_1092788 JE.Lundberg.144_630365 JE.Lundberg.111_9997 JE.Soil.224_571678 JE.Soil.264_473861 JE.Lundberg.108_652858 JE.Lundberg.108_653005 JE.Lundberg.117_1684479 JE.Lundberg.138_1020640 JE.Lundberg.144_1612007 JE.Lundberg.189_1449593 JE.Lundberg.30_1218983 JE.Lundberg.54_1118917 JE.Lundberg.54_1625468 JE.Lundberg.57_1355592 JE.Lundberg.57_396708 JE.Lundberg.57_505909 JE.Lundberg.60_1553304 JE.Lundberg.66_1025360 JE.Lundberg.69_1418596 JE.Lundberg.93_875255 JE.Soil.208_1246760 JE.Soil.220_440097 JE.Soil.228_210867 JE.Soil.252_988827 JE.Soil.268_1511963 JE.Soil.276_768954 JE.Soil.312_1400782 JE.Soil.312_874007 JE.Soil.80_1671701 JE.Lundberg.156_1672929 JE.Lundberg.156_1673162 JE.Lundberg.24_1010381 JE.Lundberg.69_563150 JE.Lundberg.6_893037 JE.Lundberg.72_626719 JE.Soil.108_865716 JE.Soil.16_2440072 JE.Soil.228_1168232 JE.Soil.244_945579 JE.Soil.264_1311969 JE.Soil.264_1542314 JE.Soil.268_1396962 JE.Soil.276_768639 JE.Soil.312_875267 JE.Soil.316_1023330 JE.Soil.76_27584 JE.Soil.8_120061 JE.Soil.96_1697287 JE.Lundberg.138_1020433 JE.Lundberg.90_120813 JE.Soil.44_1298880 JE.Soil.224_571937 JE.Soil.264_473923 JE.Lundberg.102_202720 JE.Lundberg.162_1146510 JE.Lundberg.84_205263 JE.Lundberg.84_205447 JE.Lundberg.183_982677 JE.Lundberg.39_603934 JE.Lundberg.57_1628787 JE.Lundberg.120_1772951 JE.Lundberg.138_711001 JE.Lundberg.51_1493159 JE.Lundberg.51_1498050 JE.Lundberg.51_2028640 JE.Lundberg.54_147458 JE.Lundberg.54_165965 JE.Lundberg.54_286016 JE.Lundberg.54_918275 JE.Lundberg.54_918503 JE.Lundberg.57_524529 JE.Lundberg.57_976301 JE.Lundberg.60_1875325 JE.Lundberg.60_188278 JE.Lundberg.63_1434174 JE.Lundberg.63_192641 JE.Lundberg.63_2124344 JE.Lundberg.63_972391 JE.Lundberg.66_1342072 JE.Lundberg.66_14304 JE.Lundberg.66_1467805 JE.Lundberg.66_482848 JE.Lundberg.69_1773896 JE.Lundberg.69_520823 JE.Lundberg.69_771894 JE.Lundberg.72_385921 JE.Lundberg.72_410840 JE.Lundberg.72_512251 JE.Lundberg.72_755165 JE.Lundberg.87_1644605 JE.Soil.192_1100938 JE.Soil.192_577618 JE.Soil.216_1544492 JE.Soil.220_1281697 JE.Soil.224_1670694 JE.Soil.224_655347 JE.Soil.28_3104145 JE.Soil.320_129253 JE.Soil.36_1406765 JE.Soil.40_418982 JE.Soil.40_419082 JE.Soil.48_515756 JE.Lundberg.189_185962 JE.Lundberg.51_1687721 JE.Lundberg.54_556207 JE.Lundberg.54_1696785 JE.Lundberg.60_480428 JE.Lundberg.60_594663 JE.Lundberg.60_719962 JE.Lundberg.60_1365268 JE.Lundberg.63_748205 JE.Lundberg.63_945352 JE.Lundberg.63_1604813 JE.Lundberg.66_573726 JE.Lundberg.66_577531 JE.Lundberg.66_1395632 JE.Lundberg.66_1466154 JE.Lundberg.66_1569228 JE.Lundberg.66_1714978 JE.Lundberg.69_59077 JE.Lundberg.69_776988 JE.Lundberg.72_155024 JE.Lundberg.72_372790 JE.Lundberg.72_1340718 JE.Lundberg.72_1745671 JE.Lundberg.87_1644335 JE.Soil.16_59443 JE.Soil.16_143391 JE.Soil.16_820430 JE.Soil.16_1184094 JE.Soil.16_1547818 JE.Soil.16_1768289 JE.Soil.16_2146703 JE.Soil.16_2504795 JE.Soil.180_268698 JE.Soil.180_279096 JE.Soil.180_551147 JE.Soil.180_648130 JE.Soil.180_1757464 JE.Soil.180_1914439 JE.Soil.180_2033864 JE.Soil.180_2069738 JE.Soil.180_2145759 JE.Soil.180_2641950 JE.Soil.192_90591 JE.Soil.192_577804 JE.Soil.192_619894 JE.Soil.192_670151 JE.Soil.192_670422 JE.Soil.192_1089313 JE.Soil.192_1112772 JE.Soil.192_1274617 JE.Soil.200_970686 JE.Soil.200_1834701 JE.Soil.204_700153 JE.Soil.208_269412 JE.Soil.208_423225 JE.Soil.208_478269 JE.Soil.208_747280 JE.Soil.208_945577 JE.Soil.208_1221964 JE.Soil.208_1326495 JE.Soil.208_1326925 JE.Soil.208_1356069 JE.Soil.20_1254384 JE.Soil.220_735199 JE.Soil.220_773200 JE.Soil.220_1220783 JE.Soil.220_1220819 JE.Soil.220_1318294 JE.Soil.224_292323 JE.Soil.224_292793 JE.Soil.224_1228245 JE.Soil.24_1229162 JE.Soil.28_537535 JE.Soil.28_669847 JE.Soil.28_1487532 JE.Soil.28_1854466 JE.Soil.28_2111412 JE.Soil.28_3169022 JE.Soil.28_3974717 JE.Soil.320_129400 JE.Soil.32_65578 JE.Soil.32_468991 JE.Soil.32_754788 JE.Soil.32_793840 JE.Soil.32_998684 JE.Soil.32_1357841 JE.Soil.36_127941 JE.Soil.36_454921 JE.Soil.36_1233702 JE.Soil.36_2042822 JE.Soil.40_1455851 JE.Soil.40_1798776 JE.Soil.40_2993112 JE.Soil.40_3069127 JE.Soil.44_56510 JE.Soil.44_1201153 JE.Soil.44_1948452 JE.Soil.44_2118926 JE.Soil.44_2195811 JE.Soil.44_3066426 JE.Soil.48_371032 JE.Soil.48_847478 JE.Soil.48_1264652 JE.Soil.48_1324364 JE.Soil.4_519635 JE.Soil.4_1259901 JE.Soil.4_1928814 JE.Soil.8_720517 JE.Soil.8_1001183 JE.Soil.8_1787637 JE.Soil.8_1835653 JE.Soil.180_224618 JE.Soil.180_1321070 JE.Lundberg.63_609766 JE.Lundberg.66_1849638 JE.Lundberg.54_1654110 JE.Soil.12_1132218 JE.Lundberg.69_864225 JE.Lundberg.3_456439 JE.Lundberg.69_734800 JE.Lundberg.129_1523303 JE.Lundberg.150_1239638 JE.Lundberg.126_1538766 JE.Lundberg.69_2091664 JE.Lundberg.132_221859 JE.Lundberg.21_772773 JE.Lundberg.33_378777 JE.Lundberg.57_1234168 JE.Lundberg.6_1029150 JE.Lundberg.129_566414 JE.Lundberg.6_2058438 JE.Lundberg.138_323460 JE.Lundberg.18_1895572 JE.Lundberg.162_1077170 JE.Lundberg.189_474087 JE.Soil.264_137342 JE.Soil.80_450964 JE.Lundberg.36_23123 JE.Lundberg.84_1415162 JE.Soil.56_1873370 JE.Lundberg.42_114770 JE.Lundberg.42_1317903 JE.Lundberg.180_145214 JE.Soil.12_1726299 JE.Soil.108_130679 JE.Soil.108_787189 JE.Lundberg.150_783533 JE.Lundberg.21_375326 JE.Lundberg.6_1132197 JE.Soil.108_589005 JE.Soil.108_602608 JE.Soil.108_980318 JE.Soil.144_1531168 JE.Lundberg.18_289352 JE.Lundberg.78_314768 JE.Lundberg.75_1692531 JE.Lundberg.129_779390 JE.Lundberg.12_252954 JE.Lundberg.27_96356 JE.Lundberg.54_433779 JE.Lundberg.87_1296153 JE.Lundberg.132_853353 JE.Lundberg.87_178736 JE.Lundberg.60_734411 JE.Lundberg.72_1574071 JE.Lundberg.27_882810 JE.Lundberg.18_1647702 JE.Lundberg.9_2036042 JE.Lundberg.99_2114165 JE.Soil.104_1465220 JE.Soil.116_558187 JE.Soil.136_279587 JE.Soil.136_279647 JE.Lundberg.144_1491804 JE.Soil.108_30668 JE.Soil.108_779371 JE.Soil.256_170536 JE.Soil.108_644155 JE.Lundberg.30_3333 JE.Lundberg.33_128476 JE.Lundberg.48_1420989 JE.Lundberg.30_1212008 JE.Lundberg.84_1354093 JE.Lundberg.84_1354208 JE.Lundberg.105_471097 JE.Lundberg.111_801878 JE.Lundberg.111_103344 JE.Lundberg.111_1488731 JE.Lundberg.111_477870 JE.Lundberg.99_1987197 JE.Lundberg.102_256120 JE.Lundberg.102_256175 JE.Lundberg.102_256350 JE.Lundberg.108_1692518 JE.Lundberg.111_1321930 JE.Lundberg.114_1268434 JE.Lundberg.114_1568170 JE.Lundberg.114_1568499 JE.Lundberg.114_505481 JE.Lundberg.105_1860623 JE.Lundberg.108_1692346 JE.Soil.108_835444 JE.Lundberg.120_1876182 JE.Lundberg.99_1641410 JE.Lundberg.24_909936 JE.Lundberg.111_1084393 JE.Lundberg.15_822744 JE.Lundberg.102_830724 JE.Lundberg.174_1222991 JE.Lundberg.30_40088 JE.Lundberg.12_1096387 JE.Lundberg.12_1245553 JE.Lundberg.15_799656 JE.Lundberg.15_822565 JE.Lundberg.18_2077684 JE.Lundberg.18_384735 JE.Lundberg.21_1022753 JE.Lundberg.21_1220133 JE.Lundberg.21_1423034 JE.Lundberg.21_460459 JE.Lundberg.24_1699396 JE.Lundberg.24_1844744 JE.Lundberg.24_306920 JE.Lundberg.24_863925 JE.Lundberg.24_986545 JE.Lundberg.27_1618176 JE.Lundberg.27_1797148 JE.Lundberg.27_2172783 JE.Lundberg.27_464642 JE.Lundberg.30_669622 JE.Lundberg.36_1330578 JE.Lundberg.39_1447236 JE.Lundberg.42_1457483 JE.Lundberg.42_1768462 JE.Lundberg.69_1668748 JE.Lundberg.6_1539065 JE.Lundberg.6_356562 JE.Lundberg.9_1680167 JE.Lundberg.102_830877 JE.Lundberg.12_1751963 JE.Lundberg.138_972741 JE.Lundberg.174_1222896 JE.Lundberg.174_1249517 JE.Lundberg.189_146063 JE.Lundberg.18_744931 JE.Lundberg.18_1387146 JE.Lundberg.192_660284 JE.Lundberg.21_741325 JE.Lundberg.27_1618261 JE.Lundberg.33_357173 JE.Lundberg.33_518843 JE.Lundberg.33_636701 JE.Lundberg.33_760797 JE.Lundberg.36_1341267 JE.Lundberg.36_1513185 JE.Lundberg.3_508266 JE.Lundberg.3_654272 JE.Lundberg.3_724374 JE.Lundberg.3_1147362 JE.Lundberg.42_804898 JE.Lundberg.42_1232740 JE.Lundberg.42_1457731 JE.Lundberg.42_1559541 JE.Lundberg.45_211318 JE.Lundberg.45_740286 JE.Lundberg.45_757942 JE.Lundberg.45_783369 JE.Lundberg.45_897729 JE.Lundberg.45_1014899 JE.Lundberg.45_1392987 JE.Lundberg.45_1498650 JE.Lundberg.48_45252 JE.Lundberg.48_438358 JE.Lundberg.48_864661 JE.Lundberg.48_1481978 JE.Lundberg.48_1620704 JE.Lundberg.51_409237 JE.Lundberg.6_1538847 JE.Lundberg.78_984815 JE.Lundberg.78_1411944 JE.Lundberg.84_1370173 JE.Lundberg.84_1718154 JE.Lundberg.87_137895 JE.Lundberg.21_1515729 JE.Lundberg.30_40175 JE.Lundberg.99_1069703 JE.Lundberg.18_595637 JE.Lundberg.117_1309581 JE.Lundberg.183_591096 JE.Lundberg.183_591229 JE.Lundberg.141_444256 JE.Lundberg.141_444431 JE.Lundberg.84_788308 JE.Lundberg.126_1099932 JE.Lundberg.138_1764348 JE.Lundberg.138_1764436
JE.Lundberg.141_912247 JE.Lundberg.105_600474 JE.Lundberg.111_207632 JE.Lundberg.108_2044366 JE.Lundberg.69_1301711 JE.Lundberg.72_1496978 JE.Lundberg.120_1746836 JE.Soil.144_1251167 JE.Lundberg.102_461437 JE.Lundberg.72_588026 JE.Lundberg.51_2205535 JE.Lundberg.63_63239 JE.Lundberg.150_1684259 JE.Lundberg.102_276011 JE.Lundberg.153_68788 JE.Soil.100_468071 JE.Lundberg.108_1262794 JE.Lundberg.135_320412 JE.Lundberg.102_1767382 JE.Lundberg.108_1293305 JE.Lundberg.51_1835222 JE.Lundberg.171_67957 JE.Lundberg.102_789506 JE.Lundberg.108_1724250 JE.Lundberg.183_462627 JE.Lundberg.63_1976341 JE.Lundberg.117_434072 JE.Lundberg.177_457553 JE.Lundberg.183_799214 JE.Lundberg.63_2323478 JE.Lundberg.99_109505 JE.Soil.128_1578240 JE.Soil.280_612457 JE.Lundberg.102_345184 JE.Lundberg.108_2000996 JE.Lundberg.120_1590831 JE.Lundberg.120_358921 JE.Lundberg.153_1396004 JE.Lundberg.177_876137 JE.Lundberg.54_611044 JE.Lundberg.57_1188416 JE.Lundberg.57_2128187 JE.Lundberg.60_1612970 JE.Lundberg.60_406274 JE.Lundberg.60_952107 JE.Lundberg.63_1932323 JE.Soil.100_237312 JE.Soil.100_947832 JE.Soil.144_2911994 JE.Lundberg.102_536846 JE.Lundberg.102_886485 JE.Lundberg.105_1176745 JE.Lundberg.108_1036734 JE.Lundberg.108_1426161 JE.Lundberg.108_1592832 JE.Lundberg.108_308508 JE.Lundberg.108_405564 JE.Lundberg.108_595453 JE.Lundberg.108_912156 JE.Lundberg.111_1614117 JE.Lundberg.111_1614329 JE.Lundberg.114_1401942 JE.Lundberg.114_1427283 JE.Lundberg.114_1463980 JE.Lundberg.114_301123 JE.Lundberg.114_309714 JE.Lundberg.114_598177 JE.Lundberg.114_887816 JE.Lundberg.117_1053640 JE.Lundberg.117_1839719 JE.Lundberg.117_2134866 JE.Lundberg.117_931194 JE.Lundberg.120_1205503 JE.Lundberg.120_1461356 JE.Lundberg.120_1692493 JE.Lundberg.120_18189 JE.Lundberg.120_1828854 JE.Lundberg.120_2243111 JE.Lundberg.120_665225 JE.Lundberg.120_72951 JE.Lundberg.120_92595 JE.Lundberg.123_80274 JE.Lundberg.153_1128297 JE.Lundberg.153_1255378 JE.Lundberg.153_2083560 JE.Lundberg.168_385832 JE.Lundberg.171_1193161 JE.Lundberg.174_1096807 JE.Lundberg.174_882747 JE.Lundberg.177_1136721 JE.Lundberg.177_273399 JE.Lundberg.177_355917 JE.Lundberg.177_445830 JE.Lundberg.177_696419 JE.Lundberg.177_903254 JE.Lundberg.180_1320060 JE.Lundberg.180_629547 JE.Lundberg.180_629648 JE.Lundberg.180_888130 JE.Lundberg.186_1079501 JE.Lundberg.33_660607 JE.Lundberg.3_2251077 JE.Lundberg.3_3352787 JE.Lundberg.3_426374 JE.Lundberg.51_1281233 JE.Lundberg.51_1566346 JE.Lundberg.51_1689470 JE.Lundberg.51_585897 JE.Lundberg.54_1016423 JE.Lundberg.54_740173 JE.Lundberg.54_862672 JE.Lundberg.54_899632 JE.Lundberg.57_1041437 JE.Lundberg.57_1051948 JE.Lundberg.57_1052236 JE.Lundberg.57_1139273 JE.Lundberg.57_1393532 JE.Lundberg.57_1421883 JE.Lundberg.57_1456278 JE.Lundberg.57_1506950 JE.Lundberg.57_1513573 JE.Lundberg.57_1530610 JE.Lundberg.57_1713907 JE.Lundberg.57_1768429 JE.Lundberg.57_2066863 JE.Lundberg.57_2122762 JE.Lundberg.57_2122892 JE.Lundberg.57_2139916 JE.Lundberg.57_2140096 JE.Lundberg.57_239028 JE.Lundberg.57_574968 JE.Lundberg.57_588879 JE.Lundberg.57_888379 JE.Lundberg.57_961603 JE.Lundberg.57_961795 JE.Lundberg.57_994908 JE.Lundberg.60_1101408 JE.Lundberg.60_1277664 JE.Lundberg.60_1344937 JE.Lundberg.60_1360133 JE.Lundberg.60_1369581 JE.Lundberg.60_1671510 JE.Lundberg.60_1682763 JE.Lundberg.60_1741744 JE.Lundberg.60_1760211 JE.Lundberg.60_2040267 JE.Lundberg.60_2078599 JE.Lundberg.60_334408 JE.Lundberg.60_43526 JE.Lundberg.60_642778 JE.Lundberg.60_723597 JE.Lundberg.60_811723 JE.Lundberg.60_816881 JE.Lundberg.63_1398244 JE.Lundberg.63_1685623 JE.Lundberg.63_1927151 JE.Lundberg.63_1953097 JE.Lundberg.63_2225711 JE.Lundberg.63_453642 JE.Lundberg.63_562211 JE.Lundberg.63_644570 JE.Lundberg.63_68454 JE.Lundberg.66_1418377 JE.Lundberg.66_1769883 JE.Lundberg.66_269490 JE.Lundberg.69_1054405 JE.Lundberg.69_1230356 JE.Lundberg.69_1236785 JE.Lundberg.69_127351 JE.Lundberg.69_1294660 JE.Lundberg.69_152460 JE.Lundberg.69_2059915 JE.Lundberg.69_2063674 JE.Lundberg.69_2122181 JE.Lundberg.69_2163182 JE.Lundberg.69_223776 JE.Lundberg.69_223940 JE.Lundberg.69_278144 JE.Lundberg.69_341025 JE.Lundberg.69_3760 JE.Lundberg.69_587058 JE.Lundberg.69_63099 JE.Lundberg.69_644304 JE.Lundberg.69_652471 JE.Lundberg.69_7808 JE.Lundberg.72_1009116 JE.Lundberg.72_1150083 JE.Lundberg.72_1216274 JE.Lundberg.72_1287746 JE.Lundberg.72_1307353 JE.Lundberg.72_131986 JE.Lundberg.72_1683465 JE.Lundberg.72_178878 JE.Lundberg.72_451866 JE.Lundberg.72_585812 JE.Lundberg.72_659747 JE.Lundberg.72_901757 JE.Lundberg.81_1454530 JE.Lundberg.84_1648030 JE.Lundberg.93_1158751 JE.Lundberg.96_1557018 JE.Lundberg.99_1191185 JE.Lundberg.99_1580594 JE.Lundberg.99_2378622 JE.Lundberg.99_303341 JE.Lundberg.99_927699 JE.Lundberg.99_927746 JE.Lundberg.99_937142 JE.Lundberg.9_942947 JE.Soil.100_1045920 JE.Soil.100_190827 JE.Soil.100_32023 JE.Soil.100_33715 JE.Soil.100_38109 JE.Soil.100_526600 JE.Soil.100_794799 JE.Soil.100_857515 JE.Soil.104_1529447 JE.Soil.108_120305 JE.Soil.108_199683 JE.Soil.108_300511 JE.Soil.108_817825 JE.Soil.112_190064 JE.Soil.112_235190 JE.Soil.116_1694029 JE.Soil.116_1885695 JE.Soil.116_231008 JE.Soil.116_711239 JE.Soil.120_192798 JE.Soil.120_235005 JE.Soil.12_2188242 JE.Soil.136_1765446 JE.Soil.144_1737337 JE.Soil.144_3247032 JE.Soil.16_1059838 JE.Soil.16_658122 JE.Soil.180_1326209 JE.Soil.180_2524210 JE.Soil.180_462757 JE.Soil.184_316748 JE.Soil.192_377493 JE.Soil.196_1093254 JE.Soil.208_153076 JE.Soil.208_153580 JE.Soil.208_863741 JE.Soil.20_1423331 JE.Soil.216_154668 JE.Soil.216_645201 JE.Soil.24_2312790 JE.Soil.24_2444027 JE.Soil.24_2645146 JE.Soil.260_2102939 JE.Soil.260_270755 JE.Soil.264_1196694 JE.Soil.276_1791797 JE.Soil.276_1873637 JE.Soil.280_130716 JE.Soil.280_1839545 JE.Soil.280_2720440 JE.Soil.288_2120996 JE.Soil.28_158781 JE.Soil.28_1801118 JE.Soil.304_403922 JE.Soil.316_1384630 JE.Soil.320_1269189 JE.Soil.320_1307424 JE.Soil.320_1415163 JE.Soil.320_1428164 JE.Soil.320_208700 JE.Soil.320_2440191 JE.Soil.320_2496432 JE.Soil.320_316361 JE.Soil.320_36013 JE.Soil.320_921639 JE.Soil.32_1303817 JE.Soil.32_1681284 JE.Soil.32_276735 JE.Soil.32_532717 JE.Soil.32_639136 JE.Soil.36_746986 JE.Soil.40_1203670 JE.Soil.44_2387438 JE.Soil.44_2578088 JE.Soil.44_3264112 JE.Soil.44_925214 JE.Soil.48_1148285 JE.Soil.48_145404 JE.Soil.48_2193563 JE.Soil.48_2365833 JE.Soil.48_2518829 JE.Soil.48_3060993 JE.Soil.88_1783249 JE.Soil.92_1868494 JE.Soil.92_944127 JE.Soil.96_1402630 JE.Lundberg.102_380692 JE.Lundberg.102_500262 JE.Lundberg.102_536975 JE.Lundberg.102_863115 JE.Lundberg.102_963843 JE.Lundberg.102_1025856 JE.Lundberg.102_1132362 JE.Lundberg.102_1309293 JE.Lundberg.102_1545690 JE.Lundberg.102_1583827 JE.Lundberg.102_1593624 JE.Lundberg.102_1627916 JE.Lundberg.105_2058544 JE.Lundberg.108_182098 JE.Lundberg.108_205204 JE.Lundberg.108_335985 JE.Lundberg.108_718061 JE.Lundberg.108_813589 JE.Lundberg.108_858458 JE.Lundberg.108_1036746 JE.Lundberg.108_1131085 JE.Lundberg.108_1136198 JE.Lundberg.108_1156768 JE.Lundberg.108_1241742 JE.Lundberg.108_1300408 JE.Lundberg.108_1375946 JE.Lundberg.108_1649805 JE.Lundberg.108_1863209 JE.Lundberg.108_1885442 JE.Lundberg.108_1964791 JE.Lundberg.108_2006122 JE.Lundberg.108_2006136 JE.Lundberg.108_2138153 JE.Lundberg.108_2223748 JE.Lundberg.108_2347458 JE.Lundberg.108_2439724 JE.Lundberg.111_488537 JE.Lundberg.114_191458 JE.Lundberg.114_907522 JE.Lundberg.114_1274761 JE.Lundberg.114_1427351 JE.Lundberg.114_1522132 JE.Lundberg.114_1556785 JE.Lundberg.117_364702 JE.Lundberg.117_441017 JE.Lundberg.117_549437 JE.Lundberg.117_1709552 JE.Lundberg.117_2159036 JE.Lundberg.117_2176137 JE.Lundberg.120_68005 JE.Lundberg.120_665035 JE.Lundberg.120_877638 JE.Lundberg.120_1547661 JE.Lundberg.120_1632219 JE.Lundberg.120_1746739 JE.Lundberg.120_1947677 JE.Lundberg.120_2099299 JE.Lundberg.120_2179200 JE.Lundberg.12_1048600 JE.Lundberg.153_137292 JE.Lundberg.153_1089124 JE.Lundberg.156_1704746 JE.Lundberg.156_1704765 JE.Lundberg.156_1704998 JE.Lundberg.159_1578978 JE.Lundberg.15_102242 JE.Lundberg.15_366897 JE.Lundberg.15_367082 JE.Lundberg.162_640838 JE.Lundberg.162_1006542 JE.Lundberg.168_385580 JE.Lundberg.171_654497 JE.Lundberg.171_762224 JE.Lundberg.171_876475 JE.Lundberg.171_1040692 JE.Lundberg.171_1192654 JE.Lundberg.171_1270886 JE.Lundberg.171_1318392 JE.Lundberg.171_1529628 JE.Lundberg.171_1529875 JE.Lundberg.171_1534752 JE.Lundberg.171_1550922 JE.Lundberg.171_1559372 JE.Lundberg.171_1564298 JE.Lundberg.171_1620405 JE.Lundberg.171_1832619 JE.Lundberg.171_1921018 JE.Lundberg.171_1925150 JE.Lundberg.171_2015714 JE.Lundberg.171_2190910 JE.Lundberg.171_2196807 JE.Lundberg.174_445919 JE.Lundberg.174_653876 JE.Lundberg.174_1039064 JE.Lundberg.174_1119884 JE.Lundberg.174_1169181 JE.Lundberg.177_3775 JE.Lundberg.177_6415 JE.Lundberg.177_52566 JE.Lundberg.177_218122 JE.Lundberg.177_232921 JE.Lundberg.177_273486 JE.Lundberg.177_292820 JE.Lundberg.177_301966 JE.Lundberg.177_302014 JE.Lundberg.177_375011 JE.Lundberg.177_452122 JE.Lundberg.177_452468 JE.Lundberg.177_486681 JE.Lundberg.177_489379 JE.Lundberg.177_489522 JE.Lundberg.177_489708 JE.Lundberg.177_573999 JE.Lundberg.177_601942 JE.Lundberg.177_615623 JE.Lundberg.177_674336 JE.Lundberg.177_702492 JE.Lundberg.177_722165 JE.Lundberg.177_767657 JE.Lundberg.177_848215 JE.Lundberg.177_883846 JE.Lundberg.177_884165 JE.Lundberg.177_1385332 JE.Lundberg.180_809793 JE.Lundberg.180_810009 JE.Lundberg.180_1012739 JE.Lundberg.180_1012921 JE.Lundberg.180_1051903 JE.Lundberg.180_1081742 JE.Lundberg.180_1168272 JE.Lundberg.180_1259959 JE.Lundberg.180_1334402 JE.Lundberg.180_1334662 JE.Lundberg.183_85417 JE.Lundberg.183_208330 JE.Lundberg.183_287480 JE.Lundberg.183_354170 JE.Lundberg.183_720223 JE.Lundberg.186_138373 JE.Lundberg.186_407330 JE.Lundberg.186_819735 JE.Lundberg.186_938534 JE.Lundberg.186_1006949 JE.Lundberg.186_1164519 JE.Lundberg.186_1201873 JE.Lundberg.186_1493962 JE.Lundberg.186_1588891 JE.Lundberg.189_448236 JE.Lundberg.189_720107 JE.Lundberg.189_1040542 JE.Lundberg.189_1128314 JE.Lundberg.189_1459510 JE.Lundberg.18_1858531 JE.Lundberg.192_1547096 JE.Lundberg.27_237905 JE.Lundberg.39_322019 JE.Lundberg.3_616732 JE.Lundberg.51_20935 JE.Lundberg.51_232220 JE.Lundberg.51_473749 JE.Lundberg.51_644213 JE.Lundberg.51_731589 JE.Lundberg.51_763574 JE.Lundberg.51_1147231 JE.Lundberg.51_1330329 JE.Lundberg.51_2240226 JE.Lundberg.51_2492007 JE.Lundberg.54_57878 JE.Lundberg.54_334529 JE.Lundberg.54_334707 JE.Lundberg.54_452138 JE.Lundberg.54_899735 JE.Lundberg.54_1794443 JE.Lundberg.57_118335 JE.Lundberg.57_205122 JE.Lundberg.57_287198 JE.Lundberg.57_382106 JE.Lundberg.57_546251 JE.Lundberg.57_687905 JE.Lundberg.57_781912 JE.Lundberg.57_1060225 JE.Lundberg.57_1140605 JE.Lundberg.57_1418554 JE.Lundberg.57_1422104 JE.Lundberg.57_1954553 JE.Lundberg.57_2007200 JE.Lundberg.60_60042 JE.Lundberg.60_76957 JE.Lundberg.60_181958 JE.Lundberg.60_189253 JE.Lundberg.60_189528 JE.Lundberg.60_242023 JE.Lundberg.60_259741 JE.Lundberg.60_301096 JE.Lundberg.60_374002 JE.Lundberg.60_420290 JE.Lundberg.60_422212 JE.Lundberg.60_582340 JE.Lundberg.60_701972 JE.Lundberg.60_736159 JE.Lundberg.60_792799 JE.Lundberg.60_800077 JE.Lundberg.60_995304 JE.Lundberg.60_1005624 JE.Lundberg.60_1005736 JE.Lundberg.60_1025239 JE.Lundberg.60_1057390 JE.Lundberg.60_1062261 JE.Lundberg.60_1071563 JE.Lundberg.60_1101437 JE.Lundberg.60_1197895 JE.Lundberg.60_1210831 JE.Lundberg.60_1269281 JE.Lundberg.60_1300975 JE.Lundberg.60_1372619 JE.Lundberg.60_1415983 JE.Lundberg.60_1612513 JE.Lundberg.60_1645455 JE.Lundberg.60_1664282 JE.Lundberg.60_1714109 JE.Lundberg.60_1741918 JE.Lundberg.60_1835399 JE.Lundberg.60_1911348 JE.Lundberg.60_1944800 JE.Lundberg.60_1975587 JE.Lundberg.60_2082289 JE.Lundberg.60_2211965 JE.Lundberg.63_133595 JE.Lundberg.63_133674 JE.Lundberg.63_533767 JE.Lundberg.63_970041 JE.Lundberg.63_970315 JE.Lundberg.63_1254046 JE.Lundberg.63_1336694 JE.Lundberg.63_1693067 JE.Lundberg.63_1907028 JE.Lundberg.63_2008657 JE.Lundberg.66_782216 JE.Lundberg.69_32192 JE.Lundberg.69_32404 JE.Lundberg.69_73247 JE.Lundberg.69_128135 JE.Lundberg.69_197250 JE.Lundberg.69_218692 JE.Lundberg.69_277936 JE.Lundberg.69_375644 JE.Lundberg.69_575592 JE.Lundberg.69_587100 JE.Lundberg.69_721776 JE.Lundberg.69_1057526 JE.Lundberg.69_1073262 JE.Lundberg.69_1169156 JE.Lundberg.69_1203606 JE.Lundberg.69_1218660 JE.Lundberg.69_1283447 JE.Lundberg.69_1547314 JE.Lundberg.69_1855323 JE.Lundberg.69_1926837 JE.Lundberg.69_1953401 JE.Lundberg.69_2159774 JE.Lundberg.69_2211000 JE.Lundberg.72_132304 JE.Lundberg.72_289438 JE.Lundberg.72_387845 JE.Lundberg.72_435802 JE.Lundberg.72_580556 JE.Lundberg.72_740799 JE.Lundberg.72_809711 JE.Lundberg.72_989721 JE.Lundberg.72_1031452 JE.Lundberg.72_1149434 JE.Lundberg.72_1150214 JE.Lundberg.72_1665707 JE.Lundberg.75_1957134 JE.Lundberg.81_346433 JE.Lundberg.90_182704 JE.Lundberg.90_1692956 JE.Lundberg.90_1692997 JE.Lundberg.93_596658 JE.Lundberg.96_1028113 JE.Lundberg.96_1069599 JE.Lundberg.96_1183129 JE.Lundberg.96_1557044 JE.Lundberg.96_1727217 JE.Lundberg.99_358805 JE.Lundberg.99_520931 JE.Lundberg.99_927998 JE.Lundberg.99_1468334 JE.Lundberg.99_1956453 JE.Lundberg.99_2084386 JE.Lundberg.99_2420217 JE.Soil.100_2802 JE.Soil.100_8527 JE.Soil.100_9366 JE.Soil.100_22670 JE.Soil.100_23357 JE.Soil.100_45638 JE.Soil.100_45693 JE.Soil.100_88884 JE.Soil.100_102642 JE.Soil.100_102937 JE.Soil.100_103151 JE.Soil.100_107444 JE.Soil.100_181364 JE.Soil.100_190997 JE.Soil.100_196077 JE.Soil.100_205155 JE.Soil.100_251374 JE.Soil.100_260669 JE.Soil.100_273077 JE.Soil.100_289776 JE.Soil.100_316018 JE.Soil.100_317251 JE.Soil.100_376877 JE.Soil.100_383569 JE.Soil.100_393696 JE.Soil.100_405666 JE.Soil.100_436182 JE.Soil.100_445381 JE.Soil.100_468125 JE.Soil.100_514424 JE.Soil.100_515970 JE.Soil.100_527535 JE.Soil.100_532611 JE.Soil.100_544507 JE.Soil.100_547068 JE.Soil.100_570473 JE.Soil.100_611059 JE.Soil.100_644094 JE.Soil.100_666830 JE.Soil.100_729831 JE.Soil.100_729956 JE.Soil.100_759735 JE.Soil.100_766576 JE.Soil.100_767483 JE.Soil.100_817089 JE.Soil.100_820342 JE.Soil.100_843996 JE.Soil.100_865019 JE.Soil.100_879652 JE.Soil.100_904451 JE.Soil.100_912267 JE.Soil.100_922019 JE.Soil.100_971019 JE.Soil.100_980115 JE.Soil.100_1036652 JE.Soil.100_1050405 JE.Soil.104_74690 JE.Soil.104_131534 JE.Soil.104_390334 JE.Soil.104_576015 JE.Soil.104_861761 JE.Soil.104_894207 JE.Soil.104_1250959 JE.Soil.104_1448650 JE.Soil.104_1476769 JE.Soil.104_1529585 JE.Soil.104_1779111 JE.Soil.104_1785819 JE.Soil.104_1814011 JE.Soil.108_30046 JE.Soil.108_30974 JE.Soil.108_107479 JE.Soil.108_203888 JE.Soil.108_207041 JE.Soil.108_278237 JE.Soil.108_308192 JE.Soil.108_399273 JE.Soil.108_543708 JE.Soil.108_564122 JE.Soil.108_590438 JE.Soil.108_879902 JE.Soil.108_888266 JE.Soil.108_908411 JE.Soil.108_913786 JE.Soil.108_930181 JE.Soil.108_990533 JE.Soil.108_1000737 JE.Soil.108_1015058 JE.Soil.108_1117687 JE.Soil.108_1150427 JE.Soil.108_1239468 JE.Soil.108_1298130 JE.Soil.108_1340832 JE.Soil.112_22957 JE.Soil.112_42612 JE.Soil.112_43854 JE.Soil.112_52601 JE.Soil.112_79308 JE.Soil.112_252739 JE.Soil.112_316264 JE.Soil.112_323122 JE.Soil.112_417127 JE.Soil.112_422164 JE.Soil.112_423602 JE.Soil.112_569276 JE.Soil.112_627902 JE.Soil.112_653730 JE.Soil.112_675357 JE.Soil.112_743226 JE.Soil.112_874216 JE.Soil.112_874297 JE.Soil.112_947394 JE.Soil.112_962755 JE.Soil.112_1007390 JE.Soil.112_1120055 JE.Soil.112_1121961 JE.Soil.112_1206393 JE.Soil.112_1213917 JE.Soil.112_1249350 JE.Soil.112_1269729 JE.Soil.116_67958 JE.Soil.116_70505 JE.Soil.116_245253 JE.Soil.116_298977 JE.Soil.116_367099 JE.Soil.116_397646 JE.Soil.116_568610 JE.Soil.116_663621 JE.Soil.116_671944 JE.Soil.116_745448 JE.Soil.116_775568 JE.Soil.116_794697 JE.Soil.116_806635 JE.Soil.116_815575 JE.Soil.116_976234 JE.Soil.116_980117 JE.Soil.116_1108532 JE.Soil.116_1140793 JE.Soil.116_1143167 JE.Soil.116_1201507 JE.Soil.116_1299889 JE.Soil.116_1331730 JE.Soil.116_1342648 JE.Soil.116_1426913 JE.Soil.116_1505249 JE.Soil.116_1516808 JE.Soil.116_1748172 JE.Soil.116_1845397 JE.Soil.116_1956298 JE.Soil.116_1966034 JE.Soil.116_2039961 JE.Soil.116_2066410 JE.Soil.116_2078308 JE.Soil.116_2123868 JE.Soil.116_2150596 JE.Soil.116_2255234 JE.Soil.116_2275397 JE.Soil.116_2361264 JE.Soil.116_2366476 JE.Soil.116_2368774 JE.Soil.120_26630 JE.Soil.120_145019 JE.Soil.120_200510 JE.Soil.120_255206 JE.Soil.120_274171 JE.Soil.120_289557 JE.Soil.120_297407 JE.Soil.120_311580 JE.Soil.120_322899 JE.Soil.120_331107 JE.Soil.120_502133 JE.Soil.120_626851 JE.Soil.120_816845 JE.Soil.120_892637 JE.Soil.120_937589 JE.Soil.120_1019399 JE.Soil.120_1050599 JE.Soil.124_2207854 JE.Soil.12_11889 JE.Soil.12_11977 JE.Soil.12_106882 JE.Soil.12_190345 JE.Soil.12_246234 JE.Soil.12_284948 JE.Soil.12_325313 JE.Soil.12_352452 JE.Soil.12_360136 JE.Soil.12_454786 JE.Soil.12_530806 JE.Soil.12_530888 JE.Soil.12_724183 JE.Soil.12_812017 JE.Soil.12_862456 JE.Soil.12_883877 JE.Soil.12_997616 JE.Soil.12_1045537 JE.Soil.12_1087605 JE.Soil.12_1127994 JE.Soil.12_1210111 JE.Soil.12_1299851 JE.Soil.12_1339733 JE.Soil.12_1344950 JE.Soil.12_1404372 JE.Soil.12_1431439 JE.Soil.12_1476142 JE.Soil.12_1492527 JE.Soil.12_1537898 JE.Soil.12_1543027 JE.Soil.12_1593671 JE.Soil.12_1669720 JE.Soil.12_1813167 JE.Soil.12_1850031 JE.Soil.12_2188205 JE.Soil.12_2193798 JE.Soil.12_2238580 JE.Soil.12_2295523 JE.Soil.12_2330597 JE.Soil.136_605625 JE.Soil.136_630957 JE.Soil.136_727201 JE.Soil.136_865177 JE.Soil.136_1074067 JE.Soil.136_1395558 JE.Soil.136_1487276 JE.Soil.136_1799121 JE.Soil.136_1890248 JE.Soil.144_17676 JE.Soil.144_244449 JE.Soil.144_268335 JE.Soil.144_637923 JE.Soil.144_715057 JE.Soil.144_954155 JE.Soil.144_993115 JE.Soil.144_1209259 JE.Soil.144_1246665 JE.Soil.144_1306554 JE.Soil.144_1488502 JE.Soil.144_1491872 JE.Soil.144_1548619 JE.Soil.144_1552583 JE.Soil.144_1626381 JE.Soil.144_1685552 JE.Soil.144_1685696 JE.Soil.144_1734847 JE.Soil.144_1737158 JE.Soil.144_1804965 JE.Soil.144_1823956 JE.Soil.144_2096381 JE.Soil.144_2213344 JE.Soil.144_2378364 JE.Soil.144_2378375 JE.Soil.144_2393738 JE.Soil.144_2547682 JE.Soil.144_2813688 JE.Soil.144_2813790 JE.Soil.144_2990291 JE.Soil.144_3048220 JE.Soil.144_3143089 JE.Soil.144_3204703 JE.Soil.144_3321866 JE.Soil.144_3464040 JE.Soil.144_3522660 JE.Soil.144_3542440 JE.Soil.144_3551857 JE.Soil.16_21407 JE.Soil.16_418245 JE.Soil.16_479390 JE.Soil.16_514520 JE.Soil.16_563647 JE.Soil.16_601561 JE.Soil.16_665924 JE.Soil.16_666096 JE.Soil.16_1721584 JE.Soil.16_1727675 JE.Soil.16_2180512 JE.Soil.16_2312109 JE.Soil.16_2318364 JE.Soil.180_155922 JE.Soil.180_446997 JE.Soil.180_498794 JE.Soil.180_792769 JE.Soil.180_840537 JE.Soil.180_1017050 JE.Soil.180_1017946 JE.Soil.180_1069848 JE.Soil.180_1235402 JE.Soil.180_1780103 JE.Soil.180_2098298 JE.Soil.180_2269493 JE.Soil.180_2455310 JE.Soil.180_2524798 JE.Soil.180_2643054 JE.Soil.180_2780721 JE.Soil.180_2906150 JE.Soil.184_586309 JE.Soil.184_930443 JE.Soil.184_1300446 JE.Soil.184_1456631 JE.Soil.188_1001340 JE.Soil.188_1151007 JE.Soil.192_24430 JE.Soil.192_78722 JE.Soil.192_256051 JE.Soil.192_597575 JE.Soil.192_661628 JE.Soil.192_857471 JE.Soil.192_897096 JE.Soil.192_909817 JE.Soil.192_916678 JE.Soil.192_1031851 JE.Soil.192_1155786 JE.Soil.192_1172697 JE.Soil.192_1276965 JE.Soil.192_1290430 JE.Soil.192_1306433 JE.Soil.196_573802 JE.Soil.196_1093370 JE.Soil.196_1307406 JE.Soil.204_465650 JE.Soil.204_895956 JE.Soil.204_1006247 JE.Soil.204_1996621 JE.Soil.208_785302 JE.Soil.208_814824 JE.Soil.208_897049 JE.Soil.208_1003357 JE.Soil.208_1031155 JE.Soil.208_1119762 JE.Soil.208_1427442 JE.Soil.20_43894 JE.Soil.20_309064 JE.Soil.20_326392 JE.Soil.20_412107 JE.Soil.20_412219 JE.Soil.20_510947 JE.Soil.20_783531 JE.Soil.20_1096093 JE.Soil.20_1183616 JE.Soil.20_1193644 JE.Soil.20_1198877 JE.Soil.20_1439324 JE.Soil.20_1485380 JE.Soil.20_1734791 JE.Soil.20_1788663 JE.Soil.20_1847371 JE.Soil.20_2174305 JE.Soil.212_2449044 JE.Soil.216_46887 JE.Soil.216_230213 JE.Soil.216_1092104 JE.Soil.216_1447736 JE.Soil.216_1575430 JE.Soil.220_205459 JE.Soil.220_351832 JE.Soil.220_652846 JE.Soil.220_882789 JE.Soil.220_1214442 JE.Soil.220_1241319 JE.Soil.220_1340607 JE.Soil.220_1657448 JE.Soil.220_1897251 JE.Soil.220_1951580 JE.Soil.220_1969889 JE.Soil.224_1524448 JE.Soil.232_1416915 JE.Soil.248_1985411 JE.Soil.24_271338 JE.Soil.24_417135 JE.Soil.24_442094 JE.Soil.24_882863 JE.Soil.24_1235654 JE.Soil.24_1374269 JE.Soil.24_1402412 JE.Soil.24_1675573 JE.Soil.24_1756695 JE.Soil.24_1788490 JE.Soil.24_1904606 JE.Soil.24_1998598 JE.Soil.24_2138283 JE.Soil.24_2250386 JE.Soil.24_2278223 JE.Soil.24_2702105 JE.Soil.24_2721348 JE.Soil.24_2834743 JE.Soil.260_88350 JE.Soil.260_107105 JE.Soil.260_144242 JE.Soil.260_759475 JE.Soil.260_865650 JE.Soil.260_866225 JE.Soil.260_1478292 JE.Soil.260_1506466 JE.Soil.260_1919705 JE.Soil.264_202853 JE.Soil.264_461680 JE.Soil.264_462041 JE.Soil.264_1201197 JE.Soil.264_1548474 JE.Soil.264_1611440 JE.Soil.276_13385 JE.Soil.276_86386 JE.Soil.276_224282 JE.Soil.276_522532 JE.Soil.276_524474 JE.Soil.276_532065 JE.Soil.276_893742 JE.Soil.276_975163 JE.Soil.276_1044167 JE.Soil.276_1178626 JE.Soil.276_1194117 JE.Soil.276_1215563 JE.Soil.276_1288859 JE.Soil.276_1346680 JE.Soil.276_1574666 JE.Soil.276_1655571 JE.Soil.276_1715149 JE.Soil.276_1733578 JE.Soil.276_1824286 JE.Soil.276_1928155 JE.Soil.276_2077483 JE.Soil.276_2190670 JE.Soil.276_2217306 JE.Soil.276_2237347 JE.Soil.276_2293934 JE.Soil.276_2294387 JE.Soil.276_2377957 JE.Soil.276_2477888 JE.Soil.276_2794900 JE.Soil.280_130576 JE.Soil.280_337174 JE.Soil.280_687319 JE.Soil.280_956164 JE.Soil.280_1318663 JE.Soil.280_1318780 JE.Soil.280_1318846 JE.Soil.280_2392773 JE.Soil.280_2853993 JE.Soil.280_3116853 JE.Soil.280_3238322 JE.Soil.284_147939 JE.Soil.284_529385 JE.Soil.284_916800 JE.Soil.284_1559896 JE.Soil.284_2368400 JE.Soil.284_2576979 JE.Soil.284_2886911 JE.Soil.284_2887155 JE.Soil.288_74446 JE.Soil.288_185015 JE.Soil.288_213567 JE.Soil.288_373384 JE.Soil.288_441704 JE.Soil.288_488994 JE.Soil.288_576934 JE.Soil.288_617235 JE.Soil.288_755222 JE.Soil.288_870792 JE.Soil.288_940898 JE.Soil.288_1107045 JE.Soil.288_1237015 JE.Soil.288_1485169 JE.Soil.288_1793761 JE.Soil.288_1873281 JE.Soil.288_2176134 JE.Soil.288_2179199 JE.Soil.288_2345410 JE.Soil.28_247307 JE.Soil.28_272313 JE.Soil.28_299162 JE.Soil.28_357473 JE.Soil.28_395861 JE.Soil.28_405492 JE.Soil.28_406447 JE.Soil.28_448297 JE.Soil.28_685312 JE.Soil.28_685314 JE.Soil.28_799899 JE.Soil.28_868659 JE.Soil.28_1040994 JE.Soil.28_1596104 JE.Soil.28_1602008 JE.Soil.28_1615803 JE.Soil.28_1827258 JE.Soil.28_1888191 JE.Soil.28_1930414 JE.Soil.28_2085173 JE.Soil.28_2227272 JE.Soil.28_2249338 JE.Soil.28_2249506 JE.Soil.28_2357160 JE.Soil.28_2514869 JE.Soil.28_2734416 JE.Soil.28_2820095 JE.Soil.28_3102984 JE.Soil.28_3123886 JE.Soil.28_3203574 JE.Soil.28_3613104 JE.Soil.28_3613285 JE.Soil.28_3825003 JE.Soil.28_3964974 JE.Soil.28_4029444 JE.Soil.296_44134 JE.Soil.296_165673 JE.Soil.296_258678 JE.Soil.296_258917 JE.Soil.296_294448 JE.Soil.296_647099 JE.Soil.296_684061 JE.Soil.296_782291 JE.Soil.296_911735 JE.Soil.296_995007 JE.Soil.296_1088115 JE.Soil.296_1088313 JE.Soil.296_1306407 JE.Soil.296_1360319 JE.Soil.300_9446 JE.Soil.300_9557 JE.Soil.300_37940 JE.Soil.300_833593 JE.Soil.300_1055510 JE.Soil.300_1201599 JE.Soil.304_3303 JE.Soil.304_194488 JE.Soil.304_250915 JE.Soil.304_349834 JE.Soil.304_351541 JE.Soil.304_915341 JE.Soil.304_915764 JE.Soil.304_921057 JE.Soil.304_921227 JE.Soil.304_962749 JE.Soil.304_1445029 JE.Soil.304_1454038 JE.Soil.304_1554647 JE.Soil.308_1332 JE.Soil.308_132947 JE.Soil.308_180478 JE.Soil.308_217228 JE.Soil.308_251665 JE.Soil.308_360351 JE.Soil.308_453381 JE.Soil.308_606980 JE.Soil.308_651129 JE.Soil.308_716870 JE.Soil.308_734856 JE.Soil.308_773095 JE.Soil.308_844688 JE.Soil.308_1081806 JE.Soil.316_540328 JE.Soil.316_542582 JE.Soil.316_544248 JE.Soil.316_1096142 JE.Soil.316_1314206 JE.Soil.316_1474967 JE.Soil.320_33239 JE.Soil.320_89765 JE.Soil.320_142077 JE.Soil.320_161916 JE.Soil.320_168780 JE.Soil.320_363118 JE.Soil.320_367915 JE.Soil.320_402107 JE.Soil.320_435852 JE.Soil.320_464713 JE.Soil.320_483436 JE.Soil.320_487627 JE.Soil.320_588585 JE.Soil.320_602433 JE.Soil.320_630680 JE.Soil.320_882144 JE.Soil.320_886862 JE.Soil.320_966147 JE.Soil.320_1135346 JE.Soil.320_1190467 JE.Soil.320_1256087 JE.Soil.320_1256221 JE.Soil.320_1256870 JE.Soil.320_1326367 JE.Soil.320_1409212 JE.Soil.320_1447403 JE.Soil.320_1463613 JE.Soil.320_1485024 JE.Soil.320_1508723 JE.Soil.320_1624564 JE.Soil.320_1630153 JE.Soil.320_1630611 JE.Soil.320_1687076 JE.Soil.320_1729371 JE.Soil.320_2066963 JE.Soil.320_2209644 JE.Soil.320_2240752 JE.Soil.320_2277421 JE.Soil.320_2280315 JE.Soil.320_2280718 JE.Soil.320_2282276 JE.Soil.320_2317336 JE.Soil.320_2340372 JE.Soil.320_2381387 JE.Soil.320_2391309 JE.Soil.320_2413289 JE.Soil.320_2495977 JE.Soil.320_2496243 JE.Soil.320_2583897 JE.Soil.320_2782415 JE.Soil.320_2839816 JE.Soil.320_2955343 JE.Soil.320_2960383 JE.Soil.320_2986763 JE.Soil.320_2998797 JE.Soil.320_3026829 JE.Soil.320_3108145 JE.Soil.320_3108360 JE.Soil.320_3152872 JE.Soil.32_96205 JE.Soil.32_174955 JE.Soil.32_425683 JE.Soil.32_441200 JE.Soil.32_477885 JE.Soil.32_531865 JE.Soil.32_561536 JE.Soil.32_656391 JE.Soil.32_814780 JE.Soil.32_816479 JE.Soil.32_868158 JE.Soil.32_935404 JE.Soil.32_1036782 JE.Soil.32_1050958 JE.Soil.32_1136651 JE.Soil.32_1173184 JE.Soil.32_1217014 JE.Soil.32_1250851 JE.Soil.32_1297299 JE.Soil.32_1537246 JE.Soil.36_6805 JE.Soil.36_241161 JE.Soil.36_246909 JE.Soil.36_359877 JE.Soil.36_480037 JE.Soil.36_508040 JE.Soil.36_644048 JE.Soil.36_650254 JE.Soil.36_803975 JE.Soil.36_1018604 JE.Soil.36_1024974 JE.Soil.36_1083951 JE.Soil.36_1089204 JE.Soil.36_1091462 JE.Soil.36_1412249 JE.Soil.36_1434483 JE.Soil.36_1561159 JE.Soil.36_1565110 JE.Soil.36_1624672 JE.Soil.36_2110613 JE.Soil.36_2113167 JE.Soil.40_123826 JE.Soil.40_514174 JE.Soil.40_575429 JE.Soil.40_1803723 JE.Soil.40_2189390 JE.Soil.40_2189559 JE.Soil.40_2736310 JE.Soil.40_2750457 JE.Soil.40_2822284 JE.Soil.44_43745 JE.Soil.44_239224 JE.Soil.44_608345 JE.Soil.44_740851 JE.Soil.44_1003440 JE.Soil.44_1127479 JE.Soil.44_1345694 JE.Soil.44_1377321 JE.Soil.44_1521998 JE.Soil.44_1542667 JE.Soil.44_1998407 JE.Soil.44_2322895 JE.Soil.44_2414634 JE.Soil.44_2741608 JE.Soil.44_2828686 JE.Soil.44_2928264 JE.Soil.44_3189422 JE.Soil.44_3260941 JE.Soil.44_3261036 JE.Soil.48_24144 JE.Soil.48_339540 JE.Soil.48_354036 JE.Soil.48_985859 JE.Soil.48_1042301 JE.Soil.48_1413169 JE.Soil.48_1644691 JE.Soil.48_2019527 JE.Soil.48_2343172 JE.Soil.48_2556382 JE.Soil.48_2827170 JE.Soil.48_2846795 JE.Soil.4_488359 JE.Soil.4_488402 JE.Soil.4_1171301 JE.Soil.4_1777565 JE.Soil.4_2150704 JE.Soil.4_2451466 JE.Soil.4_2624809 JE.Soil.76_902939 JE.Soil.76_978232 JE.Soil.76_2157415 JE.Soil.80_760237 JE.Soil.80_2098246 JE.Soil.88_1201593 JE.Soil.88_1359098 JE.Soil.88_1453585 JE.Soil.8_345692 JE.Soil.8_1207656 JE.Soil.8_1278883 JE.Soil.8_1824480 JE.Soil.8_1837873 JE.Soil.8_2160211 JE.Soil.92_336147 JE.Soil.92_342572 JE.Soil.92_453906 JE.Soil.92_603423 JE.Soil.92_774334 JE.Soil.92_1219862 JE.Soil.92_1225104 JE.Soil.92_1306779 JE.Soil.92_1473557 JE.Soil.92_1945644 JE.Soil.92_2080101 JE.Soil.92_2428953 JE.Soil.92_2455747 JE.Soil.96_109678 JE.Soil.96_558184 JE.Soil.96_609490 JE.Soil.96_952772 JE.Soil.96_1062116 JE.Soil.96_1536948 JE.Soil.96_1876201 JE.Lundberg.153_259102 JE.Lundberg.153_259431 JE.Lundberg.153_402716 JE.Lundberg.153_642048 JE.Lundberg.153_954990 JE.Lundberg.153_1128579 JE.Lundberg.153_1142834 JE.Lundberg.153_1617262 JE.Lundberg.153_1905904 JE.Lundberg.153_1924691 JE.Lundberg.153_2083651 JE.Lundberg.156_185035 JE.Lundberg.156_314494 JE.Lundberg.156_570809 JE.Lundberg.156_952845 JE.Lundberg.156_953127 JE.Lundberg.159_1127545 JE.Lundberg.165_229430 JE.Lundberg.165_1636252 JE.Lundberg.168_162613 JE.Lundberg.168_781109 JE.Lundberg.168_1286112 JE.Soil.116_927917 JE.Soil.16_2487133 JE.Soil.192_1294942 JE.Soil.276_1503072 JE.Soil.296_911483 JE.Soil.320_602688 JE.Soil.320_1154029 JE.Soil.320_1154320 JE.Soil.320_1226265 JE.Soil.320_1226552 JE.Soil.320_1503880 JE.Soil.36_924567 JE.Soil.44_384425 JE.Soil.96_468222 JE.Lundberg.114_1079741 JE.Lundberg.117_500475 JE.Lundberg.120_827776 JE.Lundberg.120_2231897 JE.Lundberg.57_2026260 JE.Lundberg.60_1643731 JE.Lundberg.66_1416066 JE.Lundberg.69_822613 JE.Lundberg.69_1731709 JE.Lundberg.99_1433839 JE.Lundberg.99_2103932 JE.Lundberg.138_1534129 JE.Lundberg.153_697020 JE.Lundberg.159_1284133 JE.Lundberg.159_1284359 JE.Lundberg.171_1244101 JE.Lundberg.177_653482 JE.Lundberg.183_1243455 JE.Lundberg.183_1442334 JE.Lundberg.30_642451 JE.Lundberg.51_1426703 JE.Lundberg.108_2044440 JE.Lundberg.120_973445 JE.Lundberg.60_301042 JE.Lundberg.60_1760068 JE.Lundberg.69_1337923 JE.Lundberg.108_2123810 JE.Lundberg.120_1461433 JE.Lundberg.69_1244384 JE.Soil.276_2377824 JE.Soil.48_3308277 JE.Lundberg.51_2118765 JE.Lundberg.60_1087125 JE.Lundberg.69_1691860 JE.Soil.116_2091926 JE.Soil.8_627055 JE.Lundberg.189_1408790 JE.Lundberg.66_1054167 JE.Lundberg.66_1054174 JE.Lundberg.96_25353 JE.Lundberg.72_1641885 JE.Lundberg.72_1642057 JE.Soil.144_2178121 JE.Soil.108_1239439 JE.Soil.188_708281 JE.Soil.24_2704229 JE.Lundberg.183_462818 JE.Lundberg.60_2250323 JE.Lundberg.69_1943565 JE.Soil.192_1357727 JE.Soil.208_1038750 JE.Soil.320_2676652 JE.Lundberg.120_2169348 JE.Soil.264_1441910 JE.Lundberg.60_2091901 JE.Soil.100_1049171 JE.Lundberg.60_1645176 JE.Soil.40_1262447 JE.Lundberg.96_114569 JE.Soil.304_798008 JE.Soil.196_158020 JE.Soil.216_290038 JE.Soil.320_35856 JE.Soil.48_1890260 JE.Soil.320_959756 JE.Soil.320_2724841 JE.Soil.108_580843 JE.Soil.100_740335 JE.Lundberg.99_848736 JE.Lundberg.69_1429321 JE.Lundberg.156_364573 JE.Lundberg.57_347806 JE.Lundberg.60_1151946 JE.Soil.280_1187370 JE.Lundberg.57_2128357 JE.Soil.44_3188391 JE.Lundberg.72_492819 JE.Soil.104_1487536 JE.Soil.96_1756312 JE.Soil.116_1154419 JE.Soil.92_1471139 JE.Soil.144_2912164 JE.Lundberg.63_595753 JE.Lundberg.69_1339712 JE.Soil.144_3453980 JE.Lundberg.69_921873 JE.Lundberg.114_55714 JE.Lundberg.9_1650820 JE.Lundberg.153_1544535 JE.Soil.304_963111 JE.Lundberg.54_334479 JE.Lundberg.60_1421271 JE.Lundberg.72_594428 JE.Lundberg.69_1338233 JE.Lundberg.69_1107268 JE.Lundberg.69_1230524 JE.Lundberg.120_527342 JE.Lundberg.36_1183573 JE.Lundberg.192_870266 JE.Lundberg.93_1074705 JE.Lundberg.93_791860 JE.Lundberg.51_1828037 JE.Lundberg.75_1843210 JE.Lundberg.87_1065670 JE.Lundberg.87_1071299 JE.Lundberg.87_1247521 JE.Lundberg.93_246697 JE.Lundberg.93_693507 JE.Lundberg.93_835341 JE.Lundberg.93_1074629 JE.Lundberg.93_1253377 JE.Lundberg.105_765541 JE.Lundberg.153_645759 JE.Soil.20_13407 JE.Lundberg.156_1690204 JE.Lundberg.111_1167182 JE.Lundberg.111_1279839 JE.Lundberg.111_1654572 JE.Lundberg.111_504776 JE.Lundberg.114_1546179 JE.Lundberg.114_701645 JE.Lundberg.114_701966 JE.Lundberg.114_723849 JE.Lundberg.120_595829 JE.Lundberg.120_848959 JE.Lundberg.153_1766604 JE.Lundberg.156_735836 JE.Lundberg.159_854385 JE.Lundberg.162_881154 JE.Lundberg.189_620282 JE.Lundberg.54_657412 JE.Lundberg.111_812865 JE.Lundberg.120_1283940 JE.Lundberg.162_1190461 JE.Lundberg.162_1190639 JE.Soil.116_2317104 JE.Soil.116_2317203 JE.Lundberg.156_656257 JE.Lundberg.156_1539544 JE.Lundberg.156_1846279 JE.Soil.20_1382260 JE.Soil.24_902516 JE.Soil.36_1954853 JE.Lundberg.156_1690260 JE.Lundberg.168_1290080 JE.Lundberg.156_364451 JE.Lundberg.156_819292 JE.Lundberg.165_158205 JE.Lundberg.126_50506 JE.Lundberg.126_1290035 JE.Lundberg.144_1147361 JE.Lundberg.126_1048545 JE.Lundberg.126_172056 JE.Lundberg.126_306101 JE.Lundberg.126_519220 JE.Lundberg.126_708405 JE.Lundberg.126_708623 JE.Lundberg.126_81989 JE.Lundberg.126_978539 JE.Lundberg.129_367823 JE.Lundberg.129_449235 JE.Lundberg.129_449484 JE.Lundberg.138_1016398 JE.Lundberg.138_814893 JE.Lundberg.42_1684223 JE.Lundberg.51_307986 JE.Lundberg.75_1333109 JE.Lundberg.75_1791899 JE.Lundberg.78_1614275 JE.Lundberg.78_1614438 JE.Lundberg.81_230783 JE.Lundberg.81_236350 JE.Lundberg.93_968292 JE.Lundberg.96_1337819 JE.Lundberg.126_72369 JE.Lundberg.126_104910 JE.Lundberg.126_115015 JE.Lundberg.126_144619 JE.Lundberg.126_192161 JE.Lundberg.126_555746 JE.Lundberg.126_1242029 JE.Lundberg.126_1247268 JE.Lundberg.126_1271798 JE.Lundberg.126_1283161 JE.Lundberg.126_1283356 JE.Lundberg.126_1295940 JE.Lundberg.126_1323967 JE.Lundberg.126_1397831 JE.Lundberg.126_1489358 JE.Lundberg.126_1676449 JE.Lundberg.129_714351 JE.Lundberg.138_1455482 JE.Lundberg.138_1830921 JE.Lundberg.147_1431912 JE.Lundberg.147_1830616 JE.Lundberg.162_1013120 JE.Lundberg.165_521333 JE.Lundberg.177_972325 JE.Lundberg.180_216003 JE.Lundberg.192_146161 JE.Lundberg.192_1876922 JE.Lundberg.192_2093743 JE.Lundberg.21_718558 JE.Lundberg.27_2193033 JE.Lundberg.42_265633 JE.Lundberg.45_70252 JE.Lundberg.45_1078515 JE.Lundberg.51_1982977 JE.Lundberg.75_429341 JE.Lundberg.75_1791890 JE.Lundberg.75_1792134 JE.Lundberg.75_1882673 JE.Lundberg.78_605651 JE.Lundberg.84_1643269 JE.Lundberg.90_1281685 JE.Lundberg.90_1306191 JE.Lundberg.93_403112 JE.Lundberg.93_978365 JE.Lundberg.93_1198659 JE.Lundberg.93_1486151 JE.Lundberg.93_1486199 JE.Lundberg.96_1338003 JE.Soil.120_672078 JE.Soil.120_845218 JE.Soil.120_961368 JE.Soil.120_1216261 JE.Lundberg.180_797116 JE.Lundberg.162_1012842 JE.Soil.300_506253 JE.Lundberg.51_1417241 JE.Lundberg.126_228337 JE.Lundberg.51_856414 JE.Lundberg.57_2088990 JE.Lundberg.126_281056 JE.Lundberg.129_228007 JE.Lundberg.129_617505 JE.Lundberg.129_714453 JE.Lundberg.138_1100599 JE.Lundberg.141_236852 JE.Lundberg.171_2021565 JE.Soil.108_1080396 JE.Soil.108_872085 JE.Soil.136_243715 JE.Lundberg.129_612792 JE.Lundberg.144_1004632 JE.Lundberg.180_478206 JE.Lundberg.180_1041838 JE.Lundberg.183_742576 JE.Lundberg.186_1366340 JE.Lundberg.102_1741491 JE.Lundberg.126_1177121 JE.Lundberg.126_944841 JE.Lundberg.129_1279365 JE.Lundberg.129_300553 JE.Lundberg.132_1720390 JE.Lundberg.132_756173 JE.Lundberg.141_1081853 JE.Lundberg.141_534023 JE.Lundberg.180_1460625 JE.Lundberg.180_1486320 JE.Lundberg.180_1486369 JE.Lundberg.36_1770550 JE.Lundberg.45_152995 JE.Lundberg.51_1684453 JE.Lundberg.51_458557 JE.Lundberg.63_700098 JE.Lundberg.63_714331 JE.Lundberg.69_673374 JE.Lundberg.72_1103234 JE.Lundberg.72_1667509 JE.Lundberg.75_2234603 JE.Lundberg.78_371329 JE.Lundberg.9_966443 JE.Soil.236_1815173 JE.Soil.248_1709604 JE.Soil.68_437568 JE.Lundberg.33_421199 JE.Lundberg.36_1357745 JE.Lundberg.36_1831346 JE.Lundberg.75_1674660 JE.Lundberg.81_355157 JE.Soil.184_948862 JE.Soil.184_949397 JE.Lundberg.180_1080783 JE.Lundberg.180_1080930 JE.Lundberg.30_715064 JE.Lundberg.36_2019545 JE.Lundberg.42_1669072 JE.Lundberg.45_409717 JE.Soil.112_415634 JE.Lundberg.180_1456717 JE.Lundberg.180_1486137 JE.Lundberg.57_2084213 JE.Lundberg.57_2084313 JE.Lundberg.96_1423021 JE.Soil.72_624240 JE.Lundberg.192_1996728 JE.Lundberg.186_1371288 JE.Lundberg.3_3211960 JE.Lundberg.57_580644 JE.Lundberg.144_1476351 JE.Lundberg.120_2360974 JE.Lundberg.108_1262904 JE.Lundberg.57_99892 JE.Lundberg.72_680492 JE.Lundberg.3_884539 JE.Lundberg.9_744692 JE.Lundberg.69_1114301 JE.Lundberg.9_1478980 JE.Lundberg.129_1707587 JE.Lundberg.15_878208 JE.Lundberg.123_1180603 JE.Lundberg.12_622420 JE.Lundberg.24_2039557 JE.Lundberg.12_1497936 JE.Lundberg.45_1052211 JE.Lundberg.9_892015 JE.Lundberg.12_1498086 JE.Lundberg.3_1533505 JE.Lundberg.72_314609 JE.Lundberg.72_743633 JE.Lundberg.69_307401 JE.Lundberg.72_1534091 JE.Lundberg.12_483885 JE.Lundberg.72_1799019 JE.Lundberg.144_1115908 JE.Lundberg.144_1360954 JE.Lundberg.147_1009352 JE.Lundberg.147_1829779 JE.Lundberg.147_488736 JE.Lundberg.153_180341 JE.Lundberg.159_1032413 JE.Lundberg.165_1051705 JE.Lundberg.168_727854 JE.Lundberg.189_278656 JE.Lundberg.189_951067 JE.Lundberg.18_1500430 JE.Lundberg.39_1129099 JE.Lundberg.48_566059 JE.Soil.12_1845193 JE.Soil.188_451642 JE.Soil.192_1096725 JE.Soil.220_613265 JE.Soil.248_1238368 JE.Soil.256_1434051 JE.Soil.264_992877 JE.Soil.68_2305023 JE.Soil.8_328136 JE.Lundberg.54_328272 JE.Lundberg.3_51210 JE.Lundberg.57_13769 JE.Lundberg.147_1448962 JE.Lundberg.9_326595 JE.Lundberg.54_25477 JE.Lundberg.57_2055270 JE.Lundberg.111_677167 JE.Lundberg.9_1505394 JE.Lundberg.9_1505513 JE.Lundberg.27_1604964 JE.Lundberg.105_2081093 JE.Lundberg.123_291855 JE.Lundberg.135_340432 JE.Lundberg.171_967286 JE.Lundberg.177_578956 JE.Soil.120_721230 JE.Lundberg.141_157906 JE.Lundberg.147_1600838 JE.Lundberg.147_1695524 JE.Lundberg.147_1726260 JE.Lundberg.147_258250 JE.Lundberg.147_622998 JE.Lundberg.15_421908 JE.Lundberg.180_1370402 JE.Lundberg.21_667683 JE.Lundberg.24_983188 JE.Lundberg.33_796733 JE.Lundberg.33_917713 JE.Lundberg.45_1509015 JE.Lundberg.45_816311 JE.Lundberg.48_479349 JE.Lundberg.51_900429 JE.Lundberg.57_250518 JE.Lundberg.57_335668 JE.Lundberg.69_885815 JE.Lundberg.6_34119 JE.Lundberg.6_742202 JE.Lundberg.75_2170753 JE.Lundberg.84_83471 JE.Lundberg.87_865179 JE.Lundberg.87_865406 JE.Lundberg.9_1334365 JE.Lundberg.9_1339503 JE.Lundberg.9_1576577 JE.Lundberg.9_245486 JE.Soil.200_587407 JE.Soil.228_1737825 JE.Soil.228_921482 JE.Soil.256_1072891 JE.Soil.256_525178 JE.Soil.56_788171 JE.Soil.88_1208968 JE.Lundberg.27_1605100 JE.Lundberg.33_1051310 JE.Lundberg.36_337469 JE.Lundberg.39_1375167 JE.Lundberg.39_1375174 JE.Lundberg.123_825250 JE.Lundberg.150_597587 JE.Lundberg.150_597907 JE.Lundberg.168_201487 JE.Lundberg.126_1242476 JE.Lundberg.51_904807 JE.Lundberg.171_967467 JE.Lundberg.177_745149 JE.Soil.120_858324 JE.Lundberg.42_234030 JE.Lundberg.111_1251024 JE.Lundberg.105_1400655 JE.Lundberg.105_17536 JE.Lundberg.171_1294283 JE.Lundberg.105_3918 JE.Lundberg.72_8129 JE.Lundberg.39_991974 JE.Lundberg.81_1458701 JE.Lundberg.51_1619788 JE.Lundberg.3_1288 JE.Soil.228_1583160 JE.Lundberg.123_1171589 JE.Lundberg.141_1126011 JE.Lundberg.171_1007799 JE.Lundberg.177_1385769 JE.Lundberg.54_1310928 JE.Lundberg.81_2124049 JE.Lundberg.3_326036 JE.Lundberg.51_1259996 JE.Lundberg.51_1815628 JE.Lundberg.54_25641 JE.Lundberg.24_1277067 JE.Lundberg.24_1293437 JE.Lundberg.99_2371776 JE.Lundberg.51_2093780 JE.Lundberg.24_1526697 JE.Lundberg.123_2094386 JE.Lundberg.147_1908330 JE.Soil.108_584571 JE.Lundberg.156_1094119 JE.Lundberg.141_902111 JE.Lundberg.144_1191332 JE.Lundberg.105_591126 JE.Lundberg.123_1007074 JE.Lundberg.135_225346 JE.Soil.108_67648 JE.Lundberg.105_1702355 JE.Lundberg.171_634206 JE.Lundberg.75_1704461 JE.Lundberg.105_1947156 JE.Lundberg.105_474794 JE.Lundberg.105_513124 JE.Lundberg.105_730111 JE.Lundberg.105_796971 JE.Lundberg.105_797226 JE.Lundberg.108_1142321 JE.Lundberg.123_1266650 JE.Lundberg.123_1274482 JE.Lundberg.123_1618198 JE.Lundberg.123_342488 JE.Lundberg.123_890445 JE.Lundberg.129_1463169 JE.Lundberg.129_1463268 JE.Lundberg.129_576279 JE.Lundberg.129_737652 JE.Lundberg.129_941027 JE.Lundberg.132_902260 JE.Lundberg.132_962792 JE.Lundberg.135_110997 JE.Lundberg.141_231301 JE.Lundberg.141_30326 JE.Lundberg.141_602720 JE.Lundberg.141_621089 JE.Lundberg.141_626615 JE.Lundberg.141_912349 JE.Lundberg.144_1159314 JE.Lundberg.144_1192582 JE.Lundberg.147_49270 JE.Lundberg.159_1374433 JE.Lundberg.162_1500362 JE.Lundberg.33_842621 JE.Lundberg.36_2091311 JE.Lundberg.51_1238691 JE.Lundberg.51_2438046 JE.Lundberg.57_370244 JE.Lundberg.57_52363 JE.Lundberg.57_7509 JE.Lundberg.57_819317 JE.Soil.108_535731 JE.Soil.120_558448 JE.Soil.184_653737 JE.Soil.300_1029471 JE.Lundberg.123_1326651 JE.Lundberg.129_388472 JE.Lundberg.129_1021059 JE.Lundberg.135_353183 JE.Lundberg.138_1037685 JE.Lundberg.141_774808 JE.Lundberg.147_49169 JE.Lundberg.42_1060473 JE.Lundberg.57_514407 JE.Lundberg.57_779001 JE.Lundberg.75_288463 JE.Lundberg.75_1258043 JE.Lundberg.75_1344856 JE.Lundberg.75_1345040 JE.Lundberg.165_824766 JE.Lundberg.165_825020 JE.Soil.100_994834 JE.Soil.124_900366 JE.Soil.296_1360091 JE.Soil.312_692868 JE.Soil.108_443803 JE.Soil.108_992092 JE.Soil.112_1090103 JE.Soil.316_790582 JE.Soil.320_1343619 JE.Lundberg.108_957296 JE.Lundberg.144_855700 JE.Lundberg.168_1096961 JE.Lundberg.168_1097161 JE.Lundberg.174_141857 JE.Lundberg.75_220752 JE.Lundberg.75_220853 JE.Lundberg.75_1704708 JE.Lundberg.105_74086 JE.Lundberg.123_1739487 JE.Lundberg.132_1883306 JE.Lundberg.87_731008 JE.Lundberg.147_1754754 JE.Lundberg.105_355295 JE.Lundberg.141_20958 JE.Lundberg.153_1271560 JE.Soil.228_1596987 JE.Lundberg.144_1239202 JE.Lundberg.126_1259464 JE.Lundberg.45_938788 JE.Lundberg.129_1440383 JE.Lundberg.141_248195 JE.Soil.28_3434308 JE.Soil.108_469662 JE.Lundberg.117_720374 JE.Lundberg.51_2128036 JE.Lundberg.63_2297169 JE.Lundberg.63_1828684 JE.Lundberg.66_1486108 JE.Lundberg.99_969994 JE.Lundberg.114_239075 JE.Lundberg.129_1195780 JE.Lundberg.129_571237 JE.Lundberg.105_2010025 JE.Lundberg.138_1486415 JE.Lundberg.33_48248 JE.Lundberg.9_1111775 JE.Lundberg.9_1483900 JE.Lundberg.9_286156 JE.Lundberg.102_186257 JE.Lundberg.105_2136195 JE.Lundberg.105_6479 JE.Lundberg.105_32724 JE.Lundberg.12_238328 JE.Lundberg.102_1346286 JE.Lundberg.129_1254912 JE.Lundberg.117_1402505 JE.Lundberg.105_500365 JE.Soil.228_884111 JE.Lundberg.102_1232994 JE.Lundberg.123_1844808 JE.Lundberg.105_43668 JE.Lundberg.105_1953793 JE.Lundberg.105_915444 JE.Lundberg.102_1725870 JE.Lundberg.33_203062 JE.Lundberg.102_666766 JE.Lundberg.147_1412705 JE.Lundberg.129_96933 JE.Lundberg.12_1841505 JE.Lundberg.51_371123 JE.Lundberg.132_1345576 JE.Lundberg.129_336479 JE.Lundberg.60_1386823 JE.Lundberg.111_1000931 JE.Lundberg.141_562664 JE.Lundberg.144_1129211 JE.Lundberg.105_305090 JE.Lundberg.105_563567 JE.Lundberg.72_110953 JE.Soil.100_1012415 JE.Lundberg.114_1115779 JE.Lundberg.129_253268 JE.Lundberg.141_593319 JE.Lundberg.159_953488 JE.Lundberg.42_1481696 JE.Soil.200_498679 JE.Soil.256_275421 JE.Lundberg.105_1436460 JE.Lundberg.105_1917185 JE.Lundberg.24_1220208 JE.Soil.228_1345139 JE.Lundberg.105_1441561 JE.Lundberg.147_209952 JE.Lundberg.153_57680 JE.Lundberg.15_974636 JE.Lundberg.24_1521103 JE.Lundberg.39_964424 JE.Lundberg.72_1907218 JE.Lundberg.102_1414937 JE.Lundberg.102_1461764 JE.Lundberg.105_1287806 JE.Lundberg.105_1434716 JE.Lundberg.126_986293 JE.Lundberg.12_124470 JE.Lundberg.171_191466 JE.Lundberg.24_1046916 JE.Lundberg.27_1236017 JE.Lundberg.72_929489 JE.Lundberg.84_1537308 JE.Soil.108_253448 JE.Lundberg.105_104855 JE.Lundberg.105_2109261 JE.Lundberg.105_425292 JE.Lundberg.105_522672 JE.Lundberg.108_1623654 JE.Lundberg.111_1138692 JE.Lundberg.111_639292 JE.Lundberg.117_782568 JE.Lundberg.126_575487 JE.Lundberg.129_1396148 JE.Lundberg.132_118572 JE.Lundberg.132_1739095 JE.Lundberg.135_503745 JE.Lundberg.138_1560227 JE.Lundberg.138_604784 JE.Lundberg.141_547256 JE.Lundberg.141_574217 JE.Lundberg.147_211525 JE.Lundberg.147_863325 JE.Lundberg.153_1655971 JE.Lundberg.159_577440 JE.Lundberg.159_724588 JE.Lundberg.15_429220 JE.Lundberg.165_729133 JE.Lundberg.18_554394 JE.Lundberg.21_1529216 JE.Lundberg.24_2168266 JE.Lundberg.27_2020387 JE.Lundberg.30_1020397 JE.Lundberg.30_618486 JE.Lundberg.33_939102 JE.Lundberg.39_272731 JE.Lundberg.42_139531 JE.Lundberg.42_351573 JE.Lundberg.45_1167049 JE.Lundberg.45_139543 JE.Lundberg.63_2114966 JE.Lundberg.69_1114413 JE.Lundberg.75_1853436 JE.Lundberg.84_383201 JE.Lundberg.87_325951 JE.Lundberg.87_468268 JE.Soil.228_1058233 JE.Soil.228_1476480 JE.Soil.300_1180231 JE.Soil.44_2847840 JE.Lundberg.102_1126213 JE.Lundberg.105_1328585 JE.Lundberg.105_1360362 JE.Lundberg.105_1517004 JE.Lundberg.105_1575115 JE.Lundberg.105_1591191 JE.Lundberg.105_1602706 JE.Lundberg.105_1604095 JE.Lundberg.105_1805152 JE.Lundberg.105_1889173 JE.Lundberg.105_1926583 JE.Lundberg.105_2074937 JE.Lundberg.105_2098110 JE.Lundberg.105_2243169 JE.Lundberg.105_2319395 JE.Lundberg.105_2319565 JE.Lundberg.105_269268 JE.Lundberg.105_372253 JE.Lundberg.105_410978 JE.Lundberg.105_42869 JE.Lundberg.105_504334 JE.Lundberg.105_516519 JE.Lundberg.105_523060 JE.Lundberg.105_563701 JE.Lundberg.105_632104 JE.Lundberg.105_634376 JE.Lundberg.105_634848 JE.Lundberg.105_696959 JE.Lundberg.105_746899 JE.Lundberg.108_1796824 JE.Lundberg.108_1797000 JE.Lundberg.108_1840320 JE.Lundberg.108_1910457 JE.Lundberg.108_2151588 JE.Lundberg.108_2151623 JE.Lundberg.108_2287424 JE.Lundberg.108_2322996 JE.Lundberg.108_635829 JE.Lundberg.108_635912 JE.Lundberg.111_1266220 JE.Lundberg.111_1701267 JE.Lundberg.111_240597 JE.Lundberg.111_242277 JE.Lundberg.111_242530 JE.Lundberg.111_254033 JE.Lundberg.111_315760 JE.Lundberg.111_595528 JE.Lundberg.111_624131 JE.Lundberg.111_672697 JE.Lundberg.111_788720 JE.Lundberg.111_932334 JE.Lundberg.114_1184407 JE.Lundberg.114_1223568 JE.Lundberg.114_1282563 JE.Lundberg.114_1478937 JE.Lundberg.114_1687510 JE.Lundberg.114_322834 JE.Lundberg.117_1349330 JE.Lundberg.117_1480282 JE.Lundberg.117_16494 JE.Lundberg.117_782395 JE.Lundberg.117_79101 JE.Lundberg.120_145015 JE.Lundberg.123_1314523 JE.Lundberg.123_406744 JE.Lundberg.126_932566 JE.Lundberg.129_1707476 JE.Lundberg.129_21869 JE.Lundberg.129_297157 JE.Lundberg.12_1199360 JE.Lundberg.12_1231910 JE.Lundberg.12_1263636 JE.Lundberg.12_1410472 JE.Lundberg.12_210012 JE.Lundberg.12_321223 JE.Lundberg.12_484245 JE.Lundberg.12_496885 JE.Lundberg.12_622236 JE.Lundberg.12_905080 JE.Lundberg.132_1557050 JE.Lundberg.132_1557203 JE.Lundberg.132_1560978 JE.Lundberg.132_1710884 JE.Lundberg.135_1177290 JE.Lundberg.135_1211329 JE.Lundberg.135_347090 JE.Lundberg.135_469203 JE.Lundberg.135_488818 JE.Lundberg.135_602910 JE.Lundberg.135_703627 JE.Lundberg.138_1103330 JE.Lundberg.138_1380810 JE.Lundberg.138_1393860 JE.Lundberg.138_890001 JE.Lundberg.138_911354 JE.Lundberg.141_1052356 JE.Lundberg.141_403851 JE.Lundberg.141_690331 JE.Lundberg.141_84151 JE.Lundberg.144_1048721 JE.Lundberg.144_1160234 JE.Lundberg.144_1357321 JE.Lundberg.144_218383 JE.Lundberg.144_243293 JE.Lundberg.144_389178 JE.Lundberg.144_588099 JE.Lundberg.147_1084537 JE.Lundberg.147_1537382 JE.Lundberg.147_1607952 JE.Lundberg.147_1646647 JE.Lundberg.147_200929 JE.Lundberg.147_865251 JE.Lundberg.150_470317 JE.Lundberg.153_277248 JE.Lundberg.156_755316 JE.Lundberg.159_1177745 JE.Lundberg.159_1178064 JE.Lundberg.159_1194214 JE.Lundberg.159_1226593 JE.Lundberg.15_1070335 JE.Lundberg.15_1285218 JE.Lundberg.15_1538413 JE.Lundberg.15_158813 JE.Lundberg.15_327959 JE.Lundberg.15_535420 JE.Lundberg.15_610081 JE.Lundberg.15_878243 JE.Lundberg.15_887619 JE.Lundberg.15_987080 JE.Lundberg.162_255750 JE.Lundberg.162_256004 JE.Lundberg.162_490551 JE.Lundberg.165_1736378 JE.Lundberg.165_663485 JE.Lundberg.168_831007 JE.Lundberg.171_2203113 JE.Lundberg.171_2205788 JE.Lundberg.171_739633 JE.Lundberg.177_134101 JE.Lundberg.180_1283876 JE.Lundberg.183_1278089 JE.Lundberg.189_39913 JE.Lundberg.189_914010 JE.Lundberg.18_1159893 JE.Lundberg.18_1255952 JE.Lundberg.18_1475549 JE.Lundberg.18_1567332 JE.Lundberg.18_1627555 JE.Lundberg.18_1733061 JE.Lundberg.18_1737636 JE.Lundberg.18_290714 JE.Lundberg.18_290824 JE.Lundberg.18_348682 JE.Lundberg.18_595836 JE.Lundberg.18_595903 JE.Lundberg.18_743984 JE.Lundberg.18_89015 JE.Lundberg.21_1010136 JE.Lundberg.21_1360556 JE.Lundberg.21_1360689 JE.Lundberg.21_1636035 JE.Lundberg.21_1643079 JE.Lundberg.21_188172 JE.Lundberg.21_1882561 JE.Lundberg.21_1954481 JE.Lundberg.21_603928 JE.Lundberg.21_749894 JE.Lundberg.24_1167567 JE.Lundberg.24_1171718 JE.Lundberg.24_1194178 JE.Lundberg.24_1215104 JE.Lundberg.24_1220561 JE.Lundberg.24_1332255 JE.Lundberg.24_1342514 JE.Lundberg.24_1454517 JE.Lundberg.24_1686494 JE.Lundberg.24_1686645 JE.Lundberg.24_1699495 JE.Lundberg.24_1699683 JE.Lundberg.24_1774045 JE.Lundberg.24_1869514 JE.Lundberg.24_2195317 JE.Lundberg.24_2201000 JE.Lundberg.24_256682 JE.Lundberg.24_308801 JE.Lundberg.24_358679 JE.Lundberg.24_43532 JE.Lundberg.24_486258 JE.Lundberg.24_538793 JE.Lundberg.24_672644 JE.Lundberg.24_793865 JE.Lundberg.24_811978 JE.Lundberg.24_813374 JE.Lundberg.24_837767 JE.Lundberg.24_859198 JE.Lundberg.24_993457 JE.Lundberg.27_1066950 JE.Lundberg.27_1339429 JE.Lundberg.27_1483142 JE.Lundberg.27_2268937 JE.Lundberg.27_2405232 JE.Lundberg.27_2467385 JE.Lundberg.27_2488734 JE.Lundberg.27_303396 JE.Lundberg.27_409373 JE.Lundberg.30_386560 JE.Lundberg.30_40676 JE.Lundberg.33_1052942 JE.Lundberg.33_203232 JE.Lundberg.33_288679 JE.Lundberg.33_362000 JE.Lundberg.33_533865 JE.Lundberg.33_975361 JE.Lundberg.33_989812 JE.Lundberg.33_994550 JE.Lundberg.36_360770 JE.Lundberg.36_950879 JE.Lundberg.39_1170187 JE.Lundberg.39_1417421 JE.Lundberg.39_1811549 JE.Lundberg.3_1011888 JE.Lundberg.3_1132039 JE.Lundberg.3_1160365 JE.Lundberg.3_1261226 JE.Lundberg.3_1478019 JE.Lundberg.3_1503366 JE.Lundberg.3_1551213 JE.Lundberg.3_1751833 JE.Lundberg.3_1794852 JE.Lundberg.3_1988960 JE.Lundberg.3_2053174 JE.Lundberg.3_2254452 JE.Lundberg.3_2704904 JE.Lundberg.3_2738172 JE.Lundberg.3_2863895 JE.Lundberg.3_2986176 JE.Lundberg.3_558326 JE.Lundberg.42_1065184 JE.Lundberg.42_1066960 JE.Lundberg.42_1106417 JE.Lundberg.42_1159055 JE.Lundberg.42_1399303 JE.Lundberg.42_1401878 JE.Lundberg.42_1546673 JE.Lundberg.42_861461 JE.Lundberg.42_968880 JE.Lundberg.45_139413 JE.Lundberg.45_1410425 JE.Lundberg.45_335290 JE.Lundberg.45_681286 JE.Lundberg.45_688211 JE.Lundberg.45_965802 JE.Lundberg.45_986966 JE.Lundberg.48_1009063 JE.Lundberg.48_1528593 JE.Lundberg.48_1669278 JE.Lundberg.48_378353 JE.Lundberg.48_73721 JE.Lundberg.51_373248 JE.Lundberg.51_899088 JE.Lundberg.51_925499 JE.Lundberg.54_1528831 JE.Lundberg.57_1856652 JE.Lundberg.60_103132 JE.Lundberg.60_1121260 JE.Lundberg.60_1129994 JE.Lundberg.60_1144037 JE.Lundberg.60_1205645 JE.Lundberg.60_1632239 JE.Lundberg.60_1822625 JE.Lundberg.60_2093793 JE.Lundberg.60_712201 JE.Lundberg.60_712391 JE.Lundberg.60_915438 JE.Lundberg.63_1231903 JE.Lundberg.63_1238344 JE.Lundberg.63_1438952 JE.Lundberg.63_1792837 JE.Lundberg.63_1987843 JE.Lundberg.63_2086079 JE.Lundberg.63_2257793 JE.Lundberg.63_2285772 JE.Lundberg.63_2341664 JE.Lundberg.63_248368 JE.Lundberg.63_327727 JE.Lundberg.63_412820 JE.Lundberg.63_553670 JE.Lundberg.63_626344 JE.Lundberg.63_654524 JE.Lundberg.63_797171 JE.Lundberg.63_797304 JE.Lundberg.63_86729 JE.Lundberg.63_874746 JE.Lundberg.66_1094983 JE.Lundberg.66_1659647 JE.Lundberg.66_1988165 JE.Lundberg.66_379016 JE.Lundberg.66_648440 JE.Lundberg.66_891320 JE.Lundberg.69_1807765 JE.Lundberg.69_1813126 JE.Lundberg.69_1871089 JE.Lundberg.69_295827 JE.Lundberg.69_307267 JE.Lundberg.69_433491 JE.Lundberg.69_509547 JE.Lundberg.6_1498577 JE.Lundberg.6_18378 JE.Lundberg.6_62538 JE.Lundberg.72_1011093 JE.Lundberg.72_1179696 JE.Lundberg.72_1255956 JE.Lundberg.72_1258371 JE.Lundberg.72_1365616 JE.Lundberg.72_1548562 JE.Lundberg.72_290330 JE.Lundberg.72_304600 JE.Lundberg.72_414140 JE.Lundberg.72_419476 JE.Lundberg.72_461247 JE.Lundberg.72_497132 JE.Lundberg.72_510608 JE.Lundberg.72_729131 JE.Lundberg.72_757238 JE.Lundberg.72_757527 JE.Lundberg.72_867714 JE.Lundberg.72_872660 JE.Lundberg.75_1522068 JE.Lundberg.75_1623786 JE.Lundberg.75_176311 JE.Lundberg.75_1870740 JE.Lundberg.75_2054496 JE.Lundberg.75_637438 JE.Lundberg.78_1370938 JE.Lundberg.81_1046971 JE.Lundberg.81_270161 JE.Lundberg.81_333563 JE.Lundberg.81_333717 JE.Lundberg.84_1374956 JE.Lundberg.84_1470986 JE.Lundberg.84_774871 JE.Lundberg.87_1273116 JE.Lundberg.87_1498053 JE.Lundberg.87_325731 JE.Lundberg.87_445036 JE.Lundberg.87_480542 JE.Lundberg.87_818700 JE.Lundberg.87_864485 JE.Lundberg.90_1117465 JE.Lundberg.90_1546679 JE.Lundberg.90_771273 JE.Lundberg.93_1145488 JE.Lundberg.93_431438 JE.Lundberg.96_481745 JE.Lundberg.99_1235370 JE.Lundberg.99_1597200 JE.Lundberg.99_1734427 JE.Lundberg.99_1812026 JE.Lundberg.99_41618 JE.Lundberg.99_419721 JE.Lundberg.99_429919 JE.Lundberg.99_622602 JE.Lundberg.99_627317 JE.Lundberg.99_858948 JE.Lundberg.99_952326 JE.Lundberg.9_1035567 JE.Lundberg.9_1192769 JE.Lundberg.9_1311341 JE.Lundberg.9_1341765 JE.Lundberg.9_1341853 JE.Lundberg.9_1450570 JE.Lundberg.9_1496226 JE.Lundberg.9_1591978 JE.Lundberg.9_1824857 JE.Lundberg.9_197490 JE.Lundberg.9_1976179 JE.Lundberg.9_227972 JE.Lundberg.9_292373 JE.Lundberg.9_299531 JE.Lundberg.9_328084 JE.Lundberg.9_329817 JE.Lundberg.9_446528 JE.Lundberg.9_655582 JE.Lundberg.9_701283 JE.Lundberg.9_768115 JE.Lundberg.9_801792 JE.Lundberg.9_890624 JE.Lundberg.9_953168 JE.Lundberg.9_956076 JE.Soil.108_322677 JE.Soil.108_910416 JE.Soil.116_191920 JE.Soil.124_1858986 JE.Soil.128_1114388 JE.Soil.12_2293056 JE.Soil.16_283318 JE.Soil.180_107886 JE.Soil.180_1225674 JE.Soil.180_2239920 JE.Soil.200_1650305 JE.Soil.20_2229492 JE.Soil.20_2290065 JE.Soil.212_947175 JE.Soil.220_1547368 JE.Soil.228_1833264 JE.Soil.228_474619 JE.Soil.228_54747 JE.Soil.228_777248 JE.Soil.228_912921 JE.Soil.232_1161952 JE.Soil.232_1544435 JE.Soil.232_347531 JE.Soil.236_1328076 JE.Soil.236_2059720 JE.Soil.236_2217323 JE.Soil.236_583815 JE.Soil.236_677898 JE.Soil.240_1569611 JE.Soil.240_2301790 JE.Soil.240_982759 JE.Soil.244_1708515 JE.Soil.244_1849156 JE.Soil.244_485342 JE.Soil.248_731200 JE.Soil.24_2338832 JE.Soil.252_1152651 JE.Soil.252_1546163 JE.Soil.252_292754 JE.Soil.252_311920 JE.Soil.252_49372 JE.Soil.252_917034 JE.Soil.256_1124926 JE.Soil.256_1194363 JE.Soil.256_1565401 JE.Soil.256_632703 JE.Soil.264_1039109 JE.Soil.264_1102894 JE.Soil.264_1158420 JE.Soil.264_1207229 JE.Soil.264_1558709 JE.Soil.264_902518 JE.Soil.268_1400764 JE.Soil.268_1561670 JE.Soil.268_1578944 JE.Soil.268_2109424 JE.Soil.268_741534 JE.Soil.284_921895 JE.Soil.28_2092197 JE.Soil.28_2283404 JE.Soil.28_3234024 JE.Soil.308_502696 JE.Soil.308_59482 JE.Soil.32_1162163 JE.Soil.32_527401 JE.Soil.44_1882964 JE.Soil.48_3195774 JE.Soil.4_119391 JE.Soil.52_1704567 JE.Soil.52_1795061 JE.Soil.56_1843094 JE.Soil.60_1071562 JE.Soil.64_1027237 JE.Soil.64_110545 JE.Soil.64_183919 JE.Soil.64_303409 JE.Soil.68_1255956 JE.Soil.68_1864079 JE.Soil.68_2077222 JE.Soil.68_2442683 JE.Soil.68_2464132 JE.Soil.68_707262 JE.Soil.72_1187549 JE.Soil.72_184243 JE.Soil.76_1922795 JE.Soil.84_3148235 JE.Soil.84_319329 JE.Soil.92_1723408 JE.Soil.92_1723417 JE.Soil.96_1076561 JE.Soil.96_1842644 JE.Soil.96_938160 JE.Lundberg.108_1527972 JE.Lundberg.108_1799810 JE.Lundberg.108_1910383 JE.Lundberg.108_2323072 JE.Lundberg.111_976154 JE.Lundberg.114_1387912 JE.Lundberg.117_836346 JE.Lundberg.123_1373957 JE.Lundberg.126_274014 JE.Lundberg.126_1085210 JE.Lundberg.126_1147178 JE.Lundberg.129_520816 JE.Lundberg.129_1640292 JE.Lundberg.12_239889 JE.Lundberg.12_497147 JE.Lundberg.12_874547 JE.Lundberg.12_1107676 JE.Lundberg.12_1284831 JE.Lundberg.12_1476469 JE.Lundberg.12_1530509 JE.Lundberg.12_1748981 JE.Lundberg.12_1851636 JE.Lundberg.12_1870134 JE.Lundberg.12_1940121 JE.Lundberg.12_1947762 JE.Lundberg.132_118874 JE.Lundberg.132_348557 JE.Lundberg.132_428082 JE.Lundberg.132_873269 JE.Lundberg.132_1032617 JE.Lundberg.132_1345873 JE.Lundberg.132_1399021 JE.Lundberg.135_711971 JE.Lundberg.138_143385 JE.Lundberg.138_558532 JE.Lundberg.138_801240 JE.Lundberg.138_911493 JE.Lundberg.138_1288819 JE.Lundberg.138_1572608 JE.Lundberg.138_1848339 JE.Lundberg.138_1869455 JE.Lundberg.141_351346 JE.Lundberg.141_533224 JE.Lundberg.141_541729 JE.Lundberg.141_550592 JE.Lundberg.141_905108 JE.Lundberg.144_103927 JE.Lundberg.144_711065 JE.Lundberg.144_1051872 JE.Lundberg.144_1386212 JE.Lundberg.147_129821 JE.Lundberg.147_129880 JE.Lundberg.147_459366 JE.Lundberg.147_916717 JE.Lundberg.147_916858 JE.Lundberg.147_1139558 JE.Lundberg.147_1172929 JE.Lundberg.147_1290042 JE.Lundberg.147_1330029 JE.Lundberg.147_1352566 JE.Lundberg.147_1451860 JE.Lundberg.147_1455737 JE.Lundberg.147_1457025 JE.Lundberg.147_1471859 JE.Lundberg.147_1473431 JE.Lundberg.147_1537621 JE.Lundberg.147_1592599 JE.Lundberg.147_1676075 JE.Lundberg.147_1709190 JE.Lundberg.147_1709196 JE.Lundberg.147_1900914 JE.Lundberg.153_11714 JE.Lundberg.153_714496 JE.Lundberg.153_924873 JE.Lundberg.153_1988029 JE.Lundberg.156_645433 JE.Lundberg.159_58442 JE.Lundberg.159_364479 JE.Lundberg.159_743975 JE.Lundberg.159_771731 JE.Lundberg.159_1295373 JE.Lundberg.159_1447413 JE.Lundberg.159_1767992 JE.Lundberg.15_670417 JE.Lundberg.15_736480 JE.Lundberg.15_1231080 JE.Lundberg.15_1656334 JE.Lundberg.15_1706932 JE.Lundberg.15_1910359 JE.Lundberg.162_255992 JE.Lundberg.162_384281 JE.Lundberg.162_490254 JE.Lundberg.162_979028 JE.Lundberg.168_29914 JE.Lundberg.168_769755 JE.Lundberg.168_1153716 JE.Lundberg.171_283025 JE.Lundberg.171_312787 JE.Lundberg.171_340890 JE.Lundberg.171_702233 JE.Lundberg.171_1996188 JE.Lundberg.171_2237867 JE.Lundberg.174_1312444 JE.Lundberg.177_176988 JE.Lundberg.177_292620 JE.Lundberg.177_1008908 JE.Lundberg.183_224552 JE.Lundberg.183_500481 JE.Lundberg.186_397797 JE.Lundberg.186_398109 JE.Lundberg.186_1631032 JE.Lundberg.189_39805 JE.Lundberg.189_44949 JE.Lundberg.189_1282964 JE.Lundberg.189_1310885 JE.Lundberg.18_550787 JE.Lundberg.18_654591 JE.Lundberg.18_743987 JE.Lundberg.18_756074 JE.Lundberg.18_1130693 JE.Lundberg.18_2168509 JE.Lundberg.18_2173178 JE.Lundberg.21_147767 JE.Lundberg.21_608012 JE.Lundberg.21_686414 JE.Lundberg.21_769533 JE.Lundberg.21_999951 JE.Lundberg.21_1220418 JE.Lundberg.24_175916 JE.Lundberg.24_392007 JE.Lundberg.24_1415743 JE.Lundberg.27_295249 JE.Lundberg.27_295490 JE.Lundberg.27_296471 JE.Lundberg.27_399562 JE.Lundberg.27_745021 JE.Lundberg.27_953625 JE.Lundberg.27_976204 JE.Lundberg.27_1389586 JE.Lundberg.27_1583053 JE.Lundberg.27_1595006 JE.Lundberg.27_1702929 JE.Lundberg.27_1748568 JE.Lundberg.27_2212574 JE.Lundberg.27_2252798 JE.Lundberg.27_2488895 JE.Lundberg.27_2505493 JE.Lundberg.27_2505537 JE.Lundberg.27_2545271 JE.Lundberg.30_40892 JE.Lundberg.30_594354 JE.Lundberg.30_970721 JE.Lundberg.30_1163985 JE.Lundberg.30_1739946 JE.Lundberg.30_1841779 JE.Lundberg.30_1876220 JE.Lundberg.33_20072 JE.Lundberg.33_48010 JE.Lundberg.33_167297 JE.Lundberg.33_278681 JE.Lundberg.33_306881 JE.Lundberg.33_396161 JE.Lundberg.33_458714 JE.Lundberg.33_458848 JE.Lundberg.33_581340 JE.Lundberg.33_825327 JE.Lundberg.33_999877 JE.Lundberg.33_1035478 JE.Lundberg.36_340710 JE.Lundberg.36_624154 JE.Lundberg.39_2272 JE.Lundberg.39_156142 JE.Lundberg.39_260545 JE.Lundberg.39_413330 JE.Lundberg.39_430504 JE.Lundberg.39_617834 JE.Lundberg.39_918876 JE.Lundberg.39_1288143 JE.Lundberg.39_1442230 JE.Lundberg.39_1679539 JE.Lundberg.39_1759291 JE.Lundberg.3_183519 JE.Lundberg.3_411413 JE.Lundberg.3_1387592 JE.Lundberg.3_2054202 JE.Lundberg.3_2181098 JE.Lundberg.3_3097745 JE.Lundberg.42_43921 JE.Lundberg.42_64267 JE.Lundberg.42_399763 JE.Lundberg.42_526507 JE.Lundberg.42_775040 JE.Lundberg.42_1138655 JE.Lundberg.42_1151046 JE.Lundberg.42_1204391 JE.Lundberg.42_1361977 JE.Lundberg.42_1362018 JE.Lundberg.42_1401783 JE.Lundberg.42_1720451 JE.Lundberg.42_1785228 JE.Lundberg.42_1785419 JE.Lundberg.45_50376 JE.Lundberg.45_233981 JE.Lundberg.45_289351 JE.Lundberg.45_413874 JE.Lundberg.45_425162 JE.Lundberg.45_461936 JE.Lundberg.45_515787 JE.Lundberg.45_516061 JE.Lundberg.45_642815 JE.Lundberg.45_668370 JE.Lundberg.45_668513 JE.Lundberg.45_917447 JE.Lundberg.45_1170249 JE.Lundberg.45_1410143 JE.Lundberg.45_1466911 JE.Lundberg.48_43323 JE.Lundberg.48_623954 JE.Lundberg.48_930581 JE.Lundberg.48_1189346 JE.Lundberg.48_1278811 JE.Lundberg.48_1295182 JE.Lundberg.48_1782967 JE.Lundberg.48_1783155 JE.Lundberg.51_318359 JE.Lundberg.51_793912 JE.Lundberg.54_449354 JE.Lundberg.60_258509 JE.Lundberg.60_589391 JE.Lundberg.60_682025 JE.Lundberg.60_686139 JE.Lundberg.60_826442 JE.Lundberg.60_915234 JE.Lundberg.63_623974 JE.Lundberg.63_1269982 JE.Lundberg.63_2145899 JE.Lundberg.66_213456 JE.Lundberg.66_946183 JE.Lundberg.69_425453 JE.Lundberg.69_481917 JE.Lundberg.69_1275999 JE.Lundberg.69_1342461 JE.Lundberg.6_475743 JE.Lundberg.6_1935087 JE.Lundberg.6_2143380 JE.Lundberg.72_285105 JE.Lundberg.72_419738 JE.Lundberg.72_1036937 JE.Lundberg.75_420072 JE.Lundberg.75_813298 JE.Lundberg.75_1959228 JE.Lundberg.78_346761 JE.Lundberg.78_1149619 JE.Lundberg.81_555911 JE.Lundberg.81_644930 JE.Lundberg.81_1115684 JE.Lundberg.84_52809 JE.Lundberg.84_1247416 JE.Lundberg.87_297402 JE.Lundberg.87_1139363 JE.Lundberg.87_1491705 JE.Lundberg.90_755678 JE.Lundberg.90_890299 JE.Lundberg.93_741718 JE.Lundberg.96_620292 JE.Lundberg.96_1147667 JE.Lundberg.96_1442911 JE.Lundberg.96_1591830 JE.Lundberg.96_1600890 JE.Lundberg.96_1635231 JE.Lundberg.99_2305290 JE.Lundberg.99_2442065 JE.Lundberg.9_14588 JE.Lundberg.9_25678 JE.Lundberg.9_80672 JE.Lundberg.9_144552 JE.Lundberg.9_299575 JE.Lundberg.9_395367 JE.Lundberg.9_468579 JE.Lundberg.9_487263 JE.Lundberg.9_500793 JE.Lundberg.9_710291 JE.Lundberg.9_744177 JE.Lundberg.9_884895 JE.Lundberg.9_999621 JE.Lundberg.9_1960002 JE.Lundberg.9_2005543 JE.Soil.100_147011 JE.Soil.100_535203 JE.Soil.100_535443 JE.Soil.104_1041869 JE.Soil.108_736002 JE.Soil.116_483343 JE.Soil.124_452398 JE.Soil.124_452532 JE.Soil.12_151430 JE.Soil.12_730595 JE.Soil.12_951019 JE.Soil.12_1603265 JE.Soil.12_1663982 JE.Soil.12_2254897 JE.Soil.16_671524 JE.Soil.16_954459 JE.Soil.16_1059823 JE.Soil.16_2356069 JE.Soil.16_2549066 JE.Soil.180_107744 JE.Soil.180_225351 JE.Soil.180_497523 JE.Soil.180_777318 JE.Soil.180_1129383 JE.Soil.180_1489296 JE.Soil.180_1718634 JE.Soil.180_2040680 JE.Soil.180_2371353 JE.Soil.180_2508063 JE.Soil.180_2508131 JE.Soil.180_2627129 JE.Soil.184_1447500 JE.Soil.184_1607907 JE.Soil.188_626677 JE.Soil.188_1876084 JE.Soil.192_231332 JE.Soil.192_387554 JE.Soil.192_481674 JE.Soil.192_687207 JE.Soil.192_710862 JE.Soil.192_824160 JE.Soil.192_842198 JE.Soil.192_872307 JE.Soil.192_1014540 JE.Soil.192_1204292 JE.Soil.192_1204787 JE.Soil.192_1300477 JE.Soil.196_76422 JE.Soil.196_378436 JE.Soil.200_465866 JE.Soil.200_2182711 JE.Soil.204_573632 JE.Soil.204_718380 JE.Soil.204_1037512 JE.Soil.208_352813 JE.Soil.208_472734 JE.Soil.208_943558 JE.Soil.20_235588 JE.Soil.20_1210090 JE.Soil.20_1730162 JE.Soil.20_1804552 JE.Soil.20_2018332 JE.Soil.212_1796752 JE.Soil.216_595332 JE.Soil.216_1601997 JE.Soil.220_839067 JE.Soil.220_1134387 JE.Soil.224_1430554 JE.Soil.224_1514981 JE.Soil.224_1598787 JE.Soil.228_55101 JE.Soil.228_166603 JE.Soil.228_170442 JE.Soil.228_239410 JE.Soil.228_278933 JE.Soil.228_294352 JE.Soil.228_332823 JE.Soil.228_359840 JE.Soil.228_398639 JE.Soil.228_414237 JE.Soil.228_441157 JE.Soil.228_445815 JE.Soil.228_495732 JE.Soil.228_540461 JE.Soil.228_569350 JE.Soil.228_589989 JE.Soil.228_704252 JE.Soil.228_782267 JE.Soil.228_816358 JE.Soil.228_846818 JE.Soil.228_870632 JE.Soil.228_920119 JE.Soil.228_988734 JE.Soil.228_998567 JE.Soil.228_1015923 JE.Soil.228_1056230 JE.Soil.228_1111981 JE.Soil.228_1262056 JE.Soil.228_1319486 JE.Soil.228_1395728 JE.Soil.228_1431678 JE.Soil.228_1432438 JE.Soil.228_1599812 JE.Soil.228_1628532 JE.Soil.228_1657270 JE.Soil.228_1677821 JE.Soil.228_1689420 JE.Soil.228_1753122 JE.Soil.232_152738 JE.Soil.232_201177 JE.Soil.232_822886 JE.Soil.232_823198 JE.Soil.232_886828 JE.Soil.232_1616171 JE.Soil.232_1905454 JE.Soil.232_2292326 JE.Soil.232_2292533 JE.Soil.232_2335524 JE.Soil.232_2386846 JE.Soil.232_2393914 JE.Soil.236_77858 JE.Soil.236_268515 JE.Soil.236_501348 JE.Soil.236_542881 JE.Soil.236_542891 JE.Soil.236_611604 JE.Soil.236_644738 JE.Soil.236_762290 JE.Soil.236_810219 JE.Soil.236_819717 JE.Soil.236_853002 JE.Soil.236_982164 JE.Soil.236_1843633 JE.Soil.236_1905765 JE.Soil.240_565402 JE.Soil.240_802996 JE.Soil.240_937695 JE.Soil.240_966526 JE.Soil.240_986712 JE.Soil.240_1014450 JE.Soil.240_1056136 JE.Soil.240_1186134 JE.Soil.240_1215751 JE.Soil.240_1237804 JE.Soil.240_1259091 JE.Soil.240_1410258 JE.Soil.240_1489235 JE.Soil.240_1489570 JE.Soil.240_1676692 JE.Soil.240_1926274 JE.Soil.240_2201571 JE.Soil.240_2352881 JE.Soil.244_545961 JE.Soil.244_768208 JE.Soil.244_804403 JE.Soil.244_877224 JE.Soil.244_1166650 JE.Soil.244_1166935 JE.Soil.244_1405885 JE.Soil.244_2127300 JE.Soil.248_362673 JE.Soil.248_803384 JE.Soil.248_1095281 JE.Soil.248_1247118 JE.Soil.248_1508472 JE.Soil.248_1884232 JE.Soil.24_552538 JE.Soil.24_552601 JE.Soil.24_1943985 JE.Soil.24_2643867 JE.Soil.24_2644045 JE.Soil.24_3083282 JE.Soil.252_84224 JE.Soil.252_369375 JE.Soil.252_496335 JE.Soil.252_926228 JE.Soil.252_1038559 JE.Soil.252_1141547 JE.Soil.252_1162725 JE.Soil.252_1205416 JE.Soil.252_1419945 JE.Soil.252_1483102 JE.Soil.252_1597406 JE.Soil.256_63448 JE.Soil.256_89150 JE.Soil.256_239661 JE.Soil.256_286228 JE.Soil.256_368644 JE.Soil.256_369265 JE.Soil.256_660640 JE.Soil.256_692500 JE.Soil.256_998546 JE.Soil.256_1020252 JE.Soil.256_1020727 JE.Soil.256_1122306 JE.Soil.256_1125078 JE.Soil.256_1169492 JE.Soil.256_1366583 JE.Soil.256_1395220 JE.Soil.256_1460430 JE.Soil.256_1565908 JE.Soil.260_324154 JE.Soil.260_443661 JE.Soil.260_581133 JE.Soil.260_684429 JE.Soil.260_730682 JE.Soil.260_855375 JE.Soil.260_1483655 JE.Soil.260_1484111 JE.Soil.260_1872426 JE.Soil.260_1944392 JE.Soil.264_198784 JE.Soil.264_360643 JE.Soil.264_483968 JE.Soil.264_709058 JE.Soil.264_840678 JE.Soil.264_857608 JE.Soil.264_864281 JE.Soil.264_868336 JE.Soil.264_1072077 JE.Soil.264_1425079 JE.Soil.264_1520727 JE.Soil.264_1530230 JE.Soil.268_38849 JE.Soil.268_43911 JE.Soil.268_740771 JE.Soil.268_767078 JE.Soil.268_781299 JE.Soil.268_934388 JE.Soil.268_1171603 JE.Soil.268_1243381 JE.Soil.268_1284740 JE.Soil.268_1399158 JE.Soil.268_1443587 JE.Soil.268_1569204 JE.Soil.268_1716174 JE.Soil.268_1861059 JE.Soil.268_1875001 JE.Soil.272_1229081 JE.Soil.272_1257889 JE.Soil.276_827049 JE.Soil.276_1833078 JE.Soil.276_2414884 JE.Soil.288_1197194 JE.Soil.28_440583 JE.Soil.28_1006694 JE.Soil.28_1095116 JE.Soil.28_1147522 JE.Soil.28_1567744 JE.Soil.28_1695611 JE.Soil.28_1887931 JE.Soil.28_2129714 JE.Soil.28_2288958 JE.Soil.28_2319088 JE.Soil.28_2711080 JE.Soil.28_3005073 JE.Soil.28_3823345 JE.Soil.28_3874686 JE.Soil.300_423452 JE.Soil.316_1458964 JE.Soil.320_1326044 JE.Soil.320_2885169 JE.Soil.32_175129 JE.Soil.32_347485 JE.Soil.32_409357 JE.Soil.32_955732 JE.Soil.32_1533941 JE.Soil.32_1647052 JE.Soil.36_174402 JE.Soil.36_609672 JE.Soil.36_1482850 JE.Soil.36_1519902 JE.Soil.36_1704266 JE.Soil.36_1711624 JE.Soil.40_567547 JE.Soil.40_645971 JE.Soil.40_857204 JE.Soil.40_1328899 JE.Soil.40_2360273 JE.Soil.40_2545173 JE.Soil.40_2545322 JE.Soil.44_246143 JE.Soil.44_821898 JE.Soil.44_1375148 JE.Soil.44_1440010 JE.Soil.44_1545599 JE.Soil.44_2281224 JE.Soil.44_3118228 JE.Soil.44_3242702 JE.Soil.48_273427 JE.Soil.48_1032402 JE.Soil.48_1081677 JE.Soil.48_1418089 JE.Soil.48_1689715 JE.Soil.48_2409509 JE.Soil.48_2544581 JE.Soil.48_3162785 JE.Soil.48_3273842 JE.Soil.48_3538289 JE.Soil.4_2476373 JE.Soil.4_2476484 JE.Soil.52_171782 JE.Soil.52_217481 JE.Soil.52_227898 JE.Soil.52_280286 JE.Soil.52_605786 JE.Soil.52_733834 JE.Soil.52_900850 JE.Soil.52_1111382 JE.Soil.52_1124612 JE.Soil.52_1465794 JE.Soil.56_263800 JE.Soil.56_263980 JE.Soil.56_290910 JE.Soil.56_377056 JE.Soil.56_408583 JE.Soil.56_496187 JE.Soil.56_528373 JE.Soil.56_859740 JE.Soil.56_899125 JE.Soil.56_1283691 JE.Soil.56_1318465 JE.Soil.56_1378738 JE.Soil.56_1574749 JE.Soil.60_48184 JE.Soil.60_79343 JE.Soil.60_646971 JE.Soil.60_1656022 JE.Soil.60_2085056 JE.Soil.64_9376 JE.Soil.64_61151 JE.Soil.64_161825 JE.Soil.64_254544 JE.Soil.64_259088 JE.Soil.64_270976 JE.Soil.64_319569 JE.Soil.64_672926 JE.Soil.64_755801 JE.Soil.64_816417 JE.Soil.64_948406 JE.Soil.64_1020652 JE.Soil.64_1206544 JE.Soil.64_1264894 JE.Soil.64_1430193 JE.Soil.68_114818 JE.Soil.68_189663 JE.Soil.68_272023 JE.Soil.68_293596 JE.Soil.68_316098 JE.Soil.68_324989 JE.Soil.68_379507 JE.Soil.68_701725 JE.Soil.68_954497 JE.Soil.68_1021747 JE.Soil.68_1096112 JE.Soil.68_1096260 JE.Soil.68_1255334 JE.Soil.68_1285997 JE.Soil.68_1291257 JE.Soil.68_1491888 JE.Soil.68_1516610 JE.Soil.68_1629085 JE.Soil.68_1632929 JE.Soil.68_1633022 JE.Soil.68_1646030 JE.Soil.68_1686070 JE.Soil.68_1727598 JE.Soil.68_1762286 JE.Soil.68_1865014 JE.Soil.68_1881734 JE.Soil.68_1940257 JE.Soil.68_2071783 JE.Soil.68_2099832 JE.Soil.68_2146698 JE.Soil.68_2267745 JE.Soil.68_2282803 JE.Soil.68_2326384 JE.Soil.72_299301 JE.Soil.72_664171 JE.Soil.72_704393 JE.Soil.72_764545 JE.Soil.72_803885 JE.Soil.72_1171543 JE.Soil.72_1437866 JE.Soil.72_1813582 JE.Soil.72_1903537 JE.Soil.72_2098886 JE.Soil.76_613261 JE.Soil.76_954943 JE.Soil.76_2056324 JE.Soil.76_2557340 JE.Soil.76_2685016 JE.Soil.80_337570 JE.Soil.80_801066 JE.Soil.80_1097171 JE.Soil.80_1169554 JE.Soil.80_1462105 JE.Soil.80_1780367 JE.Soil.84_376791 JE.Soil.84_541307 JE.Soil.84_2444881 JE.Soil.84_3034172 JE.Soil.84_3313729 JE.Soil.84_3332780 JE.Soil.84_3488855 JE.Soil.88_26653 JE.Soil.88_410408 JE.Soil.88_791373 JE.Soil.88_1070741 JE.Soil.88_1890764 JE.Soil.8_197708 JE.Soil.8_2053368 JE.Soil.92_342446 JE.Soil.92_793896 JE.Soil.96_64730 JE.Soil.96_431624 JE.Soil.96_492778 JE.Soil.96_1270204 JE.Soil.96_1313955 JE.Soil.96_1594899 JE.Lundberg.12_458838 JE.Lundberg.12_1596604 JE.Lundberg.12_1841677 JE.Lundberg.132_497625 JE.Lundberg.132_497857 JE.Lundberg.156_1221763 JE.Lundberg.15_227391 JE.Lundberg.15_473713 JE.Lundberg.15_521376 JE.Lundberg.15_551016 JE.Lundberg.15_859933 JE.Lundberg.15_1099090 JE.Lundberg.15_1284972 JE.Lundberg.15_1516077 JE.Lundberg.15_1518906 JE.Lundberg.15_2096168 JE.Lundberg.171_513854 JE.Lundberg.171_514118 JE.Lundberg.171_747692 JE.Lundberg.171_761650 JE.Lundberg.171_1213111 JE.Lundberg.177_442990 JE.Lundberg.180_172238 JE.Lundberg.180_207299 JE.Lundberg.180_207650 JE.Lundberg.180_731612 JE.Lundberg.186_789412 JE.Lundberg.186_1108450 JE.Lundberg.186_1108536 JE.Lundberg.186_1502554 JE.Lundberg.189_909039 JE.Lundberg.18_89248 JE.Lundberg.18_167864 JE.Lundberg.18_284289 JE.Lundberg.18_975124 JE.Lundberg.18_1004543 JE.Lundberg.18_1135061 JE.Lundberg.18_1787196 JE.Lundberg.18_1787307 JE.Lundberg.18_1935325 JE.Lundberg.21_164623 JE.Lundberg.21_512320 JE.Lundberg.21_1094533 JE.Lundberg.21_1682359 JE.Lundberg.24_240420 JE.Lundberg.24_421869 JE.Lundberg.24_585436 JE.Lundberg.24_787328 JE.Lundberg.24_1317628 JE.Lundberg.24_1440336 JE.Lundberg.24_1737890 JE.Lundberg.27_522177 JE.Lundberg.27_783811 JE.Lundberg.27_941254 JE.Lundberg.27_1435912 JE.Lundberg.27_1443187 JE.Lundberg.27_2047080 JE.Lundberg.27_2121244 JE.Lundberg.27_2552886 JE.Lundberg.30_391718 JE.Lundberg.30_506597 JE.Lundberg.33_34169 JE.Lundberg.33_424471 JE.Lundberg.33_808713 JE.Lundberg.36_355510 JE.Lundberg.36_1622569 JE.Lundberg.36_1627743 JE.Lundberg.36_1963403 JE.Lundberg.36_1963515 JE.Lundberg.39_45356 JE.Lundberg.39_45374 JE.Lundberg.39_45583 JE.Lundberg.39_682813 JE.Lundberg.39_863103 JE.Lundberg.39_1602841 JE.Lundberg.39_1603126 JE.Lundberg.39_1810007 JE.Lundberg.3_62782 JE.Lundberg.3_100100 JE.Lundberg.3_150382 JE.Lundberg.3_405080 JE.Lundberg.3_1021090 JE.Lundberg.3_1046770 JE.Lundberg.3_1356629 JE.Lundberg.3_1365701 JE.Lundberg.3_2425536 JE.Lundberg.3_2731789 JE.Lundberg.3_2747885 JE.Lundberg.3_2930412 JE.Lundberg.3_3038740 JE.Lundberg.42_1437452 JE.Lundberg.42_1526796 JE.Lundberg.45_110628 JE.Lundberg.45_424833 JE.Lundberg.45_498670 JE.Lundberg.45_606283 JE.Lundberg.45_738350 JE.Lundberg.45_738499 JE.Lundberg.45_828277 JE.Lundberg.45_881127 JE.Lundberg.45_1094373 JE.Lundberg.45_1304944 JE.Lundberg.45_1318329 JE.Lundberg.45_1471112 JE.Lundberg.48_17074 JE.Lundberg.48_73429 JE.Lundberg.48_73511 JE.Lundberg.48_225919 JE.Lundberg.48_266131 JE.Lundberg.48_1143786 JE.Lundberg.48_1488237 JE.Lundberg.48_1496788 JE.Lundberg.51_925671 JE.Lundberg.51_975432 JE.Lundberg.51_1374515 JE.Lundberg.51_1374519 JE.Lundberg.51_1453339 JE.Lundberg.51_1914020 JE.Lundberg.51_2229905 JE.Lundberg.54_1466002 JE.Lundberg.57_495895 JE.Lundberg.60_200540 JE.Lundberg.60_225674 JE.Lundberg.60_376818 JE.Lundberg.60_713564 JE.Lundberg.60_778366 JE.Lundberg.60_989933 JE.Lundberg.60_1322935 JE.Lundberg.60_1923843 JE.Lundberg.60_2167376 JE.Lundberg.63_86695 JE.Lundberg.63_388717 JE.Lundberg.63_412664 JE.Lundberg.63_637615 JE.Lundberg.63_783636 JE.Lundberg.63_1335461 JE.Lundberg.63_1453645 JE.Lundberg.63_1591129 JE.Lundberg.63_2247582 JE.Lundberg.66_612369 JE.Lundberg.66_624654 JE.Lundberg.66_702705 JE.Lundberg.66_1279666 JE.Lundberg.66_1576607 JE.Lundberg.69_126380 JE.Lundberg.69_318394 JE.Lundberg.69_505213 JE.Lundberg.69_795588 JE.Lundberg.69_1447776 JE.Lundberg.69_1447978 JE.Lundberg.6_957031 JE.Lundberg.6_1696484 JE.Lundberg.6_2108990 JE.Lundberg.72_123632 JE.Lundberg.72_133153 JE.Lundberg.72_263965 JE.Lundberg.72_430812 JE.Lundberg.72_728996 JE.Lundberg.72_832336 JE.Lundberg.72_1474684 JE.Lundberg.75_512289 JE.Lundberg.75_512533 JE.Lundberg.75_577959 JE.Lundberg.75_650065 JE.Lundberg.75_950441 JE.Lundberg.75_956214 JE.Lundberg.75_1893614 JE.Lundberg.75_2007217 JE.Lundberg.78_42854 JE.Lundberg.78_43019 JE.Lundberg.78_44422 JE.Lundberg.78_55864 JE.Lundberg.78_179176 JE.Lundberg.78_452198 JE.Lundberg.78_672295 JE.Lundberg.78_823127 JE.Lundberg.78_1314892 JE.Lundberg.78_1900657 JE.Lundberg.81_269852 JE.Lundberg.81_966727 JE.Lundberg.81_1860763 JE.Lundberg.81_2058996 JE.Lundberg.84_148663 JE.Lundberg.84_148998 JE.Lundberg.84_738380 JE.Lundberg.84_1005314 JE.Lundberg.84_1317362 JE.Lundberg.84_1374764 JE.Lundberg.87_264613 JE.Lundberg.87_1204441 JE.Lundberg.87_1632935 JE.Lundberg.87_1821463 JE.Lundberg.90_209091 JE.Lundberg.90_378565 JE.Lundberg.90_877971 JE.Lundberg.90_1106651 JE.Lundberg.90_1466275 JE.Lundberg.93_80880 JE.Lundberg.93_719731 JE.Lundberg.93_1847050 JE.Lundberg.96_76932 JE.Lundberg.96_130161 JE.Lundberg.96_233480 JE.Lundberg.96_331208 JE.Lundberg.96_331371 JE.Lundberg.96_627170 JE.Lundberg.96_638725 JE.Lundberg.96_739343 JE.Lundberg.96_972527 JE.Lundberg.96_1460617 JE.Lundberg.96_1803632 JE.Lundberg.9_212474 JE.Lundberg.9_216802 JE.Lundberg.9_572946 JE.Lundberg.9_610545 JE.Lundberg.9_887900 JE.Lundberg.9_947474 JE.Lundberg.9_1239836 JE.Lundberg.9_1305411 JE.Lundberg.9_1455736 JE.Lundberg.9_2008575 JE.Soil.116_566399 JE.Soil.116_855277 JE.Soil.116_1832285 JE.Soil.116_2341993 JE.Soil.120_527912 JE.Soil.124_571758 JE.Soil.124_1819816 JE.Soil.12_2072957 JE.Soil.16_776634 JE.Soil.180_254173 JE.Soil.180_1193243 JE.Soil.180_1747888 JE.Soil.184_935259 JE.Soil.184_935364 JE.Soil.192_165159 JE.Soil.200_2204281 JE.Soil.20_111172 JE.Soil.20_2186991 JE.Soil.228_135715 JE.Soil.228_526877 JE.Soil.228_1083415 JE.Soil.228_1355636 JE.Soil.232_139628 JE.Soil.232_1864172 JE.Soil.236_1172110 JE.Soil.236_1335868 JE.Soil.240_796352 JE.Soil.240_1445123 JE.Soil.240_2116547 JE.Soil.244_576935 JE.Soil.244_748858 JE.Soil.244_1386500 JE.Soil.244_1527633 JE.Soil.248_1998877 JE.Soil.256_944711 JE.Soil.256_1553841 JE.Soil.260_571693 JE.Soil.264_1706611 JE.Soil.276_972986 JE.Soil.280_3066315 JE.Soil.280_3066589 JE.Soil.28_6647 JE.Soil.28_676404 JE.Soil.28_1109910 JE.Soil.28_1575321 JE.Soil.28_2163578 JE.Soil.28_2282712 JE.Soil.28_2646132 JE.Soil.28_2947112 JE.Soil.28_3155238 JE.Soil.300_600482 JE.Soil.300_1180122 JE.Soil.320_465788 JE.Soil.32_629133 JE.Soil.32_1215695 JE.Soil.32_1224336 JE.Soil.36_191208 JE.Soil.36_983367 JE.Soil.40_46525 JE.Soil.44_578559 JE.Soil.44_578878 JE.Soil.44_579035 JE.Soil.44_2011396 JE.Soil.44_2561848 JE.Soil.44_3016734 JE.Soil.48_2946429 JE.Soil.48_3212403 JE.Soil.4_409622 JE.Soil.52_189792 JE.Soil.52_1021459 JE.Soil.56_959242 JE.Soil.60_861194 JE.Soil.68_107615 JE.Soil.68_828436 JE.Soil.68_828624 JE.Soil.72_184428 JE.Soil.84_218710 JE.Soil.84_3493921 JE.Lundberg.105_204941 JE.Lundberg.105_213441 JE.Lundberg.105_466665 JE.Lundberg.105_522305 JE.Lundberg.105_531146 JE.Lundberg.105_534616 JE.Lundberg.105_691289 JE.Lundberg.105_965419 JE.Lundberg.105_1165437 JE.Lundberg.105_1334615 JE.Lundberg.105_1358339 JE.Lundberg.105_1493761 JE.Lundberg.105_1606226 JE.Lundberg.105_1719460 JE.Lundberg.105_1763480 JE.Lundberg.105_1811860 JE.Lundberg.105_1889779 JE.Lundberg.105_1925172 JE.Lundberg.105_2123611 JE.Lundberg.108_1566828 JE.Lundberg.108_1913138 JE.Lundberg.108_2365608 JE.Lundberg.111_71203 JE.Lundberg.111_391301 JE.Lundberg.111_467078 JE.Lundberg.111_1041963 JE.Lundberg.111_1042105 JE.Lundberg.111_1094680 JE.Lundberg.111_1267075 JE.Lundberg.111_1690614 JE.Lundberg.114_776469 JE.Lundberg.114_905375 JE.Lundberg.123_141563 JE.Lundberg.132_716652 JE.Lundberg.132_1382019 JE.Lundberg.135_377043 JE.Lundberg.135_694422 JE.Lundberg.135_712505 JE.Lundberg.135_728922 JE.Lundberg.135_894606 JE.Lundberg.135_977014 JE.Lundberg.135_1269226 JE.Lundberg.138_1387678 JE.Lundberg.141_56006 JE.Lundberg.141_396956 JE.Lundberg.144_236321 JE.Lundberg.147_298816 JE.Lundberg.147_366280 JE.Lundberg.147_366369 JE.Lundberg.147_524701 JE.Lundberg.147_574672 JE.Lundberg.147_649877 JE.Lundberg.147_818720 JE.Lundberg.147_818724 JE.Lundberg.147_841953 JE.Lundberg.147_1022504 JE.Lundberg.147_1027056 JE.Lundberg.147_1072575 JE.Lundberg.147_1112163 JE.Lundberg.147_1130115 JE.Lundberg.147_1333338 JE.Lundberg.147_1555018 JE.Lundberg.147_1572877 JE.Lundberg.147_1673964 JE.Lundberg.147_1872412 JE.Lundberg.153_390206 JE.Lundberg.153_614836 JE.Lundberg.153_615182 JE.Lundberg.153_1111143 JE.Lundberg.153_1395257 JE.Lundberg.153_2075012 JE.Lundberg.156_50956 JE.Lundberg.156_510271 JE.Lundberg.156_933942 JE.Lundberg.159_146341 JE.Lundberg.159_475171 JE.Lundberg.159_545960 JE.Lundberg.159_728531 JE.Lundberg.159_811778 JE.Lundberg.159_953299 JE.Lundberg.159_1031364 JE.Lundberg.159_1099003 JE.Lundberg.159_1303094 JE.Lundberg.159_1346897 JE.Lundberg.159_1355389 JE.Lundberg.159_1392779 JE.Lundberg.159_1431518 JE.Lundberg.159_1548699 JE.Lundberg.159_1548787 JE.Lundberg.159_1623309 JE.Lundberg.159_1766595 JE.Lundberg.162_218627 JE.Lundberg.162_406027 JE.Lundberg.162_487151 JE.Lundberg.162_743070 JE.Lundberg.162_925440 JE.Lundberg.162_1113437 JE.Lundberg.162_1169510 JE.Lundberg.162_1170011 JE.Lundberg.165_242174 JE.Lundberg.165_242245 JE.Lundberg.165_1101770 JE.Lundberg.165_1326248 JE.Lundberg.165_1506224 JE.Lundberg.165_1976541 JE.Lundberg.168_392599 JE.Lundberg.168_398194 JE.Lundberg.33_466497 JE.Lundberg.33_590926 JE.Lundberg.33_625632 JE.Lundberg.33_990152 JE.Lundberg.45_643354 JE.Lundberg.99_70045 JE.Lundberg.99_124575 JE.Lundberg.99_661269 JE.Lundberg.99_1851765 JE.Lundberg.99_2251261 JE.Lundberg.99_2347653 JE.Soil.108_240808 JE.Soil.108_408182 JE.Soil.108_549396 JE.Soil.112_247497 JE.Soil.136_660475 JE.Soil.136_1094094 JE.Soil.220_966549 JE.Soil.24_1127467 JE.Soil.28_897787 JE.Soil.308_1079604 JE.Soil.320_1480238 JE.Soil.320_1480603 JE.Soil.32_59597 JE.Soil.32_409240 JE.Soil.4_1508743 JE.Lundberg.105_355094 JE.Lundberg.105_575227 JE.Lundberg.105_600551 JE.Lundberg.105_738905 JE.Lundberg.105_1436515 JE.Lundberg.105_1788828 JE.Lundberg.105_1788960 JE.Lundberg.105_2123106 JE.Lundberg.108_1396131 JE.Lundberg.108_1470315 JE.Lundberg.111_1016156 JE.Lundberg.111_1536991 JE.Lundberg.114_807022 JE.Lundberg.123_68827 JE.Lundberg.123_68897 JE.Lundberg.123_289969 JE.Lundberg.123_1804525 JE.Lundberg.123_2005557 JE.Lundberg.126_131225 JE.Lundberg.126_1649948 JE.Lundberg.132_79744 JE.Lundberg.135_478971 JE.Lundberg.135_853058 JE.Lundberg.135_1293947 JE.Lundberg.141_21082 JE.Lundberg.141_1033394 JE.Lundberg.144_1192699 JE.Lundberg.147_124172 JE.Lundberg.147_1538181 JE.Lundberg.147_1754919 JE.Lundberg.147_1808803 JE.Lundberg.153_1316952 JE.Lundberg.153_1322085 JE.Lundberg.156_627826 JE.Lundberg.156_851217 JE.Lundberg.156_1094402 JE.Lundberg.156_1519721 JE.Lundberg.162_1296478 JE.Lundberg.162_1501141 JE.Lundberg.165_175237 JE.Lundberg.168_69053 JE.Lundberg.183_1285420 JE.Lundberg.183_1285548 JE.Lundberg.183_1334241 JE.Lundberg.186_1106016 JE.Lundberg.189_1198518 JE.Lundberg.33_627450 JE.Lundberg.33_842827 JE.Lundberg.33_971119 JE.Lundberg.45_519231 JE.Lundberg.48_1786203 JE.Lundberg.75_226786 JE.Lundberg.75_226982 JE.Lundberg.75_1921849 JE.Lundberg.78_1638577 JE.Lundberg.81_1985822 JE.Lundberg.84_1818482 JE.Lundberg.87_1076465 JE.Lundberg.93_979667 JE.Lundberg.93_1950612 JE.Lundberg.99_672915 JE.Lundberg.99_1823278 JE.Lundberg.99_2097235 JE.Lundberg.99_2211313 JE.Lundberg.99_2399413 JE.Soil.104_1232278 JE.Soil.116_422024 JE.Soil.116_502795 JE.Soil.12_2298564 JE.Soil.136_644763 JE.Soil.144_86223 JE.Soil.144_2400268 JE.Soil.192_1061429 JE.Soil.192_1277379 JE.Soil.220_1066507 JE.Soil.220_1183579 JE.Soil.220_1183688 JE.Soil.220_1758529 JE.Soil.224_1752716 JE.Soil.228_22792 JE.Soil.228_1024188 JE.Soil.232_1708789 JE.Soil.232_2213539 JE.Soil.240_1507074 JE.Soil.248_45839 JE.Soil.248_46246 JE.Soil.24_571880 JE.Soil.24_572000 JE.Soil.24_1771313 JE.Soil.256_708513 JE.Soil.260_52807 JE.Soil.268_609918 JE.Soil.268_610197 JE.Soil.280_1197270 JE.Soil.280_3032167 JE.Soil.284_1424369 JE.Soil.308_687701 JE.Soil.320_962821 JE.Soil.36_880910 JE.Soil.36_1369855 JE.Soil.40_789162 JE.Soil.52_669348 JE.Soil.60_435799 JE.Soil.68_257319 JE.Soil.68_1186425 JE.Soil.68_1783513 JE.Soil.68_1788991 JE.Soil.76_2016805 JE.Soil.76_2397453 JE.Soil.8_914592 JE.Lundberg.12_702009 JE.Lundberg.147_56085 JE.Lundberg.147_343668 JE.Lundberg.147_1150640 JE.Lundberg.147_1150696 JE.Lundberg.147_1473780 JE.Lundberg.156_965963 JE.Lundberg.162_246079 JE.Lundberg.162_1509922 JE.Lundberg.171_1410033 JE.Lundberg.174_1169930 JE.Lundberg.21_1738399 JE.Lundberg.33_101807 JE.Lundberg.33_393376 JE.Lundberg.33_502113 JE.Lundberg.33_796482 JE.Lundberg.33_1043568 JE.Lundberg.36_732395 JE.Lundberg.3_51363 JE.Lundberg.3_734311 JE.Lundberg.3_1213905 JE.Lundberg.42_39290 JE.Lundberg.42_1463643 JE.Lundberg.45_483932 JE.Lundberg.45_610354 JE.Lundberg.45_1509163 JE.Lundberg.48_479559 JE.Lundberg.6_1362402 JE.Lundberg.75_833120 JE.Lundberg.75_1653570 JE.Lundberg.90_1507961 JE.Lundberg.96_1237277 JE.Lundberg.9_54675 JE.Lundberg.9_262110 JE.Lundberg.9_263000 JE.Lundberg.9_783929 JE.Lundberg.9_1053428 JE.Lundberg.9_1600408 JE.Soil.16_459364 JE.Soil.20_1305417 JE.Soil.224_1181296 JE.Soil.228_599024 JE.Soil.228_860422 JE.Soil.228_1692213 JE.Soil.232_30265 JE.Soil.232_692972 JE.Soil.232_693551 JE.Soil.232_953481 JE.Soil.236_1476013 JE.Soil.236_1507214 JE.Soil.236_1507288 JE.Soil.240_629425 JE.Soil.240_843170 JE.Soil.240_970537 JE.Soil.240_1149841 JE.Soil.240_1612597 JE.Soil.244_562708 JE.Soil.244_776210 JE.Soil.252_480034 JE.Soil.252_1271105 JE.Soil.256_41572 JE.Soil.256_82263 JE.Soil.256_129353 JE.Soil.256_386777 JE.Soil.256_1722749 JE.Soil.264_1411353 JE.Soil.44_1033458 JE.Soil.56_157145 JE.Soil.56_538265 JE.Soil.64_868438 JE.Soil.64_889092 JE.Soil.68_284686 JE.Soil.68_860364 JE.Soil.68_951541 JE.Soil.68_1000271 JE.Soil.68_1052089 JE.Soil.68_1089039 JE.Soil.68_1351440 JE.Soil.68_2470973 JE.Soil.72_747601 JE.Soil.72_1768799 JE.Soil.76_20720 JE.Soil.76_1858326 JE.Soil.76_2752013 JE.Soil.80_270458 JE.Soil.84_860784 JE.Soil.84_860924 JE.Soil.84_2622369 JE.Soil.88_1246035 JE.Soil.88_1688960 JE.Soil.92_756448 JE.Soil.96_1132403 JE.Lundberg.105_758645 JE.Lundberg.105_841976 JE.Lundberg.105_1933908 JE.Lundberg.105_2279355 JE.Lundberg.108_807092 JE.Lundberg.111_357019 JE.Lundberg.111_357128 JE.Lundberg.111_723246 JE.Lundberg.111_724054 JE.Lundberg.111_1288145 JE.Lundberg.111_1428772 JE.Lundberg.111_1449521 JE.Lundberg.111_1449643 JE.Lundberg.114_1145771 JE.Lundberg.114_1307555 JE.Lundberg.114_1374740 JE.Lundberg.114_1488884 JE.Lundberg.117_491935 JE.Lundberg.162_659059 JE.Lundberg.162_1259354 JE.Lundberg.162_1259502 JE.Lundberg.165_178557 JE.Lundberg.165_542978 JE.Lundberg.24_467032 JE.Lundberg.24_1223588 JE.Lundberg.27_1067005 JE.Lundberg.33_301433 JE.Lundberg.33_419160 JE.Lundberg.33_424430 JE.Lundberg.33_686496 JE.Lundberg.33_789288 JE.Lundberg.33_910231 JE.Lundberg.33_1027112 JE.Lundberg.33_1047590 JE.Lundberg.36_685254 JE.Lundberg.36_991485 JE.Lundberg.39_1026142 JE.Lundberg.42_188432 JE.Lundberg.42_215111 JE.Lundberg.42_327651 JE.Lundberg.42_1258974 JE.Lundberg.42_1259093 JE.Lundberg.42_1310256 JE.Lundberg.42_1551089 JE.Lundberg.42_1551398 JE.Lundberg.42_1647683 JE.Lundberg.42_1778290 JE.Lundberg.45_583526 JE.Lundberg.45_588884 JE.Lundberg.45_660209 JE.Lundberg.45_660235 JE.Lundberg.45_810706 JE.Lundberg.45_987119 JE.Lundberg.48_583016 JE.Lundberg.48_665237 JE.Lundberg.54_1376338 JE.Lundberg.63_1459067 JE.Lundberg.63_1519997 JE.Lundberg.63_2184911 JE.Lundberg.66_1817201 JE.Lundberg.75_799259 JE.Lundberg.75_967470 JE.Lundberg.78_893217 JE.Lundberg.81_2101044 JE.Lundberg.81_2101148 JE.Lundberg.84_589568 JE.Lundberg.84_761956 JE.Lundberg.84_967492 JE.Lundberg.84_970588 JE.Lundberg.84_1542821 JE.Lundberg.87_480696 JE.Lundberg.87_485722 JE.Lundberg.87_1003095 JE.Lundberg.87_1056284 JE.Lundberg.87_1056377 JE.Lundberg.90_543717 JE.Lundberg.96_993468 JE.Lundberg.96_1714384 JE.Lundberg.99_419862 JE.Lundberg.9_808505 JE.Soil.236_2046471 JE.Soil.260_570783 JE.Soil.260_867818 JE.Soil.260_1579380 JE.Soil.260_1643964 JE.Soil.260_1721243 JE.Soil.260_1748295 JE.Soil.28_1115152 JE.Soil.96_1300377 JE.Soil.96_1476900 JE.Soil.96_1613667 JE.Lundberg.147_867786 JE.Lundberg.147_1400902 JE.Lundberg.153_205258 JE.Lundberg.153_210683 JE.Lundberg.171_260165 JE.Lundberg.33_857614 JE.Lundberg.33_857632 JE.Lundberg.45_1315902 JE.Lundberg.45_1316026 JE.Lundberg.48_571215 JE.Lundberg.75_276704 JE.Lundberg.75_276933 JE.Lundberg.96_1188018 JE.Lundberg.96_1230784 JE.Soil.12_727192 JE.Soil.12_2019310 JE.Soil.16_244953 JE.Soil.180_776493 JE.Soil.180_896110 JE.Soil.180_1107830 JE.Soil.180_1240213 JE.Soil.188_288465 JE.Soil.188_2140778 JE.Soil.192_1096482 JE.Soil.192_1188146 JE.Soil.208_779011 JE.Soil.216_488727 JE.Soil.216_923972 JE.Soil.220_612591 JE.Soil.224_2055759 JE.Soil.224_2131505 JE.Soil.228_1451121 JE.Soil.236_147148 JE.Soil.248_160428 JE.Soil.24_2611987 JE.Soil.256_842194 JE.Soil.264_506876 JE.Soil.264_1447694 JE.Soil.28_1792486 JE.Soil.28_2600544 JE.Soil.28_2622637 JE.Soil.36_1313776 JE.Soil.36_1525235 JE.Soil.40_3114073 JE.Soil.40_3114189 JE.Soil.44_1466938 JE.Soil.44_2098910 JE.Soil.44_2385918 JE.Soil.48_803391 JE.Soil.4_305861 JE.Soil.4_2741163 JE.Soil.64_1273698 JE.Soil.68_689933 JE.Soil.68_1054903 JE.Soil.68_1055081 JE.Soil.68_1531002 JE.Soil.68_1637453 JE.Soil.88_1764440 JE.Lundberg.12_484129 JE.Lundberg.144_1509679 JE.Lundberg.147_235644 JE.Lundberg.147_240601 JE.Lundberg.171_739809 JE.Lundberg.174_1013678 JE.Lundberg.177_576224 JE.Lundberg.177_716733 JE.Lundberg.177_716885 JE.Lundberg.177_1333380 JE.Lundberg.183_777078 JE.Lundberg.186_837261 JE.Lundberg.18_1454156 JE.Lundberg.27_303319 JE.Lundberg.27_713503 JE.Lundberg.27_759552 JE.Lundberg.27_759795 JE.Lundberg.27_760491 JE.Lundberg.27_2324468 JE.Lundberg.39_383604 JE.Lundberg.39_389319 JE.Lundberg.39_871283 JE.Lundberg.42_1766649 JE.Lundberg.45_893923 JE.Lundberg.48_979777 JE.Lundberg.60_198922 JE.Lundberg.60_1659140 JE.Lundberg.60_2206185 JE.Lundberg.87_1171891 JE.Lundberg.87_1177473 JE.Lundberg.9_513349 JE.Soil.208_464182 JE.Soil.208_1276483 JE.Soil.208_1276588 JE.Soil.240_1841969 JE.Soil.24_2891007 JE.Soil.264_1006996 JE.Soil.264_1559588 JE.Soil.264_1666582 JE.Soil.44_1051664 JE.Soil.52_852834 JE.Soil.56_310499 JE.Soil.60_1376163 JE.Soil.64_1014148 JE.Soil.64_1311895 JE.Soil.68_107914 JE.Soil.68_1688663 JE.Soil.80_533307 JE.Soil.80_699700 JE.Soil.80_761895 JE.Soil.80_762040 JE.Soil.80_1220325 JE.Soil.96_1330803 JE.Lundberg.111_128949 JE.Lundberg.111_1084002 JE.Lundberg.12_995708 JE.Lundberg.135_488899 JE.Lundberg.150_470001 JE.Lundberg.156_755157 JE.Lundberg.189_219164 JE.Lundberg.18_1098811 JE.Lundberg.21_1010347 JE.Lundberg.21_1061443 JE.Lundberg.21_1620176 JE.Lundberg.21_1971356 JE.Lundberg.24_816277 JE.Lundberg.33_992259 JE.Lundberg.3_1159110 JE.Lundberg.45_966682 JE.Lundberg.51_1609932 JE.Lundberg.54_804616 JE.Lundberg.54_846280 JE.Lundberg.60_115501 JE.Lundberg.60_1951924 JE.Lundberg.63_49734 JE.Lundberg.63_905805 JE.Lundberg.63_1020605 JE.Lundberg.63_1591581 JE.Lundberg.63_1635278 JE.Lundberg.63_1635516 JE.Lundberg.63_2109687 JE.Lundberg.66_131059 JE.Lundberg.6_113499 JE.Lundberg.6_149168 JE.Lundberg.78_519178 JE.Lundberg.90_1203652 JE.Lundberg.93_1513722 JE.Lundberg.93_1513982 JE.Lundberg.99_2253118 JE.Lundberg.9_143945 JE.Lundberg.9_348111 JE.Lundberg.9_502343 JE.Lundberg.9_758817 JE.Lundberg.9_1111888 JE.Lundberg.9_1505280 JE.Soil.228_264734 JE.Soil.28_3192647 JE.Soil.28_3192779 JE.Soil.228_1800334 JE.Soil.232_251382 JE.Soil.236_2254359 JE.Soil.240_2204853 JE.Soil.240_2217798 JE.Soil.244_194121 JE.Soil.244_2330512 JE.Soil.248_915743 JE.Soil.248_1359911 JE.Soil.252_292215 JE.Soil.252_343093 JE.Soil.252_625520 JE.Soil.260_1781153 JE.Soil.264_952257 JE.Soil.52_225279 JE.Soil.52_281407 JE.Soil.52_650947 JE.Soil.52_694276 JE.Soil.52_718237 JE.Soil.52_1549087 JE.Soil.52_1628576 JE.Soil.60_727520 JE.Soil.60_1121692 JE.Soil.60_1121926 JE.Soil.60_1525846 JE.Soil.64_439808 JE.Soil.64_439953 JE.Soil.68_28671 JE.Soil.68_28774 JE.Soil.68_1113023 JE.Soil.68_1294711 JE.Soil.68_1326781 JE.Soil.68_1439398 JE.Soil.68_1897507 JE.Soil.68_2354706 JE.Soil.68_2396496 JE.Soil.76_1095259 JE.Soil.76_1183942 JE.Soil.76_2715238 JE.Soil.80_460585 JE.Soil.96_642687 JE.Lundberg.105_48746 JE.Lundberg.105_48834 JE.Lundberg.105_178266 JE.Lundberg.105_447401 JE.Lundberg.105_749600 JE.Lundberg.105_1259597 JE.Lundberg.105_1591071 JE.Lundberg.105_1815231 JE.Lundberg.105_2168475 JE.Lundberg.111_62763 JE.Lundberg.111_1334790 JE.Lundberg.12_726206 JE.Lundberg.30_1550881 JE.Lundberg.33_8290 JE.Lundberg.33_206040 JE.Lundberg.33_237603 JE.Lundberg.33_246874 JE.Lundberg.33_825499 JE.Lundberg.33_989908 JE.Lundberg.48_1123656 JE.Lundberg.51_1619555 JE.Lundberg.60_504177 JE.Lundberg.66_554836 JE.Lundberg.6_495602 JE.Lundberg.81_1749244 JE.Lundberg.87_1601588 JE.Lundberg.90_837866 JE.Lundberg.93_538833 JE.Lundberg.96_1810969 JE.Lundberg.99_1119257 JE.Lundberg.99_1119432 JE.Lundberg.99_1980721 JE.Lundberg.9_1071431 JE.Lundberg.129_1042710 JE.Lundberg.132_945714 JE.Lundberg.132_1667400 JE.Lundberg.144_1064810 JE.Lundberg.147_839100 JE.Lundberg.147_1418005 JE.Lundberg.153_1197993 JE.Lundberg.153_1569409 JE.Lundberg.153_1569465 JE.Lundberg.153_1574892 JE.Lundberg.156_1329429 JE.Lundberg.159_247739 JE.Lundberg.159_543699 JE.Lundberg.159_543982 JE.Lundberg.159_1281343 JE.Lundberg.168_212670 JE.Soil.228_1443208 JE.Soil.244_532820 JE.Soil.260_1721217 JE.Soil.36_500754 JE.Soil.40_2365524 JE.Soil.48_1127425 JE.Soil.52_646708 JE.Soil.52_1040458 JE.Soil.56_639824 JE.Soil.56_1714870 JE.Soil.68_507131 JE.Soil.72_438781 JE.Soil.76_1137884 JE.Soil.76_1138042 JE.Soil.84_1561368 JE.Lundberg.105_391356 JE.Lundberg.105_783549 JE.Lundberg.105_1084581 JE.Lundberg.105_2219246 JE.Lundberg.108_1648331 JE.Lundberg.108_1648436 JE.Lundberg.111_634130 JE.Lundberg.111_1374555 JE.Lundberg.114_270120 JE.Lundberg.123_1812436 JE.Lundberg.153_269762 JE.Lundberg.162_1197795 JE.Lundberg.171_138786 JE.Lundberg.171_430097 JE.Lundberg.171_1308584 JE.Lundberg.171_1517316 JE.Lundberg.189_534569 JE.Lundberg.189_534630 JE.Lundberg.87_791191 JE.Lundberg.87_791408 JE.Lundberg.96_1159482 JE.Lundberg.96_1610955 JE.Lundberg.99_399462 JE.Soil.144_2980445 JE.Soil.240_507785 JE.Soil.244_230103 JE.Soil.260_1060069 JE.Soil.260_2017549 JE.Lundberg.159_1271456 JE.Lundberg.159_1416831 JE.Lundberg.177_21483 JE.Soil.112_959930 JE.Soil.228_147717 JE.Soil.228_704907 JE.Soil.228_1682352 JE.Soil.232_2184369 JE.Soil.232_2209393 JE.Soil.236_1556513 JE.Soil.236_1556662 JE.Soil.236_2003784 JE.Soil.244_2218956 JE.Soil.256_1202817 JE.Soil.256_1751055 JE.Soil.260_1627500 JE.Soil.268_1763743 JE.Soil.268_1840589 JE.Soil.272_1180020 JE.Soil.52_1783293 JE.Soil.56_1744175 JE.Soil.56_1744262 JE.Soil.64_920849 JE.Soil.68_149857 JE.Soil.76_814162 JE.Soil.76_814320 JE.Soil.80_1522541 JE.Lundberg.105_1063575 JE.Lundberg.114_262275 JE.Lundberg.135_1136560 JE.Lundberg.138_736433 JE.Lundberg.162_501372 JE.Lundberg.171_1907752 JE.Lundberg.174_12791 JE.Lundberg.174_12986 JE.Lundberg.33_190902 JE.Lundberg.33_212577 JE.Lundberg.51_105831 JE.Lundberg.54_424451 JE.Lundberg.60_1879573 JE.Lundberg.66_1915954 JE.Lundberg.78_340644 JE.Lundberg.87_549378 JE.Soil.236_1553675 JE.Soil.260_25382 JE.Soil.260_701985 JE.Soil.260_1659607 JE.Soil.308_524813 JE.Lundberg.105_1047908 JE.Lundberg.105_1604134 JE.Lundberg.105_1954394 JE.Lundberg.105_2075037 JE.Lundberg.111_324049 JE.Lundberg.111_1168424 JE.Lundberg.114_538159 JE.Lundberg.114_538360 JE.Lundberg.114_1184541 JE.Lundberg.135_849300 JE.Lundberg.159_878261 JE.Lundberg.162_333222 JE.Lundberg.75_730312 JE.Lundberg.75_2058300 JE.Lundberg.84_1340007 JE.Lundberg.84_1340249 JE.Lundberg.87_720697 JE.Soil.204_1740321 JE.Soil.32_783335 JE.Lundberg.42_861677 JE.Soil.228_56193 JE.Soil.232_2102027 JE.Soil.232_2124182 JE.Soil.236_1001819 JE.Soil.248_543537 JE.Soil.248_1954085 JE.Soil.252_495036 JE.Soil.256_413260 JE.Soil.256_756945 JE.Soil.256_774662 JE.Soil.264_1169075 JE.Soil.56_461155 JE.Soil.64_1367512 JE.Soil.68_385724 JE.Soil.68_1164542 JE.Soil.68_2479668 JE.Lundberg.102_666854 JE.Lundberg.105_457602 JE.Lundberg.105_744937 JE.Lundberg.105_1685763 JE.Lundberg.105_2016986 JE.Lundberg.24_572253 JE.Lundberg.33_512659 JE.Lundberg.42_742529 JE.Lundberg.42_776554 JE.Lundberg.45_1401891 JE.Lundberg.54_122065 JE.Lundberg.60_103189 JE.Lundberg.66_345589 JE.Lundberg.84_1741977 JE.Lundberg.90_860705 JE.Lundberg.9_715724 JE.Lundberg.159_430548 JE.Lundberg.159_1344963 JE.Lundberg.183_1102894 JE.Soil.236_827928 JE.Soil.240_698652 JE.Soil.240_947096 JE.Soil.240_982729 JE.Soil.240_2100396 JE.Soil.240_2100963 JE.Soil.240_2357412 JE.Soil.244_433682 JE.Soil.256_307297 JE.Soil.256_335289 JE.Soil.256_1410252 JE.Soil.56_106740 JE.Soil.68_1945428 JE.Lundberg.12_656601 JE.Lundberg.141_453301 JE.Lundberg.144_763483 JE.Lundberg.147_856629 JE.Lundberg.147_1323096 JE.Lundberg.42_234120 JE.Lundberg.42_543804 JE.Lundberg.42_633559 JE.Lundberg.57_250344 JE.Lundberg.75_716019 JE.Lundberg.78_770005 JE.Lundberg.93_618995 JE.Soil.192_804083 JE.Soil.192_1218044 JE.Soil.20_1755441 JE.Lundberg.15_1169540 JE.Lundberg.18_743339 JE.Lundberg.18_1956758 JE.Lundberg.3_607366 JE.Lundberg.3_2699233 JE.Lundberg.51_1015795 JE.Lundberg.54_1064579 JE.Lundberg.57_1919070 JE.Lundberg.60_713611 JE.Lundberg.63_2337634 JE.Lundberg.69_1294897 JE.Lundberg.72_497062 JE.Lundberg.72_1420116 JE.Lundberg.72_1788452 JE.Lundberg.9_1560926 JE.Lundberg.51_1378069 JE.Lundberg.51_1561435 JE.Lundberg.51_1862941 JE.Lundberg.51_2163950 JE.Lundberg.60_96255 JE.Lundberg.60_2006425 JE.Lundberg.63_1046608 JE.Lundberg.66_1411523 JE.Lundberg.72_82184 JE.Lundberg.72_453845 JE.Lundberg.90_1622534 JE.Soil.96_298422 JE.Lundberg.135_795359 JE.Lundberg.138_1288590 JE.Lundberg.138_1813713 JE.Lundberg.15_1230894 JE.Lundberg.24_682891 JE.Lundberg.24_1529330 JE.Lundberg.36_340568 JE.Lundberg.3_103156 JE.Lundberg.69_1621359 JE.Lundberg.93_746959 JE.Lundberg.96_1442995 JE.Lundberg.147_1630293 JE.Lundberg.81_400495 JE.Lundberg.81_1798567 JE.Lundberg.81_2131950 JE.Lundberg.87_731221 JE.Lundberg.87_1547699 JE.Lundberg.93_1178928 JE.Lundberg.93_1433146 JE.Lundberg.93_1918109 JE.Lundberg.96_1328779 JE.Lundberg.66_1246593 JE.Lundberg.69_1438741 JE.Lundberg.69_1548525 JE.Lundberg.75_746806 JE.Soil.24_1606185 JE.Soil.24_1606281 JE.Soil.24_1606327 JE.Soil.68_1057067 JE.Soil.68_1731062 JE.Lundberg.12_1295228 JE.Lundberg.147_84557 JE.Lundberg.150_602004 JE.Lundberg.39_448445 JE.Lundberg.39_448629 JE.Lundberg.42_869516 JE.Lundberg.6_2241111 JE.Soil.88_407885 JE.Lundberg.144_104199 JE.Lundberg.18_1567547 JE.Lundberg.33_396330 JE.Lundberg.9_493979 JE.Lundberg.9_890735 JE.Soil.16_234438 JE.Soil.256_1194327 JE.Lundberg.159_201473 JE.Lundberg.159_201904 JE.Lundberg.159_1055530 JE.Lundberg.159_1055695 JE.Lundberg.159_1519688 JE.Lundberg.159_1625832 JE.Lundberg.159_1626094 JE.Lundberg.132_246709 JE.Lundberg.153_1390865 JE.Lundberg.153_1791348 JE.Soil.108_894334 JE.Soil.108_1343131 JE.Soil.280_1906068 JE.Lundberg.135_259681 JE.Lundberg.144_1452116 JE.Soil.100_637552 JE.Soil.116_1806473 JE.Soil.276_1143143 JE.Soil.316_1074991 JE.Lundberg.75_1400444 JE.Lundberg.75_1566765 JE.Lundberg.93_1145307 JE.Soil.56_1636560 JE.Soil.8_278306 JE.Soil.8_278679 JE.Soil.112_193184 JE.Soil.112_532137 JE.Soil.208_478253 JE.Soil.276_1201334 JE.Soil.276_2573679 JE.Soil.284_2523831 JE.Lundberg.3_1159370 JE.Lundberg.60_1600277 JE.Lundberg.69_1645663 JE.Lundberg.72_1568642 JE.Lundberg.72_1798851 JE.Lundberg.129_1598811 JE.Lundberg.168_67094 JE.Lundberg.192_1955271 JE.Lundberg.78_97216 JE.Lundberg.81_2129272 JE.Lundberg.15_578287 JE.Lundberg.48_663200 JE.Lundberg.72_1300815 JE.Soil.224_465688 JE.Soil.48_273599 JE.Lundberg.159_1754332 JE.Lundberg.159_1802366 JE.Soil.120_833817 JE.Soil.200_515650 JE.Soil.284_2588510 JE.Lundberg.42_1481724 JE.Lundberg.51_827060 JE.Lundberg.51_904290 JE.Lundberg.51_2128330 JE.Lundberg.66_1302594 JE.Soil.20_235536 JE.Soil.220_1074253 JE.Soil.228_1067924 JE.Soil.240_2109643 JE.Soil.268_1809855 JE.Soil.256_275537 JE.Soil.264_147556 JE.Soil.264_316950 JE.Soil.264_902841 JE.Soil.64_377249 JE.Lundberg.54_1469138 JE.Lundberg.57_1237226 JE.Lundberg.90_833133 JE.Lundberg.96_598445 JE.Lundberg.165_1040194 JE.Lundberg.63_2226575 JE.Lundberg.99_1402954 JE.Soil.96_644241 JE.Lundberg.3_2050975 JE.Soil.212_1796822 JE.Soil.232_615705 JE.Soil.244_1849956 JE.Soil.240_962026 JE.Soil.248_1008130 JE.Soil.248_1008922 JE.Soil.68_1401950 JE.Lundberg.105_2009805 JE.Lundberg.108_1150997 JE.Soil.260_452572 JE.Lundberg.165_1636256 JE.Soil.276_792463 JE.Soil.276_2773047 JE.Lundberg.153_57692 JE.Lundberg.153_119921 JE.Lundberg.153_285674 JE.Lundberg.33_1063008 JE.Lundberg.90_1117572 JE.Lundberg.90_1117701 JE.Lundberg.33_299392 JE.Lundberg.84_967277 JE.Lundberg.99_1189773 JE.Lundberg.3_2773389 JE.Lundberg.69_978624 JE.Lundberg.72_123701 JE.Lundberg.87_1498311 JE.Soil.208_214191 JE.Soil.256_1291378 JE.Lundberg.105_531172 JE.Lundberg.108_1912879 JE.Lundberg.105_2255403 JE.Lundberg.99_1575905 JE.Lundberg.105_1546591 JE.Lundberg.105_1546809 JE.Lundberg.105_2100573 JE.Lundberg.135_787076 JE.Lundberg.126_986411 JE.Lundberg.126_994589 JE.Lundberg.33_643012 JE.Lundberg.60_698210 JE.Lundberg.90_912519 JE.Soil.120_684359 JE.Lundberg.42_716555 JE.Lundberg.66_1590296 JE.Lundberg.48_696223 JE.Lundberg.93_200894 JE.Lundberg.84_1472788 JE.Lundberg.87_278210 JE.Lundberg.99_2603 JE.Lundberg.9_1926691 JE.Soil.108_1232908 JE.Soil.116_1968207 JE.Lundberg.78_60073 JE.Lundberg.87_444797 JE.Lundberg.105_1225302 JE.Lundberg.144_911768 JE.Soil.180_1489696 JE.Lundberg.24_1134738 JE.Lundberg.66_1330937 JE.Lundberg.117_865713 JE.Lundberg.132_787632 JE.Lundberg.159_1074657 JE.Lundberg.3_2737999 JE.Soil.228_592669 JE.Lundberg.135_503802 JE.Lundberg.15_610246 JE.Soil.68_1021532 JE.Lundberg.3_411686 JE.Lundberg.18_654779 JE.Lundberg.147_211758 JE.Lundberg.147_863621 JE.Lundberg.90_890549 JE.Lundberg.33_94316 JE.Lundberg.159_724788 JE.Lundberg.27_667767 JE.Lundberg.165_2080250 JE.Lundberg.3_463338 JE.Lundberg.6_2143291 JE.Lundberg.36_1622445 JE.Lundberg.9_1976307 JE.Lundberg.30_1020586 JE.Soil.196_988389 JE.Lundberg.36_1265967 JE.Soil.76_1278705 JE.Lundberg.63_248511 JE.Soil.268_964791 JE.Lundberg.45_1167202 JE.Soil.68_1629105 JE.Lundberg.9_1325367 JE.Lundberg.69_2064827 JE.Lundberg.75_1853654 JE.Lundberg.84_383453 JE.Lundberg.87_325979 JE.Lundberg.87_468516 JE.Soil.232_265674 JE.Soil.228_1476826 JE.Soil.300_1180548 JE.Soil.44_2853303 JE.Lundberg.111_1130071 JE.Lundberg.132_640422 JE.Lundberg.135_672889 JE.Lundberg.135_699102 JE.Lundberg.144_441321 JE.Lundberg.159_289350 JE.Lundberg.99_1500296 JE.Lundberg.99_519916 JE.Lundberg.120_13024 JE.Lundberg.135_771366 JE.Lundberg.147_611868 JE.Lundberg.147_999572 JE.Lundberg.153_1395382 JE.Lundberg.153_891337 JE.Lundberg.156_1049418 JE.Lundberg.156_947538 JE.Lundberg.159_1346909 JE.Lundberg.159_815282 JE.Lundberg.99_2362298 JE.Lundberg.99_83737 JE.Soil.136_1151229 JE.Lundberg.138_1576565 JE.Lundberg.138_1796519 JE.Lundberg.147_1072855 JE.Lundberg.156_706359 JE.Lundberg.159_1347094 JE.Lundberg.165_2080453 JE.Lundberg.99_124419 JE.Lundberg.99_864159 JE.Lundberg.138_985228 JE.Lundberg.159_335372 JE.Lundberg.165_2080310 JE.Lundberg.33_625857 JE.Lundberg.105_1660196 JE.Lundberg.105_1889543 JE.Lundberg.105_531328 JE.Lundberg.105_989308 JE.Lundberg.108_2371172 JE.Lundberg.111_1135975 JE.Lundberg.111_934136 JE.Lundberg.114_892375 JE.Lundberg.132_1382144 JE.Lundberg.132_322018 JE.Lundberg.135_1068499 JE.Lundberg.135_361524 JE.Lundberg.135_510066 JE.Lundberg.135_625387 JE.Lundberg.147_650049 JE.Lundberg.147_69494 JE.Lundberg.159_493631 JE.Lundberg.159_721409 JE.Lundberg.42_1766742 JE.Lundberg.63_133338 JE.Lundberg.9_649901 JE.Lundberg.15_1158339 JE.Lundberg.33_1063155 JE.Lundberg.165_1300118 JE.Lundberg.111_1605652 JE.Lundberg.105_34034 JE.Lundberg.3_1159592 JE.Lundberg.66_1761733 JE.Lundberg.72_1209335 JE.Lundberg.129_1536176 JE.Lundberg.132_1716149 JE.Lundberg.135_195624 JE.Lundberg.135_834280 JE.Lundberg.153_610166 JE.Lundberg.165_1300423 JE.Lundberg.123_1812536 JE.Lundberg.117_1465043 JE.Lundberg.105_603493 JE.Lundberg.105_174859 JE.Lundberg.135_602767 JE.Lundberg.135_625201 JE.Lundberg.171_1274197 JE.Lundberg.153_1255301 JE.Lundberg.168_604523 JE.Lundberg.183_1537745 JE.Lundberg.72_127956 JE.Soil.184_442498 JE.Lundberg.42_55522 JE.Lundberg.54_212045 JE.Lundberg.66_1111655 JE.Lundberg.78_939124 JE.Lundberg.81_399178 JE.Lundberg.153_1255544 JE.Lundberg.159_1175648 JE.Lundberg.30_906716 JE.Lundberg.72_564728 JE.Lundberg.96_1502274 JE.Lundberg.96_511697 JE.Soil.16_946539 JE.Soil.4_379748 JE.Lundberg.30_906900 JE.Soil.48_2051435 JE.Lundberg.9_1620714 JE.Lundberg.60_602858 JE.Lundberg.99_969776 JE.Lundberg.102_1117513 JE.Lundberg.9_1482335 JE.Lundberg.138_1523905 JE.Lundberg.15_1181138 JE.Lundberg.21_440353 JE.Lundberg.63_2056539 JE.Lundberg.69_1060048 JE.Lundberg.51_326322 JE.Lundberg.9_1320697 JE.Lundberg.3_103082 JE.Lundberg.138_468858 JE.Lundberg.51_2049174 JE.Lundberg.63_1449404 JE.Lundberg.21_1187598 JE.Lundberg.63_1200781 JE.Lundberg.72_86893 JE.Lundberg.9_1824860 JE.Lundberg.72_1324662 JE.Lundberg.105_504150 JE.Lundberg.177_993947 JE.Lundberg.189_684433 JE.Lundberg.72_870602 JE.Soil.68_2354694 JE.Lundberg.6_1439059 JE.Lundberg.9_502391 JE.Lundberg.135_411685 JE.Lundberg.132_1711104 JE.Lundberg.9_1688130 JE.Lundberg.135_1195484 JE.Lundberg.66_93931 JE.Lundberg.81_172400 JE.Soil.28_2435621 JE.Lundberg.105_1207389 JE.Lundberg.105_1186603 JE.Soil.120_835578 JE.Lundberg.135_737008 JE.Lundberg.156_1540154
JE.Lundberg.141_479928 JE.Lundberg.120_2016599 JE.Lundberg.48_404577 JE.Lundberg.108_169605 JE.Soil.192_1186403 JE.Lundberg.117_669394 JE.Lundberg.108_1367040 JE.Lundberg.102_539985 JE.Lundberg.102_117215 JE.Lundberg.105_1608224 JE.Lundberg.102_1387735 JE.Lundberg.147_645726 JE.Lundberg.108_1275744 JE.Lundberg.108_54121 JE.Lundberg.135_1089531 JE.Lundberg.45_1416196 JE.Lundberg.102_1184812 JE.Lundberg.102_1639557 JE.Lundberg.102_870917 JE.Lundberg.105_397049 JE.Lundberg.105_648744 JE.Lundberg.108_1005790 JE.Lundberg.108_1366794 JE.Lundberg.108_1435316 JE.Lundberg.108_2299910 JE.Lundberg.108_232889 JE.Lundberg.108_755100 JE.Lundberg.108_825531 JE.Lundberg.108_99356 JE.Lundberg.114_108216 JE.Lundberg.114_1144390 JE.Lundberg.114_1246760 JE.Lundberg.114_1416114 JE.Lundberg.114_1444721 JE.Lundberg.114_1481434 JE.Lundberg.114_1526330 JE.Lundberg.114_1613710 JE.Lundberg.114_207796 JE.Lundberg.114_224466 JE.Lundberg.114_244091 JE.Lundberg.114_308517 JE.Lundberg.114_308721 JE.Lundberg.114_340394 JE.Lundberg.114_39522 JE.Lundberg.114_431891 JE.Lundberg.114_476778 JE.Lundberg.114_670378 JE.Lundberg.114_809179 JE.Lundberg.114_878959 JE.Lundberg.114_878977 JE.Lundberg.114_902560 JE.Lundberg.114_902608 JE.Lundberg.114_910581 JE.Lundberg.114_975091 JE.Lundberg.114_981284 JE.Lundberg.117_1022152 JE.Lundberg.117_1294917 JE.Lundberg.117_1733699 JE.Lundberg.117_2071551 JE.Lundberg.117_2099527 JE.Lundberg.117_2130865 JE.Lundberg.117_867691 JE.Lundberg.117_869975 JE.Lundberg.126_1654750 JE.Lundberg.126_1654806 JE.Lundberg.126_694608 JE.Lundberg.129_842041 JE.Lundberg.135_1195702 JE.Lundberg.147_1749586 JE.Lundberg.147_645937 JE.Lundberg.189_370849 JE.Lundberg.192_1786041 JE.Lundberg.42_648972 JE.Lundberg.42_971573 JE.Lundberg.99_1365434 JE.Soil.4_1943610 JE.Lundberg.102_1237567 JE.Lundberg.105_180591 JE.Lundberg.105_294454 JE.Lundberg.105_2052543 JE.Lundberg.108_132115 JE.Lundberg.108_1001571 JE.Lundberg.114_201258 JE.Lundberg.114_238988 JE.Lundberg.114_354950 JE.Lundberg.114_497329 JE.Lundberg.114_627376 JE.Lundberg.114_674884 JE.Lundberg.114_900839 JE.Lundberg.114_910763 JE.Lundberg.114_1043724 JE.Lundberg.114_1060832 JE.Lundberg.114_1083002 JE.Lundberg.114_1106806 JE.Lundberg.114_1161601 JE.Lundberg.114_1334632 JE.Lundberg.114_1352677 JE.Lundberg.114_1364514 JE.Lundberg.114_1369763 JE.Lundberg.114_1516587 JE.Lundberg.114_1555587 JE.Lundberg.114_1574151 JE.Lundberg.114_1589079 JE.Lundberg.114_1644614 JE.Lundberg.117_1870568 JE.Lundberg.183_155597 JE.Lundberg.99_666423 JE.Soil.220_917327 JE.Lundberg.108_50124 JE.Lundberg.108_52288 JE.Lundberg.108_68600 JE.Lundberg.108_128225 JE.Lundberg.108_777534 JE.Lundberg.108_1607810 JE.Lundberg.108_1624190 JE.Lundberg.108_1624334 JE.Lundberg.108_2153694 JE.Lundberg.114_310937 JE.Lundberg.114_415718 JE.Lundberg.114_1407605 JE.Lundberg.117_288586 JE.Lundberg.117_1037677 JE.Lundberg.117_1462309 JE.Lundberg.135_223134 JE.Lundberg.174_174231 JE.Lundberg.174_183687 JE.Lundberg.45_10427 JE.Lundberg.45_399309 JE.Lundberg.45_539685 JE.Lundberg.45_819958 JE.Lundberg.45_877957 JE.Lundberg.45_1115664 JE.Lundberg.45_1281128 JE.Lundberg.45_1399158 JE.Lundberg.81_1782194 JE.Lundberg.84_683759 JE.Lundberg.84_683821 JE.Lundberg.99_653471 JE.Lundberg.99_1228578 JE.Lundberg.117_669594 JE.Lundberg.42_446154 JE.Lundberg.42_649220 JE.Lundberg.42_971523 JE.Lundberg.75_30940 JE.Soil.192_1265330 JE.Soil.24_987440 JE.Lundberg.168_52349 JE.Lundberg.168_184217 JE.Soil.280_47965 JE.Lundberg.147_990985 JE.Lundberg.147_991326 JE.Lundberg.156_1423733 JE.Lundberg.108_1549230 JE.Lundberg.99_1912551 JE.Lundberg.114_335628 JE.Lundberg.114_1179532 JE.Lundberg.135_1158137 JE.Lundberg.135_1180389 JE.Lundberg.45_1450255 JE.Lundberg.108_2425807 JE.Lundberg.108_317596 JE.Lundberg.114_1374933 JE.Lundberg.6_1891606 JE.Lundberg.6_563649 JE.Lundberg.114_1064758 JE.Lundberg.117_2113952 JE.Lundberg.117_642710 JE.Lundberg.117_771593 JE.Lundberg.117_938854 JE.Lundberg.117_982360 JE.Lundberg.99_1090789 JE.Lundberg.117_1037713 JE.Lundberg.111_1632537 JE.Lundberg.51_338118 JE.Lundberg.60_1845075 JE.Lundberg.129_1427840 JE.Lundberg.114_915516 JE.Lundberg.102_1409688 JE.Lundberg.111_428493 JE.Lundberg.111_1137809 JE.Lundberg.114_915573 JE.Lundberg.51_1447337 JE.Lundberg.51_1548659 JE.Lundberg.51_2372646 JE.Lundberg.51_412070 JE.Lundberg.51_571463 JE.Lundberg.57_947024 JE.Lundberg.69_260136 JE.Lundberg.69_999566 JE.Lundberg.99_2115592 JE.Soil.136_291881 JE.Soil.20_2631037 JE.Lundberg.138_1054078 JE.Lundberg.51_398236 JE.Lundberg.51_657950 JE.Lundberg.51_1365218 JE.Lundberg.51_1597703 JE.Lundberg.63_195279 JE.Lundberg.63_510443 JE.Lundberg.63_529349 JE.Lundberg.63_1172261 JE.Lundberg.81_500334 JE.Lundberg.87_1705564 JE.Lundberg.99_2115712 JE.Soil.20_542438 JE.Soil.20_1369527 JE.Soil.20_1510780 JE.Soil.20_2283354 JE.Lundberg.135_740597 JE.Lundberg.147_1564272 JE.Lundberg.165_1658077 JE.Lundberg.165_1558377 JE.Lundberg.165_1558702 JE.Lundberg.123_475556 JE.Lundberg.123_470379 JE.Lundberg.138_1355254 JE.Lundberg.138_1395796 JE.Lundberg.138_890663 JE.Lundberg.129_948185 JE.Lundberg.105_587140 JE.Lundberg.105_1748008 JE.Lundberg.135_834879 JE.Soil.24_333524 JE.Lundberg.111_1033068 JE.Lundberg.84_1008330 JE.Soil.100_904716 JE.Lundberg.105_1096916 JE.Lundberg.117_292368 JE.Lundberg.117_780874 JE.Lundberg.117_781108 JE.Lundberg.18_351712 JE.Lundberg.33_421203 JE.Lundberg.45_687995 JE.Lundberg.66_518755 JE.Lundberg.99_1238198 JE.Lundberg.99_1238201 JE.Lundberg.99_1972920 JE.Soil.144_2659985 JE.Soil.200_266412 JE.Soil.224_2086829 JE.Soil.44_2834931 JE.Lundberg.12_1633001 JE.Lundberg.12_1967714 JE.Lundberg.33_420946 JE.Lundberg.45_688044 JE.Lundberg.48_1303059 JE.Lundberg.6_546802 JE.Lundberg.6_800575 JE.Lundberg.81_1597100 JE.Lundberg.81_1597434 JE.Lundberg.81_1597524 JE.Lundberg.81_1602816 JE.Lundberg.84_62302 JE.Lundberg.99_1237991 JE.Lundberg.135_926572 JE.Lundberg.144_181538 JE.Lundberg.156_1465276 JE.Soil.24_639125 JE.Soil.36_163973 JE.Soil.36_1184073 JE.Lundberg.156_762220 JE.Lundberg.84_1013495 JE.Soil.120_1246124 JE.Lundberg.6_805646 JE.Lundberg.135_25112 JE.Soil.272_753561 JE.Lundberg.135_1155917 JE.Lundberg.126_1002006 JE.Lundberg.135_173018 JE.Lundberg.126_1321208 JE.Soil.116_1787657 JE.Lundberg.144_1609470 JE.Lundberg.105_913127 JE.Lundberg.123_845748 JE.Lundberg.126_1366179 JE.Lundberg.126_1791075 JE.Lundberg.126_1826506 JE.Lundberg.126_1826606 JE.Lundberg.126_46797 JE.Lundberg.132_1171213 JE.Lundberg.132_1176465 JE.Lundberg.132_127271 JE.Lundberg.132_143792 JE.Lundberg.135_1320011 JE.Lundberg.135_1320064 JE.Lundberg.135_1329397 JE.Lundberg.135_467176 JE.Lundberg.135_509167 JE.Lundberg.135_622774 JE.Lundberg.135_997133 JE.Lundberg.141_392345 JE.Lundberg.141_713470 JE.Lundberg.144_1151912 JE.Lundberg.144_126151 JE.Lundberg.144_1310491 JE.Lundberg.144_1323886 JE.Lundberg.144_1494434 JE.Lundberg.144_1503991 JE.Lundberg.144_1515794 JE.Lundberg.144_1571126 JE.Lundberg.144_1571254 JE.Lundberg.144_279485 JE.Lundberg.144_436764 JE.Lundberg.144_436943 JE.Lundberg.144_669674 JE.Lundberg.144_863101 JE.Lundberg.144_879389 JE.Lundberg.162_1416949 JE.Lundberg.168_267967 JE.Lundberg.99_1059704 JE.Soil.108_921379 JE.Soil.200_1344944 JE.Soil.200_2106153 JE.Soil.236_150361 JE.Lundberg.135_557640 JE.Lundberg.135_611809 JE.Lundberg.135_1057007 JE.Lundberg.135_1067947 JE.Lundberg.138_201712 JE.Lundberg.141_583117 JE.Lundberg.141_728315 JE.Lundberg.141_728614 JE.Lundberg.144_126219 JE.Lundberg.144_1047503 JE.Lundberg.144_1225329 JE.Lundberg.159_380270 JE.Lundberg.159_1508359 JE.Lundberg.99_682154 JE.Soil.108_8051 JE.Soil.108_198964 JE.Soil.108_260117 JE.Soil.108_428442 JE.Soil.108_511491 JE.Soil.108_516635 JE.Soil.108_607591 JE.Soil.108_618645 JE.Soil.108_728065 JE.Soil.108_736596 JE.Soil.108_862886 JE.Soil.108_967851 JE.Soil.108_1276345 JE.Soil.108_1351903 JE.Soil.20_707800 JE.Lundberg.135_241497 JE.Lundberg.135_417779 JE.Lundberg.135_1088993 JE.Lundberg.135_1108173 JE.Lundberg.135_1156123 JE.Lundberg.135_1320285 JE.Lundberg.138_407415 JE.Lundberg.138_655381 JE.Lundberg.141_65852 JE.Soil.188_813548 JE.Soil.192_439237 JE.Soil.192_628856 JE.Soil.192_629435 JE.Soil.192_1245333 JE.Soil.200_96792 JE.Soil.200_642447 JE.Soil.200_643339 JE.Soil.200_669283 JE.Soil.200_974770 JE.Soil.200_974985 JE.Soil.200_1038611 JE.Soil.200_1358791 JE.Soil.200_2014871 JE.Soil.200_2105507 JE.Soil.200_2220740 JE.Soil.28_506179 JE.Soil.4_1671231 JE.Soil.8_493062 JE.Soil.8_1999672 JE.Lundberg.132_1855969 JE.Lundberg.144_1210922 JE.Lundberg.162_154591 JE.Lundberg.162_1417168 JE.Lundberg.168_462734 JE.Lundberg.168_463039 JE.Soil.116_1865712 JE.Soil.276_33589 JE.Soil.276_33971 JE.Soil.308_139253 JE.Soil.308_800327 JE.Soil.316_669680 JE.Lundberg.144_1614479 JE.Lundberg.135_1056959 JE.Lundberg.99_1933232 JE.Soil.236_462372 JE.Lundberg.135_1300721 JE.Lundberg.138_1194895 JE.Lundberg.3_663377 JE.Lundberg.54_407254 JE.Lundberg.39_1133277 JE.Lundberg.57_2067209 JE.Lundberg.132_1633839 JE.Lundberg.111_761727 JE.Lundberg.30_1954907 JE.Lundberg.126_694435 JE.Lundberg.114_207561 JE.Lundberg.114_432223 JE.Soil.256_596055 JE.Lundberg.105_321032 JE.Lundberg.102_40636 JE.Lundberg.102_1083216 JE.Lundberg.102_40393 JE.Lundberg.168_1569687 JE.Lundberg.51_293034 JE.Lundberg.51_907595 JE.Lundberg.54_1845157 JE.Lundberg.63_1624129 JE.Lundberg.66_1579395 JE.Lundberg.66_1815466 JE.Lundberg.66_2028802 JE.Lundberg.69_1195871 JE.Lundberg.69_754793 JE.Lundberg.72_1827034 JE.Lundberg.102_40655 JE.Lundberg.108_47151 JE.Lundberg.111_557419 JE.Lundberg.117_827758 JE.Lundberg.159_340871 JE.Lundberg.54_519336 JE.Lundberg.75_198700 JE.Lundberg.78_2220 JE.Lundberg.78_261677 JE.Lundberg.78_554972 JE.Lundberg.78_1455570 JE.Lundberg.81_82449 JE.Lundberg.87_1517530 JE.Lundberg.90_654077 JE.Lundberg.93_1059774 JE.Lundberg.102_1781614 JE.Lundberg.114_1588795 JE.Lundberg.54_766191 JE.Lundberg.54_1845036 JE.Lundberg.63_2294583 JE.Lundberg.66_483021 JE.Lundberg.69_320257 JE.Lundberg.138_1587178 JE.Lundberg.66_1727646 JE.Lundberg.117_1868492 JE.Lundberg.162_507135 JE.Lundberg.162_507173 JE.Lundberg.168_1404104 JE.Lundberg.114_326114 JE.Lundberg.162_858521 JE.Lundberg.114_1444931 JE.Lundberg.147_1545113 JE.Lundberg.60_961659 JE.Lundberg.153_787755 JE.Lundberg.60_1936103 JE.Lundberg.138_367877 JE.Lundberg.42_1021651 JE.Lundberg.54_1365306 JE.Lundberg.90_1361304 JE.Lundberg.138_367861 JE.Lundberg.177_908715 JE.Lundberg.63_259615 JE.Lundberg.69_1339169 JE.Lundberg.69_998926 JE.Lundberg.6_612956 JE.Lundberg.6_1615734 JE.Lundberg.90_37441 JE.Soil.52_477549 JE.Lundberg.78_172296 JE.Lundberg.9_1640831 JE.Lundberg.66_692297 JE.Soil.88_1362095 JE.Lundberg.60_1179125 JE.Lundberg.63_1459769 JE.Lundberg.3_3184451 JE.Lundberg.60_993599 JE.Soil.268_2008529 JE.Lundberg.63_1826050 JE.Lundberg.180_1166763 JE.Lundberg.78_1914302 JE.Lundberg.9_875559 JE.Lundberg.180_1166799 JE.Lundberg.45_595402 JE.Lundberg.144_9551 JE.Lundberg.123_548528 JE.Lundberg.123_31294 JE.Lundberg.132_532316 JE.Lundberg.123_31314 JE.Lundberg.132_1788899 JE.Lundberg.129_1206662 JE.Soil.256_537004 JE.Lundberg.72_1714837 JE.Soil.72_541707 JE.Lundberg.102_904575 JE.Soil.76_2903787 JE.Lundberg.111_1111400 JE.Lundberg.132_853449 JE.Lundberg.144_404830 JE.Lundberg.132_853191 JE.Lundberg.132_853255 JE.Lundberg.177_713114 JE.Lundberg.51_1463465 JE.Soil.228_1456624 JE.Soil.268_585176 JE.Soil.304_785626 JE.Soil.304_785766 JE.Soil.88_910682 JE.Lundberg.60_233790 JE.Lundberg.9_643382 JE.Soil.104_1544148 JE.Soil.24_2252054 JE.Soil.308_951088 JE.Lundberg.114_904955 JE.Lundberg.60_605356 JE.Lundberg.60_678838 JE.Lundberg.69_1935829 JE.Soil.244_575657 JE.Lundberg.90_1103239 JE.Soil.268_1201103 JE.Lundberg.126_1771988 JE.Lundberg.63_902445 JE.Lundberg.132_312315 JE.Lundberg.24_1542544 JE.Lundberg.123_741540 JE.Lundberg.12_1469609 JE.Lundberg.144_1359209 JE.Lundberg.9_60593 JE.Soil.16_1420 JE.Soil.76_1699212 JE.Lundberg.12_642025 JE.Lundberg.132_1684921 JE.Lundberg.132_1860702 JE.Lundberg.6_1251344 JE.Lundberg.33_649044 JE.Lundberg.39_1424137 JE.Soil.76_1555702 JE.Lundberg.66_953275 JE.Lundberg.135_346792 JE.Soil.256_1549693 JE.Lundberg.15_216064 JE.Lundberg.45_559702 JE.Lundberg.75_364158 JE.Lundberg.162_190394 JE.Lundberg.162_190612 JE.Lundberg.168_763385 JE.Soil.24_386688 JE.Soil.64_1062592 JE.Lundberg.192_299727 JE.Lundberg.111_193052 JE.Lundberg.192_892462 JE.Lundberg.192_2593458 JE.Lundberg.102_1342857 JE.Lundberg.105_1428673 JE.Lundberg.123_347389 JE.Lundberg.12_865878 JE.Lundberg.12_1704267 JE.Lundberg.147_187640 JE.Lundberg.12_2026714 JE.Lundberg.135_712577 JE.Lundberg.12_1245197 JE.Lundberg.132_1569271 JE.Lundberg.132_1312810 JE.Lundberg.126_459507 JE.Lundberg.132_1400798 JE.Lundberg.132_1581230 JE.Lundberg.135_90413 JE.Lundberg.132_1065755 JE.Lundberg.150_1820992 JE.Lundberg.132_900053 JE.Lundberg.141_161307 JE.Lundberg.156_780351 JE.Lundberg.168_1538501 JE.Lundberg.18_1279356 JE.Lundberg.24_1712254 JE.Lundberg.45_1182226 JE.Lundberg.105_1624373 JE.Lundberg.108_116437 JE.Lundberg.111_213744 JE.Lundberg.126_978778 JE.Lundberg.12_370443 JE.Lundberg.165_1745294 JE.Lundberg.3_144145 JE.Lundberg.66_964734 JE.Lundberg.6_1842626 JE.Lundberg.6_2174791 JE.Lundberg.9_1850594 JE.Soil.196_1963482 JE.Soil.248_733306 JE.Lundberg.105_853785 JE.Lundberg.117_1117453 JE.Lundberg.126_1697710 JE.Lundberg.132_829620 JE.Lundberg.135_1077719 JE.Lundberg.141_117302 JE.Lundberg.144_253742 JE.Lundberg.147_156251 JE.Lundberg.147_1563213 JE.Lundberg.150_1421554 JE.Lundberg.15_1570202 JE.Lundberg.168_780715 JE.Lundberg.171_478296 JE.Lundberg.171_555956 JE.Lundberg.189_393972 JE.Lundberg.18_1636033 JE.Lundberg.18_345485 JE.Lundberg.24_1890233 JE.Lundberg.30_120998 JE.Lundberg.30_353375 JE.Lundberg.36_1981666 JE.Lundberg.39_273746 JE.Lundberg.3_133826 JE.Lundberg.42_420110 JE.Lundberg.42_746644 JE.Lundberg.45_1533745 JE.Lundberg.48_190024 JE.Lundberg.63_386336 JE.Lundberg.90_168113 JE.Soil.144_1888873 JE.Soil.200_1483914 JE.Soil.240_537912 JE.Soil.24_369040 JE.Soil.260_1148036 JE.Soil.76_731200 JE.Lundberg.105_1624381 JE.Lundberg.105_1624734 JE.Lundberg.105_752716 JE.Lundberg.108_14791 JE.Lundberg.111_1242980 JE.Lundberg.114_845195 JE.Lundberg.117_1394 JE.Lundberg.123_1264214 JE.Lundberg.123_2077959 JE.Lundberg.123_653856 JE.Lundberg.123_919184 JE.Lundberg.126_1017030 JE.Lundberg.126_1251456 JE.Lundberg.126_1378115 JE.Lundberg.126_139461 JE.Lundberg.126_1405043 JE.Lundberg.126_1452359 JE.Lundberg.126_1452585 JE.Lundberg.126_145453 JE.Lundberg.126_1757625 JE.Lundberg.126_430328 JE.Lundberg.126_44697 JE.Lundberg.126_89446 JE.Lundberg.129_1206821 JE.Lundberg.129_1240951 JE.Lundberg.129_1501618 JE.Lundberg.129_1633847 JE.Lundberg.129_701176 JE.Lundberg.129_701402 JE.Lundberg.129_742773 JE.Lundberg.12_1173662 JE.Lundberg.12_1293503 JE.Lundberg.12_1422938 JE.Lundberg.12_1469771 JE.Lundberg.12_1488889 JE.Lundberg.12_1521618 JE.Lundberg.12_1617986 JE.Lundberg.12_1722670 JE.Lundberg.12_1757255 JE.Lundberg.12_370659 JE.Lundberg.12_39093 JE.Lundberg.12_659129 JE.Lundberg.12_674622 JE.Lundberg.12_907557 JE.Lundberg.132_1084444 JE.Lundberg.132_1090934 JE.Lundberg.132_1160021 JE.Lundberg.132_1160171 JE.Lundberg.132_1175231 JE.Lundberg.132_1195154 JE.Lundberg.132_1214386 JE.Lundberg.132_1229327 JE.Lundberg.132_1308411 JE.Lundberg.132_1371717 JE.Lundberg.132_1439482 JE.Lundberg.132_1494094 JE.Lundberg.132_1520692 JE.Lundberg.132_1767124 JE.Lundberg.132_1788876 JE.Lundberg.132_281158 JE.Lundberg.132_36000 JE.Lundberg.132_500514 JE.Lundberg.132_512442 JE.Lundberg.132_532503 JE.Lundberg.132_541868 JE.Lundberg.132_547136 JE.Lundberg.132_800408 JE.Lundberg.132_843892 JE.Lundberg.132_860018 JE.Lundberg.132_865299 JE.Lundberg.132_928466 JE.Lundberg.132_977969 JE.Lundberg.135_1165528 JE.Lundberg.135_1198 JE.Lundberg.135_129052 JE.Lundberg.135_335130 JE.Lundberg.135_349271 JE.Lundberg.135_533784 JE.Lundberg.135_60061 JE.Lundberg.135_675231 JE.Lundberg.135_789750 JE.Lundberg.135_892336 JE.Lundberg.138_1021416 JE.Lundberg.138_1072839 JE.Lundberg.138_1358915 JE.Lundberg.138_1359076 JE.Lundberg.138_1377541 JE.Lundberg.138_1464482 JE.Lundberg.138_1464534 JE.Lundberg.138_1471312 JE.Lundberg.138_1478487 JE.Lundberg.138_1481609 JE.Lundberg.138_1481648 JE.Lundberg.138_1483947 JE.Lundberg.138_53782 JE.Lundberg.138_603174 JE.Lundberg.138_607615 JE.Lundberg.141_1065343 JE.Lundberg.141_110936 JE.Lundberg.141_112425 JE.Lundberg.141_112719 JE.Lundberg.141_1132584 JE.Lundberg.141_116589 JE.Lundberg.141_122746 JE.Lundberg.141_233828 JE.Lundberg.141_265889 JE.Lundberg.141_384112 JE.Lundberg.144_1131927 JE.Lundberg.144_1255438 JE.Lundberg.144_1322687 JE.Lundberg.144_1436933 JE.Lundberg.144_1477088 JE.Lundberg.144_1479012 JE.Lundberg.144_1608333 JE.Lundberg.144_469578 JE.Lundberg.144_567362 JE.Lundberg.144_620234 JE.Lundberg.144_734636 JE.Lundberg.147_1038829 JE.Lundberg.147_1052492 JE.Lundberg.147_1213789 JE.Lundberg.147_1643382 JE.Lundberg.147_715936 JE.Lundberg.150_1627930 JE.Lundberg.150_1663959 JE.Lundberg.150_245222 JE.Lundberg.150_558894 JE.Lundberg.156_586777 JE.Lundberg.159_426420 JE.Lundberg.159_907276 JE.Lundberg.159_93141 JE.Lundberg.15_1130759 JE.Lundberg.15_1189433 JE.Lundberg.15_1191853 JE.Lundberg.15_1194775 JE.Lundberg.15_1194781 JE.Lundberg.15_1305787 JE.Lundberg.15_1570177 JE.Lundberg.15_1844420 JE.Lundberg.15_2095569 JE.Lundberg.15_212042 JE.Lundberg.15_215909 JE.Lundberg.15_555155 JE.Lundberg.15_725235 JE.Lundberg.15_764243 JE.Lundberg.162_1336677 JE.Lundberg.162_1447510 JE.Lundberg.165_1828066 JE.Lundberg.165_528657 JE.Lundberg.165_528853 JE.Lundberg.165_79484 JE.Lundberg.168_1227667 JE.Lundberg.168_260945 JE.Lundberg.168_925895 JE.Lundberg.171_1078813 JE.Lundberg.171_1420574 JE.Lundberg.174_162913 JE.Lundberg.174_171041 JE.Lundberg.174_455715 JE.Lundberg.180_202994 JE.Lundberg.180_29002 JE.Lundberg.183_1575288 JE.Lundberg.186_1414485 JE.Lundberg.186_1585962 JE.Lundberg.18_1025207 JE.Lundberg.18_1200073 JE.Lundberg.18_12926 JE.Lundberg.18_1581890 JE.Lundberg.18_1943102 JE.Lundberg.18_2119414 JE.Lundberg.18_2136544 JE.Lundberg.18_2147216 JE.Lundberg.18_530026 JE.Lundberg.18_598077 JE.Lundberg.18_658807 JE.Lundberg.18_742656 JE.Lundberg.18_924544 JE.Lundberg.21_1023112 JE.Lundberg.21_110566 JE.Lundberg.21_11772 JE.Lundberg.21_1236361 JE.Lundberg.21_128235 JE.Lundberg.21_1341998 JE.Lundberg.21_1499919 JE.Lundberg.21_1693309 JE.Lundberg.21_1756894 JE.Lundberg.21_1959151 JE.Lundberg.21_281928 JE.Lundberg.21_324835 JE.Lundberg.21_368511 JE.Lundberg.21_520477 JE.Lundberg.21_730514 JE.Lundberg.21_730828 JE.Lundberg.24_1141735 JE.Lundberg.24_1189750 JE.Lundberg.24_1239635 JE.Lundberg.24_124084 JE.Lundberg.24_1383697 JE.Lundberg.24_1391970 JE.Lundberg.24_1483089 JE.Lundberg.24_1486113 JE.Lundberg.24_1519428 JE.Lundberg.24_1531097 JE.Lundberg.24_1542514 JE.Lundberg.24_2050132 JE.Lundberg.24_2070838 JE.Lundberg.24_39782 JE.Lundberg.24_40097 JE.Lundberg.24_597994 JE.Lundberg.24_659731 JE.Lundberg.24_853107 JE.Lundberg.24_977398 JE.Lundberg.24_977406 JE.Lundberg.24_990205 JE.Lundberg.27_530871 JE.Lundberg.30_1051375 JE.Lundberg.30_297232 JE.Lundberg.30_346522 JE.Lundberg.30_741490 JE.Lundberg.33_1007082 JE.Lundberg.33_257313 JE.Lundberg.33_273334 JE.Lundberg.33_313121 JE.Lundberg.33_378334 JE.Lundberg.33_527791 JE.Lundberg.33_822333 JE.Lundberg.33_884404 JE.Lundberg.36_1185321 JE.Lundberg.36_1185384 JE.Lundberg.36_1428468 JE.Lundberg.36_1851874 JE.Lundberg.36_2056641 JE.Lundberg.36_447259 JE.Lundberg.36_98258 JE.Lundberg.39_1361087 JE.Lundberg.39_1508613 JE.Lundberg.39_1776229 JE.Lundberg.39_1895076 JE.Lundberg.39_625214 JE.Lundberg.3_1135304 JE.Lundberg.3_1159159 JE.Lundberg.3_1159317 JE.Lundberg.3_1223851 JE.Lundberg.3_203572 JE.Lundberg.3_211623 JE.Lundberg.3_2257449 JE.Lundberg.3_2491076 JE.Lundberg.3_2505458 JE.Lundberg.3_2649676 JE.Lundberg.3_2667991 JE.Lundberg.3_2668142 JE.Lundberg.3_2770271 JE.Lundberg.3_3016893 JE.Lundberg.3_3104793 JE.Lundberg.3_3245943 JE.Lundberg.3_3246104 JE.Lundberg.3_611023 JE.Lundberg.42_1320843 JE.Lundberg.42_547895 JE.Lundberg.45_1075668 JE.Lundberg.45_1194981 JE.Lundberg.45_1259010 JE.Lundberg.45_1264341 JE.Lundberg.45_1282947 JE.Lundberg.45_1352966 JE.Lundberg.45_1371494 JE.Lundberg.45_138417 JE.Lundberg.45_1509060 JE.Lundberg.45_179063 JE.Lundberg.45_198768 JE.Lundberg.45_289691 JE.Lundberg.45_289848 JE.Lundberg.45_332324 JE.Lundberg.45_676492 JE.Lundberg.45_702956 JE.Lundberg.45_714571 JE.Lundberg.45_721713 JE.Lundberg.45_721915 JE.Lundberg.45_852527 JE.Lundberg.45_98437 JE.Lundberg.48_1145236 JE.Lundberg.48_1498309 JE.Lundberg.48_150130 JE.Lundberg.48_1557251 JE.Lundberg.48_1557260 JE.Lundberg.48_316877 JE.Lundberg.48_322276 JE.Lundberg.48_342311 JE.Lundberg.48_347698 JE.Lundberg.48_597675 JE.Lundberg.48_698419 JE.Lundberg.48_757754 JE.Lundberg.48_794826 JE.Lundberg.48_795160 JE.Lundberg.51_1393949 JE.Lundberg.51_1988681 JE.Lundberg.51_2064801 JE.Lundberg.51_2524776 JE.Lundberg.51_305704 JE.Lundberg.51_584688 JE.Lundberg.54_1179441 JE.Lundberg.54_1180479 JE.Lundberg.54_1490806 JE.Lundberg.54_209292 JE.Lundberg.54_312283 JE.Lundberg.57_1522174 JE.Lundberg.60_1206541 JE.Lundberg.60_1553605 JE.Lundberg.60_1605908 JE.Lundberg.60_1835359 JE.Lundberg.60_2091606 JE.Lundberg.60_2177553 JE.Lundberg.60_39987 JE.Lundberg.60_39994 JE.Lundberg.60_733671 JE.Lundberg.60_933661 JE.Lundberg.63_102997 JE.Lundberg.63_1045433 JE.Lundberg.63_1168727 JE.Lundberg.63_1886594 JE.Lundberg.63_2065795 JE.Lundberg.63_2185023 JE.Lundberg.63_2322684 JE.Lundberg.63_304788 JE.Lundberg.63_344806 JE.Lundberg.66_1023608 JE.Lundberg.66_1119919 JE.Lundberg.66_1435041 JE.Lundberg.66_1435192 JE.Lundberg.66_282425 JE.Lundberg.66_285571 JE.Lundberg.66_364083 JE.Lundberg.66_921825 JE.Lundberg.66_954633 JE.Lundberg.69_1476283 JE.Lundberg.69_1541092 JE.Lundberg.69_1543851 JE.Lundberg.69_1695565 JE.Lundberg.69_2125124 JE.Lundberg.69_253682 JE.Lundberg.69_332278 JE.Lundberg.69_36776 JE.Lundberg.69_483369 JE.Lundberg.69_645157 JE.Lundberg.69_886615 JE.Lundberg.6_1207974 JE.Lundberg.6_1216928 JE.Lundberg.6_1369634 JE.Lundberg.6_1686434 JE.Lundberg.6_1761977 JE.Lundberg.6_1778801 JE.Lundberg.6_1838674 JE.Lundberg.6_2016339 JE.Lundberg.6_2213527 JE.Lundberg.6_647502 JE.Lundberg.6_960350 JE.Lundberg.72_1003574 JE.Lundberg.72_1624140 JE.Lundberg.72_1668348 JE.Lundberg.72_1715067 JE.Lundberg.72_1876778 JE.Lundberg.72_285601 JE.Lundberg.72_615829 JE.Lundberg.72_664849 JE.Lundberg.72_879624 JE.Lundberg.72_905442 JE.Lundberg.75_1052345 JE.Lundberg.75_1052355 JE.Lundberg.84_1766250 JE.Lundberg.84_83268 JE.Lundberg.87_1361191 JE.Lundberg.87_266483 JE.Lundberg.87_68570 JE.Lundberg.96_1545867 JE.Lundberg.96_974857 JE.Lundberg.99_799650 JE.Lundberg.99_981389 JE.Lundberg.9_1269627 JE.Lundberg.9_1481226 JE.Lundberg.9_1763186 JE.Lundberg.9_1763282 JE.Lundberg.9_1765076 JE.Lundberg.9_1765107 JE.Lundberg.9_2066562 JE.Lundberg.9_481609 JE.Lundberg.9_576710 JE.Lundberg.9_622836 JE.Lundberg.9_632560 JE.Lundberg.9_869877 JE.Lundberg.9_989171 JE.Soil.12_2148589 JE.Soil.16_1038312 JE.Soil.16_2358700 JE.Soil.180_1211476 JE.Soil.180_1211585 JE.Soil.180_1211853 JE.Soil.180_1819970 JE.Soil.180_755914 JE.Soil.184_172426 JE.Soil.184_995486 JE.Soil.192_457023 JE.Soil.192_458707 JE.Soil.200_1384157 JE.Soil.200_843308 JE.Soil.208_484325 JE.Soil.20_2520700 JE.Soil.220_1874465 JE.Soil.224_2119209 JE.Soil.224_913090 JE.Soil.228_1408707 JE.Soil.228_1801645 JE.Soil.228_232663 JE.Soil.232_1394641 JE.Soil.232_1741112 JE.Soil.232_1808440 JE.Soil.236_760551 JE.Soil.240_1212302 JE.Soil.240_1212626 JE.Soil.240_1718995 JE.Soil.240_2155233 JE.Soil.240_672685 JE.Soil.244_1214421 JE.Soil.244_1706243 JE.Soil.244_607094 JE.Soil.248_1435882 JE.Soil.248_1476956 JE.Soil.252_701916 JE.Soil.256_1029686 JE.Soil.256_1299089 JE.Soil.256_1325991 JE.Soil.256_208442 JE.Soil.256_388430 JE.Soil.256_720191 JE.Soil.256_910135 JE.Soil.256_937105 JE.Soil.256_968127 JE.Soil.260_1017309 JE.Soil.260_1652528 JE.Soil.260_1799642 JE.Soil.260_309378 JE.Soil.260_735395 JE.Soil.264_654065 JE.Soil.264_706819 JE.Soil.264_712979 JE.Soil.264_743088 JE.Soil.268_1015276 JE.Soil.268_1093397 JE.Soil.268_1403065 JE.Soil.268_1445328 JE.Soil.268_170293 JE.Soil.268_2009455 JE.Soil.268_2076257 JE.Soil.268_878723 JE.Soil.28_237048 JE.Soil.32_1656921 JE.Soil.44_1094521 JE.Soil.44_1124320 JE.Soil.44_1399485 JE.Soil.44_2384684 JE.Soil.44_2777446 JE.Soil.44_3041528 JE.Soil.48_2633313 JE.Soil.48_764269 JE.Soil.4_729165 JE.Soil.4_890645 JE.Soil.56_1189840 JE.Soil.56_58073 JE.Soil.56_868985 JE.Soil.60_1945023 JE.Soil.64_1124959 JE.Soil.64_775035 JE.Soil.68_1210572 JE.Soil.68_1394762 JE.Soil.68_1394834 JE.Soil.68_1421106 JE.Soil.68_1684914 JE.Soil.68_1940351 JE.Soil.68_2104872 JE.Soil.68_2120147 JE.Soil.68_217820 JE.Soil.68_217905 JE.Soil.68_2440981 JE.Soil.68_410008 JE.Soil.68_469203 JE.Soil.68_500692 JE.Soil.68_609199 JE.Soil.68_894632 JE.Soil.72_1698363 JE.Soil.76_183530 JE.Soil.76_286775 JE.Soil.76_415631 JE.Soil.76_608164 JE.Soil.76_925594 JE.Soil.80_805419 JE.Soil.84_1028359 JE.Soil.84_2212055 JE.Soil.84_225139 JE.Soil.84_758539 JE.Soil.88_2015595 JE.Soil.88_2084966 JE.Soil.88_30823 JE.Soil.96_308762 JE.Lundberg.108_1510757 JE.Lundberg.123_77679 JE.Lundberg.123_90935 JE.Lundberg.123_248934 JE.Lundberg.123_287128 JE.Lundberg.123_1580465 JE.Lundberg.123_1671858 JE.Lundberg.123_1711041 JE.Lundberg.123_1767218 JE.Lundberg.123_1969002 JE.Lundberg.126_442393 JE.Lundberg.126_486625 JE.Lundberg.126_862278 JE.Lundberg.126_925178 JE.Lundberg.126_925449 JE.Lundberg.126_1017403 JE.Lundberg.126_1378339 JE.Lundberg.126_1566611 JE.Lundberg.126_1722626 JE.Lundberg.129_283866 JE.Lundberg.129_742737 JE.Lundberg.129_1003427 JE.Lundberg.129_1039769 JE.Lundberg.129_1308627 JE.Lundberg.129_1487232 JE.Lundberg.129_1654148 JE.Lundberg.12_674773 JE.Lundberg.12_1378297 JE.Lundberg.12_1424668 JE.Lundberg.132_187916 JE.Lundberg.132_218332 JE.Lundberg.132_229235 JE.Lundberg.132_379244 JE.Lundberg.132_503955 JE.Lundberg.132_512284 JE.Lundberg.132_687607 JE.Lundberg.132_688907 JE.Lundberg.132_756022 JE.Lundberg.132_788910 JE.Lundberg.132_803970 JE.Lundberg.132_988890 JE.Lundberg.132_1061011 JE.Lundberg.132_1079592 JE.Lundberg.132_1079844 JE.Lundberg.132_1152627 JE.Lundberg.132_1152779 JE.Lundberg.132_1265168 JE.Lundberg.132_1310051 JE.Lundberg.132_1328095 JE.Lundberg.132_1425186 JE.Lundberg.132_1514635 JE.Lundberg.132_1538005 JE.Lundberg.132_1614532 JE.Lundberg.132_1625344 JE.Lundberg.132_1855462 JE.Lundberg.132_1871441 JE.Lundberg.135_15933 JE.Lundberg.135_95729 JE.Lundberg.135_196370 JE.Lundberg.135_374030 JE.Lundberg.135_433657 JE.Lundberg.135_455848 JE.Lundberg.135_504003 JE.Lundberg.135_1031127 JE.Lundberg.135_1343549 JE.Lundberg.138_327546 JE.Lundberg.138_640406 JE.Lundberg.138_726972 JE.Lundberg.138_731835 JE.Lundberg.138_1385846 JE.Lundberg.138_1625388 JE.Lundberg.138_1659613 JE.Lundberg.138_1659860 JE.Lundberg.138_1690306 JE.Lundberg.138_1710459 JE.Lundberg.138_1865544 JE.Lundberg.141_91860 JE.Lundberg.141_161478 JE.Lundberg.141_200418 JE.Lundberg.141_259041 JE.Lundberg.141_311086 JE.Lundberg.141_361251 JE.Lundberg.141_384277 JE.Lundberg.141_743300 JE.Lundberg.141_812941 JE.Lundberg.141_877258 JE.Lundberg.141_970630 JE.Lundberg.141_1011967 JE.Lundberg.144_342348 JE.Lundberg.144_863144 JE.Lundberg.144_939803 JE.Lundberg.144_1437144 JE.Lundberg.144_1608300 JE.Lundberg.147_300674 JE.Lundberg.147_417082 JE.Lundberg.147_595879 JE.Lundberg.147_596075 JE.Lundberg.147_617853 JE.Lundberg.147_922634 JE.Lundberg.147_930416 JE.Lundberg.147_1163032 JE.Lundberg.147_1315508 JE.Lundberg.147_1377874 JE.Lundberg.147_1441305 JE.Lundberg.147_1563533 JE.Lundberg.147_1934003 JE.Lundberg.150_129095 JE.Lundberg.150_244921 JE.Lundberg.150_310795 JE.Lundberg.150_830566 JE.Lundberg.150_830582 JE.Lundberg.150_1633112 JE.Lundberg.150_1697759 JE.Lundberg.150_1726132 JE.Lundberg.150_1726345 JE.Lundberg.150_1820718 JE.Lundberg.156_984423 JE.Lundberg.156_985113 JE.Lundberg.156_985416 JE.Lundberg.156_1185899 JE.Lundberg.156_1301697 JE.Lundberg.159_426152 JE.Lundberg.159_476605 JE.Lundberg.159_555404 JE.Lundberg.159_692227 JE.Lundberg.159_1062080 JE.Lundberg.159_1219679 JE.Lundberg.159_1492392 JE.Lundberg.159_1578393 JE.Lundberg.159_1636780 JE.Lundberg.159_1637071 JE.Lundberg.15_41804 JE.Lundberg.15_965320 JE.Lundberg.162_567350 JE.Lundberg.162_1335310 JE.Lundberg.162_1591909 JE.Lundberg.165_193689 JE.Lundberg.165_522092 JE.Lundberg.165_559169 JE.Lundberg.165_879002 JE.Lundberg.165_1282670 JE.Lundberg.165_1416979 JE.Lundberg.165_1509470 JE.Lundberg.165_1547733 JE.Lundberg.165_1828117 JE.Lundberg.168_88556 JE.Lundberg.168_260649 JE.Lundberg.168_534950 JE.Lundberg.168_583366 JE.Lundberg.168_656267 JE.Lundberg.168_745156 JE.Lundberg.168_980132 JE.Lundberg.168_1015598 JE.Lundberg.168_1046008 JE.Lundberg.168_1609756 JE.Lundberg.168_1615461 JE.Lundberg.171_478031 JE.Lundberg.174_11202 JE.Lundberg.174_437553 JE.Lundberg.174_532319 JE.Lundberg.174_716705 JE.Lundberg.174_716822 JE.Lundberg.174_851528 JE.Lundberg.174_957273 JE.Lundberg.174_957603 JE.Lundberg.174_1061416 JE.Lundberg.174_1185711 JE.Lundberg.180_29181 JE.Lundberg.180_88022 JE.Lundberg.180_416833 JE.Lundberg.180_828906 JE.Lundberg.183_167317 JE.Lundberg.183_246265 JE.Lundberg.183_869324 JE.Lundberg.183_886963 JE.Lundberg.183_945403 JE.Lundberg.183_945428 JE.Lundberg.186_5869 JE.Lundberg.186_878074 JE.Lundberg.186_914464 JE.Lundberg.186_984728 JE.Lundberg.186_1239335 JE.Lundberg.186_1239451 JE.Lundberg.186_1572009 JE.Lundberg.189_513653 JE.Lundberg.18_1039710 JE.Lundberg.18_2082937 JE.Lundberg.192_1855930 JE.Lundberg.21_520343 JE.Lundberg.24_479000 JE.Lundberg.24_543018 JE.Lundberg.24_659697 JE.Lundberg.24_1077714 JE.Lundberg.24_1117841 JE.Lundberg.24_1292782 JE.Lundberg.24_1511476 JE.Lundberg.24_1573704 JE.Lundberg.24_1652103 JE.Lundberg.27_157014 JE.Lundberg.27_401578 JE.Lundberg.27_487249 JE.Lundberg.27_697713 JE.Lundberg.27_698872 JE.Lundberg.27_1248992 JE.Lundberg.27_1369322 JE.Lundberg.27_1701740 JE.Lundberg.30_319865 JE.Lundberg.30_326725 JE.Lundberg.30_2022954 JE.Lundberg.30_2023205 JE.Lundberg.33_542218 JE.Lundberg.33_577934 JE.Lundberg.33_793274 JE.Lundberg.33_920064 JE.Lundberg.36_479993 JE.Lundberg.36_1130088 JE.Lundberg.36_1526586 JE.Lundberg.36_1526759 JE.Lundberg.36_1588105 JE.Lundberg.36_1638208 JE.Lundberg.36_1708384 JE.Lundberg.36_2026833 JE.Lundberg.36_2031897 JE.Lundberg.39_54337 JE.Lundberg.39_228781 JE.Lundberg.39_238618 JE.Lundberg.39_447861 JE.Lundberg.39_481761 JE.Lundberg.39_586489 JE.Lundberg.39_586582 JE.Lundberg.39_597347 JE.Lundberg.39_623223 JE.Lundberg.39_625367 JE.Lundberg.39_1418165 JE.Lundberg.39_1424281 JE.Lundberg.39_1507408 JE.Lundberg.39_1772364 JE.Lundberg.39_1782854 JE.Lundberg.3_729799 JE.Lundberg.3_768551 JE.Lundberg.3_2117234 JE.Lundberg.42_265787 JE.Lundberg.42_266101 JE.Lundberg.42_271699 JE.Lundberg.42_271763 JE.Lundberg.42_286364 JE.Lundberg.42_563831 JE.Lundberg.42_579249 JE.Lundberg.42_711708 JE.Lundberg.42_1316568 JE.Lundberg.42_1452842 JE.Lundberg.42_1603030 JE.Lundberg.42_1720207 JE.Lundberg.45_119237 JE.Lundberg.45_120284 JE.Lundberg.45_179361 JE.Lundberg.45_194697 JE.Lundberg.45_262320 JE.Lundberg.45_321321 JE.Lundberg.45_321525 JE.Lundberg.45_465126 JE.Lundberg.45_631333 JE.Lundberg.45_919910 JE.Lundberg.45_920060 JE.Lundberg.45_1157639 JE.Lundberg.45_1199541 JE.Lundberg.45_1415230 JE.Lundberg.45_1541955 JE.Lundberg.45_1542179 JE.Lundberg.45_1548230 JE.Lundberg.45_1553209 JE.Lundberg.48_118186 JE.Lundberg.48_130027 JE.Lundberg.48_306475 JE.Lundberg.48_316941 JE.Lundberg.48_532560 JE.Lundberg.48_686117 JE.Lundberg.48_757967 JE.Lundberg.48_835231 JE.Lundberg.48_1039228 JE.Lundberg.48_1292537 JE.Lundberg.48_1512699 JE.Lundberg.48_1530209 JE.Lundberg.54_75911 JE.Lundberg.54_1179333 JE.Lundberg.54_1382769 JE.Lundberg.54_1623873 JE.Lundberg.57_1522027 JE.Lundberg.63_417447 JE.Lundberg.63_829308 JE.Lundberg.63_1727466 JE.Lundberg.66_407211 JE.Lundberg.66_471759 JE.Lundberg.69_804806 JE.Lundberg.6_501544 JE.Lundberg.6_522304 JE.Lundberg.6_1138668 JE.Lundberg.6_1286987 JE.Lundberg.6_1653742 JE.Lundberg.6_2182447 JE.Lundberg.72_104678 JE.Lundberg.75_1294076 JE.Lundberg.75_1781685 JE.Lundberg.78_1521558 JE.Lundberg.81_721137 JE.Lundberg.81_1616170 JE.Lundberg.84_335526 JE.Lundberg.84_630579 JE.Lundberg.84_1230357 JE.Lundberg.84_1552043 JE.Lundberg.87_164572 JE.Lundberg.87_671952 JE.Lundberg.87_685212 JE.Lundberg.87_1407839 JE.Lundberg.87_1699379 JE.Lundberg.90_167942 JE.Lundberg.90_336832 JE.Lundberg.90_457035 JE.Lundberg.90_571401 JE.Lundberg.90_1724066 JE.Lundberg.90_1724118 JE.Lundberg.93_659804 JE.Lundberg.93_1331827 JE.Lundberg.93_1332062 JE.Lundberg.96_238227 JE.Lundberg.96_401734 JE.Lundberg.96_426693 JE.Lundberg.96_622220 JE.Lundberg.96_630761 JE.Lundberg.96_699680 JE.Lundberg.96_1679569 JE.Lundberg.96_1797710 JE.Lundberg.96_1822707 JE.Lundberg.99_1078128 JE.Lundberg.9_341786 JE.Lundberg.9_470972 JE.Lundberg.9_514455 JE.Lundberg.9_681858 JE.Lundberg.9_849531 JE.Lundberg.9_1341629 JE.Lundberg.9_1919269 JE.Lundberg.9_1964137 JE.Soil.12_207697 JE.Soil.12_207921 JE.Soil.12_760667 JE.Soil.12_1082891 JE.Soil.12_1385965 JE.Soil.12_1467028 JE.Soil.12_1741653 JE.Soil.12_1905729 JE.Soil.12_2027300 JE.Soil.12_2335207 JE.Soil.16_60757 JE.Soil.16_100125 JE.Soil.16_106305 JE.Soil.16_251695 JE.Soil.16_594170 JE.Soil.16_964022 JE.Soil.16_1192183 JE.Soil.16_1563072 JE.Soil.16_1788558 JE.Soil.16_1992304 JE.Soil.16_2078343 JE.Soil.16_2164672 JE.Soil.16_2358683 JE.Soil.16_2382262 JE.Soil.16_2502845 JE.Soil.180_80658 JE.Soil.180_190069 JE.Soil.180_194251 JE.Soil.180_196399 JE.Soil.180_273159 JE.Soil.180_575029 JE.Soil.180_978316 JE.Soil.180_1055491 JE.Soil.180_1211439 JE.Soil.180_1576962 JE.Soil.180_1712361 JE.Soil.180_1716110 JE.Soil.180_1716742 JE.Soil.180_1811706 JE.Soil.180_2292792 JE.Soil.180_2569274 JE.Soil.180_2780318 JE.Soil.180_2891191 JE.Soil.184_93916 JE.Soil.184_172667 JE.Soil.184_173032 JE.Soil.184_385351 JE.Soil.184_537462 JE.Soil.184_1729043 JE.Soil.184_1786256 JE.Soil.188_170002 JE.Soil.188_639288 JE.Soil.188_1439574 JE.Soil.188_1790056 JE.Soil.192_67608 JE.Soil.192_461327 JE.Soil.192_665161 JE.Soil.192_736237 JE.Soil.192_1036578 JE.Soil.192_1105299 JE.Soil.192_1231817 JE.Soil.192_1231952 JE.Soil.192_1306056 JE.Soil.196_142122 JE.Soil.196_432227 JE.Soil.196_1298399 JE.Soil.196_1352138 JE.Soil.200_587474 JE.Soil.200_662100 JE.Soil.200_734471 JE.Soil.200_1640186 JE.Soil.200_1716118 JE.Soil.200_1843476 JE.Soil.200_1933654 JE.Soil.204_364747 JE.Soil.204_1429756 JE.Soil.204_1527106 JE.Soil.204_1856753 JE.Soil.208_213563 JE.Soil.208_362017 JE.Soil.208_706215 JE.Soil.208_1201905 JE.Soil.208_1379452 JE.Soil.20_30231 JE.Soil.20_115342 JE.Soil.20_226095 JE.Soil.20_319893 JE.Soil.20_405498 JE.Soil.20_435821 JE.Soil.20_664641 JE.Soil.20_701266 JE.Soil.20_849237 JE.Soil.20_861263 JE.Soil.20_1138918 JE.Soil.20_1322922 JE.Soil.20_1381290 JE.Soil.20_1679515 JE.Soil.20_1741583 JE.Soil.20_1774735 JE.Soil.20_1822615 JE.Soil.20_1943057 JE.Soil.20_2315423 JE.Soil.20_2315555 JE.Soil.20_2521844 JE.Soil.20_2525973 JE.Soil.20_2553857 JE.Soil.20_2560602 JE.Soil.212_1198707 JE.Soil.216_483088 JE.Soil.216_829142 JE.Soil.220_420887 JE.Soil.220_793951 JE.Soil.220_880460 JE.Soil.220_1220271 JE.Soil.220_1280754 JE.Soil.220_1609405 JE.Soil.220_1644880 JE.Soil.220_1978723 JE.Soil.224_198996 JE.Soil.224_199487 JE.Soil.224_1012629 JE.Soil.224_1177934 JE.Soil.224_1351968 JE.Soil.224_1367311 JE.Soil.224_1544752 JE.Soil.228_122395 JE.Soil.228_154874 JE.Soil.228_174398 JE.Soil.228_206792 JE.Soil.228_344314 JE.Soil.228_493072 JE.Soil.228_556792 JE.Soil.228_558028 JE.Soil.228_771049 JE.Soil.228_779203 JE.Soil.228_935641 JE.Soil.228_1127943 JE.Soil.228_1407991 JE.Soil.232_261188 JE.Soil.232_330526 JE.Soil.232_403749 JE.Soil.232_571819 JE.Soil.232_625750 JE.Soil.232_626215 JE.Soil.232_634699 JE.Soil.232_634991 JE.Soil.232_1064054 JE.Soil.232_1104398 JE.Soil.232_1248747 JE.Soil.232_1751291 JE.Soil.232_1763919 JE.Soil.232_1956129 JE.Soil.232_2030122 JE.Soil.232_2047417 JE.Soil.232_2086548 JE.Soil.232_2412978 JE.Soil.236_401812 JE.Soil.236_984336 JE.Soil.236_1093723 JE.Soil.236_1332658 JE.Soil.236_1931553 JE.Soil.236_1941549 JE.Soil.236_2051838 JE.Soil.240_87089 JE.Soil.240_111727 JE.Soil.240_381201 JE.Soil.240_407692 JE.Soil.240_412398 JE.Soil.240_803879 JE.Soil.240_833887 JE.Soil.240_1334892 JE.Soil.240_1374167 JE.Soil.240_1374345 JE.Soil.240_1534001 JE.Soil.240_1983557 JE.Soil.240_1984561 JE.Soil.240_1984874 JE.Soil.240_2027066 JE.Soil.240_2263456 JE.Soil.244_262753 JE.Soil.244_364347 JE.Soil.244_427563 JE.Soil.244_427673 JE.Soil.244_436674 JE.Soil.244_461696 JE.Soil.244_685073 JE.Soil.244_859280 JE.Soil.244_894520 JE.Soil.244_931622 JE.Soil.244_953549 JE.Soil.244_1623274 JE.Soil.244_1682417 JE.Soil.244_1906078 JE.Soil.244_2356369 JE.Soil.248_454315 JE.Soil.248_1250256 JE.Soil.248_1858314 JE.Soil.24_594726 JE.Soil.24_1057358 JE.Soil.24_1057384 JE.Soil.24_1307565 JE.Soil.24_1563008 JE.Soil.24_1824886 JE.Soil.24_2003180 JE.Soil.24_2497224 JE.Soil.24_2850103 JE.Soil.24_2885268 JE.Soil.252_12948 JE.Soil.252_199915 JE.Soil.252_761044 JE.Soil.252_807368 JE.Soil.252_956816 JE.Soil.252_994519 JE.Soil.252_1374632 JE.Soil.256_16110 JE.Soil.256_24530 JE.Soil.256_25355 JE.Soil.256_36166 JE.Soil.256_99102 JE.Soil.256_293378 JE.Soil.256_344169 JE.Soil.256_344370 JE.Soil.256_540843 JE.Soil.256_565891 JE.Soil.256_659666 JE.Soil.256_707947 JE.Soil.256_835915 JE.Soil.256_918187 JE.Soil.256_937289 JE.Soil.256_996759 JE.Soil.256_1026786 JE.Soil.256_1232617 JE.Soil.256_1313253 JE.Soil.256_1355355 JE.Soil.256_1530337 JE.Soil.256_1550044 JE.Soil.256_1596124 JE.Soil.256_1670429 JE.Soil.260_69891 JE.Soil.260_260658 JE.Soil.260_362462 JE.Soil.260_575908 JE.Soil.260_1056949 JE.Soil.260_1063985 JE.Soil.260_1197539 JE.Soil.260_1606112 JE.Soil.260_1627025 JE.Soil.264_38762 JE.Soil.264_104260 JE.Soil.264_128488 JE.Soil.264_159782 JE.Soil.264_291735 JE.Soil.264_291918 JE.Soil.264_469168 JE.Soil.264_714769 JE.Soil.264_743839 JE.Soil.264_855897 JE.Soil.264_879183 JE.Soil.264_1321616 JE.Soil.264_1351739 JE.Soil.264_1496691 JE.Soil.264_1738988 JE.Soil.268_4765 JE.Soil.268_108279 JE.Soil.268_235706 JE.Soil.268_240160 JE.Soil.268_271249 JE.Soil.268_322811 JE.Soil.268_377919 JE.Soil.268_434599 JE.Soil.268_472011 JE.Soil.268_491576 JE.Soil.268_502773 JE.Soil.268_547284 JE.Soil.268_551848 JE.Soil.268_652538 JE.Soil.268_660954 JE.Soil.268_672644 JE.Soil.268_700875 JE.Soil.268_716111 JE.Soil.268_764432 JE.Soil.268_803568 JE.Soil.268_828367 JE.Soil.268_837881 JE.Soil.268_859767 JE.Soil.268_878338 JE.Soil.268_881517 JE.Soil.268_986999 JE.Soil.268_1016120 JE.Soil.268_1022634 JE.Soil.268_1056302 JE.Soil.268_1076259 JE.Soil.268_1094121 JE.Soil.268_1125614 JE.Soil.268_1160969 JE.Soil.268_1217749 JE.Soil.268_1308258 JE.Soil.268_1319909 JE.Soil.268_1423327 JE.Soil.268_1431279 JE.Soil.268_1436053 JE.Soil.268_1449336 JE.Soil.268_1456133 JE.Soil.268_1519884 JE.Soil.268_1520032 JE.Soil.268_1546177 JE.Soil.268_1554270 JE.Soil.268_1606332 JE.Soil.268_1657688 JE.Soil.268_1675525 JE.Soil.268_2088744 JE.Soil.272_956480 JE.Soil.272_1810940 JE.Soil.272_2024773 JE.Soil.276_889304 JE.Soil.28_231427 JE.Soil.28_329799 JE.Soil.28_336799 JE.Soil.28_582091 JE.Soil.28_624982 JE.Soil.28_672425 JE.Soil.28_865366 JE.Soil.28_1229703 JE.Soil.28_1555376 JE.Soil.28_2833924 JE.Soil.28_3277814 JE.Soil.28_3549329 JE.Soil.28_3683445 JE.Soil.28_3814108 JE.Soil.28_3880450 JE.Soil.32_178438 JE.Soil.32_376867 JE.Soil.32_662963 JE.Soil.32_772206 JE.Soil.32_773581 JE.Soil.32_905699 JE.Soil.32_973411 JE.Soil.32_1071543 JE.Soil.32_1324812 JE.Soil.32_1365119 JE.Soil.32_1463855 JE.Soil.32_1578998 JE.Soil.32_1584669 JE.Soil.36_86963 JE.Soil.36_88586 JE.Soil.36_247284 JE.Soil.36_592414 JE.Soil.36_1032858 JE.Soil.36_1070897 JE.Soil.36_1733529 JE.Soil.36_1733536 JE.Soil.36_1914956 JE.Soil.36_1967754 JE.Soil.36_1968798 JE.Soil.36_1968943 JE.Soil.36_2242368 JE.Soil.40_525874 JE.Soil.40_846335 JE.Soil.40_1092244 JE.Soil.40_1127972 JE.Soil.40_1146800 JE.Soil.40_1585508 JE.Soil.40_1773777 JE.Soil.40_2253473 JE.Soil.40_2886678 JE.Soil.44_37631 JE.Soil.44_63410 JE.Soil.44_183257 JE.Soil.44_275113 JE.Soil.44_311320 JE.Soil.44_524913 JE.Soil.44_585869 JE.Soil.44_705688 JE.Soil.44_742907 JE.Soil.44_753794 JE.Soil.44_767167 JE.Soil.44_1006325 JE.Soil.44_1053930 JE.Soil.44_1216012 JE.Soil.44_1700359 JE.Soil.44_1781699 JE.Soil.44_1856678 JE.Soil.44_2008036 JE.Soil.44_2018438 JE.Soil.44_2111391 JE.Soil.44_2182653 JE.Soil.44_2524488 JE.Soil.44_2670225 JE.Soil.44_2849621 JE.Soil.44_2936284 JE.Soil.44_2968009 JE.Soil.44_3052474 JE.Soil.44_3083939 JE.Soil.44_3234454 JE.Soil.44_3272900 JE.Soil.48_69442 JE.Soil.48_212559 JE.Soil.48_449664 JE.Soil.48_510700 JE.Soil.48_533459 JE.Soil.48_841022 JE.Soil.48_1435956 JE.Soil.48_1472545 JE.Soil.48_1577644 JE.Soil.48_2083167 JE.Soil.48_2507173 JE.Soil.48_3148781 JE.Soil.48_3206329 JE.Soil.48_3373335 JE.Soil.48_3590866 JE.Soil.4_145154 JE.Soil.4_1210177 JE.Soil.4_1374994 JE.Soil.4_1840277 JE.Soil.4_2858966 JE.Soil.52_451504 JE.Soil.52_1144868 JE.Soil.52_1522403 JE.Soil.52_1635626 JE.Soil.56_155928 JE.Soil.56_352603 JE.Soil.56_360292 JE.Soil.56_822684 JE.Soil.56_918854 JE.Soil.56_966910 JE.Soil.56_1315495 JE.Soil.56_1518013 JE.Soil.56_1545852 JE.Soil.56_1870393 JE.Soil.64_554977 JE.Soil.64_674734 JE.Soil.64_891715 JE.Soil.64_970587 JE.Soil.64_985946 JE.Soil.64_1447421 JE.Soil.68_37857 JE.Soil.68_104256 JE.Soil.68_122046 JE.Soil.68_130983 JE.Soil.68_167701 JE.Soil.68_232208 JE.Soil.68_253206 JE.Soil.68_291787 JE.Soil.68_430847 JE.Soil.68_447213 JE.Soil.68_609253 JE.Soil.68_675562 JE.Soil.68_719291 JE.Soil.68_759225 JE.Soil.68_769072 JE.Soil.68_840509 JE.Soil.68_847801 JE.Soil.68_847912 JE.Soil.68_907514 JE.Soil.68_919343 JE.Soil.68_933629 JE.Soil.68_1058798 JE.Soil.68_1060735 JE.Soil.68_1334238 JE.Soil.68_1416007 JE.Soil.68_1443100 JE.Soil.68_1576422 JE.Soil.68_1727703 JE.Soil.68_1770599 JE.Soil.68_1771508 JE.Soil.68_1837190 JE.Soil.68_1885489 JE.Soil.68_1910823 JE.Soil.68_1937252 JE.Soil.68_2164939 JE.Soil.68_2392642 JE.Soil.68_2423414 JE.Soil.72_218924 JE.Soil.76_74868 JE.Soil.76_202483 JE.Soil.76_535021 JE.Soil.76_538722 JE.Soil.76_578067 JE.Soil.76_814260 JE.Soil.76_830698 JE.Soil.76_1294293 JE.Soil.76_1790045 JE.Soil.76_1871403 JE.Soil.76_1929697 JE.Soil.76_2008657 JE.Soil.76_2119057 JE.Soil.76_2255798 JE.Soil.76_2300984 JE.Soil.76_2812140 JE.Soil.76_2827952 JE.Soil.80_112516 JE.Soil.80_902245 JE.Soil.80_1170185 JE.Soil.80_1424627 JE.Soil.80_1437837 JE.Soil.80_1466299 JE.Soil.80_1545189 JE.Soil.80_2189801 JE.Soil.80_2361183 JE.Soil.84_416057 JE.Soil.84_995322 JE.Soil.84_1963965 JE.Soil.84_2212113 JE.Soil.84_2220981 JE.Soil.84_2515039 JE.Soil.84_2919334 JE.Soil.84_3053919 JE.Soil.88_13343 JE.Soil.88_72006 JE.Soil.88_656501 JE.Soil.88_1005955 JE.Soil.88_1132966 JE.Soil.88_1165263 JE.Soil.88_1472667 JE.Soil.8_407331 JE.Soil.8_933903 JE.Soil.8_1233671 JE.Soil.8_1293655 JE.Soil.8_1608615 JE.Soil.8_1891209 JE.Soil.8_1981791 JE.Soil.92_552702 JE.Soil.92_557890 JE.Soil.92_827526 JE.Soil.92_1031101 JE.Soil.92_1096172 JE.Soil.92_1460555 JE.Soil.96_427561 JE.Soil.96_1041520 JE.Soil.96_1924587 JE.Lundberg.105_1428811 JE.Lundberg.105_2310499 JE.Lundberg.108_2015182 JE.Lundberg.120_1883495 JE.Lundberg.12_359469 JE.Lundberg.12_659180 JE.Lundberg.12_1093063 JE.Lundberg.12_1257632 JE.Lundberg.12_1829440 JE.Lundberg.12_1912114 JE.Lundberg.132_1087884 JE.Lundberg.132_1229461 JE.Lundberg.132_1229556 JE.Lundberg.138_1456194 JE.Lundberg.147_326362 JE.Lundberg.147_800482 JE.Lundberg.147_1029271 JE.Lundberg.147_1226701 JE.Lundberg.147_1820434 JE.Lundberg.147_1865760 JE.Lundberg.150_146834 JE.Lundberg.150_350972 JE.Lundberg.150_350983 JE.Lundberg.150_491685 JE.Lundberg.150_926644 JE.Lundberg.150_1105899 JE.Lundberg.150_1111117 JE.Lundberg.150_1235837 JE.Lundberg.150_1236160 JE.Lundberg.156_304817 JE.Lundberg.156_304903 JE.Lundberg.156_306550 JE.Lundberg.15_416899 JE.Lundberg.15_1703642 JE.Lundberg.15_1718104 JE.Lundberg.15_2135667 JE.Lundberg.165_396507 JE.Lundberg.165_492723 JE.Lundberg.165_1381886 JE.Lundberg.165_1723894 JE.Lundberg.168_14063 JE.Lundberg.168_1564665 JE.Lundberg.168_1612012 JE.Lundberg.171_591228 JE.Lundberg.171_1594234 JE.Lundberg.171_1645381 JE.Lundberg.174_450244 JE.Lundberg.177_1300071 JE.Lundberg.183_1286665 JE.Lundberg.183_1575064 JE.Lundberg.183_1575375 JE.Lundberg.186_1080269 JE.Lundberg.186_1585729 JE.Lundberg.189_390600 JE.Lundberg.189_1105103 JE.Lundberg.189_1155243 JE.Lundberg.189_1155486 JE.Lundberg.189_1280349 JE.Lundberg.18_147921 JE.Lundberg.18_529936 JE.Lundberg.18_789992 JE.Lundberg.18_1149613 JE.Lundberg.18_1149790 JE.Lundberg.18_1341014 JE.Lundberg.18_1880872 JE.Lundberg.18_1885583 JE.Lundberg.21_257183 JE.Lundberg.21_1287768 JE.Lundberg.21_1341918 JE.Lundberg.21_1946304 JE.Lundberg.24_24632 JE.Lundberg.24_545022 JE.Lundberg.24_545035 JE.Lundberg.24_1246960 JE.Lundberg.24_1295274 JE.Lundberg.24_1320401 JE.Lundberg.24_1364042 JE.Lundberg.24_1383886 JE.Lundberg.24_1488425 JE.Lundberg.24_1963453 JE.Lundberg.24_2112743 JE.Lundberg.27_530739 JE.Lundberg.27_812086 JE.Lundberg.27_833993 JE.Lundberg.27_851881 JE.Lundberg.27_971678 JE.Lundberg.27_1021000 JE.Lundberg.27_1500596 JE.Lundberg.27_2112201 JE.Lundberg.27_2133853 JE.Lundberg.27_2134016 JE.Lundberg.27_2406468 JE.Lundberg.27_2534478 JE.Lundberg.27_2548159 JE.Lundberg.30_86263 JE.Lundberg.30_273826 JE.Lundberg.30_379022 JE.Lundberg.30_379158 JE.Lundberg.30_662384 JE.Lundberg.30_960560 JE.Lundberg.30_1051415 JE.Lundberg.30_1296163 JE.Lundberg.30_1296483 JE.Lundberg.30_1367652 JE.Lundberg.30_1829109 JE.Lundberg.30_1980163 JE.Lundberg.33_92671 JE.Lundberg.33_253751 JE.Lundberg.33_311577 JE.Lundberg.33_389639 JE.Lundberg.33_526047 JE.Lundberg.33_577586 JE.Lundberg.33_643515 JE.Lundberg.33_811675 JE.Lundberg.33_812619 JE.Lundberg.33_813588 JE.Lundberg.33_813796 JE.Lundberg.33_917827 JE.Lundberg.33_931233 JE.Lundberg.36_190473 JE.Lundberg.36_1522077 JE.Lundberg.36_1522191 JE.Lundberg.36_1597724 JE.Lundberg.39_91418 JE.Lundberg.39_317034 JE.Lundberg.39_745002 JE.Lundberg.39_782862 JE.Lundberg.39_1341741 JE.Lundberg.39_1361213 JE.Lundberg.39_1612999 JE.Lundberg.39_1682676 JE.Lundberg.39_1682957 JE.Lundberg.39_1776396 JE.Lundberg.39_1835295 JE.Lundberg.39_1898195 JE.Lundberg.3_35341 JE.Lundberg.3_216947 JE.Lundberg.3_268345 JE.Lundberg.3_402632 JE.Lundberg.3_439179 JE.Lundberg.3_2616133 JE.Lundberg.3_2666806 JE.Lundberg.3_3043261 JE.Lundberg.3_3235623 JE.Lundberg.42_53197 JE.Lundberg.42_126897 JE.Lundberg.42_133349 JE.Lundberg.42_391072 JE.Lundberg.42_486787 JE.Lundberg.42_814953 JE.Lundberg.42_833997 JE.Lundberg.42_1067312 JE.Lundberg.42_1067474 JE.Lundberg.42_1320689 JE.Lundberg.42_1396758 JE.Lundberg.42_1396837 JE.Lundberg.42_1731243 JE.Lundberg.45_9361 JE.Lundberg.45_45413 JE.Lundberg.45_45637 JE.Lundberg.45_97836 JE.Lundberg.45_316630 JE.Lundberg.45_407538 JE.Lundberg.45_519404 JE.Lundberg.45_677992 JE.Lundberg.45_683274 JE.Lundberg.45_683415 JE.Lundberg.45_714671 JE.Lundberg.45_727563 JE.Lundberg.45_779630 JE.Lundberg.45_786947 JE.Lundberg.45_789082 JE.Lundberg.45_875227 JE.Lundberg.45_875267 JE.Lundberg.45_1001631 JE.Lundberg.45_1026401 JE.Lundberg.45_1054894 JE.Lundberg.45_1055020 JE.Lundberg.45_1119191 JE.Lundberg.45_1148342 JE.Lundberg.45_1196798 JE.Lundberg.45_1317934 JE.Lundberg.45_1318181 JE.Lundberg.45_1328314 JE.Lundberg.45_1334755 JE.Lundberg.45_1349848 JE.Lundberg.45_1379208 JE.Lundberg.45_1506525 JE.Lundberg.45_1530940 JE.Lundberg.48_383310 JE.Lundberg.48_383549 JE.Lundberg.48_402557 JE.Lundberg.48_407003 JE.Lundberg.48_425170 JE.Lundberg.48_425549 JE.Lundberg.48_489274 JE.Lundberg.48_557060 JE.Lundberg.48_597725 JE.Lundberg.48_756571 JE.Lundberg.48_860432 JE.Lundberg.48_924658 JE.Lundberg.48_1102698 JE.Lundberg.48_1173924 JE.Lundberg.48_1306064 JE.Lundberg.48_1338623 JE.Lundberg.48_1505688 JE.Lundberg.48_1622977 JE.Lundberg.48_1624612 JE.Lundberg.48_1729794 JE.Lundberg.48_1789002 JE.Lundberg.51_2291095 JE.Lundberg.51_2320613 JE.Lundberg.54_185179 JE.Lundberg.54_998889 JE.Lundberg.54_1489468 JE.Lundberg.57_1599384 JE.Lundberg.60_373165 JE.Lundberg.60_431932 JE.Lundberg.60_489199 JE.Lundberg.60_489282 JE.Lundberg.60_1063312 JE.Lundberg.60_1492256 JE.Lundberg.60_1604389 JE.Lundberg.60_2150726 JE.Lundberg.63_39411 JE.Lundberg.63_1038131 JE.Lundberg.63_1274949 JE.Lundberg.63_1327360 JE.Lundberg.63_1975016 JE.Lundberg.63_2037845 JE.Lundberg.66_323102 JE.Lundberg.66_901151 JE.Lundberg.66_921940 JE.Lundberg.66_964524 JE.Lundberg.66_1328728 JE.Lundberg.66_1328944 JE.Lundberg.66_1370439 JE.Lundberg.66_1505670 JE.Lundberg.66_1581388 JE.Lundberg.69_332061 JE.Lundberg.69_474292 JE.Lundberg.69_837459 JE.Lundberg.69_1304617 JE.Lundberg.69_1873330 JE.Lundberg.69_2118019 JE.Lundberg.6_341519 JE.Lundberg.6_497632 JE.Lundberg.6_1480513 JE.Lundberg.6_2109078 JE.Lundberg.72_500022 JE.Lundberg.72_500322 JE.Lundberg.72_628348 JE.Lundberg.72_1168600 JE.Lundberg.72_1421695 JE.Lundberg.72_1694810 JE.Lundberg.72_1865433 JE.Lundberg.75_128482 JE.Lundberg.75_128707 JE.Lundberg.75_1130629 JE.Lundberg.75_1130910 JE.Lundberg.75_1772065 JE.Lundberg.78_46612 JE.Lundberg.78_827970 JE.Lundberg.78_827971 JE.Lundberg.78_1356399 JE.Lundberg.78_1872688 JE.Lundberg.81_1208256 JE.Lundberg.81_1208602 JE.Lundberg.81_1755805 JE.Lundberg.84_572738 JE.Lundberg.84_1125725 JE.Lundberg.84_1152285 JE.Lundberg.84_1152471 JE.Lundberg.84_1177548 JE.Lundberg.84_1177583 JE.Lundberg.84_1177787 JE.Lundberg.84_1320127 JE.Lundberg.84_1846647 JE.Lundberg.84_1846937 JE.Lundberg.87_68657 JE.Lundberg.87_98420 JE.Lundberg.87_491119 JE.Lundberg.87_785552 JE.Lundberg.87_1759971 JE.Lundberg.87_1760105 JE.Lundberg.90_231672 JE.Lundberg.90_383073 JE.Lundberg.90_411690 JE.Lundberg.90_417132 JE.Lundberg.90_453271 JE.Lundberg.90_620677 JE.Lundberg.90_1103496 JE.Lundberg.90_1124605 JE.Lundberg.93_635436 JE.Lundberg.96_606568 JE.Lundberg.96_815857 JE.Lundberg.96_842191 JE.Lundberg.96_974643 JE.Lundberg.96_1063862 JE.Lundberg.96_1154518 JE.Lundberg.96_1159641 JE.Lundberg.96_1545410 JE.Lundberg.96_1545700 JE.Lundberg.96_1584987 JE.Lundberg.96_1585290 JE.Lundberg.99_823016 JE.Lundberg.99_1536259 JE.Lundberg.9_329489 JE.Lundberg.9_460826 JE.Lundberg.9_532599 JE.Lundberg.9_1046449 JE.Lundberg.9_1255279 JE.Lundberg.9_1608478 JE.Soil.108_1183212 JE.Soil.12_602645 JE.Soil.12_707548 JE.Soil.12_2291155 JE.Soil.16_522449 JE.Soil.16_760829 JE.Soil.16_1269693 JE.Soil.16_1410986 JE.Soil.16_1731580 JE.Soil.180_69576 JE.Soil.180_1553575 JE.Soil.180_1819403 JE.Soil.180_2279651 JE.Soil.180_2370138 JE.Soil.184_482471 JE.Soil.184_1326476 JE.Soil.184_1570864 JE.Soil.184_1837496 JE.Soil.188_191891 JE.Soil.200_56580 JE.Soil.200_1328201 JE.Soil.20_797894 JE.Soil.20_813228 JE.Soil.20_1270785 JE.Soil.212_376778 JE.Soil.216_365174 JE.Soil.220_485578 JE.Soil.220_634051 JE.Soil.220_839657 JE.Soil.220_999626 JE.Soil.220_1352572 JE.Soil.228_43649 JE.Soil.228_391757 JE.Soil.228_863245 JE.Soil.228_913382 JE.Soil.228_914202 JE.Soil.228_1228877 JE.Soil.228_1303589 JE.Soil.228_1745853 JE.Soil.232_1795505 JE.Soil.232_1977049 JE.Soil.232_2209719 JE.Soil.232_2391304 JE.Soil.236_171188 JE.Soil.236_191131 JE.Soil.236_718421 JE.Soil.236_960651 JE.Soil.236_1414787 JE.Soil.236_1600337 JE.Soil.240_286451 JE.Soil.240_286550 JE.Soil.240_425091 JE.Soil.240_617528 JE.Soil.240_701095 JE.Soil.240_847180 JE.Soil.240_972054 JE.Soil.240_991524 JE.Soil.240_1079137 JE.Soil.240_1126766 JE.Soil.240_1445905 JE.Soil.240_1624030 JE.Soil.240_1728127 JE.Soil.240_1882982 JE.Soil.240_2300282 JE.Soil.240_2322931 JE.Soil.244_220807 JE.Soil.244_432947 JE.Soil.244_575649 JE.Soil.244_658328 JE.Soil.244_962240 JE.Soil.244_1115458 JE.Soil.244_1527815 JE.Soil.244_1866451 JE.Soil.244_2067280 JE.Soil.244_2334704 JE.Soil.244_2465736 JE.Soil.248_409019 JE.Soil.248_1982304 JE.Soil.24_2714074 JE.Soil.252_176472 JE.Soil.252_260657 JE.Soil.252_420253 JE.Soil.252_727999 JE.Soil.252_767996 JE.Soil.252_1183411 JE.Soil.256_8494 JE.Soil.256_145895 JE.Soil.256_146299 JE.Soil.256_179896 JE.Soil.256_335248 JE.Soil.256_352795 JE.Soil.256_664129 JE.Soil.256_1130630 JE.Soil.256_1234372 JE.Soil.256_1532219 JE.Soil.256_1550850 JE.Soil.256_1559270 JE.Soil.256_1595815 JE.Soil.256_1654402 JE.Soil.260_1861691 JE.Soil.260_2104904 JE.Soil.264_497879 JE.Soil.264_519017 JE.Soil.264_592358 JE.Soil.264_712827 JE.Soil.264_790838 JE.Soil.264_1379295 JE.Soil.264_1709573 JE.Soil.264_1740857 JE.Soil.268_78566 JE.Soil.268_618608 JE.Soil.268_619258 JE.Soil.268_640518 JE.Soil.268_654982 JE.Soil.268_836068 JE.Soil.268_864962 JE.Soil.268_1227382 JE.Soil.268_1237763 JE.Soil.268_1261329 JE.Soil.268_1322108 JE.Soil.268_1363716 JE.Soil.268_1445834 JE.Soil.268_1894841 JE.Soil.268_1934915 JE.Soil.268_2035690 JE.Soil.268_2117334 JE.Soil.272_157625 JE.Soil.28_1192346 JE.Soil.28_1194927 JE.Soil.28_1221071 JE.Soil.28_2142448 JE.Soil.32_474833 JE.Soil.32_1197909 JE.Soil.32_1371519 JE.Soil.32_1624265 JE.Soil.36_2226169 JE.Soil.44_2231349 JE.Soil.44_3046610 JE.Soil.48_1861370 JE.Soil.48_2612461 JE.Soil.48_3035300 JE.Soil.4_954537 JE.Soil.4_2261074 JE.Soil.52_262638 JE.Soil.52_1430287 JE.Soil.56_303796 JE.Soil.56_552172 JE.Soil.56_643990 JE.Soil.56_914228 JE.Soil.56_1186166 JE.Soil.56_1494848 JE.Soil.56_1514225 JE.Soil.56_1591700 JE.Soil.64_192120 JE.Soil.64_449396 JE.Soil.64_596929 JE.Soil.64_600095 JE.Soil.64_621942 JE.Soil.64_1127807 JE.Soil.68_27407 JE.Soil.68_265512 JE.Soil.68_361774 JE.Soil.68_506029 JE.Soil.68_558612 JE.Soil.68_574390 JE.Soil.68_651099 JE.Soil.68_830588 JE.Soil.68_864610 JE.Soil.68_940262 JE.Soil.68_959453 JE.Soil.68_1021614 JE.Soil.68_1198226 JE.Soil.68_1225971 JE.Soil.68_1335892 JE.Soil.68_1556367 JE.Soil.68_1612726 JE.Soil.68_1634881 JE.Soil.68_1684427 JE.Soil.68_1731092 JE.Soil.68_1920511 JE.Soil.68_2366056 JE.Soil.68_2443851 JE.Soil.72_618479 JE.Soil.72_1317689 JE.Soil.72_1367946 JE.Soil.76_1446288 JE.Soil.76_1633110 JE.Soil.76_2489631 JE.Soil.76_2580160 JE.Soil.80_118909 JE.Soil.80_308182 JE.Soil.80_608387 JE.Soil.80_1473989 JE.Soil.80_1962871 JE.Soil.80_1963053 JE.Soil.80_2318744 JE.Soil.84_736072 JE.Soil.84_737984 JE.Soil.84_1288703 JE.Soil.84_1470814 JE.Soil.84_2038276 JE.Soil.84_2708239 JE.Soil.84_3084045 JE.Soil.84_3135545 JE.Soil.84_3188968 JE.Soil.88_1104695 JE.Soil.8_110125 JE.Soil.8_1366604 JE.Soil.96_199782 JE.Lundberg.12_1423094 JE.Lundberg.132_30751 JE.Lundberg.132_1147777 JE.Lundberg.132_1681900 JE.Lundberg.141_984777 JE.Lundberg.147_1398303 JE.Lundberg.150_1150792 JE.Lundberg.150_1151072 JE.Lundberg.150_1805600 JE.Lundberg.156_169666 JE.Lundberg.162_1443546 JE.Lundberg.162_1443654 JE.Lundberg.168_46371 JE.Lundberg.168_88545 JE.Lundberg.171_1079027 JE.Lundberg.186_1249733 JE.Lundberg.189_866865 JE.Lundberg.24_453906 JE.Lundberg.30_489247 JE.Lundberg.36_24482 JE.Lundberg.36_832800 JE.Lundberg.36_888450 JE.Lundberg.39_1048419 JE.Lundberg.39_1741392 JE.Lundberg.42_1131247 JE.Lundberg.42_1506921 JE.Lundberg.45_703861 JE.Lundberg.48_150524 JE.Lundberg.66_1071950 JE.Lundberg.66_1119893 JE.Lundberg.66_1752268 JE.Lundberg.75_1588765 JE.Lundberg.90_1249803 JE.Lundberg.96_917418 JE.Lundberg.99_981623 JE.Soil.12_1158990 JE.Soil.12_1216988 JE.Soil.180_357198 JE.Soil.180_764716 JE.Soil.180_1374485 JE.Soil.180_2621547 JE.Soil.180_2709038 JE.Soil.188_494490 JE.Soil.192_544691 JE.Soil.192_1306583 JE.Soil.200_896301 JE.Soil.200_993453 JE.Soil.204_945934 JE.Soil.208_1296956 JE.Soil.216_1059809 JE.Soil.220_426475 JE.Soil.220_878956 JE.Soil.232_127543 JE.Soil.232_155881 JE.Soil.232_1245471 JE.Soil.232_1245881 JE.Soil.232_1735511 JE.Soil.240_318453 JE.Soil.248_1038819 JE.Soil.256_101921 JE.Soil.256_1179725 JE.Soil.268_623593 JE.Soil.268_1031817 JE.Soil.284_85108 JE.Soil.284_486178 JE.Soil.28_609819 JE.Soil.28_992505 JE.Soil.28_1718396 JE.Soil.28_3179470 JE.Soil.28_3201054 JE.Soil.28_4079280 JE.Soil.28_4079289 JE.Soil.296_1012824 JE.Soil.32_1218971 JE.Soil.36_315885 JE.Soil.36_1812976 JE.Soil.36_2040805 JE.Soil.36_2041008 JE.Soil.36_2265187 JE.Soil.40_663985 JE.Soil.40_2078083 JE.Soil.40_2078161 JE.Soil.44_414271 JE.Soil.44_414272 JE.Soil.44_454002 JE.Soil.44_1087178 JE.Soil.44_1184863 JE.Soil.44_2777524 JE.Soil.48_37713 JE.Soil.4_1771801 JE.Soil.4_1772001 JE.Soil.64_798126 JE.Soil.64_1446388 JE.Soil.68_265414 JE.Soil.68_1350045 JE.Soil.68_1451906 JE.Soil.72_1559445 JE.Soil.76_2822137 JE.Soil.96_1534107 JE.Lundberg.12_1237589 JE.Lundberg.12_1951071 JE.Lundberg.15_216203 JE.Lundberg.15_473389 JE.Lundberg.15_1425057 JE.Lundberg.15_2009721 JE.Lundberg.171_2133861 JE.Lundberg.174_505229 JE.Lundberg.174_787587 JE.Lundberg.180_1075942 JE.Lundberg.189_587214 JE.Lundberg.18_551650 JE.Lundberg.18_748018 JE.Lundberg.18_837708 JE.Lundberg.18_1704849 JE.Lundberg.21_586284 JE.Lundberg.21_780586 JE.Lundberg.21_1849882 JE.Lundberg.24_1023678 JE.Lundberg.24_1378629 JE.Lundberg.24_1816728 JE.Lundberg.27_1083062 JE.Lundberg.27_1195263 JE.Lundberg.27_1200739 JE.Lundberg.27_1682203 JE.Lundberg.27_2483599 JE.Lundberg.30_275771 JE.Lundberg.30_275814 JE.Lundberg.30_297051 JE.Lundberg.30_741392 JE.Lundberg.30_741636 JE.Lundberg.30_1094181 JE.Lundberg.30_1506458 JE.Lundberg.33_211633 JE.Lundberg.33_384599 JE.Lundberg.33_538727 JE.Lundberg.33_648928 JE.Lundberg.33_899332 JE.Lundberg.33_919417 JE.Lundberg.39_590369 JE.Lundberg.39_658003 JE.Lundberg.39_757378 JE.Lundberg.39_1545462 JE.Lundberg.39_1697796 JE.Lundberg.3_1673940 JE.Lundberg.42_280332 JE.Lundberg.42_280547 JE.Lundberg.42_641496 JE.Lundberg.42_641771 JE.Lundberg.42_641861 JE.Lundberg.42_1149672 JE.Lundberg.42_1654814 JE.Lundberg.45_250778 JE.Lundberg.45_286772 JE.Lundberg.45_605599 JE.Lundberg.45_613962 JE.Lundberg.45_700492 JE.Lundberg.45_799447 JE.Lundberg.45_885676 JE.Lundberg.45_1133599 JE.Lundberg.45_1257281 JE.Lundberg.45_1257532 JE.Lundberg.48_637860 JE.Lundberg.48_840153 JE.Lundberg.48_853606 JE.Lundberg.48_1278435 JE.Lundberg.48_1308774 JE.Lundberg.48_1703733 JE.Lundberg.51_719287 JE.Lundberg.54_1105545 JE.Lundberg.60_361073 JE.Lundberg.60_980335 JE.Lundberg.60_1001582 JE.Lundberg.60_1615171 JE.Lundberg.63_1352429 JE.Lundberg.66_2063232 JE.Lundberg.69_425458 JE.Lundberg.69_789100 JE.Lundberg.78_1877923 JE.Lundberg.90_636360 JE.Lundberg.138_481858 JE.Lundberg.138_482081 JE.Lundberg.21_324751 JE.Lundberg.21_1424018 JE.Lundberg.24_467655 JE.Lundberg.36_98199 JE.Lundberg.36_98500 JE.Lundberg.36_277297 JE.Lundberg.36_1487161 JE.Lundberg.3_2322461 JE.Lundberg.42_492875 JE.Lundberg.42_766675 JE.Lundberg.42_766882 JE.Lundberg.45_1185908 JE.Lundberg.48_246739 JE.Lundberg.48_767041 JE.Lundberg.48_989651 JE.Lundberg.48_1001226 JE.Lundberg.48_1293029 JE.Lundberg.48_1347168 JE.Lundberg.6_93835 JE.Lundberg.6_763664 JE.Lundberg.60_605352 JE.Lundberg.93_554225 JE.Soil.100_654150 JE.Soil.100_744769 JE.Soil.100_886739 JE.Soil.108_526908 JE.Soil.108_716923 JE.Soil.116_438267 JE.Soil.116_2092935 JE.Soil.188_850716 JE.Soil.204_34745 JE.Soil.276_2339030 JE.Soil.280_2589409 JE.Soil.280_3086933 JE.Soil.288_115848 JE.Soil.308_661272 JE.Soil.320_395644 JE.Soil.320_408394 JE.Soil.320_683390 JE.Soil.320_2837447 JE.Soil.76_2762105 JE.Lundberg.132_101829 JE.Lundberg.132_317057 JE.Lundberg.132_1104468 JE.Lundberg.132_1625387 JE.Lundberg.132_1860677 JE.Lundberg.132_1871360 JE.Lundberg.138_726739 JE.Lundberg.138_801631 JE.Lundberg.138_1385812 JE.Lundberg.138_1788111 JE.Lundberg.141_112382 JE.Lundberg.141_706320 JE.Lundberg.36_1851757 JE.Lundberg.39_402380 JE.Lundberg.42_1148521 JE.Lundberg.45_531857 JE.Lundberg.66_1057973 JE.Lundberg.6_1138827 JE.Lundberg.9_1595019 JE.Lundberg.135_712642 JE.Lundberg.174_311364 JE.Lundberg.174_492905 JE.Lundberg.99_1852813 JE.Soil.240_1855701 JE.Soil.244_463394 JE.Soil.244_866475 JE.Soil.256_5537 JE.Soil.256_534694 JE.Soil.256_534832 JE.Soil.260_1969516 JE.Soil.60_1493407 JE.Soil.64_705712 JE.Soil.84_2464755 JE.Soil.84_2464763 JE.Soil.88_8028 JE.Lundberg.15_1497391 JE.Lundberg.165_492916 JE.Lundberg.168_1334359 JE.Lundberg.18_1711255 JE.Lundberg.21_1756838 JE.Lundberg.24_1420131 JE.Lundberg.3_1015827 JE.Lundberg.3_1612691 JE.Lundberg.60_839768 JE.Lundberg.6_647519 JE.Soil.36_464714 JE.Lundberg.147_1222115 JE.Lundberg.150_522427 JE.Lundberg.162_1456739 JE.Lundberg.165_317490 JE.Lundberg.165_1887715 JE.Soil.108_66278 JE.Soil.108_66494 JE.Soil.112_618139 JE.Soil.280_708388 JE.Soil.280_1571105 JE.Lundberg.132_1400946 JE.Lundberg.147_750101 JE.Lundberg.147_1441455 JE.Lundberg.150_1799660 JE.Lundberg.72_865782 JE.Soil.44_1152862 JE.Soil.48_2613111 JE.Lundberg.21_307838 JE.Lundberg.21_464568 JE.Lundberg.33_92614 JE.Lundberg.3_1319037 JE.Lundberg.45_1449625 JE.Lundberg.132_1537812 JE.Lundberg.135_129238 JE.Lundberg.144_567379 JE.Lundberg.180_29219 JE.Lundberg.72_1696595 JE.Lundberg.174_405475 JE.Lundberg.45_721900 JE.Lundberg.54_209572 JE.Lundberg.66_1420907 JE.Soil.204_1856705 JE.Lundberg.159_46889 JE.Lundberg.15_42042 JE.Lundberg.15_1191830 JE.Soil.252_701237 JE.Soil.88_976352 JE.Lundberg.138_1595358 JE.Lundberg.141_435306 JE.Soil.200_1108437 JE.Soil.4_2246857 JE.Lundberg.165_2010324 JE.Lundberg.3_1016202 JE.Soil.252_200245 JE.Soil.48_69674 JE.Lundberg.165_559441 JE.Soil.264_697981 JE.Soil.28_784109 JE.Lundberg.144_362879 JE.Lundberg.48_976655 JE.Soil.260_1992245 JE.Lundberg.33_957044 JE.Lundberg.45_334896 JE.Lundberg.66_1053409 JE.Soil.228_1387972 JE.Soil.244_2413223 JE.Soil.44_2236659 JE.Lundberg.21_85701 JE.Lundberg.66_323782 JE.Lundberg.9_650095 JE.Lundberg.3_1576563 JE.Lundberg.45_784656 JE.Soil.184_1757582 JE.Lundberg.75_600976 JE.Soil.232_625624 JE.Soil.264_1219925 JE.Lundberg.138_1136383 JE.Lundberg.63_811737 JE.Lundberg.174_646592 JE.Lundberg.186_474750 JE.Lundberg.18_143605 JE.Lundberg.18_1611608 JE.Lundberg.132_455251 JE.Lundberg.15_1625088 JE.Lundberg.36_190231 JE.Lundberg.54_91242 JE.Lundberg.48_1216947 JE.Lundberg.48_1308641 JE.Lundberg.69_676498 JE.Lundberg.72_344613 JE.Lundberg.66_1435273 JE.Lundberg.75_67317 JE.Soil.20_2403418 JE.Soil.4_185691 JE.Lundberg.96_1170528 JE.Lundberg.96_1170684 JE.Soil.236_8401 JE.Soil.252_1295055 JE.Soil.220_1002269 JE.Soil.264_1176105 JE.Soil.72_2703264 JE.Soil.88_648101 JE.Soil.284_2534661 JE.Soil.244_984078 JE.Lundberg.126_1697788 JE.Lundberg.9_2089256 JE.Soil.100_72761 JE.Lundberg.144_1596466 JE.Lundberg.165_1417175 JE.Lundberg.147_589290 JE.Lundberg.147_1563429 JE.Lundberg.81_1660095 JE.Lundberg.33_836037 JE.Soil.44_2843090 JE.Lundberg.39_1424174 JE.Lundberg.24_369879 JE.Lundberg.189_394146 JE.Lundberg.6_91349 JE.Lundberg.24_114990 JE.Lundberg.48_1750018 JE.Soil.240_1655473 JE.Lundberg.30_353461 JE.Lundberg.36_1981744 JE.Soil.64_1440345 JE.Soil.72_1520936 JE.Lundberg.42_420395 JE.Lundberg.42_746730 JE.Lundberg.45_1539448 JE.Lundberg.48_190027 JE.Soil.220_436443 JE.Soil.268_1199727 JE.Soil.288_2218121 JE.Soil.68_2383791 JE.Soil.68_1831429 JE.Soil.24_369262 JE.Soil.272_157512 JE.Soil.76_2260083 JE.Lundberg.24_477677 JE.Lundberg.42_646846 JE.Lundberg.9_1009693 JE.Lundberg.24_1111059 JE.Lundberg.24_174899 JE.Lundberg.24_1963276 JE.Lundberg.3_2609347 JE.Lundberg.9_437230 JE.Lundberg.9_437359 JE.Lundberg.3_3046443 JE.Lundberg.45_1462408 JE.Lundberg.51_1378516 JE.Lundberg.72_103029 JE.Lundberg.105_726808 JE.Lundberg.24_1985021 JE.Lundberg.48_232132 JE.Lundberg.78_1878232 JE.Lundberg.105_926420 JE.Lundberg.12_1680710 JE.Lundberg.78_1071707 JE.Lundberg.132_1858148 JE.Lundberg.132_452159 JE.Lundberg.138_1648138 JE.Lundberg.138_90618 JE.Soil.252_1216275 JE.Lundberg.123_891998 JE.Lundberg.123_892068 JE.Soil.280_192779 JE.Soil.280_193175 JE.Lundberg.114_171536 JE.Lundberg.147_711845 JE.Lundberg.102_1408606 JE.Soil.252_209210 JE.Lundberg.21_281792 JE.Lundberg.135_1275309 JE.Lundberg.141_200275 JE.Lundberg.141_310975 JE.Lundberg.141_335533 JE.Lundberg.72_1143627 JE.Lundberg.72_625333 JE.Lundberg.72_628478 JE.Lundberg.9_1656442 JE.Lundberg.123_1710781 JE.Lundberg.144_94385 JE.Lundberg.99_981601 JE.Soil.268_908195 JE.Lundberg.3_313051 JE.Lundberg.9_622700 JE.Lundberg.72_102760 JE.Lundberg.21_1542644 JE.Lundberg.99_1705795 JE.Lundberg.189_474050 JE.Lundberg.9_1658435 JE.Lundberg.9_1658567 JE.Soil.252_1472658 JE.Soil.252_1472739 JE.Lundberg.132_352275 JE.Lundberg.168_792453 JE.Lundberg.111_1323249 JE.Lundberg.117_300660 JE.Lundberg.129_1343914 JE.Lundberg.129_1361016 JE.Lundberg.132_1117215 JE.Lundberg.168_1487340 JE.Lundberg.168_1487527 JE.Lundberg.99_1671214 JE.Lundberg.117_295645 JE.Lundberg.117_290428 JE.Lundberg.141_941055 JE.Lundberg.147_118072 JE.Lundberg.150_978855 JE.Lundberg.24_1927021 JE.Lundberg.24_463263 JE.Lundberg.27_1894143 JE.Lundberg.36_1777159 JE.Lundberg.36_1782308 JE.Lundberg.3_1782481 JE.Lundberg.51_1016973 JE.Lundberg.51_1128994 JE.Lundberg.51_119151 JE.Lundberg.51_1208420 JE.Lundberg.51_1481458 JE.Lundberg.51_1601944 JE.Lundberg.51_2186571 JE.Lundberg.51_2388073 JE.Lundberg.51_592427 JE.Lundberg.51_671594 JE.Lundberg.51_842456 JE.Lundberg.51_947830 JE.Lundberg.60_385353 JE.Lundberg.60_751650 JE.Lundberg.6_1135424 JE.Lundberg.6_1135552 JE.Lundberg.84_675604 JE.Lundberg.147_1120617 JE.Lundberg.147_1126059 JE.Lundberg.150_210783 JE.Lundberg.150_404702 JE.Lundberg.150_617202 JE.Lundberg.150_729342 JE.Lundberg.150_1548318 JE.Lundberg.150_1548321 JE.Lundberg.150_1548464 JE.Lundberg.150_1566764 JE.Lundberg.150_1566799 JE.Lundberg.30_2036543 JE.Lundberg.48_1273405 JE.Lundberg.51_127733 JE.Lundberg.51_154519 JE.Lundberg.51_669671 JE.Lundberg.51_1011367 JE.Lundberg.51_1056441 JE.Lundberg.51_1129231 JE.Lundberg.51_1213820 JE.Lundberg.51_1530595 JE.Lundberg.51_2150632 JE.Lundberg.51_2186387 JE.Lundberg.51_2245869 JE.Lundberg.6_1451292 JE.Lundberg.75_1093632 JE.Lundberg.78_1269395 JE.Lundberg.78_1906952 JE.Lundberg.81_1296336 JE.Lundberg.84_169869 JE.Lundberg.84_189457 JE.Lundberg.84_340830 JE.Lundberg.96_1118530 JE.Lundberg.150_978959 JE.Lundberg.51_2128442 JE.Lundberg.51_2352489 JE.Lundberg.54_1449136 JE.Lundberg.51_1476055 JE.Lundberg.126_1189152 JE.Lundberg.177_1317083 JE.Lundberg.150_1691214 JE.Lundberg.42_1623813 JE.Lundberg.48_1629296 JE.Soil.96_523532 JE.Lundberg.24_884580 JE.Soil.272_14879 JE.Soil.272_142589 JE.Soil.60_217265 JE.Lundberg.27_1376262 JE.Soil.272_490547 JE.Soil.272_84773 JE.Soil.272_322039 JE.Soil.272_1170525 JE.Soil.272_1526769 JE.Soil.272_223663 JE.Soil.272_961808 JE.Soil.64_1104218 JE.Lundberg.12_1007359 JE.Lundberg.12_1060367 JE.Lundberg.135_810341 JE.Lundberg.27_533240 JE.Lundberg.36_1516201 JE.Lundberg.45_702261 JE.Lundberg.66_765650 JE.Soil.268_155608 JE.Soil.272_1020972 JE.Soil.272_1050873 JE.Soil.272_1056259 JE.Soil.272_1138131 JE.Soil.272_1193502 JE.Soil.272_1200765 JE.Soil.272_1239862 JE.Soil.272_1262946 JE.Soil.272_1279343 JE.Soil.272_1291046 JE.Soil.272_1297092 JE.Soil.272_1323057 JE.Soil.272_1324465 JE.Soil.272_1332018 JE.Soil.272_1354316 JE.Soil.272_1384754 JE.Soil.272_1412000 JE.Soil.272_1465827 JE.Soil.272_1488724 JE.Soil.272_1515562 JE.Soil.272_1523695 JE.Soil.272_1545246 JE.Soil.272_1606659 JE.Soil.272_161014 JE.Soil.272_1713760 JE.Soil.272_1730618 JE.Soil.272_1752599 JE.Soil.272_1776754 JE.Soil.272_1802415 JE.Soil.272_1806787 JE.Soil.272_1882473 JE.Soil.272_1888282 JE.Soil.272_1968784 JE.Soil.272_1996730 JE.Soil.272_2017091 JE.Soil.272_2078440 JE.Soil.272_2078671 JE.Soil.272_208044 JE.Soil.272_2088781 JE.Soil.272_2115342 JE.Soil.272_2154716 JE.Soil.272_219047 JE.Soil.272_219141 JE.Soil.272_260834 JE.Soil.272_290787 JE.Soil.272_326122 JE.Soil.272_427295 JE.Soil.272_507181 JE.Soil.272_601483 JE.Soil.272_605190 JE.Soil.272_622170 JE.Soil.272_774582 JE.Soil.272_789214 JE.Soil.272_809540 JE.Soil.272_83584 JE.Soil.272_842564 JE.Soil.272_875111 JE.Soil.272_904800 JE.Soil.272_908392 JE.Soil.272_91399 JE.Soil.272_925609 JE.Soil.272_943102 JE.Soil.272_976352 JE.Soil.316_696140 JE.Soil.52_1153990 JE.Soil.60_1378467 JE.Soil.60_866718 JE.Soil.272_18369 JE.Soil.272_20417 JE.Soil.272_33833 JE.Soil.272_35411 JE.Soil.272_46135 JE.Soil.272_59392 JE.Soil.272_59732 JE.Soil.272_65424 JE.Soil.272_74777 JE.Soil.272_81394 JE.Soil.272_95350 JE.Soil.272_113354 JE.Soil.272_114326 JE.Soil.272_116974 JE.Soil.272_126298 JE.Soil.272_130475 JE.Soil.272_134679 JE.Soil.272_141763 JE.Soil.272_145253 JE.Soil.272_146341 JE.Soil.272_147580 JE.Soil.272_149473 JE.Soil.272_160309 JE.Soil.272_163305 JE.Soil.272_181473 JE.Soil.272_183972 JE.Soil.272_186305 JE.Soil.272_186610 JE.Soil.272_194410 JE.Soil.272_195057 JE.Soil.272_196335 JE.Soil.272_211853 JE.Soil.272_214947 JE.Soil.272_234412 JE.Soil.272_235289 JE.Soil.272_249075 JE.Soil.272_255886 JE.Soil.272_266444 JE.Soil.272_268450 JE.Soil.272_282538 JE.Soil.272_291104 JE.Soil.272_291239 JE.Soil.272_292651 JE.Soil.272_316878 JE.Soil.272_322147 JE.Soil.272_347579 JE.Soil.272_351767 JE.Soil.272_364266 JE.Soil.272_364658 JE.Soil.272_369643 JE.Soil.272_371036 JE.Soil.272_373564 JE.Soil.272_390019 JE.Soil.272_396996 JE.Soil.272_398330 JE.Soil.272_401955 JE.Soil.272_404591 JE.Soil.272_418010 JE.Soil.272_420248 JE.Soil.272_431370 JE.Soil.272_437739 JE.Soil.272_438049 JE.Soil.272_448902 JE.Soil.272_451627 JE.Soil.272_456016 JE.Soil.272_463604 JE.Soil.272_468412 JE.Soil.272_472808 JE.Soil.272_475049 JE.Soil.272_479047 JE.Soil.272_487379 JE.Soil.272_500083 JE.Soil.272_501577 JE.Soil.272_514418 JE.Soil.272_514610 JE.Soil.272_538457 JE.Soil.272_555394 JE.Soil.272_557621 JE.Soil.272_563143 JE.Soil.272_580214 JE.Soil.272_586870 JE.Soil.272_587305 JE.Soil.272_591713 JE.Soil.272_593872 JE.Soil.272_594120 JE.Soil.272_594307 JE.Soil.272_598496 JE.Soil.272_616964 JE.Soil.272_617842 JE.Soil.272_619052 JE.Soil.272_625290 JE.Soil.272_649773 JE.Soil.272_650240 JE.Soil.272_673147 JE.Soil.272_675292 JE.Soil.272_686087 JE.Soil.272_695081 JE.Soil.272_696800 JE.Soil.272_725505 JE.Soil.272_727343 JE.Soil.272_730363 JE.Soil.272_737749 JE.Soil.272_743087 JE.Soil.272_748818 JE.Soil.272_750047 JE.Soil.272_767277 JE.Soil.272_770602 JE.Soil.272_777807 JE.Soil.272_780527 JE.Soil.272_782577 JE.Soil.272_783117 JE.Soil.272_783394 JE.Soil.272_800744 JE.Soil.272_806553 JE.Soil.272_812042 JE.Soil.272_816439 JE.Soil.272_817357 JE.Soil.272_820304 JE.Soil.272_823030 JE.Soil.272_829541 JE.Soil.272_831854 JE.Soil.272_839431 JE.Soil.272_841811 JE.Soil.272_842895 JE.Soil.272_843004 JE.Soil.272_847701 JE.Soil.272_862072 JE.Soil.272_869286 JE.Soil.272_881626 JE.Soil.272_906653 JE.Soil.272_910825 JE.Soil.272_921550 JE.Soil.272_925532 JE.Soil.272_939598 JE.Soil.272_942687 JE.Soil.272_943137 JE.Soil.272_947074 JE.Soil.272_952873 JE.Soil.272_961019 JE.Soil.272_977019 JE.Soil.272_1014569 JE.Soil.272_1015213 JE.Soil.272_1021177 JE.Soil.272_1026772 JE.Soil.272_1040138 JE.Soil.272_1048089 JE.Soil.272_1050694 JE.Soil.272_1073236 JE.Soil.272_1078343 JE.Soil.272_1092463 JE.Soil.272_1092670 JE.Soil.272_1132542 JE.Soil.272_1137455 JE.Soil.272_1137856 JE.Soil.272_1149411 JE.Soil.272_1153063 JE.Soil.272_1166296 JE.Soil.272_1183817 JE.Soil.272_1190512 JE.Soil.272_1195591 JE.Soil.272_1211695 JE.Soil.272_1217015 JE.Soil.272_1217893 JE.Soil.272_1221074 JE.Soil.272_1242711 JE.Soil.272_1244438 JE.Soil.272_1260901 JE.Soil.272_1278664 JE.Soil.272_1279089 JE.Soil.272_1303814 JE.Soil.272_1310551 JE.Soil.272_1324351 JE.Soil.272_1325240 JE.Soil.272_1327820 JE.Soil.272_1330810 JE.Soil.272_1333296 JE.Soil.272_1340356 JE.Soil.272_1341373 JE.Soil.272_1379962 JE.Soil.272_1384918 JE.Soil.272_1402540 JE.Soil.272_1411247 JE.Soil.272_1412964 JE.Soil.272_1418057 JE.Soil.272_1434667 JE.Soil.272_1440398 JE.Soil.272_1472642 JE.Soil.272_1472925 JE.Soil.272_1482084 JE.Soil.272_1490868 JE.Soil.272_1503048 JE.Soil.272_1515061 JE.Soil.272_1541357 JE.Soil.272_1545110 JE.Soil.272_1574360 JE.Soil.272_1575519 JE.Soil.272_1585682 JE.Soil.272_1601503 JE.Soil.272_1626440 JE.Soil.272_1646120 JE.Soil.272_1653761 JE.Soil.272_1669325 JE.Soil.272_1673063 JE.Soil.272_1676943 JE.Soil.272_1679331 JE.Soil.272_1683032 JE.Soil.272_1689389 JE.Soil.272_1692201 JE.Soil.272_1693246 JE.Soil.272_1704842 JE.Soil.272_1710330 JE.Soil.272_1802583 JE.Soil.272_1830340 JE.Soil.272_1836406 JE.Soil.272_1837208 JE.Soil.272_1845358 JE.Soil.272_1855633 JE.Soil.272_1855964 JE.Soil.272_1875999 JE.Soil.272_1878950 JE.Soil.272_1879967 JE.Soil.272_1881978 JE.Soil.272_1895460 JE.Soil.272_1906412 JE.Soil.272_1907315 JE.Soil.272_1908640 JE.Soil.272_1920409 JE.Soil.272_1922273 JE.Soil.272_1928661 JE.Soil.272_1947010 JE.Soil.272_1955909 JE.Soil.272_1958615 JE.Soil.272_1971264 JE.Soil.272_1974021 JE.Soil.272_1975981 JE.Soil.272_1983546 JE.Soil.272_2019757 JE.Soil.272_2023792 JE.Soil.272_2032463 JE.Soil.272_2038247 JE.Soil.272_2043974 JE.Soil.272_2050041 JE.Soil.272_2059005 JE.Soil.272_2065598 JE.Soil.272_2116681 JE.Soil.272_2121869 JE.Soil.272_2132953 JE.Soil.272_2133617 JE.Soil.272_2146536 JE.Soil.272_2150432 JE.Soil.272_2163432 JE.Soil.272_2170260 JE.Soil.272_2176666 JE.Soil.272_2186364 JE.Soil.272_2192501 JE.Soil.272_2196715 JE.Soil.272_2200141 JE.Soil.272_2216332 JE.Soil.272_2225694 JE.Soil.272_2229906 JE.Soil.272_2246902 JE.Soil.272_2250420 JE.Soil.272_2256055 JE.Soil.272_161705 JE.Soil.272_162395 JE.Soil.272_181342 JE.Soil.272_202902 JE.Soil.272_381478 JE.Soil.272_387036 JE.Soil.272_397077 JE.Soil.272_411928 JE.Soil.272_443779 JE.Soil.272_507540 JE.Soil.272_525590 JE.Soil.272_564353 JE.Soil.272_605816 JE.Soil.272_675598 JE.Soil.272_676353 JE.Soil.272_680041 JE.Soil.272_767495 JE.Soil.272_867629 JE.Soil.272_871105 JE.Soil.272_950357 JE.Soil.272_979864 JE.Soil.272_1035201 JE.Soil.272_1095560 JE.Soil.272_1326116 JE.Soil.272_1328928 JE.Soil.272_1439118 JE.Soil.272_1456064 JE.Soil.272_1538658 JE.Soil.272_1538835 JE.Soil.272_1567965 JE.Soil.272_1611135 JE.Soil.272_1639926 JE.Soil.272_1840688 JE.Soil.272_1851202 JE.Soil.272_1855655 JE.Soil.272_1855892 JE.Soil.272_1891956 JE.Soil.272_1944453 JE.Soil.272_2043220 JE.Soil.272_2047075 JE.Soil.272_2208020 JE.Soil.272_2248979 JE.Soil.60_271262 JE.Soil.60_416260 JE.Soil.60_526068 JE.Soil.60_702594 JE.Soil.60_727839 JE.Soil.60_843461 JE.Soil.60_960840 JE.Soil.60_1151228 JE.Soil.60_1281522 JE.Soil.60_1373297 JE.Soil.60_1378389 JE.Lundberg.30_371197 JE.Lundberg.30_371335 JE.Lundberg.36_1516502 JE.Lundberg.39_1075932 JE.Soil.272_863328 JE.Soil.272_1304868 JE.Soil.272_1713632 JE.Soil.272_1008163 JE.Soil.272_1561024 JE.Soil.272_1574527 JE.Soil.272_740838 JE.Soil.272_2177785 JE.Soil.272_2176616 JE.Soil.272_1772255 JE.Soil.272_1939553 JE.Soil.272_1107404 JE.Soil.64_1290224 JE.Soil.184_848642 JE.Soil.184_1575627 JE.Soil.184_1731820 JE.Soil.196_1715871 JE.Soil.204_1340704 JE.Soil.44_2797326 JE.Soil.120_343853 JE.Lundberg.168_351628 JE.Soil.316_1409759 JE.Soil.316_1410336 JE.Soil.120_414510 JE.Soil.272_1106187 JE.Soil.272_1214878 JE.Soil.272_146697 JE.Soil.272_2041947 JE.Soil.272_2134438 JE.Soil.272_787882 JE.Lundberg.6_1084326 JE.Lundberg.135_13637 JE.Lundberg.66_2057125 JE.Lundberg.54_1091424 JE.Lundberg.54_1625661 JE.Lundberg.69_8444 JE.Lundberg.69_8569 JE.Lundberg.69_1910574 JE.Lundberg.135_1220140 JE.Lundberg.15_1671163 JE.Lundberg.177_903869 JE.Lundberg.135_314323 JE.Lundberg.60_2109566 JE.Lundberg.111_1250957 JE.Lundberg.156_36834 JE.Lundberg.63_2129889 JE.Lundberg.132_1858700 JE.Lundberg.135_1183164 JE.Lundberg.12_1161018 JE.Soil.272_317119 JE.Lundberg.3_1476885 JE.Lundberg.123_713130 JE.Lundberg.123_1909499 JE.Lundberg.69_741569 JE.Lundberg.12_1600287 JE.Lundberg.105_1910102 JE.Lundberg.144_498816 JE.Lundberg.177_439614 JE.Lundberg.129_1373707 JE.Lundberg.84_559012 JE.Lundberg.93_1532840 JE.Lundberg.111_1263063 JE.Lundberg.111_1263225 JE.Lundberg.111_461968 JE.Lundberg.114_327043 JE.Lundberg.126_211965 JE.Lundberg.129_1373882 JE.Lundberg.177_448613 JE.Lundberg.6_1320026 JE.Lundberg.6_1423560 JE.Lundberg.6_1788881 JE.Lundberg.6_2080125 JE.Lundberg.6_2188437 JE.Lundberg.6_2247450 JE.Lundberg.75_1428689 JE.Lundberg.75_1597513 JE.Lundberg.75_532611 JE.Lundberg.84_1172408 JE.Lundberg.84_510529 JE.Lundberg.93_1346280 JE.Lundberg.93_1676810 JE.Soil.20_1211415 JE.Lundberg.111_1263026 JE.Lundberg.135_794167 JE.Lundberg.135_1045118 JE.Lundberg.48_256615 JE.Lundberg.6_1652415 JE.Lundberg.6_1726515 JE.Lundberg.6_2084628 JE.Lundberg.75_2014120 JE.Lundberg.75_2082099 JE.Lundberg.93_226274 JE.Lundberg.93_406759 JE.Lundberg.93_406887 JE.Lundberg.93_805671 JE.Lundberg.93_1637699 JE.Lundberg.93_1637703 JE.Lundberg.93_2195595 JE.Soil.108_506825 JE.Soil.16_1827033 JE.Soil.20_1551058 JE.Lundberg.84_225738 JE.Lundberg.84_225802 JE.Lundberg.84_1167282 JE.Lundberg.93_963267 JE.Lundberg.93_1148426 JE.Lundberg.93_1153838 JE.Lundberg.177_439953 JE.Lundberg.177_1159407 JE.Lundberg.6_1423359 JE.Lundberg.84_559080 JE.Lundberg.93_1533197 JE.Soil.20_2542930 JE.Lundberg.123_272313 JE.Lundberg.168_835406 JE.Lundberg.165_1326823 JE.Lundberg.165_1492298 JE.Lundberg.168_1131981 JE.Lundberg.168_1289467 JE.Lundberg.168_1289577 JE.Lundberg.168_1464227 JE.Lundberg.168_99297 JE.Lundberg.168_276354 JE.Lundberg.168_476083 JE.Lundberg.168_510674 JE.Lundberg.168_742226 JE.Lundberg.168_742404 JE.Lundberg.168_804422 JE.Lundberg.168_805568 JE.Lundberg.168_1356291 JE.Lundberg.168_1356316 JE.Lundberg.177_640830 JE.Lundberg.177_640857 JE.Lundberg.168_835509 JE.Lundberg.168_1464243 JE.Lundberg.165_1326899 JE.Lundberg.132_1275266 JE.Lundberg.165_1624930 JE.Lundberg.165_1625292 JE.Lundberg.150_546295 JE.Lundberg.150_551312 JE.Lundberg.123_1521035 JE.Lundberg.18_803149 JE.Lundberg.21_1368331 JE.Lundberg.51_1398572 JE.Lundberg.51_379614 JE.Soil.144_2193532 JE.Soil.180_1988424 JE.Soil.180_1137490 JE.Soil.84_244515 JE.Lundberg.24_1569572 JE.Soil.100_221148 JE.Soil.120_48772 JE.Lundberg.12_938516 JE.Soil.296_841312 JE.Lundberg.3_816421 JE.Lundberg.24_1565615 JE.Lundberg.63_1699903 JE.Lundberg.126_1136117 JE.Lundberg.147_1583314 JE.Lundberg.150_958547 JE.Lundberg.174_1272856 JE.Lundberg.150_395740 JE.Soil.272_2179121 JE.Lundberg.174_1273039 JE.Soil.36_1284801 JE.Soil.240_275046 JE.Soil.100_415097 JE.Soil.100_35197 JE.Soil.108_1195515 JE.Soil.120_91681 JE.Soil.284_2617478 JE.Soil.284_551846 JE.Soil.28_2318814 JE.Soil.300_1004742 JE.Soil.108_565163 JE.Soil.120_327680 JE.Soil.284_2616897 JE.Soil.296_1485982 JE.Soil.116_592269 JE.Soil.276_1984404 JE.Soil.284_1432604 JE.Soil.284_98700 JE.Soil.116_1230817 JE.Soil.276_2430778 JE.Soil.276_2431109 JE.Soil.288_2058336 JE.Lundberg.126_977437 JE.Soil.100_481354 JE.Soil.100_791211 JE.Soil.192_36827 JE.Lundberg.141_805995 JE.Lundberg.183_97787 JE.Lundberg.39_1469980 JE.Lundberg.78_1741144 JE.Soil.252_1587068 JE.Soil.68_304498 JE.Lundberg.102_655386 JE.Lundberg.123_1984856 JE.Lundberg.138_1230590 JE.Lundberg.156_479034 JE.Lundberg.183_668472 JE.Lundberg.186_101252 JE.Lundberg.18_1973141 JE.Lundberg.33_663384 JE.Lundberg.63_2178103 JE.Lundberg.63_2266780 JE.Lundberg.66_561887 JE.Lundberg.72_1779046 JE.Lundberg.75_2229963 JE.Lundberg.78_1741185 JE.Lundberg.90_1241008 JE.Soil.128_254114 JE.Soil.192_253280 JE.Soil.244_1084002 JE.Soil.244_1084575 JE.Soil.276_709200 JE.Soil.276_709496 JE.Lundberg.129_1208504 JE.Lundberg.150_739458 JE.Lundberg.18_1891359 JE.Soil.180_687267 JE.Soil.180_1369400 JE.Soil.180_2504408 JE.Soil.180_2563128 JE.Soil.40_3068910 JE.Soil.124_684343 JE.Soil.124_684432 JE.Soil.228_546520 JE.Soil.256_430454 JE.Soil.276_985446 JE.Soil.312_1755469 JE.Soil.316_1325588 JE.Soil.188_215721 JE.Soil.188_216224 JE.Soil.232_1559829 JE.Soil.232_1559980 JE.Soil.268_1955563 JE.Soil.280_1046730 JE.Soil.280_1098751 JE.Soil.192_229508 JE.Soil.192_514349 JE.Soil.192_536108 JE.Soil.192_1035414 JE.Soil.192_1236445 JE.Soil.36_458604 JE.Lundberg.141_806234 JE.Lundberg.30_1503608 JE.Lundberg.42_1263967 JE.Lundberg.78_526323 JE.Lundberg.78_526493 JE.Lundberg.30_162870 JE.Lundberg.78_744103 JE.Lundberg.78_744329 JE.Lundberg.84_616567 JE.Lundberg.78_1741310 JE.Soil.68_646839 JE.Soil.68_357077 JE.Soil.16_778557 JE.Soil.16_783845 JE.Soil.192_553665 JE.Soil.44_2742654 JE.Lundberg.63_1505628 JE.Lundberg.9_652552 JE.Soil.248_815654 JE.Soil.40_2025454 JE.Soil.184_1232712 JE.Lundberg.153_1816080 JE.Soil.16_2422797 JE.Soil.192_801286 JE.Soil.180_2061562 JE.Soil.200_2206103 JE.Soil.24_2668209 JE.Soil.220_566075 JE.Soil.220_566767 JE.Soil.220_2058865 JE.Soil.64_1370418 JE.Soil.64_1370521 JE.Soil.8_897599 JE.Soil.192_1338979 JE.Lundberg.108_2366472 JE.Lundberg.156_391509 JE.Lundberg.156_391551 JE.Lundberg.159_140927 JE.Soil.240_2109644 JE.Soil.68_1679543 JE.Lundberg.114_517703 JE.Lundberg.174_1348113 JE.Soil.96_67309 JE.Soil.228_1712556 JE.Soil.276_757156 JE.Soil.136_228770 JE.Lundberg.165_1038745 JE.Soil.240_705943 JE.Soil.316_1053927 JE.Soil.276_901668 JE.Soil.280_2077926 JE.Soil.300_944882 JE.Soil.144_2705730 JE.Soil.16_1948888 JE.Lundberg.183_104569 JE.Lundberg.66_536201 JE.Lundberg.183_463110 JE.Lundberg.183_463270 JE.Lundberg.66_536361 JE.Soil.116_510738 JE.Soil.116_510536 JE.Soil.24_925895 JE.Soil.24_2016868 JE.Soil.24_3129818 JE.Soil.4_660045 JE.Lundberg.81_512375 JE.Lundberg.60_744671 JE.Soil.192_518860 JE.Soil.44_402591 JE.Soil.68_2436653 JE.Soil.204_329637 JE.Lundberg.54_238610 JE.Soil.8_230355 JE.Lundberg.147_1553598 JE.Lundberg.42_1209246 JE.Lundberg.87_584642 JE.Lundberg.150_399330 JE.Lundberg.153_1241284 JE.Lundberg.144_1123739 JE.Soil.120_1233146 JE.Soil.268_1195854 JE.Soil.92_2133869 JE.Lundberg.132_460912 JE.Lundberg.27_377431 JE.Lundberg.144_464523 JE.Lundberg.96_533346 JE.Lundberg.63_2025510 JE.Soil.220_1870743 JE.Soil.256_616260 JE.Soil.308_709228 JE.Soil.220_247822 JE.Lundberg.126_67232 JE.Lundberg.126_158422 JE.Lundberg.126_1246835 JE.Lundberg.126_1767964 JE.Soil.120_332937 JE.Soil.120_535930 JE.Soil.120_990931 JE.Soil.120_991023 JE.Lundberg.183_1086744 JE.Lundberg.192_1318540 JE.Lundberg.186_382503 JE.Lundberg.186_382634 JE.Lundberg.51_1876686 JE.Lundberg.27_2343509 JE.Soil.108_348720 JE.Lundberg.144_680738 JE.Lundberg.42_1461348 JE.Lundberg.42_1466334 JE.Lundberg.57_757757 JE.Lundberg.51_2529548 JE.Lundberg.135_498320 JE.Lundberg.51_2529578 JE.Lundberg.27_1440664 JE.Lundberg.12_1030282 JE.Lundberg.12_213156 JE.Lundberg.30_2004113 JE.Lundberg.33_927585 JE.Lundberg.42_49061 JE.Lundberg.42_122003 JE.Lundberg.42_1369317 JE.Lundberg.42_1369452 JE.Lundberg.45_1418318 JE.Lundberg.45_1418533 JE.Lundberg.48_772045 JE.Lundberg.75_505659 JE.Lundberg.75_510886 JE.Lundberg.24_107939 JE.Lundberg.147_374982 JE.Lundberg.147_375096 JE.Lundberg.18_128712 JE.Lundberg.147_1510188 JE.Lundberg.30_800616 JE.Soil.184_905917 JE.Soil.184_918846 JE.Soil.56_1922804 JE.Lundberg.60_2072941 JE.Lundberg.60_2073077 JE.Soil.120_134031 JE.Lundberg.141_258928 JE.Lundberg.24_446965 JE.Lundberg.24_495521 JE.Lundberg.24_1782483 JE.Soil.108_1086502 JE.Soil.52_677702 JE.Lundberg.135_160821 JE.Lundberg.54_1566463 JE.Lundberg.54_1566657 JE.Lundberg.24_881394 JE.Lundberg.69_605460 JE.Lundberg.24_312066 JE.Lundberg.6_495167 JE.Lundberg.57_615268 JE.Lundberg.144_1167531 JE.Lundberg.69_1408188 JE.Lundberg.72_60585 JE.Lundberg.3_1585118
JE.Lundberg.126_578325 JE.Lundberg.99_1031154 JE.Soil.136_1146872 JE.Lundberg.126_1283074 JE.Lundberg.126_31812 JE.Lundberg.135_145506 JE.Lundberg.189_82507 JE.Lundberg.141_917166 JE.Lundberg.114_1718763 JE.Lundberg.144_622640 JE.Lundberg.102_1801361 JE.Lundberg.141_363806 JE.Lundberg.129_907007 JE.Lundberg.126_168300 JE.Lundberg.144_66670 JE.Lundberg.135_257928 JE.Lundberg.126_232222 JE.Lundberg.126_1180275 JE.Lundberg.54_325773 JE.Soil.108_685280 JE.Soil.300_1169823 JE.Lundberg.144_114873 JE.Lundberg.129_108836 JE.Lundberg.9_1217010 JE.Lundberg.144_1486229 JE.Lundberg.99_1180380 JE.Soil.192_605907 JE.Lundberg.99_589908 JE.Lundberg.3_2647349 JE.Lundberg.60_601954 JE.Lundberg.105_1034967 JE.Lundberg.57_1161477 JE.Lundberg.81_468817 JE.Lundberg.81_918563 JE.Lundberg.87_202905 JE.Soil.208_768946 JE.Lundberg.105_1349599 JE.Lundberg.117_263102 JE.Lundberg.54_475107 JE.Soil.100_329137 JE.Lundberg.54_1725803 JE.Soil.100_878167 JE.Soil.100_487761 JE.Soil.112_1093458 JE.Soil.100_1045553 JE.Soil.100_516588 JE.Soil.100_758693 JE.Soil.100_389878 JE.Lundberg.54_349846 JE.Soil.100_632001 JE.Lundberg.54_201662 JE.Lundberg.66_1054792 JE.Soil.100_209370 JE.Soil.100_470663 JE.Soil.108_1156117 JE.Soil.108_174587 JE.Soil.108_175628 JE.Soil.108_890155 JE.Soil.108_918875 JE.Soil.116_111945 JE.Soil.116_2071519 JE.Soil.124_6794 JE.Lundberg.54_1308722 JE.Lundberg.54_1519537 JE.Lundberg.54_166845 JE.Lundberg.54_1798281 JE.Lundberg.54_1912920 JE.Lundberg.54_257409 JE.Lundberg.54_29621 JE.Lundberg.54_71358 JE.Lundberg.66_1198736 JE.Lundberg.66_1440456 JE.Lundberg.66_1462230 JE.Lundberg.66_1816050 JE.Lundberg.66_340491 JE.Lundberg.66_966137 JE.Soil.100_1002648 JE.Soil.100_1023452 JE.Soil.100_119421 JE.Soil.100_14927 JE.Soil.100_20659 JE.Soil.100_268014 JE.Soil.100_512401 JE.Soil.100_626581 JE.Soil.100_634481 JE.Soil.100_666192 JE.Soil.100_722184 JE.Soil.100_749298 JE.Soil.100_77474 JE.Soil.100_818848 JE.Soil.100_947196 JE.Soil.100_954403 JE.Soil.104_1137011 JE.Soil.104_290601 JE.Soil.104_380962 JE.Soil.104_635546 JE.Soil.104_798137 JE.Soil.108_1166917 JE.Soil.108_1267139 JE.Soil.108_200606 JE.Soil.108_481542 JE.Soil.108_567809 JE.Soil.108_577427 JE.Soil.108_7180 JE.Soil.108_838220 JE.Soil.108_862891 JE.Soil.108_885491 JE.Soil.108_888721 JE.Soil.108_924666 JE.Soil.108_9753 JE.Soil.112_1014032 JE.Soil.112_1035294 JE.Soil.112_1090696 JE.Soil.112_1093241 JE.Soil.112_1278777 JE.Soil.112_186635 JE.Soil.112_29595 JE.Soil.112_398142 JE.Soil.112_41067 JE.Soil.112_583048 JE.Soil.112_738284 JE.Soil.116_1464040 JE.Soil.116_1622429 JE.Soil.116_164932 JE.Soil.116_1773263 JE.Soil.116_1837712 JE.Soil.116_2027864 JE.Soil.116_2053109 JE.Soil.116_2071563 JE.Soil.116_2072395 JE.Soil.116_2073268 JE.Soil.116_2223883 JE.Soil.116_228554 JE.Soil.116_306503 JE.Soil.116_460778 JE.Soil.116_494042 JE.Soil.116_935170 JE.Soil.120_1069630 JE.Soil.120_1960 JE.Soil.120_242841 JE.Soil.120_305672 JE.Soil.120_466690 JE.Soil.120_61898 JE.Soil.120_640932 JE.Soil.124_1000473 JE.Soil.124_1098615 JE.Soil.124_1193016 JE.Soil.124_1610366 JE.Soil.124_1690062 JE.Soil.124_1911309 JE.Soil.124_248318 JE.Soil.124_373796 JE.Soil.124_596572 JE.Soil.124_654304 JE.Soil.124_674866 JE.Soil.136_1386371 JE.Soil.136_1663991 JE.Soil.136_299745 JE.Soil.136_343489 JE.Soil.136_551003 JE.Soil.136_696232 JE.Soil.136_787877 JE.Soil.144_2101423 JE.Soil.144_3553106 JE.Soil.280_1067266 JE.Soil.280_469841 JE.Soil.284_1569873 JE.Soil.284_998788 JE.Soil.288_1426999 JE.Soil.296_1213659 JE.Soil.296_1267447 JE.Soil.296_283011 JE.Soil.296_344254 JE.Soil.296_396602 JE.Soil.300_1091764 JE.Soil.300_129943 JE.Soil.300_214851 JE.Soil.300_217316 JE.Soil.300_370676 JE.Soil.300_444215 JE.Soil.300_490319 JE.Soil.300_589425 JE.Soil.300_731352 JE.Soil.300_877267 JE.Soil.304_1194338 JE.Soil.304_129649 JE.Soil.304_884505 JE.Soil.308_127403 JE.Soil.308_315111 JE.Soil.308_720846 JE.Soil.312_1090220 JE.Soil.312_1225193 JE.Soil.312_133263 JE.Soil.312_1575969 JE.Soil.312_559412 JE.Soil.312_873631 JE.Soil.312_906554 JE.Soil.316_1098611 JE.Soil.316_1181110 JE.Soil.316_1459413 JE.Soil.316_1484540 JE.Soil.316_980003 JE.Soil.320_1136634 JE.Soil.320_1204424 JE.Soil.320_1444737 JE.Soil.320_1590527 JE.Soil.320_1880689 JE.Soil.320_2132634 JE.Soil.320_3028324 JE.Soil.320_792201 JE.Lundberg.54_751325 JE.Lundberg.66_708400 JE.Lundberg.66_1508564 JE.Soil.100_12891 JE.Soil.100_46106 JE.Soil.100_95221 JE.Soil.100_117585 JE.Soil.100_138719 JE.Soil.100_144210 JE.Soil.100_184453 JE.Soil.100_190242 JE.Soil.100_228176 JE.Soil.100_252555 JE.Soil.100_260987 JE.Soil.100_293900 JE.Soil.100_308030 JE.Soil.100_319299 JE.Soil.100_350712 JE.Soil.100_390574 JE.Soil.100_407368 JE.Soil.100_456983 JE.Soil.100_521755 JE.Soil.100_536528 JE.Soil.100_542786 JE.Soil.100_564417 JE.Soil.100_591174 JE.Soil.100_597597 JE.Soil.100_635172 JE.Soil.100_665214 JE.Soil.100_675557 JE.Soil.100_682489 JE.Soil.100_722152 JE.Soil.100_753320 JE.Soil.100_769098 JE.Soil.100_771737 JE.Soil.100_771775 JE.Soil.100_777351 JE.Soil.100_845430 JE.Soil.100_859791 JE.Soil.100_863277 JE.Soil.100_883703 JE.Soil.100_914318 JE.Soil.100_919187 JE.Soil.100_933986 JE.Soil.100_938661 JE.Soil.100_944053 JE.Soil.100_946525 JE.Soil.100_962457 JE.Soil.100_974484 JE.Soil.100_976278 JE.Soil.100_1002622 JE.Soil.100_1015287 JE.Soil.100_1035980 JE.Soil.100_1041824 JE.Soil.100_1063926 JE.Soil.100_1064670 JE.Soil.100_1066702 JE.Soil.104_369443 JE.Soil.104_473399 JE.Soil.104_577429 JE.Soil.104_661050 JE.Soil.104_841272 JE.Soil.104_1308661 JE.Soil.104_1376361 JE.Soil.104_1521033 JE.Soil.104_1579234 JE.Soil.104_1579459 JE.Soil.104_1642808 JE.Soil.108_40297 JE.Soil.108_66362 JE.Soil.108_73756 JE.Soil.108_111108 JE.Soil.108_122854 JE.Soil.108_174737 JE.Soil.108_175793 JE.Soil.108_214689 JE.Soil.108_223134 JE.Soil.108_231772 JE.Soil.108_255563 JE.Soil.108_282068 JE.Soil.108_286645 JE.Soil.108_297712 JE.Soil.108_312485 JE.Soil.108_319952 JE.Soil.108_333751 JE.Soil.108_346062 JE.Soil.108_377530 JE.Soil.108_405021 JE.Soil.108_452281 JE.Soil.108_497529 JE.Soil.108_503495 JE.Soil.108_550786 JE.Soil.108_568329 JE.Soil.108_591749 JE.Soil.108_683506 JE.Soil.108_685299 JE.Soil.108_698060 JE.Soil.108_725103 JE.Soil.108_739404 JE.Soil.108_755239 JE.Soil.108_784357 JE.Soil.108_827997 JE.Soil.108_836937 JE.Soil.108_866842 JE.Soil.108_910982 JE.Soil.108_911130 JE.Soil.108_914076 JE.Soil.108_977862 JE.Soil.108_999359 JE.Soil.108_1000592 JE.Soil.108_1003711 JE.Soil.108_1011261 JE.Soil.108_1036998 JE.Soil.108_1093954 JE.Soil.108_1094142 JE.Soil.108_1100760 JE.Soil.108_1104389 JE.Soil.108_1139262 JE.Soil.108_1207355 JE.Soil.108_1227323 JE.Soil.108_1240153 JE.Soil.108_1260170 JE.Soil.108_1292483 JE.Soil.108_1316583 JE.Soil.108_1323111 JE.Soil.108_1343801 JE.Soil.108_1344330 JE.Soil.108_1344613 JE.Soil.112_3329 JE.Soil.112_17857 JE.Soil.112_30492 JE.Soil.112_51968 JE.Soil.112_160663 JE.Soil.112_251574 JE.Soil.112_267535 JE.Soil.112_277249 JE.Soil.112_289216 JE.Soil.112_297699 JE.Soil.112_297976 JE.Soil.112_315180 JE.Soil.112_331114 JE.Soil.112_355082 JE.Soil.112_370496 JE.Soil.112_410882 JE.Soil.112_496608 JE.Soil.112_522900 JE.Soil.112_535359 JE.Soil.112_537285 JE.Soil.112_561462 JE.Soil.112_664758 JE.Soil.112_798592 JE.Soil.112_850192 JE.Soil.112_850297 JE.Soil.112_850457 JE.Soil.112_873319 JE.Soil.112_894876 JE.Soil.112_1014400 JE.Soil.112_1019721 JE.Soil.112_1033316 JE.Soil.112_1172742 JE.Soil.112_1189263 JE.Soil.112_1218367 JE.Soil.112_1247535 JE.Soil.112_1257061 JE.Soil.112_1285117 JE.Soil.116_3632 JE.Soil.116_75550 JE.Soil.116_129826 JE.Soil.116_169111 JE.Soil.116_178005 JE.Soil.116_180266 JE.Soil.116_186472 JE.Soil.116_222592 JE.Soil.116_308736 JE.Soil.116_348469 JE.Soil.116_395473 JE.Soil.116_401443 JE.Soil.116_444322 JE.Soil.116_487984 JE.Soil.116_489510 JE.Soil.116_560814 JE.Soil.116_580918 JE.Soil.116_581090 JE.Soil.116_688824 JE.Soil.116_728067 JE.Soil.116_806274 JE.Soil.116_806385 JE.Soil.116_850798 JE.Soil.116_888231 JE.Soil.116_906616 JE.Soil.116_972815 JE.Soil.116_1021121 JE.Soil.116_1046045 JE.Soil.116_1063197 JE.Soil.116_1102722 JE.Soil.116_1105949 JE.Soil.116_1125813 JE.Soil.116_1145559 JE.Soil.116_1247651 JE.Soil.116_1254540 JE.Soil.116_1260482 JE.Soil.116_1268834 JE.Soil.116_1304201 JE.Soil.116_1379035 JE.Soil.116_1395252 JE.Soil.116_1492156 JE.Soil.116_1509502 JE.Soil.116_1525163 JE.Soil.116_1542156 JE.Soil.116_1572596 JE.Soil.116_1616949 JE.Soil.116_1617006 JE.Soil.116_1640079 JE.Soil.116_1669070 JE.Soil.116_1678396 JE.Soil.116_1743441 JE.Soil.116_1743529 JE.Soil.116_1786801 JE.Soil.116_1816194 JE.Soil.116_1816304 JE.Soil.116_1823503 JE.Soil.116_1875325 JE.Soil.116_1905900 JE.Soil.116_1949149 JE.Soil.116_2035145 JE.Soil.116_2071503 JE.Soil.116_2093636 JE.Soil.116_2116925 JE.Soil.116_2150888 JE.Soil.116_2175656 JE.Soil.116_2197357 JE.Soil.116_2219427 JE.Soil.116_2274853 JE.Soil.116_2321289 JE.Soil.120_66153 JE.Soil.120_75957 JE.Soil.120_131632 JE.Soil.120_175242 JE.Soil.120_212548 JE.Soil.120_277324 JE.Soil.120_496294 JE.Soil.120_538459 JE.Soil.120_583447 JE.Soil.120_704503 JE.Soil.120_730385 JE.Soil.120_733340 JE.Soil.120_758723 JE.Soil.120_764257 JE.Soil.120_885700 JE.Soil.120_1018814 JE.Soil.120_1018854 JE.Soil.120_1024541 JE.Soil.120_1052636 JE.Soil.120_1073011 JE.Soil.120_1082163 JE.Soil.120_1082199 JE.Soil.120_1083800 JE.Soil.120_1103975 JE.Soil.124_275713 JE.Soil.124_304417 JE.Soil.124_321107 JE.Soil.124_353451 JE.Soil.124_379308 JE.Soil.124_385084 JE.Soil.124_386217 JE.Soil.124_488213 JE.Soil.124_494003 JE.Soil.124_656109 JE.Soil.124_836916 JE.Soil.124_846128 JE.Soil.124_938193 JE.Soil.124_1000707 JE.Soil.124_1104245 JE.Soil.124_1215190 JE.Soil.124_1215343 JE.Soil.124_1234046 JE.Soil.124_1383347 JE.Soil.124_1428505 JE.Soil.124_1483285 JE.Soil.124_1483985 JE.Soil.124_1524114 JE.Soil.124_1640410 JE.Soil.124_1667747 JE.Soil.124_1757710 JE.Soil.124_1828590 JE.Soil.124_1851634 JE.Soil.124_1875581 JE.Soil.124_1901661 JE.Soil.124_1969718 JE.Soil.124_2106784 JE.Soil.124_2132583 JE.Soil.124_2135720 JE.Soil.124_2139137 JE.Soil.124_2242173 JE.Soil.128_127631 JE.Soil.128_835413 JE.Soil.128_883975 JE.Soil.128_1063697 JE.Soil.128_1130039 JE.Soil.128_1299919 JE.Soil.128_1599836 JE.Soil.136_268077 JE.Soil.136_286535 JE.Soil.136_474955 JE.Soil.136_558686 JE.Soil.136_584669 JE.Soil.136_865622 JE.Soil.136_889879 JE.Soil.136_899576 JE.Soil.136_970165 JE.Soil.136_1251872 JE.Soil.136_1506099 JE.Soil.136_1603543 JE.Soil.136_1685978 JE.Soil.136_1759921 JE.Soil.136_1931256 JE.Soil.144_100513 JE.Soil.144_195446 JE.Soil.144_201022 JE.Soil.144_355262 JE.Soil.144_675386 JE.Soil.144_675556 JE.Soil.144_687262 JE.Soil.144_762435 JE.Soil.144_1010346 JE.Soil.144_1251002 JE.Soil.144_1338628 JE.Soil.144_1379718 JE.Soil.144_1490451 JE.Soil.144_1777157 JE.Soil.144_1996016 JE.Soil.144_2114006 JE.Soil.144_2155529 JE.Soil.144_2428676 JE.Soil.144_2877960 JE.Soil.144_2889193 JE.Soil.144_2902498 JE.Soil.144_2964822 JE.Soil.144_3198317 JE.Soil.144_3224102 JE.Soil.232_194237 JE.Soil.232_2074391 JE.Soil.248_1984284 JE.Soil.252_1056205 JE.Soil.276_17839 JE.Soil.276_555854 JE.Soil.276_565703 JE.Soil.276_689519 JE.Soil.276_984169 JE.Soil.276_1829056 JE.Soil.276_2706026 JE.Soil.276_2787257 JE.Soil.280_4835 JE.Soil.280_54955 JE.Soil.280_220757 JE.Soil.280_315533 JE.Soil.280_351318 JE.Soil.280_396933 JE.Soil.280_701681 JE.Soil.280_786099 JE.Soil.280_1062206 JE.Soil.280_1294269 JE.Soil.280_2872505 JE.Soil.280_3126418 JE.Soil.280_3426190 JE.Soil.280_3452249 JE.Soil.280_3455274 JE.Soil.284_90586 JE.Soil.284_339034 JE.Soil.284_618508 JE.Soil.284_696200 JE.Soil.284_921745 JE.Soil.284_1028841 JE.Soil.284_1160102 JE.Soil.284_1165325 JE.Soil.284_1184600 JE.Soil.284_1188559 JE.Soil.284_1216683 JE.Soil.284_1267324 JE.Soil.284_1350524 JE.Soil.284_1359476 JE.Soil.284_1592069 JE.Soil.284_1635487 JE.Soil.284_1679825 JE.Soil.284_1706206 JE.Soil.284_1719699 JE.Soil.284_1725092 JE.Soil.284_1852759 JE.Soil.284_1884829 JE.Soil.284_2004864 JE.Soil.284_2084591 JE.Soil.284_2127204 JE.Soil.284_2140871 JE.Soil.284_2150569 JE.Soil.284_2307509 JE.Soil.284_2427987 JE.Soil.284_2663995 JE.Soil.284_2740383 JE.Soil.284_2768944 JE.Soil.288_551507 JE.Soil.288_646849 JE.Soil.288_1243961 JE.Soil.296_118423 JE.Soil.296_152857 JE.Soil.296_192764 JE.Soil.296_235109 JE.Soil.296_253658 JE.Soil.296_502788 JE.Soil.296_604466 JE.Soil.296_807609 JE.Soil.296_849031 JE.Soil.296_919384 JE.Soil.296_963355 JE.Soil.296_1154191 JE.Soil.296_1234764 JE.Soil.296_1285829 JE.Soil.296_1369582 JE.Soil.296_1582232 JE.Soil.296_1599933 JE.Soil.296_1708925 JE.Soil.300_10498 JE.Soil.300_14105 JE.Soil.300_25672 JE.Soil.300_26442 JE.Soil.300_33050 JE.Soil.300_38064 JE.Soil.300_50343 JE.Soil.300_57923 JE.Soil.300_58205 JE.Soil.300_72033 JE.Soil.300_103490 JE.Soil.300_107893 JE.Soil.300_119716 JE.Soil.300_119855 JE.Soil.300_133531 JE.Soil.300_211915 JE.Soil.300_213977 JE.Soil.300_234941 JE.Soil.300_261434 JE.Soil.300_281866 JE.Soil.300_285791 JE.Soil.300_332476 JE.Soil.300_332678 JE.Soil.300_379936 JE.Soil.300_473230 JE.Soil.300_507917 JE.Soil.300_558434 JE.Soil.300_588560 JE.Soil.300_600717 JE.Soil.300_601079 JE.Soil.300_642609 JE.Soil.300_723765 JE.Soil.300_728986 JE.Soil.300_752055 JE.Soil.300_795702 JE.Soil.300_844798 JE.Soil.300_846938 JE.Soil.300_849085 JE.Soil.300_858414 JE.Soil.300_870348 JE.Soil.300_912735 JE.Soil.300_954885 JE.Soil.300_955492 JE.Soil.300_958951 JE.Soil.300_1009499 JE.Soil.300_1030784 JE.Soil.300_1076292 JE.Soil.300_1086876 JE.Soil.300_1089302 JE.Soil.300_1100910 JE.Soil.300_1129995 JE.Soil.300_1140716 JE.Soil.300_1144323 JE.Soil.300_1153316 JE.Soil.300_1190777 JE.Soil.300_1260623 JE.Soil.304_69054 JE.Soil.304_121807 JE.Soil.304_480634 JE.Soil.304_884260 JE.Soil.304_990339 JE.Soil.304_1331866 JE.Soil.304_1404945 JE.Soil.308_12744 JE.Soil.308_50029 JE.Soil.308_81616 JE.Soil.308_114284 JE.Soil.308_575446 JE.Soil.308_724380 JE.Soil.308_869571 JE.Soil.308_968179 JE.Soil.312_151356 JE.Soil.312_402235 JE.Soil.312_465414 JE.Soil.312_937079 JE.Soil.312_937187 JE.Soil.312_991692 JE.Soil.312_1371296 JE.Soil.312_1917888 JE.Soil.312_1918055 JE.Soil.312_1942096 JE.Soil.312_1984718 JE.Soil.312_2066142 JE.Soil.316_76847 JE.Soil.316_217990 JE.Soil.316_274622 JE.Soil.316_290428 JE.Soil.316_314333 JE.Soil.316_370290 JE.Soil.316_386060 JE.Soil.316_476531 JE.Soil.316_514368 JE.Soil.316_549020 JE.Soil.316_556983 JE.Soil.316_644610 JE.Soil.316_650397 JE.Soil.316_660779 JE.Soil.316_754549 JE.Soil.316_776277 JE.Soil.316_800496 JE.Soil.316_808704 JE.Soil.316_835650 JE.Soil.316_850971 JE.Soil.316_851240 JE.Soil.316_864751 JE.Soil.316_890320 JE.Soil.316_905344 JE.Soil.316_1020772 JE.Soil.316_1034671 JE.Soil.316_1044003 JE.Soil.316_1044583 JE.Soil.316_1098459 JE.Soil.316_1267017 JE.Soil.316_1392233 JE.Soil.316_1392953 JE.Soil.316_1482316 JE.Soil.320_27100 JE.Soil.320_278726 JE.Soil.320_367936 JE.Soil.320_447474 JE.Soil.320_447764 JE.Soil.320_555887 JE.Soil.320_578513 JE.Soil.320_790854 JE.Soil.320_1308864 JE.Soil.320_1505105 JE.Soil.320_1508689 JE.Soil.320_1899436 JE.Soil.320_1977201 JE.Soil.320_2700754 JE.Soil.320_2813145 JE.Soil.320_2813351 JE.Soil.320_3035571 JE.Soil.320_3066846 JE.Soil.52_1843474 JE.Lundberg.54_1052347 JE.Lundberg.54_1405794 JE.Lundberg.54_1748733 JE.Lundberg.54_1798436 JE.Lundberg.63_1881146 JE.Lundberg.66_171923 JE.Lundberg.66_392680 JE.Lundberg.66_551342 JE.Lundberg.66_753530 JE.Lundberg.66_984698 JE.Lundberg.66_1046493 JE.Lundberg.66_1198879 JE.Lundberg.66_1231905 JE.Lundberg.66_1297385 JE.Lundberg.66_1601976 JE.Lundberg.66_1672326 JE.Lundberg.66_1810647 JE.Lundberg.66_1913849 JE.Lundberg.66_1934651 JE.Lundberg.66_1951139 JE.Lundberg.66_2035078 JE.Soil.100_33052 JE.Soil.100_68597 JE.Soil.100_73159 JE.Soil.100_113455 JE.Soil.100_121652 JE.Soil.100_137020 JE.Soil.100_232950 JE.Soil.100_416412 JE.Soil.100_534599 JE.Soil.100_549457 JE.Soil.100_601639 JE.Soil.100_620827 JE.Soil.100_659122 JE.Soil.100_697322 JE.Soil.100_873809 JE.Soil.100_876569 JE.Soil.100_905639 JE.Soil.100_949075 JE.Soil.100_1000119 JE.Soil.100_1033526 JE.Soil.104_26735 JE.Soil.104_136796 JE.Soil.104_668063 JE.Soil.104_866181 JE.Soil.104_1670744 JE.Soil.108_42587 JE.Soil.108_60993 JE.Soil.108_61128 JE.Soil.108_111728 JE.Soil.108_238327 JE.Soil.108_243578 JE.Soil.108_279356 JE.Soil.108_327885 JE.Soil.108_369544 JE.Soil.108_445841 JE.Soil.108_527328 JE.Soil.108_651862 JE.Soil.108_753528 JE.Soil.108_864506 JE.Soil.108_887808 JE.Soil.108_950744 JE.Soil.108_1008830 JE.Soil.108_1008976 JE.Soil.108_1075433 JE.Soil.108_1080367 JE.Soil.108_1130781 JE.Soil.108_1162576 JE.Soil.108_1224910 JE.Soil.108_1329030 JE.Soil.108_1329955 JE.Soil.112_87844 JE.Soil.112_195226 JE.Soil.112_339244 JE.Soil.112_381908 JE.Soil.112_484830 JE.Soil.112_656623 JE.Soil.112_731218 JE.Soil.112_918324 JE.Soil.112_1066169 JE.Soil.112_1083762 JE.Soil.112_1099190 JE.Soil.112_1248542 JE.Soil.116_10967 JE.Soil.116_207016 JE.Soil.116_218519 JE.Soil.116_234722 JE.Soil.116_234805 JE.Soil.116_237991 JE.Soil.116_344004 JE.Soil.116_405040 JE.Soil.116_742342 JE.Soil.116_825961 JE.Soil.116_835909 JE.Soil.116_935092 JE.Soil.116_936928 JE.Soil.116_1019607 JE.Soil.116_1046420 JE.Soil.116_1094411 JE.Soil.116_1211226 JE.Soil.116_1213677 JE.Soil.116_1260851 JE.Soil.116_1262584 JE.Soil.116_1458564 JE.Soil.116_1524708 JE.Soil.116_1653124 JE.Soil.116_1654244 JE.Soil.116_1758685 JE.Soil.116_1844865 JE.Soil.116_1844939 JE.Soil.116_1936197 JE.Soil.116_1943845 JE.Soil.116_1972012 JE.Soil.116_1984522 JE.Soil.116_2077385 JE.Soil.116_2212858 JE.Soil.116_2213024 JE.Soil.120_92744 JE.Soil.120_236357 JE.Soil.120_282840 JE.Soil.120_296442 JE.Soil.120_335141 JE.Soil.120_358708 JE.Soil.120_434419 JE.Soil.120_526150 JE.Soil.120_534978 JE.Soil.120_670584 JE.Soil.120_715249 JE.Soil.120_788095 JE.Soil.120_909589 JE.Soil.120_1022960 JE.Soil.120_1143763 JE.Soil.124_437683 JE.Soil.124_646071 JE.Soil.124_718822 JE.Soil.124_731042 JE.Soil.124_732263 JE.Soil.124_877745 JE.Soil.124_931080 JE.Soil.124_1416684 JE.Soil.124_1422371 JE.Soil.124_1469166 JE.Soil.124_1517892 JE.Soil.124_1553341 JE.Soil.124_1648700 JE.Soil.128_253751 JE.Soil.128_1459258 JE.Soil.136_38918 JE.Soil.136_290172 JE.Soil.136_505056 JE.Soil.136_595247 JE.Soil.136_908658 JE.Soil.136_1009863 JE.Soil.136_1009893 JE.Soil.136_1436417 JE.Soil.136_1459023 JE.Soil.136_1935426 JE.Soil.144_567048 JE.Soil.144_1179712 JE.Soil.144_1600662 JE.Soil.144_3070133 JE.Soil.144_3070235 JE.Soil.228_198277 JE.Soil.236_115019 JE.Soil.236_115801 JE.Soil.252_633352 JE.Soil.256_1114413 JE.Soil.276_1412799 JE.Soil.276_1468701 JE.Soil.276_2104431 JE.Soil.276_2105040 JE.Soil.276_2705272 JE.Soil.280_41666 JE.Soil.280_2033928 JE.Soil.280_3248202 JE.Soil.284_430420 JE.Soil.284_600814 JE.Soil.284_999155 JE.Soil.284_1113994 JE.Soil.284_1558214 JE.Soil.284_2269720 JE.Soil.284_2437792 JE.Soil.284_2463668 JE.Soil.284_2626221 JE.Soil.284_2630322 JE.Soil.288_1238015 JE.Soil.296_80269 JE.Soil.296_146515 JE.Soil.296_782752 JE.Soil.296_973414 JE.Soil.296_1193969 JE.Soil.296_1364989 JE.Soil.296_1534622 JE.Soil.296_1685736 JE.Soil.296_1762146 JE.Soil.296_1769902 JE.Soil.300_29344 JE.Soil.300_82197 JE.Soil.300_82368 JE.Soil.300_204631 JE.Soil.300_234937 JE.Soil.300_355303 JE.Soil.300_379835 JE.Soil.300_388615 JE.Soil.300_475897 JE.Soil.300_475932 JE.Soil.300_476040 JE.Soil.300_479798 JE.Soil.300_551502 JE.Soil.300_580839 JE.Soil.300_657335 JE.Soil.300_1086543 JE.Soil.300_1216305 JE.Soil.304_250554 JE.Soil.304_389771 JE.Soil.304_874015 JE.Soil.304_882410 JE.Soil.308_42962 JE.Soil.308_72014 JE.Soil.308_504017 JE.Soil.308_682675 JE.Soil.308_743699 JE.Soil.308_815105 JE.Soil.308_991709 JE.Soil.312_54716 JE.Soil.312_68663 JE.Soil.312_181471 JE.Soil.312_342661 JE.Soil.312_412410 JE.Soil.312_426151 JE.Soil.312_441214 JE.Soil.312_521470 JE.Soil.312_792948 JE.Soil.312_965404 JE.Soil.312_978190 JE.Soil.312_1171907 JE.Soil.312_1227390 JE.Soil.312_1229458 JE.Soil.312_1329011 JE.Soil.312_1537937 JE.Soil.312_1653825 JE.Soil.312_1797459 JE.Soil.312_1885214 JE.Soil.312_2008113 JE.Soil.316_88462 JE.Soil.316_188301 JE.Soil.316_283622 JE.Soil.316_341938 JE.Soil.316_443917 JE.Soil.316_444156 JE.Soil.316_646836 JE.Soil.316_707777 JE.Soil.316_835324 JE.Soil.316_918876 JE.Soil.316_928138 JE.Soil.316_1041100 JE.Soil.316_1216644 JE.Soil.316_1411736 JE.Soil.320_391288 JE.Soil.320_1744238 JE.Soil.320_1773932 JE.Soil.320_2242797 JE.Soil.320_2405001 JE.Soil.320_2668077 JE.Soil.320_2668247 JE.Soil.320_2936057 JE.Soil.100_343325 JE.Soil.100_368740 JE.Soil.100_402879 JE.Soil.100_558048 JE.Soil.100_870591 JE.Soil.108_159508 JE.Soil.108_251701 JE.Soil.108_494481 JE.Soil.108_732794 JE.Soil.108_1007532 JE.Soil.108_1124007 JE.Soil.108_1185634 JE.Soil.108_1218414 JE.Soil.112_148737 JE.Soil.112_596357 JE.Soil.112_601167 JE.Soil.112_618534 JE.Soil.116_257417 JE.Soil.116_943152 JE.Soil.116_1321707 JE.Soil.120_349529 JE.Soil.120_981221 JE.Soil.124_1098661 JE.Soil.124_1516331 JE.Soil.128_990634 JE.Soil.128_1343765 JE.Soil.136_163773 JE.Soil.136_189753 JE.Soil.280_3442437 JE.Soil.280_3442921 JE.Soil.284_2592915 JE.Soil.296_554909 JE.Soil.296_1292902 JE.Soil.300_342859 JE.Soil.300_581347 JE.Soil.308_84363 JE.Soil.312_1829 JE.Soil.312_606229 JE.Soil.312_727797 JE.Soil.312_1102322 JE.Soil.312_1102582 JE.Soil.316_384384 JE.Soil.316_932249 JE.Soil.316_1388037 JE.Soil.320_2956665 JE.Soil.100_283272 JE.Soil.104_1054197 JE.Soil.108_2916 JE.Soil.108_3459 JE.Soil.108_97209 JE.Soil.108_240603 JE.Soil.108_1108379 JE.Soil.108_1269705 JE.Soil.116_11295 JE.Soil.116_172690 JE.Soil.116_283387 JE.Soil.116_877227 JE.Soil.116_1158668 JE.Soil.120_67198 JE.Soil.124_237104 JE.Soil.124_1796972 JE.Soil.136_143017 JE.Soil.136_247437 JE.Soil.144_1222558 JE.Soil.276_2820112 JE.Soil.284_2437422 JE.Soil.296_398356 JE.Soil.296_1563684 JE.Soil.300_593699 JE.Soil.308_418512 JE.Soil.312_1096273 JE.Soil.316_870703 JE.Soil.316_1033405 JE.Soil.316_1377126 JE.Soil.320_454211 JE.Soil.100_974862 JE.Soil.108_209849 JE.Soil.108_1268840 JE.Soil.112_952100 JE.Soil.112_1224037 JE.Soil.116_1128672 JE.Soil.116_1436810 JE.Soil.116_1559151 JE.Soil.120_410404 JE.Soil.120_581955 JE.Soil.120_990698 JE.Soil.124_1213217 JE.Soil.124_1812650 JE.Soil.128_781582 JE.Soil.128_781591 JE.Soil.144_905103 JE.Soil.284_2269487 JE.Soil.296_1533861 JE.Soil.300_206946 JE.Soil.312_450627 JE.Soil.312_855494 JE.Soil.316_873244 JE.Soil.320_979358 JE.Soil.104_473383 JE.Soil.108_778099 JE.Soil.112_1159917 JE.Soil.116_310169 JE.Soil.276_1826891 JE.Soil.276_1827065 JE.Soil.284_465174 JE.Soil.296_344392 JE.Soil.296_905552 JE.Soil.300_187344 JE.Soil.300_214491 JE.Soil.300_836377 JE.Soil.300_901752 JE.Soil.308_448263 JE.Soil.308_1102023 JE.Soil.312_1053079 JE.Soil.316_144560 JE.Soil.316_1394522 JE.Soil.320_799750 JE.Soil.116_29222 JE.Soil.116_1519324 JE.Soil.116_1654079 JE.Soil.120_42601 JE.Soil.120_562673 JE.Soil.280_3475273 JE.Soil.296_177002 JE.Soil.296_177276 JE.Soil.316_1259933 JE.Soil.108_1020794 JE.Soil.108_1085796 JE.Soil.252_1033096 JE.Soil.276_1101656 JE.Soil.280_2036196 JE.Soil.296_1066529 JE.Soil.308_100063 JE.Soil.100_540058 JE.Soil.120_454266 JE.Soil.144_2182124 JE.Soil.284_283842 JE.Soil.316_737074 JE.Soil.320_2868539 JE.Soil.100_1029467 JE.Soil.116_1843813 JE.Soil.280_1014481 JE.Soil.280_1291911 JE.Soil.288_415209 JE.Soil.320_2938384 JE.Soil.116_795892 JE.Soil.128_1618783 JE.Soil.144_139366 JE.Soil.20_1159902 JE.Soil.280_620267 JE.Soil.116_174223 JE.Soil.116_1615310 JE.Soil.284_23390 JE.Soil.108_127218 JE.Soil.124_1683552 JE.Lundberg.54_201777 JE.Soil.316_1082715 JE.Soil.120_126958 JE.Soil.312_988007 JE.Soil.136_899432 JE.Soil.108_977153 JE.Soil.108_175780 JE.Soil.280_1475710 JE.Soil.116_1472699 JE.Soil.276_2358445 JE.Soil.124_719749 JE.Soil.144_95042 JE.Lundberg.57_1231864 JE.Lundberg.57_191356 JE.Lundberg.66_1481665 JE.Lundberg.66_1505897 JE.Lundberg.66_708587 JE.Soil.100_234393 JE.Soil.112_1014172 JE.Soil.112_423064 JE.Soil.280_3249175 JE.Soil.12_1224259 JE.Soil.312_436088 JE.Lundberg.60_1824007 JE.Lundberg.99_62555 JE.Lundberg.132_171960 JE.Lundberg.51_645190 JE.Soil.28_3449613 JE.Lundberg.126_455016 JE.Lundberg.132_1547592 JE.Lundberg.144_1121170 JE.Lundberg.111_176011 JE.Lundberg.129_1050978 JE.Soil.192_842926 JE.Lundberg.129_665363 JE.Lundberg.45_1046264 JE.Soil.108_227177 JE.Soil.320_51231 JE.Lundberg.144_364048 JE.Lundberg.138_582481 JE.Lundberg.108_607119 JE.Lundberg.129_3607 JE.Lundberg.123_954264 JE.Lundberg.144_607224 JE.Lundberg.108_1327146 JE.Lundberg.24_1848959 JE.Lundberg.69_2150349 JE.Lundberg.69_2150461 JE.Lundberg.93_1442755 JE.Lundberg.99_2032269 JE.Lundberg.105_1969847 JE.Lundberg.123_372887 JE.Lundberg.123_1243189 JE.Lundberg.138_1137651 JE.Lundberg.18_1076794 JE.Lundberg.144_807919 JE.Soil.188_456665 JE.Lundberg.15_1507578 JE.Lundberg.183_1404594 JE.Lundberg.3_964814 JE.Lundberg.51_1499469 JE.Lundberg.18_1738492 JE.Lundberg.120_2094681 JE.Lundberg.3_972010 JE.Lundberg.99_1891146 JE.Lundberg.99_1520032 JE.Lundberg.105_1335160 JE.Lundberg.129_1248370 JE.Lundberg.144_1195675 JE.Lundberg.138_1822935 JE.Lundberg.141_7977 JE.Lundberg.138_912340 JE.Lundberg.102_699639 JE.Lundberg.117_2168109 JE.Lundberg.81_300573 JE.Lundberg.117_2127860 JE.Lundberg.51_173555 JE.Lundberg.75_45336 JE.Lundberg.78_1245439 JE.Lundberg.102_1412609 JE.Lundberg.102_189355 JE.Lundberg.102_97475 JE.Lundberg.105_1727328 JE.Lundberg.108_66446 JE.Lundberg.111_650408 JE.Lundberg.129_1149803 JE.Lundberg.129_197049 JE.Lundberg.138_274562 JE.Lundberg.138_949352 JE.Lundberg.138_953070 JE.Lundberg.144_1118037 JE.Lundberg.156_1881212 JE.Lundberg.33_111738 JE.Lundberg.51_1628051 JE.Lundberg.51_583550 JE.Lundberg.54_1686381 JE.Lundberg.54_351137 JE.Lundberg.54_628127 JE.Lundberg.54_652516 JE.Lundberg.60_1337016 JE.Lundberg.60_25322 JE.Lundberg.63_1448284 JE.Lundberg.63_1866098 JE.Lundberg.63_196804 JE.Lundberg.63_2175122 JE.Lundberg.63_2218362 JE.Lundberg.66_1027388 JE.Lundberg.66_152257 JE.Lundberg.66_2041100 JE.Lundberg.66_30413 JE.Lundberg.66_885360 JE.Lundberg.66_885428 JE.Lundberg.66_888065 JE.Lundberg.69_1244717 JE.Lundberg.69_341567 JE.Lundberg.75_980496 JE.Lundberg.78_1245810 JE.Lundberg.78_423779 JE.Lundberg.84_1196636 JE.Lundberg.84_1571943 JE.Lundberg.90_762925 JE.Lundberg.99_452873 JE.Lundberg.99_598834 JE.Lundberg.99_914386 JE.Lundberg.105_2210875 JE.Lundberg.114_820841 JE.Lundberg.114_1440389 JE.Lundberg.126_401570 JE.Lundberg.150_1736202 JE.Lundberg.153_708583 JE.Lundberg.54_953990 JE.Lundberg.69_447165 JE.Lundberg.75_368217 JE.Lundberg.75_1062813 JE.Lundberg.75_1062820 JE.Lundberg.75_1970558 JE.Lundberg.75_2182869 JE.Lundberg.78_401368 JE.Lundberg.78_653732 JE.Lundberg.78_974455 JE.Lundberg.78_984128 JE.Lundberg.78_1028943 JE.Lundberg.78_1162075 JE.Lundberg.78_1162234 JE.Lundberg.78_1296283 JE.Lundberg.78_1351467 JE.Lundberg.78_1634229 JE.Lundberg.78_1898167 JE.Lundberg.81_168751 JE.Lundberg.81_209047 JE.Lundberg.81_214004 JE.Lundberg.81_767932 JE.Lundberg.84_1572266 JE.Lundberg.84_1697005 JE.Lundberg.87_1361370 JE.Lundberg.87_1378287 JE.Lundberg.90_1398401 JE.Lundberg.93_843117 JE.Lundberg.96_1035022 JE.Lundberg.99_453083 JE.Lundberg.132_1373996 JE.Lundberg.51_1419912 JE.Lundberg.63_1401133 JE.Lundberg.63_1597452 JE.Lundberg.66_861372 JE.Lundberg.84_964536 JE.Lundberg.87_1090097 JE.Lundberg.54_48399 JE.Lundberg.54_940626 JE.Lundberg.75_50696 JE.Lundberg.78_1245792 JE.Lundberg.108_380772 JE.Lundberg.111_343493 JE.Lundberg.114_294919 JE.Lundberg.126_1112877 JE.Lundberg.12_802978 JE.Lundberg.138_1529930 JE.Lundberg.24_1768205 JE.Lundberg.3_1049193 JE.Lundberg.99_2121735 JE.Lundberg.105_1707925 JE.Lundberg.102_546186 JE.Lundberg.102_145709 JE.Lundberg.12_70916 JE.Lundberg.75_60204 JE.Lundberg.102_1546477 JE.Lundberg.147_307134 JE.Lundberg.102_594944 JE.Lundberg.102_516582 JE.Lundberg.102_192019 JE.Lundberg.102_1220468 JE.Lundberg.75_2024690 JE.Lundberg.132_950881 JE.Lundberg.147_206522 JE.Lundberg.102_1251690 JE.Lundberg.123_1989628 JE.Lundberg.126_601066 JE.Lundberg.129_1422853 JE.Lundberg.129_178820 JE.Lundberg.147_340666 JE.Lundberg.156_939849 JE.Lundberg.27_1079135 JE.Lundberg.27_223144 JE.Lundberg.66_1209539 JE.Lundberg.75_797275 JE.Lundberg.78_344247 JE.Soil.232_1974314 JE.Lundberg.126_1781361 JE.Lundberg.129_1575277 JE.Lundberg.129_1625738 JE.Lundberg.132_1553615 JE.Lundberg.135_166766 JE.Lundberg.144_1296155 JE.Lundberg.156_1368652 JE.Lundberg.180_953199 JE.Lundberg.186_405025 JE.Lundberg.18_563270 JE.Lundberg.18_868719 JE.Lundberg.33_1017386 JE.Lundberg.33_1029421 JE.Lundberg.33_386872 JE.Lundberg.33_501717 JE.Lundberg.33_599500 JE.Lundberg.54_112899 JE.Lundberg.78_1462468 JE.Lundberg.78_1564217 JE.Lundberg.78_173236 JE.Lundberg.84_117240 JE.Lundberg.84_1391341 JE.Lundberg.87_1051478 JE.Soil.116_2092498 JE.Soil.192_606010 JE.Soil.264_1197253 JE.Lundberg.102_1187885 JE.Lundberg.102_1220649 JE.Lundberg.102_1251511 JE.Lundberg.102_1379602 JE.Lundberg.102_138558 JE.Lundberg.102_1551352 JE.Lundberg.102_1608251 JE.Lundberg.102_162995 JE.Lundberg.102_1806648 JE.Lundberg.102_263379 JE.Lundberg.102_388381 JE.Lundberg.102_40110 JE.Lundberg.102_416105 JE.Lundberg.102_594933 JE.Lundberg.102_642403 JE.Lundberg.102_806331 JE.Lundberg.105_1131048 JE.Lundberg.105_1324209 JE.Lundberg.105_1327253 JE.Lundberg.105_1974020 JE.Lundberg.105_2062121 JE.Lundberg.105_2125369 JE.Lundberg.105_2256081 JE.Lundberg.105_316750 JE.Lundberg.105_385003 JE.Lundberg.105_45896 JE.Lundberg.105_659986 JE.Lundberg.105_747101 JE.Lundberg.105_956057 JE.Lundberg.108_1024622 JE.Lundberg.108_1805456 JE.Lundberg.111_290816 JE.Lundberg.114_1247272 JE.Lundberg.114_694778 JE.Lundberg.114_935553 JE.Lundberg.114_935680 JE.Lundberg.117_1194742 JE.Lundberg.117_580449 JE.Lundberg.123_1073736 JE.Lundberg.123_1124990 JE.Lundberg.123_1663063 JE.Lundberg.123_1753522 JE.Lundberg.123_1963875 JE.Lundberg.123_237660 JE.Lundberg.123_42596 JE.Lundberg.123_472145 JE.Lundberg.123_48515 JE.Lundberg.123_48709 JE.Lundberg.126_101626 JE.Lundberg.126_1235169 JE.Lundberg.126_1360268 JE.Lundberg.126_1440159 JE.Lundberg.126_1440216 JE.Lundberg.126_1467094 JE.Lundberg.126_1500283 JE.Lundberg.126_226421 JE.Lundberg.126_455271 JE.Lundberg.126_457342 JE.Lundberg.126_506085 JE.Lundberg.126_543622 JE.Lundberg.126_673900 JE.Lundberg.129_1143246 JE.Lundberg.129_1248509 JE.Lundberg.129_1273211 JE.Lundberg.129_1346034 JE.Lundberg.129_1466234 JE.Lundberg.129_1516280 JE.Lundberg.129_1573191 JE.Lundberg.129_1573438 JE.Lundberg.129_1619751 JE.Lundberg.129_1631349 JE.Lundberg.129_177800 JE.Lundberg.129_178719 JE.Lundberg.129_339110 JE.Lundberg.129_3975 JE.Lundberg.129_529041 JE.Lundberg.129_679626 JE.Lundberg.129_687473 JE.Lundberg.129_764170 JE.Lundberg.129_882432 JE.Lundberg.12_1260462 JE.Lundberg.132_1204341 JE.Lundberg.132_1208198 JE.Lundberg.132_159761 JE.Lundberg.132_1615934 JE.Lundberg.132_1806301 JE.Lundberg.132_244173 JE.Lundberg.132_244396 JE.Lundberg.132_27033 JE.Lundberg.132_292521 JE.Lundberg.132_304960 JE.Lundberg.132_32538 JE.Lundberg.132_455945 JE.Lundberg.132_487575 JE.Lundberg.132_605436 JE.Lundberg.132_730537 JE.Lundberg.132_752576 JE.Lundberg.132_792040 JE.Lundberg.132_792172 JE.Lundberg.132_837092 JE.Lundberg.132_875496 JE.Lundberg.132_892194 JE.Lundberg.132_944835 JE.Lundberg.132_98911 JE.Lundberg.135_161140 JE.Lundberg.135_216638 JE.Lundberg.135_282104 JE.Lundberg.135_440607 JE.Lundberg.135_621927 JE.Lundberg.135_814189 JE.Lundberg.135_882085 JE.Lundberg.135_990026 JE.Lundberg.138_1137442 JE.Lundberg.138_1143233 JE.Lundberg.138_139942 JE.Lundberg.138_1529847 JE.Lundberg.138_1601922 JE.Lundberg.138_266055 JE.Lundberg.138_516705 JE.Lundberg.138_663292 JE.Lundberg.138_674720 JE.Lundberg.138_916177 JE.Lundberg.141_602564 JE.Lundberg.141_837120 JE.Lundberg.144_1016447 JE.Lundberg.144_1195572 JE.Lundberg.144_1195747 JE.Lundberg.144_121228 JE.Lundberg.144_1301791 JE.Lundberg.144_1313138 JE.Lundberg.144_1432265 JE.Lundberg.144_1470917 JE.Lundberg.144_20786 JE.Lundberg.144_363910 JE.Lundberg.144_387248 JE.Lundberg.144_420596 JE.Lundberg.144_597278 JE.Lundberg.144_762270 JE.Lundberg.144_812313 JE.Lundberg.144_866684 JE.Lundberg.144_886099 JE.Lundberg.144_968594 JE.Lundberg.147_1038577 JE.Lundberg.147_1053316 JE.Lundberg.147_1144502 JE.Lundberg.147_1582564 JE.Lundberg.147_1669990 JE.Lundberg.147_1737004 JE.Lundberg.147_236167 JE.Lundberg.147_341313 JE.Lundberg.147_389455 JE.Lundberg.150_1035495 JE.Lundberg.150_1533603 JE.Lundberg.150_1768770 JE.Lundberg.150_1797431 JE.Lundberg.156_624644 JE.Lundberg.15_1458661 JE.Lundberg.15_1964914 JE.Lundberg.15_562083 JE.Lundberg.162_1040186 JE.Lundberg.162_154181 JE.Lundberg.162_79500 JE.Lundberg.162_987060 JE.Lundberg.165_348206 JE.Lundberg.171_1609605 JE.Lundberg.171_188168 JE.Lundberg.171_1931738 JE.Lundberg.171_366225 JE.Lundberg.183_1404530 JE.Lundberg.186_1479393 JE.Lundberg.189_1063675 JE.Lundberg.189_879588 JE.Lundberg.18_1785043 JE.Lundberg.18_2030500 JE.Lundberg.18_421355 JE.Lundberg.18_941901 JE.Lundberg.21_215043 JE.Lundberg.21_552988 JE.Lundberg.24_172378 JE.Lundberg.24_867550 JE.Lundberg.27_1890993 JE.Lundberg.27_1925690 JE.Lundberg.27_2301092 JE.Lundberg.27_432746 JE.Lundberg.27_472715 JE.Lundberg.27_66774 JE.Lundberg.30_1074671 JE.Lundberg.30_124518 JE.Lundberg.30_353544 JE.Lundberg.33_1008793 JE.Lundberg.33_173290 JE.Lundberg.33_295702 JE.Lundberg.33_31222 JE.Lundberg.33_330581 JE.Lundberg.33_353988 JE.Lundberg.33_37061 JE.Lundberg.33_623516 JE.Lundberg.33_67856 JE.Lundberg.33_68085 JE.Lundberg.33_837151 JE.Lundberg.36_1061232 JE.Lundberg.39_1395616 JE.Lundberg.39_428073 JE.Lundberg.3_1374747 JE.Lundberg.3_1469692 JE.Lundberg.3_1961835 JE.Lundberg.3_2451388 JE.Lundberg.3_3454007 JE.Lundberg.3_82099 JE.Lundberg.42_1358318 JE.Lundberg.42_783048 JE.Lundberg.42_921437 JE.Lundberg.45_1021742 JE.Lundberg.45_1393598 JE.Lundberg.45_1451542 JE.Lundberg.45_365687 JE.Lundberg.45_49619 JE.Lundberg.45_58837 JE.Lundberg.48_1365423 JE.Lundberg.48_1793891 JE.Lundberg.48_1794141 JE.Lundberg.48_531565 JE.Lundberg.51_1035464 JE.Lundberg.51_1282571 JE.Lundberg.51_1459857 JE.Lundberg.54_1323267 JE.Lundberg.54_1471587 JE.Lundberg.54_1624536 JE.Lundberg.54_17803 JE.Lundberg.54_554675 JE.Lundberg.57_39217 JE.Lundberg.60_221974 JE.Lundberg.63_564 JE.Lundberg.66_552042 JE.Lundberg.69_1492496 JE.Lundberg.69_585127 JE.Lundberg.69_875225 JE.Lundberg.6_168538 JE.Lundberg.6_368621 JE.Lundberg.6_368800 JE.Lundberg.6_632431 JE.Lundberg.6_842542 JE.Lundberg.75_1015499 JE.Lundberg.75_1363062 JE.Lundberg.75_1741191 JE.Lundberg.75_1962214 JE.Lundberg.75_510467 JE.Lundberg.75_572057 JE.Lundberg.78_1006644 JE.Lundberg.78_1132661 JE.Lundberg.78_1378552 JE.Lundberg.78_1647889 JE.Lundberg.78_1854584 JE.Lundberg.78_1878251 JE.Lundberg.78_198946 JE.Lundberg.78_201334 JE.Lundberg.78_278323 JE.Lundberg.78_428537 JE.Lundberg.78_455206 JE.Lundberg.78_530063 JE.Lundberg.78_66061 JE.Lundberg.78_703557 JE.Lundberg.78_818018 JE.Lundberg.78_936060 JE.Lundberg.78_996593 JE.Lundberg.81_1107533 JE.Lundberg.81_1353086 JE.Lundberg.84_1004462 JE.Lundberg.84_1396697 JE.Lundberg.84_1782246 JE.Lundberg.87_1039494 JE.Lundberg.87_1039571 JE.Lundberg.87_1272072 JE.Lundberg.87_1613425 JE.Lundberg.87_1646128 JE.Lundberg.87_199645 JE.Lundberg.87_5761 JE.Lundberg.87_617089 JE.Lundberg.87_703560 JE.Lundberg.87_760407 JE.Lundberg.90_1175664 JE.Lundberg.90_153810 JE.Lundberg.90_435361 JE.Lundberg.90_60543 JE.Lundberg.93_100578 JE.Lundberg.93_2225677 JE.Lundberg.93_832666 JE.Lundberg.96_1292000 JE.Lundberg.96_1385380 JE.Lundberg.96_1603208 JE.Lundberg.96_1730963 JE.Lundberg.96_1731110 JE.Lundberg.96_1744195 JE.Lundberg.96_1759367 JE.Lundberg.96_1878780 JE.Lundberg.96_219010 JE.Lundberg.96_425228 JE.Lundberg.99_1052796 JE.Lundberg.99_1108597 JE.Lundberg.99_1205451 JE.Lundberg.99_1934023 JE.Lundberg.99_2197922 JE.Lundberg.99_334274 JE.Lundberg.99_589819 JE.Lundberg.99_988563 JE.Lundberg.9_106021 JE.Lundberg.9_1708631 JE.Lundberg.9_2051848 JE.Soil.112_149877 JE.Soil.16_2256303 JE.Soil.16_2332429 JE.Soil.204_1990279 JE.Soil.20_1384775 JE.Soil.20_530782 JE.Soil.220_538382 JE.Soil.220_952532 JE.Soil.224_1778078 JE.Soil.224_588136 JE.Soil.240_409825 JE.Soil.240_96628 JE.Soil.244_1622147 JE.Soil.244_2230820 JE.Soil.244_72188 JE.Soil.252_1219255 JE.Soil.252_1219656 JE.Soil.28_665495 JE.Soil.312_2168 JE.Soil.32_878204 JE.Soil.36_726183 JE.Soil.40_2749495 JE.Soil.40_559405 JE.Soil.4_1139136 JE.Soil.4_2428609 JE.Soil.56_110861 JE.Soil.68_1206323 JE.Soil.68_532856 JE.Soil.68_682820 JE.Soil.76_2148089 JE.Soil.76_263611 JE.Lundberg.114_179511 JE.Lundberg.114_1410267 JE.Lundberg.123_42713 JE.Lundberg.123_84417 JE.Lundberg.123_528598 JE.Lundberg.123_817518 JE.Lundberg.123_836199 JE.Lundberg.123_954187 JE.Lundberg.123_1124881 JE.Lundberg.123_1252187 JE.Lundberg.123_1793335 JE.Lundberg.123_1963655 JE.Lundberg.126_158423 JE.Lundberg.126_472178 JE.Lundberg.126_480597 JE.Lundberg.126_496899 JE.Lundberg.126_543457 JE.Lundberg.126_669041 JE.Lundberg.126_710848 JE.Lundberg.126_869992 JE.Lundberg.126_956291 JE.Lundberg.126_1186433 JE.Lundberg.126_1552251 JE.Lundberg.129_47273 JE.Lundberg.129_348129 JE.Lundberg.129_373418 JE.Lundberg.129_480987 JE.Lundberg.129_481689 JE.Lundberg.129_520750 JE.Lundberg.129_542266 JE.Lundberg.129_806543 JE.Lundberg.129_837895 JE.Lundberg.129_862080 JE.Lundberg.129_927883 JE.Lundberg.129_1465359 JE.Lundberg.132_32613 JE.Lundberg.132_97763 JE.Lundberg.132_99124 JE.Lundberg.132_274959 JE.Lundberg.132_343259 JE.Lundberg.132_374549 JE.Lundberg.132_432617 JE.Lundberg.132_475045 JE.Lundberg.132_486516 JE.Lundberg.132_507921 JE.Lundberg.132_575818 JE.Lundberg.132_605538 JE.Lundberg.132_723911 JE.Lundberg.132_892254 JE.Lundberg.132_892283 JE.Lundberg.132_996919 JE.Lundberg.132_1068346 JE.Lundberg.132_1213821 JE.Lundberg.132_1258634 JE.Lundberg.132_1293367 JE.Lundberg.132_1302124 JE.Lundberg.132_1547355 JE.Lundberg.132_1572961 JE.Lundberg.132_1672557 JE.Lundberg.132_1731247 JE.Lundberg.132_1881581 JE.Lundberg.135_319728 JE.Lundberg.135_393193 JE.Lundberg.135_706524 JE.Lundberg.135_706755 JE.Lundberg.135_760020 JE.Lundberg.135_931813 JE.Lundberg.135_1050358 JE.Lundberg.135_1251320 JE.Lundberg.138_96538 JE.Lundberg.138_133908 JE.Lundberg.138_263765 JE.Lundberg.138_689457 JE.Lundberg.138_815261 JE.Lundberg.138_1279425 JE.Lundberg.138_1360558 JE.Lundberg.138_1476201 JE.Lundberg.138_1672455 JE.Lundberg.138_1717625 JE.Lundberg.138_1744509 JE.Lundberg.138_1845293 JE.Lundberg.138_1869743 JE.Lundberg.141_75640 JE.Lundberg.141_716865 JE.Lundberg.141_770286 JE.Lundberg.141_836905 JE.Lundberg.141_936548 JE.Lundberg.144_74205 JE.Lundberg.144_114936 JE.Lundberg.144_163620 JE.Lundberg.144_404424 JE.Lundberg.144_596536 JE.Lundberg.144_607250 JE.Lundberg.144_666955 JE.Lundberg.144_667178 JE.Lundberg.144_733908 JE.Lundberg.144_866539 JE.Lundberg.144_1121199 JE.Lundberg.144_1159879 JE.Lundberg.144_1301941 JE.Lundberg.144_1480688 JE.Lundberg.147_53520 JE.Lundberg.147_53727 JE.Lundberg.147_236471 JE.Lundberg.147_240215 JE.Lundberg.147_258966 JE.Lundberg.147_341247 JE.Lundberg.147_361156 JE.Lundberg.147_389298 JE.Lundberg.147_450695 JE.Lundberg.147_452880 JE.Lundberg.147_453205 JE.Lundberg.147_458303 JE.Lundberg.147_476054 JE.Lundberg.147_484164 JE.Lundberg.147_484514 JE.Lundberg.147_501680 JE.Lundberg.147_501882 JE.Lundberg.147_515597 JE.Lundberg.147_520504 JE.Lundberg.147_645487 JE.Lundberg.147_793103 JE.Lundberg.147_799449 JE.Lundberg.147_887145 JE.Lundberg.147_1007346 JE.Lundberg.147_1027099 JE.Lundberg.147_1051307 JE.Lundberg.147_1053348 JE.Lundberg.147_1062644 JE.Lundberg.147_1144746 JE.Lundberg.147_1144762 JE.Lundberg.147_1401657 JE.Lundberg.147_1598317 JE.Lundberg.147_1626434 JE.Lundberg.147_1626707 JE.Lundberg.147_1667743 JE.Lundberg.147_1849277 JE.Lundberg.147_1865494 JE.Lundberg.147_1921443 JE.Lundberg.150_515816 JE.Lundberg.150_627909 JE.Lundberg.150_753240 JE.Lundberg.150_936996 JE.Lundberg.150_1175073 JE.Lundberg.150_1192340 JE.Lundberg.150_1247566 JE.Lundberg.150_1273935 JE.Lundberg.150_1532647 JE.Lundberg.150_1797454 JE.Lundberg.153_412000 JE.Lundberg.153_412266 JE.Lundberg.153_810204 JE.Lundberg.153_983317 JE.Lundberg.156_151323 JE.Lundberg.156_151346 JE.Lundberg.156_196658 JE.Lundberg.156_196919 JE.Lundberg.156_217678 JE.Lundberg.156_265276 JE.Lundberg.156_354758 JE.Lundberg.156_546682 JE.Lundberg.156_581450 JE.Lundberg.156_755212 JE.Lundberg.156_827161 JE.Lundberg.156_942723 JE.Lundberg.156_974405 JE.Lundberg.156_1192719 JE.Lundberg.156_1262084 JE.Lundberg.156_1454514 JE.Lundberg.156_1454691 JE.Lundberg.156_1801743 JE.Lundberg.156_1822541 JE.Lundberg.156_1847030 JE.Lundberg.159_307576 JE.Lundberg.159_601458 JE.Lundberg.159_1296329 JE.Lundberg.159_1297451 JE.Lundberg.159_1597888 JE.Lundberg.162_58948 JE.Lundberg.162_227932 JE.Lundberg.162_291199 JE.Lundberg.162_528389 JE.Lundberg.162_846098 JE.Lundberg.162_870688 JE.Lundberg.162_887223 JE.Lundberg.162_897506 JE.Lundberg.162_936708 JE.Lundberg.162_1014200 JE.Lundberg.162_1014446 JE.Lundberg.162_1085844 JE.Lundberg.162_1125230 JE.Lundberg.162_1268129 JE.Lundberg.162_1347226 JE.Lundberg.162_1416899 JE.Lundberg.162_1598854 JE.Lundberg.165_410870 JE.Lundberg.165_411116 JE.Lundberg.165_548480 JE.Lundberg.165_1442562 JE.Lundberg.165_1798742 JE.Lundberg.165_1798807 JE.Lundberg.165_2051042 JE.Lundberg.165_2056406 JE.Lundberg.165_2061952 JE.Lundberg.168_581972 JE.Lundberg.168_1309247 JE.Lundberg.168_1567667 JE.Lundberg.171_78652 JE.Lundberg.171_95304 JE.Lundberg.171_188249 JE.Lundberg.171_324558 JE.Lundberg.171_324702 JE.Lundberg.171_362066 JE.Lundberg.171_437662 JE.Lundberg.171_551155 JE.Lundberg.171_714761 JE.Lundberg.171_714833 JE.Lundberg.171_1276527 JE.Lundberg.171_1342350 JE.Lundberg.171_1609528 JE.Lundberg.171_1609876 JE.Lundberg.171_1641380 JE.Lundberg.171_1862357 JE.Lundberg.174_517819 JE.Lundberg.174_688297 JE.Lundberg.186_487445 JE.Lundberg.186_1163198 JE.Lundberg.30_1185736 JE.Lundberg.33_31405 JE.Lundberg.33_70794 JE.Lundberg.33_595015 JE.Lundberg.33_820259 JE.Lundberg.33_943589 JE.Lundberg.42_327806 JE.Lundberg.45_53692 JE.Lundberg.45_470221 JE.Lundberg.45_1046376 JE.Lundberg.75_379860 JE.Lundberg.75_624611 JE.Lundberg.84_443879 JE.Lundberg.84_1530336 JE.Lundberg.90_769717 JE.Lundberg.90_769885 JE.Lundberg.93_2075236 JE.Lundberg.9_129698 JE.Lundberg.9_591374 JE.Soil.12_927793 JE.Soil.12_2330804 JE.Soil.180_506410 JE.Soil.180_1617119 JE.Soil.180_2345477 JE.Soil.184_710054 JE.Soil.184_1258045 JE.Soil.188_466884 JE.Soil.188_980010 JE.Soil.188_1738558 JE.Soil.188_2079623 JE.Soil.192_764902 JE.Soil.196_895264 JE.Soil.204_952049 JE.Soil.204_1481324 JE.Soil.204_1481427 JE.Soil.204_1968607 JE.Soil.208_268502 JE.Soil.208_268724 JE.Soil.208_749041 JE.Soil.20_824423 JE.Soil.20_1420659 JE.Soil.212_1481472 JE.Soil.216_1455407 JE.Soil.220_160503 JE.Soil.220_298551 JE.Soil.220_299061 JE.Soil.220_429073 JE.Soil.220_750532 JE.Soil.220_801322 JE.Soil.220_1075727 JE.Soil.220_1394202 JE.Soil.224_33492 JE.Soil.224_588428 JE.Soil.224_928368 JE.Soil.224_1963869 JE.Soil.228_417640 JE.Soil.228_769905 JE.Soil.228_1268040 JE.Soil.228_1309061 JE.Soil.228_1514952 JE.Soil.228_1855885 JE.Soil.232_594856 JE.Soil.232_944708 JE.Soil.232_1365271 JE.Soil.232_1548513 JE.Soil.236_1542693 JE.Soil.236_1722887 JE.Soil.240_23919 JE.Soil.240_243155 JE.Soil.240_291356 JE.Soil.240_364871 JE.Soil.244_286730 JE.Soil.244_1621649 JE.Soil.244_1759062 JE.Soil.244_1802755 JE.Soil.244_1890028 JE.Soil.24_29686 JE.Soil.24_1449261 JE.Soil.24_1800805 JE.Soil.24_1905341 JE.Soil.24_3122501 JE.Soil.252_214766 JE.Soil.256_367945 JE.Soil.256_918949 JE.Soil.256_1287060 JE.Soil.260_618217 JE.Soil.264_56333 JE.Soil.264_94244 JE.Soil.264_777391 JE.Soil.264_782776 JE.Soil.264_786203 JE.Soil.264_1047462 JE.Soil.268_98178 JE.Soil.268_188025 JE.Soil.268_208923 JE.Soil.268_1131323 JE.Soil.268_1179787 JE.Soil.268_1846718 JE.Soil.268_2113237 JE.Soil.28_309841 JE.Soil.28_598844 JE.Soil.28_1034527 JE.Soil.28_1145888 JE.Soil.28_2367277 JE.Soil.32_24541 JE.Soil.32_289501 JE.Soil.32_475475 JE.Soil.32_1518649 JE.Soil.36_53324 JE.Soil.36_702056 JE.Soil.36_1536697 JE.Soil.36_1622018 JE.Soil.40_248710 JE.Soil.40_1318429 JE.Soil.40_1996939 JE.Soil.40_1997047 JE.Soil.44_478682 JE.Soil.44_1596335 JE.Soil.44_2049003 JE.Soil.44_2203922 JE.Soil.48_1317201 JE.Soil.4_873442 JE.Soil.4_2110928 JE.Soil.4_2154083 JE.Soil.4_2428658 JE.Soil.4_2466533 JE.Soil.4_2488615 JE.Soil.4_2789973 JE.Soil.60_767327 JE.Soil.64_39564 JE.Soil.64_292790 JE.Soil.64_1238511 JE.Soil.68_492944 JE.Soil.68_513857 JE.Soil.68_682725 JE.Soil.68_1260513 JE.Soil.68_1564696 JE.Soil.68_1567871 JE.Soil.72_978535 JE.Soil.72_2246651 JE.Soil.72_2742358 JE.Soil.84_786580 JE.Soil.8_918231 JE.Soil.92_1788880 JE.Lundberg.102_841134 JE.Lundberg.102_1489933 JE.Lundberg.102_1715028 JE.Lundberg.105_1064786 JE.Lundberg.105_1310320 JE.Lundberg.105_1934072 JE.Lundberg.111_390769 JE.Lundberg.111_823120 JE.Lundberg.114_1266095 JE.Lundberg.120_515615 JE.Lundberg.12_694510 JE.Lundberg.12_941668 JE.Lundberg.12_989621 JE.Lundberg.12_1250459 JE.Lundberg.12_1250611 JE.Lundberg.12_1368632 JE.Lundberg.12_1662373 JE.Lundberg.132_80764 JE.Lundberg.15_454404 JE.Lundberg.15_1127584 JE.Lundberg.15_1314797 JE.Lundberg.15_1502362 JE.Lundberg.15_1860646 JE.Lundberg.15_1877520 JE.Lundberg.171_439195 JE.Lundberg.174_883978 JE.Lundberg.180_1514095 JE.Lundberg.180_1539366 JE.Lundberg.180_1553272 JE.Lundberg.180_1579412 JE.Lundberg.183_324393 JE.Lundberg.183_1406173 JE.Lundberg.186_831869 JE.Lundberg.189_507722 JE.Lundberg.189_1229895 JE.Lundberg.18_136246 JE.Lundberg.18_204187 JE.Lundberg.18_336706 JE.Lundberg.18_383936 JE.Lundberg.18_710501 JE.Lundberg.18_821978 JE.Lundberg.18_823460 JE.Lundberg.18_1416828 JE.Lundberg.18_1599359 JE.Lundberg.18_1738599 JE.Lundberg.18_2101646 JE.Lundberg.21_1262085 JE.Lundberg.24_172570 JE.Lundberg.24_734598 JE.Lundberg.24_867412 JE.Lundberg.24_872304 JE.Lundberg.27_129071 JE.Lundberg.27_358737 JE.Lundberg.27_374371 JE.Lundberg.27_479684 JE.Lundberg.27_554610 JE.Lundberg.27_621486 JE.Lundberg.27_638331 JE.Lundberg.27_1249894 JE.Lundberg.27_1274549 JE.Lundberg.27_1825879 JE.Lundberg.27_1916260 JE.Lundberg.27_1938211 JE.Lundberg.27_2042007 JE.Lundberg.27_2218686 JE.Lundberg.30_91785 JE.Lundberg.30_115426 JE.Lundberg.30_208485 JE.Lundberg.30_300104 JE.Lundberg.30_353470 JE.Lundberg.30_512587 JE.Lundberg.30_635848 JE.Lundberg.30_851618 JE.Lundberg.30_1058286 JE.Lundberg.30_1203774 JE.Lundberg.30_1205425 JE.Lundberg.30_1769672 JE.Lundberg.30_1786786 JE.Lundberg.30_1818838 JE.Lundberg.30_1819121 JE.Lundberg.30_2028635 JE.Lundberg.30_2034771 JE.Lundberg.30_2040107 JE.Lundberg.33_62611 JE.Lundberg.33_173165 JE.Lundberg.33_173569 JE.Lundberg.33_201580 JE.Lundberg.33_220363 JE.Lundberg.33_234001 JE.Lundberg.33_256631 JE.Lundberg.33_260423 JE.Lundberg.33_261909 JE.Lundberg.33_262174 JE.Lundberg.33_266492 JE.Lundberg.33_291375 JE.Lundberg.33_305255 JE.Lundberg.33_335730 JE.Lundberg.33_343137 JE.Lundberg.33_367027 JE.Lundberg.33_372554 JE.Lundberg.33_381341 JE.Lundberg.33_391366 JE.Lundberg.33_472324 JE.Lundberg.33_502008 JE.Lundberg.33_534044 JE.Lundberg.33_577251 JE.Lundberg.33_603315 JE.Lundberg.33_641116 JE.Lundberg.33_642902 JE.Lundberg.33_673006 JE.Lundberg.33_750247 JE.Lundberg.33_808759 JE.Lundberg.33_814282 JE.Lundberg.33_836515 JE.Lundberg.33_968710 JE.Lundberg.33_969919 JE.Lundberg.33_1008952 JE.Lundberg.33_1032787 JE.Lundberg.36_427989 JE.Lundberg.36_442296 JE.Lundberg.36_472002 JE.Lundberg.36_1061092 JE.Lundberg.36_1691845 JE.Lundberg.36_2115138 JE.Lundberg.39_408378 JE.Lundberg.39_875266 JE.Lundberg.39_1375677 JE.Lundberg.3_154055 JE.Lundberg.3_433768 JE.Lundberg.3_965055 JE.Lundberg.3_1374236 JE.Lundberg.3_1737879 JE.Lundberg.3_2451171 JE.Lundberg.3_2478000 JE.Lundberg.3_2647396 JE.Lundberg.42_125182 JE.Lundberg.42_125357 JE.Lundberg.42_181907 JE.Lundberg.42_414177 JE.Lundberg.42_522829 JE.Lundberg.42_577075 JE.Lundberg.42_782941 JE.Lundberg.42_901615 JE.Lundberg.42_1006748 JE.Lundberg.42_1050418 JE.Lundberg.42_1334278 JE.Lundberg.42_1368407 JE.Lundberg.42_1493755 JE.Lundberg.42_1618501 JE.Lundberg.45_27227 JE.Lundberg.45_98210 JE.Lundberg.45_221119 JE.Lundberg.45_238678 JE.Lundberg.45_238833 JE.Lundberg.45_344085 JE.Lundberg.45_365534 JE.Lundberg.45_491442 JE.Lundberg.45_541887 JE.Lundberg.45_642893 JE.Lundberg.45_669609 JE.Lundberg.45_674424 JE.Lundberg.45_716065 JE.Lundberg.45_758638 JE.Lundberg.45_800135 JE.Lundberg.45_804538 JE.Lundberg.45_938330 JE.Lundberg.45_938540 JE.Lundberg.45_986474 JE.Lundberg.45_1021896 JE.Lundberg.45_1283940 JE.Lundberg.45_1284037 JE.Lundberg.45_1393471 JE.Lundberg.48_674590 JE.Lundberg.48_1100733 JE.Lundberg.48_1726765 JE.Lundberg.48_1809827 JE.Lundberg.51_1466782 JE.Lundberg.54_249017 JE.Lundberg.54_254256 JE.Lundberg.54_402185 JE.Lundberg.54_992640 JE.Lundberg.54_1300855 JE.Lundberg.54_1678871 JE.Lundberg.54_1915268 JE.Lundberg.57_91203 JE.Lundberg.57_1534950 JE.Lundberg.60_282171 JE.Lundberg.60_956481 JE.Lundberg.60_1600439 JE.Lundberg.63_568517 JE.Lundberg.63_1249971 JE.Lundberg.63_1363388 JE.Lundberg.63_1629092 JE.Lundberg.66_1555421 JE.Lundberg.69_1356179 JE.Lundberg.6_368582 JE.Lundberg.6_411022 JE.Lundberg.6_506237 JE.Lundberg.6_574937 JE.Lundberg.6_581169 JE.Lundberg.6_598846 JE.Lundberg.6_2259300 JE.Lundberg.72_901271 JE.Lundberg.72_990215 JE.Lundberg.81_409137 JE.Lundberg.81_1843226 JE.Lundberg.81_1851851 JE.Lundberg.93_1929541 JE.Lundberg.99_1074999 JE.Lundberg.99_1270315 JE.Lundberg.99_1874251 JE.Lundberg.9_99401 JE.Lundberg.9_1120799 JE.Lundberg.9_1263005 JE.Lundberg.9_1851240 JE.Soil.244_1279059 JE.Lundberg.102_387788 JE.Lundberg.102_411448 JE.Lundberg.102_771654 JE.Lundberg.102_939888 JE.Lundberg.102_1722394 JE.Lundberg.105_2062162 JE.Lundberg.108_625001 JE.Lundberg.108_752363 JE.Lundberg.111_175948 JE.Lundberg.111_209294 JE.Lundberg.111_290899 JE.Lundberg.111_1184189 JE.Lundberg.117_1202397 JE.Lundberg.129_1460697 JE.Lundberg.144_1228200 JE.Lundberg.174_587589 JE.Lundberg.183_1021491 JE.Lundberg.183_1021719 JE.Lundberg.183_1524283 JE.Lundberg.186_739052 JE.Lundberg.186_887333 JE.Lundberg.186_983240 JE.Lundberg.186_1018629 JE.Lundberg.189_1046920 JE.Lundberg.189_1380590 JE.Lundberg.24_179836 JE.Lundberg.51_1035187 JE.Lundberg.54_1137643 JE.Lundberg.60_1459105 JE.Lundberg.63_1129332 JE.Lundberg.69_1458543 JE.Lundberg.75_288374 JE.Lundberg.75_394411 JE.Lundberg.75_1003833 JE.Lundberg.75_1962563 JE.Lundberg.75_2189869 JE.Lundberg.78_712374 JE.Lundberg.78_762842 JE.Lundberg.78_762912 JE.Lundberg.78_773578 JE.Lundberg.78_922142 JE.Lundberg.78_926620 JE.Lundberg.78_1184222 JE.Lundberg.78_1448064 JE.Lundberg.78_1493124 JE.Lundberg.78_1653205 JE.Lundberg.78_1854795 JE.Lundberg.81_222868 JE.Lundberg.81_282824 JE.Lundberg.81_792278 JE.Lundberg.81_930179 JE.Lundberg.81_1316725 JE.Lundberg.81_1327166 JE.Lundberg.81_1327391 JE.Lundberg.81_1405331 JE.Lundberg.81_2063097 JE.Lundberg.84_4712 JE.Lundberg.84_383097 JE.Lundberg.84_610447 JE.Lundberg.84_695777 JE.Lundberg.84_736521 JE.Lundberg.84_736793 JE.Lundberg.84_763298 JE.Lundberg.84_1025146 JE.Lundberg.84_1503652 JE.Lundberg.84_1508708 JE.Lundberg.84_1523604 JE.Lundberg.84_1552178 JE.Lundberg.84_1604842 JE.Lundberg.87_139205 JE.Lundberg.87_264120 JE.Lundberg.87_264454 JE.Lundberg.87_616859 JE.Lundberg.87_1000895 JE.Lundberg.87_1215020 JE.Lundberg.87_1723350 JE.Lundberg.87_1828801 JE.Lundberg.87_1828989 JE.Lundberg.90_17956 JE.Lundberg.90_166626 JE.Lundberg.90_261319 JE.Lundberg.90_379192 JE.Lundberg.90_456281 JE.Lundberg.90_545603 JE.Lundberg.90_994069 JE.Lundberg.90_994276 JE.Lundberg.90_1046917 JE.Lundberg.90_1240974 JE.Lundberg.90_1481548 JE.Lundberg.90_1644976 JE.Lundberg.90_1644992 JE.Lundberg.93_832366 JE.Lundberg.93_1095548 JE.Lundberg.93_1138512 JE.Lundberg.93_1764128 JE.Lundberg.93_1970682 JE.Lundberg.93_2086151 JE.Lundberg.96_16722 JE.Lundberg.96_75624 JE.Lundberg.96_683136 JE.Lundberg.96_683147 JE.Lundberg.96_1389935 JE.Lundberg.99_2004690 JE.Lundberg.9_571408 JE.Lundberg.9_1276234 JE.Lundberg.9_1276376 JE.Lundberg.171_57520 JE.Lundberg.171_883145 JE.Lundberg.171_883341 JE.Lundberg.171_890938 JE.Lundberg.171_952556 JE.Lundberg.174_603858 JE.Lundberg.183_1586780 JE.Lundberg.27_1763403 JE.Lundberg.27_2130037 JE.Lundberg.33_23413 JE.Lundberg.60_1791451 JE.Lundberg.63_1204468 JE.Lundberg.75_85838 JE.Lundberg.75_191256 JE.Lundberg.75_210833 JE.Lundberg.75_535426 JE.Lundberg.75_551754 JE.Lundberg.75_730850 JE.Lundberg.75_882336 JE.Lundberg.75_937151 JE.Lundberg.75_1282860 JE.Lundberg.75_1610434 JE.Lundberg.75_1610624 JE.Lundberg.75_1774128 JE.Lundberg.75_2046097 JE.Lundberg.75_2267294 JE.Lundberg.75_2267354 JE.Lundberg.78_31556 JE.Lundberg.78_82821 JE.Lundberg.78_201465 JE.Lundberg.78_393800 JE.Lundberg.78_477089 JE.Lundberg.78_808057 JE.Lundberg.78_816471 JE.Lundberg.78_926850 JE.Lundberg.78_1025578 JE.Lundberg.78_1041244 JE.Lundberg.78_1070995 JE.Lundberg.78_1075710 JE.Lundberg.78_1076188 JE.Lundberg.78_1095204 JE.Lundberg.78_1132699 JE.Lundberg.78_1132924 JE.Lundberg.78_1394056 JE.Lundberg.78_1405915 JE.Lundberg.78_1430254 JE.Lundberg.78_1507179 JE.Lundberg.78_1548696 JE.Lundberg.78_1548928 JE.Lundberg.78_1622984 JE.Lundberg.78_1683872 JE.Lundberg.78_1724352 JE.Lundberg.81_47177 JE.Lundberg.81_211463 JE.Lundberg.81_254361 JE.Lundberg.81_1255491 JE.Lundberg.81_1370741 JE.Lundberg.81_1655012 JE.Lundberg.81_1823858 JE.Lundberg.84_132410 JE.Lundberg.84_836711 JE.Lundberg.84_1289647 JE.Lundberg.84_1537580 JE.Lundberg.84_1537835 JE.Lundberg.84_1589467 JE.Lundberg.84_1619206 JE.Lundberg.84_1860806 JE.Lundberg.84_1861007 JE.Lundberg.87_233952 JE.Lundberg.87_1287612 JE.Lundberg.87_1536015 JE.Lundberg.87_1828929 JE.Lundberg.90_672271 JE.Lundberg.90_768235 JE.Lundberg.90_878054 JE.Lundberg.90_1185687 JE.Lundberg.90_1581556 JE.Lundberg.93_1474158 JE.Lundberg.93_1611595 JE.Lundberg.96_139930 JE.Lundberg.96_190505 JE.Lundberg.96_195432 JE.Lundberg.96_230997 JE.Lundberg.96_389867 JE.Lundberg.96_464354 JE.Lundberg.96_464519 JE.Lundberg.96_498674 JE.Lundberg.96_545703 JE.Lundberg.96_575895 JE.Lundberg.96_912523 JE.Lundberg.96_1378931 JE.Lundberg.96_1827576 JE.Lundberg.75_110660 JE.Lundberg.75_295468 JE.Lundberg.75_401928 JE.Lundberg.75_533441 JE.Lundberg.75_743593 JE.Lundberg.75_777916 JE.Lundberg.75_1026022 JE.Lundberg.75_1135444 JE.Lundberg.75_1135625 JE.Lundberg.75_1312143 JE.Lundberg.75_1316675 JE.Lundberg.75_1402566 JE.Lundberg.75_1463605 JE.Lundberg.75_1581614 JE.Lundberg.75_1939914 JE.Lundberg.78_16895 JE.Lundberg.78_62613 JE.Lundberg.78_273550 JE.Lundberg.78_362904 JE.Lundberg.78_434109 JE.Lundberg.78_634729 JE.Lundberg.78_817792 JE.Lundberg.78_901377 JE.Lundberg.78_970885 JE.Lundberg.78_1132428 JE.Lundberg.78_1208792 JE.Lundberg.78_1260001 JE.Lundberg.78_1497333 JE.Lundberg.78_1660970 JE.Lundberg.78_1784657 JE.Lundberg.78_1917515 JE.Lundberg.81_299612 JE.Lundberg.81_918264 JE.Lundberg.81_918283 JE.Lundberg.81_1263784 JE.Lundberg.81_1780526 JE.Lundberg.81_1852764 JE.Lundberg.81_1869981 JE.Lundberg.84_224403 JE.Lundberg.84_566413 JE.Lundberg.84_726840 JE.Lundberg.84_1225328 JE.Lundberg.84_1225633 JE.Lundberg.84_1494748 JE.Lundberg.84_1617808 JE.Lundberg.87_5581 JE.Lundberg.87_199689 JE.Lundberg.87_595829 JE.Lundberg.87_679219 JE.Lundberg.87_882111 JE.Lundberg.87_1099600 JE.Lundberg.87_1116241 JE.Lundberg.87_1213290 JE.Lundberg.87_1736865 JE.Lundberg.90_271085 JE.Lundberg.90_302484 JE.Lundberg.90_302793 JE.Lundberg.90_462875 JE.Lundberg.90_671903 JE.Lundberg.90_819789 JE.Lundberg.90_819916 JE.Lundberg.90_869703 JE.Lundberg.90_929288 JE.Lundberg.90_960678 JE.Lundberg.90_1088938 JE.Lundberg.90_1427529 JE.Lundberg.90_1446081 JE.Lundberg.90_1461304 JE.Lundberg.90_1715325 JE.Lundberg.93_1534261 JE.Lundberg.93_1572375 JE.Lundberg.96_150479 JE.Lundberg.96_270185 JE.Lundberg.96_617564 JE.Lundberg.96_634246 JE.Lundberg.96_743502 JE.Lundberg.96_1413637 JE.Lundberg.105_539118 JE.Lundberg.108_1696956 JE.Lundberg.111_940673 JE.Lundberg.111_945816 JE.Lundberg.111_1275027 JE.Lundberg.111_1711204 JE.Lundberg.117_29285 JE.Lundberg.117_721103 JE.Lundberg.117_721389 JE.Lundberg.120_1291841 JE.Lundberg.123_1016812 JE.Lundberg.126_264255 JE.Lundberg.132_208926 JE.Lundberg.132_1926103 JE.Lundberg.135_899432 JE.Lundberg.135_899600 JE.Lundberg.159_382730 JE.Lundberg.159_1669800 JE.Lundberg.165_65760 JE.Lundberg.168_816911 JE.Lundberg.33_43195 JE.Lundberg.33_551377 JE.Lundberg.48_1237396 JE.Lundberg.48_1628825 JE.Lundberg.51_648214 JE.Lundberg.51_736734 JE.Lundberg.54_140293 JE.Lundberg.54_260213 JE.Lundberg.54_273924 JE.Lundberg.54_350612 JE.Lundberg.54_397959 JE.Lundberg.54_419170 JE.Lundberg.54_628290 JE.Lundberg.54_781382 JE.Lundberg.54_1004438 JE.Lundberg.54_1572605 JE.Lundberg.54_1686525 JE.Lundberg.57_61123 JE.Lundberg.60_1387919 JE.Lundberg.60_1388047 JE.Lundberg.63_171237 JE.Lundberg.63_328517 JE.Lundberg.63_333691 JE.Lundberg.63_430540 JE.Lundberg.63_2178349 JE.Lundberg.63_2178480 JE.Lundberg.69_702092 JE.Lundberg.78_104257 JE.Lundberg.78_178776 JE.Lundberg.78_310505 JE.Lundberg.78_618614 JE.Lundberg.81_1578294 JE.Lundberg.81_1688056 JE.Lundberg.84_1621872 JE.Lundberg.87_45828 JE.Lundberg.87_339909 JE.Lundberg.87_339967 JE.Lundberg.87_1236112 JE.Lundberg.87_1725694 JE.Lundberg.87_1725829 JE.Lundberg.90_1093964 JE.Lundberg.90_1222012 JE.Lundberg.93_966531 JE.Lundberg.96_947572 JE.Lundberg.96_1686458 JE.Lundberg.96_1807097 JE.Lundberg.99_598920 JE.Lundberg.171_511998 JE.Lundberg.3_944870 JE.Soil.100_667539 JE.Soil.100_710239 JE.Soil.100_1038705 JE.Soil.108_50214 JE.Soil.108_208683 JE.Soil.108_271190 JE.Soil.108_474928 JE.Soil.108_602427 JE.Soil.108_1042606 JE.Soil.108_1216488 JE.Soil.108_1227775 JE.Soil.108_1233300 JE.Soil.112_149901 JE.Soil.112_687657 JE.Soil.112_1028628 JE.Soil.116_849164 JE.Soil.116_1574949 JE.Soil.116_1661715 JE.Soil.116_1886275 JE.Soil.120_147992 JE.Soil.120_554182 JE.Soil.120_554239 JE.Soil.120_797656 JE.Soil.124_245703 JE.Soil.124_1972245 JE.Soil.124_2256636 JE.Soil.288_770748 JE.Soil.296_1166541 JE.Soil.296_1543121 JE.Soil.304_243898 JE.Soil.304_1446204 JE.Soil.312_2241 JE.Soil.312_103189 JE.Soil.312_1951508 JE.Soil.316_453979 JE.Soil.320_1151222 JE.Soil.320_2537391 JE.Lundberg.114_745107 JE.Lundberg.117_922596 JE.Lundberg.183_1404443 JE.Lundberg.51_273771 JE.Lundberg.54_1506491 JE.Lundberg.60_161410 JE.Lundberg.60_1565584 JE.Lundberg.63_1449253 JE.Lundberg.63_1961596 JE.Lundberg.69_875334 JE.Lundberg.75_1139877 JE.Lundberg.75_1373844 JE.Lundberg.75_1809743 JE.Lundberg.75_2287244 JE.Lundberg.75_2321142 JE.Lundberg.78_254063 JE.Lundberg.78_254303 JE.Lundberg.78_740133 JE.Lundberg.78_935478 JE.Lundberg.78_1056406 JE.Lundberg.78_1322709 JE.Lundberg.78_1761011 JE.Lundberg.81_846087 JE.Lundberg.81_1059417 JE.Lundberg.81_1059594 JE.Lundberg.84_540253 JE.Lundberg.84_958724 JE.Lundberg.84_1124007 JE.Lundberg.84_1450335 JE.Lundberg.87_755774 JE.Lundberg.93_1495730 JE.Lundberg.93_1640486 JE.Lundberg.99_856911 JE.Lundberg.99_2235435 JE.Lundberg.108_1326950 JE.Lundberg.108_1728275 JE.Lundberg.174_1237943 JE.Lundberg.186_1207169 JE.Lundberg.45_1129500 JE.Lundberg.75_1548216 JE.Lundberg.75_1548336 JE.Lundberg.75_1641985 JE.Lundberg.78_198724 JE.Lundberg.78_414216 JE.Lundberg.78_597551 JE.Lundberg.78_1122010 JE.Lundberg.84_249470 JE.Lundberg.84_1111906 JE.Lundberg.87_842610 JE.Lundberg.90_490705 JE.Lundberg.90_1012559 JE.Lundberg.90_1012632 JE.Lundberg.90_1138495 JE.Lundberg.90_1138648 JE.Lundberg.93_257589 JE.Lundberg.93_345044 JE.Lundberg.93_1704975 JE.Lundberg.93_2225523 JE.Lundberg.96_658193 JE.Lundberg.96_1547033 JE.Lundberg.96_1878834 JE.Lundberg.102_267100 JE.Lundberg.102_1083651 JE.Lundberg.105_779191 JE.Lundberg.105_809146 JE.Lundberg.105_1136402 JE.Lundberg.105_1552562 JE.Lundberg.105_1941132 JE.Lundberg.105_1941355 JE.Lundberg.105_2283153 JE.Lundberg.108_1201892 JE.Lundberg.111_456477 JE.Lundberg.111_461680 JE.Lundberg.114_304074 JE.Lundberg.114_1024115 JE.Lundberg.114_1260975 JE.Lundberg.114_1546189 JE.Lundberg.117_1463024 JE.Lundberg.123_1038785 JE.Lundberg.126_1112670 JE.Lundberg.138_624194 JE.Lundberg.57_1925371 JE.Lundberg.99_137254 JE.Lundberg.99_982768 JE.Lundberg.99_1712485 JE.Lundberg.99_1759898 JE.Lundberg.99_1858682 JE.Lundberg.102_1390168 JE.Lundberg.102_1488903 JE.Lundberg.108_574028 JE.Lundberg.114_24108 JE.Lundberg.114_24252 JE.Lundberg.117_606551 JE.Lundberg.132_171961 JE.Lundberg.186_620182 JE.Lundberg.78_201605 JE.Lundberg.78_1318591 JE.Lundberg.87_619423 JE.Lundberg.87_619745 JE.Lundberg.87_857095 JE.Lundberg.90_475332 JE.Lundberg.93_656184 JE.Lundberg.93_799516 JE.Lundberg.93_1196680 JE.Lundberg.99_1350663 JE.Lundberg.75_2299078 JE.Lundberg.78_681847 JE.Lundberg.78_682026 JE.Lundberg.81_201616 JE.Lundberg.81_201705 JE.Lundberg.147_1558807 JE.Lundberg.150_1738935 JE.Lundberg.165_55138 JE.Lundberg.165_1793689 JE.Soil.16_776579 JE.Soil.192_1000885 JE.Soil.20_803485 JE.Soil.224_894398 JE.Lundberg.105_373333 JE.Lundberg.99_1388611 JE.Lundberg.99_1868290 JE.Lundberg.132_486372 JE.Lundberg.132_1087384 JE.Lundberg.132_1659869 JE.Lundberg.141_1111697 JE.Lundberg.171_1754557 JE.Lundberg.186_1163074 JE.Lundberg.129_1625606 JE.Lundberg.135_967485 JE.Lundberg.129_705759 JE.Lundberg.129_1262398 JE.Lundberg.84_482599 JE.Lundberg.84_482751 JE.Lundberg.159_1209027 JE.Lundberg.162_1271590 JE.Lundberg.27_1079397 JE.Lundberg.54_1814339 JE.Lundberg.3_2505401 JE.Lundberg.54_17699 JE.Lundberg.66_1209656 JE.Soil.192_857868 JE.Lundberg.78_424231 JE.Lundberg.96_1395261 JE.Lundberg.78_758511 JE.Lundberg.78_758788 JE.Soil.256_998971 JE.Soil.256_999124 JE.Soil.192_1301978 JE.Lundberg.138_225124 JE.Soil.240_1271586 JE.Lundberg.132_1553669 JE.Lundberg.135_1099170 JE.Lundberg.165_2050893 JE.Lundberg.156_1368881 JE.Lundberg.3_322607 JE.Lundberg.27_955318 JE.Lundberg.18_1866119 JE.Lundberg.54_172517 JE.Lundberg.33_1017603 JE.Lundberg.63_2017276 JE.Lundberg.39_1395712 JE.Lundberg.3_30819 JE.Lundberg.48_822100 JE.Soil.212_851470 JE.Lundberg.78_1462544 JE.Lundberg.78_1581137 JE.Lundberg.78_173403 JE.Lundberg.84_117303 JE.Lundberg.84_1391478 JE.Soil.224_106669 JE.Soil.136_352164 JE.Soil.192_606350 JE.Soil.72_1638305 JE.Lundberg.138_16516 JE.Lundberg.102_537911 JE.Lundberg.174_1300839 JE.Lundberg.114_1254141 JE.Lundberg.105_1533041 JE.Soil.180_2338358 JE.Soil.124_1093997 JE.Lundberg.12_1931108 JE.Lundberg.102_402336 JE.Lundberg.105_1729118 JE.Lundberg.105_2216055 JE.Lundberg.117_1406141 JE.Lundberg.117_1892157 JE.Lundberg.33_327724 JE.Lundberg.3_2631919 JE.Lundberg.45_286806 JE.Lundberg.69_1745550 JE.Lundberg.102_1779585 JE.Lundberg.102_93773 JE.Lundberg.105_1680517 JE.Lundberg.105_1680742 JE.Lundberg.105_539266 JE.Lundberg.111_1182659 JE.Lundberg.111_595137 JE.Lundberg.114_1254000 JE.Lundberg.114_1703397 JE.Lundberg.120_1088070 JE.Lundberg.120_1088275 JE.Lundberg.12_1501912 JE.Lundberg.12_1526550 JE.Lundberg.12_316450 JE.Lundberg.12_405 JE.Lundberg.12_551 JE.Lundberg.12_956173 JE.Lundberg.12_978561 JE.Lundberg.132_1790617 JE.Lundberg.132_553181 JE.Lundberg.135_222592 JE.Lundberg.138_4930 JE.Lundberg.15_1498266 JE.Lundberg.15_1923128 JE.Lundberg.174_943871 JE.Lundberg.183_1288438 JE.Lundberg.18_242633 JE.Lundberg.21_1019889 JE.Lundberg.21_1809314 JE.Lundberg.21_777618 JE.Lundberg.21_777872 JE.Lundberg.24_1827878 JE.Lundberg.30_2040746 JE.Lundberg.33_60887 JE.Lundberg.33_61118 JE.Lundberg.33_630148 JE.Lundberg.33_793954 JE.Lundberg.3_1284619 JE.Lundberg.3_1721479 JE.Lundberg.3_1991952 JE.Lundberg.3_2332438 JE.Lundberg.3_2332467 JE.Lundberg.45_347953 JE.Lundberg.45_515615 JE.Lundberg.45_664639 JE.Lundberg.51_1296910 JE.Lundberg.51_329622 JE.Lundberg.51_629160 JE.Lundberg.51_629236 JE.Lundberg.54_1812151 JE.Lundberg.54_315449 JE.Lundberg.54_355013 JE.Lundberg.54_698411 JE.Lundberg.54_726298 JE.Lundberg.60_2192744 JE.Lundberg.60_884603 JE.Lundberg.63_1775047 JE.Lundberg.63_1775867 JE.Lundberg.63_1818512 JE.Lundberg.63_393095 JE.Lundberg.63_599053 JE.Lundberg.66_1101115 JE.Lundberg.66_1357104 JE.Lundberg.66_1503204 JE.Lundberg.66_1611621 JE.Lundberg.69_2143572 JE.Lundberg.69_730907 JE.Lundberg.6_582651 JE.Lundberg.72_266967 JE.Lundberg.72_991703 JE.Lundberg.75_130392 JE.Lundberg.75_1719511 JE.Lundberg.75_2048221 JE.Lundberg.75_55 JE.Lundberg.75_606296 JE.Lundberg.78_1498848 JE.Lundberg.78_1732370 JE.Lundberg.78_743569 JE.Lundberg.84_37882 JE.Lundberg.93_955813 JE.Lundberg.96_317541 JE.Lundberg.99_1263493 JE.Lundberg.99_1873907 JE.Lundberg.99_1949309 JE.Lundberg.99_2077718 JE.Lundberg.99_263677 JE.Lundberg.99_98042 JE.Lundberg.9_1328967 JE.Lundberg.9_1329135 JE.Lundberg.9_1380194 JE.Lundberg.9_649615 JE.Lundberg.102_610792 JE.Lundberg.102_818066 JE.Lundberg.102_1087170 JE.Lundberg.102_1262784 JE.Lundberg.102_1263019 JE.Lundberg.105_686742 JE.Lundberg.105_1113344 JE.Lundberg.105_1533227 JE.Lundberg.105_2107965 JE.Lundberg.108_137860 JE.Lundberg.108_1037590 JE.Lundberg.108_1575177 JE.Lundberg.108_1660711 JE.Lundberg.111_1061966 JE.Lundberg.117_88832 JE.Lundberg.117_1892047 JE.Lundberg.117_2145994 JE.Lundberg.12_138178 JE.Lundberg.135_222629 JE.Lundberg.51_550477 JE.Lundberg.51_802609 JE.Lundberg.51_1926772 JE.Lundberg.51_2528938 JE.Lundberg.54_42522 JE.Lundberg.54_308522 JE.Lundberg.54_347375 JE.Lundberg.54_484931 JE.Lundberg.54_1612070 JE.Lundberg.57_177718 JE.Lundberg.57_874316 JE.Lundberg.57_1979701 JE.Lundberg.60_1288365 JE.Lundberg.63_199371 JE.Lundberg.63_567083 JE.Lundberg.63_1018600 JE.Lundberg.63_1775308 JE.Lundberg.63_1823981 JE.Lundberg.63_2099947 JE.Lundberg.63_2167127 JE.Lundberg.63_2169891 JE.Lundberg.63_2190714 JE.Lundberg.66_98999 JE.Lundberg.66_99004 JE.Lundberg.66_165207 JE.Lundberg.66_463304 JE.Lundberg.66_764763 JE.Lundberg.66_1046788 JE.Lundberg.66_1181733 JE.Lundberg.66_1299276 JE.Lundberg.66_1558844 JE.Lundberg.66_1788480 JE.Lundberg.69_473194 JE.Lundberg.69_1308589 JE.Lundberg.69_1892375 JE.Lundberg.72_439133 JE.Lundberg.72_545796 JE.Lundberg.72_674392 JE.Lundberg.75_272 JE.Lundberg.75_587765 JE.Lundberg.75_601169 JE.Lundberg.75_689880 JE.Lundberg.75_690967 JE.Lundberg.75_1237232 JE.Lundberg.75_1351122 JE.Lundberg.75_1415212 JE.Lundberg.75_1527284 JE.Lundberg.75_1527529 JE.Lundberg.75_1856970 JE.Lundberg.75_1895858 JE.Lundberg.75_1895865 JE.Lundberg.75_2248325 JE.Lundberg.75_2248330 JE.Lundberg.78_13003 JE.Lundberg.78_96212 JE.Lundberg.78_311045 JE.Lundberg.78_724051 JE.Lundberg.78_743789 JE.Lundberg.78_1001248 JE.Lundberg.78_1096686 JE.Lundberg.78_1228130 JE.Lundberg.78_1248072 JE.Lundberg.78_1285072 JE.Lundberg.78_1326299 JE.Lundberg.78_1326301 JE.Lundberg.78_1407205 JE.Lundberg.78_1460637 JE.Lundberg.78_1499051 JE.Lundberg.78_1732121 JE.Lundberg.81_5186 JE.Lundberg.81_71084 JE.Lundberg.81_150110 JE.Lundberg.81_454430 JE.Lundberg.81_462309 JE.Lundberg.81_467855 JE.Lundberg.81_489142 JE.Lundberg.81_735066 JE.Lundberg.81_735241 JE.Lundberg.81_934981 JE.Lundberg.81_1032206 JE.Lundberg.81_1323663 JE.Lundberg.81_1836948 JE.Lundberg.84_119466 JE.Lundberg.84_224657 JE.Lundberg.84_236121 JE.Lundberg.84_493134 JE.Lundberg.84_816933 JE.Lundberg.84_881777 JE.Lundberg.84_949787 JE.Lundberg.84_1371118 JE.Lundberg.87_171952 JE.Lundberg.87_781555 JE.Lundberg.87_781584 JE.Lundberg.90_77130 JE.Lundberg.90_77373 JE.Lundberg.90_445416 JE.Lundberg.90_1001496 JE.Lundberg.90_1200588 JE.Lundberg.90_1200919 JE.Lundberg.90_1294645 JE.Lundberg.90_1474978 JE.Lundberg.90_1570927 JE.Lundberg.90_1571161 JE.Lundberg.90_1598016 JE.Lundberg.93_1951057 JE.Lundberg.93_2139657 JE.Lundberg.96_833350 JE.Lundberg.96_1357610 JE.Lundberg.96_1647157 JE.Lundberg.99_98235 JE.Lundberg.99_1398310 JE.Lundberg.99_1913068 JE.Lundberg.99_2092587 JE.Lundberg.99_2414560 JE.Lundberg.183_923138 JE.Lundberg.183_1288360 JE.Lundberg.189_1273253 JE.Soil.180_112882 JE.Soil.180_188470 JE.Soil.180_665729 JE.Soil.180_922142 JE.Soil.180_2627222 JE.Soil.180_2817853 JE.Soil.184_1123772 JE.Soil.184_1360577 JE.Soil.192_202542 JE.Soil.192_287648 JE.Soil.192_367999 JE.Soil.192_369234 JE.Soil.192_452988 JE.Soil.192_509322 JE.Soil.192_583038 JE.Soil.192_647258 JE.Soil.192_650428 JE.Soil.192_850199 JE.Soil.192_899085 JE.Soil.192_958804 JE.Soil.192_1013866 JE.Soil.192_1041969 JE.Soil.192_1045115 JE.Soil.192_1171263 JE.Soil.192_1173294 JE.Soil.192_1194052 JE.Soil.192_1195296 JE.Soil.192_1195363 JE.Soil.196_220411 JE.Soil.196_1685232 JE.Soil.200_1538281 JE.Soil.200_1970931 JE.Soil.204_1310416 JE.Soil.20_795339 JE.Soil.20_1199842 JE.Soil.20_1215341 JE.Soil.20_1215440 JE.Soil.20_1737249 JE.Soil.216_682079 JE.Soil.216_1145224 JE.Soil.220_526098 JE.Soil.220_610716 JE.Soil.220_1663034 JE.Soil.228_892285 JE.Soil.228_996508 JE.Soil.228_996763 JE.Soil.228_1238312 JE.Soil.232_1013468 JE.Soil.232_1908903 JE.Soil.236_41534 JE.Soil.236_795246 JE.Soil.240_979569 JE.Soil.240_1313038 JE.Soil.244_1145978 JE.Soil.244_2029820 JE.Soil.244_2141407 JE.Soil.24_2143559 JE.Soil.252_1086335 JE.Soil.264_423013 JE.Soil.28_2606542 JE.Soil.32_21329 JE.Soil.32_144832 JE.Soil.32_422154 JE.Soil.32_537621 JE.Soil.32_666699 JE.Soil.32_1255679 JE.Soil.32_1372750 JE.Soil.36_254549 JE.Soil.36_390228 JE.Soil.36_1653537 JE.Soil.36_1733575 JE.Soil.36_1796846 JE.Soil.40_143330 JE.Soil.44_1920810 JE.Soil.44_2466580 JE.Soil.48_1321507 JE.Soil.48_2188848 JE.Soil.52_1863344 JE.Soil.56_1770523 JE.Soil.64_553850 JE.Soil.88_1145249 JE.Soil.88_1504564 JE.Soil.88_1573342 JE.Soil.8_766097 JE.Soil.8_790364 JE.Soil.8_1171824 JE.Lundberg.12_841415 JE.Lundberg.12_955942 JE.Lundberg.12_999885 JE.Lundberg.12_1018803 JE.Lundberg.12_1119676 JE.Lundberg.12_1579940 JE.Lundberg.12_1738433 JE.Lundberg.15_1261749 JE.Lundberg.15_1465830 JE.Lundberg.174_424508 JE.Lundberg.174_1097587 JE.Lundberg.18_117809 JE.Lundberg.18_1234907 JE.Lundberg.21_526107 JE.Lundberg.21_1574445 JE.Lundberg.21_1895791 JE.Lundberg.24_1964027 JE.Lundberg.24_2207353 JE.Lundberg.27_73401 JE.Lundberg.27_260237 JE.Lundberg.27_285421 JE.Lundberg.27_301581 JE.Lundberg.27_656480 JE.Lundberg.30_1808123 JE.Lundberg.33_124005 JE.Lundberg.33_168648 JE.Lundberg.33_182801 JE.Lundberg.33_446595 JE.Lundberg.33_708199 JE.Lundberg.33_730651 JE.Lundberg.33_737473 JE.Lundberg.36_952985 JE.Lundberg.39_1113365 JE.Lundberg.3_1024773 JE.Lundberg.3_3453993 JE.Lundberg.42_288546 JE.Lundberg.42_1419689 JE.Lundberg.42_1419895 JE.Lundberg.45_329239 JE.Lundberg.45_381481 JE.Lundberg.45_479791 JE.Lundberg.45_515754 JE.Lundberg.45_536027 JE.Lundberg.45_687253 JE.Lundberg.45_1077799 JE.Lundberg.45_1540142 JE.Lundberg.45_1540458 JE.Lundberg.48_17782 JE.Lundberg.6_138351 JE.Lundberg.6_522644 JE.Lundberg.6_811295 JE.Lundberg.90_1521430 JE.Lundberg.9_849674 JE.Lundberg.9_988100 JE.Lundberg.9_1093607 JE.Lundberg.9_1282067 JE.Lundberg.9_1380007 JE.Lundberg.111_1061915 JE.Lundberg.117_1825955 JE.Lundberg.57_1994366 JE.Lundberg.66_1181699 JE.Lundberg.66_1296417 JE.Lundberg.69_1518804 JE.Soil.192_462547 JE.Soil.192_1033310 JE.Soil.192_1096701 JE.Soil.264_1412453 JE.Soil.68_1349830 JE.Soil.96_1138163 JE.Soil.16_13383 JE.Soil.320_2948293 JE.Soil.44_889577 JE.Soil.8_1123907 JE.Lundberg.21_125274 JE.Lundberg.24_1814345 JE.Lundberg.54_726518 JE.Lundberg.63_1278715 JE.Lundberg.114_1075334 JE.Lundberg.99_1671511 JE.Lundberg.63_543135 JE.Lundberg.33_328712 JE.Lundberg.45_1314247 JE.Lundberg.45_287034 JE.Lundberg.84_840672 JE.Lundberg.186_166577 JE.Lundberg.189_1559754 JE.Lundberg.192_2359166 JE.Soil.192_1210101 JE.Soil.192_1235136 JE.Soil.192_128572 JE.Soil.192_1373625 JE.Soil.228_1366368 JE.Soil.232_1883276 JE.Soil.240_1918176 JE.Soil.36_1587834 JE.Soil.44_1063408 JE.Soil.64_250901 JE.Soil.64_791361 JE.Soil.72_807801 JE.Soil.76_710824 JE.Soil.92_323331 JE.Lundberg.54_1923594 JE.Lundberg.66_1219135 JE.Lundberg.102_928369 JE.Lundberg.105_1758070 JE.Lundberg.51_2085584 JE.Lundberg.99_2372486 JE.Lundberg.144_1419223 JE.Lundberg.3_1209389 JE.Lundberg.75_396594 JE.Lundberg.105_559855 JE.Lundberg.105_1178944 JE.Lundberg.105_1944259 JE.Lundberg.105_560021 JE.Lundberg.105_892441 JE.Lundberg.105_892481 JE.Lundberg.111_814124 JE.Lundberg.105_1903333 JE.Lundberg.114_1579588 JE.Lundberg.84_5266 JE.Lundberg.117_1778624 JE.Lundberg.126_909211 JE.Lundberg.24_1828009 JE.Lundberg.9_1282118 JE.Soil.48_2274586 JE.Soil.192_286817 JE.Soil.204_1341572 JE.Soil.28_717610 JE.Soil.48_2274650 JE.Soil.104_1345151 JE.Soil.208_348784 JE.Soil.52_1857827 JE.Lundberg.30_1074827 JE.Soil.108_660657 JE.Soil.116_701523 JE.Soil.316_127161 JE.Lundberg.15_1502461 JE.Lundberg.105_747118 JE.Lundberg.126_239589 JE.Lundberg.132_328930 JE.Lundberg.132_902775 JE.Lundberg.111_1148309 JE.Lundberg.126_588105 JE.Lundberg.141_432516 JE.Lundberg.135_1195236 JE.Lundberg.66_252932 JE.Lundberg.141_31302 JE.Lundberg.111_362594 JE.Lundberg.114_1180033 JE.Lundberg.102_1651536 JE.Lundberg.102_621667 JE.Lundberg.99_1737755 JE.Lundberg.111_949702 JE.Lundberg.99_1833939 JE.Lundberg.105_81050 JE.Lundberg.114_1191077 JE.Lundberg.105_1183424 JE.Lundberg.114_1047840 JE.Lundberg.105_1858423 JE.Lundberg.105_1858648 JE.Lundberg.105_219825 JE.Lundberg.117_243134 JE.Lundberg.129_203018 JE.Lundberg.144_1402944 JE.Soil.124_933706 JE.Soil.276_2327346 JE.Soil.284_980338 JE.Soil.300_1071406 JE.Soil.300_1222029 JE.Lundberg.102_596604 JE.Lundberg.117_2079749 JE.Lundberg.126_724722 JE.Lundberg.135_596242 JE.Lundberg.144_295795 JE.Lundberg.156_86811 JE.Lundberg.174_697749 JE.Lundberg.18_672878 JE.Soil.100_158538 JE.Soil.100_158571 JE.Soil.108_1191086 JE.Soil.108_19550 JE.Soil.108_620868 JE.Soil.108_712687 JE.Soil.208_364232 JE.Soil.284_1050522 JE.Soil.320_769979 JE.Lundberg.123_1195037 JE.Lundberg.138_374743 JE.Lundberg.141_187453 JE.Lundberg.126_145338 JE.Soil.108_703350 JE.Soil.120_1069897 JE.Lundberg.135_1024467 JE.Lundberg.135_1113559 JE.Lundberg.135_1195256 JE.Lundberg.135_1195323 JE.Lundberg.135_119559 JE.Lundberg.135_1292480 JE.Lundberg.135_1298483 JE.Lundberg.135_264050 JE.Lundberg.135_389415 JE.Lundberg.135_531953 JE.Lundberg.135_531971 JE.Lundberg.135_842469 JE.Lundberg.135_8474 JE.Lundberg.135_85819 JE.Lundberg.141_481745 JE.Lundberg.141_749559 JE.Lundberg.156_567541 JE.Lundberg.159_1765575 JE.Lundberg.165_1736354 JE.Lundberg.174_632574 JE.Lundberg.33_955358 JE.Lundberg.99_1737549 JE.Lundberg.99_2009050 JE.Soil.100_158738 JE.Soil.100_301550 JE.Soil.100_44915 JE.Soil.100_58608 JE.Soil.100_727431 JE.Soil.100_813482 JE.Soil.100_931976 JE.Soil.104_1546898 JE.Soil.108_1032245 JE.Soil.108_1240110 JE.Soil.108_28975 JE.Soil.112_1007153 JE.Soil.112_358644 JE.Soil.112_386043 JE.Soil.112_888370 JE.Soil.120_1008382 JE.Soil.120_1120354 JE.Soil.120_131258 JE.Soil.120_204994 JE.Soil.120_227032 JE.Soil.124_1085236 JE.Soil.124_1695915 JE.Soil.124_2006778 JE.Soil.128_439039 JE.Soil.136_1374182 JE.Soil.136_412407 JE.Soil.144_2836379 JE.Soil.248_49240 JE.Soil.284_2771139 JE.Soil.284_359227 JE.Soil.288_621104 JE.Soil.296_766071 JE.Soil.300_1020636 JE.Soil.300_1234420 JE.Soil.300_850383 JE.Soil.304_1231740 JE.Soil.304_360172 JE.Soil.308_296855 JE.Soil.308_670124 JE.Soil.308_871402 JE.Soil.316_1122307 JE.Soil.316_358315 JE.Soil.316_388072 JE.Soil.316_579801 JE.Soil.316_719459 JE.Soil.316_837061 JE.Lundberg.135_15264 JE.Soil.116_689519 JE.Lundberg.141_363719 JE.Soil.108_982583 JE.Soil.276_1732943 JE.Lundberg.141_464202 JE.Soil.136_514747 JE.Soil.296_145304 JE.Soil.300_914040 JE.Soil.300_977441 JE.Soil.308_678591 JE.Soil.316_340886 JE.Soil.316_579330 JE.Soil.320_2913447 JE.Lundberg.132_169847 JE.Lundberg.135_174795 JE.Lundberg.114_241183 JE.Lundberg.99_2139421 JE.Lundberg.129_203212 JE.Lundberg.132_296714 JE.Lundberg.141_705909 JE.Lundberg.117_1182119 JE.Lundberg.144_151704 JE.Lundberg.105_798772 JE.Lundberg.102_1441314 JE.Lundberg.105_1185681 JE.Lundberg.138_1877022 JE.Lundberg.144_497143 JE.Lundberg.138_1567472 JE.Lundberg.105_821103 JE.Lundberg.126_270822 JE.Soil.220_1447705 JE.Lundberg.144_1364172 JE.Lundberg.105_1820501 JE.Lundberg.138_584773 JE.Soil.300_342604 JE.Lundberg.105_748999 JE.Lundberg.105_749197 JE.Lundberg.111_1643091 JE.Lundberg.117_344440 JE.Soil.100_931047 JE.Soil.300_1215157 JE.Lundberg.132_712754 JE.Lundberg.105_302080 JE.Lundberg.111_1273055 JE.Lundberg.126_1632398 JE.Lundberg.132_739774 JE.Lundberg.138_1537167 JE.Lundberg.114_1344731 JE.Lundberg.120_2084821 JE.Lundberg.132_1103469 JE.Lundberg.138_58175 JE.Lundberg.180_1121584 JE.Lundberg.78_1506467 JE.Soil.100_709101 JE.Soil.116_891848 JE.Soil.216_1431077 JE.Soil.316_1331182 JE.Lundberg.102_1086991 JE.Lundberg.102_1618100 JE.Lundberg.102_1629791 JE.Lundberg.102_1655604 JE.Lundberg.102_227333 JE.Lundberg.102_325906 JE.Lundberg.102_697675 JE.Lundberg.102_8379 JE.Lundberg.105_1343224 JE.Lundberg.105_1416180 JE.Lundberg.105_1459626 JE.Lundberg.105_1499913 JE.Lundberg.105_1522481 JE.Lundberg.105_1605483 JE.Lundberg.105_1711811 JE.Lundberg.105_1755067 JE.Lundberg.105_1784470 JE.Lundberg.105_1803484 JE.Lundberg.105_1819356 JE.Lundberg.105_1883492 JE.Lundberg.105_2130514 JE.Lundberg.105_2130767 JE.Lundberg.105_2193065 JE.Lundberg.105_2221160 JE.Lundberg.105_2236170 JE.Lundberg.105_298208 JE.Lundberg.105_341799 JE.Lundberg.105_361978 JE.Lundberg.105_516308 JE.Lundberg.105_549039 JE.Lundberg.105_628697 JE.Lundberg.105_653586 JE.Lundberg.105_697047 JE.Lundberg.105_821271 JE.Lundberg.105_899906 JE.Lundberg.105_955473 JE.Lundberg.108_400798 JE.Lundberg.108_532351 JE.Lundberg.108_758624 JE.Lundberg.111_1003906 JE.Lundberg.111_1195514 JE.Lundberg.111_1287489 JE.Lundberg.111_1287669 JE.Lundberg.111_153147 JE.Lundberg.111_1599805 JE.Lundberg.111_677832 JE.Lundberg.111_839160 JE.Lundberg.111_900195 JE.Lundberg.114_1438423 JE.Lundberg.114_1651887 JE.Lundberg.114_1690784 JE.Lundberg.114_187160 JE.Lundberg.114_315924 JE.Lundberg.114_592741 JE.Lundberg.114_696493 JE.Lundberg.114_706642 JE.Lundberg.114_714392 JE.Lundberg.114_734860 JE.Lundberg.114_736335 JE.Lundberg.114_937330 JE.Lundberg.117_1253266 JE.Lundberg.117_1397682 JE.Lundberg.117_1488944 JE.Lundberg.117_1518232 JE.Lundberg.117_1807321 JE.Lundberg.117_1876601 JE.Lundberg.117_2066528 JE.Lundberg.117_403810 JE.Lundberg.117_51642 JE.Lundberg.117_608013 JE.Lundberg.120_820677 JE.Lundberg.123_10164 JE.Lundberg.123_1203302 JE.Lundberg.123_1235751 JE.Lundberg.123_1489190 JE.Lundberg.123_2041034 JE.Lundberg.123_342930 JE.Lundberg.123_520068 JE.Lundberg.123_524225 JE.Lundberg.126_1213198 JE.Lundberg.126_135300 JE.Lundberg.126_1512052 JE.Lundberg.126_749063 JE.Lundberg.129_1553739 JE.Lundberg.129_1553833 JE.Lundberg.129_185314 JE.Lundberg.129_244667 JE.Lundberg.129_329621 JE.Lundberg.129_682507 JE.Lundberg.129_687761 JE.Lundberg.129_88105 JE.Lundberg.132_1133677 JE.Lundberg.132_114384 JE.Lundberg.132_1147826 JE.Lundberg.132_1169773 JE.Lundberg.132_1201863 JE.Lundberg.132_12176 JE.Lundberg.132_1235288 JE.Lundberg.132_1264724 JE.Lundberg.132_1293263 JE.Lundberg.132_1395562 JE.Lundberg.132_1454820 JE.Lundberg.132_1540429 JE.Lundberg.132_16414 JE.Lundberg.132_170019 JE.Lundberg.132_1713973 JE.Lundberg.132_1782105 JE.Lundberg.132_1782214 JE.Lundberg.132_1900613 JE.Lundberg.132_1907604 JE.Lundberg.132_223691 JE.Lundberg.132_231156 JE.Lundberg.132_269401 JE.Lundberg.132_352695 JE.Lundberg.132_519059 JE.Lundberg.132_621211 JE.Lundberg.132_659000 JE.Lundberg.132_659188 JE.Lundberg.132_688161 JE.Lundberg.132_698683 JE.Lundberg.132_788179 JE.Lundberg.132_814367 JE.Lundberg.132_877729 JE.Lundberg.132_982340 JE.Lundberg.132_993210 JE.Lundberg.135_1002460 JE.Lundberg.135_1020492 JE.Lundberg.135_1128912 JE.Lundberg.135_215094 JE.Lundberg.135_233739 JE.Lundberg.135_282971 JE.Lundberg.135_286002 JE.Lundberg.135_445721 JE.Lundberg.135_603384 JE.Lundberg.135_603510 JE.Lundberg.135_614605 JE.Lundberg.135_638708 JE.Lundberg.135_700195 JE.Lundberg.135_911340 JE.Lundberg.135_985199 JE.Lundberg.138_1532574 JE.Lundberg.138_1537375 JE.Lundberg.138_1610152 JE.Lundberg.138_1734125 JE.Lundberg.138_1877025 JE.Lundberg.138_276893 JE.Lundberg.138_402051 JE.Lundberg.138_477123 JE.Lundberg.138_71005 JE.Lundberg.138_938592 JE.Lundberg.141_1125393 JE.Lundberg.141_148622 JE.Lundberg.141_226965 JE.Lundberg.141_312356 JE.Lundberg.141_468721 JE.Lundberg.141_553455 JE.Lundberg.141_728650 JE.Lundberg.141_961494 JE.Lundberg.141_961686 JE.Lundberg.144_1083041 JE.Lundberg.144_1157112 JE.Lundberg.144_1177609 JE.Lundberg.144_1395205 JE.Lundberg.144_171163 JE.Lundberg.144_171434 JE.Lundberg.144_375218 JE.Lundberg.144_497903 JE.Lundberg.144_498195 JE.Lundberg.156_1130654 JE.Lundberg.159_1052477 JE.Lundberg.159_1844305 JE.Lundberg.162_1029743 JE.Lundberg.162_229243 JE.Lundberg.162_719430 JE.Lundberg.165_1440276 JE.Lundberg.165_1445712 JE.Lundberg.165_1795780 JE.Lundberg.174_1043561 JE.Lundberg.180_1611582 JE.Lundberg.183_1127287 JE.Lundberg.183_1170267 JE.Lundberg.183_398685 JE.Lundberg.183_533905 JE.Lundberg.186_1145132 JE.Lundberg.189_993457 JE.Lundberg.99_1094607 JE.Lundberg.99_1473701 JE.Lundberg.99_1688998 JE.Lundberg.99_1725829 JE.Lundberg.99_1806655 JE.Lundberg.99_1841007 JE.Lundberg.99_2145058 JE.Lundberg.99_400567 JE.Lundberg.99_73066 JE.Lundberg.99_748317 JE.Lundberg.99_862915 JE.Lundberg.99_994331 JE.Soil.112_321659 JE.Soil.120_1045922 JE.Soil.12_1057480 JE.Soil.16_2219864 JE.Soil.208_1380176 JE.Soil.208_304025 JE.Soil.20_1649941 JE.Soil.212_2186321 JE.Soil.216_1374902 JE.Soil.316_889547 JE.Soil.32_602425 JE.Soil.48_725836 JE.Lundberg.138_58333 JE.Lundberg.180_1121788 JE.Lundberg.78_1506584 JE.Soil.100_709130 JE.Soil.296_1709621 JE.Soil.216_1431434 JE.Soil.316_1331202 JE.Lundberg.135_1020702 JE.Lundberg.138_1216348 JE.Lundberg.126_814251 JE.Lundberg.135_886952 JE.Lundberg.144_1115610 JE.Lundberg.126_64233 JE.Lundberg.135_1079044 JE.Lundberg.144_751647 JE.Lundberg.144_35494 JE.Soil.24_425408 JE.Lundberg.123_127400 JE.Lundberg.102_8420 JE.Lundberg.132_1528810 JE.Lundberg.132_7782 JE.Lundberg.105_1013039 JE.Lundberg.138_677573 JE.Lundberg.135_409102 JE.Soil.100_453805 JE.Soil.108_1136317 JE.Soil.120_1023004 JE.Soil.136_1142756 JE.Soil.100_469747 JE.Soil.300_386493 JE.Lundberg.144_284904 JE.Lundberg.132_1482198 JE.Lundberg.132_506901 JE.Lundberg.150_1244268 JE.Soil.100_424134 JE.Soil.144_3498193 JE.Soil.316_405941 JE.Soil.300_655837 JE.Soil.304_1142176 JE.Soil.308_1092542 JE.Soil.308_1092643 JE.Lundberg.135_1220488 JE.Lundberg.123_68985 JE.Lundberg.102_78437 JE.Lundberg.102_91177 JE.Lundberg.102_83061 JE.Lundberg.111_1542298 JE.Lundberg.123_469007 JE.Lundberg.132_317049 JE.Lundberg.186_1320814 JE.Soil.100_217620 JE.Lundberg.102_76941 JE.Lundberg.132_458785 JE.Lundberg.144_1211011 JE.Lundberg.105_874493 JE.Lundberg.123_1426982 JE.Lundberg.123_981817 JE.Soil.112_164548 JE.Lundberg.126_124449 JE.Lundberg.162_1025602 JE.Soil.100_1012698 JE.Soil.104_1052779 JE.Lundberg.114_1003282 JE.Soil.108_465480 JE.Lundberg.102_1071873 JE.Lundberg.102_1187194 JE.Lundberg.111_46027 JE.Soil.184_1261380 JE.Lundberg.123_1172394 JE.Lundberg.126_329942 JE.Lundberg.102_817890 JE.Lundberg.102_8457 JE.Lundberg.105_1681337 JE.Lundberg.105_1760090 JE.Lundberg.105_2276553 JE.Lundberg.108_405409 JE.Lundberg.129_1512887 JE.Lundberg.144_1138571 JE.Lundberg.174_28196 JE.Soil.100_1037846 JE.Soil.104_337975 JE.Lundberg.102_1313466 JE.Lundberg.111_1466998 JE.Lundberg.117_540764 JE.Lundberg.123_1364888 JE.Lundberg.123_1509655 JE.Lundberg.135_1129071 JE.Lundberg.135_558258 JE.Lundberg.141_89273 JE.Lundberg.144_61034 JE.Lundberg.159_405696 JE.Lundberg.162_947887 JE.Soil.100_772114 JE.Soil.108_1098805 JE.Lundberg.102_1327157 JE.Lundberg.102_521076 JE.Lundberg.102_598141 JE.Lundberg.105_1895978 JE.Lundberg.105_2157866 JE.Lundberg.105_2231040 JE.Lundberg.105_549213 JE.Lundberg.108_1640745 JE.Lundberg.111_1594566 JE.Lundberg.114_1114373 JE.Lundberg.117_1251306 JE.Lundberg.117_1491745 JE.Lundberg.123_1850719 JE.Lundberg.123_209949 JE.Lundberg.123_209981 JE.Lundberg.123_861245 JE.Lundberg.126_1160581 JE.Lundberg.126_1532962 JE.Lundberg.126_1778770 JE.Lundberg.126_768090 JE.Lundberg.129_1394916 JE.Lundberg.129_1633829 JE.Lundberg.132_1098346 JE.Lundberg.132_1177011 JE.Lundberg.132_1766089 JE.Lundberg.132_1907503 JE.Lundberg.132_357554 JE.Lundberg.132_611155 JE.Lundberg.132_656301 JE.Lundberg.135_115809 JE.Lundberg.135_663566 JE.Lundberg.138_764301 JE.Lundberg.156_1012309 JE.Lundberg.159_1436783 JE.Lundberg.159_703104 JE.Lundberg.162_1489755 JE.Lundberg.162_573702 JE.Lundberg.174_16197 JE.Lundberg.183_470613 JE.Lundberg.183_856909 JE.Lundberg.186_822174 JE.Lundberg.189_122706 JE.Soil.112_1245104 JE.Soil.136_97187 JE.Soil.20_1029768 JE.Soil.276_1975092 JE.Soil.300_999514 JE.Soil.32_483637 JE.Soil.36_118374 JE.Lundberg.102_1043051 JE.Lundberg.102_1093698 JE.Lundberg.102_1145662 JE.Lundberg.102_1145916 JE.Lundberg.102_1162553 JE.Lundberg.102_1162689 JE.Lundberg.102_1214648 JE.Lundberg.102_1286291 JE.Lundberg.102_1760471 JE.Lundberg.102_219397 JE.Lundberg.102_311311 JE.Lundberg.102_316961 JE.Lundberg.102_616866 JE.Lundberg.102_772758 JE.Lundberg.102_91096 JE.Lundberg.105_1054725 JE.Lundberg.105_1297875 JE.Lundberg.105_1555029 JE.Lundberg.105_1555214 JE.Lundberg.105_23041 JE.Lundberg.105_248976 JE.Lundberg.105_324996 JE.Lundberg.105_438336 JE.Lundberg.105_454847 JE.Lundberg.105_552950 JE.Lundberg.105_903916 JE.Lundberg.108_297896 JE.Lundberg.111_1184965 JE.Lundberg.111_1185070 JE.Lundberg.111_1512882 JE.Lundberg.111_1513206 JE.Lundberg.111_764954 JE.Lundberg.114_1102437 JE.Lundberg.114_1146233 JE.Lundberg.114_1421560 JE.Lundberg.114_1612121 JE.Lundberg.114_1693349 JE.Lundberg.114_530244 JE.Lundberg.114_530477 JE.Lundberg.114_689887 JE.Lundberg.114_719136 JE.Lundberg.114_787161 JE.Lundberg.114_812495 JE.Lundberg.114_817068 JE.Lundberg.117_41302 JE.Lundberg.120_1800968 JE.Lundberg.120_2029307 JE.Lundberg.120_2130516 JE.Lundberg.120_301877 JE.Lundberg.123_1052758 JE.Lundberg.123_1178873 JE.Lundberg.123_1198991 JE.Lundberg.123_127365 JE.Lundberg.123_1364931 JE.Lundberg.123_1449766 JE.Lundberg.123_1477174 JE.Lundberg.123_1526279 JE.Lundberg.123_1701989 JE.Lundberg.123_1771757 JE.Lundberg.123_1897740 JE.Lundberg.123_2048071 JE.Lundberg.123_289317 JE.Lundberg.123_315887 JE.Lundberg.123_69157 JE.Lundberg.123_888204 JE.Lundberg.123_888252 JE.Lundberg.123_908346 JE.Lundberg.126_109283 JE.Lundberg.126_1129797 JE.Lundberg.126_1158623 JE.Lundberg.126_1160498 JE.Lundberg.126_1176640 JE.Lundberg.126_1178115 JE.Lundberg.126_1180184 JE.Lundberg.126_1230738 JE.Lundberg.126_124251 JE.Lundberg.126_1283136 JE.Lundberg.126_1408817 JE.Lundberg.126_1483853 JE.Lundberg.126_1635235 JE.Lundberg.126_1686261 JE.Lundberg.126_1691366 JE.Lundberg.126_174860 JE.Lundberg.126_1763864 JE.Lundberg.126_1800348 JE.Lundberg.126_291638 JE.Lundberg.126_342070 JE.Lundberg.126_578422 JE.Lundberg.126_578474 JE.Lundberg.126_578625 JE.Lundberg.126_609631 JE.Lundberg.126_609781 JE.Lundberg.126_621505 JE.Lundberg.126_69473 JE.Lundberg.126_774514 JE.Lundberg.126_784281 JE.Lundberg.126_809255 JE.Lundberg.126_938690 JE.Lundberg.129_1192181 JE.Lundberg.129_1416751 JE.Lundberg.129_448802 JE.Lundberg.129_46927 JE.Lundberg.129_558498 JE.Lundberg.129_680027 JE.Lundberg.129_772787 JE.Lundberg.129_871576 JE.Lundberg.129_926397 JE.Lundberg.132_1005193 JE.Lundberg.132_1045668 JE.Lundberg.132_1051560 JE.Lundberg.132_1112443 JE.Lundberg.132_1580927 JE.Lundberg.132_1779294 JE.Lundberg.132_1850896 JE.Lundberg.132_1868690 JE.Lundberg.132_268295 JE.Lundberg.132_311848 JE.Lundberg.132_354821 JE.Lundberg.132_428193 JE.Lundberg.132_428237 JE.Lundberg.132_453412 JE.Lundberg.132_459043 JE.Lundberg.132_611254 JE.Lundberg.132_65866 JE.Lundberg.132_712945 JE.Lundberg.132_76204 JE.Lundberg.132_907192 JE.Lundberg.135_1047254 JE.Lundberg.135_1077517 JE.Lundberg.135_1123743 JE.Lundberg.135_1125995 JE.Lundberg.135_113000 JE.Lundberg.135_1160453 JE.Lundberg.135_1160589 JE.Lundberg.135_1161940 JE.Lundberg.135_1166591 JE.Lundberg.135_1169738 JE.Lundberg.135_1174965 JE.Lundberg.135_1188803 JE.Lundberg.135_1237214 JE.Lundberg.135_1248774 JE.Lundberg.135_1309239 JE.Lundberg.135_1319148 JE.Lundberg.135_143854 JE.Lundberg.135_157100 JE.Lundberg.135_170888 JE.Lundberg.135_182452 JE.Lundberg.135_226450 JE.Lundberg.135_233674 JE.Lundberg.135_28082 JE.Lundberg.135_293888 JE.Lundberg.135_301665 JE.Lundberg.135_31283 JE.Lundberg.135_332666 JE.Lundberg.135_342671 JE.Lundberg.135_34882 JE.Lundberg.135_35165 JE.Lundberg.135_39012 JE.Lundberg.135_407315 JE.Lundberg.135_420334 JE.Lundberg.135_431246 JE.Lundberg.135_44303 JE.Lundberg.135_450469 JE.Lundberg.135_52728 JE.Lundberg.135_54943 JE.Lundberg.135_583157 JE.Lundberg.135_583264 JE.Lundberg.135_612512 JE.Lundberg.135_618809 JE.Lundberg.135_627618 JE.Lundberg.135_642502 JE.Lundberg.135_685185 JE.Lundberg.135_699020 JE.Lundberg.135_738429 JE.Lundberg.135_770386 JE.Lundberg.135_773088 JE.Lundberg.135_804575 JE.Lundberg.135_823838 JE.Lundberg.135_831061 JE.Lundberg.135_843288 JE.Lundberg.135_865203 JE.Lundberg.135_869959 JE.Lundberg.135_876350 JE.Lundberg.135_898567 JE.Lundberg.135_898615 JE.Lundberg.135_931017 JE.Lundberg.135_932044 JE.Lundberg.135_932499 JE.Lundberg.138_1024666 JE.Lundberg.138_1029455 JE.Lundberg.138_1094341 JE.Lundberg.138_1160103 JE.Lundberg.138_1221308 JE.Lundberg.138_1401439 JE.Lundberg.138_1433573 JE.Lundberg.138_1433774 JE.Lundberg.138_154312 JE.Lundberg.138_1570090 JE.Lundberg.138_1664428 JE.Lundberg.138_1843735 JE.Lundberg.138_300026 JE.Lundberg.138_376451 JE.Lundberg.138_630874 JE.Lundberg.138_853219 JE.Lundberg.138_864251 JE.Lundberg.138_981145 JE.Lundberg.141_1062002 JE.Lundberg.141_1120000 JE.Lundberg.141_398052 JE.Lundberg.141_550313 JE.Lundberg.141_607868 JE.Lundberg.141_623727 JE.Lundberg.141_647727 JE.Lundberg.141_665061 JE.Lundberg.141_68116 JE.Lundberg.141_752404 JE.Lundberg.141_757152 JE.Lundberg.141_769295 JE.Lundberg.141_800094 JE.Lundberg.141_877033 JE.Lundberg.141_887371 JE.Lundberg.141_951351 JE.Lundberg.144_1019739 JE.Lundberg.144_1088510 JE.Lundberg.144_1115361 JE.Lundberg.144_125063 JE.Lundberg.144_1303038 JE.Lundberg.144_1305606 JE.Lundberg.144_1308314 JE.Lundberg.144_1351907 JE.Lundberg.144_1403050 JE.Lundberg.144_1452307 JE.Lundberg.144_1475468 JE.Lundberg.144_158762 JE.Lundberg.144_185895 JE.Lundberg.144_223731 JE.Lundberg.144_331349 JE.Lundberg.144_34622 JE.Lundberg.144_35547 JE.Lundberg.144_3887 JE.Lundberg.144_449053 JE.Lundberg.144_514106 JE.Lundberg.144_59959 JE.Lundberg.144_60078 JE.Lundberg.144_616770 JE.Lundberg.144_632455 JE.Lundberg.144_658370 JE.Lundberg.144_790592 JE.Lundberg.144_810204 JE.Lundberg.144_863273 JE.Lundberg.144_919568 JE.Lundberg.144_937224 JE.Lundberg.144_96828 JE.Lundberg.147_1125126 JE.Lundberg.147_341795 JE.Lundberg.147_931937 JE.Lundberg.153_227262 JE.Lundberg.156_1442346 JE.Lundberg.156_1623091 JE.Lundberg.159_1553745 JE.Lundberg.15_354098 JE.Lundberg.162_1594227 JE.Lundberg.162_312320 JE.Lundberg.162_729873 JE.Lundberg.162_85969 JE.Lundberg.165_255695 JE.Lundberg.165_300233 JE.Lundberg.168_1085539 JE.Lundberg.171_1030162 JE.Lundberg.171_1094780 JE.Lundberg.171_1151318 JE.Lundberg.174_1282044 JE.Lundberg.174_1335194 JE.Lundberg.174_394064 JE.Lundberg.174_534559 JE.Lundberg.174_544863 JE.Lundberg.174_567293 JE.Lundberg.174_818730 JE.Lundberg.174_92148 JE.Lundberg.174_948217 JE.Lundberg.177_1027573 JE.Lundberg.177_1177270 JE.Lundberg.177_1385887 JE.Lundberg.177_323939 JE.Lundberg.177_336307 JE.Lundberg.177_767302 JE.Lundberg.177_821895 JE.Lundberg.177_955182 JE.Lundberg.180_137188 JE.Lundberg.180_143217 JE.Lundberg.180_1580733 JE.Lundberg.180_19716 JE.Lundberg.180_673244 JE.Lundberg.180_701585 JE.Lundberg.180_962942 JE.Lundberg.183_1042967 JE.Lundberg.183_1045420 JE.Lundberg.183_1120113 JE.Lundberg.183_1213190 JE.Lundberg.183_17833 JE.Lundberg.183_764055 JE.Lundberg.183_879826 JE.Lundberg.186_1062745 JE.Lundberg.186_1216246 JE.Lundberg.186_1309110 JE.Lundberg.186_1430699 JE.Lundberg.186_1549805 JE.Lundberg.186_1628812 JE.Lundberg.186_349806 JE.Lundberg.186_46303 JE.Lundberg.186_695839 JE.Lundberg.186_779429 JE.Lundberg.186_783793 JE.Lundberg.186_819516 JE.Lundberg.189_197671 JE.Lundberg.189_658940 JE.Lundberg.189_661252 JE.Lundberg.189_913458 JE.Lundberg.24_1748651 JE.Lundberg.54_1197062 JE.Lundberg.93_1132209 JE.Lundberg.99_1122858 JE.Lundberg.99_1697014 JE.Lundberg.99_2125965 JE.Lundberg.99_2158114 JE.Lundberg.99_2272931 JE.Lundberg.99_632223 JE.Lundberg.99_632442 JE.Soil.100_1033658 JE.Soil.100_187556 JE.Soil.100_197463 JE.Soil.100_25619 JE.Soil.100_332951 JE.Soil.100_393754 JE.Soil.100_522464 JE.Soil.100_758682 JE.Soil.100_817109 JE.Soil.100_971521 JE.Soil.104_135260 JE.Soil.104_1501169 JE.Soil.108_122841 JE.Soil.108_18213 JE.Soil.108_575510 JE.Soil.112_1021427 JE.Soil.112_1258421 JE.Soil.112_137803 JE.Soil.112_233627 JE.Soil.112_698455 JE.Soil.112_712397 JE.Soil.112_878614 JE.Soil.116_343088 JE.Soil.116_466950 JE.Soil.116_6821 JE.Soil.116_712326 JE.Soil.120_1012300 JE.Soil.120_1166354 JE.Soil.120_486606 JE.Soil.120_9135 JE.Soil.124_467948 JE.Soil.128_1046771 JE.Soil.128_1138433 JE.Soil.128_3518 JE.Soil.128_358320 JE.Soil.12_286259 JE.Soil.136_1461255 JE.Soil.136_1503222 JE.Soil.136_153784 JE.Soil.136_1613964 JE.Soil.136_1829910 JE.Soil.136_790204 JE.Soil.136_868133 JE.Soil.144_1229273 JE.Soil.144_2286477 JE.Soil.144_2623585 JE.Soil.144_306361 JE.Soil.144_503197 JE.Soil.16_1302172 JE.Soil.16_239495 JE.Soil.16_615053 JE.Soil.16_620760 JE.Soil.16_702325 JE.Soil.192_1345522 JE.Soil.196_289220 JE.Soil.20_2074405 JE.Soil.20_47965 JE.Soil.216_1269006 JE.Soil.216_1305264 JE.Soil.220_1101631 JE.Soil.220_294751 JE.Soil.240_1035294 JE.Soil.244_2047408 JE.Soil.256_1059523 JE.Soil.256_1658512 JE.Soil.256_853244 JE.Soil.276_990663 JE.Soil.280_2575957 JE.Soil.280_2718976 JE.Soil.280_3430637 JE.Soil.284_1258845 JE.Soil.284_2879022 JE.Soil.284_326782 JE.Soil.284_718581 JE.Soil.288_1288732 JE.Soil.28_1859395 JE.Soil.28_2990358 JE.Soil.28_3557330 JE.Soil.28_3817559 JE.Soil.296_1589056 JE.Soil.296_993982 JE.Soil.296_99741 JE.Soil.300_417908 JE.Soil.300_606830 JE.Soil.300_760808 JE.Soil.308_260279 JE.Soil.316_819891 JE.Soil.316_921625 JE.Soil.320_1990396 JE.Soil.320_2126407 JE.Soil.320_960312 JE.Soil.32_1653452 JE.Soil.32_483051 JE.Soil.36_1307277 JE.Soil.36_2068879 JE.Soil.36_430875 JE.Soil.36_842267 JE.Soil.44_46026 JE.Soil.64_160690 JE.Soil.68_79531 JE.Soil.96_156413 JE.Soil.96_567535 JE.Lundberg.123_69253 JE.Lundberg.123_82693 JE.Lundberg.123_108900 JE.Lundberg.123_184840 JE.Lundberg.123_184874 JE.Lundberg.123_231014 JE.Lundberg.123_339600 JE.Lundberg.123_438461 JE.Lundberg.123_449370 JE.Lundberg.123_482665 JE.Lundberg.123_482880 JE.Lundberg.123_526972 JE.Lundberg.123_584612 JE.Lundberg.123_716250 JE.Lundberg.123_716448 JE.Lundberg.123_793429 JE.Lundberg.123_859069 JE.Lundberg.123_935244 JE.Lundberg.123_1027300 JE.Lundberg.123_1040659 JE.Lundberg.123_1083661 JE.Lundberg.123_1084587 JE.Lundberg.123_1086918 JE.Lundberg.123_1091510 JE.Lundberg.123_1126902 JE.Lundberg.123_1135268 JE.Lundberg.123_1308497 JE.Lundberg.123_1325358 JE.Lundberg.123_1378527 JE.Lundberg.123_1428778 JE.Lundberg.123_1436801 JE.Lundberg.123_1647588 JE.Lundberg.123_1702104 JE.Lundberg.123_2048188 JE.Lundberg.126_158346 JE.Lundberg.126_331891 JE.Lundberg.126_342270 JE.Lundberg.126_353913 JE.Lundberg.126_411925 JE.Lundberg.126_482376 JE.Lundberg.126_583858 JE.Lundberg.126_631868 JE.Lundberg.126_667094 JE.Lundberg.126_750169 JE.Lundberg.126_779207 JE.Lundberg.126_822028 JE.Lundberg.126_844221 JE.Lundberg.126_885286 JE.Lundberg.126_973571 JE.Lundberg.126_1014082 JE.Lundberg.126_1176763 JE.Lundberg.126_1230722 JE.Lundberg.126_1230811 JE.Lundberg.126_1413908 JE.Lundberg.126_1560051 JE.Lundberg.126_1651126 JE.Lundberg.126_1660536 JE.Lundberg.126_1675305 JE.Lundberg.126_1800224 JE.Lundberg.126_1830388 JE.Lundberg.129_47033 JE.Lundberg.129_53595 JE.Lundberg.129_110304 JE.Lundberg.129_206149 JE.Lundberg.129_292291 JE.Lundberg.129_448715 JE.Lundberg.129_805571 JE.Lundberg.129_805752 JE.Lundberg.129_958759 JE.Lundberg.129_1077522 JE.Lundberg.129_1158850 JE.Lundberg.129_1238573 JE.Lundberg.129_1249543 JE.Lundberg.129_1267902 JE.Lundberg.129_1371127 JE.Lundberg.129_1394825 JE.Lundberg.129_1457745 JE.Lundberg.129_1612129 JE.Lundberg.132_12878 JE.Lundberg.132_25661 JE.Lundberg.132_65988 JE.Lundberg.132_76339 JE.Lundberg.132_189685 JE.Lundberg.132_193841 JE.Lundberg.132_273761 JE.Lundberg.132_292697 JE.Lundberg.132_453138 JE.Lundberg.132_544893 JE.Lundberg.132_631543 JE.Lundberg.132_769208 JE.Lundberg.132_846612 JE.Lundberg.132_898608 JE.Lundberg.132_898758 JE.Lundberg.132_936472 JE.Lundberg.132_963123 JE.Lundberg.132_1020084 JE.Lundberg.132_1112389 JE.Lundberg.132_1188787 JE.Lundberg.132_1399603 JE.Lundberg.132_1603373 JE.Lundberg.132_1668284 JE.Lundberg.132_1718811 JE.Lundberg.132_1851015 JE.Lundberg.135_2722 JE.Lundberg.135_24701 JE.Lundberg.135_40593 JE.Lundberg.135_43706 JE.Lundberg.135_44230 JE.Lundberg.135_69779 JE.Lundberg.135_91070 JE.Lundberg.135_93457 JE.Lundberg.135_93586 JE.Lundberg.135_96304 JE.Lundberg.135_97386 JE.Lundberg.135_104934 JE.Lundberg.135_138668 JE.Lundberg.135_138891 JE.Lundberg.135_177370 JE.Lundberg.135_283074 JE.Lundberg.135_296050 JE.Lundberg.135_303373 JE.Lundberg.135_313562 JE.Lundberg.135_330355 JE.Lundberg.135_337845 JE.Lundberg.135_384685 JE.Lundberg.135_384941 JE.Lundberg.135_393232 JE.Lundberg.135_397023 JE.Lundberg.135_397110 JE.Lundberg.135_403732 JE.Lundberg.135_417006 JE.Lundberg.135_425399 JE.Lundberg.135_446939 JE.Lundberg.135_452293 JE.Lundberg.135_475166 JE.Lundberg.135_476833 JE.Lundberg.135_507613 JE.Lundberg.135_509626 JE.Lundberg.135_509768 JE.Lundberg.135_513448 JE.Lundberg.135_514007 JE.Lundberg.135_548500 JE.Lundberg.135_548665 JE.Lundberg.135_554570 JE.Lundberg.135_605097 JE.Lundberg.135_614602 JE.Lundberg.135_614728 JE.Lundberg.135_614813 JE.Lundberg.135_621856 JE.Lundberg.135_634146 JE.Lundberg.135_636562 JE.Lundberg.135_646522 JE.Lundberg.135_650139 JE.Lundberg.135_658196 JE.Lundberg.135_660805 JE.Lundberg.135_689147 JE.Lundberg.135_716547 JE.Lundberg.135_724317 JE.Lundberg.135_738713 JE.Lundberg.135_752980 JE.Lundberg.135_760734 JE.Lundberg.135_767184 JE.Lundberg.135_767969 JE.Lundberg.135_790169 JE.Lundberg.135_795229 JE.Lundberg.135_802789 JE.Lundberg.135_804347 JE.Lundberg.135_816274 JE.Lundberg.135_818260 JE.Lundberg.135_831641 JE.Lundberg.135_851758 JE.Lundberg.135_869723 JE.Lundberg.135_869771 JE.Lundberg.135_901529 JE.Lundberg.135_908665 JE.Lundberg.135_919979 JE.Lundberg.135_932224 JE.Lundberg.135_933245 JE.Lundberg.135_938027 JE.Lundberg.135_945280 JE.Lundberg.135_957400 JE.Lundberg.135_992388 JE.Lundberg.135_995861 JE.Lundberg.135_1022025 JE.Lundberg.135_1026858 JE.Lundberg.135_1042853 JE.Lundberg.135_1047473 JE.Lundberg.135_1059010 JE.Lundberg.135_1093796 JE.Lundberg.135_1106062 JE.Lundberg.135_1106267 JE.Lundberg.135_1119855 JE.Lundberg.135_1151377 JE.Lundberg.135_1151606 JE.Lundberg.135_1155131 JE.Lundberg.135_1159088 JE.Lundberg.135_1169780 JE.Lundberg.135_1241734 JE.Lundberg.135_1267840 JE.Lundberg.135_1270374 JE.Lundberg.135_1309164 JE.Lundberg.135_1343536 JE.Lundberg.138_216546 JE.Lundberg.138_252657 JE.Lundberg.138_291570 JE.Lundberg.138_313186 JE.Lundberg.138_439643 JE.Lundberg.138_489098 JE.Lundberg.138_514885 JE.Lundberg.138_554212 JE.Lundberg.138_764147 JE.Lundberg.138_809668 JE.Lundberg.138_831352 JE.Lundberg.138_1283398 JE.Lundberg.138_1395615 JE.Lundberg.138_1418009 JE.Lundberg.138_1455542 JE.Lundberg.138_1499815 JE.Lundberg.138_1506390 JE.Lundberg.138_1523516 JE.Lundberg.138_1585535 JE.Lundberg.138_1618597 JE.Lundberg.138_1618713 JE.Lundberg.138_1625995 JE.Lundberg.138_1638845 JE.Lundberg.138_1750862 JE.Lundberg.138_1824802 JE.Lundberg.138_1870386 JE.Lundberg.141_16818 JE.Lundberg.141_73301 JE.Lundberg.141_103889 JE.Lundberg.141_139956 JE.Lundberg.141_143348 JE.Lundberg.141_157767 JE.Lundberg.141_241973 JE.Lundberg.141_249436 JE.Lundberg.141_304594 JE.Lundberg.141_323352 JE.Lundberg.141_323497 JE.Lundberg.141_350831 JE.Lundberg.141_361113 JE.Lundberg.141_361312 JE.Lundberg.141_363745 JE.Lundberg.141_398306 JE.Lundberg.141_444060 JE.Lundberg.141_459364 JE.Lundberg.141_644711 JE.Lundberg.141_647830 JE.Lundberg.141_714152 JE.Lundberg.141_1061782 JE.Lundberg.141_1075563 JE.Lundberg.141_1079890 JE.Lundberg.141_1108862 JE.Lundberg.141_1109045 JE.Lundberg.144_61826 JE.Lundberg.144_68772 JE.Lundberg.144_180485 JE.Lundberg.144_188396 JE.Lundberg.144_199009 JE.Lundberg.144_208989 JE.Lundberg.144_233329 JE.Lundberg.144_233541 JE.Lundberg.144_236294 JE.Lundberg.144_244076 JE.Lundberg.144_284830 JE.Lundberg.144_404019 JE.Lundberg.144_462291 JE.Lundberg.144_463245 JE.Lundberg.144_468426 JE.Lundberg.144_667120 JE.Lundberg.144_690082 JE.Lundberg.144_884341 JE.Lundberg.144_962583 JE.Lundberg.144_1037399 JE.Lundberg.144_1038041 JE.Lundberg.144_1068783 JE.Lundberg.144_1163008 JE.Lundberg.144_1165993 JE.Lundberg.144_1212420 JE.Lundberg.144_1296830 JE.Lundberg.144_1303331 JE.Lundberg.144_1370854 JE.Lundberg.144_1375895 JE.Lundberg.144_1398920 JE.Lundberg.144_1554399 JE.Lundberg.144_1554605 JE.Lundberg.144_1587511 JE.Lundberg.147_34514 JE.Lundberg.147_96683 JE.Lundberg.147_125673 JE.Lundberg.147_182656 JE.Lundberg.147_283507 JE.Lundberg.147_341918 JE.Lundberg.147_380029 JE.Lundberg.147_419756 JE.Lundberg.147_590103 JE.Lundberg.147_751997 JE.Lundberg.147_753957 JE.Lundberg.147_932170 JE.Lundberg.147_1052341 JE.Lundberg.147_1067500 JE.Lundberg.147_1073232 JE.Lundberg.147_1138915 JE.Lundberg.147_1139188 JE.Lundberg.147_1481089 JE.Lundberg.147_1481285 JE.Lundberg.147_1623325 JE.Lundberg.147_1890530 JE.Lundberg.147_1890743 JE.Lundberg.150_665472 JE.Lundberg.150_668582 JE.Lundberg.153_377084 JE.Lundberg.153_402192 JE.Lundberg.153_670883 JE.Lundberg.153_674155 JE.Lundberg.153_710688 JE.Lundberg.153_1105185 JE.Lundberg.153_1105235 JE.Lundberg.153_1145527 JE.Lundberg.153_1145757 JE.Lundberg.153_1425546 JE.Lundberg.153_1425779 JE.Lundberg.153_1553454 JE.Lundberg.153_1598705 JE.Lundberg.153_1598879 JE.Lundberg.153_1609992 JE.Lundberg.153_1943824 JE.Lundberg.156_97200 JE.Lundberg.156_439158 JE.Lundberg.156_439434 JE.Lundberg.156_450219 JE.Lundberg.156_829104 JE.Lundberg.156_972291 JE.Lundberg.156_1106949 JE.Lundberg.156_1144644 JE.Lundberg.156_1480540 JE.Lundberg.156_1562742 JE.Lundberg.156_1563084 JE.Lundberg.156_1622908 JE.Lundberg.156_1623206 JE.Lundberg.156_1848000 JE.Lundberg.159_93579 JE.Lundberg.159_180742 JE.Lundberg.159_250695 JE.Lundberg.159_436911 JE.Lundberg.159_613581 JE.Lundberg.159_719657 JE.Lundberg.159_1206919 JE.Lundberg.159_1554119 JE.Lundberg.159_1679416 JE.Lundberg.159_1817235 JE.Lundberg.159_1817465 JE.Lundberg.159_1902392 JE.Lundberg.162_1356 JE.Lundberg.162_119538 JE.Lundberg.162_182588 JE.Lundberg.162_182779 JE.Lundberg.162_286505 JE.Lundberg.162_391290 JE.Lundberg.162_398219 JE.Lundberg.162_497652 JE.Lundberg.162_497841 JE.Lundberg.162_531202 JE.Lundberg.162_543430 JE.Lundberg.162_575610 JE.Lundberg.162_637709 JE.Lundberg.162_743068 JE.Lundberg.162_748631 JE.Lundberg.162_750795 JE.Lundberg.162_948089 JE.Lundberg.162_993171 JE.Lundberg.162_1047298 JE.Lundberg.162_1056065 JE.Lundberg.162_1087818 JE.Lundberg.162_1154200 JE.Lundberg.162_1162956 JE.Lundberg.162_1284262 JE.Lundberg.162_1447881 JE.Lundberg.162_1479305 JE.Lundberg.162_1649263 JE.Lundberg.162_1671295 JE.Lundberg.162_1703185 JE.Lundberg.165_241272 JE.Lundberg.165_241495 JE.Lundberg.165_400972 JE.Lundberg.165_810692 JE.Lundberg.165_810844 JE.Lundberg.165_1742061 JE.Lundberg.165_1935331 JE.Lundberg.171_27719 JE.Lundberg.171_84590 JE.Lundberg.171_159416 JE.Lundberg.171_459250 JE.Lundberg.171_514066 JE.Lundberg.171_516401 JE.Lundberg.171_516635 JE.Lundberg.171_517568 JE.Lundberg.171_573677 JE.Lundberg.171_573734 JE.Lundberg.171_775906 JE.Lundberg.171_784862 JE.Lundberg.171_823706 JE.Lundberg.171_914782 JE.Lundberg.171_922701 JE.Lundberg.171_992612 JE.Lundberg.171_1029978 JE.Lundberg.171_1108959 JE.Lundberg.171_1109021 JE.Lundberg.171_1136043 JE.Lundberg.171_1151080 JE.Lundberg.171_1207096 JE.Lundberg.171_1207256 JE.Lundberg.171_1364132 JE.Lundberg.171_1459753 JE.Lundberg.171_1630678 JE.Lundberg.171_1714860 JE.Lundberg.171_1793746 JE.Lundberg.171_1861018 JE.Lundberg.171_1968123 JE.Lundberg.171_1968324 JE.Lundberg.171_1970105 JE.Lundberg.171_1970207 JE.Lundberg.171_2015434 JE.Lundberg.171_2090493 JE.Lundberg.171_2092996 JE.Lundberg.171_2102508 JE.Lundberg.171_2149326 JE.Lundberg.171_2167796 JE.Lundberg.171_2175242 JE.Lundberg.171_2201509 JE.Lundberg.171_2234071 JE.Lundberg.171_2254873 JE.Lundberg.171_2260264 JE.Lundberg.174_45452 JE.Lundberg.174_61484 JE.Lundberg.174_69252 JE.Lundberg.174_77346 JE.Lundberg.174_121370 JE.Lundberg.174_127466 JE.Lundberg.174_127738 JE.Lundberg.174_142894 JE.Lundberg.174_143130 JE.Lundberg.174_208900 JE.Lundberg.174_209029 JE.Lundberg.174_209604 JE.Lundberg.174_214976 JE.Lundberg.174_216653 JE.Lundberg.174_253366 JE.Lundberg.174_254693 JE.Lundberg.174_278124 JE.Lundberg.174_334799 JE.Lundberg.174_352558 JE.Lundberg.174_352610 JE.Lundberg.174_421222 JE.Lundberg.174_443872 JE.Lundberg.174_458540 JE.Lundberg.174_494897 JE.Lundberg.174_496577 JE.Lundberg.174_517828 JE.Lundberg.174_518491 JE.Lundberg.174_535703 JE.Lundberg.174_541276 JE.Lundberg.174_579065 JE.Lundberg.174_593418 JE.Lundberg.174_643889 JE.Lundberg.174_688463 JE.Lundberg.174_745939 JE.Lundberg.174_757633 JE.Lundberg.174_757820 JE.Lundberg.174_757834 JE.Lundberg.174_773193 JE.Lundberg.174_773225 JE.Lundberg.174_783072 JE.Lundberg.174_789138 JE.Lundberg.174_815800 JE.Lundberg.174_833589 JE.Lundberg.174_871094 JE.Lundberg.174_875661 JE.Lundberg.174_953623 JE.Lundberg.174_979804 JE.Lundberg.174_979863 JE.Lundberg.174_1008775 JE.Lundberg.174_1019337 JE.Lundberg.174_1019382 JE.Lundberg.174_1065655 JE.Lundberg.174_1099517 JE.Lundberg.174_1102637 JE.Lundberg.174_1111650 JE.Lundberg.174_1135275 JE.Lundberg.174_1140801 JE.Lundberg.174_1147476 JE.Lundberg.174_1149322 JE.Lundberg.174_1151973 JE.Lundberg.174_1152696 JE.Lundberg.174_1153020 JE.Lundberg.174_1196647 JE.Lundberg.174_1199187 JE.Lundberg.174_1200847 JE.Lundberg.174_1222090 JE.Lundberg.174_1266520 JE.Lundberg.174_1275722 JE.Lundberg.174_1312896 JE.Lundberg.174_1319940 JE.Lundberg.174_1342607 JE.Lundberg.177_257492 JE.Lundberg.177_314616 JE.Lundberg.177_324882 JE.Lundberg.177_441524 JE.Lundberg.177_489095 JE.Lundberg.177_515418 JE.Lundberg.177_610574 JE.Lundberg.177_632143 JE.Lundberg.177_644463 JE.Lundberg.177_762815 JE.Lundberg.177_775221 JE.Lundberg.177_1063325 JE.Lundberg.177_1139431 JE.Lundberg.177_1168768 JE.Lundberg.177_1297735 JE.Lundberg.180_5887 JE.Lundberg.180_5983 JE.Lundberg.180_19486 JE.Lundberg.180_19540 JE.Lundberg.180_66413 JE.Lundberg.180_142973 JE.Lundberg.180_258042 JE.Lundberg.180_343314 JE.Lundberg.180_519385 JE.Lundberg.180_617395 JE.Lundberg.180_617448 JE.Lundberg.180_617666 JE.Lundberg.180_619550 JE.Lundberg.180_891941 JE.Lundberg.180_1103890 JE.Lundberg.180_1223764 JE.Lundberg.180_1237894 JE.Lundberg.180_1327085 JE.Lundberg.180_1382579 JE.Lundberg.180_1508114 JE.Lundberg.180_1519939 JE.Lundberg.180_1623612 JE.Lundberg.180_1634945 JE.Lundberg.183_12583 JE.Lundberg.183_30462 JE.Lundberg.183_57079 JE.Lundberg.183_66042 JE.Lundberg.183_68148 JE.Lundberg.183_300660 JE.Lundberg.183_370522 JE.Lundberg.183_456019 JE.Lundberg.183_520474 JE.Lundberg.183_520747 JE.Lundberg.183_536127 JE.Lundberg.183_542019 JE.Lundberg.183_583039 JE.Lundberg.183_587760 JE.Lundberg.183_597503 JE.Lundberg.183_602841 JE.Lundberg.183_698104 JE.Lundberg.183_700829 JE.Lundberg.183_748223 JE.Lundberg.183_836661 JE.Lundberg.183_836918 JE.Lundberg.183_909634 JE.Lundberg.183_923810 JE.Lundberg.183_964694 JE.Lundberg.183_967137 JE.Lundberg.183_991895 JE.Lundberg.183_1020193 JE.Lundberg.183_1039467 JE.Lundberg.183_1043047 JE.Lundberg.183_1053546 JE.Lundberg.183_1053703 JE.Lundberg.183_1074540 JE.Lundberg.183_1125301 JE.Lundberg.183_1126083 JE.Lundberg.183_1191128 JE.Lundberg.183_1197678 JE.Lundberg.183_1197886 JE.Lundberg.183_1213024 JE.Lundberg.183_1222873 JE.Lundberg.183_1391909 JE.Lundberg.183_1392014 JE.Lundberg.183_1517740 JE.Lundberg.183_1518007 JE.Lundberg.183_1523198 JE.Lundberg.183_1529323 JE.Lundberg.183_1542756 JE.Lundberg.186_51526 JE.Lundberg.186_58725 JE.Lundberg.186_58800 JE.Lundberg.186_80710 JE.Lundberg.186_82532 JE.Lundberg.186_85360 JE.Lundberg.186_96838 JE.Lundberg.186_126585 JE.Lundberg.186_146196 JE.Lundberg.186_171856 JE.Lundberg.186_232916 JE.Lundberg.186_267614 JE.Lundberg.186_267867 JE.Lundberg.186_307443 JE.Lundberg.186_310689 JE.Lundberg.186_323106 JE.Lundberg.186_351584 JE.Lundberg.186_356346 JE.Lundberg.186_393982 JE.Lundberg.186_444327 JE.Lundberg.186_478516 JE.Lundberg.186_522755 JE.Lundberg.186_528029 JE.Lundberg.186_531607 JE.Lundberg.186_536353 JE.Lundberg.186_546305 JE.Lundberg.186_561274 JE.Lundberg.186_563821 JE.Lundberg.186_602461 JE.Lundberg.186_614126 JE.Lundberg.186_631356 JE.Lundberg.186_653913 JE.Lundberg.186_670563 JE.Lundberg.186_707194 JE.Lundberg.186_707299 JE.Lundberg.186_754463 JE.Lundberg.186_754750 JE.Lundberg.186_783684 JE.Lundberg.186_788168 JE.Lundberg.186_804081 JE.Lundberg.186_826487 JE.Lundberg.186_843076 JE.Lundberg.186_915054 JE.Lundberg.186_946824 JE.Lundberg.186_952328 JE.Lundberg.186_964658 JE.Lundberg.186_976804 JE.Lundberg.186_1015878 JE.Lundberg.186_1016023 JE.Lundberg.186_1017940 JE.Lundberg.186_1085027 JE.Lundberg.186_1101801 JE.Lundberg.186_1107579 JE.Lundberg.186_1126793 JE.Lundberg.186_1143563 JE.Lundberg.186_1164275 JE.Lundberg.186_1219852 JE.Lundberg.186_1225104 JE.Lundberg.186_1255937 JE.Lundberg.186_1256439 JE.Lundberg.186_1256834 JE.Lundberg.186_1278479 JE.Lundberg.186_1391438 JE.Lundberg.186_1409552 JE.Lundberg.186_1434991 JE.Lundberg.186_1439284 JE.Lundberg.186_1440306 JE.Lundberg.186_1483324 JE.Lundberg.186_1500839 JE.Lundberg.186_1503892 JE.Lundberg.186_1531241 JE.Lundberg.186_1544807 JE.Lundberg.186_1560200 JE.Lundberg.186_1573022 JE.Lundberg.186_1630118 JE.Lundberg.186_1630319 JE.Lundberg.189_5129 JE.Lundberg.189_5149 JE.Lundberg.189_28202 JE.Lundberg.189_49638 JE.Lundberg.189_56987 JE.Lundberg.189_82357 JE.Lundberg.189_105736 JE.Lundberg.189_108083 JE.Lundberg.189_130786 JE.Lundberg.189_198004 JE.Lundberg.189_259768 JE.Lundberg.189_363442 JE.Lundberg.189_387095 JE.Lundberg.189_419980 JE.Lundberg.189_482039 JE.Lundberg.189_589087 JE.Lundberg.189_663629 JE.Lundberg.189_731696 JE.Lundberg.189_731944 JE.Lundberg.189_787404 JE.Lundberg.189_836604 JE.Lundberg.189_1095655 JE.Lundberg.189_1124692 JE.Lundberg.189_1124916 JE.Lundberg.189_1217602 JE.Lundberg.189_1232045 JE.Lundberg.189_1324051 JE.Lundberg.189_1406425 JE.Lundberg.189_1493200 JE.Lundberg.189_1510193 JE.Lundberg.189_1560399 JE.Lundberg.192_512840 JE.Lundberg.192_1955349 JE.Lundberg.192_2064883 JE.Lundberg.24_1748776 JE.Soil.104_953272 JE.Soil.108_958158 JE.Soil.108_1245079 JE.Soil.112_359497 JE.Soil.120_1203130 JE.Soil.128_984818 JE.Soil.12_1150254 JE.Soil.12_1587292 JE.Soil.12_1587485 JE.Soil.16_473478 JE.Soil.16_725872 JE.Soil.16_877699 JE.Soil.16_1032194 JE.Soil.16_1249147 JE.Soil.16_1497467 JE.Soil.16_1499190 JE.Soil.16_1669153 JE.Soil.16_1961601 JE.Soil.184_324789 JE.Soil.184_671365 JE.Soil.188_1747416 JE.Soil.192_403078 JE.Soil.192_513770 JE.Soil.192_926422 JE.Soil.192_1026590 JE.Soil.192_1091081 JE.Soil.192_1150695 JE.Soil.200_319357 JE.Soil.200_319614 JE.Soil.200_876277 JE.Soil.200_1483503 JE.Soil.20_337906 JE.Soil.20_488803 JE.Soil.20_859412 JE.Soil.20_931447 JE.Soil.20_1564145 JE.Soil.20_1584113 JE.Soil.20_1657787 JE.Soil.20_1898538 JE.Soil.220_48589 JE.Soil.220_523734 JE.Soil.224_343671 JE.Soil.228_779274 JE.Soil.228_971904 JE.Soil.228_1080477 JE.Soil.228_1106565 JE.Soil.228_1713369 JE.Soil.236_666865 JE.Soil.236_667594 JE.Soil.240_277348 JE.Soil.240_911401 JE.Soil.240_1521981 JE.Soil.240_1522129 JE.Soil.240_1569124 JE.Soil.240_2360641 JE.Soil.244_533625 JE.Soil.244_1043849 JE.Soil.244_1044401 JE.Soil.244_1105946 JE.Soil.244_1816750 JE.Soil.24_1167939 JE.Soil.256_94083 JE.Soil.256_1059104 JE.Soil.260_1195399 JE.Soil.260_1719899 JE.Soil.264_1146228 JE.Soil.264_1188138 JE.Soil.272_1490781 JE.Soil.28_175430 JE.Soil.28_198973 JE.Soil.28_359894 JE.Soil.28_497370 JE.Soil.28_576679 JE.Soil.28_583239 JE.Soil.28_938178 JE.Soil.28_1208999 JE.Soil.28_1211710 JE.Soil.28_1212610 JE.Soil.28_1329018 JE.Soil.28_1368367 JE.Soil.28_1383294 JE.Soil.28_1494686 JE.Soil.28_2288840 JE.Soil.28_2408606 JE.Soil.28_2595899 JE.Soil.28_2843477 JE.Soil.28_2917174 JE.Soil.28_2917300 JE.Soil.28_2919999 JE.Soil.28_3275345 JE.Soil.28_3304543 JE.Soil.28_3474945 JE.Soil.28_3878828 JE.Soil.28_4035642 JE.Soil.304_636662 JE.Soil.308_491712 JE.Soil.32_129777 JE.Soil.32_169003 JE.Soil.32_174597 JE.Soil.32_273271 JE.Soil.32_338266 JE.Soil.32_360879 JE.Soil.32_404733 JE.Soil.32_467377 JE.Soil.32_744438 JE.Soil.32_761776 JE.Soil.32_783857 JE.Soil.32_873517 JE.Soil.32_914920 JE.Soil.32_927666 JE.Soil.32_1017509 JE.Soil.32_1018608 JE.Soil.32_1150722 JE.Soil.32_1229262 JE.Soil.32_1467001 JE.Soil.32_1470984 JE.Soil.32_1483512 JE.Soil.32_1586458 JE.Soil.32_1591885 JE.Soil.32_1609618 JE.Soil.32_1657948 JE.Soil.36_583434 JE.Soil.36_627808 JE.Soil.36_1303044 JE.Soil.36_1307344 JE.Soil.40_514543 JE.Soil.40_1259394 JE.Soil.44_788154 JE.Soil.44_1148360 JE.Soil.44_1430755 JE.Soil.44_1615542 JE.Soil.44_2018081 JE.Soil.44_2035289 JE.Soil.44_2733149 JE.Soil.44_2807206 JE.Soil.44_2905435 JE.Soil.48_1940143 JE.Soil.4_1487577 JE.Soil.4_1986788 JE.Soil.56_814663 JE.Soil.56_1356462 JE.Soil.56_1679524 JE.Soil.56_1792914 JE.Soil.64_339455 JE.Soil.64_650056 JE.Soil.64_735236 JE.Soil.64_1082784 JE.Soil.68_125413 JE.Soil.68_339442 JE.Soil.68_557618 JE.Soil.68_921812 JE.Soil.68_1211942 JE.Soil.68_1249481 JE.Soil.68_1336115 JE.Soil.68_1347926 JE.Soil.68_1682379 JE.Soil.68_1784492 JE.Soil.68_1869708 JE.Soil.68_2087246 JE.Soil.68_2451098 JE.Soil.76_2107825 JE.Soil.76_2586082 JE.Soil.88_181040 JE.Soil.88_1219180 JE.Soil.8_627858 JE.Soil.8_1554536 JE.Soil.96_384875 JE.Soil.96_587432 JE.Soil.96_1467110 JE.Lundberg.102_132189 JE.Lundberg.102_136426 JE.Lundberg.102_191910 JE.Lundberg.102_259408 JE.Lundberg.102_266701 JE.Lundberg.102_448418 JE.Lundberg.102_457903 JE.Lundberg.102_503917 JE.Lundberg.102_578184 JE.Lundberg.102_626625 JE.Lundberg.102_647251 JE.Lundberg.102_811460 JE.Lundberg.102_965189 JE.Lundberg.102_1022348 JE.Lundberg.102_1035587 JE.Lundberg.102_1065974 JE.Lundberg.102_1253070 JE.Lundberg.102_1441329 JE.Lundberg.102_1487429 JE.Lundberg.102_1543468 JE.Lundberg.105_173292 JE.Lundberg.105_175702 JE.Lundberg.105_192565 JE.Lundberg.105_361717 JE.Lundberg.105_444267 JE.Lundberg.105_503127 JE.Lundberg.105_542983 JE.Lundberg.105_660287 JE.Lundberg.105_704517 JE.Lundberg.105_729635 JE.Lundberg.105_754173 JE.Lundberg.105_783248 JE.Lundberg.105_812035 JE.Lundberg.105_909215 JE.Lundberg.105_1064331 JE.Lundberg.105_1064436 JE.Lundberg.105_1070284 JE.Lundberg.105_1103044 JE.Lundberg.105_1103161 JE.Lundberg.105_1110895 JE.Lundberg.105_1116382 JE.Lundberg.105_1323237 JE.Lundberg.105_1347000 JE.Lundberg.105_1352010 JE.Lundberg.105_1410729 JE.Lundberg.105_1411308 JE.Lundberg.105_1416011 JE.Lundberg.105_1470586 JE.Lundberg.105_1498393 JE.Lundberg.105_1502866 JE.Lundberg.105_1586338 JE.Lundberg.105_1596480 JE.Lundberg.105_1678346 JE.Lundberg.105_1726868 JE.Lundberg.105_1784329 JE.Lundberg.105_1819341 JE.Lundberg.105_1888795 JE.Lundberg.105_1893234 JE.Lundberg.105_1929719 JE.Lundberg.105_2105454 JE.Lundberg.105_2158065 JE.Lundberg.105_2180797 JE.Lundberg.105_2220859 JE.Lundberg.105_2235903 JE.Lundberg.105_2285666 JE.Lundberg.108_286793 JE.Lundberg.108_400656 JE.Lundberg.108_493703 JE.Lundberg.108_772208 JE.Lundberg.108_1171052 JE.Lundberg.108_1758660 JE.Lundberg.108_1878544 JE.Lundberg.108_1971184 JE.Lundberg.111_100905 JE.Lundberg.111_116377 JE.Lundberg.111_431754 JE.Lundberg.111_465250 JE.Lundberg.111_573865 JE.Lundberg.111_583570 JE.Lundberg.111_680489 JE.Lundberg.111_749730 JE.Lundberg.111_803233 JE.Lundberg.111_821659 JE.Lundberg.111_1039879 JE.Lundberg.111_1148500 JE.Lundberg.111_1195544 JE.Lundberg.111_1245047 JE.Lundberg.111_1385235 JE.Lundberg.111_1405229 JE.Lundberg.111_1424838 JE.Lundberg.111_1613291 JE.Lundberg.111_1676025 JE.Lundberg.114_51826 JE.Lundberg.114_248096 JE.Lundberg.114_367669 JE.Lundberg.114_450206 JE.Lundberg.114_787431 JE.Lundberg.114_855727 JE.Lundberg.114_882730 JE.Lundberg.114_939646 JE.Lundberg.114_1098023 JE.Lundberg.114_1236237 JE.Lundberg.114_1265165 JE.Lundberg.114_1296166 JE.Lundberg.114_1344499 JE.Lundberg.114_1571984 JE.Lundberg.114_1626393 JE.Lundberg.114_1691952 JE.Lundberg.114_1712137 JE.Lundberg.117_290864 JE.Lundberg.117_501666 JE.Lundberg.117_507787 JE.Lundberg.117_722547 JE.Lundberg.117_1008578 JE.Lundberg.117_1214721 JE.Lundberg.117_1357692 JE.Lundberg.117_1397591 JE.Lundberg.117_1442259 JE.Lundberg.117_1489084 JE.Lundberg.117_1791124 JE.Lundberg.117_1824457 JE.Lundberg.117_1957957 JE.Lundberg.117_1968550 JE.Lundberg.120_698764 JE.Lundberg.120_1033201 JE.Lundberg.120_1549223 JE.Lundberg.120_1886396 JE.Lundberg.120_2000444 JE.Lundberg.120_2084770 JE.Lundberg.123_70441 JE.Lundberg.123_251362 JE.Lundberg.123_318178 JE.Lundberg.123_336676 JE.Lundberg.123_520295 JE.Lundberg.123_524480 JE.Lundberg.123_958417 JE.Lundberg.123_1076183 JE.Lundberg.123_1082848 JE.Lundberg.123_1200364 JE.Lundberg.123_1266176 JE.Lundberg.123_1335641 JE.Lundberg.123_1340578 JE.Lundberg.123_2055954 JE.Lundberg.126_42598 JE.Lundberg.126_292096 JE.Lundberg.126_350482 JE.Lundberg.126_357579 JE.Lundberg.126_420218 JE.Lundberg.126_521017 JE.Lundberg.126_571693 JE.Lundberg.126_650674 JE.Lundberg.126_686127 JE.Lundberg.126_760816 JE.Lundberg.126_1123975 JE.Lundberg.126_1139976 JE.Lundberg.126_1213309 JE.Lundberg.126_1217650 JE.Lundberg.126_1268631 JE.Lundberg.126_1375404 JE.Lundberg.126_1492105 JE.Lundberg.126_1495137 JE.Lundberg.126_1726548 JE.Lundberg.129_103984 JE.Lundberg.129_185341 JE.Lundberg.129_202984 JE.Lundberg.129_345899 JE.Lundberg.129_367443 JE.Lundberg.129_707397 JE.Lundberg.129_751564 JE.Lundberg.129_1290820 JE.Lundberg.129_1302352 JE.Lundberg.129_1595898 JE.Lundberg.129_1640077 JE.Lundberg.132_8034 JE.Lundberg.132_54726 JE.Lundberg.132_139889 JE.Lundberg.132_180510 JE.Lundberg.132_203503 JE.Lundberg.132_226207 JE.Lundberg.132_255337 JE.Lundberg.132_255451 JE.Lundberg.132_259828 JE.Lundberg.132_269803 JE.Lundberg.132_271103 JE.Lundberg.132_296789 JE.Lundberg.132_321566 JE.Lundberg.132_328781 JE.Lundberg.132_392389 JE.Lundberg.132_412242 JE.Lundberg.132_417963 JE.Lundberg.132_425570 JE.Lundberg.132_487169 JE.Lundberg.132_489184 JE.Lundberg.132_489279 JE.Lundberg.132_499012 JE.Lundberg.132_500258 JE.Lundberg.132_511073 JE.Lundberg.132_518060 JE.Lundberg.132_519932 JE.Lundberg.132_582596 JE.Lundberg.132_598569 JE.Lundberg.132_718254 JE.Lundberg.132_719992 JE.Lundberg.132_723697 JE.Lundberg.132_734769 JE.Lundberg.132_778676 JE.Lundberg.132_841307 JE.Lundberg.132_852944 JE.Lundberg.132_853137 JE.Lundberg.132_860072 JE.Lundberg.132_982428 JE.Lundberg.132_1083923 JE.Lundberg.132_1095019 JE.Lundberg.132_1103340 JE.Lundberg.132_1118293 JE.Lundberg.132_1139063 JE.Lundberg.132_1160278 JE.Lundberg.132_1161476 JE.Lundberg.132_1250890 JE.Lundberg.132_1254766 JE.Lundberg.132_1278519 JE.Lundberg.132_1278681 JE.Lundberg.132_1280973 JE.Lundberg.132_1308920 JE.Lundberg.132_1315378 JE.Lundberg.132_1371458 JE.Lundberg.132_1389554 JE.Lundberg.132_1496624 JE.Lundberg.132_1545772 JE.Lundberg.132_1593463 JE.Lundberg.132_1643230 JE.Lundberg.132_1643393 JE.Lundberg.132_1679738 JE.Lundberg.132_1693463 JE.Lundberg.132_1699318 JE.Lundberg.132_1705592 JE.Lundberg.132_1712692 JE.Lundberg.132_1751533 JE.Lundberg.132_1804018 JE.Lundberg.132_1837246 JE.Lundberg.132_1837359 JE.Lundberg.132_1922583 JE.Lundberg.135_11066 JE.Lundberg.135_54461 JE.Lundberg.135_57304 JE.Lundberg.135_80499 JE.Lundberg.135_117423 JE.Lundberg.135_171475 JE.Lundberg.135_240054 JE.Lundberg.135_285878 JE.Lundberg.135_369602 JE.Lundberg.135_396855 JE.Lundberg.135_419069 JE.Lundberg.135_473537 JE.Lundberg.135_517516 JE.Lundberg.135_614572 JE.Lundberg.135_641766 JE.Lundberg.135_792000 JE.Lundberg.135_792256 JE.Lundberg.135_848212 JE.Lundberg.135_906030 JE.Lundberg.135_947259 JE.Lundberg.135_966645 JE.Lundberg.135_991384 JE.Lundberg.135_1069288 JE.Lundberg.135_1091128 JE.Lundberg.135_1096478 JE.Lundberg.135_1124812 JE.Lundberg.135_1351323 JE.Lundberg.138_34018 JE.Lundberg.138_242932 JE.Lundberg.138_243164 JE.Lundberg.138_276740 JE.Lundberg.138_316729 JE.Lundberg.138_363900 JE.Lundberg.138_374767 JE.Lundberg.138_438392 JE.Lundberg.138_501900 JE.Lundberg.138_502077 JE.Lundberg.138_582052 JE.Lundberg.138_584684 JE.Lundberg.138_612618 JE.Lundberg.138_612716 JE.Lundberg.138_682096 JE.Lundberg.138_692522 JE.Lundberg.138_692621 JE.Lundberg.138_767361 JE.Lundberg.138_773871 JE.Lundberg.138_774075 JE.Lundberg.138_1075118 JE.Lundberg.138_1123753 JE.Lundberg.138_1160285 JE.Lundberg.138_1354320 JE.Lundberg.138_1423821 JE.Lundberg.138_1451209 JE.Lundberg.138_1569906 JE.Lundberg.138_1706365 JE.Lundberg.138_1752973 JE.Lundberg.138_1876807 JE.Lundberg.141_68277 JE.Lundberg.141_101012 JE.Lundberg.141_129253 JE.Lundberg.141_148671 JE.Lundberg.141_187751 JE.Lundberg.141_235356 JE.Lundberg.141_243776 JE.Lundberg.141_258170 JE.Lundberg.141_333275 JE.Lundberg.141_385345 JE.Lundberg.141_395392 JE.Lundberg.141_406738 JE.Lundberg.141_423132 JE.Lundberg.141_432240 JE.Lundberg.141_447280 JE.Lundberg.141_468624 JE.Lundberg.141_549915 JE.Lundberg.141_569074 JE.Lundberg.141_607180 JE.Lundberg.141_640213 JE.Lundberg.141_705837 JE.Lundberg.141_746534 JE.Lundberg.141_780652 JE.Lundberg.141_795591 JE.Lundberg.141_911864 JE.Lundberg.141_926329 JE.Lundberg.141_932557 JE.Lundberg.141_1034378 JE.Lundberg.144_31639 JE.Lundberg.144_41846 JE.Lundberg.144_151966 JE.Lundberg.144_207737 JE.Lundberg.144_444773 JE.Lundberg.144_1093234 JE.Lundberg.144_1098662 JE.Lundberg.144_1296926 JE.Lundberg.144_1364414 JE.Lundberg.144_1395216 JE.Lundberg.144_1455770 JE.Lundberg.147_1175416 JE.Lundberg.147_1426895 JE.Lundberg.147_1714867 JE.Lundberg.153_323593 JE.Lundberg.153_338965 JE.Lundberg.153_548521 JE.Lundberg.153_1075250 JE.Lundberg.153_1341897 JE.Lundberg.153_1987775 JE.Lundberg.156_31848 JE.Lundberg.156_36832 JE.Lundberg.156_490272 JE.Lundberg.156_490560 JE.Lundberg.156_608189 JE.Lundberg.156_1392282 JE.Lundberg.156_1742894 JE.Lundberg.156_1742985 JE.Lundberg.159_69321 JE.Lundberg.159_341887 JE.Lundberg.159_344328 JE.Lundberg.159_344425 JE.Lundberg.159_402718 JE.Lundberg.159_433478 JE.Lundberg.159_439882 JE.Lundberg.159_515882 JE.Lundberg.159_712546 JE.Lundberg.159_781223 JE.Lundberg.159_899537 JE.Lundberg.159_899769 JE.Lundberg.159_1009899 JE.Lundberg.159_1204871 JE.Lundberg.159_1653066 JE.Lundberg.159_1653181 JE.Lundberg.159_1759298 JE.Lundberg.162_269042 JE.Lundberg.162_544720 JE.Lundberg.162_1068844 JE.Lundberg.162_1071809 JE.Lundberg.162_1078443 JE.Lundberg.162_1322314 JE.Lundberg.162_1712353 JE.Lundberg.165_720457 JE.Lundberg.165_1105405 JE.Lundberg.165_1686463 JE.Lundberg.165_1816990 JE.Lundberg.168_504218 JE.Lundberg.174_52151 JE.Lundberg.174_64760 JE.Lundberg.174_257790 JE.Lundberg.174_794114 JE.Lundberg.174_897657 JE.Lundberg.174_965206 JE.Lundberg.174_1085518 JE.Lundberg.174_1209417 JE.Lundberg.177_789294 JE.Lundberg.177_1072327 JE.Lundberg.177_1118003 JE.Lundberg.180_46739 JE.Lundberg.180_303986 JE.Lundberg.180_1451687 JE.Lundberg.180_1451972 JE.Lundberg.183_25518 JE.Lundberg.183_398468 JE.Lundberg.183_517378 JE.Lundberg.183_801698 JE.Lundberg.183_908833 JE.Lundberg.183_1170553 JE.Lundberg.183_1186603 JE.Lundberg.183_1349752 JE.Lundberg.186_21592 JE.Lundberg.186_21808 JE.Lundberg.186_119346 JE.Lundberg.186_392319 JE.Lundberg.186_462119 JE.Lundberg.186_954342 JE.Lundberg.186_956148 JE.Lundberg.186_956401 JE.Lundberg.186_992931 JE.Lundberg.186_1240510 JE.Lundberg.186_1432786 JE.Lundberg.186_1432904 JE.Lundberg.189_46402 JE.Lundberg.189_155549 JE.Lundberg.189_205666 JE.Lundberg.189_232719 JE.Lundberg.189_506346 JE.Lundberg.189_827986 JE.Lundberg.189_1515590 JE.Lundberg.27_793821 JE.Lundberg.33_496413 JE.Lundberg.33_844037 JE.Lundberg.45_432782 JE.Lundberg.75_1870895 JE.Lundberg.75_1876496 JE.Lundberg.78_589058 JE.Lundberg.78_594658 JE.Lundberg.78_1501540 JE.Lundberg.81_1341863 JE.Lundberg.81_1341970 JE.Lundberg.99_400650 JE.Lundberg.99_473095 JE.Lundberg.99_670219 JE.Lundberg.99_690294 JE.Lundberg.99_769872 JE.Lundberg.99_1009602 JE.Lundberg.99_1094670 JE.Lundberg.99_1131412 JE.Lundberg.99_1333254 JE.Lundberg.99_1820800 JE.Lundberg.99_1833499 JE.Lundberg.99_2072634 JE.Lundberg.99_2133962 JE.Lundberg.99_2266898 JE.Soil.12_831676 JE.Soil.16_21100 JE.Soil.16_959257 JE.Soil.16_1260737 JE.Soil.16_2045237 JE.Soil.188_484616 JE.Soil.188_652555 JE.Soil.192_612751 JE.Soil.196_439346 JE.Soil.196_474549 JE.Soil.196_1782372 JE.Soil.200_322548 JE.Soil.200_1415272 JE.Soil.204_668668 JE.Soil.204_1479863 JE.Soil.204_1736448 JE.Soil.204_1783666 JE.Soil.208_217925 JE.Soil.208_238652 JE.Soil.208_641039 JE.Soil.20_1030876 JE.Soil.20_1099914 JE.Soil.20_1267861 JE.Soil.20_2080230 JE.Soil.212_1481861 JE.Soil.212_2186312 JE.Soil.216_47675 JE.Soil.216_279563 JE.Soil.216_863743 JE.Soil.220_162077 JE.Soil.220_290925 JE.Soil.220_347627 JE.Soil.220_782875 JE.Soil.220_1009696 JE.Soil.220_1446914 JE.Soil.220_1700294 JE.Soil.220_1859401 JE.Soil.224_655587 JE.Soil.224_2116654 JE.Soil.224_2165607 JE.Soil.228_1579253 JE.Soil.24_553819 JE.Soil.24_611178 JE.Soil.24_1519890 JE.Soil.28_397585 JE.Soil.28_474664 JE.Soil.28_1190978 JE.Soil.28_1318175 JE.Soil.28_2959053 JE.Soil.28_3625349 JE.Soil.28_3978105 JE.Soil.32_22380 JE.Soil.32_67381 JE.Soil.32_397929 JE.Soil.32_455833 JE.Soil.32_1606389 JE.Soil.32_1639241 JE.Soil.36_100638 JE.Soil.36_806677 JE.Soil.36_860894 JE.Soil.36_1695585 JE.Soil.40_645830 JE.Soil.40_1400475 JE.Soil.44_100484 JE.Soil.44_211251 JE.Soil.44_651050 JE.Soil.44_651146 JE.Soil.44_865726 JE.Soil.44_1123916 JE.Soil.44_1139040 JE.Soil.44_1350930 JE.Soil.44_1396779 JE.Soil.44_1577490 JE.Soil.44_2627572 JE.Soil.44_2787144 JE.Soil.44_3064157 JE.Soil.44_3215520 JE.Soil.44_3215657 JE.Soil.48_244325 JE.Soil.48_1247646 JE.Soil.48_2353741 JE.Soil.4_455191 JE.Soil.4_559380 JE.Soil.4_1001270 JE.Soil.4_1548603 JE.Soil.4_1766797 JE.Soil.4_1766939 JE.Soil.8_171988 JE.Soil.8_465009 JE.Soil.8_1648121 JE.Lundberg.102_280043 JE.Lundberg.102_316999 JE.Lundberg.102_348158 JE.Lundberg.102_385343 JE.Lundberg.102_443909 JE.Lundberg.102_591388 JE.Lundberg.102_617038 JE.Lundberg.102_758077 JE.Lundberg.102_792862 JE.Lundberg.102_930362 JE.Lundberg.102_963459 JE.Lundberg.102_1042884 JE.Lundberg.102_1188567 JE.Lundberg.102_1309212 JE.Lundberg.102_1624601 JE.Lundberg.102_1695363 JE.Lundberg.102_1697143 JE.Lundberg.105_54480 JE.Lundberg.105_75844 JE.Lundberg.105_103988 JE.Lundberg.105_380542 JE.Lundberg.105_430274 JE.Lundberg.105_438713 JE.Lundberg.105_454641 JE.Lundberg.105_552791 JE.Lundberg.105_706851 JE.Lundberg.105_808366 JE.Lundberg.105_899634 JE.Lundberg.105_903817 JE.Lundberg.105_953612 JE.Lundberg.105_962620 JE.Lundberg.105_1034486 JE.Lundberg.105_1246141 JE.Lundberg.105_1349366 JE.Lundberg.105_1660334 JE.Lundberg.105_1810273 JE.Lundberg.105_1857727 JE.Lundberg.105_1980983 JE.Lundberg.105_1989022 JE.Lundberg.105_1989241 JE.Lundberg.105_2160935 JE.Lundberg.105_2248163 JE.Lundberg.108_1821098 JE.Lundberg.108_2263889 JE.Lundberg.111_854414 JE.Lundberg.111_980181 JE.Lundberg.111_1072235 JE.Lundberg.111_1336963 JE.Lundberg.111_1727217 JE.Lundberg.111_1727333 JE.Lundberg.114_252042 JE.Lundberg.114_330256 JE.Lundberg.114_418494 JE.Lundberg.114_485641 JE.Lundberg.114_530452 JE.Lundberg.114_548280 JE.Lundberg.114_819439 JE.Lundberg.114_1612043 JE.Lundberg.117_265677 JE.Lundberg.117_745288 JE.Lundberg.117_2018658 JE.Lundberg.120_694285 JE.Lundberg.123_43969 JE.Lundberg.123_780589 JE.Lundberg.123_983221 JE.Lundberg.123_1706722 JE.Lundberg.132_691351 JE.Lundberg.135_886679 JE.Lundberg.138_154014 JE.Lundberg.138_333961 JE.Lundberg.138_809775 JE.Lundberg.141_550451 JE.Lundberg.141_805642 JE.Lundberg.144_223627 JE.Lundberg.156_1217049 JE.Lundberg.156_1446286 JE.Lundberg.174_369516 JE.Lundberg.174_1133073 JE.Lundberg.186_484738 JE.Lundberg.189_809163 JE.Lundberg.99_140803 JE.Lundberg.99_1101958 JE.Lundberg.99_1155096 JE.Lundberg.99_1669298 JE.Lundberg.99_2333443 JE.Lundberg.99_2437395 JE.Soil.100_7919 JE.Soil.100_31498 JE.Soil.100_36745 JE.Soil.100_171281 JE.Soil.100_243490 JE.Soil.100_325173 JE.Soil.100_355668 JE.Soil.100_373446 JE.Soil.100_378911 JE.Soil.100_418243 JE.Soil.100_430113 JE.Soil.100_546689 JE.Soil.100_583930 JE.Soil.100_623557 JE.Soil.100_624699 JE.Soil.100_663100 JE.Soil.100_670878 JE.Soil.100_750858 JE.Soil.100_773592 JE.Soil.100_812486 JE.Soil.100_822313 JE.Soil.100_870808 JE.Soil.100_917147 JE.Soil.100_942075 JE.Soil.100_977916 JE.Soil.100_1050637 JE.Soil.100_1053991 JE.Soil.104_122342 JE.Soil.104_392410 JE.Soil.104_445230 JE.Soil.104_554406 JE.Soil.104_633657 JE.Soil.104_659202 JE.Soil.104_938146 JE.Soil.104_1194785 JE.Soil.104_1221731 JE.Soil.104_1232450 JE.Soil.104_1274314 JE.Soil.104_1337081 JE.Soil.104_1636459 JE.Soil.104_1815581 JE.Soil.104_1818373 JE.Soil.108_4055 JE.Soil.108_27904 JE.Soil.108_27936 JE.Soil.108_81264 JE.Soil.108_111401 JE.Soil.108_153420 JE.Soil.108_194148 JE.Soil.108_205864 JE.Soil.108_228747 JE.Soil.108_338207 JE.Soil.108_347796 JE.Soil.108_354707 JE.Soil.108_361187 JE.Soil.108_383030 JE.Soil.108_431664 JE.Soil.108_475671 JE.Soil.108_498941 JE.Soil.108_510131 JE.Soil.108_528389 JE.Soil.108_533726 JE.Soil.108_579690 JE.Soil.108_627969 JE.Soil.108_707289 JE.Soil.108_707441 JE.Soil.108_739915 JE.Soil.108_790191 JE.Soil.108_826875 JE.Soil.108_888022 JE.Soil.108_948284 JE.Soil.108_955563 JE.Soil.108_955662 JE.Soil.108_955684 JE.Soil.108_963641 JE.Soil.108_1014072 JE.Soil.108_1057918 JE.Soil.108_1150135 JE.Soil.108_1217090 JE.Soil.108_1256654 JE.Soil.108_1259920 JE.Soil.108_1272328 JE.Soil.108_1280267 JE.Soil.108_1338698 JE.Soil.108_1354760 JE.Soil.112_47280 JE.Soil.112_204681 JE.Soil.112_233699 JE.Soil.112_235556 JE.Soil.112_273117 JE.Soil.112_623765 JE.Soil.112_665322 JE.Soil.112_712278 JE.Soil.112_716803 JE.Soil.112_716875 JE.Soil.112_824255 JE.Soil.112_1010086 JE.Soil.112_1171476 JE.Soil.116_8303 JE.Soil.116_189094 JE.Soil.116_289609 JE.Soil.116_353321 JE.Soil.116_362626 JE.Soil.116_415150 JE.Soil.116_466853 JE.Soil.116_712283 JE.Soil.116_721676 JE.Soil.116_871861 JE.Soil.116_1384347 JE.Soil.116_1397074 JE.Soil.116_1688909 JE.Soil.116_1888472 JE.Soil.116_1974345 JE.Soil.116_2333420 JE.Soil.120_9237 JE.Soil.120_42384 JE.Soil.120_145377 JE.Soil.120_145472 JE.Soil.120_256000 JE.Soil.120_274533 JE.Soil.120_303324 JE.Soil.120_306779 JE.Soil.120_335848 JE.Soil.120_441904 JE.Soil.120_542082 JE.Soil.120_572797 JE.Soil.120_663870 JE.Soil.120_694148 JE.Soil.120_695658 JE.Soil.120_759280 JE.Soil.120_813459 JE.Soil.120_817167 JE.Soil.120_909093 JE.Soil.120_940579 JE.Soil.120_989329 JE.Soil.120_1012102 JE.Soil.120_1023845 JE.Soil.120_1080033 JE.Soil.120_1096653 JE.Soil.120_1198823 JE.Soil.120_1223331 JE.Soil.120_1249300 JE.Soil.120_1251914 JE.Soil.124_58367 JE.Soil.124_157800 JE.Soil.124_189293 JE.Soil.124_408559 JE.Soil.124_498546 JE.Soil.124_646511 JE.Soil.124_1291504 JE.Soil.124_1478531 JE.Soil.124_1835448 JE.Soil.124_1965204 JE.Soil.128_12341 JE.Soil.128_282993 JE.Soil.128_510545 JE.Soil.128_530687 JE.Soil.128_606367 JE.Soil.128_805968 JE.Soil.128_1196292 JE.Soil.128_1405199 JE.Soil.128_1549362 JE.Soil.128_1551494 JE.Soil.128_1608353 JE.Soil.136_6138 JE.Soil.136_54966 JE.Soil.136_290126 JE.Soil.136_307556 JE.Soil.136_476071 JE.Soil.136_583983 JE.Soil.136_606930 JE.Soil.136_623965 JE.Soil.136_639670 JE.Soil.136_651627 JE.Soil.136_926438 JE.Soil.136_975624 JE.Soil.136_1019685 JE.Soil.136_1174750 JE.Soil.136_1199314 JE.Soil.136_1321323 JE.Soil.136_1400448 JE.Soil.136_1439282 JE.Soil.136_1441173 JE.Soil.136_1448978 JE.Soil.136_1476404 JE.Soil.136_1491698 JE.Soil.136_1503155 JE.Soil.136_1623351 JE.Soil.136_1641765 JE.Soil.136_1750041 JE.Soil.136_1783815 JE.Soil.136_1789334 JE.Soil.136_1871476 JE.Soil.136_1871489 JE.Soil.136_1874888 JE.Soil.136_1953298 JE.Soil.136_1959418 JE.Soil.144_36356 JE.Soil.144_302780 JE.Soil.144_333530 JE.Soil.144_449642 JE.Soil.144_558801 JE.Soil.144_687250 JE.Soil.144_948264 JE.Soil.144_959549 JE.Soil.144_1189393 JE.Soil.144_1626775 JE.Soil.144_2296186 JE.Soil.144_2329276 JE.Soil.144_2820581 JE.Soil.220_702409 JE.Soil.220_1395739 JE.Soil.224_914431 JE.Soil.248_1710442 JE.Soil.276_269581 JE.Soil.276_807768 JE.Soil.276_998708 JE.Soil.276_1465515 JE.Soil.276_2212463 JE.Soil.276_2299605 JE.Soil.276_2665564 JE.Soil.276_2759742 JE.Soil.280_217372 JE.Soil.280_296328 JE.Soil.280_410774 JE.Soil.280_471546 JE.Soil.280_504907 JE.Soil.280_801798 JE.Soil.280_831120 JE.Soil.280_994804 JE.Soil.280_1025710 JE.Soil.280_1153687 JE.Soil.280_1347050 JE.Soil.280_1572684 JE.Soil.280_1588104 JE.Soil.280_1636658 JE.Soil.280_1688983 JE.Soil.280_1898810 JE.Soil.280_1951785 JE.Soil.280_2149383 JE.Soil.280_2391044 JE.Soil.280_2536248 JE.Soil.280_2838452 JE.Soil.280_2975626 JE.Soil.280_3052645 JE.Soil.280_3423508 JE.Soil.284_180898 JE.Soil.284_445072 JE.Soil.284_485997 JE.Soil.284_609283 JE.Soil.284_609425 JE.Soil.284_779460 JE.Soil.284_893950 JE.Soil.284_1161720 JE.Soil.284_1294201 JE.Soil.284_1522680 JE.Soil.284_1878616 JE.Soil.284_1938835 JE.Soil.284_2176382 JE.Soil.284_2308879 JE.Soil.284_2464280 JE.Soil.284_2815509 JE.Soil.288_398419 JE.Soil.288_1017118 JE.Soil.296_430407 JE.Soil.296_732103 JE.Soil.296_746369 JE.Soil.296_763784 JE.Soil.296_1124475 JE.Soil.296_1285707 JE.Soil.296_1299456 JE.Soil.296_1418342 JE.Soil.296_1542654 JE.Soil.296_1757910 JE.Soil.300_379 JE.Soil.300_183705 JE.Soil.300_269761 JE.Soil.300_286196 JE.Soil.300_321206 JE.Soil.300_355291 JE.Soil.300_606683 JE.Soil.300_652553 JE.Soil.300_842178 JE.Soil.300_939919 JE.Soil.300_1011820 JE.Soil.300_1189428 JE.Soil.300_1196060 JE.Soil.300_1205235 JE.Soil.300_1218314 JE.Soil.304_42367 JE.Soil.304_52282 JE.Soil.304_82375 JE.Soil.304_279973 JE.Soil.304_280041 JE.Soil.304_456053 JE.Soil.304_541991 JE.Soil.304_734542 JE.Soil.304_845137 JE.Soil.304_867634 JE.Soil.304_934211 JE.Soil.304_935034 JE.Soil.304_952668 JE.Soil.304_1037242 JE.Soil.304_1135940 JE.Soil.304_1260061 JE.Soil.304_1304250 JE.Soil.304_1411459 JE.Soil.308_159391 JE.Soil.308_259849 JE.Soil.308_355268 JE.Soil.308_397726 JE.Soil.308_538097 JE.Soil.308_553308 JE.Soil.308_628738 JE.Soil.308_736551 JE.Soil.308_750064 JE.Soil.308_813130 JE.Soil.308_1010821 JE.Soil.308_1031249 JE.Soil.308_1031289 JE.Soil.312_522577 JE.Soil.312_612891 JE.Soil.312_1111731 JE.Soil.312_1503562 JE.Soil.312_1696002 JE.Soil.312_2015034 JE.Soil.316_93415 JE.Soil.316_118064 JE.Soil.316_140635 JE.Soil.316_174339 JE.Soil.316_314125 JE.Soil.316_353999 JE.Soil.316_502021 JE.Soil.316_538229 JE.Soil.316_755679 JE.Soil.316_760608 JE.Soil.316_768442 JE.Soil.316_780484 JE.Soil.316_792197 JE.Soil.316_943985 JE.Soil.316_945000 JE.Soil.316_1062419 JE.Soil.316_1104013 JE.Soil.316_1104179 JE.Soil.316_1130156 JE.Soil.316_1307205 JE.Soil.316_1329037 JE.Soil.316_1342988 JE.Soil.316_1359730 JE.Soil.320_38860 JE.Soil.320_99689 JE.Soil.320_125540 JE.Soil.320_277989 JE.Soil.320_288438 JE.Soil.320_746057 JE.Soil.320_926515 JE.Soil.320_971331 JE.Soil.320_987852 JE.Soil.320_1875772 JE.Soil.320_1919731 JE.Soil.320_1919863 JE.Soil.320_2059020 JE.Soil.320_2426526 JE.Soil.320_2648971 JE.Soil.320_2707996 JE.Soil.320_2949356 JE.Soil.320_2987246 JE.Soil.64_829150 JE.Soil.64_868072 JE.Soil.68_168171 JE.Soil.68_173854 JE.Soil.88_1559113 JE.Lundberg.102_202281 JE.Lundberg.102_202463 JE.Lundberg.102_428447 JE.Lundberg.102_788095 JE.Lundberg.102_1015671 JE.Lundberg.102_1327216 JE.Lundberg.102_1645946 JE.Lundberg.102_1791238 JE.Lundberg.105_433101 JE.Lundberg.105_526445 JE.Lundberg.105_539119 JE.Lundberg.105_661872 JE.Lundberg.105_707641 JE.Lundberg.105_719104 JE.Lundberg.105_1471749 JE.Lundberg.105_1592656 JE.Lundberg.105_1711833 JE.Lundberg.114_518408 JE.Lundberg.114_1416411 JE.Lundberg.114_1416436 JE.Lundberg.117_2066518 JE.Lundberg.126_588188 JE.Lundberg.135_676175 JE.Lundberg.135_795657 JE.Lundberg.135_1032148 JE.Lundberg.135_1055930 JE.Lundberg.135_1079835 JE.Lundberg.135_1113521 JE.Lundberg.135_1254165 JE.Lundberg.135_1305114 JE.Lundberg.135_1348647 JE.Lundberg.141_346560 JE.Lundberg.141_423154 JE.Lundberg.144_786013 JE.Lundberg.174_185558 JE.Soil.100_404 JE.Soil.100_43423 JE.Soil.100_63386 JE.Soil.100_95540 JE.Soil.100_111148 JE.Soil.100_111178 JE.Soil.100_127985 JE.Soil.100_133500 JE.Soil.100_164272 JE.Soil.100_173565 JE.Soil.100_178959 JE.Soil.100_237597 JE.Soil.100_240663 JE.Soil.100_267389 JE.Soil.100_295934 JE.Soil.100_332764 JE.Soil.100_388200 JE.Soil.100_489756 JE.Soil.100_545227 JE.Soil.100_565730 JE.Soil.100_608273 JE.Soil.100_699357 JE.Soil.100_826082 JE.Soil.100_830117 JE.Soil.100_833207 JE.Soil.100_835948 JE.Soil.100_908874 JE.Soil.100_944972 JE.Soil.100_969160 JE.Soil.100_1001915 JE.Soil.100_1028496 JE.Soil.100_1061914 JE.Soil.100_1065663 JE.Soil.104_88795 JE.Soil.104_343731 JE.Soil.104_436506 JE.Soil.104_651456 JE.Soil.104_672830 JE.Soil.104_741526 JE.Soil.104_741705 JE.Soil.104_1036653 JE.Soil.104_1116043 JE.Soil.104_1180169 JE.Soil.104_1516097 JE.Soil.104_1769357 JE.Soil.104_1831348 JE.Soil.108_11641 JE.Soil.108_45530 JE.Soil.108_73182 JE.Soil.108_82338 JE.Soil.108_101950 JE.Soil.108_104228 JE.Soil.108_119909 JE.Soil.108_137395 JE.Soil.108_155949 JE.Soil.108_161985 JE.Soil.108_275588 JE.Soil.108_283097 JE.Soil.108_283324 JE.Soil.108_283819 JE.Soil.108_305423 JE.Soil.108_316586 JE.Soil.108_347759 JE.Soil.108_475591 JE.Soil.108_483383 JE.Soil.108_510197 JE.Soil.108_512573 JE.Soil.108_532268 JE.Soil.108_544861 JE.Soil.108_565832 JE.Soil.108_569224 JE.Soil.108_571089 JE.Soil.108_598830 JE.Soil.108_619981 JE.Soil.108_624797 JE.Soil.108_638895 JE.Soil.108_645660 JE.Soil.108_667285 JE.Soil.108_670399 JE.Soil.108_686583 JE.Soil.108_728366 JE.Soil.108_731162 JE.Soil.108_735023 JE.Soil.108_761025 JE.Soil.108_768185 JE.Soil.108_794764 JE.Soil.108_891542 JE.Soil.108_938479 JE.Soil.108_982367 JE.Soil.108_984047 JE.Soil.108_996608 JE.Soil.108_1041783 JE.Soil.108_1081169 JE.Soil.108_1142127 JE.Soil.108_1180325 JE.Soil.108_1183354 JE.Soil.108_1184342 JE.Soil.108_1185592 JE.Soil.108_1208363 JE.Soil.108_1211511 JE.Soil.108_1219033 JE.Soil.108_1224263 JE.Soil.108_1227571 JE.Soil.108_1265576 JE.Soil.108_1288611 JE.Soil.108_1305281 JE.Soil.112_40298 JE.Soil.112_121895 JE.Soil.112_145349 JE.Soil.112_327254 JE.Soil.112_442944 JE.Soil.112_446154 JE.Soil.112_462736 JE.Soil.112_492558 JE.Soil.112_548795 JE.Soil.112_590307 JE.Soil.112_930988 JE.Soil.112_933687 JE.Soil.112_1017736 JE.Soil.112_1074528 JE.Soil.112_1125469 JE.Soil.112_1242665 JE.Soil.116_392276 JE.Soil.116_663355 JE.Soil.116_785538 JE.Soil.116_1007769 JE.Soil.116_1095781 JE.Soil.116_1299733 JE.Soil.116_1365077 JE.Soil.116_1420686 JE.Soil.116_1512149 JE.Soil.116_1591276 JE.Soil.116_1654137 JE.Soil.116_1830923 JE.Soil.116_1855896 JE.Soil.116_1877491 JE.Soil.116_1966737 JE.Soil.116_2102754 JE.Soil.116_2180224 JE.Soil.120_198014 JE.Soil.120_229086 JE.Soil.120_254302 JE.Soil.120_499085 JE.Soil.120_571741 JE.Soil.120_602261 JE.Soil.120_625020 JE.Soil.120_652492 JE.Soil.120_655918 JE.Soil.120_707504 JE.Soil.120_743383 JE.Soil.120_853316 JE.Soil.120_970394 JE.Soil.120_995709 JE.Soil.120_1055868 JE.Soil.120_1080939 JE.Soil.120_1196297 JE.Soil.120_1202425 JE.Soil.120_1223819 JE.Soil.124_49552 JE.Soil.124_313029 JE.Soil.124_477824 JE.Soil.124_674271 JE.Soil.124_1154814 JE.Soil.124_1365109 JE.Soil.124_1626947 JE.Soil.124_1833898 JE.Soil.124_1921290 JE.Soil.128_287332 JE.Soil.128_320123 JE.Soil.128_584242 JE.Soil.128_661142 JE.Soil.128_805443 JE.Soil.128_811305 JE.Soil.128_1500248 JE.Soil.128_1543689 JE.Soil.136_4383 JE.Soil.136_286541 JE.Soil.136_473746 JE.Soil.136_575738 JE.Soil.136_849655 JE.Soil.136_855771 JE.Soil.136_914127 JE.Soil.136_975968 JE.Soil.136_976110 JE.Soil.136_1149652 JE.Soil.136_1262021 JE.Soil.136_1299262 JE.Soil.136_1760261 JE.Soil.136_1862804 JE.Soil.144_1288780 JE.Soil.144_1573261 JE.Soil.144_2203312 JE.Soil.144_2260569 JE.Soil.144_2453640 JE.Soil.144_2715584 JE.Soil.144_2732730 JE.Soil.144_2846782 JE.Soil.144_3237857 JE.Soil.276_472101 JE.Soil.276_722868 JE.Soil.276_1831572 JE.Soil.276_2426983 JE.Soil.276_2693267 JE.Soil.276_2714891 JE.Soil.276_2716559 JE.Soil.276_2797371 JE.Soil.280_77199 JE.Soil.280_162662 JE.Soil.280_206479 JE.Soil.280_258677 JE.Soil.280_424279 JE.Soil.280_592599 JE.Soil.280_910912 JE.Soil.280_1013995 JE.Soil.280_1123267 JE.Soil.280_1466103 JE.Soil.280_1549651 JE.Soil.280_1570902 JE.Soil.280_1641705 JE.Soil.280_1846716 JE.Soil.280_2414385 JE.Soil.280_2516353 JE.Soil.280_2517082 JE.Soil.280_2680033 JE.Soil.280_2767163 JE.Soil.280_2937920 JE.Soil.280_3310653 JE.Soil.280_3355933 JE.Soil.280_3437970 JE.Soil.284_212394 JE.Soil.284_282554 JE.Soil.284_368811 JE.Soil.284_419542 JE.Soil.284_562991 JE.Soil.284_933573 JE.Soil.284_1214430 JE.Soil.284_1219123 JE.Soil.284_1239390 JE.Soil.284_1411772 JE.Soil.284_1904377 JE.Soil.284_2077819 JE.Soil.284_2738173 JE.Soil.284_2746277 JE.Soil.296_271076 JE.Soil.296_357444 JE.Soil.296_1345489 JE.Soil.296_1500005 JE.Soil.296_1527330 JE.Soil.296_1557971 JE.Soil.296_1625861 JE.Soil.296_1651331 JE.Soil.300_51750 JE.Soil.300_72045 JE.Soil.300_198045 JE.Soil.300_489683 JE.Soil.300_490189 JE.Soil.300_739677 JE.Soil.300_836205 JE.Soil.300_853233 JE.Soil.300_963891 JE.Soil.300_1054202 JE.Soil.300_1063694 JE.Soil.300_1133867 JE.Soil.300_1134692 JE.Soil.304_117733 JE.Soil.304_117923 JE.Soil.304_177678 JE.Soil.304_319124 JE.Soil.304_714815 JE.Soil.304_940346 JE.Soil.304_1226244 JE.Soil.304_1338296 JE.Soil.304_1563733 JE.Soil.308_118272 JE.Soil.308_296896 JE.Soil.308_450529 JE.Soil.308_561153 JE.Soil.308_653954 JE.Soil.308_777440 JE.Soil.308_839345 JE.Soil.308_842839 JE.Soil.308_1004416 JE.Soil.312_565101 JE.Soil.312_632661 JE.Soil.312_1397922 JE.Soil.312_1403914 JE.Soil.312_1564748 JE.Soil.312_1700172 JE.Soil.312_2084980 JE.Soil.316_6154 JE.Soil.316_86193 JE.Soil.316_157343 JE.Soil.316_212765 JE.Soil.316_219521 JE.Soil.316_246672 JE.Soil.316_486113 JE.Soil.316_566601 JE.Soil.316_673466 JE.Soil.316_890115 JE.Soil.316_913789 JE.Soil.316_914038 JE.Soil.316_1025290 JE.Soil.316_1036406 JE.Soil.316_1151142 JE.Soil.316_1266710 JE.Soil.316_1361862 JE.Soil.320_348690 JE.Soil.320_484528 JE.Soil.320_1275898 JE.Soil.320_1327620 JE.Soil.320_2439559 JE.Soil.320_2584308 JE.Lundberg.123_424281 JE.Lundberg.126_152657 JE.Lundberg.126_245110 JE.Lundberg.135_87474 JE.Lundberg.135_179791 JE.Lundberg.135_328993 JE.Lundberg.135_498157 JE.Lundberg.135_553241 JE.Lundberg.135_581320 JE.Lundberg.135_626204 JE.Lundberg.135_630248 JE.Lundberg.135_630464 JE.Lundberg.135_702066 JE.Lundberg.135_709261 JE.Lundberg.135_717412 JE.Lundberg.135_791792 JE.Lundberg.135_833345 JE.Lundberg.135_845706 JE.Lundberg.135_997413 JE.Lundberg.135_1040372 JE.Lundberg.135_1109952 JE.Lundberg.135_1156935 JE.Lundberg.135_1268250 JE.Lundberg.141_88585 JE.Lundberg.141_904597 JE.Lundberg.144_692098 JE.Lundberg.144_1036486 JE.Lundberg.156_45632 JE.Lundberg.156_45929 JE.Lundberg.156_567700 JE.Lundberg.156_684959 JE.Lundberg.156_1204648 JE.Lundberg.156_1283181 JE.Lundberg.162_388407 JE.Lundberg.168_1083410 JE.Lundberg.174_459992 JE.Lundberg.174_549182 JE.Lundberg.174_852556 JE.Lundberg.174_1002661 JE.Lundberg.174_1122915 JE.Lundberg.174_1177596 JE.Lundberg.174_1218705 JE.Lundberg.177_929738 JE.Lundberg.183_736947 JE.Lundberg.189_389440 JE.Lundberg.189_802936 JE.Lundberg.33_954985 JE.Lundberg.81_1954063 JE.Soil.100_56629 JE.Soil.100_61426 JE.Soil.100_122938 JE.Soil.100_145858 JE.Soil.100_146013 JE.Soil.100_164038 JE.Soil.100_228254 JE.Soil.100_322859 JE.Soil.100_338626 JE.Soil.100_352937 JE.Soil.100_417939 JE.Soil.100_486542 JE.Soil.100_550426 JE.Soil.100_584487 JE.Soil.100_635544 JE.Soil.100_662107 JE.Soil.100_760567 JE.Soil.100_837855 JE.Soil.100_858437 JE.Soil.100_922428 JE.Soil.100_939359 JE.Soil.100_970288 JE.Soil.100_1033278 JE.Soil.100_1053000 JE.Soil.100_1054525 JE.Soil.104_193710 JE.Soil.104_333293 JE.Soil.104_550544 JE.Soil.104_747479 JE.Soil.104_1414567 JE.Soil.108_52674 JE.Soil.108_144611 JE.Soil.108_147325 JE.Soil.108_276453 JE.Soil.108_297177 JE.Soil.108_335628 JE.Soil.108_348161 JE.Soil.108_390415 JE.Soil.108_398481 JE.Soil.108_542245 JE.Soil.108_674367 JE.Soil.108_753365 JE.Soil.108_784820 JE.Soil.108_1169644 JE.Soil.108_1175728 JE.Soil.108_1235561 JE.Soil.112_30775 JE.Soil.112_59789 JE.Soil.112_63169 JE.Soil.112_147261 JE.Soil.112_160884 JE.Soil.112_174227 JE.Soil.112_186528 JE.Soil.112_194354 JE.Soil.112_201943 JE.Soil.112_213856 JE.Soil.112_271061 JE.Soil.112_372798 JE.Soil.112_383089 JE.Soil.112_437736 JE.Soil.112_530988 JE.Soil.112_656427 JE.Soil.112_685129 JE.Soil.112_697224 JE.Soil.112_764971 JE.Soil.112_967676 JE.Soil.112_993521 JE.Soil.112_1068185 JE.Soil.112_1109826 JE.Soil.112_1208930 JE.Soil.116_481136 JE.Soil.116_623228 JE.Soil.116_636483 JE.Soil.116_1008143 JE.Soil.116_1088664 JE.Soil.116_1220948 JE.Soil.116_1384870 JE.Soil.116_1410747 JE.Soil.116_1468222 JE.Soil.116_1687325 JE.Soil.116_1949480 JE.Soil.116_1949562 JE.Soil.116_1999645 JE.Soil.120_122643 JE.Soil.120_762045 JE.Soil.120_1103582 JE.Soil.124_127474 JE.Soil.124_127649 JE.Soil.124_160921 JE.Soil.124_556072 JE.Soil.124_699159 JE.Soil.124_1635339 JE.Soil.124_2226891 JE.Soil.128_178144 JE.Soil.128_742679 JE.Soil.128_906034 JE.Soil.128_1019201 JE.Soil.128_1091190 JE.Soil.128_1114273 JE.Soil.128_1199948 JE.Soil.128_1199991 JE.Soil.136_47237 JE.Soil.136_52503 JE.Soil.136_55406 JE.Soil.136_203177 JE.Soil.136_319643 JE.Soil.136_385027 JE.Soil.136_490655 JE.Soil.136_505382 JE.Soil.136_509385 JE.Soil.136_570879 JE.Soil.136_614264 JE.Soil.136_712521 JE.Soil.136_774475 JE.Soil.136_798078 JE.Soil.136_814770 JE.Soil.136_870330 JE.Soil.136_890739 JE.Soil.136_890948 JE.Soil.136_903122 JE.Soil.136_917025 JE.Soil.136_959774 JE.Soil.136_1008365 JE.Soil.136_1060977 JE.Soil.136_1094186 JE.Soil.136_1097678 JE.Soil.136_1220505 JE.Soil.136_1235277 JE.Soil.136_1302162 JE.Soil.136_1315062 JE.Soil.136_1319272 JE.Soil.136_1324092 JE.Soil.136_1334789 JE.Soil.136_1342545 JE.Soil.136_1344785 JE.Soil.136_1457024 JE.Soil.136_1534090 JE.Soil.136_1565577 JE.Soil.136_1587152 JE.Soil.136_1757766 JE.Soil.136_1772872 JE.Soil.136_1779575 JE.Soil.136_1807337 JE.Soil.136_1824700 JE.Soil.136_1824851 JE.Soil.136_1833447 JE.Soil.136_1845869 JE.Soil.136_1872472 JE.Soil.136_1897573 JE.Soil.144_154100 JE.Soil.144_354404 JE.Soil.144_1436913 JE.Soil.144_2283995 JE.Soil.144_3293211 JE.Soil.208_381273 JE.Soil.212_2415058 JE.Soil.216_1710208 JE.Soil.224_996597 JE.Soil.248_1262020 JE.Soil.248_1675713 JE.Soil.276_192000 JE.Soil.276_221216 JE.Soil.276_326184 JE.Soil.276_698311 JE.Soil.276_796520 JE.Soil.276_1078920 JE.Soil.276_1265031 JE.Soil.276_1672617 JE.Soil.276_1704777 JE.Soil.276_2168182 JE.Soil.276_2659884 JE.Soil.280_1048961 JE.Soil.280_1297572 JE.Soil.280_1612343 JE.Soil.280_1756162 JE.Soil.284_2322550 JE.Soil.288_1423926 JE.Soil.28_1222942 JE.Soil.296_545842 JE.Soil.296_640143 JE.Soil.296_722027 JE.Soil.296_1098554 JE.Soil.296_1347646 JE.Soil.296_1721228 JE.Soil.300_299072 JE.Soil.300_387311 JE.Soil.300_510124 JE.Soil.300_571852 JE.Soil.300_837453 JE.Soil.300_909997 JE.Soil.300_1002437 JE.Soil.300_1020450 JE.Soil.300_1024970 JE.Soil.304_32804 JE.Soil.304_106470 JE.Soil.304_371174 JE.Soil.304_826071 JE.Soil.304_924838 JE.Soil.304_1231804 JE.Soil.304_1522303 JE.Soil.308_77665 JE.Soil.308_192493 JE.Soil.308_268508 JE.Soil.308_341622 JE.Soil.308_484477 JE.Soil.308_691333 JE.Soil.308_757856 JE.Soil.308_783211 JE.Soil.312_1690663 JE.Soil.312_1870132 JE.Soil.316_117482 JE.Soil.316_207922 JE.Soil.316_341780 JE.Soil.316_370838 JE.Soil.316_398091 JE.Soil.316_399705 JE.Soil.316_424498 JE.Soil.316_425285 JE.Soil.316_435998 JE.Soil.316_579475 JE.Soil.316_679704 JE.Soil.316_680466 JE.Soil.316_697552 JE.Soil.316_736201 JE.Soil.316_772905 JE.Soil.316_795060 JE.Soil.316_883169 JE.Soil.316_969072 JE.Soil.316_1164263 JE.Soil.316_1235173 JE.Soil.316_1466850 JE.Soil.320_270589 JE.Soil.320_428151 JE.Soil.320_437844 JE.Soil.320_2328710 JE.Soil.320_3077031 JE.Soil.44_1152523 JE.Soil.44_1157898 JE.Lundberg.123_497357 JE.Lundberg.123_629541 JE.Lundberg.123_874977 JE.Lundberg.123_885731 JE.Lundberg.123_1292139 JE.Lundberg.123_1874652 JE.Lundberg.126_445181 JE.Lundberg.126_955521 JE.Lundberg.126_1158791 JE.Lundberg.126_1535851 JE.Lundberg.126_1805535 JE.Lundberg.126_1805709 JE.Lundberg.129_16291 JE.Lundberg.129_1657110 JE.Lundberg.132_207935 JE.Lundberg.132_218425 JE.Lundberg.132_361966 JE.Lundberg.132_594999 JE.Lundberg.132_1111058 JE.Lundberg.132_1290926 JE.Lundberg.132_1375034 JE.Lundberg.132_1619807 JE.Lundberg.135_185705 JE.Lundberg.135_627504 JE.Lundberg.135_886036 JE.Lundberg.135_1203114 JE.Lundberg.138_351855 JE.Lundberg.138_646576 JE.Lundberg.138_668475 JE.Lundberg.138_821693 JE.Lundberg.138_1463531 JE.Lundberg.138_1754520 JE.Lundberg.141_46251 JE.Lundberg.141_111933 JE.Lundberg.141_190156 JE.Lundberg.141_322854 JE.Lundberg.141_376088 JE.Lundberg.141_455534 JE.Lundberg.141_467135 JE.Lundberg.141_790557 JE.Lundberg.141_874781 JE.Lundberg.141_892773 JE.Lundberg.141_1055720 JE.Lundberg.144_87177 JE.Lundberg.144_157380 JE.Lundberg.147_1902376 JE.Lundberg.150_1705366 JE.Lundberg.156_1528797 JE.Lundberg.159_182376 JE.Lundberg.159_256304 JE.Lundberg.159_446570 JE.Lundberg.159_446749 JE.Lundberg.162_487943 JE.Lundberg.162_666645 JE.Lundberg.162_1060941 JE.Lundberg.165_311908 JE.Lundberg.165_492010 JE.Lundberg.174_1270220 JE.Lundberg.174_1313706 JE.Lundberg.33_51606 JE.Lundberg.33_770847 JE.Lundberg.54_635266 JE.Lundberg.54_1451646 JE.Lundberg.66_273159 JE.Lundberg.90_1000850 JE.Lundberg.99_742534 JE.Lundberg.99_2000875 JE.Soil.100_55998 JE.Soil.100_71765 JE.Soil.100_270129 JE.Soil.100_472106 JE.Soil.100_520559 JE.Soil.100_708647 JE.Soil.100_857418 JE.Soil.100_1034116 JE.Soil.100_1065441 JE.Soil.104_472582 JE.Soil.108_92615 JE.Soil.108_186972 JE.Soil.108_397023 JE.Soil.108_986498 JE.Soil.108_1221351 JE.Soil.112_713649 JE.Soil.116_1215527 JE.Soil.124_782278 JE.Soil.128_78990 JE.Soil.12_31852 JE.Soil.12_1724049 JE.Soil.136_1740247 JE.Soil.16_161630 JE.Soil.16_886965 JE.Soil.16_932425 JE.Soil.16_2265678 JE.Soil.180_2369979 JE.Soil.180_2552581 JE.Soil.184_374911 JE.Soil.184_634383 JE.Soil.184_880314 JE.Soil.184_1274307 JE.Soil.188_709036 JE.Soil.188_1435566 JE.Soil.192_357812 JE.Soil.192_1269751 JE.Soil.196_288942 JE.Soil.196_987592 JE.Soil.200_659124 JE.Soil.200_1717969 JE.Soil.208_127182 JE.Soil.208_127422 JE.Soil.20_636566 JE.Soil.20_1910022 JE.Soil.20_2323778 JE.Soil.216_1489226 JE.Soil.216_1922253 JE.Soil.216_1927234 JE.Soil.220_461983 JE.Soil.220_763705 JE.Soil.220_1163741 JE.Soil.220_1771183 JE.Soil.220_1771262 JE.Soil.224_206666 JE.Soil.224_998802 JE.Soil.228_1783740 JE.Soil.24_357606 JE.Soil.24_2329784 JE.Soil.268_488632 JE.Soil.280_688103 JE.Soil.280_1420500 JE.Soil.280_1644861 JE.Soil.280_2280853 JE.Soil.284_1595395 JE.Soil.28_132546 JE.Soil.28_993600 JE.Soil.28_1712752 JE.Soil.28_1732489 JE.Soil.28_2196242 JE.Soil.28_2624571 JE.Soil.28_2650196 JE.Soil.28_2871480 JE.Soil.28_3059155 JE.Soil.28_3096739 JE.Soil.28_3960827 JE.Soil.296_1747291 JE.Soil.296_1766225 JE.Soil.304_1565472 JE.Soil.316_307397 JE.Soil.316_410554 JE.Soil.316_656598 JE.Soil.316_1271557 JE.Soil.320_1142644 JE.Soil.32_387972 JE.Soil.32_486880 JE.Soil.32_601841 JE.Soil.32_1231624 JE.Soil.32_1539196 JE.Soil.36_1119205 JE.Soil.36_1254789 JE.Soil.36_2059950 JE.Soil.40_461390 JE.Soil.40_1467731 JE.Soil.44_817430 JE.Soil.44_1659185 JE.Soil.44_2179001 JE.Soil.44_2339957 JE.Soil.44_3215029 JE.Soil.48_180480 JE.Soil.48_1124402 JE.Soil.48_2004039 JE.Soil.48_2412621 JE.Soil.48_3524038 JE.Soil.4_767947 JE.Soil.4_768170 JE.Soil.4_1999660 JE.Soil.4_2189423 JE.Soil.4_2771080 JE.Soil.4_2883177 JE.Soil.8_191236 JE.Soil.8_1377407 JE.Soil.8_1377545 JE.Lundberg.132_322662 JE.Lundberg.132_977917 JE.Lundberg.135_495199 JE.Lundberg.135_985661 JE.Lundberg.135_1160524 JE.Lundberg.138_1801268 JE.Lundberg.171_2137802 JE.Lundberg.174_218828 JE.Lundberg.174_308332 JE.Lundberg.174_348298 JE.Lundberg.174_828849 JE.Lundberg.174_1130647 JE.Lundberg.177_991451 JE.Lundberg.177_994573 JE.Lundberg.177_994801 JE.Lundberg.177_994861 JE.Lundberg.177_1327426 JE.Lundberg.180_906633 JE.Lundberg.180_1195073 JE.Lundberg.183_236335 JE.Lundberg.183_682036 JE.Lundberg.183_911350 JE.Lundberg.183_1151073 JE.Lundberg.183_1151198 JE.Lundberg.183_1268064 JE.Lundberg.183_1284908 JE.Lundberg.183_1323298 JE.Lundberg.186_799273 JE.Lundberg.189_398595 JE.Lundberg.189_663504 JE.Lundberg.189_760977 JE.Lundberg.189_887850 JE.Lundberg.189_888094 JE.Lundberg.189_1084183 JE.Lundberg.189_1253854 JE.Lundberg.189_1541189 JE.Soil.12_1143721 JE.Soil.16_1368266 JE.Soil.16_1480462 JE.Soil.184_1079075 JE.Soil.188_173876 JE.Soil.188_174089 JE.Soil.188_1312854 JE.Soil.192_262767 JE.Soil.192_286027 JE.Soil.192_938583 JE.Soil.192_1331488 JE.Soil.204_35877 JE.Soil.20_2390049 JE.Soil.220_491654 JE.Soil.224_1939429 JE.Soil.240_1555084 JE.Soil.28_356189 JE.Soil.28_2008787 JE.Soil.28_2141508 JE.Soil.44_757832 JE.Soil.8_813235 JE.Soil.8_907049 JE.Soil.96_1796373 JE.Soil.100_16043 JE.Soil.100_296900 JE.Soil.100_408207 JE.Soil.100_1059076 JE.Soil.108_833164 JE.Soil.108_1184697 JE.Soil.112_31657 JE.Soil.112_374744 JE.Soil.112_517575 JE.Soil.112_1080506 JE.Soil.116_884976 JE.Soil.116_1127309 JE.Soil.120_420718 JE.Soil.120_685158 JE.Soil.120_870575 JE.Soil.120_986933 JE.Soil.120_1060222 JE.Soil.128_173277 JE.Soil.136_84284 JE.Soil.136_227639 JE.Soil.136_1128815 JE.Soil.284_121779 JE.Soil.284_330806 JE.Soil.284_1421287 JE.Soil.284_1532069 JE.Soil.284_1636342 JE.Soil.284_1637203 JE.Soil.284_1897347 JE.Soil.284_2049194 JE.Soil.284_2131670 JE.Soil.284_2471040 JE.Soil.284_2664590 JE.Soil.284_2926275 JE.Soil.296_172418 JE.Soil.300_442135 JE.Soil.300_705719 JE.Soil.308_14061 JE.Soil.308_1057158 JE.Soil.316_23236 JE.Soil.316_23624 JE.Soil.316_809620 JE.Soil.316_1033146 JE.Soil.320_1458115 JE.Soil.100_616299 JE.Soil.104_1898298 JE.Soil.108_360414 JE.Soil.108_490304 JE.Soil.108_671473 JE.Soil.108_803566 JE.Soil.108_1335359 JE.Soil.112_122152 JE.Soil.116_123927 JE.Soil.120_108602 JE.Soil.120_1186265 JE.Soil.144_1110648 JE.Soil.144_1809802 JE.Soil.144_2097209 JE.Soil.144_2206259 JE.Soil.144_2274779 JE.Soil.144_2759611 JE.Soil.276_712700 JE.Soil.276_1147929 JE.Soil.296_1118338 JE.Soil.320_318891 JE.Lundberg.102_87591 JE.Lundberg.102_772535 JE.Lundberg.102_847273 JE.Lundberg.108_767669 JE.Lundberg.108_1578974 JE.Lundberg.111_83590 JE.Lundberg.111_1248991 JE.Lundberg.129_747209 JE.Lundberg.132_1573338 JE.Lundberg.132_1573447 JE.Lundberg.174_531872 JE.Lundberg.174_532206 JE.Lundberg.180_201366 JE.Lundberg.180_201385 JE.Lundberg.180_1502338 JE.Lundberg.186_1173418 JE.Soil.204_1929692 JE.Soil.220_1258030 JE.Soil.4_670388 JE.Lundberg.147_924993 JE.Lundberg.147_925247 JE.Lundberg.147_1303253 JE.Lundberg.54_1287396 JE.Soil.100_419136 JE.Soil.100_1045252 JE.Soil.108_819625 JE.Soil.108_1211106 JE.Soil.108_1236272 JE.Soil.108_1258324 JE.Soil.136_407519 JE.Soil.144_973289 JE.Soil.144_3485605 JE.Soil.280_337639 JE.Soil.280_1336417 JE.Soil.300_81124 JE.Soil.300_352242 JE.Soil.308_773547 JE.Lundberg.81_390969 JE.Lundberg.90_105701 JE.Lundberg.90_323183 JE.Soil.100_106333 JE.Soil.100_921862 JE.Soil.100_1057266 JE.Soil.108_154103 JE.Soil.108_1250722 JE.Soil.116_444884 JE.Soil.116_532179 JE.Soil.116_1195516 JE.Soil.116_2109342 JE.Soil.144_2899180 JE.Soil.188_1265729 JE.Soil.300_967443 JE.Soil.320_17651 JE.Soil.320_1046173 JE.Lundberg.105_955568 JE.Lundberg.105_1814045 JE.Lundberg.111_583468 JE.Lundberg.117_760296 JE.Lundberg.117_1657112 JE.Lundberg.126_1008369 JE.Lundberg.132_1717957 JE.Lundberg.135_864175 JE.Lundberg.138_1123655 JE.Lundberg.138_1532637 JE.Lundberg.141_696843 JE.Lundberg.45_432857 JE.Lundberg.99_1662352 JE.Lundberg.129_1364972 JE.Lundberg.132_1910556 JE.Lundberg.132_1910718 JE.Lundberg.165_854965 JE.Lundberg.165_1592292 JE.Lundberg.165_1843447 JE.Lundberg.171_151841 JE.Lundberg.186_1086371 JE.Lundberg.189_71593 JE.Lundberg.189_913446 JE.Lundberg.123_1306246 JE.Lundberg.123_1509466 JE.Lundberg.123_1969003 JE.Lundberg.132_1706648 JE.Lundberg.135_795422 JE.Lundberg.135_1237355 JE.Lundberg.135_1291871 JE.Lundberg.138_750726 JE.Lundberg.138_1664677 JE.Lundberg.144_1037372 JE.Soil.112_765170 JE.Soil.116_1584940 JE.Soil.124_2114800 JE.Soil.124_2114929 JE.Soil.300_811629 JE.Soil.300_1043559 JE.Soil.316_29877 JE.Soil.316_245687 JE.Soil.316_520409 JE.Lundberg.135_170729 JE.Lundberg.135_723808 JE.Lundberg.135_770190 JE.Lundberg.144_1236246 JE.Lundberg.153_967433 JE.Lundberg.162_1241622 JE.Lundberg.162_1241791 JE.Soil.104_1615557 JE.Lundberg.171_776003 JE.Lundberg.174_688385 JE.Soil.16_1059094 JE.Soil.240_277699 JE.Soil.240_911190 JE.Soil.268_807488 JE.Soil.32_1256474 JE.Soil.32_1263341 JE.Soil.124_782944 JE.Soil.136_1584165 JE.Soil.276_1465832 JE.Soil.284_2235352 JE.Soil.296_402641 JE.Soil.300_909886 JE.Soil.300_1251317 JE.Soil.316_1198702 JE.Soil.108_1079108 JE.Soil.112_1041734 JE.Soil.120_115427 JE.Soil.136_1592849 JE.Soil.136_1807801 JE.Soil.136_1807863 JE.Soil.280_877172 JE.Soil.296_399152 JE.Lundberg.123_10028 JE.Lundberg.123_2045131 JE.Lundberg.132_482098 JE.Lundberg.132_889684 JE.Lundberg.132_1073911 JE.Lundberg.132_1269003 JE.Lundberg.132_1807659 JE.Soil.108_1010414 JE.Soil.112_1278709 JE.Soil.124_1591513 JE.Soil.300_446529 JE.Soil.300_1239119 JE.Soil.316_804252 JE.Lundberg.111_1455882 JE.Lundberg.114_1102485 JE.Lundberg.117_403789 JE.Lundberg.117_440135 JE.Lundberg.99_998531 JE.Lundberg.105_1282639 JE.Lundberg.105_1555366 JE.Lundberg.105_2116773 JE.Lundberg.111_1203447 JE.Lundberg.99_2158013 JE.Lundberg.135_111343 JE.Lundberg.135_229927 JE.Lundberg.135_403853 JE.Lundberg.135_507338 JE.Lundberg.138_216030 JE.Soil.196_1204178 JE.Soil.196_1204422 JE.Soil.216_792750 JE.Soil.28_3829321 JE.Soil.44_770039 JE.Lundberg.129_814871 JE.Lundberg.135_732673 JE.Lundberg.135_847564 JE.Lundberg.138_1870277 JE.Lundberg.126_1647630 JE.Lundberg.144_97067 JE.Lundberg.174_313217 JE.Lundberg.174_737363 JE.Lundberg.132_269287 JE.Lundberg.141_89279 JE.Lundberg.183_801983 JE.Lundberg.105_1827677 JE.Lundberg.132_1256469 JE.Lundberg.144_1469375 JE.Lundberg.111_810995 JE.Lundberg.132_602070 JE.Soil.192_551029 JE.Lundberg.111_1705950 JE.Lundberg.138_721923 JE.Lundberg.99_2007329 JE.Lundberg.141_341452 JE.Soil.108_1171731 JE.Soil.112_696791 JE.Lundberg.132_815797 JE.Lundberg.186_1213066 JE.Lundberg.189_644787 JE.Lundberg.132_91538 JE.Lundberg.135_92983 JE.Lundberg.174_325215 JE.Lundberg.144_1138760 JE.Lundberg.186_155728 JE.Soil.264_289054 JE.Lundberg.177_1021989 JE.Lundberg.177_1022182 JE.Soil.28_2202303 JE.Soil.136_479638 JE.Soil.284_1209078 JE.Soil.320_1010949 JE.Soil.112_1173231 JE.Soil.316_764897 JE.Soil.316_908831 JE.Soil.208_364556 JE.Soil.208_697835 JE.Lundberg.114_192141 JE.Lundberg.114_811854 JE.Lundberg.117_2130233 JE.Lundberg.132_175511 JE.Lundberg.132_544752 JE.Lundberg.177_150750 JE.Lundberg.126_31966 JE.Lundberg.153_1988593 JE.Soil.104_1567600 JE.Soil.104_1842404 JE.Lundberg.141_893923 JE.Lundberg.78_1501076 JE.Lundberg.159_450411 JE.Lundberg.183_391866 JE.Lundberg.180_28006 JE.Lundberg.183_12311 JE.Lundberg.159_405858 JE.Lundberg.159_406031 JE.Lundberg.171_2098174 JE.Lundberg.189_441617 JE.Soil.108_465388 JE.Soil.144_2739683 JE.Soil.108_1204222 JE.Soil.116_323220 JE.Lundberg.105_1848976 JE.Lundberg.102_521221 JE.Soil.28_3625152 JE.Soil.108_373376 JE.Lundberg.135_878379 JE.Lundberg.138_970266 JE.Lundberg.33_798260 JE.Lundberg.99_1101831 JE.Lundberg.177_1112889 JE.Lundberg.99_1123087 JE.Lundberg.129_244725 JE.Lundberg.132_1107349 JE.Lundberg.30_238283 JE.Lundberg.138_735083 JE.Lundberg.123_1797030 JE.Lundberg.183_373815 JE.Soil.308_895270 JE.Lundberg.141_788189 JE.Lundberg.138_882596 JE.Lundberg.126_768356 JE.Lundberg.132_1078035 JE.Lundberg.135_140321 JE.Lundberg.132_1098602 JE.Lundberg.135_1331474 JE.Lundberg.138_1670190 JE.Soil.212_2192118 JE.Lundberg.132_357747 JE.Lundberg.132_1244148 JE.Lundberg.141_751980 JE.Soil.192_491955 JE.Lundberg.135_663801 JE.Lundberg.144_68547 JE.Lundberg.156_1012546 JE.Lundberg.159_1436974 JE.Soil.4_649858 JE.Soil.204_877044 JE.Lundberg.186_611162 JE.Lundberg.174_21856 JE.Lundberg.183_470869 JE.Lundberg.183_857062 JE.Lundberg.186_1477487 JE.Lundberg.189_123001 JE.Soil.112_1245180 JE.Soil.300_943681 JE.Soil.24_2086996 JE.Soil.276_1975175 JE.Soil.300_999592 JE.Soil.32_483768 JE.Soil.36_118569 JE.Lundberg.135_145884 JE.Soil.88_1594127 JE.Lundberg.123_874854 JE.Lundberg.99_1892616 JE.Lundberg.183_1061529 JE.Soil.28_2510407 JE.Lundberg.117_344393 JE.Lundberg.129_621001 JE.Lundberg.183_536011 JE.Lundberg.135_1167749 JE.Lundberg.144_900764 JE.Lundberg.126_1653456 JE.Lundberg.126_33632 JE.Lundberg.135_932748 JE.Lundberg.138_5356 JE.Lundberg.132_1374909 JE.Lundberg.135_1178095 JE.Lundberg.117_1957919 JE.Lundberg.105_1678124 JE.Lundberg.126_1492222 JE.Lundberg.144_1157281 JE.Lundberg.102_1651398 JE.Lundberg.144_786199 JE.Lundberg.123_849734 JE.Lundberg.132_330707 JE.Lundberg.39_1405539 JE.Lundberg.186_276220 JE.Soil.192_344722 JE.Lundberg.180_584824 JE.Lundberg.171_1726741 JE.Lundberg.186_276229 JE.Lundberg.189_1166323 JE.Soil.252_652228 JE.Soil.192_344860 JE.Soil.192_494778 JE.Lundberg.180_1608147 JE.Soil.192_494243 JE.Lundberg.33_467685 JE.Lundberg.105_1894578 JE.Lundberg.30_739568 JE.Lundberg.126_424580 JE.Lundberg.129_454122 JE.Lundberg.45_1162458 JE.Lundberg.141_269811 JE.Soil.276_64920 JE.Lundberg.129_120695 JE.Lundberg.129_233808 JE.Lundberg.138_1548754 JE.Lundberg.141_15706 JE.Lundberg.141_15807 JE.Lundberg.141_417458 JE.Lundberg.144_167804 JE.Lundberg.147_43998 JE.Lundberg.156_944791 JE.Lundberg.159_854693 JE.Lundberg.168_555541 JE.Lundberg.174_1218487 JE.Lundberg.21_1207086 JE.Lundberg.33_810260 JE.Lundberg.33_977055 JE.Lundberg.33_977356 JE.Lundberg.9_1926546 JE.Lundberg.9_634777 JE.Soil.316_1409105 JE.Soil.316_900096 JE.Soil.88_1572915 JE.Lundberg.33_467980 JE.Lundberg.33_809923 JE.Lundberg.33_810084 JE.Lundberg.33_977283 JE.Lundberg.36_521732 JE.Lundberg.36_1988371 JE.Lundberg.42_1755725 JE.Lundberg.45_762574 JE.Lundberg.48_374543 JE.Lundberg.87_1063445 JE.Lundberg.108_1740625 JE.Lundberg.108_2047270 JE.Lundberg.141_148398 JE.Lundberg.90_1383073 JE.Soil.112_951083 JE.Soil.312_298328 JE.Soil.92_1053213 JE.Lundberg.30_739799 JE.Lundberg.39_325677 JE.Lundberg.42_138399 JE.Lundberg.45_1060406 JE.Lundberg.48_156071 JE.Lundberg.126_424743 JE.Lundberg.168_1503915 JE.Soil.104_1179807 JE.Lundberg.147_43796 JE.Lundberg.147_1734907 JE.Lundberg.147_1735045 JE.Lundberg.48_895661 JE.Lundberg.48_933307 JE.Lundberg.48_1648975 JE.Lundberg.141_269916 JE.Soil.120_212974 JE.Soil.276_65103 JE.Lundberg.135_649698 JE.Lundberg.126_1680796 JE.Lundberg.141_148655 JE.Soil.100_798934 JE.Soil.112_195847 JE.Lundberg.132_187056 JE.Lundberg.132_463530 JE.Lundberg.150_853495 JE.Soil.180_2016467 JE.Soil.188_1220056 JE.Lundberg.123_66698 JE.Lundberg.132_1609687 JE.Lundberg.135_149182 JE.Soil.284_2581343 JE.Lundberg.123_850465 JE.Lundberg.126_914812 JE.Lundberg.129_107734 JE.Lundberg.129_1350522 JE.Lundberg.129_1700531 JE.Lundberg.129_278432 JE.Lundberg.132_1418166 JE.Lundberg.141_345508 JE.Lundberg.156_12386 JE.Lundberg.189_492067 JE.Lundberg.189_492359 JE.Lundberg.189_711170 JE.Soil.108_371169 JE.Soil.276_2606023 JE.Lundberg.147_1256117 JE.Lundberg.150_847621 JE.Soil.20_411884 JE.Soil.236_1823439 JE.Lundberg.162_416976 JE.Soil.100_482266 JE.Soil.100_643617 JE.Soil.284_2817700 JE.Lundberg.6_2068066 JE.Lundberg.126_1168803 JE.Lundberg.126_1472954 JE.Lundberg.66_515008 JE.Soil.208_949192 JE.Soil.272_1069305 JE.Lundberg.21_552119 JE.Lundberg.111_27199 JE.Soil.24_1167485 JE.Lundberg.15_299738 JE.Soil.252_1315410 JE.Lundberg.105_1672027 JE.Lundberg.147_1016359 JE.Lundberg.111_1203288 JE.Lundberg.15_299729 JE.Lundberg.168_1282318 JE.Lundberg.177_1226854 JE.Lundberg.18_1480778 JE.Lundberg.24_1396306 JE.Lundberg.24_1401887 JE.Lundberg.87_56015 JE.Lundberg.24_336218 JE.Lundberg.111_333567 JE.Soil.244_1726061 JE.Lundberg.105_1521896 JE.Lundberg.117_227127 JE.Lundberg.123_103480 JE.Lundberg.168_11083 JE.Lundberg.51_1942575 JE.Lundberg.60_1584698 JE.Lundberg.72_275069 JE.Lundberg.12_889080 JE.Lundberg.99_1244967 JE.Lundberg.132_1006846 JE.Soil.280_1228901 JE.Soil.280_1568773 JE.Lundberg.141_664755 JE.Lundberg.51_526043 JE.Lundberg.69_37502 JE.Lundberg.135_909433 JE.Lundberg.63_1830695 JE.Soil.104_1086971 JE.Lundberg.93_1282530 JE.Soil.136_30579 JE.Soil.280_718920 JE.Soil.320_2881863 JE.Soil.112_193894 JE.Soil.280_2015940 JE.Soil.300_594715 JE.Soil.304_1026112 JE.Lundberg.183_446470 JE.Lundberg.102_274368 JE.Lundberg.168_405027 JE.Lundberg.66_676568 JE.Lundberg.171_1403447 JE.Lundberg.102_1762931 JE.Lundberg.105_1238213 JE.Lundberg.105_1290195 JE.Lundberg.171_912403 JE.Lundberg.30_1903676 JE.Lundberg.102_1223145 JE.Lundberg.102_173718 JE.Lundberg.102_331089 JE.Lundberg.102_713813 JE.Lundberg.105_1010119 JE.Lundberg.105_1321709 JE.Lundberg.105_1970009 JE.Lundberg.105_2004950 JE.Lundberg.105_381280 JE.Lundberg.105_739823 JE.Lundberg.105_886494 JE.Lundberg.123_352802 JE.Lundberg.126_323089 JE.Lundberg.132_1049183 JE.Lundberg.132_1502312 JE.Lundberg.132_1814022 JE.Lundberg.132_868183 JE.Lundberg.135_163085 JE.Lundberg.138_1770010 JE.Lundberg.150_631441 JE.Lundberg.156_589298 JE.Lundberg.159_1164113 JE.Lundberg.159_1624435 JE.Lundberg.162_1541572 JE.Lundberg.165_1820174 JE.Lundberg.171_622999 JE.Lundberg.18_1173485 JE.Lundberg.45_76745 JE.Lundberg.51_1234169 JE.Lundberg.60_1092441 JE.Lundberg.60_1736299 JE.Lundberg.60_420747 JE.Lundberg.63_1061719 JE.Lundberg.63_1305501 JE.Lundberg.63_1305871 JE.Lundberg.63_2047840 JE.Lundberg.63_99687 JE.Lundberg.66_1028495 JE.Lundberg.66_652372 JE.Lundberg.69_600964 JE.Lundberg.78_1883549 JE.Lundberg.81_1536376 JE.Lundberg.81_645387 JE.Lundberg.84_865193 JE.Lundberg.84_983967 JE.Lundberg.90_1091351 JE.Lundberg.90_1142192 JE.Lundberg.90_181958 JE.Lundberg.93_14086 JE.Lundberg.93_1609037 JE.Lundberg.96_871949 JE.Lundberg.99_1464523 JE.Lundberg.99_1464568 JE.Lundberg.99_1490899 JE.Soil.224_1173663 JE.Lundberg.102_274488 JE.Lundberg.105_798494 JE.Lundberg.105_1059763 JE.Lundberg.105_1659253 JE.Lundberg.105_1792116 JE.Lundberg.108_1583093 JE.Lundberg.108_1951060 JE.Lundberg.111_211543 JE.Lundberg.111_1274006 JE.Lundberg.117_286363 JE.Lundberg.117_1061311 JE.Lundberg.117_1396354 JE.Lundberg.126_1523391 JE.Lundberg.126_1528843 JE.Lundberg.132_1813819 JE.Lundberg.135_448588 JE.Lundberg.135_1085385 JE.Lundberg.141_524880 JE.Lundberg.141_1128933 JE.Lundberg.153_237520 JE.Lundberg.153_324433 JE.Lundberg.153_324663 JE.Lundberg.153_1109105 JE.Lundberg.153_1501203 JE.Lundberg.153_1927065 JE.Lundberg.153_1934339 JE.Lundberg.156_594424 JE.Lundberg.159_1590409 JE.Lundberg.189_994144 JE.Lundberg.30_1531313 JE.Lundberg.33_982793 JE.Lundberg.33_982882 JE.Lundberg.36_70887 JE.Lundberg.48_222810 JE.Lundberg.51_417703 JE.Lundberg.51_526174 JE.Lundberg.51_680333 JE.Lundberg.51_1264075 JE.Lundberg.54_105389 JE.Lundberg.54_1828801 JE.Lundberg.60_150238 JE.Lundberg.60_912923 JE.Lundberg.60_912999 JE.Lundberg.60_1496554 JE.Lundberg.63_19360 JE.Lundberg.63_142251 JE.Lundberg.63_172049 JE.Lundberg.63_655707 JE.Lundberg.63_686872 JE.Lundberg.63_789010 JE.Lundberg.63_846609 JE.Lundberg.63_1285764 JE.Lundberg.63_1640219 JE.Lundberg.63_1664032 JE.Lundberg.63_1684642 JE.Lundberg.63_2047889 JE.Lundberg.66_611517 JE.Lundberg.66_788854 JE.Lundberg.66_1102675 JE.Lundberg.75_460530 JE.Lundberg.75_597187 JE.Lundberg.75_645664 JE.Lundberg.75_645870 JE.Lundberg.75_1265740 JE.Lundberg.75_1282566 JE.Lundberg.75_1791357 JE.Lundberg.75_1794376 JE.Lundberg.75_2005704 JE.Lundberg.75_2031761 JE.Lundberg.78_184942 JE.Lundberg.78_784137 JE.Lundberg.78_1149197 JE.Lundberg.78_1320087 JE.Lundberg.78_1320137 JE.Lundberg.78_1553021 JE.Lundberg.78_1636833 JE.Lundberg.81_645146 JE.Lundberg.81_802306 JE.Lundberg.81_1480929 JE.Lundberg.84_786487 JE.Lundberg.84_1300554 JE.Lundberg.84_1300676 JE.Lundberg.84_1324633 JE.Lundberg.84_1734072 JE.Lundberg.84_1734314 JE.Lundberg.87_146616 JE.Lundberg.87_146911 JE.Lundberg.87_725480 JE.Lundberg.87_896596 JE.Lundberg.87_896619 JE.Lundberg.87_1235276 JE.Lundberg.87_1475185 JE.Lundberg.87_1603438 JE.Lundberg.87_1783814 JE.Lundberg.87_1829236 JE.Lundberg.90_1091176 JE.Lundberg.90_1393677 JE.Lundberg.90_1393694 JE.Lundberg.90_1493197 JE.Lundberg.90_1505978 JE.Lundberg.93_418355 JE.Lundberg.93_418436 JE.Lundberg.93_451932 JE.Lundberg.93_734172 JE.Lundberg.93_1287447 JE.Lundberg.93_1602219 JE.Lundberg.93_1825722 JE.Lundberg.93_1900176 JE.Lundberg.93_2268666 JE.Lundberg.96_77679 JE.Lundberg.96_1885506 JE.Lundberg.99_157639 JE.Lundberg.99_263947 JE.Lundberg.99_1162438 JE.Soil.192_1025330 JE.Soil.192_1094417 JE.Soil.20_1386407 JE.Soil.20_1764968 JE.Soil.20_2429779 JE.Soil.220_268900 JE.Soil.28_2705560 JE.Soil.28_2705671 JE.Soil.44_707116 JE.Soil.4_919031 JE.Soil.4_1504729 JE.Lundberg.177_1052845 JE.Lundberg.27_2173474 JE.Lundberg.69_1272531 JE.Lundberg.75_1452028 JE.Lundberg.78_319675 JE.Lundberg.78_1218308 JE.Lundberg.78_1259178 JE.Lundberg.78_1259444 JE.Lundberg.93_276938 JE.Lundberg.96_816895 JE.Lundberg.75_108165 JE.Lundberg.96_1465116 JE.Lundberg.99_1491028 JE.Soil.192_1094642 JE.Lundberg.69_37528 JE.Soil.120_545907 JE.Soil.120_889062 JE.Lundberg.99_1197876 JE.Lundberg.63_1935904 JE.Lundberg.117_1061542 JE.Lundberg.174_862239 JE.Lundberg.84_1853921 JE.Lundberg.12_1408283 JE.Lundberg.15_1229799 JE.Lundberg.72_1924444 JE.Lundberg.141_419123 JE.Lundberg.30_1040797 JE.Lundberg.78_866707 JE.Lundberg.87_1277489 JE.Lundberg.129_644599 JE.Lundberg.129_644752 JE.Lundberg.12_1788746 JE.Lundberg.12_266129 JE.Lundberg.141_439732 JE.Lundberg.144_1218835 JE.Lundberg.18_1169881 JE.Lundberg.24_1766588 JE.Lundberg.24_2194677 JE.Lundberg.27_993183 JE.Lundberg.30_1713797 JE.Lundberg.30_273723 JE.Lundberg.30_921079 JE.Lundberg.33_811355 JE.Lundberg.39_1027458 JE.Lundberg.51_1814981 JE.Lundberg.63_2109755 JE.Lundberg.6_1082613 JE.Lundberg.81_1655 JE.Lundberg.96_1655160 JE.Soil.4_213403 JE.Lundberg.171_2020934 JE.Lundberg.189_1040093 JE.Lundberg.18_533449 JE.Lundberg.24_833423 JE.Lundberg.24_1766363 JE.Lundberg.30_1195085 JE.Lundberg.30_1378482 JE.Lundberg.30_1817352 JE.Lundberg.33_376356 JE.Lundberg.36_776150 JE.Lundberg.75_688900 JE.Lundberg.78_673139 JE.Lundberg.81_1358 JE.Lundberg.87_1611532 JE.Lundberg.90_158065 JE.Lundberg.90_1082791 JE.Lundberg.90_1082985 JE.Lundberg.90_1321766 JE.Lundberg.90_1321993 JE.Lundberg.93_311311 JE.Lundberg.93_1499697 JE.Lundberg.9_348231 JE.Lundberg.9_2065805 JE.Soil.204_1067471 JE.Lundberg.189_211584 JE.Lundberg.30_1538509 JE.Lundberg.30_1947993 JE.Lundberg.30_1948090 JE.Lundberg.39_369367 JE.Lundberg.78_579276 JE.Lundberg.78_579315 JE.Lundberg.81_563189 JE.Lundberg.150_267480 JE.Lundberg.30_1040921 JE.Soil.240_1542677 JE.Lundberg.87_1277829 JE.Lundberg.126_851479 JE.Lundberg.147_960779 JE.Soil.316_1311349 JE.Lundberg.102_26951 JE.Lundberg.123_1771289 JE.Lundberg.126_947928 JE.Lundberg.135_903871 JE.Lundberg.138_1019955 JE.Lundberg.138_716773 JE.Lundberg.138_883814 JE.Lundberg.138_883883 JE.Lundberg.141_411399 JE.Lundberg.144_1002577 JE.Lundberg.144_1367094 JE.Lundberg.159_660661 JE.Lundberg.78_700281 JE.Lundberg.78_700301 JE.Lundberg.90_1734738 JE.Soil.136_367143 JE.Soil.220_1822704 JE.Soil.28_1226044 JE.Lundberg.126_851596 JE.Lundberg.135_353646 JE.Lundberg.141_411565 JE.Lundberg.159_223537 JE.Lundberg.162_1405262 JE.Lundberg.183_1110362 JE.Lundberg.75_2187145 JE.Lundberg.78_1358098 JE.Lundberg.78_1358195 JE.Lundberg.78_1499197 JE.Lundberg.78_1499271 JE.Lundberg.81_821148 JE.Lundberg.90_1734900 JE.Soil.20_619162 JE.Soil.20_619177 JE.Soil.220_1563652 JE.Soil.228_222868 JE.Soil.28_1225882 JE.Soil.28_3359593 JE.Soil.32_341374 JE.Soil.4_1019687 JE.Lundberg.147_1273716 JE.Lundberg.153_1971928 JE.Lundberg.162_1524508 JE.Lundberg.162_1529688 JE.Lundberg.165_1799314 JE.Soil.108_653431 JE.Soil.316_1336474 JE.Soil.112_396000 JE.Lundberg.189_422309 JE.Lundberg.39_1672843 JE.Lundberg.60_1437513 JE.Lundberg.138_1744936 JE.Lundberg.159_992888 JE.Lundberg.171_1591728 JE.Lundberg.27_157852 JE.Lundberg.27_157942 JE.Lundberg.93_2038182 JE.Lundberg.96_1399175 JE.Lundberg.96_1487862 JE.Soil.120_216627 JE.Soil.40_818452 JE.Soil.236_1957158 JE.Soil.284_2901459 JE.Lundberg.87_578916 JE.Lundberg.39_1672965 JE.Lundberg.84_1135676 JE.Lundberg.90_1761175 JE.Lundberg.90_1761196 JE.Lundberg.105_1336026 JE.Lundberg.63_1716034 JE.Lundberg.63_548076 JE.Lundberg.63_910298 JE.Lundberg.159_1232354 JE.Lundberg.81_855034 JE.Soil.280_1376175 JE.Lundberg.45_1033491 JE.Soil.100_631398 JE.Soil.108_45732 JE.Soil.108_24462 JE.Soil.108_450819 JE.Soil.316_339656 JE.Soil.320_1600066 JE.Soil.100_764128 JE.Soil.108_1013770 JE.Soil.108_1155164 JE.Soil.108_1291027 JE.Soil.108_189226 JE.Soil.108_435952 JE.Soil.108_450546 JE.Soil.108_540094 JE.Soil.108_881825 JE.Soil.108_914787 JE.Soil.108_975325 JE.Soil.120_169719 JE.Soil.120_397494 JE.Soil.120_644923 JE.Soil.124_243905 JE.Soil.136_1042951 JE.Soil.296_1730287 JE.Soil.304_1490200 JE.Soil.308_607373 JE.Soil.320_2961690 JE.Soil.100_671790 JE.Soil.104_462086 JE.Soil.108_44105 JE.Soil.108_89755 JE.Soil.108_91369 JE.Soil.108_111810 JE.Soil.108_180787 JE.Soil.108_223166 JE.Soil.108_349612 JE.Soil.108_393699 JE.Soil.108_421848 JE.Soil.108_477245 JE.Soil.108_497572 JE.Soil.108_518895 JE.Soil.108_530872 JE.Soil.108_533263 JE.Soil.108_553622 JE.Soil.108_627795 JE.Soil.108_678070 JE.Soil.108_689442 JE.Soil.108_719187 JE.Soil.108_808189 JE.Soil.108_808262 JE.Soil.108_830878 JE.Soil.108_981189 JE.Soil.108_996320 JE.Soil.108_1003673 JE.Soil.108_1045259 JE.Soil.108_1056096 JE.Soil.108_1071570 JE.Soil.108_1084976 JE.Soil.108_1122684 JE.Soil.108_1196764 JE.Soil.108_1218347 JE.Soil.108_1246629 JE.Soil.108_1326501 JE.Soil.108_1344549 JE.Soil.112_212829 JE.Soil.112_380334 JE.Soil.112_496546 JE.Soil.112_1286357 JE.Soil.116_1763518 JE.Soil.116_2304149 JE.Soil.120_49747 JE.Soil.120_78246 JE.Soil.120_169459 JE.Soil.120_176088 JE.Soil.120_227592 JE.Soil.120_238128 JE.Soil.120_368872 JE.Soil.120_524506 JE.Soil.120_543816 JE.Soil.120_698753 JE.Soil.120_717560 JE.Soil.120_734863 JE.Soil.120_826256 JE.Soil.120_847588 JE.Soil.120_955433 JE.Soil.120_984467 JE.Soil.120_1206324 JE.Soil.120_1221481 JE.Soil.124_422021 JE.Soil.136_1574347 JE.Soil.144_604708 JE.Soil.280_393662 JE.Soil.280_483017 JE.Soil.280_789178 JE.Soil.280_1317126 JE.Soil.280_2211189 JE.Soil.280_2949974 JE.Soil.280_3134956 JE.Soil.284_1546230 JE.Soil.296_139201 JE.Soil.296_139225 JE.Soil.296_465447 JE.Soil.296_524762 JE.Soil.296_1034616 JE.Soil.296_1754175 JE.Soil.300_144368 JE.Soil.304_686081 JE.Soil.304_1381019 JE.Soil.304_1532153 JE.Soil.308_100165 JE.Soil.312_1027755 JE.Soil.312_1915907 JE.Soil.316_637137 JE.Soil.108_47635 JE.Soil.108_58908 JE.Soil.108_400440 JE.Soil.108_456402 JE.Soil.108_460503 JE.Soil.108_621186 JE.Soil.108_628648 JE.Soil.108_672510 JE.Soil.108_717789 JE.Soil.108_831561 JE.Soil.108_862983 JE.Soil.108_936818 JE.Soil.108_955198 JE.Soil.108_968788 JE.Soil.108_983448 JE.Soil.108_1002020 JE.Soil.108_1017011 JE.Soil.108_1023138 JE.Soil.108_1051085 JE.Soil.108_1052995 JE.Soil.108_1053175 JE.Soil.108_1130687 JE.Soil.108_1183413 JE.Soil.108_1226927 JE.Soil.108_1245950 JE.Soil.120_551551 JE.Soil.120_1219099 JE.Soil.120_1219363 JE.Soil.296_578979 JE.Soil.108_24620 JE.Soil.108_450839 JE.Soil.316_339982 JE.Soil.320_1939216 JE.Soil.104_468650 JE.Soil.108_124517 JE.Soil.280_2813884 JE.Soil.108_213753 JE.Soil.108_677394 JE.Soil.108_207974 JE.Soil.108_261148 JE.Soil.108_400415 JE.Soil.108_549434 JE.Soil.108_590627 JE.Soil.108_598939 JE.Soil.108_616204 JE.Soil.108_624613 JE.Soil.108_690469 JE.Soil.108_744954 JE.Soil.108_756828 JE.Soil.108_772453 JE.Soil.108_804911 JE.Soil.108_886941 JE.Soil.108_954905 JE.Soil.108_1071667 JE.Soil.108_1222297 JE.Soil.108_1330592 JE.Soil.108_1356276 JE.Soil.116_273163 JE.Soil.120_337270 JE.Soil.120_846986 JE.Soil.120_1162330 JE.Soil.280_873564 JE.Soil.280_2696349 JE.Soil.280_2859199 JE.Soil.280_3215567 JE.Soil.280_3413252 JE.Soil.280_3444615 JE.Soil.312_317959 JE.Soil.312_37189 JE.Soil.312_2054406 JE.Soil.108_173522 JE.Soil.108_168300 JE.Soil.120_1107064 JE.Soil.280_837280 JE.Soil.108_940298 JE.Soil.108_1171737 JE.Soil.112_721870 JE.Soil.120_55863 JE.Soil.120_106109 JE.Soil.120_191643 JE.Soil.120_287463 JE.Soil.120_411629 JE.Soil.120_821524 JE.Soil.280_128972 JE.Soil.280_522514 JE.Soil.280_721340 JE.Soil.280_1217324 JE.Soil.280_1484320 JE.Soil.280_2950657 JE.Soil.284_2367498 JE.Lundberg.189_427461 JE.Lundberg.39_374940 JE.Lundberg.183_87339 JE.Lundberg.114_1679358 JE.Lundberg.105_1797601 JE.Lundberg.117_1743136 JE.Lundberg.117_1743270 JE.Lundberg.186_1587185 JE.Lundberg.186_291622 JE.Lundberg.186_764189 JE.Lundberg.42_337156 JE.Lundberg.57_505804 JE.Lundberg.63_809926 JE.Soil.12_158580 JE.Soil.216_1907650 JE.Lundberg.183_87451 JE.Lundberg.186_337280 JE.Lundberg.54_1171986 JE.Lundberg.99_1929571 JE.Soil.16_2202853 JE.Soil.188_1497531 JE.Soil.20_2528450 JE.Soil.24_2744218 JE.Soil.36_348112 JE.Soil.36_2103259 JE.Soil.48_2415024 JE.Soil.8_1275738 JE.Lundberg.57_1409600 JE.Lundberg.171_1695874 JE.Lundberg.111_1467451 JE.Lundberg.174_794158 JE.Lundberg.174_794470 JE.Lundberg.180_941720 JE.Lundberg.183_201960 JE.Lundberg.186_1427125 JE.Soil.108_411434 JE.Soil.108_925984 JE.Soil.312_2064095 JE.Soil.100_933408 JE.Soil.144_42126 JE.Soil.280_2544547 JE.Soil.120_1005707 JE.Lundberg.183_365388 JE.Lundberg.174_647585 JE.Lundberg.180_150166 JE.Lundberg.183_911863 JE.Lundberg.186_1517994 JE.Lundberg.186_995264 JE.Lundberg.186_995509 JE.Lundberg.189_1193946 JE.Lundberg.183_1236647 JE.Lundberg.183_1424220 JE.Lundberg.186_269826 JE.Lundberg.186_329045 JE.Lundberg.186_869644 JE.Lundberg.186_1358410 JE.Lundberg.186_1517716 JE.Lundberg.171_1471486 JE.Lundberg.171_557815 JE.Lundberg.186_1358488 JE.Lundberg.189_1004411 JE.Lundberg.189_1059681 JE.Lundberg.114_678856 JE.Lundberg.117_1252216 JE.Lundberg.171_327079 JE.Lundberg.174_559126 JE.Lundberg.183_1198528 JE.Lundberg.186_1050058 JE.Lundberg.189_261279 JE.Lundberg.189_6703 JE.Lundberg.57_1905064 JE.Lundberg.99_275610 JE.Lundberg.171_1477240 JE.Lundberg.174_521341 JE.Lundberg.174_643199 JE.Lundberg.180_64379 JE.Lundberg.180_697180 JE.Lundberg.180_732310 JE.Lundberg.180_986691 JE.Lundberg.183_74608 JE.Lundberg.183_74872 JE.Lundberg.183_200516 JE.Lundberg.183_712544 JE.Lundberg.183_800326 JE.Lundberg.183_1047131 JE.Lundberg.183_1191870 JE.Lundberg.183_1468014 JE.Lundberg.186_534451 JE.Lundberg.186_786214 JE.Lundberg.186_891900 JE.Lundberg.186_1253164 JE.Lundberg.186_1397576 JE.Lundberg.186_1413954 JE.Lundberg.186_1452997 JE.Lundberg.186_1576969 JE.Lundberg.186_1593291 JE.Lundberg.189_6646 JE.Lundberg.189_528000 JE.Lundberg.189_1565290 JE.Lundberg.99_275727 JE.Soil.104_112187 JE.Lundberg.171_558140 JE.Lundberg.186_1358680 JE.Lundberg.189_1004598 JE.Lundberg.192_37163 JE.Lundberg.186_886466 JE.Lundberg.174_901837 JE.Lundberg.132_1016134 JE.Lundberg.117_855973 JE.Lundberg.78_1516306 JE.Lundberg.102_1738522 JE.Lundberg.135_1085874 JE.Lundberg.144_768050 JE.Lundberg.171_1132565 JE.Soil.24_3087191 JE.Lundberg.186_1520789 JE.Soil.220_1623848 JE.Soil.220_1993994 JE.Soil.220_2019234 JE.Soil.24_762373 JE.Soil.28_3862344 JE.Soil.36_2015224 JE.Soil.120_659806 JE.Soil.280_1150481 JE.Soil.280_1710723 JE.Soil.316_1397444 JE.Lundberg.138_1024111 JE.Lundberg.138_1256702 JE.Lundberg.90_383957 JE.Lundberg.78_594015 JE.Lundberg.183_819143 JE.Lundberg.60_2115275 JE.Lundberg.183_1233779 JE.Lundberg.57_1539392 JE.Lundberg.63_1031122 JE.Lundberg.66_1030493 JE.Lundberg.69_728762 JE.Lundberg.72_1610517 JE.Lundberg.72_1637592 JE.Lundberg.99_450879 JE.Soil.4_1518957 JE.Soil.4_2195310 JE.Soil.4_2485591 JE.Soil.4_2485709 JE.Soil.224_1318245 JE.Soil.24_64211 JE.Soil.24_620474 JE.Lundberg.183_845617 JE.Lundberg.183_850647 JE.Lundberg.189_360196 JE.Lundberg.99_308066 JE.Lundberg.144_447938 JE.Soil.120_355792 JE.Soil.120_497847 JE.Lundberg.63_1716036 JE.Soil.8_1890130 JE.Lundberg.135_584318 JE.Lundberg.72_1437625 JE.Lundberg.57_889304 JE.Lundberg.126_305746 JE.Lundberg.24_506849 JE.Lundberg.129_306756 JE.Lundberg.129_599756 JE.Lundberg.129_1370674 JE.Lundberg.180_477623 JE.Lundberg.180_981425 JE.Lundberg.84_1502130 JE.Lundberg.144_1173204 JE.Lundberg.105_1338337 JE.Lundberg.111_660985 JE.Lundberg.117_181815 JE.Lundberg.120_1561290 JE.Lundberg.147_1046780 JE.Lundberg.57_465766 JE.Lundberg.99_307792 JE.Lundberg.99_65100 JE.Lundberg.99_913992 JE.Lundberg.123_1464722 JE.Lundberg.126_1552295 JE.Lundberg.129_841165 JE.Lundberg.141_53260 JE.Lundberg.177_847919 JE.Lundberg.111_154815 JE.Lundberg.123_645396 JE.Lundberg.114_1713434 JE.Lundberg.117_160046 JE.Lundberg.126_110203 JE.Lundberg.141_1020923 JE.Lundberg.99_1070652 JE.Lundberg.102_1128081 JE.Lundberg.102_1760722 JE.Lundberg.102_662117 JE.Lundberg.105_80676 JE.Lundberg.105_833832 JE.Lundberg.111_1543724 JE.Lundberg.111_544379 JE.Lundberg.120_1381173 JE.Lundberg.120_1381463 JE.Lundberg.123_1308745 JE.Lundberg.123_550034 JE.Lundberg.126_109870 JE.Lundberg.126_1294023 JE.Lundberg.129_468393 JE.Lundberg.129_863648 JE.Lundberg.132_1608874 JE.Lundberg.132_1621933 JE.Lundberg.132_650228 JE.Lundberg.138_177452 JE.Lundberg.141_716747 JE.Lundberg.144_103530 JE.Lundberg.144_377614 JE.Lundberg.147_1659495 JE.Lundberg.99_1104454 JE.Lundberg.99_1271490 JE.Lundberg.99_1382666 JE.Lundberg.99_2022966 JE.Lundberg.99_377485 JE.Lundberg.99_645391 JE.Soil.68_462755 JE.Lundberg.111_790455 JE.Lundberg.114_763682 JE.Lundberg.114_1471985 JE.Lundberg.99_521137 JE.Lundberg.99_782669 JE.Lundberg.99_1382520 JE.Lundberg.99_2386141 JE.Lundberg.129_204603 JE.Soil.260_327923 JE.Soil.68_2257253 JE.Soil.76_1831281 JE.Lundberg.120_1256541 JE.Lundberg.99_1558871 JE.Lundberg.99_130223 JE.Lundberg.99_1837108 JE.Lundberg.126_895852 JE.Lundberg.135_831101 JE.Lundberg.144_464757 JE.Lundberg.99_1500992 JE.Lundberg.99_1438550 JE.Lundberg.99_1915939 JE.Lundberg.99_1948568 JE.Lundberg.99_987919 JE.Lundberg.105_1006536 JE.Lundberg.105_359419 JE.Lundberg.105_633785 JE.Lundberg.111_683183 JE.Lundberg.99_1590885 JE.Lundberg.99_2220530 JE.Lundberg.117_182031 JE.Lundberg.123_217530 JE.Lundberg.129_1274406 JE.Lundberg.129_1431651 JE.Lundberg.99_1798406 JE.Lundberg.126_56614 JE.Lundberg.126_730268 JE.Lundberg.126_826485 JE.Lundberg.126_902338 JE.Lundberg.129_1488478 JE.Lundberg.129_1340869 JE.Lundberg.129_1431396 JE.Lundberg.144_1065680 JE.Lundberg.144_147174 JE.Lundberg.144_200827 JE.Lundberg.129_298731 JE.Lundberg.132_1862877 JE.Lundberg.135_1298773 JE.Lundberg.135_985955 JE.Lundberg.141_1119618 JE.Lundberg.54_1810835 JE.Lundberg.144_740824 JE.Lundberg.168_261607 JE.Lundberg.126_1288392 JE.Lundberg.126_241640 JE.Lundberg.126_241730 JE.Lundberg.126_308288 JE.Lundberg.126_491876 JE.Lundberg.126_538032 JE.Lundberg.129_1180437 JE.Lundberg.129_697516 JE.Lundberg.129_740116 JE.Lundberg.129_827576 JE.Lundberg.141_1021119 JE.Lundberg.144_1172469 JE.Lundberg.144_535130 JE.Lundberg.144_596417 JE.Lundberg.144_618446 JE.Lundberg.144_875839 JE.Lundberg.147_613579 JE.Lundberg.129_115859 JE.Lundberg.132_1912848 JE.Lundberg.138_1712142 JE.Lundberg.108_249011 JE.Lundberg.129_1159055 JE.Soil.240_1845776 JE.Lundberg.114_1215502 JE.Lundberg.123_1338682 JE.Lundberg.147_1256648 JE.Lundberg.147_577466 JE.Lundberg.126_1055220 JE.Lundberg.126_674472 JE.Lundberg.123_268282 JE.Lundberg.12_479229 JE.Lundberg.126_145962 JE.Lundberg.153_1458894 JE.Soil.12_810097 JE.Lundberg.105_546137 JE.Lundberg.123_190210 JE.Lundberg.123_567922 JE.Soil.112_138272 JE.Lundberg.129_49866 JE.Lundberg.123_261236 JE.Lundberg.111_1045196 JE.Lundberg.141_710718 JE.Lundberg.123_211580 JE.Lundberg.105_1285368 JE.Lundberg.21_1767295 JE.Lundberg.21_1841855 JE.Lundberg.33_879977 JE.Lundberg.192_1705133 JE.Lundberg.15_1934817 JE.Lundberg.189_1182242 JE.Lundberg.21_508701 JE.Lundberg.27_460419 JE.Lundberg.36_1747469 JE.Lundberg.180_1034003 JE.Lundberg.21_283325 JE.Lundberg.21_778638 JE.Lundberg.27_83192 JE.Lundberg.30_641111 JE.Lundberg.105_630364 JE.Lundberg.108_2418138 JE.Lundberg.123_1949754 JE.Lundberg.126_1075225 JE.Lundberg.126_1717539 JE.Lundberg.126_668024 JE.Lundberg.12_150772 JE.Lundberg.135_107859 JE.Lundberg.144_200722 JE.Lundberg.192_598412 JE.Lundberg.21_1009465 JE.Lundberg.21_1303735 JE.Lundberg.21_903553 JE.Lundberg.27_1045218 JE.Lundberg.27_1973286 JE.Lundberg.30_864653 JE.Lundberg.42_1342107 JE.Lundberg.42_1519248 JE.Lundberg.42_296555 JE.Lundberg.42_509899 JE.Lundberg.48_1766938 JE.Lundberg.57_1242833 JE.Lundberg.9_957127 JE.Lundberg.102_1004373 JE.Lundberg.102_1415787 JE.Lundberg.102_1426594 JE.Lundberg.102_1487007 JE.Lundberg.102_205248 JE.Lundberg.111_315444 JE.Lundberg.123_1086845 JE.Lundberg.123_1165333 JE.Lundberg.123_1562726 JE.Lundberg.123_1592860 JE.Lundberg.123_217306 JE.Lundberg.123_51155 JE.Lundberg.123_681450 JE.Lundberg.123_965032 JE.Lundberg.129_1143407 JE.Lundberg.129_372045 JE.Lundberg.135_845872 JE.Lundberg.141_325142 JE.Lundberg.141_635956 JE.Lundberg.144_1306445 JE.Lundberg.144_1408291 JE.Lundberg.144_692295 JE.Lundberg.144_731918 JE.Lundberg.147_1049446 JE.Lundberg.147_1298906 JE.Lundberg.147_450841 JE.Lundberg.153_2086046 JE.Lundberg.15_681874 JE.Lundberg.165_57742 JE.Lundberg.168_801120 JE.Lundberg.174_693454 JE.Lundberg.180_1373635 JE.Lundberg.180_53110 JE.Lundberg.180_64628 JE.Lundberg.180_763720 JE.Lundberg.180_982144 JE.Lundberg.189_348724 JE.Lundberg.189_859576 JE.Lundberg.18_1484309 JE.Lundberg.18_323680 JE.Lundberg.192_709571 JE.Lundberg.21_1053391 JE.Lundberg.21_1097151 JE.Lundberg.21_1171199 JE.Lundberg.21_1312798 JE.Lundberg.21_1350857 JE.Lundberg.21_1384143 JE.Lundberg.21_1394965 JE.Lundberg.21_1410256 JE.Lundberg.21_1424742 JE.Lundberg.21_1437329 JE.Lundberg.21_1465399 JE.Lundberg.21_151366 JE.Lundberg.21_1520150 JE.Lundberg.21_1663092 JE.Lundberg.21_1678817 JE.Lundberg.21_1699920 JE.Lundberg.21_1733793 JE.Lundberg.21_1733928 JE.Lundberg.21_1794075 JE.Lundberg.21_1911826 JE.Lundberg.21_193744 JE.Lundberg.21_195334 JE.Lundberg.21_2001845 JE.Lundberg.21_317214 JE.Lundberg.21_374675 JE.Lundberg.21_562691 JE.Lundberg.21_585825 JE.Lundberg.21_662721 JE.Lundberg.21_691912 JE.Lundberg.21_724180 JE.Lundberg.21_753715 JE.Lundberg.21_832392 JE.Lundberg.21_838975 JE.Lundberg.21_860904 JE.Lundberg.21_926746 JE.Lundberg.21_936597 JE.Lundberg.24_1458320 JE.Lundberg.24_2027486 JE.Lundberg.24_2027712 JE.Lundberg.24_715440 JE.Lundberg.24_715506 JE.Lundberg.27_1015288 JE.Lundberg.27_117351 JE.Lundberg.27_1178955 JE.Lundberg.27_1187469 JE.Lundberg.27_1238278 JE.Lundberg.27_1547710 JE.Lundberg.27_1903926 JE.Lundberg.27_2055290 JE.Lundberg.27_2240961 JE.Lundberg.27_2328240 JE.Lundberg.27_2566162 JE.Lundberg.27_377099 JE.Lundberg.27_408182 JE.Lundberg.27_503529 JE.Lundberg.27_512454 JE.Lundberg.27_587532 JE.Lundberg.27_747624 JE.Lundberg.27_766755 JE.Lundberg.30_1042138 JE.Lundberg.30_1043802 JE.Lundberg.30_1125505 JE.Lundberg.30_1275382 JE.Lundberg.30_1531956 JE.Lundberg.30_1895246 JE.Lundberg.30_385333 JE.Lundberg.30_767861 JE.Lundberg.33_1003571 JE.Lundberg.33_201983 JE.Lundberg.33_262831 JE.Lundberg.33_88033 JE.Lundberg.33_988404 JE.Lundberg.36_1215390 JE.Lundberg.36_125225 JE.Lundberg.36_1298517 JE.Lundberg.36_1469909 JE.Lundberg.36_1510663 JE.Lundberg.36_1740800 JE.Lundberg.36_1744123 JE.Lundberg.36_1744247 JE.Lundberg.36_1842147 JE.Lundberg.36_2088006 JE.Lundberg.36_321786 JE.Lundberg.36_327023 JE.Lundberg.36_767951 JE.Lundberg.36_847646 JE.Lundberg.36_884249 JE.Lundberg.36_90373 JE.Lundberg.39_1035242 JE.Lundberg.39_1097727 JE.Lundberg.39_1139821 JE.Lundberg.39_1157383 JE.Lundberg.39_1403820 JE.Lundberg.39_1466293 JE.Lundberg.39_1802668 JE.Lundberg.39_336521 JE.Lundberg.39_336659 JE.Lundberg.39_369818 JE.Lundberg.39_395922 JE.Lundberg.39_707408 JE.Lundberg.39_760036 JE.Lundberg.39_796097 JE.Lundberg.39_992947 JE.Lundberg.3_1436914 JE.Lundberg.3_2191230 JE.Lundberg.3_2997402 JE.Lundberg.3_792409 JE.Lundberg.42_1016405 JE.Lundberg.42_1028696 JE.Lundberg.42_1159809 JE.Lundberg.42_1307806 JE.Lundberg.42_1344382 JE.Lundberg.42_1393505 JE.Lundberg.42_1397495 JE.Lundberg.42_145732 JE.Lundberg.42_1463188 JE.Lundberg.42_1466806 JE.Lundberg.42_1522556 JE.Lundberg.42_1574028 JE.Lundberg.42_1626901 JE.Lundberg.42_1710853 JE.Lundberg.42_1737279 JE.Lundberg.42_1764338 JE.Lundberg.42_1768864 JE.Lundberg.42_1772110 JE.Lundberg.42_1815379 JE.Lundberg.42_191238 JE.Lundberg.42_207326 JE.Lundberg.42_207524 JE.Lundberg.42_255137 JE.Lundberg.42_29677 JE.Lundberg.42_435173 JE.Lundberg.42_636282 JE.Lundberg.42_636544 JE.Lundberg.42_686291 JE.Lundberg.42_71403 JE.Lundberg.42_715896 JE.Lundberg.42_808171 JE.Lundberg.42_879863 JE.Lundberg.42_969031 JE.Lundberg.42_972584 JE.Lundberg.42_992196 JE.Lundberg.45_1139187 JE.Lundberg.45_1191851 JE.Lundberg.45_1380331 JE.Lundberg.45_1468735 JE.Lundberg.45_304084 JE.Lundberg.45_850924 JE.Lundberg.45_996736 JE.Lundberg.48_1110296 JE.Lundberg.48_1401661 JE.Lundberg.48_1466665 JE.Lundberg.48_1466871 JE.Lundberg.48_190619 JE.Lundberg.48_401473 JE.Lundberg.48_477652 JE.Lundberg.48_620134 JE.Lundberg.48_765631 JE.Lundberg.48_822633 JE.Lundberg.51_1388497 JE.Lundberg.51_194446 JE.Lundberg.51_2058982 JE.Lundberg.51_2163410 JE.Lundberg.51_2453682 JE.Lundberg.51_251812 JE.Lundberg.54_1443094 JE.Lundberg.54_180762 JE.Lundberg.54_600822 JE.Lundberg.54_971412 JE.Lundberg.57_1024454 JE.Lundberg.57_1042311 JE.Lundberg.57_1159629 JE.Lundberg.57_1160100 JE.Lundberg.57_1167682 JE.Lundberg.57_1185278 JE.Lundberg.57_1212485 JE.Lundberg.57_1214240 JE.Lundberg.57_1231009 JE.Lundberg.57_1291586 JE.Lundberg.57_1331603 JE.Lundberg.57_1339382 JE.Lundberg.57_1366032 JE.Lundberg.57_1392194 JE.Lundberg.57_1406533 JE.Lundberg.57_1444380 JE.Lundberg.57_1478311 JE.Lundberg.57_1481446 JE.Lundberg.57_1493412 JE.Lundberg.57_1511702 JE.Lundberg.57_1549500 JE.Lundberg.57_157155 JE.Lundberg.57_1599945 JE.Lundberg.57_1615162 JE.Lundberg.57_1652524 JE.Lundberg.57_1695748 JE.Lundberg.57_1706751 JE.Lundberg.57_1710482 JE.Lundberg.57_1717936 JE.Lundberg.57_17282 JE.Lundberg.57_1739391 JE.Lundberg.57_1754640 JE.Lundberg.57_1754678 JE.Lundberg.57_1761398 JE.Lundberg.57_1761401 JE.Lundberg.57_1763950 JE.Lundberg.57_1779959 JE.Lundberg.57_1826753 JE.Lundberg.57_1834919 JE.Lundberg.57_1855248 JE.Lundberg.57_2059315 JE.Lundberg.57_2065638 JE.Lundberg.57_209809 JE.Lundberg.57_2151570 JE.Lundberg.57_235826 JE.Lundberg.57_251689 JE.Lundberg.57_276035 JE.Lundberg.57_28591 JE.Lundberg.57_313413 JE.Lundberg.57_31946 JE.Lundberg.57_31955 JE.Lundberg.57_321361 JE.Lundberg.57_419150 JE.Lundberg.57_4882 JE.Lundberg.57_528836 JE.Lundberg.57_541071 JE.Lundberg.57_616681 JE.Lundberg.57_740946 JE.Lundberg.57_758243 JE.Lundberg.57_771765 JE.Lundberg.57_796963 JE.Lundberg.57_802927 JE.Lundberg.57_857838 JE.Lundberg.57_85810 JE.Lundberg.57_924900 JE.Lundberg.57_92586 JE.Lundberg.60_1612653 JE.Lundberg.72_220153 JE.Lundberg.75_1013681 JE.Lundberg.75_1836215 JE.Lundberg.75_703094 JE.Lundberg.75_984059 JE.Lundberg.96_776337 JE.Lundberg.9_1769929 JE.Lundberg.9_1912968 JE.Lundberg.9_1950018 JE.Lundberg.9_653384 JE.Lundberg.9_878787 JE.Lundberg.9_933863 JE.Soil.232_1787985 JE.Lundberg.126_1595214 JE.Lundberg.12_380488 JE.Lundberg.12_1598082 JE.Lundberg.141_836217 JE.Lundberg.147_1049404 JE.Lundberg.147_1904827 JE.Lundberg.147_1908612 JE.Lundberg.15_1737604 JE.Lundberg.15_1913379 JE.Lundberg.171_1716750 JE.Lundberg.174_907179 JE.Lundberg.177_256220 JE.Lundberg.180_263789 JE.Lundberg.180_269420 JE.Lundberg.180_328551 JE.Lundberg.180_602041 JE.Lundberg.180_624855 JE.Lundberg.180_734402 JE.Lundberg.180_980551 JE.Lundberg.180_981083 JE.Lundberg.180_1429772 JE.Lundberg.180_1457108 JE.Lundberg.183_1296895 JE.Lundberg.189_859712 JE.Lundberg.189_884807 JE.Lundberg.189_982119 JE.Lundberg.189_1094648 JE.Lundberg.189_1194579 JE.Lundberg.18_1272281 JE.Lundberg.192_989462 JE.Lundberg.192_1063593 JE.Lundberg.192_1171385 JE.Lundberg.192_1182480 JE.Lundberg.192_1298228 JE.Lundberg.192_2013883 JE.Lundberg.21_44294 JE.Lundberg.21_150529 JE.Lundberg.21_182061 JE.Lundberg.21_187762 JE.Lundberg.21_395820 JE.Lundberg.21_411342 JE.Lundberg.21_418644 JE.Lundberg.21_546090 JE.Lundberg.21_547322 JE.Lundberg.21_762627 JE.Lundberg.21_783922 JE.Lundberg.21_801332 JE.Lundberg.21_968386 JE.Lundberg.21_1092680 JE.Lundberg.21_1098097 JE.Lundberg.21_1117912 JE.Lundberg.21_1155075 JE.Lundberg.21_1367901 JE.Lundberg.21_1417200 JE.Lundberg.21_1574907 JE.Lundberg.21_1616797 JE.Lundberg.21_1960874 JE.Lundberg.24_1038395 JE.Lundberg.27_80485 JE.Lundberg.27_80915 JE.Lundberg.27_131689 JE.Lundberg.27_171413 JE.Lundberg.27_171575 JE.Lundberg.27_378953 JE.Lundberg.27_432275 JE.Lundberg.27_498830 JE.Lundberg.27_589552 JE.Lundberg.27_717769 JE.Lundberg.27_766532 JE.Lundberg.27_766761 JE.Lundberg.27_768142 JE.Lundberg.27_788924 JE.Lundberg.27_789976 JE.Lundberg.27_811714 JE.Lundberg.27_811756 JE.Lundberg.27_877243 JE.Lundberg.27_889128 JE.Lundberg.27_953977 JE.Lundberg.27_986771 JE.Lundberg.27_991562 JE.Lundberg.27_991689 JE.Lundberg.27_1103537 JE.Lundberg.27_1140054 JE.Lundberg.27_1172441 JE.Lundberg.27_1173306 JE.Lundberg.27_1249177 JE.Lundberg.27_1266184 JE.Lundberg.27_1324506 JE.Lundberg.27_1335831 JE.Lundberg.27_1360995 JE.Lundberg.27_1411045 JE.Lundberg.27_1464964 JE.Lundberg.27_1474092 JE.Lundberg.27_1478780 JE.Lundberg.27_1573985 JE.Lundberg.27_1576405 JE.Lundberg.27_1591180 JE.Lundberg.27_1591463 JE.Lundberg.27_1635770 JE.Lundberg.27_1686806 JE.Lundberg.27_1717586 JE.Lundberg.27_1733704 JE.Lundberg.27_1744767 JE.Lundberg.27_1824924 JE.Lundberg.27_1847367 JE.Lundberg.27_1864896 JE.Lundberg.27_1927281 JE.Lundberg.27_1942942 JE.Lundberg.27_1956587 JE.Lundberg.27_2037863 JE.Lundberg.27_2144686 JE.Lundberg.27_2194378 JE.Lundberg.27_2269499 JE.Lundberg.27_2274179 JE.Lundberg.27_2348406 JE.Lundberg.27_2349697 JE.Lundberg.27_2392225 JE.Lundberg.27_2417478 JE.Lundberg.27_2417636 JE.Lundberg.27_2453681 JE.Lundberg.27_2456968 JE.Lundberg.27_2464795 JE.Lundberg.27_2501954 JE.Lundberg.27_2502205 JE.Lundberg.27_2559357 JE.Lundberg.30_106052 JE.Lundberg.30_212404 JE.Lundberg.30_235278 JE.Lundberg.30_385574 JE.Lundberg.30_440269 JE.Lundberg.30_500426 JE.Lundberg.30_567122 JE.Lundberg.30_573764 JE.Lundberg.30_607790 JE.Lundberg.30_613958 JE.Lundberg.30_646268 JE.Lundberg.30_695577 JE.Lundberg.30_798645 JE.Lundberg.30_798847 JE.Lundberg.30_907011 JE.Lundberg.30_920235 JE.Lundberg.30_1006082 JE.Lundberg.30_1051590 JE.Lundberg.30_1079671 JE.Lundberg.30_1330966 JE.Lundberg.30_1370107 JE.Lundberg.30_1376266 JE.Lundberg.30_1376473 JE.Lundberg.30_1429063 JE.Lundberg.30_1549418 JE.Lundberg.30_1553842 JE.Lundberg.30_1612741 JE.Lundberg.30_1627777 JE.Lundberg.30_1642046 JE.Lundberg.30_1647045 JE.Lundberg.30_1713090 JE.Lundberg.30_1798086 JE.Lundberg.30_1851545 JE.Lundberg.30_1880001 JE.Lundberg.30_1895216 JE.Lundberg.30_1917417 JE.Lundberg.30_1938282 JE.Lundberg.30_1956400 JE.Lundberg.30_2023867 JE.Lundberg.30_2024106 JE.Lundberg.33_6897 JE.Lundberg.33_25297 JE.Lundberg.33_25806 JE.Lundberg.33_31115 JE.Lundberg.33_58687 JE.Lundberg.33_96812 JE.Lundberg.33_97089 JE.Lundberg.33_112839 JE.Lundberg.33_113077 JE.Lundberg.33_257045 JE.Lundberg.33_380423 JE.Lundberg.33_401691 JE.Lundberg.33_401969 JE.Lundberg.33_430036 JE.Lundberg.33_532173 JE.Lundberg.33_532301 JE.Lundberg.33_621563 JE.Lundberg.33_624680 JE.Lundberg.33_637049 JE.Lundberg.33_689074 JE.Lundberg.33_856866 JE.Lundberg.33_901667 JE.Lundberg.33_904317 JE.Lundberg.33_1018771 JE.Lundberg.33_1018892 JE.Lundberg.33_1053382 JE.Lundberg.36_112507 JE.Lundberg.36_214809 JE.Lundberg.36_279894 JE.Lundberg.36_279901 JE.Lundberg.36_367573 JE.Lundberg.36_416119 JE.Lundberg.36_421646 JE.Lundberg.36_425841 JE.Lundberg.36_503407 JE.Lundberg.36_549164 JE.Lundberg.36_551073 JE.Lundberg.36_584218 JE.Lundberg.36_587614 JE.Lundberg.36_679035 JE.Lundberg.36_718343 JE.Lundberg.36_753088 JE.Lundberg.36_764973 JE.Lundberg.36_765391 JE.Lundberg.36_766226 JE.Lundberg.36_833080 JE.Lundberg.36_920062 JE.Lundberg.36_925298 JE.Lundberg.36_994887 JE.Lundberg.36_1062366 JE.Lundberg.36_1121081 JE.Lundberg.36_1160529 JE.Lundberg.36_1215068 JE.Lundberg.36_1316567 JE.Lundberg.36_1316761 JE.Lundberg.36_1322089 JE.Lundberg.36_1340041 JE.Lundberg.36_1410741 JE.Lundberg.36_1475639 JE.Lundberg.36_1506240 JE.Lundberg.36_1530569 JE.Lundberg.36_1533015 JE.Lundberg.36_1598379 JE.Lundberg.36_1624141 JE.Lundberg.36_1629704 JE.Lundberg.36_1739615 JE.Lundberg.36_1739666 JE.Lundberg.36_1739728 JE.Lundberg.36_1812825 JE.Lundberg.36_1825307 JE.Lundberg.36_1833740 JE.Lundberg.36_1841986 JE.Lundberg.36_1847270 JE.Lundberg.36_1881171 JE.Lundberg.36_1964541 JE.Lundberg.36_2003417 JE.Lundberg.39_89457 JE.Lundberg.39_110049 JE.Lundberg.39_155133 JE.Lundberg.39_187703 JE.Lundberg.39_298550 JE.Lundberg.39_305432 JE.Lundberg.39_354955 JE.Lundberg.39_418882 JE.Lundberg.39_420933 JE.Lundberg.39_466857 JE.Lundberg.39_505461 JE.Lundberg.39_594105 JE.Lundberg.39_605828 JE.Lundberg.39_620029 JE.Lundberg.39_637764 JE.Lundberg.39_654447 JE.Lundberg.39_723376 JE.Lundberg.39_780639 JE.Lundberg.39_796210 JE.Lundberg.39_800639 JE.Lundberg.39_833917 JE.Lundberg.39_880855 JE.Lundberg.39_882391 JE.Lundberg.39_913994 JE.Lundberg.39_925836 JE.Lundberg.39_938463 JE.Lundberg.39_1004471 JE.Lundberg.39_1036031 JE.Lundberg.39_1097531 JE.Lundberg.39_1144608 JE.Lundberg.39_1213559 JE.Lundberg.39_1244218 JE.Lundberg.39_1267854 JE.Lundberg.39_1388326 JE.Lundberg.39_1483502 JE.Lundberg.39_1483649 JE.Lundberg.39_1575612 JE.Lundberg.39_1758265 JE.Lundberg.39_1793169 JE.Lundberg.39_1847460 JE.Lundberg.39_1868877 JE.Lundberg.39_1874353 JE.Lundberg.39_1885489 JE.Lundberg.3_58913 JE.Lundberg.3_2997431 JE.Lundberg.42_29818 JE.Lundberg.42_48568 JE.Lundberg.42_62469 JE.Lundberg.42_93120 JE.Lundberg.42_137538 JE.Lundberg.42_146033 JE.Lundberg.42_161551 JE.Lundberg.42_190919 JE.Lundberg.42_210233 JE.Lundberg.42_390846 JE.Lundberg.42_406816 JE.Lundberg.42_474128 JE.Lundberg.42_478022 JE.Lundberg.42_511436 JE.Lundberg.42_543662 JE.Lundberg.42_557469 JE.Lundberg.42_557766 JE.Lundberg.42_584474 JE.Lundberg.42_585452 JE.Lundberg.42_592085 JE.Lundberg.42_602913 JE.Lundberg.42_603145 JE.Lundberg.42_634277 JE.Lundberg.42_652148 JE.Lundberg.42_677607 JE.Lundberg.42_684608 JE.Lundberg.42_734957 JE.Lundberg.42_736906 JE.Lundberg.42_736959 JE.Lundberg.42_737076 JE.Lundberg.42_737134 JE.Lundberg.42_775539 JE.Lundberg.42_809540 JE.Lundberg.42_857686 JE.Lundberg.42_866817 JE.Lundberg.42_897583 JE.Lundberg.42_899263 JE.Lundberg.42_945924 JE.Lundberg.42_956530 JE.Lundberg.42_969148 JE.Lundberg.42_969252 JE.Lundberg.42_1050200 JE.Lundberg.42_1065646 JE.Lundberg.42_1142653 JE.Lundberg.42_1145901 JE.Lundberg.42_1175946 JE.Lundberg.42_1186351 JE.Lundberg.42_1207254 JE.Lundberg.42_1241161 JE.Lundberg.42_1256204 JE.Lundberg.42_1263562 JE.Lundberg.42_1308030 JE.Lundberg.42_1321730 JE.Lundberg.42_1370962 JE.Lundberg.42_1379499 JE.Lundberg.42_1409521 JE.Lundberg.42_1450521 JE.Lundberg.42_1465517 JE.Lundberg.42_1468995 JE.Lundberg.42_1469440 JE.Lundberg.42_1485880 JE.Lundberg.42_1502771 JE.Lundberg.42_1521205 JE.Lundberg.42_1526395 JE.Lundberg.42_1527100 JE.Lundberg.42_1597745 JE.Lundberg.42_1610981 JE.Lundberg.42_1720277 JE.Lundberg.42_1742027 JE.Lundberg.42_1779572 JE.Lundberg.45_102972 JE.Lundberg.45_239731 JE.Lundberg.45_244740 JE.Lundberg.45_308690 JE.Lundberg.45_401889 JE.Lundberg.45_684604 JE.Lundberg.45_747248 JE.Lundberg.45_950907 JE.Lundberg.45_1136853 JE.Lundberg.45_1191313 JE.Lundberg.45_1191436 JE.Lundberg.45_1249742 JE.Lundberg.45_1249965 JE.Lundberg.45_1271499 JE.Lundberg.48_315240 JE.Lundberg.48_383691 JE.Lundberg.48_401429 JE.Lundberg.48_535757 JE.Lundberg.48_825318 JE.Lundberg.48_985888 JE.Lundberg.48_1094319 JE.Lundberg.48_1167362 JE.Lundberg.48_1401637 JE.Lundberg.48_1611252 JE.Lundberg.51_2275756 JE.Lundberg.54_612538 JE.Lundberg.54_1515679 JE.Lundberg.57_36009 JE.Lundberg.57_39699 JE.Lundberg.57_81317 JE.Lundberg.57_105337 JE.Lundberg.57_190392 JE.Lundberg.57_229998 JE.Lundberg.57_245513 JE.Lundberg.57_281116 JE.Lundberg.57_281185 JE.Lundberg.57_313850 JE.Lundberg.57_371653 JE.Lundberg.57_399155 JE.Lundberg.57_453548 JE.Lundberg.57_487359 JE.Lundberg.57_489261 JE.Lundberg.57_499561 JE.Lundberg.57_507026 JE.Lundberg.57_511128 JE.Lundberg.57_536035 JE.Lundberg.57_595395 JE.Lundberg.57_673029 JE.Lundberg.57_681269 JE.Lundberg.57_728085 JE.Lundberg.57_737408 JE.Lundberg.57_740682 JE.Lundberg.57_751438 JE.Lundberg.57_1039334 JE.Lundberg.57_1151993 JE.Lundberg.57_1255276 JE.Lundberg.57_1316730 JE.Lundberg.57_1347961 JE.Lundberg.57_1420036 JE.Lundberg.57_1459752 JE.Lundberg.57_1481426 JE.Lundberg.57_1551409 JE.Lundberg.57_1623514 JE.Lundberg.57_1654141 JE.Lundberg.57_1656035 JE.Lundberg.57_1680599 JE.Lundberg.57_1685719 JE.Lundberg.57_1689467 JE.Lundberg.57_1754567 JE.Lundberg.57_1830599 JE.Lundberg.57_1835056 JE.Lundberg.57_1855077 JE.Lundberg.57_1887012 JE.Lundberg.57_1887848 JE.Lundberg.57_1894536 JE.Lundberg.57_1937690 JE.Lundberg.57_1948908 JE.Lundberg.57_1966901 JE.Lundberg.57_1981553 JE.Lundberg.57_2066799 JE.Lundberg.57_2080215 JE.Lundberg.57_2094930 JE.Lundberg.57_2154633 JE.Lundberg.60_1663493 JE.Lundberg.75_99976 JE.Lundberg.75_555912 JE.Lundberg.75_624665 JE.Lundberg.75_770011 JE.Lundberg.75_786128 JE.Lundberg.75_2119160 JE.Lundberg.81_1621996 JE.Lundberg.93_441283 JE.Lundberg.96_776463 JE.Lundberg.9_209891 JE.Lundberg.9_416881 JE.Lundberg.9_424152 JE.Lundberg.9_1823590 JE.Lundberg.129_569158 JE.Lundberg.132_82448 JE.Lundberg.132_525173 JE.Lundberg.138_61733 JE.Lundberg.138_516745 JE.Lundberg.138_1601983 JE.Lundberg.141_111164 JE.Lundberg.147_1204681 JE.Lundberg.147_1411932 JE.Lundberg.168_427765 JE.Soil.108_931152 JE.Soil.112_1010938 JE.Soil.120_575476 JE.Soil.120_1098253 JE.Soil.12_161769 JE.Soil.12_299921 JE.Soil.208_1252812 JE.Soil.228_64036 JE.Soil.228_88136 JE.Soil.228_123617 JE.Soil.228_125407 JE.Soil.228_149396 JE.Soil.228_166911 JE.Soil.228_188601 JE.Soil.228_205802 JE.Soil.228_214958 JE.Soil.228_272069 JE.Soil.228_295225 JE.Soil.228_344036 JE.Soil.228_597397 JE.Soil.228_785321 JE.Soil.228_812463 JE.Soil.228_830210 JE.Soil.228_923429 JE.Soil.228_923451 JE.Soil.228_1023086 JE.Soil.228_1183409 JE.Soil.228_1264242 JE.Soil.228_1326704 JE.Soil.228_1362183 JE.Soil.228_1373564 JE.Soil.228_1456910 JE.Soil.228_1574885 JE.Soil.228_1579248 JE.Soil.228_1579748 JE.Soil.228_1683103 JE.Soil.232_281856 JE.Soil.232_313421 JE.Soil.232_456913 JE.Soil.232_574303 JE.Soil.232_671659 JE.Soil.232_685320 JE.Soil.232_931520 JE.Soil.232_1048383 JE.Soil.232_1361465 JE.Soil.232_1443757 JE.Soil.232_1451177 JE.Soil.232_1455205 JE.Soil.232_1891380 JE.Soil.232_2005655 JE.Soil.232_2042300 JE.Soil.232_2187790 JE.Soil.232_2303800 JE.Soil.236_423058 JE.Soil.236_423623 JE.Soil.236_552623 JE.Soil.236_1289135 JE.Soil.236_1321780 JE.Soil.240_35983 JE.Soil.240_245228 JE.Soil.240_258045 JE.Soil.240_317873 JE.Soil.240_423605 JE.Soil.240_423930 JE.Soil.240_493674 JE.Soil.240_618487 JE.Soil.240_671534 JE.Soil.240_723329 JE.Soil.240_742519 JE.Soil.240_844262 JE.Soil.240_915591 JE.Soil.240_1190944 JE.Soil.240_1274363 JE.Soil.240_1321754 JE.Soil.240_1489698 JE.Soil.240_1529141 JE.Soil.240_1591243 JE.Soil.240_1631127 JE.Soil.240_1763627 JE.Soil.240_1849933 JE.Soil.240_2013456 JE.Soil.240_2020277 JE.Soil.240_2042868 JE.Soil.240_2137870 JE.Soil.240_2240669 JE.Soil.240_2278643 JE.Soil.244_118155 JE.Soil.244_495565 JE.Soil.244_529436 JE.Soil.244_550904 JE.Soil.244_1101103 JE.Soil.244_1458130 JE.Soil.244_1471599 JE.Soil.244_1481130 JE.Soil.244_1711366 JE.Soil.244_1823886 JE.Soil.244_2070422 JE.Soil.244_2116828 JE.Soil.244_2407309 JE.Soil.248_260100 JE.Soil.248_292471 JE.Soil.248_421658 JE.Soil.248_491286 JE.Soil.248_512208 JE.Soil.248_687430 JE.Soil.248_760739 JE.Soil.248_1166209 JE.Soil.248_1421196 JE.Soil.252_594641 JE.Soil.252_1079124 JE.Soil.252_1179961 JE.Soil.252_1345986 JE.Soil.252_1442136 JE.Soil.256_133887 JE.Soil.256_160153 JE.Soil.256_197555 JE.Soil.256_212837 JE.Soil.256_300044 JE.Soil.256_466237 JE.Soil.256_603483 JE.Soil.256_709421 JE.Soil.256_717045 JE.Soil.256_982556 JE.Soil.256_998343 JE.Soil.256_1036082 JE.Soil.256_1081429 JE.Soil.256_1103284 JE.Soil.256_1103649 JE.Soil.256_1176319 JE.Soil.256_1320339 JE.Soil.256_1429176 JE.Soil.256_1534452 JE.Soil.256_1628158 JE.Soil.260_29121 JE.Soil.260_987345 JE.Soil.260_1035671 JE.Soil.260_1359602 JE.Soil.260_1603312 JE.Soil.260_1857468 JE.Soil.260_2002563 JE.Soil.260_2084333 JE.Soil.264_102925 JE.Soil.264_319700 JE.Soil.264_347919 JE.Soil.264_558127 JE.Soil.264_583467 JE.Soil.264_792447 JE.Soil.264_930139 JE.Soil.264_1032220 JE.Soil.264_1100609 JE.Soil.264_1201771 JE.Soil.268_88053 JE.Soil.268_318894 JE.Soil.268_419711 JE.Soil.268_636940 JE.Soil.268_654357 JE.Soil.268_825860 JE.Soil.268_989914 JE.Soil.268_1365907 JE.Soil.268_1694433 JE.Soil.268_1763117 JE.Soil.268_1763145 JE.Soil.268_1894105 JE.Soil.272_665241 JE.Soil.272_2244777 JE.Soil.276_948337 JE.Soil.276_1158942 JE.Soil.276_2313283 JE.Soil.28_1388849 JE.Soil.28_3573948 JE.Soil.52_338095 JE.Soil.52_419029 JE.Soil.52_423764 JE.Soil.52_736051 JE.Soil.52_1463807 JE.Soil.56_31920 JE.Soil.56_175257 JE.Soil.56_255056 JE.Soil.56_426465 JE.Soil.56_545424 JE.Soil.56_560750 JE.Soil.56_586959 JE.Soil.56_666894 JE.Soil.56_776657 JE.Soil.56_982363 JE.Soil.56_1069319 JE.Soil.56_1224653 JE.Soil.56_1362986 JE.Soil.64_106455 JE.Soil.64_138464 JE.Soil.64_257496 JE.Soil.64_292015 JE.Soil.64_368933 JE.Soil.64_523080 JE.Soil.64_581891 JE.Soil.64_829295 JE.Soil.64_929477 JE.Soil.64_1184126 JE.Soil.64_1194668 JE.Soil.64_1210178 JE.Soil.64_1311719 JE.Soil.64_1317413 JE.Soil.68_45092 JE.Soil.68_78319 JE.Soil.68_92087 JE.Soil.68_303892 JE.Soil.68_323954 JE.Soil.68_351577 JE.Soil.68_816838 JE.Soil.68_837769 JE.Soil.68_888642 JE.Soil.68_915547 JE.Soil.68_998307 JE.Soil.68_1014915 JE.Soil.68_1064713 JE.Soil.68_1295156 JE.Soil.68_1295258 JE.Soil.68_1301251 JE.Soil.68_1348664 JE.Soil.68_1354481 JE.Soil.68_1354499 JE.Soil.68_1498501 JE.Soil.68_1732886 JE.Soil.68_1825150 JE.Soil.68_1866148 JE.Soil.68_1883893 JE.Soil.68_2212817 JE.Soil.68_2247640 JE.Soil.68_2337074 JE.Soil.68_2453018 JE.Soil.68_2466972 JE.Soil.72_1610127 JE.Soil.72_2311998 JE.Soil.76_895654 JE.Soil.76_1373678 JE.Soil.76_1775995 JE.Soil.76_1977647 JE.Soil.76_2522482 JE.Soil.76_2624819 JE.Soil.76_2867839 JE.Soil.80_611286 JE.Soil.80_1072014 JE.Soil.80_1287066 JE.Soil.80_1729250 JE.Soil.84_711103 JE.Soil.84_2887733 JE.Soil.84_3353903 JE.Soil.84_3626752 JE.Soil.88_391929 JE.Soil.88_1836515 JE.Soil.88_1997273 JE.Soil.92_446249 JE.Soil.92_813698 JE.Soil.92_2326904 JE.Soil.96_970492 JE.Soil.96_1939269 JE.Lundberg.123_645567 JE.Lundberg.123_1351247 JE.Lundberg.126_1332104 JE.Lundberg.126_1342605 JE.Lundberg.129_648194 JE.Lundberg.129_955665 JE.Lundberg.129_1159062 JE.Lundberg.132_514182 JE.Lundberg.132_959356 JE.Lundberg.132_971224 JE.Lundberg.138_111043 JE.Lundberg.138_144564 JE.Lundberg.138_150243 JE.Lundberg.138_523910 JE.Lundberg.138_657786 JE.Lundberg.141_1101565 JE.Lundberg.147_87146 JE.Lundberg.147_464824 JE.Lundberg.147_585305 JE.Lundberg.147_1618906 JE.Lundberg.147_1752927 JE.Lundberg.150_506584 JE.Lundberg.150_676508 JE.Lundberg.150_1042328 JE.Lundberg.150_1210649 JE.Lundberg.150_1625394 JE.Lundberg.150_1625424 JE.Lundberg.150_1649898 JE.Lundberg.150_1722358 JE.Lundberg.150_1726109 JE.Lundberg.159_56605 JE.Lundberg.159_651933 JE.Lundberg.162_494819 JE.Lundberg.165_868240 JE.Soil.228_353857 JE.Soil.228_494605 JE.Soil.228_552096 JE.Soil.228_761559 JE.Soil.228_761675 JE.Soil.228_916108 JE.Soil.228_1223212 JE.Soil.228_1662027 JE.Soil.232_374571 JE.Soil.232_506697 JE.Soil.232_744992 JE.Soil.232_771533 JE.Soil.232_1247381 JE.Soil.232_1453400 JE.Soil.232_2054239 JE.Soil.232_2105743 JE.Soil.232_2106177 JE.Soil.232_2145882 JE.Soil.232_2181763 JE.Soil.232_2239024 JE.Soil.232_2272608 JE.Soil.232_2319771 JE.Soil.232_2323928 JE.Soil.236_443796 JE.Soil.236_481409 JE.Soil.236_530385 JE.Soil.236_542894 JE.Soil.236_596130 JE.Soil.236_900764 JE.Soil.236_1235216 JE.Soil.236_1883680 JE.Soil.236_2133736 JE.Soil.240_138296 JE.Soil.240_497091 JE.Soil.240_826595 JE.Soil.240_1140446 JE.Soil.240_1500358 JE.Soil.240_1585200 JE.Soil.240_1823650 JE.Soil.240_1910524 JE.Soil.244_545735 JE.Soil.244_546312 JE.Soil.244_590720 JE.Soil.244_928878 JE.Soil.244_1363085 JE.Soil.244_1379616 JE.Soil.244_1787523 JE.Soil.248_330255 JE.Soil.248_591318 JE.Soil.248_1696211 JE.Soil.252_122987 JE.Soil.252_283767 JE.Soil.256_381743 JE.Soil.256_658752 JE.Soil.256_714432 JE.Soil.256_972841 JE.Soil.256_1131296 JE.Soil.256_1307394 JE.Soil.256_1403031 JE.Soil.260_510976 JE.Soil.260_633723 JE.Soil.260_1115879 JE.Soil.260_1453607 JE.Soil.260_1687877 JE.Soil.260_1718799 JE.Soil.264_682894 JE.Soil.264_1031352 JE.Soil.264_1116784 JE.Soil.264_1130926 JE.Soil.264_1178591 JE.Soil.264_1220551 JE.Soil.264_1316098 JE.Soil.264_1611259 JE.Soil.264_1615439 JE.Soil.268_13766 JE.Soil.268_270538 JE.Soil.268_513679 JE.Soil.268_517743 JE.Soil.268_692228 JE.Soil.268_1481822 JE.Soil.268_1669614 JE.Soil.272_1450185 JE.Soil.272_2087119 JE.Soil.52_403899 JE.Soil.52_452719 JE.Soil.52_891382 JE.Soil.52_1174648 JE.Soil.52_1386170 JE.Soil.52_1515964 JE.Soil.56_288425 JE.Soil.56_320353 JE.Soil.56_368454 JE.Soil.56_663862 JE.Soil.56_689765 JE.Soil.56_931056 JE.Soil.56_1260959 JE.Soil.60_279290 JE.Soil.60_1493902 JE.Soil.60_1632536 JE.Soil.64_503980 JE.Soil.64_703346 JE.Soil.64_703408 JE.Soil.64_746414 JE.Soil.64_919953 JE.Soil.64_1160345 JE.Soil.64_1333325 JE.Soil.68_152343 JE.Soil.68_315412 JE.Soil.68_598983 JE.Soil.68_728694 JE.Soil.68_907775 JE.Soil.68_1099611 JE.Soil.68_1357528 JE.Soil.68_1440538 JE.Soil.68_1570661 JE.Soil.68_1570746 JE.Soil.68_1941182 JE.Soil.68_2005542 JE.Soil.68_2210692 JE.Soil.68_2229935 JE.Soil.76_1788516 JE.Soil.76_2135757 JE.Soil.76_2221989 JE.Soil.76_2684785 JE.Soil.80_538858 JE.Soil.84_3631293 JE.Soil.88_1157973 JE.Soil.88_1320112 JE.Soil.88_1764412 JE.Soil.88_1973872 JE.Soil.88_2199216 JE.Soil.92_990239 JE.Soil.92_1470490 JE.Soil.92_1643614 JE.Soil.92_1811463 JE.Soil.96_71621 JE.Soil.96_864214 JE.Soil.96_1380851 JE.Lundberg.21_350733 JE.Lundberg.21_404156 JE.Lundberg.21_439297 JE.Lundberg.21_442852 JE.Lundberg.21_450920 JE.Lundberg.21_466363 JE.Lundberg.21_718841 JE.Lundberg.21_745824 JE.Lundberg.21_750942 JE.Lundberg.21_877864 JE.Lundberg.21_1069299 JE.Lundberg.21_1160118 JE.Lundberg.21_1465240 JE.Lundberg.21_1471013 JE.Lundberg.21_1581475 JE.Lundberg.21_1844933 JE.Lundberg.27_107814 JE.Lundberg.27_230324 JE.Lundberg.27_305579 JE.Lundberg.27_310920 JE.Lundberg.27_402187 JE.Lundberg.27_433863 JE.Lundberg.27_523951 JE.Lundberg.27_529004 JE.Lundberg.27_535599 JE.Lundberg.27_535930 JE.Lundberg.27_653016 JE.Lundberg.27_827812 JE.Lundberg.27_836284 JE.Lundberg.27_858780 JE.Lundberg.27_956729 JE.Lundberg.27_956881 JE.Lundberg.27_1125322 JE.Lundberg.27_1165010 JE.Lundberg.27_1181411 JE.Lundberg.27_1181523 JE.Lundberg.27_1182227 JE.Lundberg.27_1195892 JE.Lundberg.27_1316379 JE.Lundberg.27_1494403 JE.Lundberg.27_1568759 JE.Lundberg.27_1696548 JE.Lundberg.27_1726003 JE.Lundberg.27_1726166 JE.Lundberg.27_1927822 JE.Lundberg.27_1998751 JE.Lundberg.27_2054190 JE.Lundberg.27_2328504 JE.Lundberg.27_2478028 JE.Lundberg.27_2478058 JE.Lundberg.27_2594590 JE.Lundberg.30_111092 JE.Lundberg.30_168722 JE.Lundberg.30_221688 JE.Lundberg.30_597193 JE.Lundberg.30_741286 JE.Lundberg.30_945179 JE.Lundberg.30_1283402 JE.Lundberg.30_1712553 JE.Lundberg.30_1974743 JE.Lundberg.33_346469 JE.Lundberg.33_702744 JE.Lundberg.33_958063 JE.Lundberg.36_238131 JE.Lundberg.36_516642 JE.Lundberg.36_611921 JE.Lundberg.36_876372 JE.Lundberg.36_1908079 JE.Lundberg.36_2137162 JE.Lundberg.39_170237 JE.Lundberg.39_482452 JE.Lundberg.39_531184 JE.Lundberg.39_531472 JE.Lundberg.39_531592 JE.Lundberg.39_658979 JE.Lundberg.39_690038 JE.Lundberg.39_690194 JE.Lundberg.39_788419 JE.Lundberg.39_796900 JE.Lundberg.39_809752 JE.Lundberg.39_855232 JE.Lundberg.39_957734 JE.Lundberg.39_1255277 JE.Lundberg.39_1255462 JE.Lundberg.39_1255583 JE.Lundberg.39_1425260 JE.Lundberg.39_1425908 JE.Lundberg.39_1482755 JE.Lundberg.39_1790740 JE.Lundberg.39_1790909 JE.Lundberg.42_132494 JE.Lundberg.42_161873 JE.Lundberg.42_398836 JE.Lundberg.42_405870 JE.Lundberg.42_422220 JE.Lundberg.42_427343 JE.Lundberg.42_645869 JE.Lundberg.42_1041072 JE.Lundberg.42_1042579 JE.Lundberg.42_1063519 JE.Lundberg.42_1132286 JE.Lundberg.42_1285258 JE.Lundberg.42_1362188 JE.Lundberg.42_1463058 JE.Lundberg.42_1493591 JE.Lundberg.42_1592427 JE.Lundberg.42_1597223 JE.Lundberg.42_1644875 JE.Lundberg.42_1721352 JE.Lundberg.42_1764551 JE.Lundberg.42_1815203 JE.Lundberg.45_26154 JE.Lundberg.45_31878 JE.Lundberg.45_733101 JE.Lundberg.45_1501617 JE.Lundberg.48_1003735 JE.Lundberg.48_1110287 JE.Lundberg.48_1110578 JE.Lundberg.48_1127373 JE.Lundberg.48_1231770 JE.Lundberg.54_804490 JE.Lundberg.57_208317 JE.Lundberg.57_209954 JE.Lundberg.57_367992 JE.Lundberg.57_545000 JE.Lundberg.57_746017 JE.Lundberg.57_913546 JE.Lundberg.57_943868 JE.Lundberg.57_1267046 JE.Lundberg.57_1302648 JE.Lundberg.57_1498484 JE.Lundberg.57_1593709 JE.Lundberg.57_1652230 JE.Lundberg.57_1656290 JE.Lundberg.57_1846978 JE.Lundberg.60_358725 JE.Lundberg.60_1660539 JE.Lundberg.60_1704714 JE.Lundberg.60_1958408 JE.Lundberg.66_882780 JE.Lundberg.6_1956457 JE.Lundberg.6_2347904 JE.Lundberg.9_1682880 JE.Lundberg.9_1912694 JE.Lundberg.9_1966342 JE.Lundberg.129_1677798 JE.Soil.108_1327122 JE.Soil.116_212695 JE.Soil.116_675135 JE.Soil.12_682821 JE.Soil.12_1580208 JE.Soil.12_2064851 JE.Soil.136_198566 JE.Soil.136_266515 JE.Soil.136_375155 JE.Soil.136_429565 JE.Soil.136_864008 JE.Soil.136_937398 JE.Soil.136_1800247 JE.Soil.16_462844 JE.Soil.188_244849 JE.Soil.188_292912 JE.Soil.204_948904 JE.Soil.220_1624658 JE.Soil.228_200740 JE.Soil.228_472005 JE.Soil.228_707163 JE.Soil.228_943587 JE.Soil.228_1030618 JE.Soil.228_1360389 JE.Soil.228_1694296 JE.Soil.228_1830089 JE.Soil.232_170197 JE.Soil.232_209134 JE.Soil.232_435711 JE.Soil.232_651352 JE.Soil.232_766364 JE.Soil.232_1132871 JE.Soil.232_1309995 JE.Soil.232_1603354 JE.Soil.232_1812810 JE.Soil.232_1952193 JE.Soil.236_1899327 JE.Soil.240_420070 JE.Soil.240_710438 JE.Soil.240_945073 JE.Soil.240_1033525 JE.Soil.240_1218571 JE.Soil.240_1632684 JE.Soil.240_1649874 JE.Soil.240_1743604 JE.Soil.240_1765138 JE.Soil.240_2096722 JE.Soil.240_2115545 JE.Soil.240_2311213 JE.Soil.240_2324611 JE.Soil.244_431744 JE.Soil.244_1182034 JE.Soil.244_1618623 JE.Soil.244_1794823 JE.Soil.252_56100 JE.Soil.252_165424 JE.Soil.252_403232 JE.Soil.252_808920 JE.Soil.252_1436029 JE.Soil.252_1598544 JE.Soil.256_226272 JE.Soil.256_279762 JE.Soil.256_302331 JE.Soil.256_382920 JE.Soil.256_490934 JE.Soil.256_1049250 JE.Soil.256_1278552 JE.Soil.256_1403670 JE.Soil.260_689516 JE.Soil.260_894278 JE.Soil.260_1329298 JE.Soil.260_1342912 JE.Soil.260_1342997 JE.Soil.260_1362108 JE.Soil.260_1806008 JE.Soil.264_19518 JE.Soil.264_165277 JE.Soil.264_1669085 JE.Soil.268_256711 JE.Soil.268_356815 JE.Soil.268_454098 JE.Soil.268_566740 JE.Soil.268_567350 JE.Soil.268_623746 JE.Soil.268_728118 JE.Soil.268_1167338 JE.Soil.268_1167472 JE.Soil.268_1195551 JE.Soil.268_1322200 JE.Soil.268_1528297 JE.Soil.268_1569687 JE.Soil.268_1968579 JE.Soil.268_2119831 JE.Soil.284_981379 JE.Soil.320_19147 JE.Soil.320_1139091 JE.Soil.320_2203305 JE.Soil.320_2490195 JE.Soil.32_908860 JE.Soil.32_1416384 JE.Soil.40_1451685 JE.Soil.44_1237750 JE.Soil.52_980968 JE.Soil.56_523881 JE.Soil.56_1426065 JE.Soil.56_1683241 JE.Soil.56_1718260 JE.Soil.56_1843553 JE.Soil.64_77962 JE.Soil.64_704007 JE.Soil.68_731359 JE.Soil.68_1118415 JE.Soil.68_1211054 JE.Soil.68_1380925 JE.Soil.68_1436334 JE.Soil.68_1449896 JE.Soil.68_1822039 JE.Soil.68_2186403 JE.Soil.68_2191824 JE.Soil.72_2737190 JE.Soil.76_358404 JE.Soil.76_1373265 JE.Soil.76_1688891 JE.Soil.76_2060624 JE.Soil.80_1020768 JE.Soil.92_1684329 JE.Soil.92_2113747 JE.Soil.96_43027 JE.Lundberg.66_1520941 JE.Soil.100_341255 JE.Soil.100_342398 JE.Soil.100_368671 JE.Soil.100_399982 JE.Soil.100_503690 JE.Soil.100_578797 JE.Soil.100_727204 JE.Soil.100_773373 JE.Soil.100_818286 JE.Soil.100_927924 JE.Soil.100_1045776 JE.Soil.104_1108531 JE.Soil.108_247982 JE.Soil.108_435497 JE.Soil.108_615161 JE.Soil.108_697149 JE.Soil.108_835264 JE.Soil.108_841049 JE.Soil.108_894106 JE.Soil.108_1310954 JE.Soil.108_1339558 JE.Soil.112_47694 JE.Soil.112_480243 JE.Soil.112_588403 JE.Soil.112_989486 JE.Soil.116_740560 JE.Soil.116_820396 JE.Soil.116_1366837 JE.Soil.116_1952064 JE.Soil.116_2293924 JE.Soil.116_2344237 JE.Soil.124_1278140 JE.Soil.128_439423 JE.Soil.128_487205 JE.Soil.128_862110 JE.Soil.12_1197026 JE.Soil.136_35718 JE.Soil.136_229511 JE.Soil.136_254608 JE.Soil.136_398767 JE.Soil.136_540162 JE.Soil.136_746105 JE.Soil.136_806920 JE.Soil.136_844597 JE.Soil.136_971755 JE.Soil.136_1035088 JE.Soil.136_1046158 JE.Soil.136_1136820 JE.Soil.136_1150014 JE.Soil.136_1157590 JE.Soil.136_1210319 JE.Soil.136_1318025 JE.Soil.136_1347515 JE.Soil.136_1653818 JE.Soil.136_1668940 JE.Soil.136_1674583 JE.Soil.136_1784921 JE.Soil.136_1925101 JE.Soil.144_898085 JE.Soil.144_2400148 JE.Soil.144_2709677 JE.Soil.144_3476989 JE.Soil.276_665877 JE.Soil.276_1351691 JE.Soil.276_2044269 JE.Soil.276_2171041 JE.Soil.276_2611476 JE.Soil.280_2881623 JE.Soil.284_2064187 JE.Soil.288_11099 JE.Soil.288_1675221 JE.Soil.288_1675527 JE.Soil.296_819231 JE.Soil.300_813272 JE.Soil.300_981719 JE.Soil.304_1214141 JE.Soil.304_1566855 JE.Soil.312_497535 JE.Soil.312_772211 JE.Soil.312_1303179 JE.Soil.312_1303432 JE.Soil.312_1303713 JE.Soil.312_1391394 JE.Soil.312_2092356 JE.Soil.316_1152909 JE.Soil.316_1152919 JE.Soil.320_48108 JE.Soil.320_112040 JE.Soil.320_189738 JE.Soil.320_317026 JE.Soil.320_396891 JE.Soil.320_426031 JE.Soil.320_426069 JE.Soil.320_594839 JE.Soil.320_1043967 JE.Soil.320_1246827 JE.Soil.320_1602350 JE.Soil.320_1682420 JE.Soil.320_2048514 JE.Soil.320_2532593 JE.Soil.320_2800121 JE.Soil.320_2858243 JE.Soil.68_2206493 JE.Soil.68_2206652 JE.Soil.12_2138154 JE.Soil.16_266288 JE.Soil.16_623920 JE.Soil.16_1219746 JE.Soil.16_1332855 JE.Soil.16_1395815 JE.Soil.16_1551436 JE.Soil.16_2086035 JE.Soil.180_125289 JE.Soil.180_428653 JE.Soil.180_1163243 JE.Soil.180_1608047 JE.Soil.180_2100120 JE.Soil.180_2544545 JE.Soil.184_711232 JE.Soil.184_860997 JE.Soil.188_832645 JE.Soil.188_961633 JE.Soil.192_521068 JE.Soil.192_538050 JE.Soil.192_1305997 JE.Soil.200_503134 JE.Soil.200_1076654 JE.Soil.200_1697089 JE.Soil.204_627731 JE.Soil.208_497906 JE.Soil.208_637379 JE.Soil.208_743902 JE.Soil.20_278586 JE.Soil.20_1276983 JE.Soil.212_674147 JE.Soil.216_199660 JE.Soil.216_1001942 JE.Soil.220_244726 JE.Soil.224_157765 JE.Soil.224_1734579 JE.Soil.228_1252356 JE.Soil.228_1769731 JE.Soil.232_72783 JE.Soil.232_365756 JE.Soil.232_392080 JE.Soil.232_811600 JE.Soil.232_1626195 JE.Soil.232_1713410 JE.Soil.232_1854716 JE.Soil.232_1899699 JE.Soil.232_2274980 JE.Soil.244_512150 JE.Soil.252_131794 JE.Soil.252_1093583 JE.Soil.256_386270 JE.Soil.256_477027 JE.Soil.256_767540 JE.Soil.256_955731 JE.Soil.256_1083663 JE.Soil.256_1357256 JE.Soil.260_177296 JE.Soil.260_501624 JE.Soil.268_618529 JE.Soil.268_761870 JE.Soil.268_1681530 JE.Soil.268_2062143 JE.Soil.32_276287 JE.Soil.36_356055 JE.Soil.36_1802096 JE.Soil.36_1872335 JE.Soil.40_1457348 JE.Soil.44_1078831 JE.Soil.44_1258985 JE.Soil.44_2325133 JE.Soil.44_2325139 JE.Soil.4_62492 JE.Soil.52_1775388 JE.Soil.56_1293192 JE.Soil.68_473546 JE.Soil.68_1470252 JE.Soil.68_1538954 JE.Soil.68_1539025 JE.Soil.68_1801374 JE.Soil.68_2174997 JE.Soil.76_2777868 JE.Soil.84_3678772 JE.Lundberg.105_2240096 JE.Lundberg.108_792647 JE.Lundberg.108_1727050 JE.Lundberg.108_1821616 JE.Lundberg.114_982559 JE.Lundberg.114_1040809 JE.Lundberg.114_1215411 JE.Lundberg.123_104489 JE.Lundberg.123_515195 JE.Lundberg.123_2054480 JE.Lundberg.126_942828 JE.Lundberg.126_1327687 JE.Lundberg.126_1790239 JE.Lundberg.129_518406 JE.Lundberg.132_1362504 JE.Lundberg.132_1857287 JE.Lundberg.135_173069 JE.Lundberg.135_379199 JE.Lundberg.135_1118562 JE.Lundberg.135_1163470 JE.Lundberg.135_1287601 JE.Lundberg.138_1712424 JE.Lundberg.141_220884 JE.Lundberg.141_229847 JE.Lundberg.144_998606 JE.Lundberg.150_912447 JE.Lundberg.150_1763086 JE.Lundberg.180_116766 JE.Lundberg.189_880354 JE.Lundberg.189_1427666 JE.Lundberg.57_465551 JE.Lundberg.75_371902 JE.Lundberg.84_1720191 JE.Lundberg.93_385177 JE.Lundberg.99_494669 JE.Lundberg.99_1191835 JE.Lundberg.99_1298937 JE.Lundberg.99_1462509 JE.Soil.100_15621 JE.Soil.100_64217 JE.Soil.100_99850 JE.Soil.100_156251 JE.Soil.100_235380 JE.Soil.100_543846 JE.Soil.100_669872 JE.Soil.100_854788 JE.Soil.100_913612 JE.Soil.108_710091 JE.Soil.108_1114125 JE.Soil.116_1353281 JE.Soil.120_649962 JE.Soil.136_330117 JE.Soil.136_916854 JE.Soil.136_960639 JE.Soil.144_805938 JE.Soil.144_2667567 JE.Soil.252_855974 JE.Soil.256_669450 JE.Soil.256_669887 JE.Soil.256_786017 JE.Soil.256_847977 JE.Soil.260_237546 JE.Soil.268_2084572 JE.Soil.308_203808 JE.Soil.312_53106 JE.Soil.320_1830130 JE.Soil.320_1832692 JE.Soil.68_953087 JE.Soil.68_2064012 JE.Soil.68_2344390 JE.Soil.68_2349914 JE.Soil.88_833122 JE.Soil.92_1498125 JE.Lundberg.123_191047 JE.Lundberg.123_216818 JE.Lundberg.123_273773 JE.Lundberg.123_376632 JE.Lundberg.123_447859 JE.Lundberg.123_547989 JE.Lundberg.123_548158 JE.Lundberg.123_862077 JE.Lundberg.123_1394426 JE.Lundberg.123_1418239 JE.Lundberg.123_1637186 JE.Lundberg.123_1788208 JE.Lundberg.126_473579 JE.Lundberg.126_717376 JE.Lundberg.126_1081345 JE.Lundberg.126_1392994 JE.Lundberg.126_1447989 JE.Lundberg.126_1573425 JE.Lundberg.129_998328 JE.Lundberg.129_1052746 JE.Lundberg.129_1516444 JE.Lundberg.135_135042 JE.Lundberg.135_136158 JE.Lundberg.135_719423 JE.Lundberg.135_985728 JE.Lundberg.135_1164754 JE.Lundberg.135_1267042 JE.Lundberg.138_267336 JE.Lundberg.141_57256 JE.Lundberg.141_834641 JE.Lundberg.141_967363 JE.Lundberg.141_967600 JE.Lundberg.144_399590 JE.Lundberg.144_723496 JE.Lundberg.144_816972 JE.Lundberg.144_1453055 JE.Lundberg.147_564991 JE.Lundberg.147_1434105 JE.Lundberg.147_1665375 JE.Lundberg.153_131987 JE.Lundberg.153_1350898 JE.Lundberg.153_1934450 JE.Lundberg.171_438702 JE.Lundberg.171_996889 JE.Lundberg.171_1262571 JE.Lundberg.171_1424914 JE.Lundberg.171_1808527 JE.Lundberg.171_1898575 JE.Lundberg.174_806515 JE.Lundberg.177_1429299 JE.Lundberg.180_309351 JE.Lundberg.180_817710 JE.Lundberg.180_1624331 JE.Lundberg.183_1244732 JE.Lundberg.192_74322 JE.Lundberg.192_371284 JE.Lundberg.192_2156065 JE.Lundberg.192_2625618 JE.Lundberg.123_1392503 JE.Lundberg.123_1863062 JE.Lundberg.123_2018025 JE.Lundberg.126_705597 JE.Lundberg.126_1023163 JE.Lundberg.126_1037235 JE.Lundberg.126_1129753 JE.Lundberg.126_1300977 JE.Lundberg.126_1803807 JE.Lundberg.129_212833 JE.Lundberg.129_371877 JE.Lundberg.129_382460 JE.Lundberg.129_1160915 JE.Lundberg.129_1256477 JE.Lundberg.129_1341114 JE.Lundberg.129_1490838 JE.Lundberg.132_21596 JE.Lundberg.132_115351 JE.Lundberg.144_718675 JE.Lundberg.144_1156465 JE.Lundberg.147_373966 JE.Lundberg.147_374106 JE.Lundberg.147_740243 JE.Lundberg.147_1539728 JE.Lundberg.147_1717829 JE.Lundberg.153_1347441 JE.Lundberg.153_1784211 JE.Lundberg.165_57949 JE.Lundberg.171_897094 JE.Lundberg.171_1544341 JE.Lundberg.171_2236689 JE.Lundberg.177_1354417 JE.Lundberg.180_50819 JE.Lundberg.180_87672 JE.Lundberg.180_317837 JE.Lundberg.180_318068 JE.Lundberg.180_981458 JE.Lundberg.180_1171206 JE.Lundberg.180_1178452 JE.Lundberg.180_1405891 JE.Lundberg.180_1406017 JE.Lundberg.180_1609149 JE.Lundberg.192_117485 JE.Lundberg.192_467295 JE.Lundberg.99_1362645 JE.Soil.112_236282 JE.Soil.116_668942 JE.Soil.116_955600 JE.Soil.116_1081635 JE.Soil.116_1269543 JE.Soil.116_1305515 JE.Soil.116_2290550 JE.Soil.120_436878 JE.Soil.136_156958 JE.Soil.16_660649 JE.Soil.188_60555 JE.Soil.228_389690 JE.Soil.228_520628 JE.Soil.228_1161486 JE.Soil.228_1475356 JE.Soil.228_1813331 JE.Soil.232_827964 JE.Soil.232_2101883 JE.Soil.236_79831 JE.Soil.244_647980 JE.Soil.252_34079 JE.Soil.260_517505 JE.Soil.260_1000320 JE.Soil.268_871667 JE.Soil.268_871921 JE.Soil.312_1977615 JE.Soil.320_2471832 JE.Soil.44_1353422 JE.Soil.44_2001116 JE.Soil.52_984189 JE.Soil.52_1642995 JE.Soil.68_327526 JE.Soil.68_520456 JE.Soil.68_1352448 JE.Soil.76_571383 JE.Soil.76_1226922 JE.Lundberg.129_108125 JE.Lundberg.129_501750 JE.Lundberg.129_712347 JE.Lundberg.129_722507 JE.Lundberg.129_1009878 JE.Lundberg.129_1161260 JE.Lundberg.132_1336708 JE.Lundberg.138_105288 JE.Lundberg.141_209404 JE.Lundberg.141_690527 JE.Lundberg.147_452605 JE.Lundberg.150_245260 JE.Lundberg.150_262344 JE.Soil.228_740739 JE.Soil.228_813277 JE.Soil.232_852322 JE.Soil.232_2144419 JE.Soil.240_187547 JE.Soil.240_194034 JE.Soil.240_1462421 JE.Soil.240_1521034 JE.Soil.240_1640489 JE.Soil.240_1686547 JE.Soil.240_2072183 JE.Soil.244_374584 JE.Soil.244_1747684 JE.Soil.244_2475458 JE.Soil.252_592073 JE.Soil.256_558619 JE.Soil.256_1280578 JE.Soil.260_1096058 JE.Soil.264_1311454 JE.Soil.64_822016 JE.Soil.68_2181298 JE.Soil.96_1256114 JE.Lundberg.123_1644675 JE.Lundberg.126_647018 JE.Lundberg.126_1375324 JE.Lundberg.126_1637733 JE.Lundberg.129_665951 JE.Lundberg.129_725609 JE.Lundberg.129_772221 JE.Lundberg.129_962490 JE.Lundberg.129_1197615 JE.Lundberg.129_1400234 JE.Lundberg.129_1440163 JE.Lundberg.135_236743 JE.Lundberg.138_1664802 JE.Lundberg.144_292142 JE.Lundberg.147_153419 JE.Lundberg.147_332829 JE.Lundberg.147_622458 JE.Lundberg.147_763119 JE.Lundberg.147_768312 JE.Lundberg.147_1039217 JE.Lundberg.147_1039227 JE.Lundberg.147_1039390 JE.Lundberg.147_1079991 JE.Lundberg.147_1404601 JE.Lundberg.147_1919790 JE.Lundberg.171_1683930 JE.Lundberg.174_470180 JE.Lundberg.177_847669 JE.Lundberg.180_688921 JE.Lundberg.180_811654 JE.Lundberg.180_1380404 JE.Lundberg.192_1508219 JE.Lundberg.123_248291 JE.Lundberg.123_367215 JE.Lundberg.123_962947 JE.Lundberg.123_1212551 JE.Lundberg.123_1872116 JE.Lundberg.126_114387 JE.Lundberg.126_1364112 JE.Lundberg.132_1012206 JE.Lundberg.135_136914 JE.Lundberg.135_317462 JE.Lundberg.135_1157489 JE.Lundberg.141_315254 JE.Lundberg.141_520564 JE.Lundberg.141_1114770 JE.Lundberg.147_86734 JE.Lundberg.147_760136 JE.Lundberg.147_993163 JE.Lundberg.147_993345 JE.Lundberg.147_1590617 JE.Lundberg.147_1741263 JE.Lundberg.147_1847987 JE.Lundberg.99_201044 JE.Lundberg.99_675878 JE.Lundberg.99_694978 JE.Lundberg.99_1574105 JE.Lundberg.21_545930 JE.Lundberg.21_945653 JE.Lundberg.21_1627980 JE.Lundberg.33_380685 JE.Lundberg.57_1095237 JE.Lundberg.57_1124822 JE.Lundberg.57_1147287 JE.Lundberg.57_1313155 JE.Lundberg.57_1408313 JE.Lundberg.57_1545817 JE.Lundberg.57_1549649 JE.Lundberg.57_1991521 JE.Lundberg.9_717246 JE.Lundberg.126_190904 JE.Lundberg.126_707893 JE.Lundberg.129_1227923 JE.Lundberg.129_1344706 JE.Lundberg.135_60050 JE.Lundberg.135_830974 JE.Lundberg.144_180188 JE.Lundberg.144_263745 JE.Lundberg.144_710028 JE.Lundberg.144_758329 JE.Lundberg.123_916657 JE.Lundberg.123_1135985 JE.Lundberg.129_1231022 JE.Lundberg.129_1231200 JE.Lundberg.132_1249829 JE.Lundberg.132_1622101 JE.Lundberg.135_324886 JE.Lundberg.141_414462 JE.Lundberg.57_198976 JE.Lundberg.57_1323081 JE.Lundberg.57_1656062 JE.Lundberg.57_1964650 JE.Lundberg.6_1813240 JE.Lundberg.6_1962013 JE.Lundberg.9_1881332 JE.Lundberg.21_1957820 JE.Lundberg.21_1989150 JE.Lundberg.27_1748976 JE.Lundberg.30_168527 JE.Lundberg.57_1430135 JE.Lundberg.6_57879 JE.Lundberg.39_170879 JE.Lundberg.39_1757253 JE.Lundberg.39_1757366 JE.Lundberg.48_338983 JE.Lundberg.48_339163 JE.Lundberg.48_469669 JE.Lundberg.21_1053186 JE.Lundberg.33_988548 JE.Lundberg.39_1095235 JE.Lundberg.39_1281821 JE.Lundberg.42_684483 JE.Lundberg.21_1168307 JE.Lundberg.21_1673038 JE.Lundberg.54_902173 JE.Lundberg.57_2084251 JE.Lundberg.189_1182580 JE.Lundberg.39_12245 JE.Lundberg.39_12353 JE.Lundberg.48_1584100 JE.Lundberg.48_529133 JE.Lundberg.57_938505 JE.Lundberg.9_210110 JE.Lundberg.27_1404774 JE.Lundberg.27_2059602 JE.Lundberg.42_1078410 JE.Lundberg.57_304270 JE.Lundberg.57_613669 JE.Lundberg.9_276738 JE.Lundberg.57_313385 JE.Lundberg.57_1163956 JE.Lundberg.39_1064615 JE.Lundberg.57_799527 JE.Lundberg.27_466506 JE.Lundberg.27_2215611 JE.Lundberg.30_173706 JE.Lundberg.39_1425804 JE.Lundberg.30_641255 JE.Lundberg.42_1518531 JE.Lundberg.135_957029 JE.Lundberg.99_684472 JE.Lundberg.129_1056637 JE.Lundberg.21_1673228 JE.Lundberg.144_1383246 JE.Lundberg.129_1249265 JE.Lundberg.144_461924 JE.Lundberg.135_734507 JE.Lundberg.180_1373344 JE.Lundberg.192_598476 JE.Lundberg.45_1554342 JE.Lundberg.39_917975 JE.Lundberg.42_1201505 JE.Lundberg.27_1753297 JE.Lundberg.42_148058 JE.Lundberg.30_864789 JE.Lundberg.57_2127987 JE.Lundberg.42_1519518 JE.Lundberg.42_301565 JE.Lundberg.45_1121001 JE.Lundberg.48_1783957 JE.Lundberg.57_1759206 JE.Lundberg.9_957386 JE.Lundberg.120_67295 JE.Lundberg.123_516655 JE.Lundberg.57_659581 JE.Soil.100_854972 JE.Soil.116_1450922 JE.Soil.144_1542990 JE.Soil.232_2115999 JE.Soil.316_198800 JE.Soil.68_404725 JE.Lundberg.123_1548745 JE.Lundberg.123_1649667 JE.Lundberg.123_785673 JE.Lundberg.126_1128100 JE.Lundberg.126_1679547 JE.Lundberg.126_629697 JE.Lundberg.129_1377677 JE.Lundberg.129_844786 JE.Lundberg.171_871038 JE.Lundberg.180_769718 JE.Lundberg.123_448151 JE.Lundberg.123_602443 JE.Lundberg.132_327898 JE.Lundberg.135_780505 JE.Soil.248_1192834 JE.Lundberg.126_1244627 JE.Lundberg.126_1553459 JE.Lundberg.144_78274 JE.Lundberg.126_1553622 JE.Lundberg.129_599408 JE.Lundberg.141_517357 JE.Lundberg.141_972528 JE.Lundberg.102_1694951 JE.Lundberg.105_24296 JE.Lundberg.105_354533 JE.Lundberg.108_1073218 JE.Lundberg.99_1292654 JE.Lundberg.105_143730 JE.Lundberg.108_1017672 JE.Lundberg.111_797914 JE.Lundberg.102_1029092 JE.Lundberg.102_652189 JE.Lundberg.102_972143 JE.Lundberg.102_972459 JE.Lundberg.105_144003 JE.Lundberg.105_2217051 JE.Lundberg.105_2217262 JE.Lundberg.108_1073361 JE.Lundberg.108_1130656 JE.Lundberg.108_134548 JE.Lundberg.108_1884506 JE.Lundberg.108_729387 JE.Lundberg.108_729401 JE.Lundberg.111_1084846 JE.Lundberg.111_1200751 JE.Lundberg.111_1663630 JE.Lundberg.111_534691 JE.Lundberg.111_534953 JE.Lundberg.111_608300 JE.Lundberg.111_786028 JE.Lundberg.111_890836 JE.Lundberg.114_24637 JE.Lundberg.117_1324030 JE.Lundberg.120_1021466 JE.Lundberg.120_1480341 JE.Lundberg.120_2039743 JE.Lundberg.120_590724 JE.Lundberg.132_1137729 JE.Lundberg.99_1319198 JE.Lundberg.99_1434876 JE.Lundberg.99_1493594 JE.Lundberg.99_1636193 JE.Lundberg.99_1908371 JE.Lundberg.99_1923295 JE.Lundberg.99_1960405 JE.Lundberg.99_2342581 JE.Lundberg.99_298073 JE.Lundberg.99_437386 JE.Lundberg.99_497417 JE.Lundberg.99_515702 JE.Lundberg.99_563522 JE.Lundberg.99_878056 JE.Lundberg.99_945916 JE.Lundberg.102_1721994 JE.Lundberg.108_1062576 JE.Lundberg.111_378580 JE.Lundberg.99_46248 JE.Lundberg.99_1765047 JE.Lundberg.99_1897555 JE.Lundberg.108_1940293 JE.Lundberg.120_590718 JE.Lundberg.99_1986705 JE.Lundberg.99_2210775 JE.Lundberg.108_1431346 JE.Lundberg.108_1962192 JE.Lundberg.99_21901 JE.Lundberg.99_1231073 JE.Lundberg.108_1674396 JE.Lundberg.117_1952291 JE.Lundberg.99_1292911 JE.Lundberg.99_1778901 JE.Lundberg.105_160566 JE.Lundberg.114_1168073 JE.Lundberg.99_2342610 JE.Soil.108_926183 JE.Lundberg.129_1654184 JE.Lundberg.126_1400565 JE.Soil.100_1046433 JE.Lundberg.105_1221642 JE.Lundberg.108_1739773 JE.Soil.116_1858928 JE.Soil.200_1075838 JE.Soil.276_1085748 JE.Lundberg.102_1701431 JE.Lundberg.102_701809 JE.Lundberg.123_1834336 JE.Lundberg.123_423722 JE.Lundberg.126_1808933 JE.Lundberg.126_676754 JE.Lundberg.129_671227 JE.Lundberg.132_294464 JE.Lundberg.135_511020 JE.Lundberg.147_1824402 JE.Lundberg.180_497438 JE.Lundberg.81_1267632 JE.Soil.136_1180904 JE.Soil.184_30882 JE.Soil.228_778958 JE.Soil.232_1290749 JE.Soil.244_1794921 JE.Soil.252_799085 JE.Soil.320_2379571 JE.Soil.44_45413 JE.Lundberg.102_1578759 JE.Lundberg.108_1600870 JE.Lundberg.108_62174 JE.Lundberg.123_1185286 JE.Lundberg.123_1206238 JE.Lundberg.123_1516164 JE.Lundberg.123_1769529 JE.Lundberg.123_499728 JE.Lundberg.123_937876 JE.Lundberg.126_1075135 JE.Lundberg.126_1486578 JE.Lundberg.126_211107 JE.Lundberg.126_226698 JE.Lundberg.126_238654 JE.Lundberg.126_243881 JE.Lundberg.126_451148 JE.Lundberg.126_568270 JE.Lundberg.126_885648 JE.Lundberg.126_88834 JE.Lundberg.126_981377 JE.Lundberg.129_118167 JE.Lundberg.129_1208013 JE.Lundberg.129_1344260 JE.Lundberg.129_1366443 JE.Lundberg.129_1377324 JE.Lundberg.129_1378238 JE.Lundberg.129_1407657 JE.Lundberg.129_1452241 JE.Lundberg.129_1633680 JE.Lundberg.129_353869 JE.Lundberg.129_46187 JE.Lundberg.129_757544 JE.Lundberg.129_962749 JE.Lundberg.132_1026435 JE.Lundberg.132_196203 JE.Lundberg.132_525212 JE.Lundberg.132_770372 JE.Lundberg.132_888412 JE.Lundberg.135_1075247 JE.Lundberg.135_1123643 JE.Lundberg.135_1267237 JE.Lundberg.135_1298543 JE.Lundberg.135_268314 JE.Lundberg.135_630561 JE.Lundberg.135_770737 JE.Lundberg.138_105546 JE.Lundberg.138_771686 JE.Lundberg.138_834520 JE.Lundberg.141_209268 JE.Lundberg.141_22469 JE.Lundberg.141_343549 JE.Lundberg.144_299357 JE.Lundberg.144_315681 JE.Lundberg.144_566084 JE.Lundberg.144_963221 JE.Lundberg.147_1505841 JE.Lundberg.147_315427 JE.Lundberg.147_998512 JE.Lundberg.150_1726278 JE.Lundberg.150_339134 JE.Lundberg.153_54574 JE.Lundberg.168_1397999 JE.Lundberg.171_2086863 JE.Lundberg.171_996336 JE.Lundberg.174_1186592 JE.Lundberg.180_1209792 JE.Lundberg.180_1340523 JE.Lundberg.180_29484 JE.Lundberg.180_398761 JE.Lundberg.192_1763725 JE.Lundberg.192_2085301 JE.Lundberg.54_1803400 JE.Lundberg.81_457749 JE.Lundberg.99_1362892 JE.Lundberg.99_2401588 JE.Soil.100_173230 JE.Soil.100_894817 JE.Soil.104_234498 JE.Soil.108_1063384 JE.Soil.112_301056 JE.Soil.116_494270 JE.Soil.136_440319 JE.Soil.136_937305 JE.Soil.228_1149043 JE.Soil.228_1273432 JE.Soil.228_1662039 JE.Soil.228_1669916 JE.Soil.228_342429 JE.Soil.228_625054 JE.Soil.228_696566 JE.Soil.228_79150 JE.Soil.232_1291031 JE.Soil.232_1328504 JE.Soil.232_1664431 JE.Soil.232_189512 JE.Soil.232_2247096 JE.Soil.232_2293705 JE.Soil.232_377039 JE.Soil.236_135575 JE.Soil.236_1788718 JE.Soil.236_940573 JE.Soil.240_1082342 JE.Soil.240_1417006 JE.Soil.240_1489204 JE.Soil.240_2022477 JE.Soil.240_2273900 JE.Soil.240_2274160 JE.Soil.240_394791 JE.Soil.240_7929 JE.Soil.244_1564104 JE.Soil.24_2725578 JE.Soil.252_798295 JE.Soil.256_1562427 JE.Soil.256_384473 JE.Soil.256_399971 JE.Soil.256_56709 JE.Soil.256_586982 JE.Soil.256_659256 JE.Soil.256_758971 JE.Soil.256_831148 JE.Soil.260_1363421 JE.Soil.260_488604 JE.Soil.260_607115 JE.Soil.264_228452 JE.Soil.264_414131 JE.Soil.264_875137 JE.Soil.268_1139492 JE.Soil.272_217615 JE.Soil.312_374396 JE.Soil.320_1226861 JE.Soil.36_1858848 JE.Soil.52_1437416 JE.Soil.56_1122922 JE.Soil.56_1275470 JE.Soil.56_1275521 JE.Soil.56_1370314 JE.Soil.56_1371984 JE.Soil.56_1492347 JE.Soil.56_1699004 JE.Soil.56_426220 JE.Soil.60_2068134 JE.Soil.64_224998 JE.Soil.64_436360 JE.Soil.64_686066 JE.Soil.68_1844680 JE.Soil.68_2014235 JE.Soil.68_2040863 JE.Soil.68_2397859 JE.Soil.68_488089 JE.Soil.68_695530 JE.Soil.72_1883364 JE.Soil.76_1069584 JE.Soil.76_1310449 JE.Soil.76_611443 JE.Soil.80_257765 JE.Soil.84_3607254 JE.Soil.88_1977988 JE.Soil.88_712974 JE.Soil.96_231561 JE.Soil.96_315155 JE.Soil.228_205768 JE.Soil.236_552754 JE.Soil.240_844009 JE.Soil.240_2140698 JE.Soil.52_131712 JE.Lundberg.135_902577 JE.Lundberg.141_768392 JE.Lundberg.144_1414643 JE.Lundberg.192_2620175 JE.Lundberg.129_1668500 JE.Lundberg.135_512428 JE.Lundberg.144_403306 JE.Soil.128_1224902 JE.Soil.136_261619 JE.Soil.136_1398930 JE.Lundberg.123_1926184 JE.Lundberg.144_1207080 JE.Lundberg.120_752653 JE.Lundberg.99_1840409 JE.Soil.320_2109911 JE.Soil.320_2112022 JE.Soil.216_1342480 JE.Soil.256_1083476 JE.Soil.276_1915904 JE.Soil.276_2080213 JE.Lundberg.105_343258 JE.Lundberg.123_272478 JE.Lundberg.147_570958 JE.Lundberg.123_1241235 JE.Lundberg.132_1635938 JE.Lundberg.144_235969 JE.Lundberg.171_2086709 JE.Lundberg.180_51069 JE.Lundberg.135_516315 JE.Lundberg.165_333550 JE.Lundberg.180_497733 JE.Lundberg.81_1267882 JE.Soil.320_590042 JE.Soil.184_31168 JE.Soil.68_1659258 JE.Soil.64_1340205 JE.Soil.56_749676 JE.Soil.252_799201 JE.Soil.320_2380699 JE.Soil.44_45562 JE.Lundberg.144_1338940 JE.Lundberg.144_1631716 JE.Lundberg.144_841303 JE.Lundberg.99_1718219 JE.Lundberg.144_1059335 JE.Lundberg.144_1290001 JE.Lundberg.144_213889 JE.Lundberg.117_1782173 JE.Lundberg.123_550278 JE.Lundberg.132_607490 JE.Soil.80_1176111 JE.Lundberg.120_466797 JE.Lundberg.123_208888 JE.Soil.248_1543613 JE.Soil.56_720469 JE.Soil.68_633340 JE.Soil.68_645833 JE.Soil.68_943050 JE.Soil.72_1966948 JE.Soil.84_31977 JE.Soil.84_3631469 JE.Lundberg.120_67479 JE.Lundberg.147_1041468 JE.Lundberg.132_291319 JE.Soil.68_800394 JE.Lundberg.21_1711573 JE.Lundberg.6_57625 JE.Lundberg.21_1786542 JE.Lundberg.57_100141 JE.Lundberg.57_371483 JE.Lundberg.57_550783 JE.Lundberg.21_855994 JE.Lundberg.60_1704712 JE.Lundberg.39_713305 JE.Lundberg.21_1989265 JE.Lundberg.9_1463537 JE.Lundberg.21_724476 JE.Lundberg.57_854046 JE.Lundberg.57_1392501 JE.Lundberg.21_1186646 JE.Lundberg.57_613677 JE.Lundberg.111_669530 JE.Lundberg.123_586233 JE.Lundberg.144_196963 JE.Lundberg.99_1462616 JE.Lundberg.141_628324 JE.Lundberg.123_822856 JE.Lundberg.144_299883 JE.Lundberg.126_1760954 JE.Soil.136_332659 JE.Soil.116_575579 JE.Soil.116_575672 JE.Lundberg.105_20191 JE.Lundberg.123_769542 JE.Lundberg.57_1315035 JE.Soil.56_494491 JE.Lundberg.132_1757019 JE.Lundberg.126_1445143 JE.Lundberg.123_1418530 JE.Lundberg.141_603043 JE.Lundberg.99_563716 JE.Lundberg.21_1168225 JE.Lundberg.21_1467877 JE.Lundberg.27_2031525 JE.Lundberg.9_1015346 JE.Lundberg.21_350471 JE.Lundberg.129_1420834 JE.Lundberg.99_2319296 JE.Lundberg.144_1571818 JE.Lundberg.99_2228608 JE.Lundberg.123_1854083 JE.Lundberg.126_1489807 JE.Lundberg.135_699146 JE.Lundberg.135_593144 JE.Lundberg.126_900156 JE.Lundberg.141_638537 JE.Lundberg.102_469382 JE.Lundberg.123_1426087 JE.Lundberg.108_2252175 JE.Lundberg.123_1882269 JE.Lundberg.123_100184 JE.Lundberg.105_2123825 JE.Lundberg.108_130222 JE.Lundberg.147_1250572 JE.Lundberg.111_25701 JE.Lundberg.114_204682 JE.Lundberg.123_1415475 JE.Lundberg.123_1863715 JE.Lundberg.123_1977779 JE.Lundberg.123_22622 JE.Lundberg.123_532905 JE.Lundberg.126_1244076 JE.Lundberg.126_200153 JE.Lundberg.126_572235 JE.Lundberg.129_1274848 JE.Lundberg.129_1556059 JE.Lundberg.129_1602624 JE.Lundberg.132_841864 JE.Lundberg.141_40865 JE.Lundberg.105_1159955 JE.Lundberg.105_1508199 JE.Lundberg.105_2216028 JE.Lundberg.105_54760 JE.Lundberg.105_773809 JE.Lundberg.108_829138 JE.Lundberg.111_353927 JE.Lundberg.114_1376243 JE.Lundberg.123_1241137 JE.Lundberg.123_1479786 JE.Lundberg.123_1564627 JE.Lundberg.123_1647653 JE.Lundberg.123_1778937 JE.Lundberg.123_1968701 JE.Lundberg.123_1969640 JE.Lundberg.123_2083934 JE.Lundberg.123_333908 JE.Lundberg.123_747625 JE.Lundberg.123_747867 JE.Lundberg.123_754051 JE.Lundberg.123_754312 JE.Lundberg.123_845967 JE.Lundberg.126_1032204 JE.Lundberg.126_1284720 JE.Lundberg.126_1489748 JE.Lundberg.126_1498953 JE.Lundberg.126_1650723 JE.Lundberg.126_194596 JE.Lundberg.126_236516 JE.Lundberg.126_314233 JE.Lundberg.126_325756 JE.Lundberg.126_376587 JE.Lundberg.126_428206 JE.Lundberg.126_443866 JE.Lundberg.126_845211 JE.Lundberg.126_867628 JE.Lundberg.126_96973 JE.Lundberg.129_104283 JE.Lundberg.129_104497 JE.Lundberg.129_106872 JE.Lundberg.129_1158996 JE.Lundberg.129_1197594 JE.Lundberg.129_1262996 JE.Lundberg.129_1302791 JE.Lundberg.129_151161 JE.Lundberg.129_233856 JE.Lundberg.129_342361 JE.Lundberg.129_373734 JE.Lundberg.129_524158 JE.Lundberg.129_536855 JE.Lundberg.129_542043 JE.Lundberg.129_934985 JE.Lundberg.132_1126890 JE.Lundberg.132_1338888 JE.Lundberg.132_193128 JE.Lundberg.132_633497 JE.Lundberg.135_1116213 JE.Lundberg.135_1116403 JE.Lundberg.135_113213 JE.Lundberg.135_1244761 JE.Lundberg.135_534203 JE.Lundberg.135_640376 JE.Lundberg.135_778624 JE.Lundberg.135_915344 JE.Lundberg.135_930348 JE.Lundberg.135_953123 JE.Lundberg.138_1000090 JE.Lundberg.138_1654823 JE.Lundberg.138_823302 JE.Lundberg.141_617405 JE.Lundberg.141_638425 JE.Lundberg.144_1113938 JE.Lundberg.144_1131728 JE.Lundberg.144_1295084 JE.Lundberg.144_1295368 JE.Lundberg.144_1365471 JE.Lundberg.144_1451192 JE.Lundberg.144_1535679 JE.Lundberg.144_1560466 JE.Lundberg.144_1597740 JE.Lundberg.144_1598051 JE.Lundberg.144_257288 JE.Lundberg.144_278191 JE.Lundberg.144_32217 JE.Lundberg.144_36452 JE.Lundberg.144_41926 JE.Lundberg.144_474548 JE.Lundberg.144_476253 JE.Lundberg.144_613841 JE.Lundberg.144_619351 JE.Lundberg.144_634830 JE.Lundberg.144_715826 JE.Lundberg.144_815590 JE.Lundberg.144_934215 JE.Lundberg.147_106658 JE.Lundberg.147_1245408 JE.Lundberg.147_1462995 JE.Lundberg.147_1596358 JE.Lundberg.147_224282 JE.Lundberg.147_768591 JE.Lundberg.171_48367 JE.Lundberg.192_1748348 JE.Lundberg.192_348166 JE.Lundberg.99_1389401 JE.Lundberg.99_1472236 JE.Lundberg.99_61351 JE.Lundberg.99_791682 JE.Lundberg.102_751713 JE.Lundberg.108_729000 JE.Lundberg.108_771205 JE.Lundberg.108_1685232 JE.Lundberg.111_274228 JE.Lundberg.111_348322 JE.Lundberg.111_591151 JE.Lundberg.111_755539 JE.Lundberg.111_871970 JE.Lundberg.123_440279 JE.Lundberg.123_699271 JE.Lundberg.123_869076 JE.Lundberg.123_961219 JE.Lundberg.123_1482590 JE.Lundberg.123_1603297 JE.Lundberg.123_1779080 JE.Lundberg.123_1839000 JE.Lundberg.123_1969768 JE.Lundberg.126_97280 JE.Lundberg.126_305545 JE.Lundberg.126_433726 JE.Lundberg.126_762531 JE.Lundberg.126_803813 JE.Lundberg.126_978049 JE.Lundberg.126_1324493 JE.Lundberg.126_1371010 JE.Lundberg.126_1539258 JE.Lundberg.126_1599132 JE.Lundberg.129_36564 JE.Lundberg.129_69683 JE.Lundberg.129_292170 JE.Lundberg.129_375345 JE.Lundberg.129_432558 JE.Lundberg.129_467743 JE.Lundberg.129_506133 JE.Lundberg.129_524213 JE.Lundberg.129_694770 JE.Lundberg.129_715494 JE.Lundberg.129_1009801 JE.Lundberg.129_1162656 JE.Lundberg.129_1267852 JE.Lundberg.132_882199 JE.Lundberg.135_18866 JE.Lundberg.135_128193 JE.Lundberg.135_216337 JE.Lundberg.135_240775 JE.Lundberg.135_353016 JE.Lundberg.135_539566 JE.Lundberg.135_553210 JE.Lundberg.135_832397 JE.Lundberg.135_843832 JE.Lundberg.135_982649 JE.Lundberg.135_1244636 JE.Lundberg.135_1262508 JE.Lundberg.135_1309057 JE.Lundberg.135_1324546 JE.Lundberg.135_1341500 JE.Lundberg.141_66061 JE.Lundberg.141_173085 JE.Lundberg.141_507971 JE.Lundberg.141_618131 JE.Lundberg.141_828761 JE.Lundberg.141_1006915 JE.Lundberg.144_45316 JE.Lundberg.144_445581 JE.Lundberg.144_476133 JE.Lundberg.144_561825 JE.Lundberg.144_966939 JE.Lundberg.144_1077428 JE.Lundberg.144_1140112 JE.Lundberg.144_1294885 JE.Lundberg.144_1462946 JE.Lundberg.144_1571657 JE.Lundberg.144_1601981 JE.Lundberg.147_243011 JE.Lundberg.147_495774 JE.Lundberg.147_768304 JE.Lundberg.147_778937 JE.Lundberg.147_843237 JE.Lundberg.147_853537 JE.Lundberg.147_867882 JE.Lundberg.147_1090457 JE.Lundberg.147_1294287 JE.Lundberg.147_1337938 JE.Lundberg.147_1379245 JE.Lundberg.147_1379605 JE.Lundberg.147_1510418 JE.Lundberg.147_1510723 JE.Lundberg.147_1517230 JE.Lundberg.147_1517709 JE.Lundberg.153_2035774 JE.Lundberg.165_64272 JE.Lundberg.165_88184 JE.Lundberg.165_1325843 JE.Lundberg.174_1162841 JE.Lundberg.174_1168246 JE.Lundberg.180_476678 JE.Lundberg.180_481830 JE.Lundberg.180_1007162 JE.Lundberg.180_1497163 JE.Lundberg.192_1567951 JE.Lundberg.192_1764548 JE.Lundberg.192_1974071 JE.Lundberg.192_1974126 JE.Lundberg.99_2319080 JE.Lundberg.123_1897363 JE.Lundberg.135_424261 JE.Lundberg.144_261047 JE.Lundberg.147_176966 JE.Lundberg.147_834476 JE.Lundberg.147_1088273 JE.Lundberg.123_1293171 JE.Lundberg.129_1045320 JE.Lundberg.144_77479 JE.Lundberg.180_652619 JE.Lundberg.99_619448 JE.Lundberg.135_699358 JE.Lundberg.138_442986 JE.Lundberg.144_289609 JE.Lundberg.144_349428 JE.Lundberg.99_2394341 JE.Lundberg.123_560610 JE.Lundberg.126_1617465 JE.Lundberg.144_392820 JE.Lundberg.138_849995 JE.Lundberg.99_719913 JE.Lundberg.108_1697006 JE.Lundberg.111_195940 JE.Lundberg.147_1506557 JE.Lundberg.192_999024 JE.Lundberg.147_77989 JE.Lundberg.135_156013 JE.Lundberg.144_1302376 JE.Lundberg.129_848406 JE.Lundberg.132_1476889 JE.Lundberg.99_424704 JE.Lundberg.135_208011 JE.Lundberg.141_618013 JE.Lundberg.189_1438707 JE.Lundberg.126_572398 JE.Lundberg.144_315409 JE.Lundberg.135_125337 JE.Lundberg.99_1258113 JE.Lundberg.132_842121 JE.Lundberg.147_1090571 JE.Lundberg.111_900785 JE.Lundberg.129_772206 JE.Lundberg.144_313954 JE.Lundberg.144_931780 JE.Lundberg.111_625345 JE.Lundberg.105_123500 JE.Lundberg.105_2254321 JE.Lundberg.105_924068 JE.Lundberg.105_1619031 JE.Lundberg.105_2050802 JE.Lundberg.105_2050861 JE.Lundberg.105_2203630 JE.Lundberg.105_2254564 JE.Lundberg.108_1509621 JE.Lundberg.108_1533790 JE.Lundberg.111_105683 JE.Lundberg.111_1355769 JE.Lundberg.111_182086 JE.Lundberg.111_306437 JE.Lundberg.111_306553 JE.Lundberg.111_535308 JE.Lundberg.111_8832 JE.Lundberg.114_335238 JE.Lundberg.117_1824291 JE.Lundberg.183_190668 JE.Lundberg.57_68152 JE.Lundberg.99_1131948 JE.Lundberg.99_1329373 JE.Lundberg.99_2136327 JE.Lundberg.99_2274170 JE.Lundberg.99_330346 JE.Lundberg.99_660063 JE.Lundberg.99_660337 JE.Lundberg.111_980810 JE.Lundberg.111_1695495 JE.Lundberg.99_114201 JE.Lundberg.111_8704 JE.Lundberg.99_1242324 JE.Lundberg.111_636711 JE.Lundberg.99_1889623 JE.Lundberg.99_926543 JE.Lundberg.120_1871291 JE.Lundberg.123_1095594 JE.Lundberg.123_1308552 JE.Lundberg.123_1793009 JE.Lundberg.123_1885702 JE.Lundberg.123_769203 JE.Lundberg.123_798187 JE.Lundberg.126_1247671 JE.Lundberg.126_1595832 JE.Lundberg.126_588002 JE.Lundberg.129_1159219 JE.Lundberg.129_638299 JE.Lundberg.129_910622 JE.Lundberg.138_1712343 JE.Lundberg.144_476047 JE.Lundberg.159_904262 JE.Soil.56_953174 JE.Soil.76_365820 JE.Lundberg.108_1050261 JE.Lundberg.108_1071505 JE.Lundberg.108_1488172 JE.Lundberg.105_977551 JE.Lundberg.111_854743 JE.Lundberg.108_1162565 JE.Lundberg.102_205324 JE.Lundberg.111_407105 JE.Lundberg.75_1688519 JE.Lundberg.99_1588104 JE.Soil.136_674598 JE.Lundberg.105_649818 JE.Lundberg.108_1071754 JE.Lundberg.108_1179163 JE.Lundberg.108_1202678 JE.Lundberg.108_1204715 JE.Lundberg.108_1204788 JE.Lundberg.108_1528279 JE.Lundberg.108_1780522 JE.Lundberg.108_2028288 JE.Lundberg.111_1460552 JE.Lundberg.111_72431 JE.Lundberg.111_854761 JE.Lundberg.117_842486 JE.Lundberg.120_2187200 JE.Lundberg.120_517553 JE.Lundberg.147_695895 JE.Lundberg.192_405065 JE.Lundberg.99_1181063 JE.Lundberg.99_127567 JE.Lundberg.99_1336588 JE.Lundberg.99_1719899 JE.Lundberg.99_2119642 JE.Lundberg.99_832176 JE.Lundberg.99_879137 JE.Lundberg.99_918796 JE.Lundberg.171_457644 JE.Lundberg.171_1600712 JE.Lundberg.174_2999 JE.Lundberg.174_196739 JE.Lundberg.174_235643 JE.Lundberg.174_490819 JE.Lundberg.174_585568 JE.Lundberg.174_639468 JE.Lundberg.174_639708 JE.Lundberg.174_742224 JE.Lundberg.174_770342 JE.Lundberg.174_916663 JE.Lundberg.174_1141742 JE.Lundberg.174_1141832 JE.Lundberg.174_1239140 JE.Lundberg.174_1304608 JE.Lundberg.192_441486 JE.Lundberg.192_1462103 JE.Lundberg.192_1735096 JE.Lundberg.192_1788303 JE.Lundberg.192_2242974 JE.Lundberg.192_2578980 JE.Lundberg.27_485020 JE.Lundberg.30_1643272 JE.Lundberg.39_991241 JE.Lundberg.111_872856 JE.Lundberg.111_1070185 JE.Lundberg.111_1667585 JE.Lundberg.117_702034 JE.Lundberg.117_2157507 JE.Lundberg.45_428184 JE.Lundberg.99_1134559 JE.Lundberg.99_1284655 JE.Lundberg.99_1392783 JE.Lundberg.99_2424303 JE.Lundberg.99_2428605 JE.Lundberg.108_1396419 JE.Lundberg.111_245804 JE.Lundberg.111_461351 JE.Lundberg.114_1374506 JE.Lundberg.135_341215 JE.Lundberg.141_356211 JE.Lundberg.144_365399 JE.Lundberg.111_1622672 JE.Lundberg.117_636022 JE.Lundberg.117_1791674 JE.Lundberg.99_685342 JE.Lundberg.99_2292362 JE.Lundberg.108_1304534 JE.Lundberg.120_1147425 JE.Lundberg.99_139594 JE.Lundberg.102_1426471 JE.Lundberg.120_345044 JE.Lundberg.99_1128818 JE.Lundberg.99_1389753 JE.Lundberg.99_428278 JE.Lundberg.99_2282227 JE.Soil.316_246657 JE.Lundberg.129_1045075 JE.Lundberg.99_1360082 JE.Lundberg.99_901850 JE.Lundberg.105_2221724 JE.Lundberg.129_1197475 JE.Lundberg.138_443033 JE.Lundberg.129_310304 JE.Lundberg.123_1200964 JE.Lundberg.147_700215 JE.Lundberg.147_352311 JE.Lundberg.147_415110 JE.Lundberg.147_1885507 JE.Lundberg.147_1885914 JE.Lundberg.147_1890793 JE.Lundberg.174_154954 JE.Lundberg.108_1237318 JE.Lundberg.108_1403350 JE.Lundberg.57_1238885 JE.Lundberg.99_960039 JE.Lundberg.192_1329953 JE.Lundberg.30_195191 JE.Lundberg.192_1330155 JE.Lundberg.99_2300383 JE.Lundberg.99_960211 JE.Lundberg.105_2215907 JE.Lundberg.111_529483 JE.Lundberg.126_1774799 JE.Soil.232_1046785 JE.Lundberg.69_1235274 JE.Lundberg.33_721579 JE.Lundberg.39_1461878 JE.Lundberg.39_1462133 JE.Lundberg.45_327446 JE.Lundberg.9_1468361 JE.Lundberg.18_125916 JE.Lundberg.24_192343 JE.Lundberg.126_1664685 JE.Lundberg.12_1016247 JE.Lundberg.12_1771987 JE.Lundberg.171_1680603 JE.Lundberg.111_1011694 JE.Lundberg.12_1342183 JE.Lundberg.159_252862 JE.Lundberg.126_1085584 JE.Lundberg.129_821865 JE.Lundberg.132_634591 JE.Lundberg.159_761698 JE.Lundberg.159_761824 JE.Lundberg.18_317334 JE.Lundberg.18_341772 JE.Lundberg.21_1462254 JE.Lundberg.21_1672288 JE.Lundberg.21_621378 JE.Lundberg.24_1179929 JE.Lundberg.24_631182 JE.Lundberg.27_1207282 JE.Lundberg.42_715906 JE.Lundberg.45_404275 JE.Lundberg.6_651436 JE.Lundberg.6_667894 JE.Lundberg.78_565299 JE.Lundberg.84_510090 JE.Lundberg.99_1709332 JE.Lundberg.99_605856 JE.Soil.240_1207164 JE.Soil.88_1021228 JE.Lundberg.159_385599 JE.Lundberg.165_622085 JE.Lundberg.180_170294 JE.Lundberg.27_1654435 JE.Lundberg.30_740265 JE.Lundberg.36_588979 JE.Lundberg.36_1370188 JE.Lundberg.39_1646998 JE.Lundberg.39_1647325 JE.Lundberg.42_1147716 JE.Lundberg.45_404278 JE.Lundberg.45_404478 JE.Lundberg.45_1207242 JE.Lundberg.45_1207367 JE.Lundberg.48_409035 JE.Lundberg.48_1404705 JE.Lundberg.48_1819630 JE.Lundberg.6_191969 JE.Lundberg.6_1055476 JE.Lundberg.12_1131689 JE.Lundberg.12_1338151 JE.Lundberg.159_1405369 JE.Lundberg.15_1594387 JE.Lundberg.15_1594563 JE.Lundberg.21_1277913 JE.Lundberg.24_147626 JE.Lundberg.33_573013 JE.Lundberg.45_1518240 JE.Lundberg.45_1518559 JE.Lundberg.48_537519 JE.Lundberg.78_745259 JE.Lundberg.84_1152732 JE.Soil.20_581590 JE.Soil.24_488907 JE.Soil.8_612710 JE.Lundberg.21_396512 JE.Lundberg.30_923924 JE.Lundberg.33_81880 JE.Lundberg.36_704807 JE.Lundberg.39_482345 JE.Lundberg.3_801980 JE.Lundberg.96_28040 JE.Lundberg.3_1719341 JE.Soil.228_395846 JE.Soil.228_396167 JE.Soil.244_2169271 JE.Soil.56_79753 JE.Soil.56_79887 JE.Lundberg.132_1468533 JE.Soil.92_2252974 JE.Lundberg.6_781277 JE.Lundberg.162_1409687 JE.Lundberg.147_38160 JE.Lundberg.78_715814 JE.Lundberg.174_846518 JE.Lundberg.147_118168 JE.Lundberg.105_2285140 JE.Lundberg.153_600317 JE.Lundberg.15_328450 JE.Lundberg.162_635640 JE.Lundberg.165_25126 JE.Lundberg.168_812349 JE.Lundberg.18_366126 JE.Lundberg.21_1281771 JE.Lundberg.24_1285779 JE.Lundberg.27_952383 JE.Lundberg.36_1822590 JE.Lundberg.3_1037229 JE.Lundberg.6_1919637 JE.Lundberg.75_390309 JE.Lundberg.84_1305389 JE.Lundberg.9_1001319 JE.Soil.92_480339 JE.Lundberg.153_600169 JE.Lundberg.168_816266 JE.Lundberg.174_656321 JE.Lundberg.27_1356800 JE.Lundberg.27_1357049 JE.Lundberg.27_2547606 JE.Lundberg.36_1822329 JE.Lundberg.42_790546 JE.Lundberg.48_1270512 JE.Lundberg.6_2233679 JE.Lundberg.90_66674 JE.Lundberg.78_715925 JE.Lundberg.78_1697619 JE.Lundberg.78_1697844 JE.Lundberg.42_1349491 JE.Lundberg.42_1349501 JE.Lundberg.165_1895963 JE.Lundberg.126_413560 JE.Lundberg.132_1500422 JE.Lundberg.159_253149 JE.Lundberg.171_77795 JE.Lundberg.18_359891 JE.Lundberg.3_225825 JE.Lundberg.9_558756 JE.Lundberg.45_393235 JE.Lundberg.45_393355 JE.Lundberg.117_67149 JE.Lundberg.3_1734415 JE.Lundberg.114_819363 JE.Lundberg.126_1016836 JE.Lundberg.138_1444669 JE.Soil.276_2577912 JE.Lundberg.147_1555947 JE.Lundberg.108_547993 JE.Lundberg.108_548311 JE.Lundberg.147_1550828 JE.Lundberg.78_211411 JE.Lundberg.78_216521 JE.Lundberg.81_1288991 JE.Soil.108_583546 JE.Lundberg.192_2251526 JE.Lundberg.63_2053984 JE.Lundberg.6_669535 JE.Lundberg.72_615359 JE.Lundberg.99_1126949 JE.Lundberg.3_726588 JE.Lundberg.168_28036 JE.Soil.16_2371053 JE.Lundberg.174_918497 JE.Lundberg.192_1370412 JE.Lundberg.93_1946082 JE.Soil.216_1029564 JE.Lundberg.189_1054537 JE.Lundberg.18_993854 JE.Lundberg.21_1735760 JE.Lundberg.27_1737628 JE.Lundberg.36_1496495 JE.Lundberg.3_2271446 JE.Lundberg.3_2271573 JE.Lundberg.48_726346 JE.Lundberg.6_1412371 JE.Lundberg.75_1285983 JE.Lundberg.9_1806713 JE.Soil.16_1087338 JE.Soil.184_561978 JE.Soil.184_562911 JE.Soil.188_1936757 JE.Soil.192_30517 JE.Soil.40_1909405 JE.Soil.4_284639 JE.Soil.92_1783954 JE.Lundberg.183_267907 JE.Lundberg.189_468728 JE.Lundberg.189_490105 JE.Lundberg.189_1059877 JE.Lundberg.33_877539 JE.Lundberg.33_877709 JE.Lundberg.33_877743 JE.Lundberg.36_1168999 JE.Lundberg.36_1284102 JE.Lundberg.36_1289814 JE.Lundberg.36_1496763 JE.Lundberg.39_1274747 JE.Lundberg.3_726732 JE.Lundberg.48_617121 JE.Lundberg.48_1698815 JE.Lundberg.78_39331 JE.Lundberg.78_39552 JE.Lundberg.90_821035 JE.Lundberg.9_1806540 JE.Soil.228_70901 JE.Soil.24_2162952 JE.Soil.56_452369 JE.Soil.180_194046 JE.Soil.184_409576 JE.Soil.204_360265 JE.Soil.204_741913 JE.Soil.212_2673688 JE.Soil.220_1418634 JE.Soil.48_3556627 JE.Soil.8_820698 JE.Soil.92_1789498 JE.Lundberg.192_1370625 JE.Lundberg.93_1946107 JE.Soil.264_1182370 JE.Lundberg.90_1219065 JE.Soil.136_146449 JE.Soil.184_946554 JE.Soil.268_1713132 JE.Lundberg.90_1219334 JE.Soil.64_1124231 JE.Soil.244_822109 JE.Soil.204_742090 JE.Soil.116_791173 JE.Soil.104_1849291 JE.Soil.100_513498 JE.Soil.116_1360515 JE.Soil.100_316566 JE.Soil.100_843546 JE.Soil.112_383410 JE.Soil.116_1089854 JE.Soil.116_2087604 JE.Soil.120_146741 JE.Soil.300_1021506 JE.Soil.304_833690 JE.Soil.100_1031024 JE.Soil.104_1375671 JE.Soil.112_780511 JE.Soil.116_82490 JE.Soil.116_1830385 JE.Soil.120_940537 JE.Soil.124_1048153 JE.Soil.136_1041242 JE.Soil.300_1051208 JE.Soil.304_927117 JE.Soil.312_580222 JE.Soil.120_146511 JE.Soil.120_184758 JE.Soil.300_767870 JE.Soil.316_645704
```
