## Supplementary material 1 for "Detection of phylogenetic core groups in diverse microbial ecosystems": Distr.txt

```
Core 0.75 denovo254	Core 0.75 denovo358	Core 0.76 denovo202	Core 0.77 denovo182	Core 0.77 denovo20	Core 0.77 denovo420	Core 0.77 denovo61	Core 0.77 denovo84	Core 0.77 denovo95	Core 0.77 denovo967	Core 0.78 denovo111	Core 0.78 denovo591	Core 0.78 denovo630	Core 0.78 denovo774	Core 0.79 denovo230	Core 0.79 denovo249	Core 0.79 denovo280	Core 0.79 denovo34	Core 0.79 denovo846	Core 0.81 denovo1084	Core 0.81 denovo1324	Core 0.81 denovo1400	Core 0.81 denovo1728	Core 0.81 denovo370	Core 0.81 denovo636	Core 0.81 denovo653	Core 0.81 denovo730	Core 0.81 denovo938	Core 0.82 denovo1739	Core 0.82 denovo2357	Core 0.82 denovo6	Core 0.82 denovo640	Core 0.83 denovo1024	Core 0.83 denovo1052	Core 0.83 denovo128	Core 0.83 denovo1481	Core 0.83 denovo1487	Core 0.83 denovo217	Core 0.83 denovo3452	Core 0.83 denovo363	Core 0.83 denovo42	Core 0.83 denovo502	Core 0.83 denovo818	Core 0.83 denovo83	Core 0.83 denovo856	Core 0.83 denovo90	Core 0.84 denovo1457	Core 0.84 denovo1884	Core 0.84 denovo192	Core 0.84 denovo1965	Core 0.84 denovo219	Core 0.84 denovo3004	Core 0.84 denovo3453	Core 0.84 denovo548	Core 0.84 denovo57	Core 0.84 denovo675	Core 0.84 denovo905	Core 0.85 denovo223	Core 0.85 denovo232	Core 0.85 denovo3295	Core 0.85 denovo400	Core 0.85 denovo404	Core 0.85 denovo638	Core 0.85 denovo649	Core 0.86 denovo1115	Core 0.86 denovo1382	Core 0.86 denovo1733	Core 0.86 denovo191	Core 0.86 denovo1924	Core 0.86 denovo233	Core 0.86 denovo811	Core 0.86 denovo880	Core 0.87 denovo1012	Core 0.87 denovo1173	Core 0.87 denovo1414	Core 0.87 denovo1495	Core 0.87 denovo164	Core 0.87 denovo2229	Core 0.87 denovo2342	Core 0.87 denovo2397	Core 0.87 denovo2651	Core 0.87 denovo5571	Core 0.87 denovo636	Core 0.88 denovo1051	Core 0.88 denovo3139	Core 0.88 denovo4132	Core 0.88 denovo4197	Core 0.89 denovo3074	Core 0.89 denovo4925	Core 0.8 denovo1249	Core 0.8 denovo223	Core 0.8 denovo378	Core 0.8 denovo41	Core 0.8 denovo425	Core 0.8 denovo479	Core 0.8 denovo517	Core 0.8 denovo920	Core 0.91 denovo1128	Core 0.91 denovo3178	Core 0.91 denovo385	Core 0.91 denovo4345	Core 0.91 denovo739	Core 0.91 denovo886	Core 0.92 denovo18126	Core 0.92 denovo20191	Core 0.92 denovo4089	Core 0.92 denovo4919	Core 0.93 denovo17418	Core 0.93 denovo210	Core 0.93 denovo9635	Core 0.94 denovo1287	Core 0.94 denovo13926	Core 0.94 denovo2938	Core 0.95 denovo1670	Core 0.95 denovo34131	Core 0.95 denovo51683	Core 0.96 denovo10082	Core 0.96 denovo330	Core 0.96 denovo5010	Core 0.96 denovo534	Core 0.96 denovo648	Core 0.97 denovo0	Core 0.97 denovo1	Core 0.97 denovo100	Core 0.97 denovo102	Core 0.97 denovo108	Core 0.97 denovo12	Core 0.97 denovo133	Core 0.97 denovo15	Core 0.97 denovo152	Core 0.97 denovo17	Core 0.97 denovo2	Core 0.97 denovo20	Core 0.97 denovo203	Core 0.97 denovo21	Core 0.97 denovo218	Core 0.97 denovo24	Core 0.97 denovo29	Core 0.97 denovo316	Core 0.97 denovo41	Core 0.97 denovo43	Core 0.97 denovo460	Core 0.97 denovo475	Core 0.97 denovo5	Core 0.97 denovo59	Core 0.97 denovo64	Core 0.97 denovo68	Core 0.97 denovo69	Core 0.97 denovo7	Core 0.97 denovo70	Core 0.97 denovo8	Core 0.97 denovo9	Core 0.97 denovo92	Core 0.97 denovo99	Core 0.9 denovo1526	Core 0.9 denovo3118	Core 0.9 denovo3541	Core 0.9 denovo4519	Core 0.9 denovo6508	Core 0.9 denovo759	Core 0.9 denovo870	Core 0.9 denovo9877
Cores.freq.means	0.000452354161313727	0.00208900006595806	0.00212001019888816	0.00506301948125462	0.00329790302589986	0.00107797128757025	0.00114048377776268	0.000952946307185392	0.00208210892530693	0.00171737069512905	0.000706341916741239	0.00165485820493662	0.00210819681491479	0.00136936809224678	0.00127929103944981	0.00221747061666849	0.0021598803697983	0.00480952395015933	0.00179464991528819	0.00256990323854077	0.00279681865569597	0.0014564917990504	0.0025561209572385	0.00614443633915044	0.00739320947000237	0.00148602525898383	0.0014668285100271	0.0120102737062622	0.00213083913419709	0.00209638343094142	0.00250591407535167	0.00140382379550245	0.00266884032931777	0.00290609245744967	0.00254922981658737	0.00129258109641986	0.0010272721813512	0.00179218879362707	0.00929270316805425	0.00220811835435624	0.00132556012667885	0.0015864390227575	0.00114639046974937	0.00298730947226661	0.00276088627944363	0.00770823304262564	0.00235037118636893	0.000986909786108839	0.000801341212860444	0.00205208324104127	0.00346821264484932	0.00141662162814027	0.00233166666174442	0.00258860776316528	0.00195511504759317	0.0012832288341076	0.00371973927861571	0.00203337871641676	0.00128076771244648	0.00128962775042651	0.00110258250418145	0.001501776437615	0.00117493948101835	0.00244143268783034	0.00860162020561194	0.00233708112939889	0.00107452571724469	0.00259057666049417	0.00181483111290937	0.00146338293970154	0.00175330307138139	0.00367297796705444	0.00165190485894327	0.000928827314906423	0.00221648616800404	0.00287705122184846	0.00194970057993871	0.000912583911943036	0.00189555590339409	0.00240057806825576	0.00144074062041924	0.00107944796056692	0.00604057700505121	0.00487154421601954	0.00235677010268784	0.00249311624271385	0.000738828722668014	0.00141859052546916	0.0013575547082734	0.00223519069262855	0.00278598972038705	0.00344852367156036	0.00176610090401921	0.00213625360185155	0.0108245052899349	0.00249163956971718	0.00299863063190775	0.00304637639213347	0.00175133417405249	0.00143335725543588	0.00160071352839199	0.00357354865194522	0.00148159523999382	0.00435618534018116	0.00273873618449356	0.00224503517927303	0.000961806345165422	0.000550306803426275	0.00267277812397556	0.000753595452634729	0.00129307332075208	0.00169029835685673	0.00149586974562831	0.00298829392093105	0.00217317042676834	0.000869268170707337	0.000767869958269221	0.00407660191947801	0.0013511557919545	0.00183452008619832	0.00870006507205672	0.0537203791702476	0.0217228442297034	0.00459146857098417	0.00213871472351267	0.00308280099271803	0.0111277154785848	0.00318026141049836	0.00973422839405905	0.002038300959739	0.00529190379573872	0.0113290352304644	0.00363556891780543	0.00175920976336807	0.00734201813945109	0.00191918267134083	0.0061518197041338	0.00644813875213256	0.00237399795431567	0.00365722678842328	0.00676365454908806	0.00103957778965679	0.000961314120833199	0.00977508301363363	0.00229031981783762	0.00343424916592587	0.00334860213211892	0.000981003094122152	0.00839390153741348	0.00282438321830051	0.00605731263234681	0.00706440361607683	0.00230803989379768	0.00465447328550882	0.0018256600482183	0.00413320771768375	0.00309412215235918	0.00181236999124825	0.00155936668448519	0.00257236436020189	0.00144467841507703	0.00189752480072298
Cores.freq.Sds	0.00030390812924176	0.00186462232260717	0.0014163657123641	0.00743905349499782	0.00262011841131908	0.0010560469873167	0.000887092027203393	0.000649775281463391	0.00254614299706728	0.00111065640554005	0.000500383292124797	0.00140517620655182	0.0012785835790098	0.00109565495361176	0.000926296863182409	0.00250189359949879	0.00331093437446053	0.00440679139250253	0.00156608153679287	0.00296574104801477	0.00180494560522359	0.00251954177377933	0.00318951044075927	0.00532206739825396	0.0126661313901751	0.000788218663266728	0.00179574108198618	0.016085218155881	0.00182354347761082	0.00177030276132918	0.00257766847362337	0.00154766450669517	0.00233777663759444	0.0028434865725579	0.00276735878832099	0.00103422336149797	0.000851106872001316	0.00163909659157161	0.00839617245067864	0.00238795455011955	0.00113605116368506	0.00231429971049921	0.00101376099685499	0.00299771219795554	0.00367731162787642	0.00868431351900936	0.0047399784741345	0.000732271490216874	0.000496621261595001	0.00261867095515426	0.00363320892654059	0.0012178310540514	0.00204356862538537	0.00158121288794818	0.00138029376889946	0.00089693262093901	0.00312105666597076	0.00154902001371655	0.00135674930398036	0.000919800507961762	0.000994194442555754	0.00148716293940385	0.000713673906495603	0.0014727394240351	0.00990643020878054	0.00348181157536219	0.0008375795840915	0.00236849236534553	0.00138001616071732	0.000876939819833845	0.00120481094562287	0.00313421933402344	0.00168810221004376	0.0011354550234899	0.0021747081248506	0.00292792800411552	0.00269861735248982	0.00127312535321358	0.00141327359489431	0.00275154321763634	0.000892416006771359	0.000814063760679932	0.00335986326361722	0.00436064253262395	0.00157567832197808	0.00229096453807639	0.000570488679435437	0.00125845215055025	0.00151891244979762	0.001933063255579	0.00204546157549828	0.00272977908666815	0.00183128578216227	0.0012730305060114	0.0104106200710012	0.0020511987623749	0.00285640792407042	0.00363190369977902	0.00129253175328059	0.00115904030379752	0.00340458443341692	0.00303546484241322	0.00118171970075844	0.00435489211690968	0.00281591813835208	0.00238037536902772	0.000678141127347429	0.000532281327642872	0.00506770006923144	0.000550759057678445	0.00159173160351091	0.00106164358813894	0.00126312257693626	0.0021205721630553	0.00216046494432564	0.00080877329401593	0.000509297599306901	0.00281294896700829	0.000905762835740141	0.00191454090590673	0.0174580294329505	0.0721206008700034	0.0303230513017926	0.00325016853555791	0.00189167971525997	0.00236318481738861	0.00669682740289421	0.00209413582374551	0.00811878687345387	0.00188244690767704	0.00549213377199166	0.0198737029504932	0.00252651160533276	0.00185852937776494	0.0103081908247686	0.0012153486715773	0.00627587431227565	0.00441059527355982	0.00173396346417351	0.00325910684252453	0.00741279863629619	0.000874682970513453	0.000863599824530401	0.0065508998991549	0.0015971697591897	0.00325145372282885	0.00319937087606751	0.000831603227000081	0.00465690795383478	0.00227082781251788	0.00684460973536457	0.013563458383516	0.00190286745665532	0.00319420499446188	0.00113560441073932	0.00347384626594045	0.00282854615733371	0.00144983182943099	0.00123446417299341	0.00188443062921453	0.00169070456100594	0.0018337241289786
Cores.freq.CV	0.671836705025879	0.892590839508667	0.668093820070731	1.46929189637533	0.794480125929161	0.979661517420404	0.777820819988886	0.681859278496558	1.22286733711204	0.646719085570862	0.708415117756783	0.8491218174222	0.606482075091018	0.800117192605291	0.724070469203618	1.12826460052833	1.53292488822875	0.916263530064454	0.87263901636291	1.15402829318148	0.645356681080363	1.72987020965172	1.2477932359684	0.866160393646428	1.71321148705003	0.530420770778637	1.22423382809283	1.33928822517127	0.855786552980658	0.8444556158957	1.02863402180365	1.10246350835023	0.875952229855597	0.978457022338955	1.0855666171462	0.80012261076889	0.828511554631836	0.914578083179714	0.903523151319668	1.08144318686928	0.857034804246408	1.4588015532274	0.884306895081417	1.00348230599659	1.33193158126653	1.12662830391688	2.01669357658237	0.74198422239185	0.619737576983313	1.27610367005652	1.04757386544228	0.859672780550556	0.876441156411476	0.610835256869785	0.70599107228941	0.698965451133091	0.839052533577637	0.761796118553974	1.05932503669127	0.713229463042774	0.901696189432864	0.990269191974836	0.607413333218696	0.603227535772815	1.15169351494005	1.48981202730337	0.779487703876677	0.914272255079193	0.76041023922331	0.59925518881114	0.687166391988141	0.853318305238007	1.02191249145162	1.22246084419287	0.981151227669936	1.01768365536237	1.38411886433078	1.39507757758177	0.745572099648325	1.14620026485353	0.619414760799676	0.754148222441763	0.556215616621998	0.895125311248219	0.668575318475507	0.918916053261354	0.77215281692802	0.88711444772553	1.1188591078804	0.864831471406026	0.73419566501994	0.791579048501356	1.03690892065947	0.595917312863991	0.961764052227077	0.823232536240273	0.952570781368009	1.19220451850846	0.738026912527918	0.808619274365806	2.12691676120025	0.849425917501052	0.797599552738419	0.999703129419323	1.02818159496177	1.06028421781725	0.705070340569229	0.967244679383982	1.89604218313999	0.73084180080025	1.23096778656382	0.628080589342321	0.844406794527227	0.709626368478037	0.994153480883875	0.930407118620045	0.663260222414297	0.690022970741396	0.670361509112078	1.04361948408765	2.00665504089424	1.34251846289921	1.39590612449955	0.707871236688275	0.884493707582018	0.766570668353471	0.601815117917258	0.658479147919274	0.834045241676155	0.923537271904186	1.03783704012423	1.75422730587436	0.694942569499647	1.05645694815081	1.40399964001442	0.633263675066535	1.02016551428815	0.684010602610113	0.730398044792477	0.89114157558974	1.09597534624172	0.841382895263877	0.89835341624015	0.670163096315207	0.697356651569145	0.946772807019743	0.955434760487063	0.847707037809334	0.554796590486308	0.804008392984394	1.12997465225973	1.91997217608702	0.824451718433824	0.686265619872968	0.622024024597341	0.840472219936527	0.914167579058578	0.799964596871545	0.79164457293825	0.732567539174984	1.17029820848801	0.966376897039725
ecdf-AV	0.809466019417476	0.887135922330097	0.90108803165183	0.953231292517007	0.937074829931973	0.879251700680272	0.885204081632653	0.872448979591837	0.91156462585034	0.901360544217687	0.870013755158184	0.911966987620358	0.924346629986245	0.905777166437414	0.910179640718563	0.930538922155689	0.929940119760479	0.965868263473054	0.920958083832335	0.959166666666667	0.963333333333333	0.935833333333333	0.95875	0.984166666666667	0.98625	0.936666666666667	0.936666666666667	0.994166666666667	0.960624575695859	0.959945689069925	0.96673455532926	0.945349626612356	0.973895582329317	0.976477337923121	0.971600688468158	0.949512335054504	0.940619621342513	0.959265633964429	0.995123350545037	0.967871485943775	0.950372920252438	0.956110154905336	0.943775100401606	0.977051061388411	0.975043029259897	0.992828456683878	0.976738882554162	0.950285062713797	0.942987457240593	0.971721778791334	0.985404789053592	0.961231470923603	0.975826681870011	0.979019384264538	0.969669327251995	0.958950969213227	0.986773090079818	0.978624034488953	0.96784623675229	0.968025866714568	0.962636967846237	0.971438835997844	0.964792527393569	0.984192563319562	0.99759687593872	0.986482427155302	0.968609191949534	0.988434965455092	0.980024031240613	0.975367978371883	0.979273054971463	0.992490237308501	0.984508041627247	0.972800378429517	0.989593188268685	0.992904446546831	0.986991485335856	0.972563859981079	0.986281929990539	0.991248817407758	0.981196783349101	0.975402081362346	0.997280037842952	0.99762962962963	0.992296296296296	0.992691358024691	0.972148148148148	0.988863970303921	0.98847730260614	0.943050193050193	0.954150579150579	0.962837837837838	0.933880308880309	0.942567567567568	0.991312741312741	0.948841698841699	0.957046332046332	0.997571371927042	0.994746233148295	0.993606264869151	0.99439928628073	0.998166137985726	0.993754956383822	0.998930701213243	0.9979025293029	0.997162245527452	0.991980259099321	0.989743107179825	0.998463034409209	0.992534738559016	0.996751835085296	0.997442389830942	0.997058748305583	0.999198106002749	0.998663510004582	0.996162364441729	0.996607081147309	0.999638716974019	0.998225000785398	0.99860199176903	0.999874336338789	1	0.99997734635163	0.999773463516299	0.999263756427973	0.999614887977709	0.99995469270326	0.999660195274449	0.999943365879075	0.999195795482863	0.999796117164669	0.99997734635163	0.999728156219559	0.999025893120087	0.99988673175815	0.999127834537752	0.99984142446141	0.99984142446141	0.999377024669823	0.999728156219559	0.99986407810978	0.99831230319643	0.998165054482024	0.99995469270326	0.999354371021453	0.999694175747004	0.999671522098634	0.998210361778764	0.99990938540652	0.999512946560044	0.99981877081304	0.999875404933965	0.999365697845638	0.999784790340484	0.993245416532647	0.997941460276616	0.996719202315857	0.993181087166291	0.9921518173046	0.996011579285944	0.991508523641042	0.993824380829849
ecdf-CV	0.0388349514563107	0.0910194174757282	0.0336300692383778	0.176020408163265	0.0586734693877551	0.0986394557823129	0.0518707482993197	0.0297619047619048	0.139455782312925	0.0255102040816327	0.0268225584594223	0.0584594222833563	0.0144429160935351	0.0426409903713893	0.0221556886227545	0.105389221556886	0.174251497005988	0.0694610778443114	0.0568862275449102	0.0908333333333333	0.0108333333333333	0.170833333333333	0.105	0.0383333333333333	0.168333333333333	0.00375	0.102083333333333	0.12125	0.0291921249151392	0.0278343516632722	0.0556687033265445	0.0685675492192804	0.0266781411359725	0.0418818129661503	0.059667240390132	0.0160642570281124	0.0203671830177854	0.0332759609868044	0.0304073436603557	0.0590935169248422	0.0243832472748135	0.109294320137694	0.0286861732644865	0.0453241537578887	0.091508892713712	0.0651176133103844	0.165564424173318	0.0100342075256556	0.00364880273660205	0.0732041049030787	0.0426453819840365	0.0191562143671608	0.0205245153933865	0.00364880273660205	0.00775370581527936	0.0072976054732041	0.0166476624857469	0.00736482845338602	0.0377222920783187	0.00574815879288665	0.0183222561523262	0.0278426441530447	0.00287407939644333	0.00251481947188791	0.0411534995494142	0.078251727245419	0.00765995794532893	0.0178732352057675	0.00675878642234905	0.00165214779212977	0.0036046860919195	0.0118654250525683	0.0211684011352886	0.0389072847682119	0.0170293282876064	0.0206953642384106	0.0558183538315989	0.0571192052980132	0.00413907284768212	0.0325212866603595	0.00141911069063387	0.00449385052034059	0.000591296121097446	0.00918518518518519	0.00148148148148148	0.0108641975308642	0.00345679012345679	0.00626401670404454	0.0194880519681386	0.0472972972972973	0.0212355212355212	0.0299227799227799	0.0777027027027027	0.00627413127413127	0.0670849420849421	0.0376447876447876	0.0646718146718147	0.014819587628866	0.00113996827914354	0.00188342585249802	0.0708762886597938	0.00272601110229976	0.00168517049960349	0.00526424018095826	0.00608677770923298	0.00711494961957639	0.000740283775447255	0.00304256453687149	0.036667607666008	0.000627332894200307	0.00764725440548352	0.000179032711834062	0.00102304406762321	0.000305483427524057	0.00196654956468612	0.001355582709638	9.4247745908077e-05	0.0002042034494675	0.000109955703559423	0.00191637083346423	0.0215041940246929	0.00373785198106155	0.0043041931903133	0.00015857553859049	0.000441746143216365	0.000215209659515665	2.265364837007e-05	6.796094511021e-05	0.00027184378044084	0.000600321681806855	0.0011326824185035	0.0097750492716852	0.000124595066035385	0.00122329701198378	0.00442878825634868	4.530729674014e-05	0.00101941417665315	0.00011326824185035	0.00018122918696056	0.000464399791586435	0.00146116031986951	0.000283170604625875	0.00049838026414154	9.061459348028e-05	0.000147248714405455	0.000668282626917065	0.000713589923657205	0.00031715107718098	0	0.0002265364837007	0.00173300410031036	0.0131730965271957	0.00027184378044084	0.00011326824185035	0.00045030556449019	0.00366677388227726	0.00598263107108395	0.00257317465422966	0.00231585718880669	0.00147957542618205	0.018912833708588	0.00791251206175619
```
