## Supplementary material 1 for "Detection of phylogenetic core groups in diverse microbial ecosystems": filt.txt (part 1 of 25)

```
JE.Lundberg.101_95240 JE.Lundberg.98_1242730 JE.Lundberg.11_852080 JE.Lundberg.104_445078 JE.Lundberg.152_751581 JE.Lundberg.17_1251228 JE.Lundberg.101_411201 JE.Lundberg.104_100261 JE.Lundberg.104_1076404 JE.Lundberg.11_672636 JE.Lundberg.191_1110059 JE.Lundberg.38_16515 JE.Lundberg.65_1392898 JE.Lundberg.98_166231 JE.Lundberg.113_685723 JE.Lundberg.176_1284147 JE.Lundberg.101_1201115 JE.Lundberg.101_1268415 JE.Lundberg.182_1485795 JE.Lundberg.182_1486126 JE.Lundberg.47_75477 JE.Lundberg.98_1323764 JE.Lundberg.176_1284184 JE.Lundberg.53_1594801 JE.Lundberg.56_455281 JE.Lundberg.68_1534062 JE.Soil.143_106760 JE.Soil.143_897200 JE.Soil.143_1317289 JE.Soil.143_1453250 JE.Lundberg.149_723721 JE.Lundberg.155_3269077 JE.Lundberg.50_1037174 JE.Lundberg.50_1037400 JE.Lundberg.53_877022 JE.Lundberg.56_1926979 JE.Lundberg.149_1316281 JE.Lundberg.149_1316401 JE.Lundberg.35_837170 JE.Lundberg.38_363840 JE.Lundberg.53_1438116 JE.Lundberg.56_1927223 JE.Soil.131_3888950 JE.Lundberg.167_425249 JE.Lundberg.101_1638522 JE.Lundberg.140_170454 JE.Lundberg.101_153554 JE.Lundberg.107_2082007 JE.Lundberg.152_1725841 JE.Lundberg.101_1147808 JE.Lundberg.119_600232 JE.Lundberg.152_1615706 JE.Lundberg.167_891626 JE.Lundberg.44_77762 JE.Lundberg.101_1125787 JE.Lundberg.101_133125 JE.Lundberg.101_1430161 JE.Lundberg.101_892543 JE.Lundberg.104_1072330 JE.Lundberg.104_1347955 JE.Lundberg.104_330114 JE.Lundberg.104_429148 JE.Lundberg.104_939630 JE.Lundberg.107_1321393 JE.Lundberg.107_1525989 JE.Lundberg.107_2114267 JE.Lundberg.107_2645217 JE.Lundberg.113_1418741 JE.Lundberg.113_1418761 JE.Lundberg.113_226918 JE.Lundberg.116_1650534 JE.Lundberg.119_1080143 JE.Lundberg.119_1111244 JE.Lundberg.119_1153316 JE.Lundberg.119_1892194 JE.Lundberg.128_128651 JE.Lundberg.128_496346 JE.Lundberg.128_91112 JE.Lundberg.131_1204180 JE.Lundberg.140_295609 JE.Lundberg.143_614134 JE.Lundberg.146_1673933 JE.Lundberg.152_1164201 JE.Lundberg.152_1615308 JE.Lundberg.155_3348844 JE.Lundberg.158_355664 JE.Lundberg.158_502564 JE.Lundberg.158_701895 JE.Lundberg.161_164796 JE.Lundberg.161_16782 JE.Lundberg.161_16867 JE.Lundberg.164_1047982 JE.Lundberg.164_405539 JE.Lundberg.164_439968 JE.Lundberg.164_565998 JE.Lundberg.164_84660 JE.Lundberg.164_958571 JE.Lundberg.167_1035733 JE.Lundberg.167_226239 JE.Lundberg.167_580206 JE.Lundberg.167_651967 JE.Lundberg.167_806964 JE.Lundberg.167_807234 JE.Lundberg.167_81620 JE.Lundberg.32_828619 JE.Lundberg.32_828902 JE.Lundberg.38_1672189 JE.Lundberg.41_1390421 JE.Lundberg.53_1634075 JE.Lundberg.53_2022920 JE.Lundberg.53_2394509 JE.Lundberg.59_1115630 JE.Lundberg.59_1303256 JE.Lundberg.59_32113 JE.Lundberg.59_32196 JE.Lundberg.8_646743 JE.Lundberg.95_1552067 JE.Lundberg.98_1144760 JE.Lundberg.98_1359967 JE.Lundberg.98_402227 JE.Lundberg.98_556776 JE.Lundberg.98_77493 JE.Lundberg.98_920424 JE.Soil.119_868947 JE.Soil.51_1151234 JE.Soil.51_1153526 JE.Soil.51_1180364 JE.Soil.51_1305141 JE.Soil.51_225333 JE.Soil.51_253317 JE.Soil.51_382963 JE.Soil.51_64139 JE.Soil.51_672138 JE.Soil.51_695201 JE.Soil.51_776105 JE.Soil.51_885706 JE.Soil.51_941887 JE.Soil.51_984418 JE.Lundberg.104_482529 JE.Lundberg.104_1242997 JE.Lundberg.104_1596044 JE.Lundberg.107_45099 JE.Lundberg.107_448606 JE.Lundberg.107_686299 JE.Lundberg.107_1316452 JE.Lundberg.107_2811877 JE.Lundberg.119_539576 JE.Lundberg.119_1048780 JE.Lundberg.128_128860 JE.Lundberg.128_496256 JE.Lundberg.128_638269 JE.Lundberg.128_774688 JE.Lundberg.143_246729 JE.Lundberg.143_439841 JE.Lundberg.146_106579 JE.Lundberg.149_260171 JE.Lundberg.149_1242095 JE.Lundberg.149_1249831 JE.Lundberg.149_1865565 JE.Lundberg.152_22337 JE.Lundberg.152_208601 JE.Lundberg.152_277097 JE.Lundberg.152_805258 JE.Lundberg.152_1124240 JE.Lundberg.152_1239466 JE.Lundberg.152_1439738 JE.Lundberg.152_1521941 JE.Lundberg.152_1611998 JE.Lundberg.152_1615414 JE.Lundberg.152_1615586 JE.Lundberg.155_525517 JE.Lundberg.158_24977 JE.Lundberg.158_351422 JE.Lundberg.158_1101709 JE.Lundberg.161_541382 JE.Lundberg.161_1242910 JE.Lundberg.164_67485 JE.Lundberg.164_95154 JE.Lundberg.164_101046 JE.Lundberg.164_106580 JE.Lundberg.164_151638 JE.Lundberg.164_151868 JE.Lundberg.164_235578 JE.Lundberg.164_290906 JE.Lundberg.164_408335 JE.Lundberg.164_415394 JE.Lundberg.164_501174 JE.Lundberg.164_555917 JE.Lundberg.164_561287 JE.Lundberg.164_566115 JE.Lundberg.164_675451 JE.Lundberg.164_678974 JE.Lundberg.164_698260 JE.Lundberg.164_718231 JE.Lundberg.164_745395 JE.Lundberg.164_770013 JE.Lundberg.164_857884 JE.Lundberg.164_874751 JE.Lundberg.164_874837 JE.Lundberg.164_929636 JE.Lundberg.164_956244 JE.Lundberg.164_985570 JE.Lundberg.164_1048054 JE.Lundberg.164_1072279 JE.Lundberg.164_1150723 JE.Lundberg.164_1150978 JE.Lundberg.167_159688 JE.Lundberg.167_284569 JE.Lundberg.167_323192 JE.Lundberg.167_404606 JE.Lundberg.167_404756 JE.Lundberg.167_443276 JE.Lundberg.167_443650 JE.Lundberg.167_443821 JE.Lundberg.167_652152 JE.Lundberg.167_765586 JE.Lundberg.167_777379 JE.Lundberg.167_787446 JE.Lundberg.167_836683 JE.Lundberg.167_934232 JE.Lundberg.167_1025115 JE.Lundberg.17_47328 JE.Lundberg.188_714643 JE.Lundberg.29_602561 JE.Lundberg.32_983908 JE.Lundberg.38_792393 JE.Lundberg.59_803621 JE.Lundberg.80_1082168 JE.Lundberg.86_1374050 JE.Lundberg.86_1673756 JE.Lundberg.98_56576 JE.Lundberg.98_475689 JE.Lundberg.98_499431 JE.Lundberg.98_920172 JE.Lundberg.98_1009382 JE.Lundberg.98_1360216 JE.Soil.103_2730685 JE.Soil.219_389028 JE.Soil.231_1433981 JE.Soil.231_2026359 JE.Soil.235_183687 JE.Soil.235_1347795 JE.Soil.235_1538044 JE.Soil.235_1538481 JE.Soil.279_430976 JE.Soil.279_505464 JE.Soil.279_583427 JE.Soil.279_671936 JE.Soil.279_689649 JE.Soil.279_839488 JE.Soil.279_1118509 JE.Soil.279_1218385 JE.Soil.279_1219005 JE.Soil.279_1878861 JE.Soil.279_2052920 JE.Soil.279_2201166 JE.Soil.51_3155 JE.Soil.51_6879 JE.Soil.51_14518 JE.Soil.51_45737 JE.Soil.51_51931 JE.Soil.51_69376 JE.Soil.51_90604 JE.Soil.51_116768 JE.Soil.51_143772 JE.Soil.51_149092 JE.Soil.51_151231 JE.Soil.51_202733 JE.Soil.51_306176 JE.Soil.51_312526 JE.Soil.51_327987 JE.Soil.51_328191 JE.Soil.51_342793 JE.Soil.51_355421 JE.Soil.51_359661 JE.Soil.51_365208 JE.Soil.51_528310 JE.Soil.51_534608 JE.Soil.51_601814 JE.Soil.51_648509 JE.Soil.51_680845 JE.Soil.51_747833 JE.Soil.51_799619 JE.Soil.51_852677 JE.Soil.51_861163 JE.Soil.51_863367 JE.Soil.51_956291 JE.Soil.51_963063 JE.Soil.51_1039159 JE.Soil.51_1045221 JE.Soil.51_1072714 JE.Soil.51_1082274 JE.Soil.51_1143103 JE.Soil.51_1209019 JE.Soil.51_1230323 JE.Soil.51_1273309 JE.Soil.51_1295612 JE.Soil.51_1305858 JE.Soil.51_1312522 JE.Soil.51_1324495 JE.Soil.51_1344169 JE.Soil.51_1364011 JE.Soil.51_1382442 JE.Soil.51_1386771 JE.Soil.51_1389308 JE.Soil.51_1393448 JE.Soil.51_1402913 JE.Soil.51_1444612 JE.Lundberg.152_453171 JE.Lundberg.152_756719 JE.Lundberg.152_1088130 JE.Lundberg.152_1164340 JE.Lundberg.164_1152765 JE.Lundberg.167_445074 JE.Lundberg.167_445306 JE.Lundberg.26_298382 JE.Lundberg.26_298616 JE.Lundberg.38_1286621 JE.Lundberg.41_204801 JE.Lundberg.41_537923 JE.Lundberg.53_681657 JE.Lundberg.53_2260178 JE.Lundberg.59_708913 JE.Lundberg.59_1920332 JE.Lundberg.65_1661419 JE.Lundberg.80_1063221 JE.Lundberg.95_330579 JE.Lundberg.95_1291448 JE.Lundberg.98_111468 JE.Soil.191_1402145 JE.Soil.67_1086861 JE.Lundberg.131_1142977 JE.Lundberg.191_9101 JE.Lundberg.191_9172 JE.Lundberg.191_32355 JE.Lundberg.191_77364 JE.Lundberg.191_99842 JE.Lundberg.191_803436 JE.Lundberg.191_1016388 JE.Lundberg.191_1100370 JE.Lundberg.191_1109814 JE.Lundberg.191_1494300 JE.Lundberg.191_1682353 JE.Lundberg.8_332215 JE.Lundberg.119_1080396 JE.Lundberg.119_1892236 JE.Lundberg.143_613968 JE.Lundberg.164_358594 JE.Lundberg.167_1087843 JE.Lundberg.167_522282 JE.Lundberg.44_1216946 JE.Lundberg.101_1148017 JE.Lundberg.167_1020845 JE.Lundberg.164_605276 JE.Lundberg.167_891851 JE.Lundberg.5_1963858 JE.Lundberg.101_1441018 JE.Lundberg.191_234590 JE.Lundberg.101_580199 JE.Lundberg.101_580310 JE.Lundberg.104_1246923 JE.Lundberg.113_1369209 JE.Lundberg.98_110891 JE.Lundberg.98_785668 JE.Lundberg.104_393603 JE.Lundberg.104_1394837 JE.Lundberg.191_234743 JE.Lundberg.98_735906 JE.Lundberg.107_632490 JE.Lundberg.11_1279296 JE.Lundberg.149_1039746 JE.Lundberg.17_169218 JE.Lundberg.20_1112496 JE.Lundberg.50_1008540 JE.Lundberg.5_1250356 JE.Lundberg.5_1600908 JE.Lundberg.71_349172 JE.Lundberg.74_3161688 JE.Lundberg.74_3161786 JE.Lundberg.74_3161943 JE.Lundberg.8_344325 JE.Lundberg.191_1190935 JE.Lundberg.8_1552832 JE.Lundberg.5_1250573 JE.Lundberg.152_348930 JE.Lundberg.104_1395929 JE.Lundberg.128_867533 JE.Lundberg.104_538717 JE.Lundberg.125_55363 JE.Lundberg.38_724480 JE.Lundberg.158_1031095 JE.Lundberg.17_834023 JE.Lundberg.128_829311 JE.Lundberg.158_234554 JE.Lundberg.47_1092718 JE.Lundberg.56_935818 JE.Lundberg.101_1218585 JE.Lundberg.101_218043 JE.Lundberg.20_220432 JE.Soil.291_195265 JE.Lundberg.101_1202333 JE.Lundberg.101_1322731 JE.Lundberg.101_142433 JE.Lundberg.104_1395703 JE.Lundberg.107_2051138 JE.Lundberg.107_395440 JE.Lundberg.140_125668 JE.Lundberg.152_354443 JE.Lundberg.155_174914 JE.Lundberg.155_2192182 JE.Lundberg.158_982459 JE.Lundberg.176_1717841 JE.Lundberg.17_1281911 JE.Lundberg.191_766937 JE.Lundberg.20_1464635 JE.Lundberg.20_609580 JE.Lundberg.23_180793 JE.Lundberg.35_1450081 JE.Lundberg.56_593510 JE.Lundberg.59_515519 JE.Lundberg.59_666451 JE.Lundberg.62_1654376 JE.Lundberg.65_146855 JE.Lundberg.68_1803078 JE.Lundberg.68_2102142 JE.Soil.111_383699 JE.Soil.143_2534045 JE.Soil.223_2742417 JE.Soil.223_845073 JE.Soil.279_1808678 JE.Soil.319_2185330 JE.Soil.51_1136693 JE.Lundberg.134_1032578 JE.Lundberg.149_760939 JE.Lundberg.149_1413387 JE.Lundberg.152_122070 JE.Lundberg.152_462031 JE.Lundberg.152_501459 JE.Lundberg.152_501483 JE.Lundberg.152_1812342 JE.Lundberg.155_1627703 JE.Lundberg.155_1845148 JE.Lundberg.161_793689 JE.Lundberg.164_923988 JE.Lundberg.164_924337 JE.Lundberg.167_18244 JE.Lundberg.167_708632 JE.Lundberg.167_840994 JE.Lundberg.170_931664 JE.Lundberg.176_1168167 JE.Lundberg.176_1717812 JE.Lundberg.188_141359 JE.Lundberg.191_767051 JE.Lundberg.191_956332 JE.Lundberg.20_1274820 JE.Lundberg.23_542106 JE.Lundberg.23_803491 JE.Lundberg.26_999675 JE.Lundberg.29_892429 JE.Lundberg.41_1532962 JE.Lundberg.44_472967 JE.Lundberg.44_1420893 JE.Lundberg.44_1928358 JE.Lundberg.59_407918 JE.Lundberg.59_1824138 JE.Lundberg.59_2045154 JE.Lundberg.59_2181116 JE.Lundberg.59_2309665 JE.Lundberg.77_1620819 JE.Lundberg.95_882640 JE.Soil.139_1726479 JE.Soil.139_3454236 JE.Soil.279_2241031 JE.Soil.51_505855 JE.Soil.63_49111 JE.Lundberg.104_540858 JE.Lundberg.104_1246739 JE.Lundberg.107_118128 JE.Lundberg.107_356913 JE.Lundberg.107_926767 JE.Lundberg.107_1621435 JE.Lundberg.107_1886247 JE.Lundberg.107_2389273 JE.Lundberg.107_2727273 JE.Lundberg.110_1202539 JE.Lundberg.137_590996 JE.Lundberg.146_1432852 JE.Lundberg.149_1719245 JE.Lundberg.152_1324401 JE.Lundberg.152_1324462 JE.Lundberg.155_485240 JE.Lundberg.155_1727049 JE.Lundberg.155_3148886 JE.Lundberg.155_3263083 JE.Lundberg.158_23790 JE.Lundberg.164_986342 JE.Lundberg.167_861119 JE.Lundberg.167_861368 JE.Lundberg.98_378991 JE.Lundberg.98_642791 JE.Lundberg.98_1172110 JE.Soil.179_435069 JE.Soil.179_2205969 JE.Soil.179_2342803 JE.Soil.319_2841835 JE.Lundberg.143_1365060 JE.Lundberg.152_348478 JE.Lundberg.155_2192267 JE.Lundberg.155_2192544 JE.Lundberg.167_437463 JE.Lundberg.191_960580 JE.Lundberg.191_1101067 JE.Lundberg.32_1084463 JE.Lundberg.47_493615 JE.Lundberg.47_493937 JE.Lundberg.47_1547602 JE.Lundberg.50_1295452 JE.Lundberg.59_1630499 JE.Lundberg.68_342192 JE.Lundberg.98_821179 JE.Lundberg.98_1078990 JE.Lundberg.98_1079154 JE.Soil.223_225311 JE.Soil.223_2741852 JE.Soil.227_2051384 JE.Soil.51_77430 JE.Soil.51_719824 JE.Soil.51_848126 JE.Soil.87_2434739 JE.Lundberg.44_552765 JE.Lundberg.8_961470 JE.Lundberg.8_1541057 JE.Soil.119_1329230 JE.Soil.303_1090284 JE.Soil.303_2403848 JE.Soil.59_1959889 JE.Soil.67_2171915 JE.Soil.83_1091113 JE.Soil.95_1191640 JE.Lundberg.158_1031251 JE.Lundberg.158_1220755 JE.Lundberg.17_672049 JE.Lundberg.38_178912 JE.Soil.187_1037384 JE.Soil.191_1843271 JE.Soil.279_592712 JE.Soil.279_2123667 JE.Soil.279_2160610 JE.Lundberg.77_213721 JE.Soil.47_483078 JE.Soil.47_2349987 JE.Soil.47_2506406 JE.Lundberg.128_829445 JE.Lundberg.56_1265763 JE.Lundberg.56_1265979 JE.Lundberg.158_234790 JE.Lundberg.164_975302 JE.Lundberg.89_1797144 JE.Soil.51_977532 JE.Lundberg.56_972747 JE.Lundberg.8_1349976 JE.Lundberg.98_780704 JE.Lundberg.101_1202265 JE.Lundberg.44_717547 JE.Soil.295_2216336 JE.Lundberg.128_867696 JE.Lundberg.134_647829 JE.Lundberg.38_276599 JE.Lundberg.5_1769454 JE.Lundberg.158_746814 JE.Lundberg.104_600063 JE.Lundberg.20_2390131 JE.Lundberg.149_1177568 JE.Lundberg.77_537443 JE.Lundberg.101_518701 JE.Lundberg.101_664678 JE.Lundberg.101_954490 JE.Lundberg.23_1398460 JE.Lundberg.38_1660847 JE.Lundberg.50_1326748 JE.Lundberg.50_519212 JE.Lundberg.50_995351 JE.Lundberg.50_995638 JE.Lundberg.59_738046 JE.Lundberg.59_960542 JE.Lundberg.65_1213219 JE.Lundberg.65_166533 JE.Lundberg.65_1695185 JE.Lundberg.65_266418 JE.Soil.23_1628639 JE.Soil.71_1300649 JE.Lundberg.50_1298206 JE.Lundberg.56_306521 JE.Lundberg.59_2189107 JE.Lundberg.65_204581 JE.Lundberg.65_580324 JE.Lundberg.98_200845 JE.Soil.119_1307401 JE.Soil.3_469782 JE.Lundberg.20_2252503 JE.Lundberg.59_570974 JE.Lundberg.59_1043832 JE.Lundberg.98_352089 JE.Soil.223_2255417 JE.Soil.75_1427962 JE.Lundberg.77_537756 JE.Lundberg.101_1218741 JE.Lundberg.101_1662880 JE.Lundberg.104_17966 JE.Lundberg.107_1854902 JE.Lundberg.155_3570513 JE.Lundberg.98_879106 JE.Soil.179_1583021 JE.Soil.179_435150 JE.Soil.71_1787329 JE.Lundberg.101_893024 JE.Lundberg.107_1855003 JE.Lundberg.98_1388574 JE.Lundberg.98_1388782 JE.Lundberg.17_376664 JE.Lundberg.5_1228697 JE.Lundberg.5_244255 JE.Lundberg.56_1578880 JE.Lundberg.191_275439 JE.Lundberg.167_54008 JE.Lundberg.101_492490 JE.Lundberg.167_1020746 JE.Lundberg.191_1446069 JE.Lundberg.191_1528875 JE.Lundberg.59_1101222 JE.Lundberg.191_1116621 JE.Lundberg.191_1147885 JE.Lundberg.191_1446270 JE.Lundberg.191_1528567 JE.Lundberg.167_579515 JE.Lundberg.167_638901 JE.Lundberg.116_2062176 JE.Lundberg.116_480002 JE.Lundberg.29_1470720 JE.Lundberg.122_140469 JE.Lundberg.20_2043184 JE.Lundberg.116_1170049 JE.Lundberg.116_130766 JE.Lundberg.131_488411 JE.Lundberg.143_1086067 JE.Lundberg.146_1075247 JE.Lundberg.146_1550419 JE.Lundberg.182_1287223 JE.Lundberg.20_2336564 JE.Lundberg.29_375445 JE.Lundberg.59_1432397 JE.Lundberg.59_973220 JE.Lundberg.65_473220 JE.Lundberg.8_1261488 JE.Lundberg.8_1341432 JE.Soil.223_318663 JE.Soil.23_47416 JE.Soil.283_875182 JE.Soil.287_680705 JE.Soil.295_1803371 JE.Soil.319_534968 JE.Soil.3_1504921 JE.Soil.63_1011353 JE.Lundberg.143_1727827 JE.Lundberg.23_101840 JE.Lundberg.23_230879 JE.Lundberg.23_1059740 JE.Lundberg.23_1179174 JE.Lundberg.23_1433227 JE.Lundberg.26_456478 JE.Lundberg.2_873469 JE.Lundberg.47_849140 JE.Lundberg.47_854304 JE.Lundberg.50_457831 JE.Lundberg.59_1256101 JE.Lundberg.74_2855606 JE.Lundberg.77_1268148 JE.Lundberg.80_239373 JE.Lundberg.86_170506 JE.Lundberg.86_285210 JE.Lundberg.89_812439 JE.Lundberg.8_1261336 JE.Lundberg.92_135509 JE.Lundberg.98_589836 JE.Soil.107_786128 JE.Soil.183_1359506 JE.Soil.199_1333605 JE.Soil.199_1392005 JE.Soil.223_1488267 JE.Soil.223_2593423 JE.Soil.235_1773868 JE.Soil.279_344538 JE.Soil.279_2187104 JE.Soil.283_875004 JE.Soil.291_1308579 JE.Soil.291_1556716 JE.Soil.295_1803365 JE.Soil.307_570808 JE.Soil.307_696011 JE.Soil.63_1642802 JE.Soil.83_274170 JE.Soil.83_2574257 JE.Lundberg.116_709028 JE.Lundberg.188_1161143 JE.Lundberg.23_987416 JE.Lundberg.29_1323144 JE.Lundberg.41_625937 JE.Lundberg.44_1244928 JE.Lundberg.44_1245216 JE.Lundberg.50_223120 JE.Lundberg.59_185278 JE.Lundberg.59_746392 JE.Lundberg.80_1245510 JE.Lundberg.92_1961760 JE.Soil.183_977995 JE.Soil.183_1140296 JE.Soil.187_2076847 JE.Soil.211_1102289 JE.Soil.215_875138 JE.Soil.23_823022 JE.Soil.35_2949833 JE.Soil.39_1320765 JE.Soil.39_3383681 JE.Soil.39_3383846 JE.Soil.3_826712 JE.Soil.43_2016525 JE.Lundberg.29_1534022 JE.Lundberg.77_2234219 JE.Lundberg.80_1115793 JE.Lundberg.92_1366534 JE.Lundberg.23_1592047 JE.Lundberg.23_1597690 JE.Lundberg.23_1450791 JE.Lundberg.149_151282 JE.Lundberg.149_485754 JE.Lundberg.152_1832710 JE.Lundberg.146_569423 JE.Lundberg.152_699064 JE.Lundberg.152_21936 JE.Lundberg.152_1306490 JE.Lundberg.119_1050890 JE.Lundberg.155_448951 JE.Lundberg.167_210986 JE.Lundberg.167_800678 JE.Soil.183_390483 JE.Soil.235_1087502 JE.Lundberg.119_1050664 JE.Lundberg.119_1606478 JE.Lundberg.122_643976 JE.Lundberg.140_706934 JE.Lundberg.146_1011261 JE.Lundberg.152_1301608 JE.Lundberg.161_210574 JE.Lundberg.164_703977 JE.Lundberg.167_528988 JE.Lundberg.167_632420 JE.Lundberg.191_1039150 JE.Lundberg.80_57740 JE.Lundberg.152_709824 JE.Lundberg.161_910214 JE.Lundberg.167_501170 JE.Lundberg.167_501328 JE.Lundberg.167_864275 JE.Lundberg.74_1435419 JE.Lundberg.95_806109 JE.Soil.231_1838111 JE.Soil.39_2007965 JE.Soil.51_177991 JE.Soil.51_1309388 JE.Soil.63_2163161 JE.Soil.63_2252697 JE.Soil.71_1147807 JE.Soil.71_2352546 JE.Soil.75_3341394 JE.Soil.83_2157205 JE.Soil.83_2728058 JE.Lundberg.149_857689 JE.Lundberg.149_1529943 JE.Lundberg.161_769293 JE.Lundberg.161_942914 JE.Lundberg.167_311708 JE.Lundberg.167_311926 JE.Lundberg.167_720272 JE.Lundberg.167_897334 JE.Lundberg.56_1073938 JE.Lundberg.68_467854 JE.Lundberg.35_43124 JE.Lundberg.50_1018625 JE.Soil.239_1564956 JE.Soil.239_2631217 JE.Soil.59_861975 JE.Soil.67_525055 JE.Soil.83_2019517 JE.Soil.91_2548369 JE.Soil.95_843150 JE.Lundberg.146_569544 JE.Lundberg.155_1391825 JE.Lundberg.155_1391926 JE.Lundberg.161_1052135 JE.Soil.71_1077139 JE.Soil.71_1077358 JE.Soil.71_1266809 JE.Soil.95_791791 JE.Lundberg.164_158109 JE.Lundberg.167_887267 JE.Lundberg.167_887638 JE.Lundberg.32_1227463 JE.Lundberg.152_22081 JE.Lundberg.152_879497 JE.Lundberg.152_1503051 JE.Lundberg.164_49798 JE.Lundberg.164_543102 JE.Soil.211_2352065 JE.Lundberg.155_3070987 JE.Lundberg.167_215935 JE.Lundberg.167_800909 JE.Soil.183_1298342 JE.Soil.63_2251670 JE.Lundberg.23_1059857 JE.Lundberg.23_1398687 JE.Lundberg.50_742881 JE.Lundberg.5_1806048 JE.Lundberg.62_749223 JE.Soil.211_2816193 JE.Lundberg.50_646352 JE.Lundberg.56_1481287 JE.Lundberg.98_896499 JE.Soil.139_3389199 JE.Lundberg.188_214368 JE.Soil.107_84432 JE.Soil.139_3389283 JE.Soil.239_843338 JE.Lundberg.101_481516 JE.Lundberg.104_591407 JE.Lundberg.107_2661839 JE.Lundberg.140_1197108 JE.Lundberg.143_1241789 JE.Lundberg.155_1219581 JE.Lundberg.98_1051995 JE.Lundberg.98_169372 JE.Lundberg.98_90916 JE.Lundberg.101_953977 JE.Lundberg.158_272336 JE.Lundberg.164_630833 JE.Lundberg.158_272576 JE.Lundberg.119_1935836 JE.Lundberg.17_9384 JE.Lundberg.56_1037881 JE.Lundberg.62_394851 JE.Lundberg.8_1002746 JE.Lundberg.56_1619512 JE.Lundberg.59_1435962 JE.Lundberg.59_1441323 JE.Lundberg.101_511710 JE.Lundberg.191_608726 JE.Lundberg.101_1365488 JE.Lundberg.101_1685592 JE.Lundberg.101_1685805 JE.Lundberg.101_1685846 JE.Lundberg.5_1379649 JE.Lundberg.5_1379817 JE.Lundberg.5_692919 JE.Lundberg.104_1292945 JE.Lundberg.161_148747 JE.Lundberg.17_942366 JE.Lundberg.191_1717787 JE.Lundberg.20_604248 JE.Lundberg.137_276279 JE.Lundberg.182_792180 JE.Lundberg.41_65837 JE.Lundberg.11_1738274 JE.Lundberg.164_17703 JE.Lundberg.17_248999 JE.Lundberg.116_1310709 JE.Lundberg.11_137881 JE.Lundberg.137_276142 JE.Lundberg.17_1382353 JE.Lundberg.17_811742 JE.Lundberg.23_1220000 JE.Lundberg.32_1148630 JE.Lundberg.32_1358035 JE.Lundberg.53_1061081 JE.Lundberg.56_1245055 JE.Lundberg.164_185173 JE.Lundberg.164_578207 JE.Lundberg.41_1384422 JE.Lundberg.47_398539 JE.Lundberg.47_398856 JE.Lundberg.35_39156 JE.Lundberg.35_1411933 JE.Lundberg.8_670587 JE.Soil.39_3615215 JE.Lundberg.56_687329 JE.Lundberg.62_143361 JE.Lundberg.8_153366 JE.Lundberg.164_17903 JE.Lundberg.38_1513926 JE.Lundberg.101_192792 JE.Lundberg.104_1166869 JE.Lundberg.104_1515045 JE.Lundberg.149_857945 JE.Lundberg.119_11089 JE.Lundberg.98_677869 JE.Lundberg.56_1295819 JE.Lundberg.167_908052 JE.Lundberg.104_60845 JE.Lundberg.140_1333696 JE.Lundberg.56_1248323 JE.Lundberg.77_198053 JE.Lundberg.98_825451 JE.Lundberg.98_825555 JE.Lundberg.167_908196 JE.Lundberg.101_879968 JE.Lundberg.23_963589 JE.Lundberg.32_100025 JE.Lundberg.47_793341 JE.Lundberg.53_1680758 JE.Lundberg.59_1948491 JE.Lundberg.62_1348555 JE.Lundberg.62_71603 JE.Lundberg.62_71998 JE.Lundberg.158_758949 JE.Lundberg.158_759135 JE.Lundberg.38_1083790 JE.Lundberg.59_1866825 JE.Lundberg.2_1666264 JE.Soil.83_1838311 JE.Lundberg.101_391014 JE.Lundberg.11_1008674 JE.Lundberg.158_271438 JE.Lundberg.107_532330 JE.Lundberg.101_1250169 JE.Lundberg.101_1278114 JE.Lundberg.164_426609 JE.Lundberg.50_1019626 JE.Lundberg.50_1184248 JE.Lundberg.50_500568 JE.Lundberg.62_1174792 JE.Lundberg.62_1174871 JE.Soil.239_1733733 JE.Lundberg.101_1021874 JE.Lundberg.101_1647059 JE.Lundberg.155_817830 JE.Lundberg.167_502319 JE.Lundberg.167_502462 JE.Lundberg.50_500389 JE.Lundberg.59_2269573 JE.Soil.91_1593046 JE.Lundberg.164_894023 JE.Lundberg.164_915472 JE.Lundberg.164_933879 JE.Lundberg.167_5375 JE.Lundberg.167_5514 JE.Lundberg.167_1073429 JE.Lundberg.98_752717 JE.Lundberg.167_548672 JE.Lundberg.167_548745 JE.Lundberg.167_553861 JE.Lundberg.50_1091940 JE.Lundberg.62_526270 JE.Soil.239_1269377 JE.Lundberg.101_798305 JE.Lundberg.155_40485 JE.Lundberg.2_722199 JE.Lundberg.101_192074 JE.Lundberg.167_613838 JE.Lundberg.167_614138 JE.Lundberg.17_1357285 JE.Lundberg.20_1636239 JE.Lundberg.2_1506981 JE.Lundberg.56_56937 JE.Lundberg.71_960908 JE.Soil.227_626168 JE.Lundberg.101_798417 JE.Soil.115_1415202 JE.Lundberg.2_1360408 JE.Lundberg.101_1599138 JE.Lundberg.65_1029859 JE.Lundberg.98_1221538 JE.Soil.183_36714 JE.Lundberg.101_1292214 JE.Lundberg.110_121062 JE.Lundberg.110_121282 JE.Lundberg.101_1412158 JE.Lundberg.101_390459 JE.Lundberg.164_237258 JE.Lundberg.107_42564 JE.Lundberg.104_1617556 JE.Lundberg.101_1159296 JE.Lundberg.101_365469 JE.Lundberg.101_380138 JE.Lundberg.101_957473 JE.Lundberg.104_1191975 JE.Lundberg.167_108996 JE.Lundberg.44_275003 JE.Soil.47_172963 JE.Soil.47_3200622 JE.Soil.47_3200749 JE.Lundberg.68_1259046 JE.Lundberg.101_292643 JE.Lundberg.101_655194 JE.Lundberg.71_1793653 JE.Lundberg.71_1980528 JE.Lundberg.71_458425 JE.Soil.27_2025680 JE.Soil.27_3104719 JE.Lundberg.146_620494 JE.Lundberg.101_417744 JE.Lundberg.152_228997 JE.Lundberg.11_186005 JE.Lundberg.152_608733 JE.Lundberg.101_348400 JE.Lundberg.101_387486 JE.Lundberg.32_642895 JE.Lundberg.101_1338640 JE.Lundberg.11_881642 JE.Lundberg.167_371036 JE.Lundberg.2_953506 JE.Lundberg.98_160196 JE.Lundberg.116_383776 JE.Lundberg.11_1127341 JE.Lundberg.143_710324 JE.Lundberg.155_1988923 JE.Lundberg.158_1147335 JE.Lundberg.158_1147683 JE.Lundberg.158_746973 JE.Lundberg.173_400071 JE.Lundberg.17_1147111 JE.Lundberg.20_425817 JE.Lundberg.23_527499 JE.Lundberg.26_902179 JE.Lundberg.2_953287 JE.Lundberg.32_1675151 JE.Lundberg.32_307580 JE.Lundberg.35_1265394 JE.Lundberg.38_848872 JE.Lundberg.41_622831 JE.Lundberg.50_1382630 JE.Lundberg.59_956411 JE.Lundberg.77_423101 JE.Lundberg.8_415834 JE.Lundberg.155_660858 JE.Lundberg.155_660919 JE.Lundberg.158_747034 JE.Lundberg.164_333790 JE.Lundberg.164_823515 JE.Lundberg.164_972570 JE.Lundberg.167_637381 JE.Lundberg.167_637456 JE.Lundberg.17_479314 JE.Lundberg.20_333906 JE.Lundberg.26_655359 JE.Lundberg.29_1284729 JE.Lundberg.32_630632 JE.Lundberg.32_1797756 JE.Lundberg.41_767653 JE.Lundberg.41_1375290 JE.Lundberg.47_1163502 JE.Lundberg.89_1586479 JE.Lundberg.8_1256632 JE.Soil.303_244145 JE.Soil.319_1244102 JE.Lundberg.101_1165899 JE.Lundberg.101_1333370 JE.Lundberg.104_418218 JE.Lundberg.104_423290 JE.Lundberg.107_1976998 JE.Lundberg.122_742170 JE.Lundberg.167_144041 JE.Lundberg.167_144136 JE.Lundberg.167_566835 JE.Lundberg.167_1042932 JE.Lundberg.191_1528930 JE.Lundberg.59_1001884 JE.Lundberg.59_1002225 JE.Lundberg.68_842110 JE.Lundberg.98_144510 JE.Lundberg.98_667055 JE.Lundberg.161_560459 JE.Lundberg.164_165774 JE.Lundberg.164_165862 JE.Lundberg.164_461313 JE.Lundberg.167_226751 JE.Lundberg.23_1591248 JE.Lundberg.32_1594684 JE.Lundberg.41_652399 JE.Soil.135_244809 JE.Soil.135_3122022 JE.Soil.287_217901 JE.Soil.51_615148 JE.Soil.67_952998 JE.Soil.67_988957 JE.Lundberg.128_821478 JE.Lundberg.128_821600 JE.Lundberg.26_902504 JE.Lundberg.35_676843 JE.Lundberg.41_1253593 JE.Lundberg.44_323844 JE.Lundberg.44_1491463 JE.Lundberg.152_1812800 JE.Lundberg.158_542435 JE.Lundberg.158_542442 JE.Lundberg.158_1204822 JE.Lundberg.173_1301348 JE.Lundberg.41_572797 JE.Lundberg.47_514959 JE.Lundberg.38_1683212 JE.Lundberg.80_413491 JE.Lundberg.80_413562 JE.Lundberg.89_1776156 JE.Lundberg.101_1341172 JE.Lundberg.101_1618432 JE.Lundberg.104_431611 JE.Soil.67_944065 JE.Soil.127_2628990 JE.Soil.87_815391 JE.Soil.87_1651281 JE.Lundberg.71_1138456 JE.Lundberg.77_846677 JE.Lundberg.167_371195 JE.Lundberg.80_1220488 JE.Lundberg.98_160384 JE.Lundberg.23_1477245 JE.Lundberg.104_1569227 JE.Lundberg.104_631005 JE.Lundberg.11_120477 JE.Lundberg.152_737420 JE.Lundberg.164_845317 JE.Lundberg.191_183642 JE.Lundberg.2_1315527 JE.Lundberg.77_1841373 JE.Lundberg.77_697864 JE.Lundberg.101_753496 JE.Lundberg.158_120515 JE.Lundberg.161_978213 JE.Lundberg.155_110812 JE.Lundberg.11_1405141 JE.Lundberg.146_940395 JE.Lundberg.101_1277285 JE.Lundberg.125_1138498 JE.Lundberg.128_258656 JE.Lundberg.152_1662961 JE.Lundberg.152_695036 JE.Lundberg.17_89032 JE.Lundberg.191_38810 JE.Lundberg.23_1009237 JE.Lundberg.23_698854 JE.Lundberg.2_1303512 JE.Lundberg.32_512873 JE.Lundberg.38_542663 JE.Lundberg.47_874294 JE.Lundberg.50_956100 JE.Lundberg.53_359733 JE.Lundberg.59_1360323 JE.Lundberg.59_1559208 JE.Lundberg.59_1932850 JE.Lundberg.59_243959 JE.Lundberg.59_346839 JE.Lundberg.59_867132 JE.Lundberg.59_867216 JE.Lundberg.62_1195817 JE.Lundberg.62_624879 JE.Lundberg.65_1788755 JE.Lundberg.65_885938 JE.Lundberg.74_117831 JE.Lundberg.8_32931 JE.Lundberg.98_630694 JE.Soil.235_1780507 JE.Soil.87_2671612 JE.Lundberg.101_753636 JE.Lundberg.161_897370 JE.Lundberg.170_784260 JE.Lundberg.32_1185799 JE.Lundberg.50_474551 JE.Lundberg.53_800996 JE.Lundberg.53_801182 JE.Lundberg.53_1710066 JE.Lundberg.56_1431226 JE.Lundberg.59_1163423 JE.Lundberg.59_1374665 JE.Lundberg.65_1171859 JE.Lundberg.74_1686631 JE.Lundberg.74_1686854 JE.Lundberg.86_2044181 JE.Lundberg.8_892114 JE.Lundberg.98_406184 JE.Lundberg.176_224245 JE.Lundberg.26_1117097 JE.Lundberg.29_123961 JE.Lundberg.29_124062 JE.Lundberg.62_181542 JE.Lundberg.65_921207 JE.Lundberg.8_794325 JE.Lundberg.92_66957 JE.Soil.183_126084 JE.Soil.27_2248602 JE.Soil.35_2516459 JE.Soil.35_2594898 JE.Lundberg.32_615367 JE.Lundberg.38_682414 JE.Lundberg.38_688051 JE.Lundberg.41_1313703 JE.Lundberg.65_555133 JE.Lundberg.68_231513 JE.Lundberg.98_291971 JE.Lundberg.167_215221 JE.Soil.131_1261609 JE.Soil.135_2234726 JE.Soil.135_2778653 JE.Soil.135_3097432 JE.Soil.95_889653 JE.Lundberg.158_821088 JE.Lundberg.32_1468826 JE.Lundberg.44_1387669 JE.Lundberg.95_278926 JE.Soil.215_2546453 JE.Lundberg.32_1048405 JE.Lundberg.98_1187310 JE.Soil.51_332318 JE.Soil.91_772712 JE.Lundberg.161_1373851 JE.Lundberg.161_1374184 JE.Lundberg.98_298769 JE.Lundberg.101_1416353 JE.Lundberg.104_1600962 JE.Lundberg.101_483829 JE.Lundberg.101_556735 JE.Lundberg.104_812210 JE.Lundberg.113_623507 JE.Lundberg.116_541651 JE.Lundberg.152_401846 JE.Lundberg.155_2407028 JE.Lundberg.164_156388 JE.Lundberg.164_161135 JE.Lundberg.53_2479454 JE.Lundberg.56_1395302 JE.Lundberg.59_1729262 JE.Soil.235_2083115 JE.Soil.235_845362 JE.Soil.235_90250 JE.Lundberg.113_1107109 JE.Lundberg.152_104102 JE.Lundberg.155_611433 JE.Lundberg.167_944784 JE.Lundberg.98_551150 JE.Soil.179_1438157 JE.Soil.235_51709 JE.Soil.235_215604 JE.Soil.235_581003 JE.Soil.235_1845500 JE.Soil.235_2199694 JE.Lundberg.110_948222 JE.Lundberg.167_957271 JE.Soil.235_1156819 JE.Lundberg.59_622438 JE.Soil.91_640159 JE.Soil.91_640188 JE.Soil.91_1322381 JE.Lundberg.104_1014040 JE.Lundberg.23_1066692 JE.Lundberg.101_656772 JE.Lundberg.152_1970751 JE.Lundberg.173_904670 JE.Lundberg.5_927292 JE.Lundberg.101_1468495 JE.Lundberg.101_243169 JE.Lundberg.101_544068 JE.Lundberg.104_1316475 JE.Lundberg.104_656977 JE.Lundberg.107_1209300 JE.Lundberg.11_1656819 JE.Lundberg.155_3211552 JE.Lundberg.164_177513 JE.Lundberg.167_153300 JE.Lundberg.167_826532 JE.Lundberg.17_601982 JE.Lundberg.17_602104 JE.Lundberg.32_1189162 JE.Lundberg.5_1154487 JE.Lundberg.98_1242662 JE.Soil.287_533383 JE.Lundberg.101_656893 JE.Lundberg.104_1279102 JE.Lundberg.104_1327785 JE.Lundberg.107_2182520 JE.Lundberg.11_1651198 JE.Lundberg.149_364568 JE.Lundberg.152_120120 JE.Lundberg.155_3124442 JE.Lundberg.155_3129607 JE.Lundberg.167_826611 JE.Lundberg.191_1486710 JE.Lundberg.41_223050 JE.Lundberg.41_1336365 JE.Lundberg.5_403214 JE.Lundberg.95_69996 JE.Soil.239_2961323 JE.Soil.71_1795754 JE.Soil.87_149357 JE.Lundberg.155_2537379 JE.Lundberg.176_368414 JE.Lundberg.41_1138707 JE.Lundberg.53_864017 JE.Lundberg.41_285763 JE.Lundberg.41_1009943 JE.Lundberg.44_1377785 JE.Lundberg.5_927473 JE.Lundberg.155_3315859 JE.Lundberg.95_76045 JE.Lundberg.98_352588 JE.Lundberg.98_777837 JE.Lundberg.98_896978 JE.Lundberg.101_1154921 JE.Lundberg.56_162874 JE.Lundberg.5_1941475 JE.Soil.179_1158254 JE.Soil.319_2707497 JE.Lundberg.5_927213 JE.Lundberg.176_1438333 JE.Lundberg.71_1468882 JE.Lundberg.71_1468959 JE.Lundberg.2_495208 JE.Soil.279_2130612 JE.Soil.95_2083423 JE.Soil.95_2329886 JE.Lundberg.143_325878 JE.Soil.127_448 JE.Lundberg.50_674710 JE.Lundberg.26_756511 JE.Lundberg.20_1406326 JE.Lundberg.26_135832 JE.Lundberg.26_756695 JE.Lundberg.32_210051 JE.Lundberg.41_1269886 JE.Lundberg.44_674165 JE.Lundberg.47_1338206 JE.Lundberg.47_74345 JE.Lundberg.50_136363 JE.Lundberg.50_136475 JE.Lundberg.50_586998 JE.Lundberg.26_1215263 JE.Lundberg.26_1599875 JE.Lundberg.35_443709 JE.Lundberg.35_665041 JE.Lundberg.35_782551 JE.Lundberg.35_1269781 JE.Lundberg.38_65642 JE.Lundberg.38_414765 JE.Lundberg.38_605073 JE.Lundberg.38_774769 JE.Lundberg.38_774869 JE.Lundberg.44_3787 JE.Lundberg.44_424151 JE.Lundberg.44_812268 JE.Lundberg.44_868866 JE.Lundberg.44_869161 JE.Lundberg.44_908912 JE.Lundberg.44_964996 JE.Lundberg.44_1147336 JE.Lundberg.44_1200984 JE.Lundberg.44_1361908 JE.Lundberg.44_1591521 JE.Lundberg.44_1882316 JE.Lundberg.47_186224 JE.Lundberg.47_664651 JE.Lundberg.47_1333069 JE.Lundberg.23_534275 JE.Lundberg.56_1201053 JE.Soil.111_621401 JE.Soil.287_1421386 JE.Lundberg.107_1688039 JE.Lundberg.107_24801 JE.Lundberg.110_384730 JE.Lundberg.110_928786 JE.Soil.115_3434299 JE.Soil.287_1904536 JE.Soil.111_2206971 JE.Soil.279_2232144 JE.Soil.279_2233004 JE.Soil.287_470256 JE.Soil.287_487819 JE.Soil.287_806858 JE.Soil.287_1046895 JE.Soil.287_1082610 JE.Soil.287_1252752 JE.Soil.287_1296714 JE.Soil.287_1742322 JE.Soil.291_470196 JE.Soil.291_1770576 JE.Lundberg.110_820251 JE.Soil.111_2475903 JE.Lundberg.137_701506 JE.Lundberg.44_1845702 JE.Lundberg.74_1774439 JE.Soil.103_633302 JE.Soil.115_24898 JE.Lundberg.119_1285030 JE.Lundberg.89_642128 JE.Lundberg.92_1874117 JE.Soil.115_609059 JE.Soil.303_363599 JE.Soil.303_363729 JE.Soil.291_917925 JE.Soil.291_917957 JE.Soil.287_471811 JE.Lundberg.122_708622 JE.Soil.107_2895275 JE.Soil.279_391000 JE.Soil.87_1744819 JE.Lundberg.122_696130 JE.Soil.111_2596824 JE.Soil.291_1203618 JE.Soil.291_1520005 JE.Soil.295_1003026 JE.Soil.295_2128455 JE.Soil.295_314630 JE.Soil.295_314739 JE.Soil.7_1012061 JE.Soil.111_2235383 JE.Soil.143_1140677 JE.Soil.143_2326664 JE.Soil.291_504736 JE.Soil.291_525382 JE.Soil.291_536941 JE.Soil.291_1006414 JE.Soil.291_1203254 JE.Soil.291_1485988 JE.Soil.291_1838400 JE.Soil.291_1855161 JE.Soil.291_1921421 JE.Soil.295_246339 JE.Soil.295_385125 JE.Soil.295_441317 JE.Soil.295_1249484 JE.Soil.295_1768231 JE.Soil.295_2027639 JE.Soil.295_2120452 JE.Soil.279_2261410 JE.Soil.87_1870700 JE.Lundberg.131_102860 JE.Soil.131_4278586 JE.Soil.291_1394554 JE.Soil.279_1511196 JE.Soil.111_951329 JE.Lundberg.143_478632 JE.Lundberg.143_483993 JE.Soil.291_1032031 JE.Soil.291_1127367 JE.Soil.291_1973088 JE.Soil.295_1264397 JE.Soil.111_1573084 JE.Soil.115_1305989 JE.Soil.111_1210669 JE.Lundberg.74_2070906 JE.Lundberg.74_697634 JE.Soil.287_120040 JE.Soil.287_120302 JE.Soil.287_746440 JE.Lundberg.170_702271 JE.Soil.287_1883740 JE.Soil.287_746936 JE.Soil.287_1472650 JE.Lundberg.137_1636068 JE.Lundberg.137_1636179 JE.Soil.291_1877193 JE.Lundberg.128_300572 JE.Lundberg.131_928965 JE.Lundberg.101_881362 JE.Lundberg.110_401468 JE.Lundberg.119_1164033 JE.Lundberg.98_311523 JE.Lundberg.119_1489254 JE.Lundberg.68_556895 JE.Lundberg.98_83664 JE.Lundberg.59_34379 JE.Lundberg.98_300634 JE.Lundberg.65_65930 JE.Lundberg.98_601724 JE.Lundberg.101_1209331 JE.Lundberg.158_1185147 JE.Lundberg.101_713339 JE.Lundberg.107_632916 JE.Lundberg.17_12289 JE.Lundberg.140_327620 JE.Lundberg.104_1307551 JE.Lundberg.104_917196 JE.Lundberg.86_2003449 JE.Lundberg.104_1307379 JE.Lundberg.107_84639 JE.Lundberg.107_924996 JE.Lundberg.110_401310 JE.Lundberg.11_928621 JE.Lundberg.140_524643 JE.Lundberg.143_1653390 JE.Lundberg.26_1773158 JE.Lundberg.53_1311328 JE.Lundberg.101_1105142 JE.Lundberg.101_1105431 JE.Lundberg.101_1294721 JE.Lundberg.101_187233 JE.Lundberg.101_303981 JE.Lundberg.104_1117323 JE.Lundberg.104_1297418 JE.Lundberg.107_1074448 JE.Lundberg.107_1146879 JE.Lundberg.107_1453511 JE.Lundberg.107_2374087 JE.Lundberg.107_445478 JE.Lundberg.107_638399 JE.Lundberg.107_884099 JE.Lundberg.107_906152 JE.Lundberg.110_1039367 JE.Lundberg.110_1203684 JE.Lundberg.110_1555090 JE.Lundberg.110_365483 JE.Lundberg.110_53859 JE.Lundberg.110_917818 JE.Lundberg.110_938579 JE.Lundberg.113_345525 JE.Lundberg.113_404645 JE.Lundberg.116_1308592 JE.Lundberg.116_1413530 JE.Lundberg.116_1413752 JE.Lundberg.116_1608891 JE.Lundberg.116_1802716 JE.Lundberg.116_36739 JE.Lundberg.116_580587 JE.Lundberg.119_1047658 JE.Lundberg.119_1310579 JE.Lundberg.119_291491 JE.Lundberg.119_526111 JE.Lundberg.119_531255 JE.Lundberg.122_349338 JE.Lundberg.122_51033 JE.Lundberg.122_593521 JE.Lundberg.125_354632 JE.Lundberg.128_336492 JE.Lundberg.128_457308 JE.Lundberg.131_906589 JE.Lundberg.134_325060 JE.Lundberg.134_886557 JE.Lundberg.137_516421 JE.Lundberg.140_1693654 JE.Lundberg.143_1259403 JE.Lundberg.143_1276495 JE.Lundberg.143_1653193 JE.Lundberg.143_512687 JE.Lundberg.26_1253662 JE.Lundberg.26_1334987 JE.Lundberg.53_1593094 JE.Lundberg.56_208160 JE.Lundberg.56_208483 JE.Lundberg.56_22247 JE.Lundberg.59_1472601 JE.Lundberg.59_840301 JE.Lundberg.65_942884 JE.Lundberg.68_1444044 JE.Lundberg.68_172658 JE.Lundberg.68_2294594 JE.Lundberg.68_281501 JE.Lundberg.68_281583 JE.Lundberg.68_288266 JE.Lundberg.68_431176 JE.Lundberg.68_556698 JE.Lundberg.68_592326 JE.Lundberg.68_68238 JE.Lundberg.68_783862 JE.Lundberg.71_1848376 JE.Lundberg.74_2988418 JE.Lundberg.80_502027 JE.Lundberg.86_1879851 JE.Lundberg.86_381364 JE.Lundberg.86_569260 JE.Lundberg.86_77302 JE.Lundberg.86_829933 JE.Lundberg.89_949346 JE.Lundberg.92_226749 JE.Lundberg.92_293302 JE.Lundberg.95_1158489 JE.Lundberg.95_1244688 JE.Lundberg.95_632392 JE.Lundberg.95_771028 JE.Lundberg.95_856315 JE.Lundberg.98_1161423 JE.Lundberg.98_1169938 JE.Lundberg.98_1285357 JE.Lundberg.98_163624 JE.Lundberg.98_18303 JE.Lundberg.98_238779 JE.Lundberg.98_279416 JE.Lundberg.98_287009 JE.Lundberg.98_311377 JE.Lundberg.98_83443 JE.Lundberg.98_906499 JE.Lundberg.98_921701 JE.Lundberg.101_1307992 JE.Lundberg.104_517171 JE.Lundberg.104_1019999 JE.Lundberg.104_1140193 JE.Lundberg.107_212663 JE.Lundberg.107_254207 JE.Lundberg.107_445267 JE.Lundberg.107_445500 JE.Lundberg.107_730149 JE.Lundberg.107_786669 JE.Lundberg.107_832537 JE.Lundberg.107_833317 JE.Lundberg.107_944802 JE.Lundberg.107_1027008 JE.Lundberg.107_1064897 JE.Lundberg.107_1520691 JE.Lundberg.107_1836960 JE.Lundberg.107_1944346 JE.Lundberg.107_2134723 JE.Lundberg.107_2508070 JE.Lundberg.107_2613764 JE.Lundberg.107_2777539 JE.Lundberg.110_54073 JE.Lundberg.110_674946 JE.Lundberg.110_1374615 JE.Lundberg.113_461965 JE.Lundberg.113_827734 JE.Lundberg.113_1059117 JE.Lundberg.116_199277 JE.Lundberg.116_373762 JE.Lundberg.116_1379112 JE.Lundberg.116_2020109 JE.Lundberg.119_1230536 JE.Lundberg.119_1545975 JE.Lundberg.119_1991506 JE.Lundberg.122_210896 JE.Lundberg.122_1204062 JE.Lundberg.134_474513 JE.Lundberg.134_988525 JE.Lundberg.137_344866 JE.Lundberg.143_107927 JE.Lundberg.155_540534 JE.Lundberg.158_622571 JE.Lundberg.164_433735 JE.Lundberg.26_1147555 JE.Lundberg.26_1873938 JE.Lundberg.29_270522 JE.Lundberg.38_304484 JE.Lundberg.38_336350 JE.Lundberg.41_224122 JE.Lundberg.44_1744252 JE.Lundberg.50_1045792 JE.Lundberg.53_377441 JE.Lundberg.53_1592559 JE.Lundberg.53_1668506 JE.Lundberg.53_2474934 JE.Lundberg.56_770603 JE.Lundberg.56_1569668 JE.Lundberg.56_1845971 JE.Lundberg.59_115666 JE.Lundberg.59_644110 JE.Lundberg.59_1632511 JE.Lundberg.65_60422 JE.Lundberg.68_137554 JE.Lundberg.68_160847 JE.Lundberg.68_161456 JE.Lundberg.68_238318 JE.Lundberg.68_291689 JE.Lundberg.68_453507 JE.Lundberg.68_482070 JE.Lundberg.68_662459 JE.Lundberg.68_1035058 JE.Lundberg.68_1118207 JE.Lundberg.68_1195600 JE.Lundberg.68_1304320 JE.Lundberg.68_1586314 JE.Lundberg.68_1617809 JE.Lundberg.68_1648056 JE.Lundberg.68_1659930 JE.Lundberg.68_1862931 JE.Lundberg.68_1865148 JE.Lundberg.68_1973852 JE.Lundberg.68_2264779 JE.Lundberg.68_2294564 JE.Lundberg.71_478655 JE.Lundberg.74_1418881 JE.Lundberg.74_2988551 JE.Lundberg.77_1503991 JE.Lundberg.77_1688261 JE.Lundberg.77_1688545 JE.Lundberg.80_1361537 JE.Lundberg.86_533573 JE.Lundberg.86_568993 JE.Lundberg.86_569091 JE.Lundberg.86_795197 JE.Lundberg.86_1645225 JE.Lundberg.86_1681300 JE.Lundberg.86_1681400 JE.Lundberg.86_1849650 JE.Lundberg.86_1885206 JE.Lundberg.89_12750 JE.Lundberg.89_67833 JE.Lundberg.89_206779 JE.Lundberg.89_590668 JE.Lundberg.89_695601 JE.Lundberg.89_972996 JE.Lundberg.89_1053868 JE.Lundberg.89_1053963 JE.Lundberg.89_1100944 JE.Lundberg.89_1166166 JE.Lundberg.92_125739 JE.Lundberg.92_400029 JE.Lundberg.92_410468 JE.Lundberg.92_1158886 JE.Lundberg.92_1458005 JE.Lundberg.92_1669801 JE.Lundberg.92_1674907 JE.Lundberg.95_150160 JE.Lundberg.95_242167 JE.Lundberg.95_278019 JE.Lundberg.95_335324 JE.Lundberg.95_342855 JE.Lundberg.95_476410 JE.Lundberg.95_476526 JE.Lundberg.95_868715 JE.Lundberg.95_1141686 JE.Lundberg.95_1275322 JE.Lundberg.95_1296290 JE.Lundberg.95_1329098 JE.Lundberg.95_1450107 JE.Lundberg.95_1493440 JE.Lundberg.95_1493769 JE.Lundberg.98_129684 JE.Lundberg.98_211903 JE.Lundberg.98_233683 JE.Lundberg.98_382520 JE.Lundberg.98_470702 JE.Lundberg.98_524052 JE.Lundberg.98_568888 JE.Lundberg.98_643032 JE.Lundberg.98_714189 JE.Lundberg.98_766118 JE.Lundberg.98_796407 JE.Lundberg.98_983598 JE.Lundberg.98_987085 JE.Lundberg.98_1170014 JE.Lundberg.98_1355345 JE.Soil.199_1655586 JE.Lundberg.107_2227061 JE.Lundberg.113_1104326 JE.Lundberg.116_679983 JE.Lundberg.116_1368357 JE.Lundberg.68_1122894 JE.Lundberg.68_1180567 JE.Lundberg.71_1848623 JE.Lundberg.98_568776 JE.Lundberg.98_982000 JE.Lundberg.98_1050461 JE.Lundberg.17_601326 JE.Lundberg.17_606826 JE.Lundberg.29_1298387 JE.Lundberg.32_177119 JE.Lundberg.32_1165988 JE.Lundberg.35_155227 JE.Lundberg.35_999561 JE.Lundberg.35_1414440 JE.Lundberg.38_141447 JE.Lundberg.8_749494 JE.Lundberg.41_1309844 JE.Soil.195_796361 JE.Soil.195_1354216 JE.Soil.287_88907 JE.Lundberg.155_540173 JE.Lundberg.68_1480292 JE.Lundberg.68_2056552 JE.Lundberg.113_254410 JE.Lundberg.59_8584 JE.Lundberg.86_2003749 JE.Lundberg.86_2020698 JE.Lundberg.50_790204 JE.Lundberg.59_1472734 JE.Lundberg.107_925188 JE.Lundberg.56_570435 JE.Lundberg.68_1747577 JE.Lundberg.140_524863 JE.Lundberg.68_808781 JE.Lundberg.89_1273268 JE.Lundberg.68_1199414 JE.Lundberg.119_1416160 JE.Lundberg.143_316389 JE.Lundberg.68_2065620 JE.Lundberg.110_314179 JE.Lundberg.110_41659 JE.Lundberg.104_1019850 JE.Lundberg.8_900339 JE.Lundberg.20_289088 JE.Soil.143_1052398 JE.Lundberg.140_1177723 JE.Lundberg.140_578190 JE.Lundberg.158_1188224 JE.Lundberg.128_7752 JE.Soil.103_2469976 JE.Lundberg.134_381910 JE.Lundberg.74_2119452 JE.Lundberg.119_1670741 JE.Lundberg.191_1606326 JE.Lundberg.191_233317 JE.Soil.115_1124408 JE.Lundberg.110_396038 JE.Lundberg.116_1175714 JE.Lundberg.119_1624372 JE.Lundberg.119_1670921 JE.Lundberg.119_894534 JE.Lundberg.122_1248546 JE.Lundberg.122_626448 JE.Lundberg.128_480227 JE.Lundberg.128_7668 JE.Lundberg.134_492390 JE.Lundberg.134_660770 JE.Lundberg.140_1290962 JE.Lundberg.143_1394427 JE.Lundberg.143_1542548 JE.Lundberg.170_123176 JE.Lundberg.17_1459420 JE.Lundberg.191_1399959 JE.Lundberg.191_1606282 JE.Lundberg.191_312473 JE.Lundberg.2_1690480 JE.Lundberg.2_486960 JE.Lundberg.47_562907 JE.Lundberg.53_1438811 JE.Lundberg.53_921710 JE.Lundberg.59_328127 JE.Lundberg.62_1733888 JE.Lundberg.89_557033 JE.Lundberg.98_1352525 JE.Soil.107_340664 JE.Soil.111_1066060 JE.Soil.111_533289 JE.Soil.115_3422221 JE.Soil.119_1611077 JE.Soil.119_201872 JE.Soil.119_232529 JE.Soil.127_1033618 JE.Soil.131_4240094 JE.Soil.135_4069726 JE.Soil.135_675959 JE.Soil.223_1857393 JE.Soil.279_1234557 JE.Soil.287_1194025 JE.Soil.287_1463784 JE.Soil.287_1501182 JE.Soil.287_1949103 JE.Soil.287_41906 JE.Soil.291_1215018 JE.Soil.295_1528105 JE.Soil.303_1792258 JE.Soil.51_463651 JE.Soil.95_2136518 JE.Lundberg.188_813473 JE.Lundberg.20_2190001 JE.Lundberg.2_486929 JE.Lundberg.53_1454212 JE.Lundberg.89_336028 JE.Lundberg.89_520941 JE.Lundberg.89_542250 JE.Lundberg.89_556737 JE.Lundberg.89_1409024 JE.Soil.103_1906501 JE.Soil.103_2584902 JE.Soil.107_1214093 JE.Soil.111_1260075 JE.Soil.111_1460318 JE.Soil.111_1643299 JE.Soil.111_1726519 JE.Soil.111_1967402 JE.Soil.111_1967455 JE.Soil.115_311704 JE.Soil.115_782226 JE.Soil.115_1089986 JE.Soil.115_2647062 JE.Soil.115_3248880 JE.Soil.119_207487 JE.Soil.119_689795 JE.Soil.119_985224 JE.Soil.119_1419471 JE.Soil.119_1549295 JE.Soil.127_173735 JE.Soil.127_776699 JE.Soil.127_1033758 JE.Soil.127_1693630 JE.Soil.135_119892 JE.Soil.143_169509 JE.Soil.143_1487469 JE.Soil.199_70259 JE.Soil.279_75232 JE.Soil.279_416166 JE.Soil.279_2155819 JE.Soil.279_2197697 JE.Soil.283_2569240 JE.Soil.287_45401 JE.Soil.287_153697 JE.Soil.287_183863 JE.Soil.287_442849 JE.Soil.287_516761 JE.Soil.287_608631 JE.Soil.287_700194 JE.Soil.287_840889 JE.Soil.287_1014547 JE.Soil.287_1017432 JE.Soil.287_1423203 JE.Soil.287_1629353 JE.Soil.287_1660511 JE.Soil.287_1691818 JE.Soil.291_1681027 JE.Soil.295_1924961 JE.Soil.303_777025 JE.Soil.303_1114937 JE.Soil.303_2516832 JE.Soil.307_266060 JE.Soil.307_485838 JE.Soil.315_299216 JE.Soil.315_299749 JE.Soil.51_1007053 JE.Soil.51_1007179 JE.Soil.51_1375362 JE.Soil.7_1172476 JE.Soil.95_1745932 JE.Soil.99_788041 JE.Soil.99_994948 JE.Lundberg.140_664301 JE.Lundberg.140_673653 JE.Lundberg.146_879541 JE.Lundberg.146_1238030 JE.Lundberg.191_1227769 JE.Lundberg.53_2120513 JE.Lundberg.56_761473 JE.Lundberg.86_230587 JE.Soil.103_221851 JE.Soil.103_1903857 JE.Soil.111_233436 JE.Soil.111_875179 JE.Soil.115_169411 JE.Soil.115_511840 JE.Soil.115_1217528 JE.Soil.115_1223035 JE.Soil.115_1473889 JE.Soil.115_1576613 JE.Soil.115_1602388 JE.Soil.115_1824013 JE.Soil.115_2740152 JE.Soil.115_2973384 JE.Soil.115_3012815 JE.Soil.115_3422446 JE.Soil.119_207297 JE.Soil.119_1342053 JE.Soil.127_2650898 JE.Soil.127_2651015 JE.Soil.131_2640280 JE.Soil.143_222658 JE.Soil.143_969698 JE.Soil.143_1380335 JE.Soil.143_1928065 JE.Soil.143_2160565 JE.Soil.143_2171584 JE.Soil.143_2579580 JE.Soil.223_1857689 JE.Soil.283_2590529 JE.Soil.287_508411 JE.Soil.287_578550 JE.Soil.287_854187 JE.Soil.287_961481 JE.Soil.287_1023964 JE.Soil.287_1153841 JE.Soil.287_1275482 JE.Soil.287_1804641 JE.Soil.287_1805387 JE.Soil.287_1949356 JE.Soil.291_1474027 JE.Soil.291_1580377 JE.Soil.295_2228447 JE.Soil.307_770546 JE.Soil.51_621161 JE.Soil.75_1388906 JE.Soil.99_502539 JE.Soil.99_558594 JE.Soil.99_611093 JE.Soil.99_776012 JE.Soil.111_134160 JE.Soil.119_1729820 JE.Soil.287_284901 JE.Soil.287_1506482 JE.Soil.287_1506622 JE.Soil.291_1249249 JE.Soil.295_97697 JE.Soil.319_136398 JE.Soil.319_136423 JE.Soil.319_161571 JE.Soil.99_1440406 JE.Soil.99_1590287 JE.Lundberg.134_477797 JE.Lundberg.146_879542 JE.Lundberg.146_988517 JE.Lundberg.161_875241 JE.Soil.127_844540 JE.Soil.127_2355747 JE.Lundberg.86_107987 JE.Lundberg.86_1271758 JE.Lundberg.92_1519254 JE.Lundberg.20_484043 JE.Soil.143_222492 JE.Lundberg.191_233559 JE.Soil.283_1196351 JE.Lundberg.119_1624378 JE.Lundberg.119_1815683 JE.Lundberg.140_1177595 JE.Lundberg.191_312475 JE.Soil.287_1287066 JE.Soil.287_1471301 JE.Lundberg.104_835811 JE.Lundberg.101_927812 JE.Lundberg.143_1212473 JE.Lundberg.125_1362144 JE.Lundberg.131_643244 JE.Lundberg.41_68141 JE.Lundberg.56_1272448 JE.Lundberg.56_1286415 JE.Lundberg.74_1721585 JE.Soil.283_2038613 JE.Lundberg.101_20896 JE.Lundberg.104_1204616 JE.Lundberg.104_835523 JE.Lundberg.113_1384179 JE.Lundberg.113_1529773 JE.Lundberg.119_2037005 JE.Lundberg.125_1373407 JE.Lundberg.125_1373485 JE.Lundberg.125_143818 JE.Lundberg.125_966085 JE.Lundberg.134_124144 JE.Lundberg.134_323469 JE.Lundberg.134_483537 JE.Lundberg.134_672004 JE.Lundberg.134_858986 JE.Lundberg.134_859027 JE.Lundberg.134_990254 JE.Lundberg.137_1188276 JE.Lundberg.137_861130 JE.Lundberg.143_321281 JE.Lundberg.143_321525 JE.Lundberg.143_924479 JE.Lundberg.173_861583 JE.Lundberg.173_861651 JE.Lundberg.188_1767953 JE.Lundberg.191_277246 JE.Lundberg.2_1535262 JE.Lundberg.2_85548 JE.Lundberg.50_1046777 JE.Lundberg.50_1162718 JE.Lundberg.50_749278 JE.Lundberg.53_1896957 JE.Lundberg.53_2303069 JE.Lundberg.53_2541136 JE.Lundberg.53_25952 JE.Lundberg.56_1053914 JE.Lundberg.56_1745652 JE.Lundberg.56_1962769 JE.Lundberg.56_1962784 JE.Lundberg.56_552002 JE.Lundberg.56_692190 JE.Lundberg.56_776978 JE.Lundberg.56_820103 JE.Lundberg.59_1366182 JE.Lundberg.59_1585867 JE.Lundberg.59_1765929 JE.Lundberg.59_1807313 JE.Lundberg.59_2216422 JE.Lundberg.59_2273822 JE.Lundberg.62_1915392 JE.Lundberg.62_392665 JE.Lundberg.74_1585327 JE.Lundberg.74_2388246 JE.Lundberg.89_279976 JE.Lundberg.95_1272069 JE.Soil.119_302208 JE.Soil.183_1413029 JE.Soil.183_1413390 JE.Soil.183_903407 JE.Soil.23_783455 JE.Soil.279_1181192 JE.Soil.291_1505195 JE.Soil.3_2526975 JE.Soil.43_1085456 JE.Lundberg.113_1441517 JE.Lundberg.122_75332 JE.Lundberg.125_76168 JE.Lundberg.131_750959 JE.Lundberg.134_102368 JE.Lundberg.134_400561 JE.Lundberg.134_540662 JE.Lundberg.134_885845 JE.Lundberg.134_1076375 JE.Lundberg.140_1164064 JE.Lundberg.143_401447 JE.Lundberg.143_1325180 JE.Lundberg.146_1086400 JE.Lundberg.146_1086483 JE.Lundberg.146_1091513 JE.Lundberg.155_2338691 JE.Lundberg.164_251759 JE.Lundberg.164_251964 JE.Lundberg.167_653138 JE.Lundberg.173_66153 JE.Lundberg.173_1316814 JE.Lundberg.188_104708 JE.Lundberg.188_268633 JE.Lundberg.188_1738024 JE.Lundberg.191_348854 JE.Lundberg.191_1164158 JE.Lundberg.191_1266441 JE.Lundberg.191_1266474 JE.Lundberg.2_1619947 JE.Lundberg.47_1323731 JE.Lundberg.50_928904 JE.Lundberg.53_1033843 JE.Lundberg.53_1584009 JE.Lundberg.53_2002730 JE.Lundberg.53_2008178 JE.Lundberg.53_2027393 JE.Lundberg.53_2030171 JE.Lundberg.56_37015 JE.Lundberg.56_137294 JE.Lundberg.56_173510 JE.Lundberg.56_421652 JE.Lundberg.56_586674 JE.Lundberg.56_1079566 JE.Lundberg.56_1156176 JE.Lundberg.56_1174507 JE.Lundberg.56_1286281 JE.Lundberg.56_1286525 JE.Lundberg.59_541290 JE.Lundberg.59_772572 JE.Lundberg.59_2252193 JE.Lundberg.59_2296200 JE.Lundberg.62_392942 JE.Lundberg.62_1915237 JE.Lundberg.68_273001 JE.Lundberg.68_724691 JE.Lundberg.68_1294221 JE.Lundberg.74_192080 JE.Lundberg.74_208181 JE.Lundberg.74_1584965 JE.Lundberg.74_2176703 JE.Lundberg.74_2387933 JE.Lundberg.74_2776455 JE.Lundberg.74_2894735 JE.Lundberg.74_3095119 JE.Lundberg.74_3095233 JE.Lundberg.77_904837 JE.Lundberg.77_904933 JE.Lundberg.86_670406 JE.Lundberg.86_1124306 JE.Lundberg.86_1907202 JE.Lundberg.89_1800843 JE.Lundberg.92_548386 JE.Lundberg.95_188285 JE.Lundberg.95_188520 JE.Lundberg.95_290893 JE.Lundberg.95_290978 JE.Lundberg.95_368323 JE.Lundberg.95_802163 JE.Lundberg.95_802168 JE.Lundberg.95_802449 JE.Lundberg.95_1128542 JE.Soil.119_899704 JE.Soil.215_852064 JE.Soil.279_1328949 JE.Soil.279_1955263 JE.Soil.287_139578 JE.Soil.287_335157 JE.Soil.287_891635 JE.Soil.303_1724377 JE.Soil.39_436103 JE.Soil.3_2526913 JE.Soil.43_573797 JE.Soil.47_250030 JE.Soil.47_1621130 JE.Soil.75_1803696 JE.Soil.7_80306 JE.Soil.7_406862 JE.Lundberg.104_1199229 JE.Lundberg.113_430230 JE.Lundberg.119_19095 JE.Lundberg.119_727590 JE.Lundberg.119_2031486 JE.Lundberg.50_1309858 JE.Lundberg.56_1494586 JE.Lundberg.59_87158 JE.Lundberg.59_1153778 JE.Lundberg.74_2322048 JE.Lundberg.80_1174395 JE.Lundberg.86_987111 JE.Lundberg.86_1028723 JE.Lundberg.89_1487985 JE.Lundberg.89_1680620 JE.Lundberg.92_574901 JE.Lundberg.92_1166428 JE.Lundberg.92_1959504 JE.Lundberg.92_1959779 JE.Soil.127_890384 JE.Soil.179_1426350 JE.Soil.199_1777289 JE.Soil.291_1702377 JE.Soil.295_1305903 JE.Lundberg.155_3413380 JE.Lundberg.164_471015 JE.Soil.143_2590383 JE.Soil.295_1680947 JE.Lundberg.50_982939 JE.Lundberg.53_801396 JE.Lundberg.59_1366347 JE.Lundberg.143_321471 JE.Lundberg.53_1141240 JE.Lundberg.59_1015064 JE.Soil.111_532497 JE.Soil.283_1443802 JE.Soil.319_1404057 JE.Lundberg.59_1154064 JE.Soil.91_635795 JE.Lundberg.86_1553792 JE.Soil.99_2177906 JE.Soil.135_3872773 JE.Soil.287_673199 JE.Lundberg.38_396933 JE.Lundberg.140_32799 JE.Lundberg.65_1445048 JE.Lundberg.71_912588 JE.Lundberg.65_909376 JE.Lundberg.11_864488 JE.Lundberg.17_614701 JE.Lundberg.29_44235 JE.Lundberg.86_891704 JE.Lundberg.5_533138 JE.Lundberg.5_849678 JE.Lundberg.23_1599723 JE.Lundberg.164_502112 JE.Lundberg.17_1003565 JE.Lundberg.11_856306 JE.Lundberg.26_1469604 JE.Lundberg.131_577173 JE.Lundberg.122_966649 JE.Lundberg.164_342213 JE.Lundberg.17_435048 JE.Lundberg.17_29114 JE.Soil.119_1662704 JE.Lundberg.17_942044 JE.Lundberg.5_234432 JE.Lundberg.131_219471 JE.Lundberg.164_501943 JE.Lundberg.17_199460 JE.Lundberg.17_63914 JE.Lundberg.182_318386 JE.Lundberg.191_1313000 JE.Lundberg.191_869730 JE.Lundberg.29_600728 JE.Lundberg.35_132777 JE.Lundberg.47_1014531 JE.Lundberg.122_344368 JE.Lundberg.128_210987 JE.Lundberg.128_921117 JE.Lundberg.131_868269 JE.Lundberg.137_460096 JE.Lundberg.140_1078646 JE.Lundberg.143_1314764 JE.Lundberg.143_1757708 JE.Lundberg.143_176843 JE.Lundberg.143_1872997 JE.Lundberg.143_940971 JE.Lundberg.146_202178 JE.Lundberg.146_612005 JE.Lundberg.155_649697 JE.Lundberg.158_274030 JE.Lundberg.164_501691 JE.Lundberg.17_1126077 JE.Lundberg.17_1224612 JE.Lundberg.17_1252594 JE.Lundberg.17_1364353 JE.Lundberg.17_1467951 JE.Lundberg.17_1522845 JE.Lundberg.17_1549787 JE.Lundberg.17_172283 JE.Lundberg.17_273797 JE.Lundberg.17_3 JE.Lundberg.17_364965 JE.Lundberg.17_521198 JE.Lundberg.17_527219 JE.Lundberg.17_542134 JE.Lundberg.17_586483 JE.Lundberg.17_593177 JE.Lundberg.17_612126 JE.Lundberg.17_668480 JE.Lundberg.17_745819 JE.Lundberg.17_750904 JE.Lundberg.17_824558 JE.Lundberg.17_833472 JE.Lundberg.17_865537 JE.Lundberg.17_889079 JE.Lundberg.191_1177065 JE.Lundberg.20_1558227 JE.Lundberg.20_1653260 JE.Lundberg.20_1865990 JE.Lundberg.20_2154508 JE.Lundberg.20_2154583 JE.Lundberg.20_298678 JE.Lundberg.20_3675 JE.Lundberg.20_828639 JE.Lundberg.23_109360 JE.Lundberg.26_109788 JE.Lundberg.26_379867 JE.Lundberg.29_1030187 JE.Lundberg.29_1164769 JE.Lundberg.29_1607556 JE.Lundberg.29_914399 JE.Lundberg.2_1234965 JE.Lundberg.32_318255 JE.Lundberg.35_1100647 JE.Lundberg.35_1166377 JE.Lundberg.35_351650 JE.Lundberg.38_1435503 JE.Lundberg.44_1522218 JE.Lundberg.44_940376 JE.Lundberg.47_1012416 JE.Lundberg.47_1012647 JE.Lundberg.47_1073834 JE.Lundberg.47_10897 JE.Lundberg.47_1212225 JE.Lundberg.47_1254421 JE.Lundberg.47_1290149 JE.Lundberg.47_1290160 JE.Lundberg.47_1391100 JE.Lundberg.47_1393672 JE.Lundberg.47_1502861 JE.Lundberg.47_1527906 JE.Lundberg.47_1560246 JE.Lundberg.47_1574665 JE.Lundberg.47_1603128 JE.Lundberg.47_1663079 JE.Lundberg.47_1663416 JE.Lundberg.47_1743332 JE.Lundberg.47_1750155 JE.Lundberg.47_1750501 JE.Lundberg.47_1781794 JE.Lundberg.47_381203 JE.Lundberg.47_424130 JE.Lundberg.47_433513 JE.Lundberg.47_476129 JE.Lundberg.47_71275 JE.Lundberg.47_715931 JE.Lundberg.47_726850 JE.Lundberg.47_732359 JE.Lundberg.47_751042 JE.Lundberg.47_798264 JE.Lundberg.47_908497 JE.Lundberg.50_1212543 JE.Lundberg.50_1218151 JE.Lundberg.50_1410945 JE.Lundberg.50_19476 JE.Lundberg.50_235114 JE.Lundberg.50_649180 JE.Lundberg.50_729431 JE.Lundberg.53_1171244 JE.Lundberg.53_2271421 JE.Lundberg.56_1982415 JE.Lundberg.56_223657 JE.Lundberg.5_1021313 JE.Lundberg.5_1146268 JE.Lundberg.5_1193087 JE.Lundberg.5_1454940 JE.Lundberg.5_1573121 JE.Lundberg.5_160106 JE.Lundberg.5_1819072 JE.Lundberg.5_1999978 JE.Lundberg.5_2085047 JE.Lundberg.5_496558 JE.Lundberg.5_654066 JE.Lundberg.5_704595 JE.Lundberg.5_726424 JE.Lundberg.5_839380 JE.Lundberg.68_257585 JE.Lundberg.68_257621 JE.Lundberg.74_136115 JE.Lundberg.74_2387632 JE.Lundberg.74_2392709 JE.Lundberg.74_612501 JE.Lundberg.74_75964 JE.Lundberg.8_1295066 JE.Lundberg.92_1367864 JE.Lundberg.92_1544260 JE.Lundberg.92_1598951 JE.Lundberg.92_1784712 JE.Lundberg.92_228913 JE.Lundberg.92_254263 JE.Lundberg.92_298975 JE.Lundberg.92_571552 JE.Lundberg.92_576022 JE.Lundberg.92_656585 JE.Lundberg.92_666212 JE.Lundberg.92_8834 JE.Lundberg.92_916816 JE.Lundberg.158_279294 JE.Lundberg.158_978405 JE.Lundberg.158_1116126 JE.Lundberg.17_28982 JE.Lundberg.17_63653 JE.Lundberg.17_99305 JE.Lundberg.17_143958 JE.Lundberg.17_181859 JE.Lundberg.17_397340 JE.Lundberg.17_407475 JE.Lundberg.17_432568 JE.Lundberg.17_517447 JE.Lundberg.17_651988 JE.Lundberg.17_668714 JE.Lundberg.17_724675 JE.Lundberg.17_728162 JE.Lundberg.17_760157 JE.Lundberg.17_764023 JE.Lundberg.17_774689 JE.Lundberg.17_825268 JE.Lundberg.17_898363 JE.Lundberg.17_967976 JE.Lundberg.17_989441 JE.Lundberg.17_993395 JE.Lundberg.17_1003607 JE.Lundberg.17_1086154 JE.Lundberg.17_1195473 JE.Lundberg.17_1307446 JE.Lundberg.17_1504478 JE.Lundberg.17_1522837 JE.Lundberg.188_8249 JE.Lundberg.188_1140686 JE.Lundberg.188_1711228 JE.Lundberg.191_558129 JE.Lundberg.191_563460 JE.Lundberg.191_1371378 JE.Lundberg.191_1756847 JE.Lundberg.20_577588 JE.Lundberg.20_1044389 JE.Lundberg.20_1653017 JE.Lundberg.20_2302127 JE.Lundberg.23_268323 JE.Lundberg.23_1577204 JE.Lundberg.26_43851 JE.Lundberg.26_318297 JE.Lundberg.26_474068 JE.Lundberg.26_584568 JE.Lundberg.26_861471 JE.Lundberg.26_925566 JE.Lundberg.26_1069931 JE.Lundberg.26_1091370 JE.Lundberg.26_1149892 JE.Lundberg.26_1572206 JE.Lundberg.26_1674422 JE.Lundberg.29_21940 JE.Lundberg.29_37658 JE.Lundberg.29_101756 JE.Lundberg.29_142169 JE.Lundberg.29_310817 JE.Lundberg.29_310950 JE.Lundberg.29_311807 JE.Lundberg.29_313038 JE.Lundberg.29_317107 JE.Lundberg.29_375048 JE.Lundberg.29_592771 JE.Lundberg.29_620047 JE.Lundberg.29_621220 JE.Lundberg.29_638126 JE.Lundberg.29_713445 JE.Lundberg.29_713583 JE.Lundberg.29_840683 JE.Lundberg.29_914688 JE.Lundberg.29_1195423 JE.Lundberg.29_1439636 JE.Lundberg.29_1503384 JE.Lundberg.29_1524724 JE.Lundberg.29_1607585 JE.Lundberg.29_1736371 JE.Lundberg.32_112642 JE.Lundberg.32_262224 JE.Lundberg.32_364146 JE.Lundberg.32_1581016 JE.Lundberg.35_8954 JE.Lundberg.35_108995 JE.Lundberg.35_113745 JE.Lundberg.35_116912 JE.Lundberg.35_123451 JE.Lundberg.35_181659 JE.Lundberg.35_254167 JE.Lundberg.35_276286 JE.Lundberg.35_300412 JE.Lundberg.35_303752 JE.Lundberg.35_438607 JE.Lundberg.35_604248 JE.Lundberg.35_884184 JE.Lundberg.35_895189 JE.Lundberg.35_936876 JE.Lundberg.35_939383 JE.Lundberg.35_974557 JE.Lundberg.35_1291358 JE.Lundberg.35_1787545 JE.Lundberg.35_1833043 JE.Lundberg.35_1863883 JE.Lundberg.35_1897193 JE.Lundberg.35_1897403 JE.Lundberg.35_1908497 JE.Lundberg.35_1917872 JE.Lundberg.35_1961739 JE.Lundberg.35_1993128 JE.Lundberg.35_2023274 JE.Lundberg.38_594673 JE.Lundberg.38_847254 JE.Lundberg.38_971368 JE.Lundberg.38_1266065 JE.Lundberg.38_1368024 JE.Lundberg.41_835337 JE.Lundberg.41_1255697 JE.Lundberg.41_1291507 JE.Lundberg.44_154425 JE.Lundberg.44_1236685 JE.Lundberg.44_1830695 JE.Lundberg.47_27464 JE.Lundberg.47_31365 JE.Lundberg.47_38324 JE.Lundberg.47_41063 JE.Lundberg.47_41105 JE.Lundberg.47_41306 JE.Lundberg.47_51522 JE.Lundberg.47_54960 JE.Lundberg.47_59103 JE.Lundberg.47_116943 JE.Lundberg.47_118619 JE.Lundberg.47_118694 JE.Lundberg.47_130085 JE.Lundberg.47_138850 JE.Lundberg.47_139301 JE.Lundberg.47_142622 JE.Lundberg.47_149583 JE.Lundberg.47_153076 JE.Lundberg.47_188374 JE.Lundberg.47_188623 JE.Lundberg.47_199750 JE.Lundberg.47_199863 JE.Lundberg.47_225796 JE.Lundberg.47_226080 JE.Lundberg.47_328741 JE.Lundberg.47_374404 JE.Lundberg.47_378796 JE.Lundberg.47_378847 JE.Lundberg.47_382521 JE.Lundberg.47_383081 JE.Lundberg.47_383116 JE.Lundberg.47_383307 JE.Lundberg.47_386574 JE.Lundberg.47_403119 JE.Lundberg.47_410152 JE.Lundberg.47_421312 JE.Lundberg.47_421583 JE.Lundberg.47_430142 JE.Lundberg.47_432776 JE.Lundberg.47_433237 JE.Lundberg.47_444224 JE.Lundberg.47_448953 JE.Lundberg.47_452766 JE.Lundberg.47_453260 JE.Lundberg.47_475816 JE.Lundberg.47_533162 JE.Lundberg.47_543378 JE.Lundberg.47_550856 JE.Lundberg.47_553226 JE.Lundberg.47_553479 JE.Lundberg.47_585324 JE.Lundberg.47_601303 JE.Lundberg.47_657854 JE.Lundberg.47_658691 JE.Lundberg.47_676199 JE.Lundberg.47_676254 JE.Lundberg.47_680916 JE.Lundberg.47_693986 JE.Lundberg.47_733482 JE.Lundberg.47_755616 JE.Lundberg.47_796643 JE.Lundberg.47_798800 JE.Lundberg.47_827460 JE.Lundberg.47_840891 JE.Lundberg.47_841240 JE.Lundberg.47_847465 JE.Lundberg.47_848874 JE.Lundberg.47_859765 JE.Lundberg.47_869198 JE.Lundberg.47_889893 JE.Lundberg.47_890045 JE.Lundberg.47_902313 JE.Lundberg.47_928867 JE.Lundberg.47_937388 JE.Lundberg.47_957350 JE.Lundberg.47_979861 JE.Lundberg.47_987807 JE.Lundberg.47_1014737 JE.Lundberg.47_1072462 JE.Lundberg.47_1090127 JE.Lundberg.47_1096664 JE.Lundberg.47_1102395 JE.Lundberg.47_1102875 JE.Lundberg.47_1126098 JE.Lundberg.47_1126204 JE.Lundberg.47_1128671 JE.Lundberg.47_1130772 JE.Lundberg.47_1133639 JE.Lundberg.47_1150943 JE.Lundberg.47_1166308 JE.Lundberg.47_1173821 JE.Lundberg.47_1176640 JE.Lundberg.47_1182402 JE.Lundberg.47_1203150 JE.Lundberg.47_1210519 JE.Lundberg.47_1212106 JE.Lundberg.47_1249016 JE.Lundberg.47_1275647 JE.Lundberg.47_1317554 JE.Lundberg.47_1317558 JE.Lundberg.47_1317576 JE.Lundberg.47_1326958 JE.Lundberg.47_1332435 JE.Lundberg.47_1332641 JE.Lundberg.47_1351023 JE.Lundberg.47_1360296 JE.Lundberg.47_1363551 JE.Lundberg.47_1366124 JE.Lundberg.47_1366339 JE.Lundberg.47_1368908 JE.Lundberg.47_1393102 JE.Lundberg.47_1427771 JE.Lundberg.47_1433743 JE.Lundberg.47_1439017 JE.Lundberg.47_1442022 JE.Lundberg.47_1443747 JE.Lundberg.47_1466671 JE.Lundberg.47_1470314 JE.Lundberg.47_1506634 JE.Lundberg.47_1519609 JE.Lundberg.47_1528848 JE.Lundberg.47_1540030 JE.Lundberg.47_1568286 JE.Lundberg.47_1569435 JE.Lundberg.47_1589426 JE.Lundberg.47_1592454 JE.Lundberg.47_1603311 JE.Lundberg.47_1604103 JE.Lundberg.47_1621574 JE.Lundberg.47_1662543 JE.Lundberg.47_1670949 JE.Lundberg.47_1683188 JE.Lundberg.47_1689017 JE.Lundberg.47_1703392 JE.Lundberg.47_1717160 JE.Lundberg.47_1749767 JE.Lundberg.47_1750295 JE.Lundberg.47_1796255 JE.Lundberg.47_1799103 JE.Lundberg.47_1813568 JE.Lundberg.47_1834507 JE.Lundberg.47_1836485 JE.Lundberg.47_1851119 JE.Lundberg.50_240707 JE.Lundberg.50_270109 JE.Lundberg.50_474795 JE.Lundberg.50_651237 JE.Lundberg.50_1390673 JE.Lundberg.53_783863 JE.Lundberg.53_1374071 JE.Lundberg.56_238693 JE.Lundberg.56_989477 JE.Lundberg.56_1910354 JE.Lundberg.5_254882 JE.Lundberg.5_263005 JE.Lundberg.5_263205 JE.Lundberg.5_399986 JE.Lundberg.5_428313 JE.Lundberg.5_496307 JE.Lundberg.5_653859 JE.Lundberg.5_803457 JE.Lundberg.5_857407 JE.Lundberg.5_1267105 JE.Lundberg.5_1455331 JE.Lundberg.5_1573384 JE.Lundberg.5_1606158 JE.Lundberg.5_1652918 JE.Lundberg.5_1661794 JE.Lundberg.5_1699271 JE.Lundberg.5_1801253 JE.Lundberg.74_50053 JE.Lundberg.74_60261 JE.Lundberg.74_61317 JE.Lundberg.74_68320 JE.Lundberg.74_76325 JE.Lundberg.74_112070 JE.Lundberg.74_263983 JE.Lundberg.74_320731 JE.Lundberg.74_693075 JE.Lundberg.74_1889683 JE.Lundberg.74_2155105 JE.Lundberg.74_2288351 JE.Lundberg.74_2288609 JE.Lundberg.74_2465567 JE.Lundberg.74_2847787 JE.Lundberg.74_2964688 JE.Lundberg.74_3047723 JE.Lundberg.74_3053069 JE.Lundberg.74_3117253 JE.Lundberg.80_231591 JE.Lundberg.80_681506 JE.Lundberg.80_1363255 JE.Lundberg.92_79101 JE.Lundberg.92_79240 JE.Lundberg.92_127877 JE.Lundberg.92_133927 JE.Lundberg.92_135417 JE.Lundberg.92_140867 JE.Lundberg.92_154869 JE.Lundberg.92_219745 JE.Lundberg.92_223662 JE.Lundberg.92_245433 JE.Lundberg.92_293645 JE.Lundberg.92_343812 JE.Lundberg.92_343895 JE.Lundberg.92_384684 JE.Lundberg.92_414515 JE.Lundberg.92_422343 JE.Lundberg.92_482226 JE.Lundberg.92_546639 JE.Lundberg.92_571665 JE.Lundberg.92_575028 JE.Lundberg.92_577267 JE.Lundberg.92_616412 JE.Lundberg.92_633160 JE.Lundberg.92_648301 JE.Lundberg.92_656813 JE.Lundberg.92_656859 JE.Lundberg.92_659319 JE.Lundberg.92_760817 JE.Lundberg.92_819259 JE.Lundberg.92_831421 JE.Lundberg.92_842552 JE.Lundberg.92_853004 JE.Lundberg.92_898926 JE.Lundberg.92_920521 JE.Lundberg.92_962283 JE.Lundberg.92_989085 JE.Lundberg.92_1092090 JE.Lundberg.92_1169121 JE.Lundberg.92_1218824 JE.Lundberg.92_1244327 JE.Lundberg.92_1263529 JE.Lundberg.92_1303510 JE.Lundberg.92_1303677 JE.Lundberg.92_1313092 JE.Lundberg.92_1368140 JE.Lundberg.92_1370995 JE.Lundberg.92_1376693 JE.Lundberg.92_1537453 JE.Lundberg.92_1586004 JE.Lundberg.92_1591567 JE.Lundberg.92_1597051 JE.Lundberg.92_1642267 JE.Lundberg.92_1649715 JE.Lundberg.92_1667225 JE.Lundberg.92_1708801 JE.Lundberg.92_1717950 JE.Lundberg.92_1727319 JE.Lundberg.92_1843935 JE.Lundberg.92_1865823 JE.Lundberg.92_1955094 JE.Soil.183_382238 JE.Soil.183_1082085 JE.Soil.23_1852357 JE.Soil.23_1852425 JE.Soil.35_3181602 JE.Soil.7_167223 JE.Soil.83_1051978 JE.Lundberg.41_921520 JE.Lundberg.41_1383288 JE.Lundberg.47_460614 JE.Lundberg.47_460623 JE.Soil.115_497385 JE.Soil.179_1721584 JE.Soil.179_1722165 JE.Soil.235_314655 JE.Soil.295_198958 JE.Soil.295_457646 JE.Soil.35_131429 JE.Soil.51_951403 JE.Soil.67_357235 JE.Soil.67_1172655 JE.Soil.67_1302726 JE.Soil.67_1753116 JE.Soil.67_2012421 JE.Soil.67_2012502 JE.Soil.67_2096110 JE.Soil.67_2347845 JE.Soil.75_138278 JE.Soil.75_449985 JE.Soil.75_1209314 JE.Soil.75_1488103 JE.Soil.75_1596292 JE.Soil.75_1596371 JE.Soil.75_2472681 JE.Soil.75_2623205 JE.Soil.75_2651134 JE.Soil.75_2914084 JE.Soil.75_2944657 JE.Soil.75_3186322 JE.Soil.75_3188420 JE.Soil.75_3213606 JE.Soil.87_1423532 JE.Soil.91_202899 JE.Lundberg.143_1314725 JE.Lundberg.146_451063 JE.Lundberg.146_1345640 JE.Lundberg.164_556252 JE.Lundberg.164_903688 JE.Lundberg.164_1037739 JE.Lundberg.26_349540 JE.Lundberg.26_637315 JE.Lundberg.26_675051 JE.Lundberg.26_845728 JE.Lundberg.26_1107940 JE.Lundberg.26_1332870 JE.Lundberg.26_1445988 JE.Lundberg.26_1446170 JE.Lundberg.26_1466175 JE.Lundberg.26_1595353 JE.Lundberg.26_1824095 JE.Lundberg.29_926738 JE.Lundberg.32_978322 JE.Lundberg.38_378048 JE.Lundberg.38_1744318 JE.Lundberg.44_554958 JE.Lundberg.44_1930462 JE.Lundberg.74_704250 JE.Lundberg.89_1573895 JE.Lundberg.92_1234472 JE.Lundberg.92_1251773 JE.Soil.107_2699820 JE.Soil.119_474886 JE.Soil.119_1376353 JE.Soil.119_1422381 JE.Soil.99_1768012 JE.Soil.99_1943419 JE.Soil.99_2798718 JE.Lundberg.131_995940 JE.Lundberg.131_1080014 JE.Lundberg.131_1426846 JE.Lundberg.134_961247 JE.Lundberg.137_182405 JE.Lundberg.149_377271 JE.Lundberg.164_728064 JE.Lundberg.164_733406 JE.Lundberg.164_1041492 JE.Lundberg.164_1175086 JE.Lundberg.167_703068 JE.Soil.115_23109 JE.Lundberg.17_774796 JE.Lundberg.2_618822 JE.Lundberg.35_657784 JE.Lundberg.35_1743336 JE.Lundberg.35_1864084 JE.Lundberg.47_841400 JE.Lundberg.47_1535390 JE.Lundberg.47_1749740 JE.Lundberg.5_82343 JE.Lundberg.92_280908 JE.Lundberg.17_1402366 JE.Lundberg.20_1039243 JE.Lundberg.20_1558047 JE.Lundberg.29_698682 JE.Lundberg.47_667701 JE.Lundberg.50_956314 JE.Lundberg.53_1374304 JE.Lundberg.5_1016670 JE.Lundberg.17_76362 JE.Lundberg.17_79015 JE.Lundberg.17_1288253 JE.Lundberg.17_1303506 JE.Lundberg.17_1403211 JE.Soil.143_2672191 JE.Soil.183_550357 JE.Soil.183_550462 JE.Soil.287_885767 JE.Soil.291_304021 JE.Lundberg.20_1989156 JE.Lundberg.47_1592173 JE.Lundberg.5_1336917 JE.Lundberg.5_1589291 JE.Lundberg.140_1078561 JE.Lundberg.38_378218 JE.Lundberg.20_906328 JE.Lundberg.92_648110 JE.Lundberg.182_318627 JE.Lundberg.191_1313304 JE.Lundberg.56_1017526 JE.Lundberg.47_904191 JE.Lundberg.35_132954 JE.Lundberg.92_781883 JE.Lundberg.128_486014 JE.Soil.115_2426208 JE.Soil.295_1589852 JE.Soil.295_687985 JE.Soil.295_919196 JE.Soil.67_1362050 JE.Soil.67_1980684 JE.Soil.67_2345968 JE.Soil.75_138128 JE.Soil.75_624338 JE.Soil.75_640431 JE.Lundberg.131_503700 JE.Lundberg.50_1015726 JE.Lundberg.56_1191360 JE.Lundberg.131_1080292 JE.Lundberg.131_995677 JE.Lundberg.143_1041049 JE.Lundberg.20_577757 JE.Lundberg.23_339715 JE.Lundberg.59_887578 JE.Lundberg.128_47239 JE.Lundberg.104_1028641 JE.Lundberg.107_482157 JE.Lundberg.182_1207500 JE.Lundberg.107_2006110 JE.Lundberg.161_507140 JE.Lundberg.188_830548 JE.Lundberg.8_429296 JE.Soil.63_2544613 JE.Lundberg.116_1757597 JE.Lundberg.125_1305980 JE.Lundberg.125_793119 JE.Lundberg.128_431491 JE.Lundberg.128_489592 JE.Lundberg.131_1073038 JE.Lundberg.131_1166694 JE.Lundberg.143_1200757 JE.Lundberg.143_492544 JE.Lundberg.143_492734 JE.Lundberg.143_985355 JE.Lundberg.146_418665 JE.Lundberg.149_1752420 JE.Lundberg.167_35934 JE.Lundberg.167_578893 JE.Lundberg.188_357393 JE.Lundberg.191_1099084 JE.Lundberg.191_1155785 JE.Lundberg.191_1732990 JE.Lundberg.191_222034 JE.Lundberg.191_366291 JE.Lundberg.191_560268 JE.Lundberg.191_862090 JE.Lundberg.191_899501 JE.Lundberg.2_1063043 JE.Lundberg.2_623472 JE.Lundberg.35_397614 JE.Lundberg.41_1089917 JE.Lundberg.44_1078883 JE.Lundberg.50_384116 JE.Lundberg.56_45790 JE.Lundberg.8_6332 JE.Soil.75_2794094 JE.Soil.91_794521 JE.Lundberg.158_131839 JE.Lundberg.167_41410 JE.Lundberg.173_1345677 JE.Lundberg.182_1728238 JE.Lundberg.191_111336 JE.Lundberg.191_179043 JE.Lundberg.191_179080 JE.Lundberg.191_279766 JE.Lundberg.191_280053 JE.Lundberg.191_366437 JE.Lundberg.191_370841 JE.Lundberg.191_536731 JE.Lundberg.191_559539 JE.Lundberg.191_559795 JE.Lundberg.191_559845 JE.Lundberg.191_567474 JE.Lundberg.191_567660 JE.Lundberg.191_586188 JE.Lundberg.191_595246 JE.Lundberg.191_675041 JE.Lundberg.191_848121 JE.Lundberg.191_1112361 JE.Lundberg.191_1155864 JE.Lundberg.191_1179944 JE.Lundberg.191_1193727 JE.Lundberg.191_1225049 JE.Lundberg.191_1225329 JE.Lundberg.191_1266156 JE.Lundberg.191_1269089 JE.Lundberg.191_1507779 JE.Lundberg.191_1527426 JE.Lundberg.191_1546791 JE.Lundberg.44_1078932 JE.Soil.319_207526 JE.Soil.75_1205336 JE.Soil.83_1404263 JE.Soil.87_1697616 JE.Lundberg.122_185285 JE.Lundberg.125_158342 JE.Lundberg.131_717860 JE.Lundberg.134_395503 JE.Lundberg.143_1793903 JE.Lundberg.146_412935 JE.Lundberg.146_412968 JE.Lundberg.149_493046 JE.Lundberg.164_615368 JE.Lundberg.164_875061 JE.Lundberg.164_875332 JE.Lundberg.170_480484 JE.Lundberg.191_1095021 JE.Lundberg.41_1213127 JE.Lundberg.41_1218687 JE.Lundberg.80_907770 JE.Soil.39_389508 JE.Lundberg.110_934605 JE.Lundberg.119_1675120 JE.Lundberg.20_478170 JE.Lundberg.56_1299974 JE.Lundberg.74_1015770 JE.Lundberg.188_99885 JE.Lundberg.188_100052 JE.Lundberg.35_1023707 JE.Lundberg.35_1929112 JE.Lundberg.41_235717 JE.Lundberg.176_1348893 JE.Lundberg.182_1276738 JE.Soil.227_102224 JE.Soil.283_1981070 JE.Lundberg.188_830886 JE.Soil.83_396217 JE.Soil.63_2544680 JE.Lundberg.131_1004158 JE.Lundberg.146_244197 JE.Lundberg.125_588305 JE.Lundberg.176_245776 JE.Lundberg.104_1615269 JE.Lundberg.173_635298 JE.Lundberg.23_213564 JE.Soil.239_388185 JE.Lundberg.140_55883 JE.Lundberg.137_1429353 JE.Lundberg.41_1290289 JE.Lundberg.104_798544 JE.Lundberg.107_1290591 JE.Lundberg.107_2096422 JE.Lundberg.113_1548004 JE.Lundberg.113_226727 JE.Lundberg.113_585702 JE.Lundberg.113_866568 JE.Lundberg.11_1305406 JE.Lundberg.128_260890 JE.Lundberg.137_1429571 JE.Lundberg.137_819484 JE.Lundberg.146_1565768 JE.Lundberg.146_659622 JE.Lundberg.173_1174169 JE.Lundberg.188_18471 JE.Lundberg.20_1630839 JE.Lundberg.20_494739 JE.Lundberg.2_1134621 JE.Lundberg.2_1194643 JE.Lundberg.2_365360 JE.Lundberg.32_127983 JE.Lundberg.35_1437294 JE.Lundberg.35_1638712 JE.Lundberg.41_1657577 JE.Lundberg.44_1609361 JE.Lundberg.47_1810537 JE.Lundberg.50_1377362 JE.Lundberg.5_1368953 JE.Lundberg.86_1573783 JE.Soil.59_2276261 JE.Soil.59_618053 JE.Soil.71_132060 JE.Lundberg.137_819528 JE.Lundberg.146_200191 JE.Lundberg.146_200454 JE.Lundberg.146_1525675 JE.Lundberg.146_1554545 JE.Lundberg.146_1568624 JE.Lundberg.146_1575217 JE.Lundberg.173_489395 JE.Lundberg.173_489715 JE.Lundberg.188_936313 JE.Lundberg.32_1287498 JE.Lundberg.35_1656667 JE.Lundberg.41_278366 JE.Lundberg.41_309837 JE.Lundberg.41_310003 JE.Lundberg.44_41702 JE.Lundberg.44_482231 JE.Lundberg.53_458736 JE.Lundberg.86_1573614 JE.Lundberg.86_1626525 JE.Soil.115_1970586 JE.Soil.223_73045 JE.Soil.287_149514 JE.Soil.287_653581 JE.Soil.287_1272917 JE.Lundberg.146_244495 JE.Lundberg.26_772641 JE.Soil.199_1961585 JE.Soil.219_2098542 JE.Soil.307_144573 JE.Soil.35_2772908 JE.Soil.35_3130246 JE.Soil.43_548527 JE.Soil.43_2143183 JE.Soil.59_1676619 JE.Soil.59_2571110 JE.Soil.59_2846375 JE.Soil.67_1671912 JE.Soil.71_662475 JE.Soil.71_662502 JE.Soil.71_982160 JE.Soil.71_1328477 JE.Soil.71_1818400 JE.Soil.83_1537739 JE.Soil.83_1725292 JE.Soil.83_1725409 JE.Lundberg.137_1584846 JE.Lundberg.182_536079 JE.Lundberg.182_605441 JE.Lundberg.182_1374858 JE.Soil.223_241722 JE.Soil.287_1170481 JE.Soil.291_2058959 JE.Soil.59_566392 JE.Soil.59_1235384 JE.Soil.59_1316469 JE.Soil.59_1483151 JE.Soil.59_1881298 JE.Soil.59_1899597 JE.Soil.59_2019843 JE.Soil.59_2364715 JE.Soil.59_3077013 JE.Soil.63_279597 JE.Lundberg.20_367898 JE.Lundberg.32_664188 JE.Lundberg.35_78973 JE.Lundberg.35_384002 JE.Lundberg.35_1469925 JE.Lundberg.35_1821253 JE.Lundberg.41_182449 JE.Lundberg.41_1212953 JE.Lundberg.44_809782 JE.Lundberg.47_736822 JE.Lundberg.47_789032 JE.Lundberg.47_789266 JE.Lundberg.80_620142 JE.Soil.239_798357 JE.Soil.71_767141 JE.Lundberg.188_18640 JE.Lundberg.188_945852 JE.Lundberg.35_1754688 JE.Lundberg.35_1754842 JE.Lundberg.47_372958 JE.Lundberg.47_373099 JE.Lundberg.62_543644 JE.Lundberg.17_1027361 JE.Lundberg.2_402678 JE.Lundberg.2_955524 JE.Lundberg.47_1486951 JE.Lundberg.89_840939 JE.Lundberg.89_1593639 JE.Lundberg.92_581181 JE.Lundberg.23_233028 JE.Lundberg.23_920770 JE.Lundberg.23_1599924 JE.Soil.83_1431530 JE.Soil.91_2664966 JE.Soil.95_2486746 JE.Lundberg.74_63680 JE.Lundberg.95_560871 JE.Lundberg.143_1175634 JE.Lundberg.41_1459843 JE.Lundberg.2_623592 JE.Lundberg.8_383274 JE.Lundberg.116_405370 JE.Lundberg.11_553200 JE.Lundberg.131_1115983 JE.Lundberg.149_1864149 JE.Lundberg.146_245123 JE.Soil.111_1137070 JE.Lundberg.125_1139686 JE.Lundberg.191_227970 JE.Soil.111_1452787 JE.Lundberg.110_609028 JE.Lundberg.11_547973 JE.Lundberg.11_548000 JE.Lundberg.122_1620597 JE.Lundberg.125_221002 JE.Lundberg.131_1201106 JE.Lundberg.131_94066 JE.Lundberg.134_125654 JE.Lundberg.134_883973 JE.Lundberg.140_610683 JE.Lundberg.143_1405364 JE.Lundberg.146_288725 JE.Lundberg.146_517009 JE.Lundberg.146_61551 JE.Lundberg.149_952483 JE.Lundberg.164_392401 JE.Lundberg.164_534530 JE.Lundberg.164_821659 JE.Lundberg.17_702003 JE.Lundberg.191_1043084 JE.Lundberg.191_1344845 JE.Lundberg.191_702446 JE.Lundberg.56_1507907 JE.Lundberg.56_1793414 JE.Lundberg.56_1977793 JE.Lundberg.56_386937 JE.Lundberg.56_49484 JE.Lundberg.56_894737 JE.Lundberg.56_946043 JE.Soil.111_542157 JE.Soil.179_2520993 JE.Soil.287_1331865 JE.Soil.287_279783 JE.Soil.295_272720 JE.Soil.75_12553 JE.Lundberg.128_879149 JE.Lundberg.134_600851 JE.Lundberg.140_155075 JE.Lundberg.143_165172 JE.Lundberg.143_1868282 JE.Lundberg.158_1316396 JE.Lundberg.191_716887 JE.Lundberg.56_423073 JE.Lundberg.56_1000790 JE.Lundberg.56_1558278 JE.Lundberg.56_1616123 JE.Lundberg.56_1633703 JE.Lundberg.56_1648876 JE.Lundberg.56_1652430 JE.Lundberg.56_1793310 JE.Lundberg.56_1874005 JE.Soil.115_53279 JE.Soil.115_58585 JE.Soil.119_686711 JE.Soil.119_692107 JE.Soil.119_756143 JE.Soil.119_791076 JE.Soil.119_1622252 JE.Soil.143_1522938 JE.Soil.195_152575 JE.Soil.195_1760107 JE.Soil.287_64116 JE.Soil.287_137765 JE.Soil.287_975648 JE.Soil.287_979627 JE.Soil.287_980026 JE.Soil.287_1651103 JE.Soil.287_1871965 JE.Soil.303_2203763 JE.Soil.99_1805631 JE.Lundberg.11_839322 JE.Lundberg.146_1435686 JE.Lundberg.182_411283 JE.Lundberg.182_411523 JE.Lundberg.182_1461944 JE.Lundberg.191_1042964 JE.Lundberg.191_1649366 JE.Lundberg.20_1525491 JE.Lundberg.23_254036 JE.Lundberg.26_341399 JE.Lundberg.26_486562 JE.Lundberg.38_540127 JE.Lundberg.44_934564 JE.Lundberg.47_192728 JE.Lundberg.47_886803 JE.Lundberg.47_1480241 JE.Lundberg.47_1485741 JE.Lundberg.74_950226 JE.Lundberg.74_2930773 JE.Lundberg.80_112860 JE.Lundberg.80_118359 JE.Soil.119_804985 JE.Lundberg.131_1356478 JE.Lundberg.131_1356716 JE.Lundberg.161_509267 JE.Lundberg.74_2073085 JE.Soil.179_1391038 JE.Soil.179_1391702 JE.Soil.179_1957694 JE.Soil.179_2281388 JE.Soil.179_2520596 JE.Soil.75_280488 JE.Soil.75_1324255 JE.Soil.75_1738633 JE.Soil.75_3061587 JE.Soil.83_794712 JE.Soil.83_1003612 JE.Soil.83_2417810 JE.Soil.95_1852646 JE.Lundberg.164_391862 JE.Lundberg.164_391949 JE.Lundberg.164_770415 JE.Lundberg.167_330175 JE.Lundberg.167_869599 JE.Lundberg.56_1148834 JE.Lundberg.146_1056386 JE.Lundberg.152_604624 JE.Lundberg.182_54842 JE.Lundberg.188_1561243 JE.Soil.119_531597 JE.Soil.119_1400575 JE.Lundberg.137_1139751 JE.Lundberg.191_1068591 JE.Soil.295_522883 JE.Lundberg.104_377693 JE.Lundberg.113_421499 JE.Lundberg.164_992267 JE.Lundberg.191_468284 JE.Lundberg.107_1153623 JE.Lundberg.125_651514 JE.Lundberg.143_953843 JE.Lundberg.146_1529982 JE.Lundberg.155_1035850 JE.Lundberg.164_545377 JE.Soil.119_1607000 JE.Soil.131_5284742 JE.Soil.135_98444 JE.Soil.295_1046828 JE.Soil.295_2004574 JE.Lundberg.164_205086 JE.Lundberg.164_800674 JE.Soil.103_1382478 JE.Soil.119_320511 JE.Soil.119_1664025 JE.Soil.119_1664249 JE.Soil.143_15205 JE.Soil.143_141069 JE.Soil.143_661505 JE.Soil.143_1683682 JE.Soil.295_1265052 JE.Soil.303_264302 JE.Soil.303_886969 JE.Soil.303_2175408 JE.Soil.303_2175700 JE.Soil.303_2201534 JE.Soil.303_2202043 JE.Soil.303_2218531 JE.Soil.303_2219427 JE.Lundberg.134_288585 JE.Lundberg.134_498143 JE.Lundberg.143_1032406 JE.Soil.115_677187 JE.Soil.179_643380 JE.Soil.227_852217 JE.Soil.303_2480307 JE.Soil.307_713729 JE.Soil.67_2406259 JE.Soil.223_1993966 JE.Lundberg.191_473213 JE.Lundberg.104_286825 JE.Lundberg.140_1752800 JE.Lundberg.116_678079 JE.Lundberg.155_1258064 JE.Soil.83_585078 JE.Lundberg.116_678331 JE.Soil.83_1565203 JE.Soil.83_2432403 JE.Soil.195_2252896 JE.Soil.83_2801740 JE.Soil.83_2801905 JE.Lundberg.50_1377103 JE.Lundberg.119_1527087 JE.Lundberg.119_1677922 JE.Lundberg.119_1677969 JE.Lundberg.104_204185 JE.Lundberg.125_818176 JE.Lundberg.53_1787033 JE.Lundberg.62_1505641 JE.Lundberg.113_1547862 JE.Lundberg.143_1514629 JE.Lundberg.143_1514879 JE.Soil.111_2265326 JE.Lundberg.11_1359830 JE.Lundberg.134_921729 JE.Lundberg.137_351553 JE.Lundberg.143_682048 JE.Soil.107_493920 JE.Soil.63_2632168 JE.Soil.111_2311279 JE.Soil.59_756133 JE.Soil.63_2632109 JE.Soil.63_2643962 JE.Soil.95_302455 JE.Soil.95_1961290 JE.Soil.95_2440370 JE.Lundberg.131_1089678 JE.Lundberg.17_1021939 JE.Lundberg.146_361799 JE.Lundberg.131_682792 JE.Lundberg.146_467176 JE.Lundberg.167_517673 JE.Lundberg.170_178993 JE.Lundberg.125_729373 JE.Lundberg.131_451391 JE.Lundberg.131_659878 JE.Lundberg.131_660049 JE.Lundberg.137_1655531 JE.Lundberg.140_1294534 JE.Lundberg.143_1322896 JE.Lundberg.161_1080610 JE.Lundberg.167_517920 JE.Lundberg.167_517996 JE.Lundberg.41_282195 JE.Soil.115_1483 JE.Soil.215_2037158 JE.Soil.215_319962 JE.Soil.291_909870 JE.Lundberg.134_155460 JE.Lundberg.149_335530 JE.Soil.115_1377 JE.Soil.63_2026594 JE.Soil.67_653632 JE.Lundberg.20_778837 JE.Lundberg.41_319804 JE.Lundberg.41_1072241 JE.Lundberg.95_88466 JE.Soil.287_161163 JE.Lundberg.137_1084026 JE.Lundberg.35_867829 JE.Lundberg.191_1487336 JE.Lundberg.170_179265 JE.Lundberg.125_776516 JE.Lundberg.101_224202 JE.Lundberg.146_1103874 JE.Lundberg.113_1890801 JE.Lundberg.113_156973 JE.Lundberg.155_3172872 JE.Lundberg.71_1479486 JE.Soil.111_2026589 JE.Soil.99_20573 JE.Lundberg.110_1662354 JE.Lundberg.128_612858 JE.Lundberg.131_959814 JE.Lundberg.131_959880 JE.Lundberg.134_520425 JE.Lundberg.140_663057 JE.Lundberg.143_1034590 JE.Lundberg.146_1048554 JE.Lundberg.149_1070021 JE.Lundberg.149_122855 JE.Lundberg.158_461742 JE.Lundberg.164_1082173 JE.Lundberg.164_573570 JE.Lundberg.167_372843 JE.Lundberg.182_156989 JE.Lundberg.182_251007 JE.Lundberg.188_899619 JE.Lundberg.2_481142 JE.Lundberg.38_263519 JE.Lundberg.53_2001319 JE.Lundberg.56_1236490 JE.Lundberg.59_771702 JE.Lundberg.68_1088265 JE.Lundberg.68_1144164 JE.Lundberg.68_1510535 JE.Lundberg.68_1915749 JE.Lundberg.68_851878 JE.Lundberg.68_922844 JE.Lundberg.71_1440790 JE.Lundberg.71_1479417 JE.Lundberg.80_1466924 JE.Lundberg.98_698433 JE.Soil.111_2510049 JE.Soil.131_787119 JE.Soil.139_2736566 JE.Soil.143_739534 JE.Soil.279_151077 JE.Soil.283_2382864 JE.Soil.287_1444845 JE.Soil.287_285017 JE.Soil.291_1424132 JE.Soil.295_1604748 JE.Soil.295_1949861 JE.Soil.295_200376 JE.Soil.295_2153062 JE.Soil.295_2169504 JE.Soil.295_2169964 JE.Soil.295_290403 JE.Soil.295_306768 JE.Soil.295_607881 JE.Soil.307_344234 JE.Soil.319_1978963 JE.Soil.51_665689 JE.Soil.67_1174117 JE.Soil.67_1853022 JE.Soil.67_2222406 JE.Soil.75_568209 JE.Lundberg.137_113510 JE.Lundberg.149_7503 JE.Lundberg.149_1109214 JE.Lundberg.155_3172754 JE.Lundberg.158_91536 JE.Lundberg.158_199621 JE.Lundberg.158_461534 JE.Lundberg.158_461901 JE.Lundberg.161_1027693 JE.Lundberg.164_41691 JE.Lundberg.164_41935 JE.Lundberg.164_501980 JE.Lundberg.164_939047 JE.Lundberg.164_1035249 JE.Lundberg.167_461926 JE.Lundberg.167_977491 JE.Lundberg.167_1090429 JE.Lundberg.176_2520063 JE.Lundberg.188_104628 JE.Lundberg.188_104898 JE.Lundberg.188_899869 JE.Lundberg.191_1394374 JE.Lundberg.32_1105774 JE.Lundberg.35_1008253 JE.Lundberg.41_1342859 JE.Lundberg.44_384275 JE.Lundberg.53_2311020 JE.Lundberg.71_1893792 JE.Lundberg.74_3152696 JE.Lundberg.95_843738 JE.Soil.103_1522138 JE.Soil.103_2355719 JE.Soil.103_3136231 JE.Soil.107_1905509 JE.Soil.111_306908 JE.Soil.111_1250782 JE.Soil.111_2314510 JE.Soil.111_2338171 JE.Soil.111_2509872 JE.Soil.119_379108 JE.Soil.119_384319 JE.Soil.119_422012 JE.Soil.119_448685 JE.Soil.119_1472866 JE.Soil.131_4700787 JE.Soil.143_2008702 JE.Soil.15_1660862 JE.Soil.183_301049 JE.Soil.183_1247857 JE.Soil.195_16406 JE.Soil.195_807613 JE.Soil.227_2048557 JE.Soil.231_363800 JE.Soil.231_1476497 JE.Soil.279_1499185 JE.Soil.279_1511444 JE.Soil.279_2218434 JE.Soil.283_199564 JE.Soil.283_2008958 JE.Soil.283_2382959 JE.Soil.283_2458199 JE.Soil.287_285582 JE.Soil.287_893465 JE.Soil.287_1931191 JE.Soil.287_1990771 JE.Soil.291_388491 JE.Soil.291_389137 JE.Soil.291_1909039 JE.Soil.291_1961616 JE.Soil.295_666794 JE.Soil.295_684051 JE.Soil.295_1196188 JE.Soil.295_1304373 JE.Soil.295_1856167 JE.Soil.295_1862809 JE.Soil.295_1891440 JE.Soil.295_1937227 JE.Soil.295_2005504 JE.Soil.295_2133410 JE.Soil.295_2268655 JE.Soil.303_1576885 JE.Soil.67_914081 JE.Soil.67_1918421 JE.Soil.75_325239 JE.Soil.75_573926 JE.Soil.75_607358 JE.Soil.83_2052553 JE.Soil.91_1702272 JE.Soil.91_2058118 JE.Soil.95_441182 JE.Lundberg.110_415422 JE.Lundberg.128_677248 JE.Lundberg.131_465254 JE.Lundberg.140_509127 JE.Lundberg.149_162887 JE.Lundberg.149_338285 JE.Lundberg.149_949183 JE.Lundberg.155_1808242 JE.Lundberg.155_1808349 JE.Lundberg.158_116768 JE.Lundberg.158_117068 JE.Lundberg.158_188000 JE.Lundberg.158_1101181 JE.Lundberg.158_1101396 JE.Lundberg.161_901164 JE.Lundberg.164_126605 JE.Lundberg.164_250993 JE.Lundberg.164_272801 JE.Lundberg.164_394260 JE.Lundberg.164_394261 JE.Lundberg.164_573792 JE.Lundberg.164_926101 JE.Lundberg.164_1058368 JE.Lundberg.164_1169137 JE.Lundberg.167_207752 JE.Lundberg.167_322182 JE.Lundberg.176_12534 JE.Lundberg.176_347284 JE.Lundberg.176_2472435 JE.Lundberg.44_204645 JE.Lundberg.44_532790 JE.Lundberg.44_555218 JE.Lundberg.50_72212 JE.Lundberg.56_1236558 JE.Lundberg.62_1652418 JE.Lundberg.68_276376 JE.Lundberg.68_330201 JE.Lundberg.68_1717307 JE.Lundberg.77_377264 JE.Lundberg.77_377412 JE.Lundberg.77_391887 JE.Lundberg.86_520348 JE.Lundberg.92_384189 JE.Lundberg.95_1430987 JE.Lundberg.95_1554055 JE.Soil.111_1492895 JE.Soil.99_3198101 JE.Lundberg.44_924716 JE.Lundberg.44_1129003 JE.Lundberg.44_1129177 JE.Lundberg.47_1184612 JE.Soil.107_629502 JE.Soil.111_1856115 JE.Soil.115_1153929 JE.Soil.135_1170294 JE.Soil.135_1272965 JE.Soil.279_1724470 JE.Soil.283_677741 JE.Soil.283_678416 JE.Soil.283_777001 JE.Soil.291_651396 JE.Soil.291_1920026 JE.Soil.67_503127 JE.Soil.67_2283895 JE.Soil.67_2351164 JE.Lundberg.119_742634 JE.Lundberg.56_208938 JE.Lundberg.56_524984 JE.Lundberg.56_525123 JE.Lundberg.74_3072483 JE.Soil.183_1229350 JE.Soil.187_1428607 JE.Soil.27_2051063 JE.Soil.27_2051064 JE.Soil.27_2776768 JE.Soil.27_3901701 JE.Soil.43_2909755 JE.Soil.75_2179788 JE.Soil.75_2736499 JE.Lundberg.143_496881 JE.Soil.143_535662 JE.Soil.179_1387185 JE.Soil.179_1402565 JE.Soil.291_918590 JE.Lundberg.50_902004 JE.Soil.131_1753573 JE.Soil.283_2401380 JE.Soil.99_3281192 JE.Soil.295_71402 JE.Lundberg.113_1334778 JE.Lundberg.125_94633 JE.Lundberg.173_470621 JE.Lundberg.98_543590 JE.Soil.295_2225248 JE.Lundberg.11_1679096 JE.Lundberg.128_913387 JE.Lundberg.125_480647 JE.Lundberg.122_771117 JE.Soil.199_1522415 JE.Lundberg.11_305356 JE.Lundberg.101_462763 JE.Lundberg.104_584243 JE.Lundberg.104_589770 JE.Lundberg.104_912610 JE.Lundberg.104_912840 JE.Lundberg.116_236494 JE.Lundberg.125_280985 JE.Lundberg.125_281038 JE.Lundberg.125_369775 JE.Lundberg.131_1040048 JE.Lundberg.140_873970 JE.Lundberg.35_1940262 JE.Lundberg.47_1117341 JE.Lundberg.50_1008110 JE.Lundberg.98_1265224 JE.Lundberg.98_584061 JE.Soil.183_902410 JE.Soil.199_879702 JE.Soil.227_2578417 JE.Soil.303_1182166 JE.Soil.319_120968 JE.Soil.3_1898824 JE.Lundberg.125_370020 JE.Lundberg.125_1152614 JE.Lundberg.131_1039964 JE.Lundberg.143_106254 JE.Lundberg.143_474136 JE.Lundberg.155_1768890 JE.Lundberg.161_1030966 JE.Lundberg.164_593982 JE.Lundberg.167_14865 JE.Lundberg.98_1265524 JE.Soil.127_3069746 JE.Soil.191_1445372 JE.Soil.39_1540481 JE.Soil.231_1642588 JE.Soil.51_965412 JE.Soil.51_1472553 JE.Soil.75_1150064 JE.Soil.75_3345832 JE.Soil.75_3345922 JE.Soil.87_215642 JE.Soil.91_607686 JE.Soil.95_2338363 JE.Lundberg.26_406099 JE.Lundberg.47_1276870 JE.Soil.195_2246816 JE.Soil.199_1874052 JE.Soil.287_1029629 JE.Soil.291_450103 JE.Soil.91_1791399 JE.Soil.91_921888 JE.Soil.95_2309657 JE.Lundberg.107_620242 JE.Lundberg.113_1773121 JE.Lundberg.128_183626 JE.Lundberg.128_183817 JE.Lundberg.143_631018 JE.Lundberg.50_965254 JE.Lundberg.56_1074719 JE.Lundberg.56_1368003 JE.Lundberg.74_3072352 JE.Soil.103_478097 JE.Soil.27_3033016 JE.Lundberg.41_574052 JE.Lundberg.146_401557 JE.Lundberg.149_709616 JE.Lundberg.17_124827 JE.Lundberg.20_2276851 JE.Lundberg.146_782930 JE.Lundberg.149_709574 JE.Soil.3_200990 JE.Soil.235_471665 JE.Soil.87_2197 JE.Soil.295_1556067 JE.Lundberg.173_330395 JE.Soil.75_844875 JE.Lundberg.56_1481082 JE.Lundberg.11_557954 JE.Lundberg.128_142483 JE.Lundberg.125_1179282 JE.Lundberg.20_1639435 JE.Lundberg.128_447791 JE.Lundberg.188_800276 JE.Soil.103_601 JE.Lundberg.8_1171339 JE.Lundberg.95_1359694 JE.Lundberg.107_243791 JE.Lundberg.104_1089362 JE.Lundberg.107_243974 JE.Lundberg.116_393672 JE.Lundberg.116_393787 JE.Lundberg.116_711247 JE.Lundberg.119_1739611 JE.Lundberg.119_1739740 JE.Lundberg.119_291519 JE.Lundberg.119_550563 JE.Lundberg.131_818307 JE.Lundberg.134_1011059 JE.Lundberg.137_1093552 JE.Lundberg.140_404691 JE.Lundberg.146_1212943 JE.Lundberg.149_1044119 JE.Lundberg.161_1326882 JE.Lundberg.50_1433163 JE.Lundberg.56_1743440 JE.Lundberg.56_43242 JE.Lundberg.68_514864 JE.Lundberg.98_1233244 JE.Lundberg.107_681688 JE.Lundberg.107_1334505 JE.Lundberg.113_1574996 JE.Lundberg.119_1739855 JE.Lundberg.122_1307869 JE.Lundberg.125_595289 JE.Lundberg.131_537133 JE.Lundberg.137_307608 JE.Lundberg.140_1077138 JE.Lundberg.149_235829 JE.Lundberg.149_574483 JE.Lundberg.149_926272 JE.Lundberg.158_282413 JE.Lundberg.50_1097957 JE.Lundberg.53_118633 JE.Lundberg.56_916288 JE.Lundberg.56_1744001 JE.Lundberg.86_195882 JE.Lundberg.86_1060025 JE.Lundberg.95_93762 JE.Soil.103_2501460 JE.Soil.103_3076710 JE.Soil.103_3221892 JE.Soil.103_3222028 JE.Soil.135_484675 JE.Soil.287_2031074 JE.Soil.99_591428 JE.Lundberg.119_550764 JE.Soil.283_1505287 JE.Soil.295_1351627 JE.Soil.295_244085 JE.Soil.75_2633185 JE.Soil.75_340063 JE.Soil.75_3421299 JE.Soil.75_37343 JE.Soil.295_46028 JE.Soil.295_291802 JE.Soil.295_884197 JE.Soil.295_1641643 JE.Soil.295_2062284 JE.Soil.295_2244671 JE.Soil.295_2244779 JE.Soil.75_37512 JE.Soil.75_262859 JE.Soil.75_309952 JE.Soil.75_309984 JE.Soil.75_324820 JE.Soil.75_327464 JE.Soil.75_327541 JE.Soil.75_339142 JE.Soil.75_422805 JE.Soil.75_423299 JE.Soil.75_522230 JE.Soil.75_694654 JE.Soil.75_868945 JE.Soil.75_885777 JE.Soil.75_1098717 JE.Soil.75_1116809 JE.Soil.75_1688668 JE.Soil.75_1796221 JE.Soil.75_1825894 JE.Soil.75_1848550 JE.Soil.75_1860119 JE.Soil.75_1939443 JE.Soil.75_1981669 JE.Soil.75_2157578 JE.Soil.75_2206255 JE.Soil.75_2513127 JE.Soil.75_2706708 JE.Soil.75_2910592 JE.Soil.75_3139895 JE.Soil.75_3179346 JE.Soil.75_3421104 JE.Soil.75_3437221 JE.Soil.75_3477758 JE.Soil.75_3585071 JE.Soil.75_3588528 JE.Lundberg.122_1426558 JE.Lundberg.104_231719 JE.Lundberg.104_210406 JE.Lundberg.101_1431679 JE.Lundberg.155_3370292 JE.Lundberg.137_1145810 JE.Lundberg.191_873380 JE.Lundberg.116_1236516 JE.Lundberg.122_192150 JE.Lundberg.122_8050 JE.Lundberg.134_30994 JE.Lundberg.146_457863 JE.Lundberg.149_538319 JE.Lundberg.98_538514 JE.Lundberg.101_108077 JE.Lundberg.104_292160 JE.Lundberg.104_671838 JE.Lundberg.110_424751 JE.Lundberg.110_425019 JE.Lundberg.110_906179 JE.Lundberg.113_1364540 JE.Lundberg.113_339179 JE.Lundberg.113_339264 JE.Lundberg.116_1972242 JE.Lundberg.119_1504451 JE.Lundberg.119_53371 JE.Lundberg.119_818561 JE.Lundberg.122_333913 JE.Lundberg.131_1141010 JE.Lundberg.131_762006 JE.Lundberg.134_124532 JE.Lundberg.134_722014 JE.Lundberg.137_288942 JE.Lundberg.137_390054 JE.Lundberg.143_703017 JE.Lundberg.146_1025992 JE.Lundberg.146_1173641 JE.Lundberg.146_1173899 JE.Lundberg.146_171164 JE.Lundberg.146_399246 JE.Lundberg.146_458314 JE.Lundberg.146_649721 JE.Lundberg.146_703886 JE.Lundberg.158_406009 JE.Lundberg.161_373390 JE.Lundberg.161_72505 JE.Lundberg.164_189535 JE.Lundberg.164_418168 JE.Lundberg.167_1035757 JE.Lundberg.167_265654 JE.Lundberg.167_675739 JE.Lundberg.182_1280468 JE.Lundberg.191_213302 JE.Lundberg.20_1248123 JE.Lundberg.20_1248229 JE.Lundberg.29_256328 JE.Lundberg.32_1500674 JE.Lundberg.35_1481106 JE.Lundberg.35_787879 JE.Lundberg.41_1043328 JE.Lundberg.47_1205756 JE.Lundberg.47_614921 JE.Lundberg.50_101205 JE.Lundberg.50_1284107 JE.Lundberg.56_1255246 JE.Lundberg.5_1077812 JE.Lundberg.5_193066 JE.Lundberg.5_510178 JE.Lundberg.71_1649889 JE.Lundberg.71_382357 JE.Lundberg.71_880831 JE.Lundberg.89_333797 JE.Lundberg.89_740020 JE.Lundberg.8_1405860 JE.Lundberg.98_1199451 JE.Lundberg.98_439132 JE.Lundberg.98_523543 JE.Lundberg.98_684392 JE.Soil.179_1035205 JE.Soil.179_285808 JE.Soil.191_117653 JE.Soil.191_2248013 JE.Soil.215_2448231 JE.Soil.215_528562 JE.Soil.223_1881411 JE.Soil.39_116510 JE.Soil.39_1393344 JE.Soil.39_1636737 JE.Soil.39_215150 JE.Soil.39_2704862 JE.Soil.39_2784282 JE.Soil.39_776495 JE.Soil.39_78935 JE.Soil.47_1974654 JE.Soil.47_2636967 JE.Soil.51_280867 JE.Soil.51_793952 JE.Soil.63_1826492 JE.Soil.91_2638305 JE.Lundberg.104_1135292 JE.Lundberg.110_851708 JE.Lundberg.11_624521 JE.Lundberg.131_332657 JE.Lundberg.137_439723 JE.Lundberg.146_117372 JE.Lundberg.146_148857 JE.Lundberg.146_171229 JE.Lundberg.146_255405 JE.Lundberg.146_364269 JE.Lundberg.146_406018 JE.Lundberg.146_563604 JE.Lundberg.146_563739 JE.Lundberg.146_563924 JE.Lundberg.146_677139 JE.Lundberg.146_703958 JE.Lundberg.146_754806 JE.Lundberg.146_800218 JE.Lundberg.146_880310 JE.Lundberg.146_901151 JE.Lundberg.146_928289 JE.Lundberg.146_1093920 JE.Lundberg.146_1110907 JE.Lundberg.146_1111178 JE.Lundberg.146_1198241 JE.Lundberg.146_1240171 JE.Lundberg.146_1245397 JE.Lundberg.149_1243966 JE.Lundberg.149_1309143 JE.Lundberg.149_1415228 JE.Lundberg.149_1840321 JE.Lundberg.152_52030 JE.Lundberg.155_1693988 JE.Lundberg.155_2050071 JE.Lundberg.155_2050330 JE.Lundberg.161_1168528 JE.Lundberg.161_1173874 JE.Lundberg.164_181490 JE.Lundberg.164_181593 JE.Lundberg.164_456211 JE.Lundberg.164_492300 JE.Lundberg.164_585470 JE.Lundberg.164_837030 JE.Lundberg.164_995098 JE.Lundberg.164_1036310 JE.Lundberg.164_1054064 JE.Lundberg.164_1054205 JE.Lundberg.167_160636 JE.Lundberg.167_265867 JE.Lundberg.167_322400 JE.Lundberg.167_575475 JE.Lundberg.167_675562 JE.Lundberg.167_701107 JE.Lundberg.167_776248 JE.Lundberg.167_776453 JE.Lundberg.176_1365857 JE.Lundberg.176_2220437 JE.Lundberg.176_2393966 JE.Lundberg.182_98432 JE.Lundberg.20_1376300 JE.Lundberg.26_1173740 JE.Lundberg.29_256566 JE.Lundberg.29_354319 JE.Lundberg.29_606734 JE.Lundberg.29_606960 JE.Lundberg.29_1079880 JE.Lundberg.29_1350452 JE.Lundberg.29_1451466 JE.Lundberg.29_1451622 JE.Lundberg.35_1398622 JE.Lundberg.35_1403909 JE.Lundberg.47_1104623 JE.Lundberg.47_1389856 JE.Lundberg.47_1389888 JE.Lundberg.56_252802 JE.Lundberg.5_427512 JE.Lundberg.5_510154 JE.Lundberg.68_450009 JE.Lundberg.74_2169520 JE.Lundberg.74_3169564 JE.Lundberg.77_2340932 JE.Lundberg.80_881493 JE.Lundberg.86_68401 JE.Lundberg.86_796785 JE.Lundberg.86_925797 JE.Lundberg.86_970508 JE.Lundberg.86_1139418 JE.Lundberg.86_1144489 JE.Lundberg.86_1164254 JE.Lundberg.86_1290675 JE.Lundberg.86_1582588 JE.Lundberg.86_1591884 JE.Lundberg.86_1827276 JE.Lundberg.86_1827439 JE.Lundberg.86_1911799 JE.Lundberg.86_1937934 JE.Lundberg.86_2043752 JE.Lundberg.89_184859 JE.Lundberg.89_333686 JE.Lundberg.89_1335299 JE.Lundberg.89_1335575 JE.Lundberg.89_1369103 JE.Lundberg.8_518691 JE.Lundberg.8_523015 JE.Lundberg.8_1553200 JE.Lundberg.92_1014393 JE.Lundberg.92_1895164 JE.Lundberg.95_41437 JE.Lundberg.95_154466 JE.Lundberg.95_212685 JE.Lundberg.95_212947 JE.Lundberg.95_345190 JE.Lundberg.95_394902 JE.Lundberg.95_986264 JE.Lundberg.95_1095731 JE.Lundberg.95_1120471 JE.Lundberg.95_1283525 JE.Lundberg.95_1359849 JE.Lundberg.95_1359928 JE.Lundberg.95_1575097 JE.Lundberg.95_1627424 JE.Lundberg.95_1632416 JE.Lundberg.95_1652380 JE.Lundberg.95_1862918 JE.Lundberg.95_1896055 JE.Soil.179_304758 JE.Soil.179_1935528 JE.Soil.187_646024 JE.Soil.187_1987291 JE.Soil.187_1987979 JE.Soil.191_686816 JE.Soil.215_25082 JE.Soil.215_145006 JE.Soil.215_492036 JE.Soil.215_528714 JE.Soil.215_607669 JE.Soil.215_772318 JE.Soil.215_1078924 JE.Soil.215_1390679 JE.Soil.215_1607240 JE.Soil.215_2060798 JE.Soil.39_78873 JE.Soil.39_313183 JE.Soil.39_416616 JE.Soil.39_487581 JE.Soil.39_670659 JE.Soil.39_955380 JE.Soil.39_1297451 JE.Soil.39_1297673 JE.Soil.39_1418844 JE.Soil.39_1503293 JE.Soil.39_1624676 JE.Soil.39_1636602 JE.Soil.39_1638016 JE.Soil.39_1697213 JE.Soil.39_1770659 JE.Soil.39_1775077 JE.Soil.39_1789131 JE.Soil.39_1904811 JE.Soil.39_2274423 JE.Soil.39_2310360 JE.Soil.39_2315625 JE.Soil.39_2420247 JE.Soil.39_2570590 JE.Soil.39_2572315 JE.Soil.39_2854107 JE.Soil.39_2964223 JE.Soil.39_3409400 JE.Soil.39_3711710 JE.Soil.39_3787245 JE.Soil.47_46830 JE.Soil.51_193438 JE.Soil.51_193539 JE.Soil.51_538720 JE.Soil.51_1177157 JE.Soil.63_1337250 JE.Soil.87_569549 JE.Soil.87_1846093 JE.Soil.87_2577142 JE.Lundberg.104_229019 JE.Lundberg.104_255283 JE.Lundberg.104_843529 JE.Lundberg.104_1568267 JE.Lundberg.107_640235 JE.Lundberg.119_818685 JE.Lundberg.119_1504591 JE.Lundberg.122_1254106 JE.Lundberg.134_505963 JE.Lundberg.140_1021055 JE.Lundberg.140_1266171 JE.Lundberg.143_543035 JE.Lundberg.143_543114 JE.Lundberg.161_88154 JE.Lundberg.161_88568 JE.Lundberg.191_32627 JE.Lundberg.191_88613 JE.Lundberg.191_576330 JE.Lundberg.191_586465 JE.Lundberg.191_1526974 JE.Lundberg.191_1584128 JE.Lundberg.38_1129071 JE.Lundberg.65_223496 JE.Lundberg.98_445438 JE.Lundberg.98_1378864 JE.Lundberg.107_2192189 JE.Lundberg.113_811639 JE.Lundberg.116_52575 JE.Lundberg.134_41096 JE.Lundberg.182_169272 JE.Lundberg.182_1285944 JE.Lundberg.191_301869 JE.Lundberg.191_945493 JE.Lundberg.98_1269060 JE.Soil.19_1998687 JE.Soil.223_1186217 JE.Soil.39_2185968 JE.Soil.59_162150 JE.Soil.59_1855977 JE.Soil.87_876690 JE.Soil.87_1681091 JE.Soil.87_1921216 JE.Soil.23_333296 JE.Soil.23_941414 JE.Soil.23_999411 JE.Soil.283_884090 JE.Soil.91_196420 JE.Soil.91_290784 JE.Soil.91_453063 JE.Soil.91_628242 JE.Soil.91_785060 JE.Soil.91_1689769 JE.Soil.91_1736325 JE.Soil.91_2089323 JE.Soil.91_2234145 JE.Soil.91_2239940 JE.Lundberg.140_768640 JE.Lundberg.20_1381690 JE.Lundberg.71_653010 JE.Lundberg.8_1494186 JE.Lundberg.8_1657577 JE.Lundberg.191_873652 JE.Lundberg.35_731182 JE.Soil.239_338700 JE.Soil.59_1421144 JE.Soil.95_1599636 JE.Lundberg.122_197248 JE.Lundberg.122_766449 JE.Lundberg.89_315244 JE.Lundberg.146_458231 JE.Lundberg.149_538487 JE.Lundberg.98_1187993 JE.Lundberg.191_576761 JE.Lundberg.89_60003 JE.Soil.39_2620217 JE.Soil.23_372 JE.Lundberg.122_787009 JE.Lundberg.101_442533 JE.Lundberg.68_82116 JE.Lundberg.5_1390090 JE.Lundberg.74_2727158 JE.Lundberg.56_730435 JE.Soil.99_1794477 JE.Soil.143_1156309 JE.Lundberg.110_1619720
JE.Soil.215_722417 JE.Soil.7_995155 JE.Soil.39_997949 JE.Soil.7_1201649 JE.Lundberg.182_834685 JE.Lundberg.74_2044212 JE.Soil.71_2166596 JE.Lundberg.110_666751 JE.Soil.279_2230916 JE.Soil.315_656855 JE.Lundberg.101_588282 JE.Lundberg.80_35705 JE.Lundberg.89_882056 JE.Lundberg.92_1596979 JE.Lundberg.113_448925 JE.Soil.307_777711 JE.Lundberg.104_868761 JE.Lundberg.137_1323852 JE.Lundberg.38_629048 JE.Lundberg.38_1240716 JE.Lundberg.53_2439324 JE.Lundberg.62_685695 JE.Lundberg.65_653303 JE.Soil.307_777775 JE.Soil.87_2292037 JE.Soil.87_2574728 JE.Soil.7_261773 JE.Lundberg.113_827731 JE.Lundberg.68_2255966 JE.Soil.279_1055961 JE.Soil.291_1710408 JE.Lundberg.50_509230 JE.Lundberg.104_152846 JE.Lundberg.104_1305375 JE.Lundberg.104_1305595 JE.Soil.107_816323 JE.Lundberg.86_305888 JE.Lundberg.53_463626 JE.Lundberg.131_977780 JE.Lundberg.68_661462 JE.Lundberg.77_1081954 JE.Lundberg.77_1749127 JE.Soil.287_66207 JE.Soil.287_66633 JE.Lundberg.77_1970157 JE.Lundberg.77_1970499 JE.Soil.83_1141844 JE.Soil.83_1844087 JE.Lundberg.188_1489878 JE.Lundberg.80_1140248 JE.Lundberg.146_1279961 JE.Soil.107_1876756 JE.Lundberg.188_1489925 JE.Lundberg.53_1629223 JE.Lundberg.89_4979 JE.Lundberg.89_5059 JE.Soil.307_160599 JE.Lundberg.146_1308870 JE.Lundberg.146_1308872 JE.Soil.291_751087 JE.Soil.319_1148195 JE.Lundberg.80_1140419 JE.Lundberg.53_2566144 JE.Lundberg.53_2566363 JE.Soil.187_115184 JE.Soil.187_967870 JE.Lundberg.101_962333 JE.Lundberg.152_761169 JE.Lundberg.116_1703050 JE.Soil.227_1928812 JE.Lundberg.149_1058007 JE.Lundberg.101_163584 JE.Lundberg.149_1727776 JE.Lundberg.23_1123400 JE.Lundberg.23_1123587 JE.Lundberg.23_372560 JE.Lundberg.2_430350 JE.Lundberg.38_26490 JE.Lundberg.38_827485 JE.Lundberg.56_1567587 JE.Lundberg.59_1282516 JE.Lundberg.62_1094380 JE.Lundberg.74_475620 JE.Lundberg.77_1889283 JE.Lundberg.92_342522 JE.Lundberg.92_95366 JE.Lundberg.17_311156 JE.Lundberg.17_668484 JE.Lundberg.17_1485773 JE.Lundberg.32_470984 JE.Lundberg.35_1655877 JE.Lundberg.35_1923541 JE.Lundberg.38_26279 JE.Lundberg.38_827690 JE.Lundberg.41_1557026 JE.Lundberg.59_491994 JE.Lundberg.59_1282737 JE.Lundberg.65_524594 JE.Lundberg.65_524817 JE.Lundberg.65_1672554 JE.Lundberg.74_475506 JE.Lundberg.92_24219 JE.Soil.215_419085 JE.Soil.7_947610 JE.Soil.39_1374804 JE.Soil.3_471476 JE.Soil.3_773098 JE.Soil.3_897434 JE.Soil.3_897455 JE.Soil.3_926539 JE.Soil.3_2037269 JE.Lundberg.116_1703187 JE.Lundberg.149_1258863 JE.Lundberg.149_1382111 JE.Lundberg.74_870591 JE.Soil.63_1164395 JE.Soil.83_504554 JE.Soil.83_2539794 JE.Lundberg.149_1736907 JE.Lundberg.74_2701446 JE.Lundberg.65_1223430 JE.Lundberg.74_2701529 JE.Lundberg.167_1003795 JE.Lundberg.74_213830 JE.Lundberg.77_1615575 JE.Lundberg.77_1943429 JE.Lundberg.77_2025716 JE.Soil.27_4146715 JE.Soil.3_1638444 JE.Soil.83_1836663 JE.Lundberg.17_1055081 JE.Lundberg.2_1515778 JE.Lundberg.2_197493 JE.Lundberg.65_1553900 JE.Lundberg.98_663281 JE.Lundberg.113_1570129 JE.Soil.211_3397513 JE.Lundberg.161_227317 JE.Lundberg.155_2373154 JE.Lundberg.86_1769306 JE.Lundberg.113_999225 JE.Lundberg.158_826430 JE.Lundberg.173_638845 JE.Lundberg.71_742933 JE.Lundberg.113_1570335 JE.Lundberg.113_863169 JE.Lundberg.119_825509 JE.Lundberg.137_142543 JE.Lundberg.161_870530 JE.Lundberg.164_683319 JE.Lundberg.92_199654 JE.Lundberg.95_1304891 JE.Soil.27_2782249 JE.Soil.211_3397839 JE.Soil.211_3523613 JE.Soil.291_731137 JE.Soil.303_2449847 JE.Soil.39_2819031 JE.Soil.43_1450653 JE.Soil.43_1941624 JE.Soil.43_2021442 JE.Soil.43_2024692 JE.Soil.43_2591052 JE.Soil.43_2591186 JE.Lundberg.164_243700 JE.Soil.187_565093 JE.Soil.187_632921 JE.Soil.187_1089032 JE.Soil.187_1089271 JE.Lundberg.158_983378 JE.Lundberg.161_1428035 JE.Lundberg.92_1334937 JE.Lundberg.95_669193 JE.Lundberg.113_1793754 JE.Lundberg.161_1154974 JE.Lundberg.173_1606357 JE.Soil.47_2333870 JE.Lundberg.116_542283 JE.Lundberg.140_1743971 JE.Lundberg.56_1646253 JE.Soil.119_1322143 JE.Soil.235_318849 JE.Soil.235_958109 JE.Lundberg.80_1118340 JE.Lundberg.44_270915 JE.Lundberg.140_98100 JE.Soil.119_1333428 JE.Soil.319_850834 JE.Lundberg.44_584517 JE.Lundberg.113_733514 JE.Lundberg.176_1810653 JE.Lundberg.17_563356 JE.Lundberg.167_29366 JE.Lundberg.26_945782 JE.Lundberg.26_940139 JE.Lundberg.29_408000 JE.Lundberg.29_514878 JE.Lundberg.29_736991 JE.Lundberg.122_768183 JE.Lundberg.128_628612 JE.Lundberg.128_628647 JE.Lundberg.125_441841 JE.Lundberg.128_594727 JE.Lundberg.128_876537 JE.Lundberg.176_709074 JE.Lundberg.176_2303308 JE.Soil.179_692378 JE.Soil.191_1908251 JE.Soil.227_87011 JE.Soil.227_799207 JE.Soil.227_1901225 JE.Soil.231_159710 JE.Lundberg.140_718526 JE.Lundberg.80_1100252 JE.Lundberg.182_589856 JE.Lundberg.68_1549923 JE.Lundberg.77_81894 JE.Lundberg.173_1469613 JE.Lundberg.77_82148 JE.Lundberg.77_1245945 JE.Lundberg.77_1472184 JE.Lundberg.77_1472532 JE.Lundberg.89_1120027 JE.Lundberg.89_1492453 JE.Lundberg.89_1706199 JE.Lundberg.92_1047267 JE.Lundberg.92_1047383 JE.Lundberg.182_694198 JE.Lundberg.125_1270588 JE.Lundberg.125_312278 JE.Lundberg.47_1752023 JE.Lundberg.77_227719 JE.Lundberg.80_361623 JE.Lundberg.47_1751974 JE.Lundberg.80_194879 JE.Lundberg.86_124281 JE.Lundberg.92_466583 JE.Lundberg.92_744454 JE.Lundberg.47_1630707 JE.Soil.307_146937 JE.Soil.75_9495 JE.Soil.75_1157335 JE.Lundberg.68_301057 JE.Lundberg.77_233209 JE.Soil.231_2250450 JE.Soil.231_2337235 JE.Soil.231_2628892 JE.Soil.231_2701255 JE.Lundberg.107_261804 JE.Lundberg.74_1053692 JE.Soil.3_895689 JE.Soil.67_419429 JE.Lundberg.92_1746823 JE.Lundberg.107_261948 JE.Lundberg.107_2710871 JE.Lundberg.74_1053735 JE.Lundberg.74_1053762 JE.Soil.3_1766919 JE.Soil.7_1085341 JE.Soil.67_524723 JE.Lundberg.176_175325 JE.Lundberg.32_307706 JE.Soil.179_603484 JE.Soil.179_603521 JE.Lundberg.68_1238985 JE.Lundberg.68_342226 JE.Lundberg.68_966878 JE.Lundberg.68_1437687 JE.Lundberg.98_887928 JE.Soil.223_82805 JE.Lundberg.71_1963800 JE.Soil.195_135079 JE.Soil.195_177578 JE.Soil.195_465214 JE.Soil.195_546079 JE.Soil.195_2198102 JE.Lundberg.77_944385 JE.Lundberg.50_100881 JE.Lundberg.95_1398780 JE.Lundberg.95_1586561 JE.Lundberg.95_449577 JE.Lundberg.95_449859 JE.Lundberg.95_269430 JE.Lundberg.116_1800060 JE.Lundberg.77_790222 JE.Soil.91_2784378 JE.Soil.103_601019 JE.Lundberg.137_1560410 JE.Lundberg.116_909602 JE.Soil.115_2701100 JE.Soil.107_2015499 JE.Soil.111_2086857 JE.Soil.139_1267411 JE.Soil.279_1538741 JE.Soil.287_912607 JE.Soil.99_2182686 JE.Soil.107_564794 JE.Soil.115_2710630 JE.Soil.135_2380718 JE.Soil.279_1833330 JE.Soil.287_1893180 JE.Soil.287_1922498 JE.Soil.291_98980 JE.Soil.291_1312926 JE.Soil.291_2198201 JE.Soil.295_1159435 JE.Soil.295_1997110 JE.Soil.319_316466 JE.Soil.319_1288881 JE.Soil.319_1383713 JE.Soil.99_1380623 JE.Soil.99_1612723 JE.Soil.99_3093308 JE.Lundberg.158_943875 JE.Lundberg.158_1217990 JE.Lundberg.158_1218258 JE.Lundberg.158_1218368 JE.Soil.103_817929 JE.Lundberg.161_800837 JE.Lundberg.161_1030551 JE.Soil.115_2701106 JE.Lundberg.62_535652 JE.Lundberg.80_351720 JE.Soil.75_2029536 JE.Soil.75_461556 JE.Lundberg.116_46935 JE.Lundberg.110_1056339 JE.Lundberg.104_30437 JE.Lundberg.110_770392 JE.Soil.103_1502889 JE.Lundberg.104_1393016 JE.Lundberg.104_30393 JE.Lundberg.110_1505747 JE.Lundberg.110_489285 JE.Lundberg.110_686440 JE.Lundberg.113_1285417 JE.Lundberg.113_1758001 JE.Lundberg.113_1829677 JE.Lundberg.113_214437 JE.Lundberg.113_245610 JE.Lundberg.113_254958 JE.Lundberg.113_597294 JE.Soil.99_1818031 JE.Lundberg.110_814108 JE.Lundberg.110_1043126 JE.Lundberg.113_12310 JE.Lundberg.113_230355 JE.Lundberg.113_781490 JE.Lundberg.113_1763170 JE.Lundberg.116_715629 JE.Lundberg.116_1666124 JE.Lundberg.116_1854908 JE.Soil.103_3198503 JE.Soil.111_49247 JE.Soil.111_943091 JE.Soil.111_1016928 JE.Soil.111_1100009 JE.Soil.127_2519735 JE.Soil.279_676905 JE.Soil.279_2020310 JE.Soil.291_24128 JE.Soil.291_1126350 JE.Soil.291_1196654 JE.Soil.291_1670301 JE.Soil.291_1816251 JE.Soil.291_1959188 JE.Lundberg.110_1639406 JE.Soil.291_472431 JE.Lundberg.137_1083289 JE.Lundberg.137_1083348 JE.Lundberg.125_1011020 JE.Lundberg.125_1011145 JE.Lundberg.125_1011293 JE.Soil.183_294508 JE.Soil.231_1250714 JE.Lundberg.113_1122233 JE.Lundberg.101_1152679 JE.Lundberg.101_749802 JE.Lundberg.101_1147348 JE.Lundberg.101_1147557 JE.Lundberg.101_755057 JE.Lundberg.101_784724 JE.Lundberg.113_1122141 JE.Lundberg.116_470354 JE.Lundberg.116_127766 JE.Lundberg.98_455084 JE.Lundberg.68_413399 JE.Lundberg.116_311693 JE.Lundberg.116_802487 JE.Lundberg.29_533608 JE.Lundberg.32_775549 JE.Lundberg.35_394309 JE.Lundberg.8_287064 JE.Soil.107_835800 JE.Soil.235_1790533 JE.Lundberg.116_777042 JE.Soil.111_1903304 JE.Soil.95_1969204 JE.Soil.227_459931 JE.Lundberg.164_147902 JE.Lundberg.20_2120061 JE.Lundberg.20_2120254 JE.Lundberg.77_1078707 JE.Soil.227_1578386 JE.Lundberg.2_1307315 JE.Lundberg.2_598293 JE.Lundberg.77_241947 JE.Lundberg.188_943813 JE.Soil.211_2022421 JE.Lundberg.155_1836039 JE.Lundberg.149_1472398 JE.Lundberg.116_1133237 JE.Lundberg.155_1836354 JE.Lundberg.59_2098751 JE.Soil.51_927761 JE.Lundberg.155_1836322 JE.Soil.3_2482041 JE.Soil.3_2675227 JE.Lundberg.149_1472607 JE.Soil.23_698038 JE.Lundberg.119_540042 JE.Lundberg.176_1190953 JE.Lundberg.128_271042 JE.Lundberg.23_1232373 JE.Lundberg.23_1232341 JE.Lundberg.137_953835 JE.Lundberg.149_119658 JE.Lundberg.176_903641 JE.Lundberg.17_16337 JE.Lundberg.26_1205997 JE.Lundberg.29_220035 JE.Lundberg.29_220298 JE.Lundberg.41_1588511 JE.Lundberg.8_1471709 JE.Lundberg.98_195198 JE.Soil.235_241939 JE.Soil.239_2204128 JE.Soil.239_3257766 JE.Lundberg.176_1942448 JE.Lundberg.17_1504609 JE.Lundberg.29_225660 JE.Lundberg.29_1165269 JE.Lundberg.29_1652511 JE.Lundberg.35_669204 JE.Lundberg.35_1348333 JE.Lundberg.53_1752503 JE.Soil.235_2298616 JE.Soil.279_1729290 JE.Soil.287_1566670 JE.Lundberg.143_1798722 JE.Soil.131_3739920 JE.Soil.91_1444022 JE.Lundberg.29_1037098 JE.Soil.183_740992 JE.Soil.183_754906 JE.Lundberg.23_1536291 JE.Lundberg.101_1101122 JE.Lundberg.65_1390492 JE.Lundberg.77_817292 JE.Lundberg.86_1037441 JE.Lundberg.164_592836 JE.Soil.283_2353873 JE.Lundberg.158_754293 JE.Lundberg.161_1385689 JE.Lundberg.158_754568 JE.Lundberg.2_123383 JE.Lundberg.164_156868 JE.Lundberg.131_618918 JE.Lundberg.167_663528 JE.Lundberg.164_157013 JE.Lundberg.164_746631 JE.Lundberg.47_497304 JE.Lundberg.47_666374 JE.Lundberg.47_661405 JE.Lundberg.164_883823 JE.Lundberg.128_526597 JE.Lundberg.146_1695907 JE.Lundberg.158_988423 JE.Lundberg.137_1232491 JE.Lundberg.137_1232685 JE.Lundberg.20_1329629 JE.Lundberg.35_117350 JE.Lundberg.41_914003 JE.Lundberg.173_1675193 JE.Lundberg.20_581526 JE.Lundberg.26_774287 JE.Lundberg.35_472180 JE.Lundberg.143_547172 JE.Lundberg.143_547224 JE.Lundberg.35_122925 JE.Lundberg.146_1696070 JE.Lundberg.158_988618 JE.Lundberg.89_349581 JE.Soil.287_73044 JE.Lundberg.137_618720 JE.Lundberg.77_411216 JE.Soil.75_1689345 JE.Soil.287_1883318 JE.Lundberg.104_552312 JE.Lundberg.104_636931 JE.Lundberg.113_568845 JE.Lundberg.68_1426973 JE.Lundberg.98_163379 JE.Lundberg.146_1095691 JE.Soil.59_1521935 JE.Lundberg.104_1636715 JE.Lundberg.104_552107 JE.Lundberg.137_693268 JE.Lundberg.143_631075 JE.Lundberg.146_1095822 JE.Lundberg.149_1105148 JE.Lundberg.149_319390 JE.Lundberg.149_1820859 JE.Lundberg.164_790302 JE.Soil.59_1881552 JE.Soil.59_2013751 JE.Lundberg.68_1421572 JE.Lundberg.146_219893 JE.Lundberg.104_599160 JE.Lundberg.110_290502 JE.Lundberg.122_820946 JE.Lundberg.140_1461673 JE.Lundberg.146_1272180 JE.Lundberg.146_719729 JE.Lundberg.149_280842 JE.Lundberg.146_220066 JE.Lundberg.146_671494 JE.Lundberg.149_179936 JE.Soil.191_415174 JE.Soil.211_3766017 JE.Lundberg.122_1031521 JE.Lundberg.137_346460 JE.Lundberg.107_368191 JE.Lundberg.2_1109699 JE.Soil.235_1905179 JE.Soil.3_1530122 JE.Lundberg.2_343288 JE.Lundberg.2_343406 JE.Lundberg.38_932257 JE.Soil.3_85350 JE.Soil.3_458190 JE.Soil.235_1905438 JE.Soil.3_1530243 JE.Lundberg.134_535016 JE.Lundberg.86_435862 JE.Lundberg.92_1582686 JE.Lundberg.92_1402982 JE.Lundberg.20_36578 JE.Lundberg.20_36641 JE.Lundberg.35_1416252 JE.Lundberg.41_13567 JE.Lundberg.41_845554 JE.Lundberg.44_1476658 JE.Lundberg.92_1595842 JE.Soil.63_156144 JE.Soil.63_156220 JE.Soil.59_173229 JE.Soil.59_960994 JE.Soil.59_1103078 JE.Soil.95_2691398 JE.Lundberg.74_2751364 JE.Soil.7_1089096 JE.Soil.7_1132870 JE.Soil.83_381434 JE.Soil.83_1533893 JE.Soil.83_565603 JE.Soil.83_1358732 JE.Soil.83_1358933 JE.Soil.83_1523745 JE.Soil.83_2471068 JE.Soil.63_2061147 JE.Soil.63_2338613 JE.Soil.95_2072464 JE.Soil.107_246314 JE.Soil.3_466446 JE.Soil.111_301845 JE.Soil.59_1823693 JE.Soil.83_233679 JE.Soil.235_493564 JE.Soil.95_1644877 JE.Soil.235_360117 JE.Soil.235_552507 JE.Soil.75_3602960 JE.Soil.83_903108 JE.Soil.83_1741633 JE.Soil.235_1254537 JE.Soil.95_2602309 JE.Soil.231_206477 JE.Lundberg.62_1910877 JE.Soil.231_206497 JE.Lundberg.50_270147 JE.Soil.231_389851 JE.Soil.231_2621223 JE.Soil.59_1995741 JE.Lundberg.77_775459 JE.Soil.231_2012964 JE.Soil.235_827642 JE.Soil.231_2686801 JE.Soil.71_715171 JE.Lundberg.116_944818 JE.Lundberg.32_513920 JE.Lundberg.38_1194643 JE.Lundberg.44_260028 JE.Lundberg.59_1644167 JE.Lundberg.62_1089174 JE.Lundberg.74_2246830 JE.Lundberg.8_1332683 JE.Lundberg.8_682452 JE.Lundberg.8_662195 JE.Lundberg.17_553841 JE.Lundberg.44_1348551 JE.Lundberg.158_1096162 JE.Lundberg.77_270481 JE.Lundberg.38_51683 JE.Lundberg.38_57103 JE.Lundberg.95_534723 JE.Lundberg.74_927032 JE.Soil.87_547138 JE.Lundberg.122_762460 JE.Lundberg.17_252755 JE.Lundberg.50_308516 JE.Soil.195_112455 JE.Soil.195_1353655 JE.Soil.75_3102876 JE.Soil.191_336008 JE.Soil.191_986345 JE.Soil.191_986354 JE.Soil.195_112231 JE.Soil.195_741363 JE.Soil.227_124337 JE.Soil.227_152594 JE.Soil.227_834592 JE.Soil.35_2143802 JE.Soil.7_185546 JE.Soil.7_356870 JE.Soil.91_1173211 JE.Lundberg.74_927249 JE.Lundberg.80_491485 JE.Soil.87_1736830 JE.Soil.87_2201409 JE.Soil.71_366666 JE.Soil.87_1686011 JE.Soil.211_1507853 JE.Soil.71_366815 JE.Soil.71_1077594 JE.Soil.87_2131896 JE.Soil.87_2648809 JE.Lundberg.47_65119 JE.Lundberg.47_651853 JE.Soil.59_1802087 JE.Soil.223_149361 JE.Soil.47_2208277 JE.Soil.59_1605601 JE.Soil.59_2554441 JE.Soil.67_1685405 JE.Soil.211_1988078 JE.Soil.235_660727 JE.Soil.91_443144 JE.Lundberg.77_606654 JE.Lundberg.77_912103 JE.Soil.235_1217721 JE.Soil.59_1657919 JE.Soil.235_1468576 JE.Soil.7_887308 JE.Soil.91_443220 JE.Soil.227_653057 JE.Soil.291_1471687 JE.Soil.43_365976 JE.Soil.227_1746893 JE.Soil.95_2760467 JE.Lundberg.164_898151 JE.Lundberg.2_505014 JE.Soil.51_1194441 JE.Soil.51_684063 JE.Lundberg.17_503895 JE.Lundberg.38_275457 JE.Soil.135_1644326 JE.Lundberg.152_288540 JE.Lundberg.182_324867 JE.Lundberg.182_916234 JE.Lundberg.182_1694069 JE.Lundberg.59_890031 JE.Soil.131_4624005 JE.Soil.115_1948800 JE.Soil.103_1488031 JE.Soil.103_226426 JE.Soil.103_2715457 JE.Soil.183_1279950 JE.Soil.279_1976989 JE.Soil.295_2011026 JE.Soil.143_879784 JE.Soil.295_1078777 JE.Soil.295_2010868 JE.Soil.295_2010953 JE.Soil.279_835802 JE.Soil.279_1633612 JE.Soil.103_1991569 JE.Lundberg.95_1007949 JE.Lundberg.170_41856 JE.Lundberg.47_1141623 JE.Lundberg.53_2568390 JE.Lundberg.122_1078190 JE.Soil.195_693448 JE.Lundberg.176_805372 JE.Lundberg.158_1347707 JE.Lundberg.107_325169 JE.Lundberg.80_1619283 JE.Lundberg.110_1256144 JE.Lundberg.110_620875 JE.Lundberg.122_1632270 JE.Lundberg.128_882368 JE.Lundberg.128_900010 JE.Lundberg.140_1112380 JE.Lundberg.140_1117824 JE.Lundberg.140_3654 JE.Lundberg.143_1558856 JE.Lundberg.149_1541311 JE.Lundberg.152_2003231 JE.Lundberg.155_994549 JE.Lundberg.155_994814 JE.Lundberg.56_1717742 JE.Lundberg.74_748274 JE.Lundberg.77_2168291 JE.Lundberg.80_327706 JE.Lundberg.95_901744 JE.Soil.179_147521 JE.Soil.195_1053229 JE.Soil.195_1256378 JE.Soil.219_1314644 JE.Soil.219_442120 JE.Soil.231_1150133 JE.Soil.23_962057 JE.Soil.35_3286744 JE.Soil.3_1346447 JE.Lundberg.128_900116 JE.Lundberg.146_953243 JE.Lundberg.149_532770 JE.Lundberg.149_1637391 JE.Lundberg.152_164214 JE.Lundberg.152_2003269 JE.Lundberg.155_626210 JE.Lundberg.155_1745611 JE.Lundberg.155_1912268 JE.Lundberg.155_2867908 JE.Lundberg.155_2873250 JE.Lundberg.158_1058689 JE.Lundberg.161_578060 JE.Lundberg.161_1169053 JE.Lundberg.161_1365494 JE.Lundberg.167_828102 JE.Soil.15_310609 JE.Soil.179_667555 JE.Soil.183_586501 JE.Soil.187_976696 JE.Soil.191_1536732 JE.Soil.199_1259472 JE.Soil.211_2361619 JE.Soil.211_3783861 JE.Soil.219_2203415 JE.Soil.223_1172898 JE.Soil.231_505094 JE.Soil.231_837568 JE.Soil.23_962334 JE.Soil.27_3716282 JE.Soil.3_1304260 JE.Soil.7_239147 JE.Soil.195_991500 JE.Soil.215_1456069 JE.Soil.3_536472 JE.Soil.3_1584996 JE.Lundberg.176_1266606 JE.Lundberg.176_1494615 JE.Lundberg.176_1494786 JE.Lundberg.158_1347981 JE.Lundberg.158_1348007 JE.Lundberg.119_982831 JE.Lundberg.80_1619553 JE.Lundberg.116_1637721 JE.Lundberg.140_3804 JE.Lundberg.50_84671 JE.Soil.215_2507547 JE.Lundberg.56_1413736 JE.Lundberg.59_1420332 JE.Lundberg.65_528093 JE.Soil.103_2644290 JE.Soil.215_2507733 JE.Lundberg.191_913882 JE.Lundberg.110_620737 JE.Lundberg.128_304800 JE.Lundberg.53_1484845 JE.Lundberg.80_36461 JE.Lundberg.128_304838 JE.Lundberg.29_629105 JE.Lundberg.29_629095 JE.Lundberg.29_629361 JE.Lundberg.29_1117230 JE.Lundberg.29_1117447 JE.Soil.111_2295501 JE.Soil.83_1606906 JE.Lundberg.119_1122028 JE.Lundberg.98_22304 JE.Lundberg.98_22350 JE.Lundberg.152_447300 JE.Soil.287_525805 JE.Lundberg.155_535177 JE.Lundberg.155_2436960 JE.Lundberg.158_1109634 JE.Soil.319_1797854 JE.Soil.319_1797885 JE.Lundberg.158_36631 JE.Soil.215_2060457 JE.Lundberg.116_613926 JE.Lundberg.110_1333235 JE.Lundberg.104_572344 JE.Lundberg.116_591734 JE.Lundberg.119_727856 JE.Lundberg.119_727589 JE.Lundberg.77_1216526 JE.Lundberg.77_2090813 JE.Lundberg.38_1726277 JE.Lundberg.38_1726453 JE.Lundberg.80_1493405 JE.Soil.183_298100 JE.Lundberg.80_1493754 JE.Lundberg.47_923400 JE.Lundberg.77_1945632 JE.Lundberg.47_923662 JE.Soil.111_1471844 JE.Soil.291_296584 JE.Lundberg.137_1300841 JE.Lundberg.137_1301074 JE.Lundberg.137_1301159 JE.Lundberg.56_1229152 JE.Lundberg.56_1229390 JE.Lundberg.134_714585 JE.Soil.279_1094003 JE.Soil.279_1045298 JE.Soil.279_1153179 JE.Lundberg.41_1249519 JE.Lundberg.56_484146 JE.Lundberg.71_1124431 JE.Soil.215_602494 JE.Lundberg.89_75846 JE.Lundberg.89_76172 JE.Lundberg.89_76063 JE.Lundberg.155_451145 JE.Lundberg.158_926445 JE.Soil.119_1375924 JE.Soil.119_1381176 JE.Soil.295_776688 JE.Lundberg.113_874634 JE.Lundberg.158_727660 JE.Lundberg.128_151803 JE.Lundberg.131_197269 JE.Lundberg.128_15488 JE.Lundberg.131_734026 JE.Lundberg.161_1275277 JE.Soil.319_1878168 JE.Soil.131_1078378 JE.Soil.291_140087 JE.Soil.19_850890 JE.Lundberg.35_2040346 JE.Soil.215_678926 JE.Lundberg.41_1155908 JE.Lundberg.41_1156103 JE.Lundberg.41_125327 JE.Lundberg.41_125173 JE.Lundberg.68_444614 JE.Lundberg.38_513477 JE.Soil.295_302129 JE.Soil.295_1233471 JE.Soil.39_2741033 JE.Soil.279_286150 JE.Lundberg.62_710964 JE.Soil.283_2402671 JE.Soil.283_2020871 JE.Lundberg.80_1578565 JE.Soil.187_1128566 JE.Lundberg.41_1052779 JE.Lundberg.41_1248951 JE.Lundberg.44_1557035 JE.Lundberg.47_536205 JE.Soil.7_1182759 JE.Soil.307_629667 JE.Soil.287_983176 JE.Lundberg.95_20127 JE.Lundberg.107_884361 JE.Soil.111_2085658 JE.Soil.315_2134134 JE.Soil.315_2134672 JE.Lundberg.95_20135 JE.Soil.67_1191516 JE.Soil.67_163734 JE.Soil.195_409727 JE.Lundberg.20_2194326 JE.Lundberg.5_1383533 JE.Soil.47_415558 JE.Soil.295_1698159 JE.Lundberg.167_1045058 JE.Lundberg.35_2108209 JE.Lundberg.35_1013587 JE.Lundberg.11_1574878 JE.Lundberg.62_1074308 JE.Lundberg.35_1710916 JE.Lundberg.35_1711160 JE.Lundberg.47_797617 JE.Soil.127_2322495 JE.Soil.319_1320827 JE.Soil.83_1176952 JE.Soil.91_1402033 JE.Soil.231_1004168 JE.Soil.319_2166895 JE.Lundberg.41_13903 JE.Lundberg.41_234960 JE.Lundberg.41_407847 JE.Soil.231_2152006 JE.Soil.47_1243526 JE.Soil.47_1620115 JE.Soil.183_1614665
JE.Soil.279_641836 JE.Soil.303_615809 JE.Soil.319_1558717 JE.Lundberg.176_2226365 JE.Lundberg.176_2121961 JE.Lundberg.26_659459 JE.Lundberg.26_815939 JE.Lundberg.86_801848 JE.Soil.235_34956 JE.Lundberg.140_289802 JE.Lundberg.2_1151621 JE.Lundberg.68_1746224 JE.Lundberg.128_323425 JE.Lundberg.158_1004243 JE.Soil.19_203840 JE.Soil.211_3403013 JE.Lundberg.110_307141 JE.Lundberg.110_1338752 JE.Lundberg.113_1457739 JE.Lundberg.53_1551603 JE.Lundberg.53_2227401 JE.Lundberg.80_843565 JE.Lundberg.50_90466 JE.Lundberg.50_199276 JE.Lundberg.50_747545 JE.Lundberg.50_982188 JE.Lundberg.65_543698 JE.Lundberg.101_800990 JE.Soil.19_1791835 JE.Lundberg.167_1085596 JE.Lundberg.50_797450 JE.Lundberg.101_1339523 JE.Lundberg.161_132801 JE.Lundberg.17_1449399 JE.Lundberg.101_1118247 JE.Lundberg.101_1568843 JE.Lundberg.101_160119 JE.Lundberg.101_872701 JE.Lundberg.101_918374 JE.Lundberg.104_268010 JE.Lundberg.107_1243255 JE.Lundberg.116_1054075 JE.Lundberg.116_1112088 JE.Lundberg.134_58910 JE.Lundberg.134_64195 JE.Lundberg.137_1400347 JE.Lundberg.161_320489 JE.Lundberg.167_755145 JE.Lundberg.173_1460432 JE.Lundberg.17_471785 JE.Lundberg.23_863426 JE.Lundberg.29_1374198 JE.Lundberg.2_500963 JE.Lundberg.32_1742412 JE.Lundberg.35_1076276 JE.Lundberg.44_73729 JE.Lundberg.50_1256675 JE.Lundberg.50_858961 JE.Lundberg.56_1429079 JE.Lundberg.5_304274 JE.Lundberg.62_1616033 JE.Lundberg.62_704952 JE.Lundberg.65_1446950 JE.Lundberg.65_1447003 JE.Lundberg.74_1941215 JE.Lundberg.77_300625 JE.Lundberg.77_622653 JE.Lundberg.86_1387208 JE.Lundberg.89_291063 JE.Lundberg.98_96019 JE.Soil.187_1706435 JE.Soil.95_1063598 JE.Lundberg.101_1436942 JE.Lundberg.104_1003930 JE.Lundberg.107_1325989 JE.Lundberg.107_1633453 JE.Lundberg.116_559783 JE.Lundberg.122_982622 JE.Lundberg.128_549175 JE.Lundberg.134_76240 JE.Lundberg.149_398301 JE.Lundberg.158_468179 JE.Lundberg.158_769584 JE.Lundberg.161_1071442 JE.Lundberg.161_1071677 JE.Lundberg.164_1119404 JE.Lundberg.173_747688 JE.Lundberg.173_1453905 JE.Lundberg.17_58303 JE.Lundberg.17_471995 JE.Lundberg.182_1279104 JE.Lundberg.191_156096 JE.Lundberg.191_1131819 JE.Lundberg.191_1506143 JE.Lundberg.191_1558799 JE.Lundberg.29_982914 JE.Lundberg.2_986784 JE.Lundberg.32_325905 JE.Lundberg.32_784768 JE.Lundberg.32_932339 JE.Lundberg.32_1742318 JE.Lundberg.32_1818844 JE.Lundberg.35_349878 JE.Lundberg.38_867763 JE.Lundberg.47_38203 JE.Lundberg.47_461428 JE.Lundberg.47_1085300 JE.Lundberg.47_1090336 JE.Lundberg.50_1256831 JE.Lundberg.53_1009647 JE.Lundberg.56_393608 JE.Lundberg.56_950864 JE.Lundberg.59_668892 JE.Lundberg.65_765088 JE.Lundberg.65_1447073 JE.Lundberg.65_1812152 JE.Lundberg.65_1817825 JE.Lundberg.74_443205 JE.Lundberg.74_980690 JE.Lundberg.74_980885 JE.Lundberg.74_1143983 JE.Lundberg.74_1375490 JE.Lundberg.74_1375541 JE.Lundberg.74_1471456 JE.Lundberg.74_1940954 JE.Lundberg.74_2610948 JE.Lundberg.74_3083032 JE.Lundberg.74_3116073 JE.Lundberg.74_3116335 JE.Lundberg.77_160925 JE.Lundberg.77_161451 JE.Lundberg.77_1968196 JE.Lundberg.80_288993 JE.Lundberg.80_294242 JE.Lundberg.80_622840 JE.Lundberg.80_760935 JE.Lundberg.80_1116970 JE.Lundberg.86_526698 JE.Lundberg.86_1857871 JE.Lundberg.89_818629 JE.Lundberg.89_1691869 JE.Lundberg.92_371988 JE.Lundberg.92_1563995 JE.Lundberg.92_1879490 JE.Lundberg.92_1879692 JE.Lundberg.95_1232558 JE.Lundberg.98_668100 JE.Soil.179_1665011 JE.Soil.183_423135 JE.Soil.183_423817 JE.Soil.183_639100 JE.Soil.187_926959 JE.Soil.191_373723 JE.Soil.219_1030849 JE.Soil.239_2159816 JE.Soil.23_1099417 JE.Soil.23_1099487 JE.Soil.43_317391 JE.Soil.43_2455535 JE.Soil.51_47977 JE.Soil.63_363528 JE.Soil.63_523071 JE.Soil.63_1179798 JE.Soil.63_1813416 JE.Soil.63_2036449 JE.Soil.63_2036459 JE.Soil.75_1030073 JE.Soil.19_1900096 JE.Soil.215_798454 JE.Soil.215_2253676 JE.Soil.23_1240854 JE.Soil.35_1879417 JE.Soil.47_986534 JE.Soil.47_1489553 JE.Soil.47_1825185 JE.Soil.47_2532384 JE.Soil.47_2532433 JE.Soil.7_861408 JE.Lundberg.167_1085649 JE.Lundberg.38_1662713 JE.Lundberg.89_487405 JE.Lundberg.74_152798 JE.Lundberg.74_3079969 JE.Lundberg.173_527713 JE.Lundberg.161_138284 JE.Lundberg.50_586578 JE.Lundberg.62_1047178 JE.Lundberg.62_1188255 JE.Lundberg.71_653653 JE.Lundberg.71_653928 JE.Lundberg.128_108360 JE.Lundberg.128_108598 JE.Lundberg.155_802387 JE.Lundberg.71_1173629 JE.Lundberg.116_103172 JE.Lundberg.23_961348 JE.Lundberg.104_561433 JE.Lundberg.110_1246621 JE.Lundberg.116_1837582 JE.Lundberg.23_437858 JE.Lundberg.44_1765687 JE.Lundberg.50_1086160 JE.Lundberg.50_1086269 JE.Lundberg.50_1261759 JE.Lundberg.50_395025 JE.Lundberg.65_606126 JE.Lundberg.68_1067522 JE.Lundberg.71_1173430 JE.Lundberg.89_1607830 JE.Lundberg.89_3550 JE.Lundberg.89_36691 JE.Lundberg.8_1471618 JE.Lundberg.98_1179775 JE.Soil.183_1228161 JE.Soil.191_661401 JE.Soil.211_1340246 JE.Lundberg.29_516931 JE.Lundberg.32_1371038 JE.Lundberg.32_1371246 JE.Lundberg.44_1765659 JE.Lundberg.50_677666 JE.Lundberg.50_923108 JE.Lundberg.50_1091502 JE.Lundberg.56_921650 JE.Lundberg.74_767541 JE.Lundberg.80_1279061 JE.Lundberg.80_1312313 JE.Lundberg.89_1397124 JE.Lundberg.89_1443095 JE.Lundberg.8_332057 JE.Lundberg.8_332191 JE.Lundberg.98_277219 JE.Soil.183_185237 JE.Soil.199_1625744 JE.Soil.211_423029 JE.Soil.211_2071978 JE.Soil.211_2164658 JE.Soil.211_2164686 JE.Soil.211_2165338 JE.Soil.211_2293224 JE.Soil.215_2094120 JE.Soil.223_232033 JE.Soil.223_629830 JE.Soil.223_1719624 JE.Soil.223_1964958 JE.Soil.35_3119970 JE.Lundberg.104_566981 JE.Lundberg.50_891792 JE.Lundberg.59_959190 JE.Lundberg.59_1397636 JE.Lundberg.74_2220931 JE.Lundberg.98_1179852 JE.Soil.47_824657 JE.Lundberg.128_430065 JE.Lundberg.122_525216 JE.Lundberg.122_1571568 JE.Lundberg.125_836888 JE.Lundberg.140_1058809 JE.Lundberg.122_540839 JE.Lundberg.128_244467 JE.Lundberg.131_1025190 JE.Lundberg.131_1060746 JE.Lundberg.140_663755 JE.Soil.103_1575259 JE.Soil.103_2691292 JE.Soil.131_2809912 JE.Soil.191_568420 JE.Soil.191_573587 JE.Soil.191_1775249 JE.Lundberg.131_1060487 JE.Lundberg.8_302025 JE.Lundberg.101_798553 JE.Lundberg.101_339047 JE.Lundberg.122_1562627 JE.Soil.239_2501508 JE.Soil.95_2564127 JE.Soil.231_213453 JE.Lundberg.101_1444624 JE.Lundberg.104_1320559 JE.Lundberg.104_302490 JE.Lundberg.41_1086202 JE.Lundberg.74_553897 JE.Lundberg.77_1389667 JE.Lundberg.77_34006 JE.Lundberg.80_1125202 JE.Lundberg.95_614965 JE.Lundberg.95_773903 JE.Lundberg.107_309357 JE.Lundberg.113_1522768 JE.Lundberg.32_970189 JE.Lundberg.35_51953 JE.Lundberg.35_241591 JE.Lundberg.35_651800 JE.Lundberg.35_1452457 JE.Lundberg.44_850742 JE.Lundberg.47_787938 JE.Lundberg.47_1832230 JE.Lundberg.74_1397796 JE.Lundberg.74_3112252 JE.Lundberg.77_355779 JE.Lundberg.77_828846 JE.Lundberg.86_186126 JE.Lundberg.86_1421044 JE.Lundberg.95_773699 JE.Soil.75_2249145 JE.Lundberg.23_192724 JE.Lundberg.23_248053 JE.Lundberg.77_1255456 JE.Lundberg.92_1191354 JE.Soil.39_3484321 JE.Lundberg.44_1666060 JE.Lundberg.50_473469 JE.Soil.211_3253126 JE.Lundberg.173_56817 JE.Lundberg.101_645411 JE.Lundberg.23_1251543 JE.Lundberg.50_1086209 JE.Lundberg.50_1261001 JE.Lundberg.50_1441440 JE.Lundberg.50_380282 JE.Lundberg.50_502475 JE.Lundberg.50_539370 JE.Lundberg.53_1215205 JE.Lundberg.53_194199 JE.Lundberg.53_828324 JE.Lundberg.62_1507012 JE.Lundberg.62_1760459 JE.Lundberg.62_975613 JE.Lundberg.68_1447917 JE.Lundberg.68_480866 JE.Lundberg.71_828764 JE.Lundberg.89_276683 JE.Lundberg.98_353249 JE.Lundberg.50_225331 JE.Lundberg.50_411821 JE.Lundberg.50_411992 JE.Lundberg.50_1311031 JE.Lundberg.53_1328876 JE.Lundberg.53_2177412 JE.Lundberg.65_1001962 JE.Lundberg.65_1565039 JE.Lundberg.68_183281 JE.Lundberg.68_340284 JE.Lundberg.68_1015543 JE.Lundberg.68_2234413 JE.Lundberg.77_1144411 JE.Lundberg.77_1144563 JE.Lundberg.77_1569496 JE.Lundberg.80_235373 JE.Lundberg.65_1903651 JE.Lundberg.77_665633 JE.Lundberg.77_2299192 JE.Lundberg.89_276489 JE.Lundberg.89_276749 JE.Lundberg.92_1009694 JE.Soil.219_2026868 JE.Soil.27_450675 JE.Soil.27_620386 JE.Lundberg.173_363271 JE.Soil.35_3750215 JE.Lundberg.173_56691 JE.Lundberg.149_767740 JE.Lundberg.53_278906 JE.Lundberg.146_672425 JE.Soil.19_2023594 JE.Lundberg.59_1159683 JE.Lundberg.17_175384 JE.Lundberg.50_473884 JE.Lundberg.80_25629 JE.Soil.231_2071589 JE.Soil.231_311365 JE.Soil.235_99660 JE.Soil.27_2248934 JE.Soil.35_3409371 JE.Lundberg.176_892871 JE.Lundberg.176_1991551 JE.Soil.231_1012368 JE.Soil.239_1493355 JE.Soil.27_4561147 JE.Soil.75_319600 JE.Lundberg.53_284140 JE.Soil.15_411980 JE.Soil.39_10046 JE.Soil.39_574561 JE.Soil.39_1007442 JE.Lundberg.17_1093724 JE.Lundberg.77_2240313 JE.Soil.223_738790 JE.Soil.3_1836719 JE.Lundberg.89_436274 JE.Lundberg.38_85449 JE.Soil.95_2275376 JE.Lundberg.62_1268728 JE.Lundberg.32_1792445 JE.Lundberg.32_1792675 JE.Soil.187_490158 JE.Soil.195_1233461 JE.Lundberg.47_1179376 JE.Lundberg.23_109808 JE.Lundberg.74_1006797 JE.Lundberg.5_668742 JE.Lundberg.68_1315721 JE.Lundberg.68_132693 JE.Lundberg.68_2276174 JE.Lundberg.68_1276999 JE.Lundberg.74_1006896 JE.Soil.179_796156 JE.Soil.19_1808178 JE.Soil.179_795868 JE.Soil.191_1670710 JE.Soil.191_563601 JE.Soil.191_99217 JE.Soil.227_769241 JE.Soil.27_2151341 JE.Soil.83_2725722 JE.Soil.191_65088 JE.Soil.191_343415 JE.Soil.191_1150849 JE.Soil.191_1940708 JE.Soil.199_154694 JE.Soil.19_959950 JE.Soil.219_1839588 JE.Soil.227_1223314 JE.Soil.27_1022541 JE.Soil.27_1022657 JE.Soil.27_1233742 JE.Soil.27_1906832 JE.Soil.67_996657 JE.Soil.67_1225156 JE.Soil.67_1979407 JE.Soil.83_836824 JE.Soil.95_1916531 JE.Soil.19_1808296 JE.Soil.19_1808367 JE.Soil.47_667118 JE.Soil.219_372623 JE.Lundberg.38_380169 JE.Lundberg.56_84875 JE.Lundberg.71_1234240 JE.Lundberg.71_1234493 JE.Lundberg.65_21593 JE.Lundberg.68_17731 JE.Lundberg.68_2002165 JE.Soil.187_1178984 JE.Soil.187_1551764 JE.Soil.211_1654591 JE.Soil.59_238459 JE.Soil.59_902787 JE.Soil.59_1635260 JE.Soil.59_1635334 JE.Soil.59_1820746 JE.Soil.59_2025341 JE.Soil.59_2963246 JE.Soil.59_1190519 JE.Lundberg.53_1721571 JE.Lundberg.71_1583458 JE.Lundberg.53_275365 JE.Lundberg.62_1953788 JE.Lundberg.8_417834 JE.Soil.183_278757 JE.Soil.183_913612 JE.Soil.179_199783 JE.Lundberg.89_1576191 JE.Soil.211_1835109 JE.Soil.179_774853 JE.Soil.195_187631 JE.Soil.195_603455 JE.Soil.195_604131 JE.Soil.195_1672079 JE.Soil.195_2267497 JE.Soil.199_1793929 JE.Soil.211_3276869 JE.Soil.219_504711 JE.Soil.27_806780 JE.Soil.27_3618544 JE.Soil.3_196749 JE.Soil.3_2067190 JE.Soil.43_2437056 JE.Soil.215_1550119 JE.Soil.195_422056 JE.Soil.199_574424 JE.Soil.223_2506585 JE.Soil.215_2302014 JE.Soil.215_2370966 JE.Soil.223_1814976 JE.Soil.27_3063745 JE.Soil.27_3393915 JE.Lundberg.20_975362 JE.Lundberg.17_824206 JE.Lundberg.20_2263637 JE.Lundberg.20_895689 JE.Lundberg.38_395643 JE.Lundberg.50_168807 JE.Lundberg.5_2034020 JE.Lundberg.68_1794517 JE.Lundberg.74_2337491 JE.Lundberg.20_2358355 JE.Lundberg.26_721099 JE.Lundberg.29_875258 JE.Lundberg.32_573083 JE.Lundberg.32_573160 JE.Lundberg.32_1065733 JE.Lundberg.38_586435 JE.Lundberg.38_1619222 JE.Lundberg.50_268867 JE.Lundberg.89_390658 JE.Lundberg.8_213472 JE.Lundberg.8_219124 JE.Lundberg.149_1462393 JE.Soil.103_1928866 JE.Lundberg.149_1502767 JE.Lundberg.149_1467347 JE.Lundberg.59_1838923 JE.Soil.131_3761633 JE.Soil.279_1281899 JE.Soil.319_2216881 JE.Soil.107_1019221 JE.Soil.131_2894962 JE.Soil.131_5183163 JE.Soil.279_1184025 JE.Soil.283_976150 JE.Soil.303_906833 JE.Soil.303_1029758 JE.Soil.99_701791 JE.Soil.99_3307971 JE.Lundberg.167_397602 JE.Soil.187_897132 JE.Soil.187_897515 JE.Soil.187_897554 JE.Lundberg.32_538034 JE.Lundberg.26_1525073 JE.Lundberg.26_1525012 JE.Lundberg.56_1823973 JE.Lundberg.29_121456 JE.Lundberg.89_236711 JE.Lundberg.89_1667574 JE.Lundberg.89_468131 JE.Lundberg.89_725447 JE.Lundberg.89_1344283 JE.Lundberg.23_885789 JE.Lundberg.38_1536604 JE.Lundberg.23_885751 JE.Lundberg.41_330565 JE.Lundberg.41_582325 JE.Lundberg.41_635001 JE.Lundberg.140_1259958 JE.Lundberg.140_1569474 JE.Soil.227_1751601 JE.Soil.227_2403038 JE.Soil.195_75810 JE.Soil.83_2076782 JE.Soil.227_2201304 JE.Soil.227_2292276 JE.Soil.227_2386500 JE.Soil.227_2508734 JE.Soil.83_1066744 JE.Soil.83_2260605 JE.Soil.195_75894 JE.Soil.195_511678 JE.Lundberg.140_1580795 JE.Soil.227_1835318 JE.Lundberg.107_1614187 JE.Lundberg.107_1614339 JE.Soil.227_1514928 JE.Soil.227_1546936 JE.Soil.83_1557853 JE.Soil.67_1669733 JE.Soil.67_2202745 JE.Soil.83_1399883 JE.Soil.227_1546555 JE.Soil.227_1514758 JE.Soil.103_2408171 JE.Soil.127_958787 JE.Soil.135_901832 JE.Soil.103_2888463 JE.Soil.111_1078395 JE.Soil.111_2037638 JE.Soil.111_2098609 JE.Soil.111_2141125 JE.Soil.119_333840 JE.Soil.131_352471 JE.Soil.279_2152734 JE.Soil.283_2700998 JE.Soil.99_2867118 JE.Soil.103_2403048 JE.Soil.131_1838015 JE.Soil.127_2022993 JE.Soil.127_2023155 JE.Soil.279_1764870 JE.Lundberg.140_1661432 JE.Lundberg.122_1478818 JE.Lundberg.146_1281237 JE.Lundberg.122_1085728 JE.Lundberg.122_179499 JE.Lundberg.125_280947 JE.Lundberg.149_719787 JE.Lundberg.149_793731 JE.Lundberg.149_719642 JE.Lundberg.149_793949 JE.Lundberg.149_896848 JE.Lundberg.149_897045 JE.Lundberg.161_1007361 JE.Lundberg.167_158294 JE.Lundberg.167_562681 JE.Lundberg.167_819227 JE.Lundberg.167_819604 JE.Lundberg.62_1477313 JE.Lundberg.47_797552 JE.Lundberg.104_1071698 JE.Lundberg.110_598378 JE.Lundberg.140_530411 JE.Lundberg.59_1473025 JE.Lundberg.59_270621 JE.Lundberg.113_1171471 JE.Lundberg.62_1151973 JE.Lundberg.62_1152054 JE.Lundberg.62_1152103 JE.Lundberg.68_907969 JE.Lundberg.62_502195 JE.Lundberg.62_502367 JE.Lundberg.119_1847035 JE.Lundberg.26_1681869 JE.Lundberg.44_1075823 JE.Lundberg.104_222962 JE.Lundberg.101_474523 JE.Lundberg.140_1228 JE.Lundberg.50_1405432 JE.Lundberg.101_583927 JE.Lundberg.50_118407 JE.Lundberg.74_1330968 JE.Lundberg.86_1790220 JE.Lundberg.101_1038651 JE.Lundberg.101_1043722 JE.Lundberg.122_388753 JE.Lundberg.125_832168 JE.Lundberg.128_129336 JE.Lundberg.131_820657 JE.Lundberg.137_1296778 JE.Lundberg.140_1449 JE.Lundberg.140_1725788 JE.Lundberg.140_530313 JE.Lundberg.29_60115 JE.Lundberg.32_1084571 JE.Lundberg.44_1420261 JE.Lundberg.44_1420271 JE.Lundberg.44_1518752 JE.Lundberg.50_199847 JE.Lundberg.50_398272 JE.Lundberg.50_418058 JE.Lundberg.50_506461 JE.Lundberg.50_654374 JE.Lundberg.50_83151 JE.Lundberg.53_1042451 JE.Lundberg.53_1367350 JE.Lundberg.53_1814050 JE.Lundberg.56_873645 JE.Lundberg.59_1303821 JE.Lundberg.5_2069677 JE.Lundberg.62_1489564 JE.Lundberg.62_1653880 JE.Lundberg.62_1669178 JE.Lundberg.62_507449 JE.Lundberg.62_653919 JE.Lundberg.62_805880 JE.Lundberg.65_1864462 JE.Lundberg.68_267331 JE.Lundberg.68_890803 JE.Lundberg.68_890894 JE.Lundberg.68_949639 JE.Lundberg.71_1020985 JE.Lundberg.71_596371 JE.Lundberg.71_63454 JE.Lundberg.71_661104 JE.Lundberg.71_68669 JE.Lundberg.77_1021193 JE.Lundberg.80_1465171 JE.Lundberg.80_160860 JE.Lundberg.80_610723 JE.Lundberg.8_1409792 JE.Lundberg.8_221498 JE.Lundberg.8_55562 JE.Lundberg.98_268631 JE.Lundberg.98_341154 JE.Soil.179_788408 JE.Soil.39_3498110 JE.Lundberg.26_1722255 JE.Lundberg.53_1042708 JE.Lundberg.5_639698 JE.Lundberg.5_1983085 JE.Lundberg.62_1354280 JE.Lundberg.65_725798 JE.Lundberg.68_1262817 JE.Lundberg.68_1591143 JE.Lundberg.68_1737416 JE.Lundberg.68_2155067 JE.Lundberg.71_1656585 JE.Soil.179_163243 JE.Soil.179_522276 JE.Soil.179_1267008 JE.Soil.183_903635 JE.Soil.199_969535 JE.Soil.27_3793986 JE.Soil.39_3357138 JE.Lundberg.44_1265791 JE.Lundberg.44_1271092 JE.Lundberg.50_506518 JE.Lundberg.53_970775 JE.Lundberg.62_1876147 JE.Lundberg.65_259705 JE.Lundberg.77_843602 JE.Lundberg.77_849251 JE.Lundberg.77_2242382 JE.Lundberg.80_594995 JE.Lundberg.80_1584823 JE.Lundberg.86_638993 JE.Lundberg.89_106092 JE.Lundberg.89_1099654 JE.Lundberg.92_1672179 JE.Lundberg.92_1916915 JE.Lundberg.116_337863 JE.Lundberg.119_1838626 JE.Lundberg.26_471627 JE.Lundberg.26_987289 JE.Lundberg.29_656770 JE.Lundberg.38_1043719 JE.Lundberg.38_1183702 JE.Lundberg.41_581773 JE.Lundberg.47_1854571 JE.Lundberg.5_1098779 JE.Lundberg.89_1222016 JE.Lundberg.89_1441350 JE.Lundberg.89_1491193 JE.Lundberg.56_1054181 JE.Lundberg.77_96087 JE.Lundberg.77_676450 JE.Lundberg.77_676683 JE.Lundberg.77_1300338 JE.Lundberg.77_1775149 JE.Lundberg.77_1775179 JE.Lundberg.95_804660 JE.Lundberg.29_1329930 JE.Lundberg.29_1502910 JE.Lundberg.35_944325 JE.Lundberg.80_393538 JE.Lundberg.80_734967 JE.Lundberg.80_1508539 JE.Lundberg.104_1071876 JE.Lundberg.59_270638 JE.Lundberg.74_1336451 JE.Lundberg.89_1663583 JE.Lundberg.122_388998 JE.Lundberg.140_1726040 JE.Lundberg.29_1324668 JE.Lundberg.101_1377956 JE.Lundberg.50_1388302 JE.Lundberg.68_628042 JE.Soil.115_1158183 JE.Soil.235_1247822 JE.Soil.235_1247641 JE.Soil.7_644336 JE.Soil.115_1158249 JE.Soil.63_2515458 JE.Soil.279_343861 JE.Soil.103_1155669 JE.Soil.103_1487661 JE.Soil.279_1293136 JE.Lundberg.137_1441671 JE.Lundberg.176_394564 JE.Soil.227_944816 JE.Lundberg.137_573035 JE.Lundberg.137_1237809 JE.Lundberg.137_1371842 JE.Lundberg.137_1441827 JE.Soil.235_903753 JE.Soil.7_689441 JE.Soil.87_104243 JE.Soil.95_514539 JE.Soil.279_913151 JE.Soil.63_2302436 JE.Soil.227_1347768 JE.Soil.83_1531906 JE.Lundberg.71_506529 JE.Lundberg.170_524139 JE.Lundberg.155_3234170 JE.Lundberg.125_653613 JE.Lundberg.11_1071439 JE.Lundberg.122_402204 JE.Lundberg.116_1546803 JE.Lundberg.128_869350 JE.Lundberg.62_176008 JE.Lundberg.38_231745 JE.Lundberg.122_402210 JE.Lundberg.119_478857 JE.Lundberg.122_53592 JE.Lundberg.161_1426530 JE.Lundberg.23_220435 JE.Lundberg.50_25993 JE.Lundberg.50_873554 JE.Lundberg.53_1237323 JE.Lundberg.56_1436442 JE.Lundberg.59_1101873 JE.Lundberg.59_1500586 JE.Lundberg.59_2276321 JE.Lundberg.59_960618 JE.Lundberg.62_1325726 JE.Lundberg.62_1429969 JE.Lundberg.62_1543822 JE.Lundberg.62_1543873 JE.Lundberg.62_1692187 JE.Lundberg.62_239701 JE.Lundberg.62_244839 JE.Lundberg.65_293733 JE.Lundberg.65_351823 JE.Lundberg.65_357347 JE.Lundberg.65_446137 JE.Lundberg.65_631576 JE.Lundberg.68_318152 JE.Lundberg.68_868567 JE.Lundberg.71_409442 JE.Lundberg.80_582724 JE.Lundberg.92_1053974 JE.Soil.131_1771678 JE.Soil.131_3916893 JE.Soil.131_862754 JE.Soil.187_1673828 JE.Soil.187_582381 JE.Soil.191_1278205 JE.Soil.191_625694 JE.Soil.231_2104041 JE.Soil.35_1054469 JE.Soil.47_2666053 JE.Soil.95_116809 JE.Lundberg.182_1413638 JE.Lundberg.50_134599 JE.Lundberg.50_1327259 JE.Lundberg.59_1397354 JE.Lundberg.59_1479331 JE.Lundberg.59_2240120 JE.Lundberg.62_1346480 JE.Lundberg.71_140532 JE.Lundberg.74_1606747 JE.Lundberg.86_342246 JE.Lundberg.95_1335266 JE.Soil.179_659143 JE.Soil.179_1296389 JE.Soil.179_1957542 JE.Soil.183_485295 JE.Soil.187_1127857 JE.Soil.187_1254744 JE.Soil.187_1673556 JE.Soil.191_32797 JE.Soil.191_92118 JE.Soil.191_93344 JE.Soil.191_408881 JE.Soil.191_832551 JE.Soil.191_1129620 JE.Soil.191_1179488 JE.Soil.191_1278638 JE.Soil.191_1342921 JE.Soil.191_1881593 JE.Soil.191_1888200 JE.Soil.191_2097007 JE.Soil.191_2097969 JE.Soil.195_513258 JE.Soil.195_1703257 JE.Soil.195_1725859 JE.Soil.211_3134455 JE.Soil.211_3649902 JE.Soil.215_230177 JE.Soil.215_479333 JE.Soil.219_1409544 JE.Soil.23_71229 JE.Soil.23_80518 JE.Soil.27_71853 JE.Soil.27_2690370 JE.Soil.3_2431442 JE.Soil.47_2051091 JE.Soil.7_206341 JE.Soil.7_206378 JE.Soil.7_206449 JE.Lundberg.155_3234425 JE.Soil.115_263134 JE.Soil.131_41215 JE.Soil.131_385438 JE.Soil.131_387125 JE.Soil.131_531111 JE.Soil.131_1325500 JE.Soil.131_1735600 JE.Soil.131_2654658 JE.Soil.131_2905105 JE.Soil.131_3077136 JE.Soil.131_3224952 JE.Soil.131_3534886 JE.Soil.131_4216256 JE.Soil.131_4227998 JE.Soil.131_4550634 JE.Soil.131_4855566 JE.Soil.131_4908958 JE.Soil.215_380737 JE.Soil.95_170646 JE.Soil.95_630903 JE.Soil.95_1986112 JE.Soil.95_2434664 JE.Lundberg.128_34655 JE.Lundberg.158_891357 JE.Lundberg.182_283624 JE.Lundberg.38_657383 JE.Lundberg.56_661330 JE.Lundberg.56_661500 JE.Lundberg.56_761402 JE.Lundberg.62_115039 JE.Lundberg.77_898770 JE.Lundberg.77_2370189 JE.Soil.103_218128 JE.Soil.119_1126403 JE.Soil.231_1052161 JE.Soil.231_2103675 JE.Soil.283_2291047 JE.Lundberg.32_186117 JE.Lundberg.32_1763658 JE.Lundberg.32_1763792 JE.Lundberg.53_1092909 JE.Lundberg.62_1360749 JE.Lundberg.62_1715378 JE.Lundberg.65_288421 JE.Lundberg.65_732677 JE.Soil.183_64088 JE.Soil.183_64313 JE.Soil.215_1780479 JE.Soil.215_1781013 JE.Lundberg.131_676193 JE.Lundberg.140_1609419 JE.Lundberg.158_112626 JE.Lundberg.158_1228329 JE.Lundberg.20_1025530 JE.Lundberg.20_1359261 JE.Lundberg.20_2077332 JE.Lundberg.65_409359 JE.Lundberg.77_1401754 JE.Lundberg.182_1782990 JE.Lundberg.50_615212 JE.Lundberg.68_656233 JE.Lundberg.68_713739 JE.Lundberg.68_2284875 JE.Lundberg.128_869451 JE.Lundberg.53_2142244 JE.Lundberg.95_563142 JE.Lundberg.95_563443 JE.Soil.235_510960 JE.Soil.235_1607465 JE.Soil.239_2293392 JE.Soil.91_1690214 JE.Lundberg.56_730428 JE.Lundberg.65_344445 JE.Lundberg.125_1043330 JE.Lundberg.125_1043197 JE.Lundberg.161_484270 JE.Lundberg.38_996161 JE.Lundberg.140_1201182 JE.Lundberg.59_2067374 JE.Lundberg.62_115098 JE.Lundberg.62_1787036 JE.Soil.131_5395388 JE.Soil.95_1530327 JE.Lundberg.77_603537 JE.Soil.15_2247806 JE.Lundberg.71_945718 JE.Lundberg.77_754796 JE.Lundberg.77_808138 JE.Soil.15_2247841 JE.Lundberg.122_914587 JE.Lundberg.122_1094568 JE.Lundberg.71_1072792 JE.Lundberg.122_1089345 JE.Lundberg.2_512842 JE.Lundberg.89_199981 JE.Soil.143_2004526 JE.Soil.99_2569408 JE.Lundberg.149_392206 JE.Soil.143_299156 JE.Soil.143_397451 JE.Soil.143_612812 JE.Soil.143_873323 JE.Soil.143_994767 JE.Soil.143_994771 JE.Soil.143_1246335 JE.Soil.143_1467966 JE.Soil.143_2109585 JE.Soil.143_2367200 JE.Soil.143_2510604 JE.Soil.143_2654079 JE.Soil.143_2742334 JE.Soil.179_2485817 JE.Soil.219_168506 JE.Soil.35_3131594 JE.Lundberg.89_830961 JE.Soil.191_1039655 JE.Soil.191_1226817 JE.Soil.191_1469328 JE.Soil.211_2251603 JE.Soil.227_1555057 JE.Soil.95_1925015 JE.Lundberg.98_968845 JE.Lundberg.2_1136145 JE.Lundberg.59_974759 JE.Lundberg.110_499232 JE.Lundberg.119_1139163 JE.Lundberg.119_1153188 JE.Lundberg.104_1507340 JE.Lundberg.143_1763280 JE.Soil.71_1155969 JE.Lundberg.98_1239371 JE.Soil.187_1679974 JE.Lundberg.113_476210 JE.Lundberg.104_58365 JE.Lundberg.113_1500831 JE.Lundberg.113_673192 JE.Lundberg.50_59279 JE.Lundberg.101_498202 JE.Lundberg.5_1269502 JE.Lundberg.65_700322 JE.Lundberg.89_1809486 JE.Soil.139_3764751 JE.Soil.15_1889728 JE.Soil.183_1024033 JE.Soil.191_2227469 JE.Soil.195_1228525 JE.Soil.195_140081 JE.Soil.195_1859083 JE.Soil.195_1963173 JE.Soil.195_781940 JE.Soil.199_1221528 JE.Soil.199_1596356 JE.Soil.199_1912510 JE.Soil.199_2161682 JE.Soil.199_944730 JE.Soil.199_94743 JE.Soil.199_985354 JE.Soil.211_1352877 JE.Soil.211_1420270 JE.Soil.211_1656574 JE.Soil.211_3213621 JE.Soil.215_1211341 JE.Soil.219_1334576 JE.Soil.219_433762 JE.Soil.27_2227931 JE.Soil.27_2722236 JE.Soil.35_1093476 JE.Soil.35_1550233 JE.Soil.35_2474779 JE.Soil.35_782428 JE.Soil.39_3027755 JE.Soil.3_2661052 JE.Soil.43_2506011 JE.Soil.43_3129681 JE.Soil.47_1338335 JE.Soil.47_2569681 JE.Lundberg.152_217038 JE.Lundberg.152_329559 JE.Lundberg.152_329769 JE.Lundberg.152_634040 JE.Lundberg.164_145352 JE.Soil.235_1466542 JE.Soil.95_1034814 JE.Soil.95_143440 JE.Soil.95_174381 JE.Soil.95_2193016 JE.Soil.95_2422747 JE.Soil.95_669562 JE.Soil.187_89832 JE.Soil.211_1089103 JE.Soil.215_818775 JE.Lundberg.140_1690311 JE.Lundberg.116_828244 JE.Soil.183_333248 JE.Soil.183_602971 JE.Soil.199_913210 JE.Soil.211_1797226 JE.Soil.215_1086935 JE.Soil.223_943768 JE.Soil.23_255698 JE.Soil.47_2274952 JE.Lundberg.107_2061300 JE.Lundberg.113_845431 JE.Lundberg.116_828237 JE.Lundberg.125_290488 JE.Lundberg.125_969561 JE.Lundberg.50_69172 JE.Lundberg.56_798438 JE.Lundberg.62_1464761 JE.Soil.223_20311 JE.Soil.223_2510810 JE.Soil.223_2550661 JE.Soil.223_2749056 JE.Soil.23_707885 JE.Soil.43_3121661 JE.Soil.47_2275192 JE.Soil.223_350085 JE.Soil.223_2511243 JE.Soil.23_422420 JE.Soil.23_707824 JE.Soil.223_384325 JE.Soil.223_1700424 JE.Soil.223_2226110 JE.Soil.223_189542 JE.Soil.223_604618 JE.Soil.39_670755 JE.Lundberg.167_317582 JE.Lundberg.170_965838 JE.Lundberg.56_798176 JE.Soil.183_497850 JE.Soil.183_603179 JE.Soil.215_1617658 JE.Soil.211_1797292 JE.Soil.35_1218508 JE.Soil.43_753336 JE.Soil.47_247491 JE.Soil.47_2275067 JE.Soil.183_1598268 JE.Lundberg.98_783134 JE.Soil.43_960177 JE.Lundberg.116_1300304 JE.Lundberg.113_755448 JE.Lundberg.104_1295260 JE.Lundberg.113_1355039 JE.Soil.71_2261946 JE.Lundberg.56_1686037 JE.Lundberg.56_953317 JE.Lundberg.68_2067388 JE.Soil.27_3097896 JE.Lundberg.113_327022 JE.Soil.71_2074099 JE.Lundberg.62_106475 JE.Lundberg.113_922363 JE.Lundberg.110_1110701 JE.Soil.139_1560996 JE.Soil.191_619347 JE.Lundberg.173_1337266 JE.Soil.227_1578715 JE.Soil.227_2249580 JE.Soil.227_2246817 JE.Soil.231_2655772 JE.Soil.47_464175 JE.Lundberg.104_905937 JE.Lundberg.119_744881 JE.Lundberg.134_298650 JE.Lundberg.119_621085 JE.Lundberg.104_1444450 JE.Soil.63_1695537 JE.Soil.63_2062373 JE.Lundberg.125_510732 JE.Soil.87_1872372 JE.Soil.319_2959323 JE.Lundberg.113_1811279 JE.Lundberg.119_297463 JE.Lundberg.134_76278 JE.Lundberg.122_457898 JE.Lundberg.125_851391 JE.Soil.287_308876 JE.Lundberg.122_457599 JE.Lundberg.77_1535849 JE.Soil.319_1926370 JE.Soil.287_309152 JE.Soil.287_309155 JE.Soil.303_375621 JE.Soil.319_2788793 JE.Soil.319_2789044 JE.Lundberg.140_629935 JE.Lundberg.119_1055742 JE.Lundberg.119_1948682 JE.Lundberg.119_285307 JE.Soil.119_1659172 JE.Soil.291_2104788 JE.Lundberg.155_353504 JE.Lundberg.59_104919 JE.Lundberg.161_1138125 JE.Lundberg.62_966479 JE.Soil.119_761727 JE.Soil.307_1093597 JE.Soil.59_464414 JE.Soil.119_1659300 JE.Soil.143_1898973 JE.Soil.303_1107287 JE.Soil.303_2421267 JE.Lundberg.161_1421728 JE.Soil.187_1993445 JE.Lundberg.68_1277100 JE.Lundberg.92_1465120 JE.Soil.115_1613653 JE.Lundberg.161_154192 JE.Soil.139_17345 JE.Soil.139_1488174 JE.Lundberg.98_892453 JE.Soil.115_1972151 JE.Lundberg.170_224477 JE.Lundberg.173_1348369 JE.Soil.107_90527 JE.Soil.107_114887 JE.Lundberg.170_214328 JE.Lundberg.170_367221 JE.Soil.291_75247 JE.Soil.279_1384716 JE.Soil.279_160129 JE.Lundberg.170_262506 JE.Lundberg.170_578326 JE.Lundberg.170_581383 JE.Lundberg.170_832667 JE.Soil.107_1516148 JE.Soil.107_2481952 JE.Soil.107_2628703 JE.Soil.107_2680528 JE.Soil.107_2835216 JE.Soil.107_2835492 JE.Soil.107_286688 JE.Soil.107_445460 JE.Soil.115_106016 JE.Soil.115_1846351 JE.Soil.115_981846 JE.Soil.119_1020363 JE.Soil.119_1057628 JE.Soil.119_113006 JE.Soil.119_1190790 JE.Soil.119_1590509 JE.Soil.119_1751871 JE.Soil.119_297575 JE.Soil.119_512075 JE.Soil.119_800569 JE.Soil.119_921613 JE.Soil.131_3621134 JE.Soil.139_3314261 JE.Soil.279_2209169 JE.Soil.279_544427 JE.Soil.283_135403 JE.Soil.283_2602265 JE.Soil.283_434110 JE.Soil.283_965151 JE.Soil.287_1839133 JE.Soil.291_113099 JE.Soil.291_1134583 JE.Soil.291_1258322 JE.Soil.291_1557461 JE.Soil.291_174502 JE.Soil.291_1817323 JE.Soil.291_872237 JE.Soil.291_921762 JE.Soil.291_927682 JE.Soil.319_1688403 JE.Soil.319_1971616 JE.Soil.319_2750328 JE.Soil.319_831286 JE.Soil.99_2013332 JE.Soil.107_195921 JE.Soil.107_202218 JE.Soil.107_219937 JE.Soil.107_300185 JE.Soil.107_387034 JE.Soil.107_394247 JE.Soil.107_575833 JE.Soil.107_643108 JE.Soil.107_708996 JE.Soil.107_854729 JE.Soil.107_907720 JE.Soil.107_971176 JE.Soil.107_1311271 JE.Soil.107_1418319 JE.Soil.107_1689638 JE.Soil.107_1709259 JE.Soil.107_1943382 JE.Soil.107_1947971 JE.Soil.107_2184838 JE.Soil.107_2261877 JE.Soil.107_2383744 JE.Soil.107_2493382 JE.Soil.107_2552059 JE.Soil.107_2628802 JE.Soil.115_46213 JE.Soil.115_392378 JE.Soil.115_704391 JE.Soil.115_1265229 JE.Soil.115_1677459 JE.Soil.115_2083444 JE.Soil.115_2113982 JE.Soil.115_2656540 JE.Soil.115_2661737 JE.Soil.115_2675159 JE.Soil.115_3053514 JE.Soil.115_3159116 JE.Soil.115_3425143 JE.Soil.119_43140 JE.Soil.119_59419 JE.Soil.119_96500 JE.Soil.119_98379 JE.Soil.119_99994 JE.Soil.119_212073 JE.Soil.119_248951 JE.Soil.119_360428 JE.Soil.119_539997 JE.Soil.119_547077 JE.Soil.119_563947 JE.Soil.119_792103 JE.Soil.119_846453 JE.Soil.119_846547 JE.Soil.119_1031645 JE.Soil.119_1031665 JE.Soil.119_1092634 JE.Soil.119_1159630 JE.Soil.119_1209136 JE.Soil.119_1286899 JE.Soil.119_1414441 JE.Soil.119_1683962 JE.Soil.119_1758413 JE.Soil.119_1789925 JE.Soil.279_89737 JE.Soil.279_280090 JE.Soil.279_318497 JE.Soil.279_355147 JE.Soil.279_361263 JE.Soil.279_506323 JE.Soil.279_702433 JE.Soil.279_841992 JE.Soil.279_857274 JE.Soil.279_978062 JE.Soil.279_1252858 JE.Soil.279_1600985 JE.Soil.279_2125419 JE.Soil.279_2130028 JE.Soil.283_1065958 JE.Soil.283_2016851 JE.Soil.283_2822137 JE.Soil.287_600745 JE.Soil.287_1810334 JE.Soil.287_1810479 JE.Soil.287_1810796 JE.Soil.287_1948729 JE.Soil.291_41070 JE.Soil.291_71962 JE.Soil.291_185777 JE.Soil.291_190739 JE.Soil.291_235142 JE.Soil.291_241919 JE.Soil.291_348192 JE.Soil.291_432895 JE.Soil.291_443493 JE.Soil.291_488132 JE.Soil.291_505082 JE.Soil.291_516869 JE.Soil.291_628967 JE.Soil.291_629325 JE.Soil.291_639813 JE.Soil.291_746761 JE.Soil.291_747377 JE.Soil.291_792062 JE.Soil.291_1136471 JE.Soil.291_1243025 JE.Soil.291_1321451 JE.Soil.291_1381138 JE.Soil.291_1941007 JE.Soil.291_2015513 JE.Soil.319_257399 JE.Soil.319_443106 JE.Soil.319_906352 JE.Soil.319_906493 JE.Soil.319_1855372 JE.Soil.319_2579004 JE.Soil.319_2871776 JE.Soil.35_1509219 JE.Soil.99_112401 JE.Soil.99_791291 JE.Soil.99_1682664 JE.Soil.99_1682730 JE.Soil.99_2137189 JE.Soil.99_2181633 JE.Soil.99_2182779 JE.Soil.99_2247392 JE.Soil.99_2389984 JE.Soil.99_2659869 JE.Soil.99_2716503 JE.Soil.99_3021449 JE.Soil.99_3157009 JE.Soil.99_3254715 JE.Soil.107_421613 JE.Soil.107_712690 JE.Soil.107_985707 JE.Soil.107_998249 JE.Soil.107_1056263 JE.Soil.107_1291563 JE.Soil.107_1291600 JE.Soil.107_1378650 JE.Soil.107_1427756 JE.Soil.107_1958804 JE.Soil.107_2110457 JE.Soil.107_2258253 JE.Soil.107_2535677 JE.Soil.107_2704021 JE.Soil.107_2840761 JE.Soil.111_1019448 JE.Soil.115_156543 JE.Soil.115_357315 JE.Soil.115_442302 JE.Soil.115_588420 JE.Soil.115_890841 JE.Soil.115_1437896 JE.Soil.115_2136257 JE.Soil.115_3162365 JE.Soil.119_130177 JE.Soil.119_228806 JE.Soil.119_234412 JE.Soil.119_393024 JE.Soil.119_755328 JE.Soil.119_907411 JE.Soil.119_1069225 JE.Soil.119_1079012 JE.Soil.119_1256950 JE.Soil.127_891637 JE.Soil.143_477845 JE.Soil.279_457586 JE.Soil.279_1054213 JE.Soil.279_1262373 JE.Soil.287_399030 JE.Soil.291_247552 JE.Soil.291_280205 JE.Soil.291_616026 JE.Soil.291_670816 JE.Soil.291_1246744 JE.Soil.291_1271367 JE.Soil.291_1654196 JE.Soil.291_1667268 JE.Soil.291_1892145 JE.Soil.291_2177811 JE.Soil.99_730316 JE.Soil.99_1558275 JE.Soil.99_2553760 JE.Lundberg.170_254480 JE.Lundberg.170_260135 JE.Lundberg.170_468634 JE.Lundberg.170_581429 JE.Lundberg.170_724032 JE.Lundberg.170_832438 JE.Lundberg.170_836158 JE.Lundberg.170_841834 JE.Lundberg.170_847000 JE.Soil.119_437559 JE.Soil.119_669993 JE.Soil.119_806019 JE.Soil.119_1034513 JE.Soil.119_1450721 JE.Soil.119_1612673 JE.Soil.119_1632596 JE.Soil.119_1682243 JE.Lundberg.170_585728 JE.Lundberg.170_805356 JE.Lundberg.170_809001 JE.Lundberg.170_809957 JE.Lundberg.170_939946 JE.Lundberg.170_950784 JE.Lundberg.170_1142782 JE.Lundberg.188_1471842 JE.Soil.287_1128029 JE.Soil.287_1128228 JE.Soil.291_1536667 JE.Soil.291_539643 JE.Soil.291_724403 JE.Soil.291_822778 JE.Soil.291_1018481 JE.Soil.291_1589136 JE.Soil.291_1732446 JE.Soil.291_2044773 JE.Soil.291_2171840 JE.Soil.291_167038 JE.Soil.291_1262099 JE.Soil.291_1341902 JE.Soil.279_1513177 JE.Soil.291_280624 JE.Lundberg.176_1063888 JE.Soil.287_674929 JE.Soil.199_747399 JE.Soil.279_1626874 JE.Soil.3_1896020 JE.Soil.3_2714523 JE.Lundberg.26_354918 JE.Lundberg.155_1613173 JE.Soil.111_1547214 JE.Soil.47_506547 JE.Soil.47_520159 JE.Soil.47_1902793 JE.Soil.47_1902978 JE.Lundberg.65_118135 JE.Lundberg.53_2164250 JE.Lundberg.65_118051 JE.Lundberg.65_444551 JE.Lundberg.71_1182900 JE.Lundberg.71_206804 JE.Lundberg.65_371377 JE.Lundberg.71_207005 JE.Lundberg.53_1731080 JE.Soil.43_2888043 JE.Lundberg.140_1149071 JE.Soil.103_2701923 JE.Lundberg.164_240038 JE.Lundberg.143_328656 JE.Soil.211_2714730 JE.Soil.211_2715305 JE.Soil.43_2537643 JE.Lundberg.74_120684 JE.Lundberg.74_120976 JE.Lundberg.95_187866 JE.Soil.199_369850 JE.Soil.211_166094 JE.Soil.211_2715413 JE.Soil.215_408461 JE.Lundberg.110_936940 JE.Lundberg.143_845471 JE.Lundberg.80_1190626 JE.Soil.23_1259686 JE.Soil.303_2039989 JE.Lundberg.101_1603421 JE.Lundberg.116_1017846 JE.Lundberg.125_253352 JE.Lundberg.176_2073208 JE.Soil.23_1130383 JE.Lundberg.101_1540082 JE.Lundberg.116_1516396 JE.Lundberg.116_33831 JE.Lundberg.119_347705 JE.Lundberg.119_352941 JE.Lundberg.53_1281812 JE.Soil.127_1150471 JE.Soil.23_1235506 JE.Lundberg.107_2454002 JE.Soil.199_502022 JE.Lundberg.107_2114288 JE.Lundberg.59_1407035 JE.Lundberg.62_53992 JE.Lundberg.68_20734 JE.Soil.183_402673 JE.Soil.43_2284960 JE.Lundberg.107_2460061 JE.Soil.39_3006177 JE.Soil.291_679165 JE.Soil.291_679347 JE.Soil.127_1046531 JE.Soil.283_704007 JE.Soil.127_1052000 JE.Soil.127_1308753 JE.Lundberg.170_737605 JE.Lundberg.170_976863 JE.Lundberg.65_1359244 JE.Soil.223_789293 JE.Soil.223_1155664 JE.Soil.27_2953095 JE.Soil.27_816820 JE.Soil.223_1700296 JE.Soil.223_2248495 JE.Soil.223_2749088 JE.Soil.27_647710 JE.Soil.27_2011887 JE.Soil.27_2502450 JE.Soil.27_2953094 JE.Soil.27_3047109 JE.Soil.27_4340459 JE.Soil.111_1284599 JE.Soil.295_948897 JE.Lundberg.95_707563 JE.Lundberg.113_906028 JE.Lundberg.95_707629 JE.Lundberg.95_1776454 JE.Soil.115_1385424 JE.Soil.115_1385362 JE.Soil.115_2122124 JE.Soil.115_3338824 JE.Soil.135_133903 JE.Soil.135_144021 JE.Soil.135_1302682 JE.Soil.135_1422909 JE.Soil.135_2230055 JE.Soil.135_2239620 JE.Soil.135_2239766 JE.Soil.135_4043627 JE.Soil.287_1028615 JE.Soil.319_1347161 JE.Soil.99_1647486 JE.Soil.119_769416 JE.Soil.119_904490 JE.Soil.119_904558 JE.Soil.315_1778576 JE.Soil.315_2781817 JE.Soil.315_2837621 JE.Lundberg.140_621375 JE.Lundberg.101_1343702 JE.Lundberg.101_1343814 JE.Lundberg.104_1103094 JE.Lundberg.113_1133746 JE.Lundberg.113_133307 JE.Lundberg.119_1715754 JE.Lundberg.128_477349 JE.Lundberg.155_502432 JE.Soil.115_1329334 JE.Soil.127_597778 JE.Soil.99_1358175 JE.Lundberg.101_1646852 JE.Lundberg.104_31916 JE.Lundberg.146_330250 JE.Lundberg.107_122167 JE.Lundberg.101_535882 JE.Lundberg.158_659128 JE.Lundberg.107_846321 JE.Lundberg.101_1139726 JE.Lundberg.89_896042 JE.Lundberg.71_1252451 JE.Soil.15_596587 JE.Soil.115_3281774 JE.Soil.195_1599766 JE.Lundberg.110_1582256 JE.Soil.103_192523 JE.Soil.107_692669 JE.Soil.107_965720 JE.Soil.235_164082 JE.Soil.239_1228902 JE.Soil.51_31235 JE.Lundberg.137_742758 JE.Lundberg.86_445718 JE.Soil.115_2658714 JE.Soil.183_1198389 JE.Lundberg.113_135138 JE.Lundberg.116_820909 JE.Lundberg.119_100125 JE.Soil.107_893781 JE.Soil.127_689880 JE.Soil.187_950166 JE.Soil.235_60637 JE.Soil.239_894994 JE.Soil.291_1200466 JE.Lundberg.155_502117 JE.Lundberg.170_43970 JE.Lundberg.71_1252205 JE.Soil.131_4004472 JE.Soil.19_1306462 JE.Soil.211_1326160 JE.Soil.227_2569930 JE.Soil.235_447246 JE.Soil.291_790080 JE.Soil.63_131005 JE.Soil.67_1998227 JE.Soil.71_907576 JE.Lundberg.101_1047430 JE.Lundberg.104_1115408 JE.Lundberg.104_114385 JE.Lundberg.107_24825 JE.Lundberg.110_265013 JE.Lundberg.113_1591218 JE.Lundberg.116_1546182 JE.Lundberg.116_1546268 JE.Lundberg.116_1546430 JE.Lundberg.116_942114 JE.Lundberg.119_100130 JE.Lundberg.119_1351787 JE.Lundberg.119_1351979 JE.Lundberg.119_297519 JE.Lundberg.131_143358 JE.Lundberg.134_187147 JE.Lundberg.134_465945 JE.Lundberg.134_615232 JE.Lundberg.134_615368 JE.Lundberg.134_856960 JE.Lundberg.137_1365984 JE.Lundberg.137_483416 JE.Lundberg.137_534502 JE.Lundberg.143_1446856 JE.Lundberg.143_428014 JE.Lundberg.143_861126 JE.Lundberg.152_358482 JE.Lundberg.152_358665 JE.Lundberg.158_647640 JE.Lundberg.158_659338 JE.Lundberg.161_1293894 JE.Lundberg.161_671649 JE.Lundberg.170_503585 JE.Lundberg.29_1043564 JE.Lundberg.56_1723916 JE.Lundberg.59_1208731 JE.Lundberg.65_1466833 JE.Lundberg.68_2275806 JE.Lundberg.68_2275978 JE.Lundberg.68_655818 JE.Lundberg.71_1245340 JE.Lundberg.80_432047 JE.Lundberg.86_1612904 JE.Lundberg.89_1255009 JE.Lundberg.95_375762 JE.Lundberg.98_354276 JE.Lundberg.98_463153 JE.Lundberg.98_963474 JE.Soil.103_51297 JE.Soil.107_1183067 JE.Soil.107_1202065 JE.Soil.107_1615691 JE.Soil.111_1375157 JE.Soil.111_2141663 JE.Soil.115_1783999 JE.Soil.119_374421 JE.Soil.127_198725 JE.Soil.135_3121546 JE.Soil.143_2758943 JE.Soil.179_1896315 JE.Soil.183_1086551 JE.Soil.183_1472492 JE.Soil.183_1586582 JE.Soil.183_298816 JE.Soil.191_2236030 JE.Soil.191_2243058 JE.Soil.191_2243275 JE.Soil.191_2279616 JE.Soil.191_437944 JE.Soil.195_229243 JE.Soil.199_1055175 JE.Soil.199_2177661 JE.Soil.199_89413 JE.Soil.199_90559 JE.Soil.211_1407789 JE.Soil.215_169186 JE.Soil.215_1858842 JE.Soil.215_2503223 JE.Soil.215_425771 JE.Soil.215_549008 JE.Soil.215_552218 JE.Soil.219_1943114 JE.Soil.219_2111808 JE.Soil.219_2193479 JE.Soil.219_958406 JE.Soil.223_189485 JE.Soil.227_1416444 JE.Soil.227_1698759 JE.Soil.227_2374178 JE.Soil.227_293262 JE.Soil.231_1227129 JE.Soil.231_1385376 JE.Soil.231_717915 JE.Soil.231_897442 JE.Soil.235_1227170 JE.Soil.235_2183306 JE.Soil.239_1520678 JE.Soil.239_1704768 JE.Soil.239_2210756 JE.Soil.239_2447627 JE.Soil.239_2757889 JE.Soil.239_2925766 JE.Soil.239_3079809 JE.Soil.239_645832 JE.Soil.239_893108 JE.Soil.239_894249 JE.Soil.23_517150 JE.Soil.23_588351 JE.Soil.279_1701033 JE.Soil.279_1781562 JE.Soil.279_364426 JE.Soil.279_828588 JE.Soil.27_1970961 JE.Soil.27_4012722 JE.Soil.291_1115607 JE.Soil.291_123371 JE.Soil.291_647975 JE.Soil.291_902134 JE.Soil.295_2291826 JE.Soil.295_63845 JE.Soil.295_64597 JE.Soil.303_1611583 JE.Soil.303_580585 JE.Soil.303_617003 JE.Soil.303_67743 JE.Soil.303_740498 JE.Soil.303_908878 JE.Soil.307_501216 JE.Soil.307_72026 JE.Soil.307_89915 JE.Soil.315_1108000 JE.Soil.315_1371462 JE.Soil.315_2176122 JE.Soil.315_2690560 JE.Soil.315_713090 JE.Soil.315_941699 JE.Soil.319_1166661 JE.Soil.319_1507935 JE.Soil.319_1798833 JE.Soil.319_206077 JE.Soil.319_23673 JE.Soil.319_2451672 JE.Soil.319_850783 JE.Soil.3_676304 JE.Soil.43_1426570 JE.Soil.43_2003783 JE.Soil.43_3473030 JE.Soil.43_586947 JE.Soil.43_796713 JE.Soil.47_1442578 JE.Soil.47_2401407 JE.Soil.47_639444 JE.Soil.51_1472138 JE.Soil.51_600630 JE.Soil.51_771765 JE.Soil.51_882427 JE.Soil.59_1628467 JE.Soil.63_1338594 JE.Soil.63_1338676 JE.Soil.63_14107 JE.Soil.63_1805320 JE.Soil.63_232447 JE.Soil.63_232524 JE.Soil.63_917728 JE.Soil.67_1067304 JE.Soil.67_1222348 JE.Soil.67_1385273 JE.Soil.67_1963411 JE.Soil.67_2024826 JE.Soil.67_2063165 JE.Soil.67_2102782 JE.Soil.67_217 JE.Soil.67_2201302 JE.Soil.67_2250651 JE.Soil.67_2457501 JE.Soil.67_288 JE.Soil.67_463509 JE.Soil.71_1322387 JE.Soil.71_1953507 JE.Soil.71_215584 JE.Soil.71_2181332 JE.Soil.71_2610666 JE.Soil.71_761527 JE.Soil.75_169645 JE.Soil.75_203179 JE.Soil.75_29988 JE.Soil.83_2008974 JE.Soil.83_2147843 JE.Soil.91_1730053 JE.Soil.91_2195273 JE.Soil.95_1065538 JE.Soil.95_1381028 JE.Soil.95_2247420 JE.Soil.95_2623337 JE.Soil.95_481314 JE.Soil.99_1165064 JE.Soil.99_1461530 JE.Soil.99_896797 JE.Lundberg.149_717714 JE.Lundberg.149_1317575 JE.Lundberg.155_3657613 JE.Lundberg.32_1589813 JE.Lundberg.62_1718431 JE.Lundberg.74_163233 JE.Lundberg.92_944656 JE.Soil.103_1119145 JE.Soil.103_1970921 JE.Soil.103_2571806 JE.Soil.107_361457 JE.Soil.107_508610 JE.Soil.107_604877 JE.Soil.107_779105 JE.Soil.107_863590 JE.Soil.107_1029584 JE.Soil.107_1305528 JE.Soil.107_1340468 JE.Soil.107_1673700 JE.Soil.107_2029700 JE.Soil.111_14168 JE.Soil.111_308178 JE.Soil.111_533808 JE.Soil.111_736681 JE.Soil.111_2496288 JE.Soil.115_2857828 JE.Soil.119_27734 JE.Soil.119_256123 JE.Soil.119_359880 JE.Soil.119_379895 JE.Soil.119_425154 JE.Soil.119_937836 JE.Soil.119_1051200 JE.Soil.119_1291136 JE.Soil.119_1306210 JE.Soil.119_1429507 JE.Soil.119_1742548 JE.Soil.127_236760 JE.Soil.127_453365 JE.Soil.127_501625 JE.Soil.127_2663199 JE.Soil.127_2914312 JE.Soil.135_1031330 JE.Soil.135_1883349 JE.Soil.135_2039087 JE.Soil.135_2441875 JE.Soil.135_2907304 JE.Soil.135_3589547 JE.Soil.135_3589637 JE.Soil.135_4013501 JE.Soil.143_651009 JE.Soil.143_772039 JE.Soil.143_2617974 JE.Soil.15_105450 JE.Soil.15_397257 JE.Soil.15_502111 JE.Soil.15_583416 JE.Soil.15_596637 JE.Soil.15_620786 JE.Soil.15_728684 JE.Soil.15_1065979 JE.Soil.15_1221551 JE.Soil.15_1877351 JE.Soil.15_2239724 JE.Soil.179_817692 JE.Soil.179_1261590 JE.Soil.183_552575 JE.Soil.183_1339254 JE.Soil.191_512719 JE.Soil.191_743067 JE.Soil.191_1202760 JE.Soil.195_346153 JE.Soil.195_1060214 JE.Soil.195_2036633 JE.Soil.199_346004 JE.Soil.199_350465 JE.Soil.199_531835 JE.Soil.199_772606 JE.Soil.199_798051 JE.Soil.199_865608 JE.Soil.199_908800 JE.Soil.199_961799 JE.Soil.199_1094704 JE.Soil.199_1227907 JE.Soil.199_1332429 JE.Soil.199_1462595 JE.Soil.199_1463102 JE.Soil.199_1571547 JE.Soil.199_1836597 JE.Soil.199_1903682 JE.Soil.199_2168400 JE.Soil.199_2169438 JE.Soil.199_2189231 JE.Soil.19_653330 JE.Soil.19_1152195 JE.Soil.19_1398136 JE.Soil.211_12432 JE.Soil.211_766591 JE.Soil.211_812010 JE.Soil.211_928627 JE.Soil.211_1001481 JE.Soil.211_1209989 JE.Soil.211_1426018 JE.Soil.211_1463595 JE.Soil.211_1752311 JE.Soil.211_1984176 JE.Soil.211_2309507 JE.Soil.211_3372234 JE.Soil.211_3408517 JE.Soil.211_3791970 JE.Soil.215_52309 JE.Soil.215_101504 JE.Soil.215_153996 JE.Soil.215_169014 JE.Soil.215_200023 JE.Soil.215_1172710 JE.Soil.215_1857397 JE.Soil.215_2267223 JE.Soil.219_41809 JE.Soil.219_87404 JE.Soil.219_143910 JE.Soil.219_215530 JE.Soil.219_572754 JE.Soil.219_633304 JE.Soil.219_754522 JE.Soil.219_776824 JE.Soil.219_1438703 JE.Soil.219_1669355 JE.Soil.219_1851521 JE.Soil.219_2044119 JE.Soil.219_2161971 JE.Soil.219_2195981 JE.Soil.223_472995 JE.Soil.223_567644 JE.Soil.223_731134 JE.Soil.223_1064911 JE.Soil.223_1518220 JE.Soil.223_2075321 JE.Soil.227_29471 JE.Soil.227_33033 JE.Soil.227_52928 JE.Soil.227_177586 JE.Soil.227_273286 JE.Soil.227_273965 JE.Soil.227_302238 JE.Soil.227_724332 JE.Soil.227_1036141 JE.Soil.227_1251390 JE.Soil.227_1433499 JE.Soil.227_1512204 JE.Soil.227_1856164 JE.Soil.227_1931533 JE.Soil.227_1931895 JE.Soil.227_1935457 JE.Soil.227_2115976 JE.Soil.227_2180927 JE.Soil.227_2281332 JE.Soil.227_2363127 JE.Soil.231_194074 JE.Soil.231_202184 JE.Soil.231_302061 JE.Soil.231_1127953 JE.Soil.231_1168420 JE.Soil.231_1245190 JE.Soil.231_1429308 JE.Soil.231_1531617 JE.Soil.231_1710868 JE.Soil.231_1734905 JE.Soil.231_1735906 JE.Soil.231_1764036 JE.Soil.231_2146625 JE.Soil.231_2164509 JE.Soil.231_2275127 JE.Soil.231_2454943 JE.Soil.231_2685714 JE.Soil.235_24970 JE.Soil.235_215928 JE.Soil.235_421213 JE.Soil.235_512635 JE.Soil.235_713587 JE.Soil.235_1200566 JE.Soil.235_1336921 JE.Soil.235_1451971 JE.Soil.235_1480052 JE.Soil.235_1752791 JE.Soil.235_1945965 JE.Soil.235_2029165 JE.Soil.235_2049929 JE.Soil.235_2061161 JE.Soil.235_2107216 JE.Soil.235_2306049 JE.Soil.239_60631 JE.Soil.239_64331 JE.Soil.239_127855 JE.Soil.239_128125 JE.Soil.239_139358 JE.Soil.239_142673 JE.Soil.239_209250 JE.Soil.239_217370 JE.Soil.239_302997 JE.Soil.239_348236 JE.Soil.239_348304 JE.Soil.239_439821 JE.Soil.239_661518 JE.Soil.239_734327 JE.Soil.239_833082 JE.Soil.239_1190756 JE.Soil.239_1252887 JE.Soil.239_1465606 JE.Soil.239_1586161 JE.Soil.239_1635482 JE.Soil.239_1643256 JE.Soil.239_1643437 JE.Soil.239_1775060 JE.Soil.239_1898863 JE.Soil.239_1899191 JE.Soil.239_1974469 JE.Soil.239_2101845 JE.Soil.239_2134290 JE.Soil.239_2154101 JE.Soil.239_2154145 JE.Soil.239_2159595 JE.Soil.239_2170815 JE.Soil.239_2340597 JE.Soil.239_2441257 JE.Soil.239_2529343 JE.Soil.239_2563332 JE.Soil.239_2642053 JE.Soil.239_2677801 JE.Soil.239_2690317 JE.Soil.239_2726969 JE.Soil.239_2744278 JE.Soil.239_2768576 JE.Soil.239_2962927 JE.Soil.239_3127112 JE.Soil.239_3144907 JE.Soil.23_454437 JE.Soil.23_743451 JE.Soil.23_768773 JE.Soil.23_1603984 JE.Soil.23_1740660 JE.Soil.279_241717 JE.Soil.279_383064 JE.Soil.279_964170 JE.Soil.279_1025912 JE.Soil.279_1038324 JE.Soil.279_1441731 JE.Soil.279_1552525 JE.Soil.27_2144431 JE.Soil.27_2185057 JE.Soil.27_3264299 JE.Soil.27_3264507 JE.Soil.283_529403 JE.Soil.283_572556 JE.Soil.283_2047184 JE.Soil.283_2433280 JE.Soil.283_2567357 JE.Soil.283_2649020 JE.Soil.287_1254302 JE.Soil.287_2028069 JE.Soil.291_15586 JE.Soil.291_20815 JE.Soil.291_33671 JE.Soil.291_55679 JE.Soil.291_101822 JE.Soil.291_154741 JE.Soil.291_206934 JE.Soil.291_280422 JE.Soil.291_281317 JE.Soil.291_281590 JE.Soil.291_370881 JE.Soil.291_386864 JE.Soil.291_394350 JE.Soil.291_415868 JE.Soil.291_417360 JE.Soil.291_442031 JE.Soil.291_511015 JE.Soil.291_665936 JE.Soil.291_815442 JE.Soil.291_1043878 JE.Soil.291_1237119 JE.Soil.291_1287106 JE.Soil.291_1301003 JE.Soil.291_1477403 JE.Soil.291_1524751 JE.Soil.291_1544912 JE.Soil.291_1601538 JE.Soil.291_1693987 JE.Soil.291_1732022 JE.Soil.291_1772014 JE.Soil.291_1796412 JE.Soil.291_1845420 JE.Soil.291_1847749 JE.Soil.291_1870919 JE.Soil.291_1880533 JE.Soil.291_1968275 JE.Soil.291_2042491 JE.Soil.291_2104503 JE.Soil.291_2131979 JE.Soil.291_2142620 JE.Soil.291_2142768 JE.Soil.291_2159699 JE.Soil.291_2185437 JE.Soil.295_673222 JE.Soil.295_851806 JE.Soil.307_364166 JE.Soil.315_1275640 JE.Soil.315_1371362 JE.Soil.315_1541378 JE.Soil.315_1765457 JE.Soil.315_2915459 JE.Soil.319_78024 JE.Soil.319_753247 JE.Soil.319_905822 JE.Soil.319_906000 JE.Soil.319_1799145 JE.Soil.319_1945269 JE.Soil.319_2323821 JE.Soil.319_2506717 JE.Soil.319_2511073 JE.Soil.319_2556649 JE.Soil.35_35418 JE.Soil.35_731214 JE.Soil.35_1729338 JE.Soil.35_2511551 JE.Soil.39_43802 JE.Soil.39_217505 JE.Soil.39_3189993 JE.Soil.39_3340943 JE.Soil.3_1008992 JE.Soil.3_1010871 JE.Soil.3_1241161 JE.Soil.3_1605846 JE.Soil.3_2108365 JE.Soil.3_2164869 JE.Soil.3_2293700 JE.Soil.43_504091 JE.Soil.43_650899 JE.Soil.43_1382737 JE.Soil.43_1550321 JE.Soil.43_1784593 JE.Soil.43_1875626 JE.Soil.43_1913040 JE.Soil.43_2346753 JE.Soil.43_2809713 JE.Soil.43_2943785 JE.Soil.43_2943820 JE.Soil.43_3024617 JE.Soil.43_3054632 JE.Soil.43_3440653 JE.Soil.47_31184 JE.Soil.47_51272 JE.Soil.47_79061 JE.Soil.47_355511 JE.Soil.47_464194 JE.Soil.47_611825 JE.Soil.47_718225 JE.Soil.47_728905 JE.Soil.47_1478254 JE.Soil.47_1553632 JE.Soil.47_1812337 JE.Soil.47_2710028 JE.Soil.51_453536 JE.Soil.51_463250 JE.Soil.51_818925 JE.Soil.51_895445 JE.Soil.59_744107 JE.Soil.59_892304 JE.Soil.59_986816 JE.Soil.59_1342283 JE.Soil.59_1459000 JE.Soil.59_1622776 JE.Soil.63_46745 JE.Soil.63_71415 JE.Soil.63_194693 JE.Soil.63_281323 JE.Soil.63_606908 JE.Soil.63_669419 JE.Soil.63_741315 JE.Soil.63_788822 JE.Soil.63_954525 JE.Soil.63_1087380 JE.Soil.63_1379006 JE.Soil.63_1388680 JE.Soil.63_1452795 JE.Soil.63_1574479 JE.Soil.63_1637504 JE.Soil.63_1860166 JE.Soil.63_1920562 JE.Soil.63_2335596 JE.Soil.63_2399959 JE.Soil.63_2554126 JE.Soil.63_2596876 JE.Soil.63_2679460 JE.Soil.63_2780080 JE.Soil.63_2828150 JE.Soil.67_95147 JE.Soil.67_137080 JE.Soil.67_206412 JE.Soil.67_308308 JE.Soil.67_340569 JE.Soil.67_402335 JE.Soil.67_435951 JE.Soil.67_436057 JE.Soil.67_491036 JE.Soil.67_557296 JE.Soil.67_573606 JE.Soil.67_580560 JE.Soil.67_647383 JE.Soil.67_888325 JE.Soil.67_1065772 JE.Soil.67_1088267 JE.Soil.67_1117397 JE.Soil.67_1123256 JE.Soil.67_1134878 JE.Soil.67_1283432 JE.Soil.67_1347546 JE.Soil.67_1364471 JE.Soil.67_1532587 JE.Soil.67_1552334 JE.Soil.67_1580036 JE.Soil.67_1632351 JE.Soil.67_1751598 JE.Soil.67_1871640 JE.Soil.67_1871711 JE.Soil.67_1899391 JE.Soil.67_1942456 JE.Soil.67_1973006 JE.Soil.67_1998662 JE.Soil.67_2088599 JE.Soil.67_2445755 JE.Soil.67_2463436 JE.Soil.67_2467645 JE.Soil.67_2468358 JE.Soil.67_2482667 JE.Soil.71_737 JE.Soil.71_108969 JE.Soil.71_201225 JE.Soil.71_254904 JE.Soil.71_269653 JE.Soil.71_279295 JE.Soil.71_548396 JE.Soil.71_574023 JE.Soil.71_641724 JE.Soil.71_707853 JE.Soil.71_761784 JE.Soil.71_796885 JE.Soil.71_810306 JE.Soil.71_833835 JE.Soil.71_868938 JE.Soil.71_869142 JE.Soil.71_909842 JE.Soil.71_910012 JE.Soil.71_929000 JE.Soil.71_979539 JE.Soil.71_1075643 JE.Soil.71_1086165 JE.Soil.71_1109771 JE.Soil.71_1133597 JE.Soil.71_1170705 JE.Soil.71_1221184 JE.Soil.71_1252494 JE.Soil.71_1293691 JE.Soil.71_1308876 JE.Soil.71_1323285 JE.Soil.71_1426104 JE.Soil.71_1626720 JE.Soil.71_1670006 JE.Soil.71_1724323 JE.Soil.71_1750210 JE.Soil.71_1769472 JE.Soil.71_1784985 JE.Soil.71_1859615 JE.Soil.71_1971922 JE.Soil.71_2036651 JE.Soil.71_2120182 JE.Soil.71_2256973 JE.Soil.71_2261435 JE.Soil.71_2357880 JE.Soil.71_2358694 JE.Soil.71_2385656 JE.Soil.71_2487476 JE.Soil.71_2626387 JE.Soil.71_2652124 JE.Soil.75_203029 JE.Soil.75_1058424 JE.Soil.75_2659147 JE.Soil.75_3352192 JE.Soil.7_225512 JE.Soil.7_305514 JE.Soil.7_1264099 JE.Soil.7_1264345 JE.Soil.83_44149 JE.Soil.83_445084 JE.Soil.83_521913 JE.Soil.83_756545 JE.Soil.83_854977 JE.Soil.83_997062 JE.Soil.83_1313770 JE.Soil.83_1483000 JE.Soil.83_1505906 JE.Soil.83_1702461 JE.Soil.83_1768622 JE.Soil.83_1923600 JE.Soil.83_2083170 JE.Soil.83_2145432 JE.Soil.83_2273952 JE.Soil.83_2319074 JE.Soil.83_2735114 JE.Soil.83_2749247 JE.Soil.83_2803212 JE.Soil.83_2859586 JE.Soil.87_44188 JE.Soil.87_590691 JE.Soil.87_668599 JE.Soil.87_692686 JE.Soil.87_729623 JE.Soil.87_746079 JE.Soil.87_746232 JE.Soil.87_962980 JE.Soil.87_1101135 JE.Soil.87_1119692 JE.Soil.87_1379000 JE.Soil.87_1571193 JE.Soil.87_1573467 JE.Soil.87_1727889 JE.Soil.87_1856252 JE.Soil.87_2057154 JE.Soil.87_2306551 JE.Soil.87_2455824 JE.Soil.87_2714996 JE.Soil.91_149205 JE.Soil.91_255875 JE.Soil.91_489437 JE.Soil.91_546611 JE.Soil.91_546921 JE.Soil.91_620507 JE.Soil.91_936376 JE.Soil.91_952417 JE.Soil.91_1205094 JE.Soil.91_1331102 JE.Soil.91_1357597 JE.Soil.91_1418203 JE.Soil.91_1497277 JE.Soil.91_1614520 JE.Soil.91_1625804 JE.Soil.91_1801938 JE.Soil.91_1896610 JE.Soil.91_1938075 JE.Soil.91_2069103 JE.Soil.91_2128309 JE.Soil.91_2380820 JE.Soil.91_2641938 JE.Soil.95_1011311 JE.Soil.95_1194210 JE.Soil.95_1766802 JE.Soil.95_1788620 JE.Soil.95_1839105 JE.Soil.95_1888538 JE.Soil.95_2071395 JE.Soil.95_2217687 JE.Soil.95_2372356 JE.Soil.95_2444650 JE.Soil.95_2521611 JE.Soil.95_2677812 JE.Soil.95_2765337 JE.Soil.99_896954 JE.Soil.99_1010174 JE.Lundberg.119_440073 JE.Lundberg.140_1170509 JE.Lundberg.146_1596175 JE.Lundberg.152_488623 JE.Lundberg.158_150614 JE.Lundberg.161_92948 JE.Lundberg.161_93491 JE.Lundberg.161_519481 JE.Lundberg.161_519652 JE.Lundberg.191_90625 JE.Lundberg.68_491222 JE.Lundberg.74_1064690 JE.Lundberg.80_1005758 JE.Lundberg.86_815720 JE.Lundberg.86_1098341 JE.Lundberg.86_1098356 JE.Lundberg.86_1222942 JE.Lundberg.95_375743 JE.Soil.107_908784 JE.Soil.111_1185612 JE.Soil.111_1226570 JE.Soil.111_2263686 JE.Soil.115_1201129 JE.Soil.115_3045623 JE.Soil.119_184553 JE.Soil.127_1158163 JE.Soil.127_2431478 JE.Soil.127_3101923 JE.Soil.131_2835838 JE.Soil.135_2265565 JE.Soil.143_1412392 JE.Soil.143_1908189 JE.Soil.143_2051255 JE.Soil.195_1665607 JE.Soil.195_1942856 JE.Soil.199_1311826 JE.Soil.19_1652373 JE.Soil.211_1528741 JE.Soil.211_1634871 JE.Soil.211_2934863 JE.Soil.211_3644920 JE.Soil.215_498461 JE.Soil.219_2112141 JE.Soil.227_1795305 JE.Soil.227_1964461 JE.Soil.227_2571467 JE.Soil.235_85927 JE.Soil.235_805578 JE.Soil.235_814106 JE.Soil.235_861065 JE.Soil.235_895349 JE.Soil.235_965792 JE.Soil.235_966261 JE.Soil.235_2240408 JE.Soil.239_88841 JE.Soil.239_686166 JE.Soil.239_686230 JE.Soil.239_886231 JE.Soil.239_2194284 JE.Soil.239_2349482 JE.Soil.239_2349695 JE.Soil.239_2639052 JE.Soil.23_1729061 JE.Soil.279_1529589 JE.Soil.279_2002113 JE.Soil.283_1172806 JE.Soil.291_13467 JE.Soil.291_828029 JE.Soil.295_2291768 JE.Soil.303_67109 JE.Soil.303_79575 JE.Soil.303_643831 JE.Soil.303_665172 JE.Soil.303_905956 JE.Soil.303_929665 JE.Soil.303_937947 JE.Soil.303_2315158 JE.Soil.303_2320868 JE.Soil.307_90495 JE.Soil.307_194363 JE.Soil.307_493040 JE.Soil.315_405330 JE.Soil.315_871093 JE.Soil.315_983059 JE.Soil.315_1774288 JE.Soil.319_227014 JE.Soil.319_1845997 JE.Soil.35_2221776 JE.Soil.35_2979043 JE.Soil.39_237800 JE.Soil.39_1647900 JE.Soil.43_1037525 JE.Soil.47_242455 JE.Soil.47_1088818 JE.Soil.47_1209538 JE.Soil.47_1442419 JE.Soil.47_3103193 JE.Soil.59_3047502 JE.Soil.63_599720 JE.Soil.63_1672510 JE.Soil.63_1740363 JE.Soil.67_1033331 JE.Soil.67_1103148 JE.Soil.67_1103306 JE.Soil.67_1301026 JE.Soil.67_1301325 JE.Soil.67_1984160 JE.Soil.67_2418841 JE.Soil.71_1321225 JE.Soil.71_1693448 JE.Soil.71_1861456 JE.Soil.95_2723487 JE.Soil.99_1461491 JE.Lundberg.110_113139 JE.Lundberg.113_1623865 JE.Lundberg.116_275774 JE.Lundberg.119_297421 JE.Lundberg.131_143484 JE.Lundberg.131_143591 JE.Lundberg.137_427357 JE.Lundberg.137_1382153 JE.Lundberg.161_879955 JE.Lundberg.167_319901 JE.Lundberg.167_320218 JE.Lundberg.167_470109 JE.Lundberg.167_475248 JE.Lundberg.59_221696 JE.Lundberg.74_2444917 JE.Lundberg.80_432251 JE.Lundberg.89_508369 JE.Soil.103_2465701 JE.Soil.111_346888 JE.Soil.111_1594392 JE.Soil.111_1763911 JE.Soil.115_1396810 JE.Soil.119_12875 JE.Soil.119_1025660 JE.Soil.127_1447857 JE.Soil.127_2712799 JE.Soil.127_3134384 JE.Soil.127_3175126 JE.Soil.131_3187193 JE.Soil.143_2669570 JE.Soil.15_1559993 JE.Soil.183_261928 JE.Soil.183_428937 JE.Soil.183_1116835 JE.Soil.187_156953 JE.Soil.195_1653444 JE.Soil.199_69036 JE.Soil.219_723091 JE.Soil.231_1385009 JE.Soil.239_144583 JE.Soil.239_145079 JE.Soil.239_2138465 JE.Soil.239_2909560 JE.Soil.23_145960 JE.Soil.279_120768 JE.Soil.279_719691 JE.Soil.279_762667 JE.Soil.27_2475548 JE.Soil.27_3098019 JE.Soil.27_4141887 JE.Soil.291_119351 JE.Soil.291_2091043 JE.Soil.295_613098 JE.Soil.303_908414 JE.Soil.303_908949 JE.Soil.303_2139480 JE.Soil.303_2258418 JE.Soil.315_979280 JE.Soil.315_1490754 JE.Soil.315_2065309 JE.Soil.315_2180043 JE.Soil.319_42732 JE.Soil.319_138823 JE.Soil.319_673536 JE.Soil.319_757921 JE.Soil.319_850924 JE.Soil.319_1148530 JE.Soil.319_1304414 JE.Soil.319_1633271 JE.Soil.319_1869123 JE.Soil.319_1905951 JE.Soil.319_2293417 JE.Soil.319_2787198 JE.Soil.3_671253 JE.Soil.91_846299 JE.Soil.95_1433804 JE.Soil.103_2033033 JE.Soil.103_2206508 JE.Soil.107_1429417 JE.Soil.107_1546204 JE.Soil.107_1742672 JE.Soil.107_1742690 JE.Soil.107_1806034 JE.Soil.107_2622717 JE.Soil.111_930421 JE.Soil.111_930484 JE.Soil.111_1982125 JE.Soil.111_2102301 JE.Soil.127_765229 JE.Soil.131_23567 JE.Soil.131_800636 JE.Soil.131_4679948 JE.Soil.135_317676 JE.Soil.135_729269 JE.Soil.135_867467 JE.Soil.135_1198603 JE.Soil.135_2257420 JE.Soil.135_4141819 JE.Soil.139_3121429 JE.Soil.143_2532771 JE.Soil.143_2756151 JE.Soil.199_47557 JE.Soil.295_32617 JE.Soil.303_978548 JE.Soil.303_1026631 JE.Soil.303_1448117 JE.Soil.303_2335890 JE.Soil.307_500936 JE.Soil.315_911300 JE.Soil.315_978987 JE.Soil.315_2400554 JE.Soil.315_2461050 JE.Soil.315_2461779 JE.Soil.315_2633012 JE.Soil.315_2690840 JE.Soil.315_2937546 JE.Soil.319_174558 JE.Soil.319_553959 JE.Soil.319_2231924 JE.Soil.319_2542373 JE.Soil.319_2870795 JE.Lundberg.107_1094739 JE.Lundberg.119_744967 JE.Lundberg.137_207768 JE.Lundberg.137_265461 JE.Lundberg.137_702160 JE.Lundberg.137_858027 JE.Lundberg.137_1295470 JE.Lundberg.137_1410226 JE.Lundberg.161_619311 JE.Lundberg.164_201418 JE.Lundberg.164_551059 JE.Lundberg.95_1518917 JE.Lundberg.95_1523941 JE.Soil.103_79070 JE.Soil.103_2267229 JE.Soil.111_371120 JE.Soil.111_1663577 JE.Soil.115_508545 JE.Soil.115_1512635 JE.Soil.127_1582077 JE.Soil.127_2054737 JE.Soil.139_2301094 JE.Soil.139_2301159 JE.Soil.143_1779101 JE.Soil.211_2064430 JE.Soil.279_1905133 JE.Soil.279_2134450 JE.Soil.291_2141031 JE.Soil.303_155425 JE.Soil.303_199657 JE.Soil.303_2424471 JE.Soil.307_24894 JE.Soil.307_25458 JE.Soil.315_312976 JE.Soil.47_489213 JE.Lundberg.107_1877070 JE.Lundberg.119_1043975 JE.Lundberg.173_836393 JE.Lundberg.173_1395895 JE.Lundberg.176_1718522 JE.Lundberg.182_44759 JE.Lundberg.80_993722 JE.Lundberg.92_24498 JE.Soil.183_791508 JE.Soil.183_1526449 JE.Soil.191_436940 JE.Soil.191_1053051 JE.Soil.191_1101275 JE.Soil.191_1551232 JE.Soil.191_2176891 JE.Soil.23_822686 JE.Soil.27_896163 JE.Soil.27_1060392 JE.Soil.27_2197210 JE.Soil.27_4431369 JE.Soil.35_1235765 JE.Soil.35_1999717 JE.Soil.35_2551393 JE.Soil.39_5618 JE.Soil.39_5721 JE.Soil.39_2266470 JE.Soil.39_3132796 JE.Soil.183_666974 JE.Soil.183_1077662 JE.Soil.199_81783 JE.Soil.199_348032 JE.Soil.199_403254 JE.Soil.199_435097 JE.Soil.199_577993 JE.Soil.199_1329454 JE.Soil.199_1329843 JE.Soil.215_987768 JE.Soil.219_1514197 JE.Soil.219_1621842 JE.Soil.223_1470329 JE.Soil.23_667583 JE.Soil.23_805914 JE.Soil.23_1106270 JE.Soil.23_1714135 JE.Soil.27_1906799 JE.Soil.303_616508 JE.Soil.35_1538407 JE.Soil.39_3420130 JE.Soil.47_2944526 JE.Soil.7_513204 JE.Soil.215_753868 JE.Soil.219_515068 JE.Soil.219_1454306 JE.Soil.239_2884 JE.Soil.43_1931436 JE.Soil.43_2417184 JE.Soil.71_2657641 JE.Soil.7_631627 JE.Soil.7_918634 JE.Soil.191_2188794 JE.Soil.195_369243 JE.Soil.235_1061000 JE.Soil.239_1586079 JE.Soil.23_150554 JE.Soil.47_2712261 JE.Soil.91_2401525 JE.Soil.95_1865685 JE.Soil.119_1083836 JE.Soil.287_1182185 JE.Soil.295_583225 JE.Soil.315_2642372 JE.Soil.319_177932 JE.Soil.99_1490066 JE.Soil.195_1989888 JE.Soil.239_607398 JE.Soil.239_1549833 JE.Soil.239_1549843 JE.Soil.319_2018329 JE.Soil.91_1097998 JE.Lundberg.113_1028253 JE.Soil.23_1235733 JE.Soil.23_1350800 JE.Soil.23_1563405 JE.Soil.23_1563501 JE.Soil.107_2854048 JE.Soil.115_1151009 JE.Soil.279_394250 JE.Soil.291_2016062 JE.Soil.307_1074280 JE.Soil.107_692825 JE.Soil.107_2482572 JE.Soil.119_313911 JE.Soil.119_473761 JE.Soil.119_893274 JE.Soil.119_75113 JE.Soil.143_2819710 JE.Soil.239_405295 JE.Soil.35_1278142 JE.Soil.99_3196182 JE.Soil.295_1356199 JE.Soil.303_905573 JE.Soil.319_89059 JE.Soil.67_2236992 JE.Soil.43_1577463 JE.Soil.63_1317628 JE.Soil.67_888500 JE.Soil.83_855203 JE.Soil.51_84437 JE.Soil.51_737151 JE.Soil.51_740050 JE.Soil.51_980984 JE.Lundberg.137_1122219 JE.Lundberg.137_1433054 JE.Lundberg.137_1593842 JE.Soil.111_177707 JE.Soil.15_1280277 JE.Soil.15_1280520 JE.Soil.127_1173925 JE.Soil.47_1849084 JE.Soil.63_1647570 JE.Soil.215_1191529 JE.Soil.319_56014 JE.Soil.87_340668 JE.Lundberg.113_246468 JE.Lundberg.137_102950 JE.Soil.227_1778312 JE.Soil.47_1898996 JE.Soil.127_1763800 JE.Soil.95_1689628 JE.Soil.235_1061367 JE.Soil.235_1919301 JE.Soil.127_1491526 JE.Soil.319_673684 JE.Soil.47_1749342 JE.Soil.71_1349021 JE.Soil.239_2842573 JE.Soil.95_2786470 JE.Soil.39_3258933 JE.Soil.67_1977514 JE.Soil.307_1182482 JE.Soil.63_2062353 JE.Lundberg.155_626639 JE.Soil.51_887561 JE.Lundberg.71_1959812 JE.Soil.131_4009553 JE.Soil.19_1311979 JE.Soil.23_14819 JE.Soil.291_794368 JE.Soil.239_2194038 JE.Soil.87_1798852 JE.Soil.63_136355 JE.Soil.91_2203867 JE.Soil.71_907614 JE.Lundberg.113_1695149 JE.Lundberg.137_626282 JE.Lundberg.62_983381 JE.Soil.211_1565632 JE.Soil.223_189604 JE.Lundberg.104_1324910 JE.Lundberg.146_193601 JE.Lundberg.107_1582173 JE.Soil.231_348110 JE.Soil.111_2229994 JE.Soil.107_2087482 JE.Lundberg.101_1004724 JE.Lundberg.113_626124 JE.Lundberg.170_384021 JE.Lundberg.113_1657975 JE.Lundberg.74_131230 JE.Lundberg.104_1000159 JE.Lundberg.113_1500983 JE.Lundberg.170_110749 JE.Lundberg.23_1392853 JE.Soil.107_2464510 JE.Soil.183_82765 JE.Soil.235_1467104 JE.Lundberg.101_831299 JE.Lundberg.104_235382 JE.Lundberg.104_59235 JE.Lundberg.104_770263 JE.Lundberg.107_1579256 JE.Lundberg.107_1805458 JE.Lundberg.107_404125 JE.Lundberg.110_1194089 JE.Lundberg.110_748770 JE.Lundberg.110_748915 JE.Lundberg.113_1034669 JE.Lundberg.113_1034729 JE.Lundberg.113_1834569 JE.Lundberg.113_908288 JE.Lundberg.113_923491 JE.Lundberg.116_337778 JE.Lundberg.116_911514 JE.Lundberg.116_911635 JE.Lundberg.119_10091 JE.Lundberg.119_131008 JE.Lundberg.119_1325125 JE.Lundberg.119_1723348 JE.Lundberg.119_1999070 JE.Lundberg.119_736775 JE.Lundberg.131_1308358 JE.Lundberg.131_848637 JE.Lundberg.143_1768485 JE.Lundberg.143_448689 JE.Lundberg.146_971949 JE.Lundberg.155_1452994 JE.Lundberg.155_1663017 JE.Lundberg.161_1318677 JE.Lundberg.161_767668 JE.Lundberg.164_755683 JE.Lundberg.170_915288 JE.Lundberg.56_775973 JE.Lundberg.59_659403 JE.Lundberg.62_624112 JE.Lundberg.65_743933 JE.Lundberg.65_757053 JE.Lundberg.74_1587902 JE.Lundberg.86_1808240 JE.Soil.103_144758 JE.Soil.103_7171 JE.Soil.111_723430 JE.Soil.115_1383349 JE.Soil.115_2690364 JE.Soil.119_657998 JE.Soil.119_94056 JE.Soil.143_1195085 JE.Soil.291_2055665 JE.Soil.291_2171443 JE.Soil.291_434247 JE.Soil.291_840383 JE.Soil.303_2226788 JE.Soil.307_453322 JE.Soil.3_2538499 JE.Soil.3_719395 JE.Soil.59_930234 JE.Soil.99_636123 JE.Lundberg.110_1185996 JE.Lundberg.113_1213967 JE.Lundberg.113_1214074 JE.Lundberg.113_1296113 JE.Lundberg.113_1834638 JE.Lundberg.116_140346 JE.Lundberg.116_755810 JE.Lundberg.119_183770 JE.Lundberg.119_1042736 JE.Lundberg.131_1109486 JE.Lundberg.170_88179 JE.Lundberg.170_88292 JE.Lundberg.170_97604 JE.Lundberg.170_338193 JE.Lundberg.170_498605 JE.Lundberg.170_498806 JE.Lundberg.170_564685 JE.Lundberg.170_584155 JE.Lundberg.170_653562 JE.Lundberg.170_869118 JE.Lundberg.170_900376 JE.Lundberg.170_921726 JE.Lundberg.170_1059622 JE.Lundberg.173_191575 JE.Lundberg.59_143683 JE.Lundberg.59_781498 JE.Lundberg.59_974522 JE.Lundberg.59_990233 JE.Lundberg.86_208628 JE.Lundberg.86_888570 JE.Lundberg.86_1579341 JE.Lundberg.86_1579520 JE.Lundberg.86_1806589 JE.Lundberg.86_1806772 JE.Lundberg.98_69319 JE.Lundberg.98_345865 JE.Soil.23_79048 JE.Soil.23_568338 JE.Soil.23_739941 JE.Soil.23_1227452 JE.Soil.23_1655278 JE.Soil.23_1720537 JE.Soil.279_504665 JE.Soil.291_87514 JE.Soil.291_306111 JE.Soil.291_376771 JE.Soil.291_818209 JE.Soil.291_1058867 JE.Soil.291_1757117 JE.Soil.291_2032175 JE.Soil.291_2047232 JE.Soil.99_125293 JE.Lundberg.149_90281 JE.Lundberg.155_145461 JE.Lundberg.155_924287 JE.Lundberg.155_1566768 JE.Lundberg.155_2470722 JE.Lundberg.155_3336544 JE.Lundberg.158_1223172 JE.Lundberg.158_1223394 JE.Lundberg.161_882707 JE.Lundberg.167_134156 JE.Lundberg.167_180903 JE.Soil.103_175653 JE.Soil.103_1432859 JE.Soil.103_2731741 JE.Soil.107_406940 JE.Soil.111_330766 JE.Soil.111_2108996 JE.Soil.115_2991182 JE.Soil.115_2996622 JE.Soil.119_604347 JE.Soil.119_893504 JE.Soil.139_1560895 JE.Soil.283_989063 JE.Soil.291_117141 JE.Soil.291_170847 JE.Soil.291_399688 JE.Soil.291_1343249 JE.Soil.291_1343321 JE.Soil.303_905121 JE.Soil.303_2353713 JE.Soil.307_38365 JE.Soil.315_2810745 JE.Soil.319_255035 JE.Soil.319_2430642 JE.Soil.319_2607045 JE.Soil.47_2521338 JE.Soil.47_2587186 JE.Lundberg.125_1216981 JE.Lundberg.146_168925 JE.Lundberg.146_169146 JE.Lundberg.146_253106 JE.Lundberg.146_253309 JE.Lundberg.146_325946 JE.Lundberg.146_758313 JE.Lundberg.152_618216 JE.Lundberg.155_1254870 JE.Lundberg.155_1818404 JE.Lundberg.155_2204539 JE.Lundberg.155_2283146 JE.Lundberg.164_490505 JE.Lundberg.164_503207 JE.Lundberg.167_1081943 JE.Lundberg.17_192812 JE.Lundberg.17_523553 JE.Lundberg.95_700164 JE.Soil.111_368490 JE.Soil.111_1887515 JE.Soil.115_572649 JE.Soil.239_121458 JE.Soil.291_646355 JE.Soil.231_1367467 JE.Soil.231_1745448 JE.Soil.235_1165076 JE.Soil.239_1205873 JE.Soil.239_2367266 JE.Soil.239_3000240 JE.Soil.59_282341 JE.Soil.59_411853 JE.Soil.59_911234 JE.Soil.59_1944984 JE.Soil.63_399987 JE.Soil.63_1190748 JE.Soil.63_1489351 JE.Soil.63_1737921 JE.Soil.67_1532174 JE.Soil.67_1760802 JE.Soil.67_2390720 JE.Soil.115_628738 JE.Soil.115_2371460 JE.Soil.119_237747 JE.Soil.119_330967 JE.Soil.119_533187 JE.Soil.119_875531 JE.Soil.119_1091388 JE.Soil.119_1093823 JE.Soil.119_1433135 JE.Soil.143_2041862 JE.Soil.283_42707 JE.Soil.283_43039 JE.Soil.291_127107 JE.Soil.303_2664215 JE.Soil.99_2316077 JE.Soil.99_2798114 JE.Soil.111_218834 JE.Soil.111_547727 JE.Soil.111_916987 JE.Soil.111_1108030 JE.Soil.111_1152774 JE.Soil.111_1366093 JE.Soil.111_1555310 JE.Soil.111_1773957 JE.Soil.111_2060955 JE.Soil.111_2597364 JE.Soil.119_783117 JE.Soil.291_269889 JE.Soil.291_1023420 JE.Soil.291_1593579 JE.Soil.99_2392171 JE.Lundberg.104_98681 JE.Lundberg.104_548740 JE.Lundberg.110_252516 JE.Lundberg.119_1139296 JE.Lundberg.146_495721 JE.Lundberg.152_173076 JE.Lundberg.152_776258 JE.Lundberg.152_1546272 JE.Lundberg.56_523699 JE.Lundberg.77_2172448 JE.Lundberg.80_623077 JE.Lundberg.80_623400 JE.Lundberg.113_650298 JE.Lundberg.113_1070037 JE.Lundberg.113_1070223 JE.Lundberg.113_1811104 JE.Lundberg.2_351175 JE.Lundberg.2_733508 JE.Lundberg.80_651159 JE.Lundberg.89_115119 JE.Soil.215_2590120 JE.Soil.23_1073762 JE.Soil.107_267502 JE.Soil.111_110904 JE.Soil.115_2109774 JE.Soil.115_2583953 JE.Lundberg.158_895722 JE.Soil.63_2175773 JE.Soil.87_779215 JE.Lundberg.74_1587554 JE.Soil.15_160165 JE.Soil.183_1085751 JE.Soil.199_1655770 JE.Soil.211_3199050 JE.Lundberg.113_1587106 JE.Soil.59_1250696 JE.Lundberg.23_1392954 JE.Soil.119_738017 JE.Soil.183_288810 JE.Soil.239_1290520 JE.Lundberg.113_280485 JE.Lundberg.113_550187 JE.Lundberg.113_571167 JE.Lundberg.89_115297 JE.Lundberg.89_1338561 JE.Lundberg.134_292155 JE.Lundberg.158_1347647 JE.Lundberg.17_1488391 JE.Lundberg.17_926987 JE.Lundberg.2_331390 JE.Lundberg.56_1936519 JE.Soil.107_1911317 JE.Soil.287_639130 JE.Soil.95_1042985 JE.Lundberg.59_1181569 JE.Soil.199_1399481 JE.Soil.19_1888398 JE.Soil.239_2234406 JE.Soil.47_824070 JE.Lundberg.113_1273397 JE.Lundberg.158_77468 JE.Lundberg.101_412627 JE.Lundberg.107_143044 JE.Lundberg.104_869543 JE.Lundberg.164_132424 JE.Lundberg.38_150422 JE.Lundberg.116_2096122 JE.Lundberg.101_455627 JE.Lundberg.110_937567 JE.Soil.183_1488827 JE.Lundberg.110_370419 JE.Lundberg.140_389790 JE.Lundberg.2_219220 JE.Lundberg.116_1204846 JE.Lundberg.116_129696 JE.Soil.235_906923 JE.Lundberg.101_533099 JE.Lundberg.107_1498371 JE.Lundberg.116_622699 JE.Lundberg.119_1901487 JE.Lundberg.119_800584 JE.Lundberg.140_561305 JE.Lundberg.140_561555 JE.Lundberg.152_510947 JE.Lundberg.161_1432750 JE.Lundberg.167_822151 JE.Lundberg.17_436796 JE.Lundberg.65_762018 JE.Soil.107_35504 JE.Soil.187_151561 JE.Soil.195_2160158 JE.Soil.199_376385 JE.Soil.211_544066 JE.Soil.215_1136462 JE.Soil.215_412288 JE.Soil.215_702722 JE.Soil.219_1834013 JE.Soil.219_453955 JE.Soil.231_2140191 JE.Soil.235_167362 JE.Soil.235_2020460 JE.Soil.235_231436 JE.Soil.239_1761995 JE.Soil.291_1944695 JE.Soil.39_2262335 JE.Soil.39_239837 JE.Soil.39_2657639 JE.Soil.43_1338176 JE.Soil.43_1718211 JE.Soil.43_1722362 JE.Soil.43_1920777 JE.Soil.43_2107660 JE.Soil.43_2472111 JE.Soil.43_283464 JE.Soil.59_1086022 JE.Soil.59_2779369 JE.Soil.63_1968024 JE.Soil.63_364969 JE.Soil.67_2424165 JE.Soil.67_265175 JE.Soil.67_471070 JE.Soil.67_690673 JE.Soil.71_2174621 JE.Soil.71_2495313 JE.Soil.71_2503462 JE.Soil.71_283948 JE.Soil.75_2708512 JE.Soil.7_252762 JE.Soil.83_883501 JE.Soil.87_1131442 JE.Soil.87_641353 JE.Soil.91_2062703 JE.Soil.91_375478 JE.Soil.91_931085 JE.Soil.95_1033093 JE.Soil.95_1146086 JE.Soil.95_1540357 JE.Soil.95_312686 JE.Lundberg.113_327016 JE.Lundberg.137_671910 JE.Lundberg.146_365052 JE.Lundberg.149_1306444 JE.Lundberg.152_503287 JE.Lundberg.152_1348622 JE.Lundberg.152_1348641 JE.Lundberg.152_1846852 JE.Lundberg.158_437100 JE.Lundberg.161_1432616 JE.Lundberg.17_53353 JE.Lundberg.92_1409974 JE.Lundberg.92_1536754 JE.Soil.119_1354069 JE.Soil.131_4847839 JE.Soil.183_1534221 JE.Soil.187_970064 JE.Soil.195_253281 JE.Soil.195_483515 JE.Soil.195_520263 JE.Soil.195_994768 JE.Soil.195_1172382 JE.Soil.195_1269426 JE.Soil.195_1456248 JE.Soil.195_1701272 JE.Soil.195_2220042 JE.Soil.195_2220124 JE.Soil.199_8068 JE.Soil.199_277345 JE.Soil.199_326016 JE.Soil.199_479379 JE.Soil.199_603318 JE.Soil.199_603607 JE.Soil.199_663670 JE.Soil.199_752247 JE.Soil.199_928008 JE.Soil.199_1864714 JE.Soil.199_1917280 JE.Soil.19_656897 JE.Soil.19_854652 JE.Soil.19_1351076 JE.Soil.19_1724925 JE.Soil.19_1860651 JE.Soil.211_2376268 JE.Soil.211_3455594 JE.Soil.215_71438 JE.Soil.215_1129486 JE.Soil.215_1263675 JE.Soil.219_408785 JE.Soil.219_724061 JE.Soil.219_923995 JE.Soil.219_993558 JE.Soil.219_1346486 JE.Soil.219_1420617 JE.Soil.219_1764637 JE.Soil.219_1920933 JE.Soil.219_2229740 JE.Soil.227_2356555 JE.Soil.231_302992 JE.Soil.231_437838 JE.Soil.231_1685779 JE.Soil.231_1830427 JE.Soil.231_2565914 JE.Soil.235_46097 JE.Soil.235_482037 JE.Soil.235_825331 JE.Soil.235_954297 JE.Soil.235_1318247 JE.Soil.235_1543568 JE.Soil.235_1674086 JE.Soil.235_1697589 JE.Soil.235_2106830 JE.Soil.235_2117383 JE.Soil.239_169312 JE.Soil.239_169558 JE.Soil.239_536334 JE.Soil.239_601521 JE.Soil.239_750371 JE.Soil.239_751235 JE.Soil.239_813245 JE.Soil.239_1442132 JE.Soil.239_1525706 JE.Soil.239_1567225 JE.Soil.239_1853887 JE.Soil.239_1894303 JE.Soil.239_2881405 JE.Soil.239_3069253 JE.Soil.23_143998 JE.Soil.23_1649318 JE.Soil.315_774780 JE.Soil.315_1324668 JE.Soil.315_1379893 JE.Soil.319_1961019 JE.Soil.319_2620730 JE.Soil.35_1169678 JE.Soil.35_1187345 JE.Soil.35_1583623 JE.Soil.35_1701976 JE.Soil.35_3812249 JE.Soil.39_239790 JE.Soil.39_342551 JE.Soil.39_549504 JE.Soil.39_2302053 JE.Soil.39_2657741 JE.Soil.39_2693226 JE.Soil.39_3696603 JE.Soil.3_1433006 JE.Soil.43_149975 JE.Soil.43_563175 JE.Soil.43_563629 JE.Soil.43_1723591 JE.Soil.43_2857299 JE.Soil.47_147488 JE.Soil.47_286780 JE.Soil.47_2592504 JE.Soil.47_2689118 JE.Soil.47_2905936 JE.Soil.51_447062 JE.Soil.59_182662 JE.Soil.59_463956 JE.Soil.59_1085841 JE.Soil.59_1252487 JE.Soil.59_1641804 JE.Soil.59_1641913 JE.Soil.59_1983222 JE.Soil.59_2234544 JE.Soil.63_313783 JE.Soil.63_848669 JE.Soil.63_1001642 JE.Soil.63_1374803 JE.Soil.63_1480071 JE.Soil.63_1776531 JE.Soil.63_1898056 JE.Soil.63_1963621 JE.Soil.67_285375 JE.Soil.67_350044 JE.Soil.67_652077 JE.Soil.67_695233 JE.Soil.67_747198 JE.Soil.67_766692 JE.Soil.67_853427 JE.Soil.67_1249888 JE.Soil.67_1257915 JE.Soil.67_1522503 JE.Soil.67_1719322 JE.Soil.67_1883328 JE.Soil.67_1964783 JE.Soil.67_1987945 JE.Soil.67_1995834 JE.Soil.67_2101201 JE.Soil.67_2158256 JE.Soil.67_2192001 JE.Soil.67_2196625 JE.Soil.67_2424046 JE.Soil.67_2458026 JE.Soil.71_154511 JE.Soil.71_262362 JE.Soil.71_292382 JE.Soil.71_314090 JE.Soil.71_463097 JE.Soil.71_542762 JE.Soil.71_635376 JE.Soil.71_681001 JE.Soil.71_728497 JE.Soil.71_1400650 JE.Soil.71_1400802 JE.Soil.71_1716222 JE.Soil.71_2516770 JE.Soil.7_68154 JE.Soil.83_1946577 JE.Soil.87_95960 JE.Soil.87_96192 JE.Soil.87_301367 JE.Soil.87_636115 JE.Soil.87_804569 JE.Soil.87_912040 JE.Soil.87_952332 JE.Soil.87_1054865 JE.Soil.87_1055384 JE.Soil.87_1288927 JE.Soil.87_1315651 JE.Soil.87_1655202 JE.Soil.87_1825431 JE.Soil.87_2193190 JE.Soil.87_2312488 JE.Soil.87_2642205 JE.Soil.91_90682 JE.Soil.91_255807 JE.Soil.91_437833 JE.Soil.91_507133 JE.Soil.91_527638 JE.Soil.91_645936 JE.Soil.91_668064 JE.Soil.91_670211 JE.Soil.91_824039 JE.Soil.91_824220 JE.Soil.91_830619 JE.Soil.91_904609 JE.Soil.91_1188145 JE.Soil.91_1351424 JE.Soil.91_1535677 JE.Soil.91_1612838 JE.Soil.91_1809322 JE.Soil.91_1987918 JE.Soil.91_2057369 JE.Soil.91_2086001 JE.Soil.91_2191439 JE.Soil.91_2263611 JE.Soil.91_2471863 JE.Soil.91_2635301 JE.Soil.95_181966 JE.Soil.95_221572 JE.Soil.95_324166 JE.Soil.95_330932 JE.Soil.95_350665 JE.Soil.95_627703 JE.Soil.95_653371 JE.Soil.95_735504 JE.Soil.95_1190765 JE.Soil.95_1222363 JE.Soil.95_1308910 JE.Soil.95_1388733 JE.Soil.95_1467842 JE.Soil.95_1747070 JE.Soil.95_1769186 JE.Soil.95_1864891 JE.Soil.95_1925962 JE.Soil.95_2438601 JE.Soil.95_2438751 JE.Soil.99_1569233 JE.Lundberg.152_1080399 JE.Lundberg.176_2120453 JE.Lundberg.176_2120738 JE.Lundberg.53_675194 JE.Lundberg.53_2478197 JE.Lundberg.56_743219 JE.Lundberg.5_1269688 JE.Lundberg.62_1556656 JE.Lundberg.65_700505 JE.Lundberg.74_2984445 JE.Lundberg.89_1809603 JE.Soil.15_181508 JE.Soil.179_340858 JE.Soil.183_16383 JE.Soil.183_16558 JE.Soil.183_128949 JE.Soil.183_327575 JE.Soil.183_480986 JE.Soil.183_503166 JE.Soil.183_956088 JE.Soil.183_1252730 JE.Soil.183_1315013 JE.Soil.183_1638361 JE.Soil.191_277893 JE.Soil.191_604583 JE.Soil.191_612416 JE.Soil.191_814304 JE.Soil.191_972314 JE.Soil.191_1312884 JE.Soil.191_1880894 JE.Soil.191_1897812 JE.Soil.191_1911479 JE.Soil.191_1911666 JE.Soil.191_2257487 JE.Soil.195_275663 JE.Soil.195_281123 JE.Soil.195_338584 JE.Soil.195_397675 JE.Soil.195_485353 JE.Soil.195_495228 JE.Soil.195_702514 JE.Soil.195_720711 JE.Soil.195_781975 JE.Soil.195_1105869 JE.Soil.195_1645757 JE.Soil.195_1647188 JE.Soil.195_1888350 JE.Soil.195_1969106 JE.Soil.195_2251535 JE.Soil.195_2325030 JE.Soil.199_94881 JE.Soil.199_127251 JE.Soil.199_412164 JE.Soil.199_424561 JE.Soil.199_473021 JE.Soil.199_791388 JE.Soil.199_863321 JE.Soil.199_933426 JE.Soil.199_933784 JE.Soil.199_1057382 JE.Soil.199_1106386 JE.Soil.199_1221845 JE.Soil.199_1318034 JE.Soil.199_1320629 JE.Soil.199_1321197 JE.Soil.199_1382939 JE.Soil.199_1383555 JE.Soil.199_1396124 JE.Soil.199_1437392 JE.Soil.199_1462329 JE.Soil.199_1529769 JE.Soil.199_1733515 JE.Soil.199_1787190 JE.Soil.199_1897665 JE.Soil.199_1976889 JE.Soil.199_2082189 JE.Soil.199_2135470 JE.Soil.199_2195002 JE.Soil.199_2195287 JE.Soil.211_100629 JE.Soil.211_1468122 JE.Soil.211_1565248 JE.Soil.211_1616601 JE.Soil.211_1639438 JE.Soil.211_2304695 JE.Soil.211_2352666 JE.Soil.211_2587668 JE.Soil.211_2642467 JE.Soil.211_2935776 JE.Soil.211_3284156 JE.Soil.211_3853557 JE.Soil.215_526561 JE.Soil.215_528998 JE.Soil.215_532081 JE.Soil.215_552160 JE.Soil.215_552228 JE.Soil.215_573686 JE.Soil.215_1051705 JE.Soil.215_1157779 JE.Soil.215_1223541 JE.Soil.215_1422750 JE.Soil.219_210903 JE.Soil.219_636758 JE.Soil.219_861582 JE.Soil.219_1332095 JE.Soil.219_1554918 JE.Soil.219_1594945 JE.Soil.219_1733110 JE.Soil.219_1851560 JE.Soil.219_2015322 JE.Soil.223_40238 JE.Soil.223_590491 JE.Soil.223_607306 JE.Soil.223_993086 JE.Soil.223_1162106 JE.Soil.223_1258498 JE.Soil.223_1295302 JE.Soil.223_1568307 JE.Soil.223_1930695 JE.Soil.223_2795330 JE.Soil.27_106621 JE.Soil.27_437260 JE.Soil.27_1255727 JE.Soil.27_2011650 JE.Soil.27_2011859 JE.Soil.35_1278556 JE.Soil.35_1499437 JE.Soil.35_2073087 JE.Soil.35_2389595 JE.Soil.39_398766 JE.Soil.39_776629 JE.Soil.39_901012 JE.Soil.39_1394709 JE.Soil.39_1444981 JE.Soil.39_1462877 JE.Soil.39_1497090 JE.Soil.39_1498655 JE.Soil.39_1550984 JE.Soil.39_1836635 JE.Soil.39_2310149 JE.Soil.39_2327705 JE.Soil.39_2602268 JE.Soil.39_2735791 JE.Soil.39_2921991 JE.Soil.39_2972626 JE.Soil.39_3070825 JE.Soil.39_3186391 JE.Soil.39_3237311 JE.Soil.39_3538860 JE.Soil.39_3562053 JE.Soil.39_3617576 JE.Soil.3_492825 JE.Soil.3_604745 JE.Soil.3_1477880 JE.Soil.3_2220180 JE.Soil.3_2502454 JE.Soil.43_167314 JE.Soil.43_698824 JE.Soil.43_1172978 JE.Soil.43_1211558 JE.Soil.43_1328651 JE.Soil.43_2164254 JE.Soil.43_3519277 JE.Soil.43_3572581 JE.Soil.47_255833 JE.Soil.47_1338436 JE.Soil.47_1522300 JE.Soil.47_1776796 JE.Soil.47_2479649 JE.Soil.47_3082213 JE.Soil.75_3448059 JE.Soil.7_11595 JE.Soil.7_582832 JE.Soil.7_633627 JE.Soil.7_766098 JE.Soil.7_798184 JE.Soil.7_1071300 JE.Soil.7_1223732 JE.Soil.91_2342784 JE.Soil.95_595306 JE.Lundberg.104_1399176 JE.Lundberg.104_1583867 JE.Lundberg.107_560813 JE.Lundberg.113_713592 JE.Lundberg.113_1068373 JE.Lundberg.113_1068408 JE.Lundberg.113_1355065 JE.Lundberg.116_634245 JE.Lundberg.116_800717 JE.Lundberg.116_1300454 JE.Lundberg.116_1344629 JE.Lundberg.116_1553839 JE.Lundberg.116_1794532 JE.Lundberg.119_1493201 JE.Lundberg.11_1990998 JE.Lundberg.134_92992 JE.Lundberg.134_255230 JE.Lundberg.155_591901 JE.Lundberg.155_592017 JE.Lundberg.158_388313 JE.Lundberg.158_398538 JE.Lundberg.158_655979 JE.Lundberg.158_1358103 JE.Lundberg.161_114986 JE.Lundberg.161_182889 JE.Lundberg.161_194566 JE.Lundberg.161_732033 JE.Lundberg.161_895732 JE.Lundberg.161_1323641 JE.Lundberg.164_135194 JE.Lundberg.170_324203 JE.Lundberg.170_1062710 JE.Lundberg.170_1064506 JE.Lundberg.173_272918 JE.Lundberg.50_137740 JE.Lundberg.59_2125294 JE.Lundberg.86_908692 JE.Lundberg.98_670967 JE.Lundberg.98_690589 JE.Soil.183_75319 JE.Soil.187_151487 JE.Soil.187_362994 JE.Soil.187_363218 JE.Soil.187_554389 JE.Soil.187_1009494 JE.Soil.187_1295085 JE.Soil.187_1319897 JE.Soil.187_1617829 JE.Soil.191_206633 JE.Soil.191_1850320 JE.Soil.23_56805 JE.Soil.23_479340 JE.Soil.23_1192103 JE.Soil.23_1192313 JE.Soil.23_1250894 JE.Soil.23_1670066 JE.Soil.23_1704156 JE.Soil.23_1809405 JE.Soil.27_811784 JE.Soil.35_2007284 JE.Soil.63_1062223 JE.Lundberg.164_150666 JE.Soil.235_1405065 JE.Soil.95_137035 JE.Soil.95_148805 JE.Soil.95_180004 JE.Soil.95_206409 JE.Soil.95_229698 JE.Soil.95_234621 JE.Soil.95_294433 JE.Soil.95_305763 JE.Soil.95_329044 JE.Soil.95_455013 JE.Soil.95_469734 JE.Soil.95_488382 JE.Soil.95_536176 JE.Soil.95_545501 JE.Soil.95_549443 JE.Soil.95_553743 JE.Soil.95_624286 JE.Soil.95_683455 JE.Soil.95_809814 JE.Soil.95_827253 JE.Soil.95_901892 JE.Soil.95_1194154 JE.Soil.95_1254250 JE.Soil.95_1278758 JE.Soil.95_1313020 JE.Soil.95_1475765 JE.Soil.95_1515605 JE.Soil.95_1686089 JE.Soil.95_1717416 JE.Soil.95_1727295 JE.Soil.95_1760926 JE.Soil.95_1933812 JE.Soil.95_1987074 JE.Soil.95_1992485 JE.Soil.95_2113199 JE.Soil.95_2156841 JE.Soil.95_2239946 JE.Soil.95_2310693 JE.Soil.95_2344202 JE.Soil.95_2346748 JE.Soil.95_2427467 JE.Soil.95_2441146 JE.Soil.95_2479944 JE.Soil.95_2527535 JE.Soil.95_2535867 JE.Soil.95_2552040 JE.Soil.95_2587740 JE.Soil.95_2607468 JE.Soil.95_2607631 JE.Soil.95_2643611 JE.Lundberg.50_727301 JE.Lundberg.50_821185 JE.Lundberg.50_1313666 JE.Lundberg.62_1553317 JE.Soil.111_1185087 JE.Soil.183_712636 JE.Soil.187_844909 JE.Soil.187_2052119 JE.Soil.195_413604 JE.Soil.199_1150330 JE.Soil.199_1286838 JE.Soil.199_1475293 JE.Soil.199_1635354 JE.Soil.199_1739189 JE.Soil.199_1739617 JE.Soil.199_2181119 JE.Soil.211_3017610 JE.Soil.211_3017641 JE.Soil.223_126317 JE.Soil.223_264679 JE.Soil.223_1434275 JE.Soil.223_2635763 JE.Soil.23_1563739 JE.Soil.35_2227221 JE.Soil.3_938301 JE.Soil.47_2935426 JE.Soil.99_687480 JE.Lundberg.155_1281068 JE.Lundberg.155_2978532 JE.Lundberg.155_3089767 JE.Lundberg.155_3520898 JE.Lundberg.167_193721 JE.Lundberg.167_210775 JE.Lundberg.167_575965 JE.Lundberg.167_672278 JE.Lundberg.170_94670 JE.Lundberg.170_418120 JE.Soil.115_2205753 JE.Soil.115_2838511 JE.Soil.115_3416576 JE.Soil.223_1951423 JE.Soil.291_1891527 JE.Soil.315_175113 JE.Lundberg.107_1431761 JE.Lundberg.56_953639 JE.Lundberg.62_1803464 JE.Lundberg.65_216846 JE.Lundberg.113_1468221 JE.Lundberg.5_95413 JE.Lundberg.98_1073630 JE.Soil.219_1419820 JE.Soil.219_1525682 JE.Soil.219_2246956 JE.Lundberg.116_643659 JE.Lundberg.119_449573 JE.Lundberg.59_2208382 JE.Lundberg.65_860381 JE.Soil.115_2756066 JE.Soil.35_1583428 JE.Lundberg.143_712466 JE.Lundberg.98_824948 JE.Soil.235_907169 JE.Lundberg.98_108064 JE.Lundberg.101_1369121 JE.Lundberg.101_1551918 JE.Lundberg.113_913590 JE.Lundberg.158_507540 JE.Lundberg.20_2141880 JE.Lundberg.56_1403766 JE.Lundberg.98_1238777 JE.Lundberg.101_635837 JE.Lundberg.104_1279626 JE.Lundberg.104_1656955 JE.Lundberg.104_211925 JE.Lundberg.104_890411 JE.Lundberg.110_1003539 JE.Lundberg.110_1524746 JE.Lundberg.110_873886 JE.Lundberg.113_845418 JE.Lundberg.113_933517 JE.Lundberg.116_1173407 JE.Lundberg.116_1290245 JE.Lundberg.116_1370421 JE.Lundberg.116_1519903 JE.Lundberg.116_1555582 JE.Lundberg.116_1561279 JE.Lundberg.116_1561599 JE.Lundberg.116_1711668 JE.Lundberg.116_1717184 JE.Lundberg.116_367682 JE.Lundberg.116_512844 JE.Lundberg.116_533980 JE.Lundberg.119_181020 JE.Lundberg.119_43360 JE.Lundberg.119_517885 JE.Lundberg.143_1365758 JE.Lundberg.143_1734122 JE.Lundberg.143_335806 JE.Lundberg.143_853762 JE.Lundberg.155_2324673 JE.Lundberg.155_628482 JE.Lundberg.167_711770 JE.Lundberg.170_324432 JE.Lundberg.26_1557756 JE.Lundberg.5_95506 JE.Lundberg.86_866763 JE.Lundberg.98_1101751 JE.Lundberg.98_1101978 JE.Lundberg.98_223472 JE.Lundberg.98_29813 JE.Lundberg.98_557635 JE.Soil.183_1451753 JE.Soil.183_280865 JE.Soil.187_1287382 JE.Soil.187_1289864 JE.Soil.187_2135215 JE.Lundberg.101_649827 JE.Lundberg.107_2055227 JE.Lundberg.110_1004523 JE.Lundberg.110_1199720 JE.Lundberg.116_1885207 JE.Lundberg.116_1981822 JE.Lundberg.155_1286193 JE.Lundberg.113_476286 JE.Lundberg.116_1290016 JE.Lundberg.116_358670 JE.Lundberg.116_1445486 JE.Lundberg.116_1724938 JE.Lundberg.116_1481793 JE.Lundberg.116_828025 JE.Lundberg.131_600286 JE.Lundberg.131_600397 JE.Lundberg.143_1397085 JE.Lundberg.98_102931 JE.Lundberg.170_1064363 JE.Lundberg.119_1036111 JE.Lundberg.77_1745489 JE.Soil.19_746435 JE.Soil.39_282713 JE.Lundberg.176_1718750 JE.Soil.303_617113 JE.Lundberg.98_354498 JE.Lundberg.104_1453304 JE.Lundberg.113_246232 JE.Lundberg.137_710121 JE.Lundberg.104_1006121 JE.Lundberg.104_1086814 JE.Lundberg.104_1249692 JE.Lundberg.104_1447932 JE.Lundberg.104_275699 JE.Lundberg.104_800730 JE.Lundberg.104_893338 JE.Lundberg.116_1131340 JE.Lundberg.116_685086 JE.Lundberg.119_1401004 JE.Lundberg.119_616775 JE.Lundberg.122_1469082 JE.Lundberg.125_1015178 JE.Lundberg.128_790367 JE.Lundberg.134_1020899 JE.Lundberg.137_1088158 JE.Lundberg.137_1194334 JE.Lundberg.137_1199558 JE.Lundberg.137_1336043 JE.Lundberg.137_443614 JE.Lundberg.137_578247 JE.Lundberg.137_660340 JE.Lundberg.137_710115 JE.Lundberg.137_890388 JE.Lundberg.143_1848820 JE.Lundberg.143_473134 JE.Lundberg.164_201771 JE.Lundberg.164_741615 JE.Lundberg.164_746957 JE.Lundberg.98_1339964 JE.Lundberg.98_576470 JE.Soil.103_3135765 JE.Soil.139_2564591 JE.Soil.215_289873 JE.Lundberg.137_710368 JE.Lundberg.104_1478861 JE.Lundberg.86_1943949 JE.Soil.111_248319 JE.Soil.23_1368732 JE.Soil.315_2976565 JE.Soil.279_1428732 JE.Soil.279_2173687 JE.Soil.59_1084762 JE.Lundberg.119_1509607 JE.Lundberg.98_690323 JE.Lundberg.98_690421 JE.Lundberg.107_2341765 JE.Lundberg.155_455801 JE.Soil.295_1908232 JE.Soil.67_1689259 JE.Soil.231_2165170 JE.Soil.231_918348 JE.Soil.231_36569 JE.Soil.287_1124718 JE.Soil.279_254199 JE.Soil.91_1769487 JE.Lundberg.137_938832 JE.Lundberg.23_564984 JE.Lundberg.41_284623 JE.Soil.195_670902 JE.Soil.103_2233106 JE.Soil.111_1487362 JE.Soil.187_561445 JE.Soil.19_754906 JE.Soil.211_3200675 JE.Soil.215_2567282 JE.Soil.219_402199 JE.Soil.219_1826613 JE.Soil.223_1844481 JE.Soil.27_1506725 JE.Soil.27_1652183 JE.Soil.27_3486136 JE.Soil.3_866576 JE.Soil.43_2465160 JE.Soil.47_784898 JE.Soil.115_516612 JE.Soil.143_2479967 JE.Soil.287_307743 JE.Soil.287_383187 JE.Soil.287_919254 JE.Soil.287_1726308 JE.Soil.99_1225599 JE.Soil.283_336588 JE.Soil.283_2114236 JE.Soil.103_2501988 JE.Soil.283_2632100 JE.Soil.135_1012079 JE.Lundberg.188_1467360 JE.Lundberg.53_1747737 JE.Lundberg.62_1595902 JE.Soil.215_1413572 JE.Soil.183_377417 JE.Soil.43_2168250 JE.Soil.291_1115993 JE.Lundberg.101_1108343 JE.Soil.111_772614 JE.Lundberg.176_805492 JE.Soil.119_1622567 JE.Lundberg.47_1217902 JE.Lundberg.62_1055794 JE.Lundberg.95_1257634 JE.Soil.103_2974083 JE.Soil.107_1243034 JE.Soil.131_3984254 JE.Soil.211_617168 JE.Soil.227_2349574 JE.Soil.227_2547476 JE.Soil.239_2105350 JE.Soil.71_1838309 JE.Soil.71_84801 JE.Lundberg.104_417001 JE.Lundberg.71_1853851 JE.Lundberg.77_187813 JE.Lundberg.80_38635 JE.Lundberg.86_1743810 JE.Soil.183_750914 JE.Soil.183_751261 JE.Soil.195_82494 JE.Soil.195_83684 JE.Soil.199_1418521 JE.Soil.215_1736714 JE.Soil.219_445971 JE.Soil.231_668529 JE.Soil.235_78111 JE.Soil.235_2150850 JE.Soil.23_427152 JE.Soil.23_427297 JE.Soil.23_1250735 JE.Soil.27_874206 JE.Soil.35_1650645 JE.Soil.35_2495096 JE.Soil.39_1269814 JE.Soil.39_2133558 JE.Soil.3_1995308 JE.Soil.47_1435607 JE.Soil.71_938573 JE.Soil.71_1913662 JE.Soil.71_2647605 JE.Soil.87_2544615 JE.Soil.95_1495124 JE.Soil.115_900162 JE.Soil.115_1145582 JE.Soil.119_435251 JE.Soil.143_2375900 JE.Soil.287_104618 JE.Soil.287_522780 JE.Soil.287_524511 JE.Soil.291_794609 JE.Soil.231_744596 JE.Soil.231_1773131 JE.Soil.231_1788878 JE.Soil.239_2034561 JE.Soil.95_2042108 JE.Soil.319_297988 JE.Soil.319_298059 JE.Lundberg.47_503517 JE.Lundberg.62_1056638 JE.Lundberg.86_1809396 JE.Lundberg.86_1809708 JE.Lundberg.71_308759 JE.Lundberg.173_1172907 JE.Lundberg.32_1095825 JE.Lundberg.113_583543 JE.Lundberg.113_753070 JE.Lundberg.143_1792746 JE.Lundberg.98_625474 JE.Soil.235_1030922 JE.Soil.51_17612 JE.Soil.95_2343759 JE.Lundberg.173_1495609 JE.Lundberg.32_1095870 JE.Lundberg.173_1167264 JE.Soil.111_609605 JE.Soil.183_1191341 JE.Lundberg.128_512868 JE.Soil.103_51619 JE.Soil.131_1641709 JE.Soil.227_2079481 JE.Soil.239_1970345 JE.Soil.239_1970767 JE.Soil.23_499828 JE.Lundberg.131_1238434 JE.Soil.115_574938 JE.Lundberg.113_523481 JE.Soil.219_1731329 JE.Soil.219_410151 JE.Soil.99_177144 JE.Lundberg.113_1708991 JE.Lundberg.113_879952 JE.Soil.43_58120 JE.Soil.43_2744030 JE.Lundberg.113_523722 JE.Soil.219_1731338 JE.Soil.219_410411 JE.Soil.99_400044 JE.Lundberg.119_151771 JE.Soil.139_75334 JE.Soil.103_629561 JE.Soil.119_736040 JE.Soil.287_617765 JE.Soil.319_1098134 JE.Soil.119_1296120 JE.Soil.283_2689713 JE.Soil.287_334470 JE.Soil.287_850394 JE.Soil.291_1730173 JE.Soil.99_1878742 JE.Soil.115_1167103 JE.Soil.115_616686 JE.Lundberg.53_2354782 JE.Lundberg.53_2354827 JE.Lundberg.68_844466 JE.Lundberg.68_844652 JE.Lundberg.101_160955 JE.Lundberg.116_2103484 JE.Lundberg.101_212141 JE.Soil.315_1499642 JE.Lundberg.107_2008854 JE.Lundberg.107_2008954 JE.Soil.315_1500096 JE.Soil.99_2295674 JE.Lundberg.119_741451 JE.Lundberg.158_109501 JE.Lundberg.44_1000439 JE.Lundberg.77_1651808 JE.Lundberg.56_1427477 JE.Lundberg.134_287555 JE.Lundberg.98_1224230 JE.Lundberg.131_1175502 JE.Lundberg.134_287905 JE.Lundberg.134_810941 JE.Lundberg.137_1500788 JE.Lundberg.32_533989 JE.Lundberg.59_374614 JE.Lundberg.59_374770 JE.Lundberg.71_699264 JE.Lundberg.86_1170633 JE.Lundberg.8_1384051 JE.Lundberg.32_534199 JE.Lundberg.20_1334339 JE.Lundberg.20_1453307 JE.Lundberg.11_810093 JE.Lundberg.20_1407040 JE.Lundberg.17_420627 JE.Lundberg.17_420758 JE.Lundberg.17_711800 JE.Lundberg.20_1384200 JE.Lundberg.20_1545459 JE.Lundberg.20_863522 JE.Lundberg.23_120676 JE.Lundberg.23_1213534 JE.Lundberg.23_134147 JE.Lundberg.23_250214 JE.Lundberg.23_302047 JE.Lundberg.23_62389 JE.Lundberg.23_719819 JE.Lundberg.23_73595 JE.Lundberg.23_78606 JE.Lundberg.23_950341 JE.Lundberg.2_1267654 JE.Lundberg.2_1707159 JE.Lundberg.2_34166 JE.Lundberg.2_621619 JE.Lundberg.2_717852 JE.Lundberg.2_718080 JE.Lundberg.2_816802 JE.Lundberg.38_584373 JE.Lundberg.5_1173757 JE.Lundberg.5_980440 JE.Lundberg.8_578163 JE.Lundberg.8_601744 JE.Lundberg.11_1145175 JE.Lundberg.20_387299 JE.Lundberg.20_824349 JE.Lundberg.23_484398 JE.Lundberg.23_726978 JE.Lundberg.23_1069285 JE.Lundberg.2_60085 JE.Lundberg.2_196421 JE.Lundberg.38_583972 JE.Lundberg.44_185366 JE.Lundberg.53_791135 JE.Lundberg.5_1715796 JE.Lundberg.5_1825920 JE.Lundberg.8_578030 JE.Lundberg.23_1016966 JE.Lundberg.2_1658440 JE.Lundberg.53_790927 JE.Lundberg.17_344998 JE.Lundberg.20_1545687 JE.Lundberg.23_1069076 JE.Lundberg.23_654894 JE.Lundberg.74_2991880 JE.Lundberg.140_481090 JE.Lundberg.188_993013 JE.Lundberg.188_993204 JE.Lundberg.191_927074 JE.Lundberg.56_100723 JE.Lundberg.56_111567 JE.Lundberg.56_191072 JE.Lundberg.56_191191 JE.Lundberg.59_1216604 JE.Lundberg.59_1216817 JE.Lundberg.59_1510665 JE.Lundberg.59_56566 JE.Lundberg.68_2023572 JE.Lundberg.68_563896 JE.Lundberg.191_1545961 JE.Lundberg.59_149332 JE.Lundberg.62_46467 JE.Lundberg.68_2232334 JE.Lundberg.59_1873673 JE.Lundberg.89_1572234 JE.Lundberg.23_771585 JE.Lundberg.26_1219177 JE.Lundberg.23_960006 JE.Lundberg.23_959989 JE.Lundberg.26_473021 JE.Lundberg.2_1357065 JE.Lundberg.86_1723925 JE.Lundberg.32_520424 JE.Lundberg.32_1029096 JE.Lundberg.32_1229219 JE.Lundberg.77_641709 JE.Lundberg.77_641865 JE.Lundberg.5_575751 JE.Lundberg.23_1403895 JE.Lundberg.23_1475332 JE.Lundberg.173_703327 JE.Lundberg.173_1235010 JE.Lundberg.173_125447 JE.Lundberg.173_1077994 JE.Lundberg.176_1718421 JE.Lundberg.188_762953 JE.Lundberg.20_144526 JE.Lundberg.20_1449548 JE.Lundberg.23_1252751 JE.Lundberg.23_1403890 JE.Lundberg.23_744244 JE.Lundberg.23_90489 JE.Lundberg.2_22114 JE.Lundberg.2_423327 JE.Lundberg.2_907582 JE.Lundberg.38_1458871 JE.Lundberg.5_1426084 JE.Lundberg.173_1108025 JE.Lundberg.176_1712875 JE.Lundberg.176_2357289 JE.Lundberg.20_1048977 JE.Lundberg.23_37011 JE.Lundberg.23_77301 JE.Lundberg.23_1007956 JE.Lundberg.23_1460155 JE.Lundberg.2_22169 JE.Lundberg.2_274391 JE.Lundberg.35_99332 JE.Lundberg.47_501023 JE.Lundberg.47_501169 JE.Lundberg.5_83667 JE.Lundberg.5_227134 JE.Lundberg.5_743793 JE.Lundberg.23_622099 JE.Lundberg.2_907616 JE.Lundberg.2_678569 JE.Lundberg.47_500857 JE.Lundberg.8_1498939 JE.Lundberg.59_56788 JE.Lundberg.20_1268626 JE.Lundberg.125_910723 JE.Lundberg.74_2462599 JE.Soil.235_1228248 JE.Soil.227_737031 JE.Soil.59_891907 JE.Soil.7_1264086 JE.Lundberg.125_910928 JE.Lundberg.80_1136392 JE.Lundberg.146_430410 JE.Soil.91_2418073 JE.Lundberg.89_1119393 JE.Lundberg.170_1118122 JE.Lundberg.77_1126436 JE.Lundberg.89_854247 JE.Lundberg.89_1808335 JE.Lundberg.32_1391964 JE.Lundberg.23_912620 JE.Lundberg.2_719964 JE.Lundberg.2_859427 JE.Lundberg.137_531094 JE.Lundberg.137_1362495 JE.Soil.127_975890 JE.Soil.127_614511 JE.Soil.127_1058628 JE.Soil.127_1058821 JE.Soil.127_1175139 JE.Soil.127_1205480 JE.Soil.127_1205535 JE.Soil.127_1528723 JE.Soil.127_1977976 JE.Soil.127_2755153 JE.Soil.127_3200310 JE.Soil.47_1305191 JE.Lundberg.8_1702701 JE.Lundberg.8_1702819 JE.Soil.23_61252 JE.Lundberg.77_1157059 JE.Soil.63_2409556 JE.Lundberg.77_1715674 JE.Soil.83_591373 JE.Soil.83_1045729 JE.Lundberg.89_1164917 JE.Lundberg.17_589644 JE.Lundberg.11_307543 JE.Lundberg.11_307578 JE.Lundberg.71_959622 JE.Soil.227_919784 JE.Soil.91_2701306 JE.Lundberg.71_1503590 JE.Lundberg.80_1582974 JE.Soil.59_488877 JE.Soil.231_2201533 JE.Soil.231_883391 JE.Lundberg.56_156794 JE.Soil.287_1170993 JE.Lundberg.101_285678 JE.Lundberg.116_1255645 JE.Lundberg.158_556042
JE.Lundberg.113_392631 JE.Lundberg.113_605628 JE.Lundberg.152_129622 JE.Lundberg.107_110012 JE.Lundberg.107_1948866 JE.Lundberg.107_1949093 JE.Lundberg.110_1149180 JE.Lundberg.110_1434647 JE.Lundberg.110_871202 JE.Lundberg.134_413326 JE.Lundberg.152_129994 JE.Lundberg.152_1490076 JE.Lundberg.152_1869963 JE.Lundberg.161_553561 JE.Lundberg.68_1474004 JE.Lundberg.152_1198798 JE.Lundberg.155_2729000 JE.Lundberg.155_2887573 JE.Lundberg.155_2887764 JE.Lundberg.155_3653825 JE.Lundberg.158_476806 JE.Lundberg.158_1368762 JE.Lundberg.161_525229 JE.Lundberg.161_547818 JE.Lundberg.161_927486 JE.Lundberg.161_927811 JE.Lundberg.77_2142235 JE.Lundberg.110_145721 JE.Lundberg.107_2032314 JE.Lundberg.113_785892 JE.Lundberg.104_361922 JE.Lundberg.113_234674 JE.Lundberg.113_353395 JE.Lundberg.113_387484 JE.Lundberg.113_387773 JE.Lundberg.113_948176 JE.Lundberg.113_234524 JE.Lundberg.113_953429 JE.Lundberg.116_1343893 JE.Lundberg.116_1368935 JE.Lundberg.113_1747531 JE.Lundberg.161_871895 JE.Lundberg.107_1664926 JE.Lundberg.116_239182 JE.Lundberg.101_152497 JE.Lundberg.155_2055139 JE.Lundberg.110_778125 JE.Lundberg.101_668964 JE.Lundberg.110_338566 JE.Lundberg.110_518150 JE.Lundberg.110_715507 JE.Lundberg.110_762559 JE.Lundberg.101_1158095 JE.Lundberg.101_1355230 JE.Lundberg.101_1501054 JE.Lundberg.101_232711 JE.Lundberg.101_592699 JE.Lundberg.107_1664733 JE.Lundberg.110_1016192 JE.Lundberg.110_1016258 JE.Lundberg.110_1039277 JE.Lundberg.110_104877 JE.Lundberg.110_1049044 JE.Lundberg.110_1055280 JE.Lundberg.110_1083045 JE.Lundberg.110_1086557 JE.Lundberg.110_1124167 JE.Lundberg.110_1148282 JE.Lundberg.110_1151243 JE.Lundberg.110_1169462 JE.Lundberg.110_1244538 JE.Lundberg.110_1258758 JE.Lundberg.110_1264645 JE.Lundberg.110_1270819 JE.Lundberg.110_127348 JE.Lundberg.110_1392357 JE.Lundberg.110_1564781 JE.Lundberg.110_1583323 JE.Lundberg.110_1599208 JE.Lundberg.110_1628138 JE.Lundberg.110_198097 JE.Lundberg.110_208546 JE.Lundberg.110_222243 JE.Lundberg.110_225390 JE.Lundberg.110_230486 JE.Lundberg.110_252826 JE.Lundberg.110_305105 JE.Lundberg.110_332982 JE.Lundberg.110_333172 JE.Lundberg.110_343747 JE.Lundberg.110_385142 JE.Lundberg.110_415636 JE.Lundberg.110_429072 JE.Lundberg.110_438516 JE.Lundberg.110_469089 JE.Lundberg.110_584718 JE.Lundberg.110_596861 JE.Lundberg.110_661171 JE.Lundberg.110_714643 JE.Lundberg.110_735773 JE.Lundberg.110_772034 JE.Lundberg.110_777728 JE.Lundberg.110_783752 JE.Lundberg.110_855453 JE.Lundberg.110_882172 JE.Lundberg.110_893253 JE.Lundberg.110_907353 JE.Lundberg.110_907544 JE.Lundberg.110_986584 JE.Lundberg.113_1323765 JE.Lundberg.113_196455 JE.Lundberg.113_196547 JE.Lundberg.113_506755 JE.Lundberg.116_1472314 JE.Lundberg.116_1472342 JE.Lundberg.116_1473291 JE.Lundberg.116_1986043 JE.Lundberg.116_1986112 JE.Lundberg.116_718906 JE.Lundberg.119_353096 JE.Lundberg.119_9941 JE.Lundberg.98_254348 JE.Lundberg.98_281078 JE.Lundberg.98_359140 JE.Lundberg.98_430644 JE.Lundberg.98_485380 JE.Lundberg.98_535733 JE.Lundberg.98_580304 JE.Lundberg.98_58920 JE.Lundberg.98_776294 JE.Lundberg.98_787232 JE.Lundberg.101_194284 JE.Lundberg.101_670889 JE.Lundberg.101_902274 JE.Lundberg.101_1147932 JE.Lundberg.101_1227199 JE.Lundberg.104_267174 JE.Lundberg.104_1060160 JE.Lundberg.107_567845 JE.Lundberg.107_1664648 JE.Lundberg.107_1937005 JE.Lundberg.107_2506706 JE.Lundberg.110_17944 JE.Lundberg.110_42115 JE.Lundberg.110_51775 JE.Lundberg.110_96890 JE.Lundberg.110_130168 JE.Lundberg.110_159577 JE.Lundberg.110_178766 JE.Lundberg.110_238649 JE.Lundberg.110_328477 JE.Lundberg.110_395706 JE.Lundberg.110_409759 JE.Lundberg.110_486546 JE.Lundberg.110_487123 JE.Lundberg.110_528031 JE.Lundberg.110_531347 JE.Lundberg.110_544581 JE.Lundberg.110_545466 JE.Lundberg.110_627861 JE.Lundberg.110_684708 JE.Lundberg.110_708231 JE.Lundberg.110_708513 JE.Lundberg.110_855315 JE.Lundberg.110_874337 JE.Lundberg.110_912849 JE.Lundberg.110_918218 JE.Lundberg.110_923606 JE.Lundberg.110_939071 JE.Lundberg.110_996068 JE.Lundberg.110_1064827 JE.Lundberg.110_1104764 JE.Lundberg.110_1128076 JE.Lundberg.110_1141794 JE.Lundberg.110_1148841 JE.Lundberg.110_1151218 JE.Lundberg.110_1231843 JE.Lundberg.110_1242035 JE.Lundberg.110_1261650 JE.Lundberg.110_1270714 JE.Lundberg.110_1355900 JE.Lundberg.110_1422062 JE.Lundberg.110_1443558 JE.Lundberg.110_1532998 JE.Lundberg.110_1562958 JE.Lundberg.110_1565819 JE.Lundberg.110_1644765 JE.Lundberg.110_1659092 JE.Lundberg.113_1062473 JE.Lundberg.113_1080713 JE.Lundberg.113_1157995 JE.Lundberg.113_1312395 JE.Lundberg.113_1410818 JE.Lundberg.113_1473261 JE.Lundberg.116_1464240 JE.Lundberg.116_1742002 JE.Lundberg.116_1856524 JE.Lundberg.119_119474 JE.Lundberg.98_55689 JE.Lundberg.98_59148 JE.Lundberg.98_68243 JE.Lundberg.98_205647 JE.Lundberg.98_243560 JE.Lundberg.98_580188 JE.Lundberg.98_724853 JE.Lundberg.98_784988 JE.Lundberg.98_851929 JE.Lundberg.98_1255763 JE.Lundberg.155_2055239 JE.Lundberg.161_278460 JE.Lundberg.161_576317 JE.Lundberg.161_904285 JE.Lundberg.170_515243 JE.Lundberg.170_515263 JE.Lundberg.170_515541 JE.Lundberg.86_760538 JE.Lundberg.92_889159 JE.Lundberg.92_889420 JE.Lundberg.92_1199066 JE.Lundberg.95_1294474 JE.Lundberg.110_840333 JE.Lundberg.110_870365 JE.Lundberg.110_909621 JE.Lundberg.110_1256057 JE.Lundberg.110_1391717 JE.Lundberg.116_1072727 JE.Lundberg.116_1719206 JE.Lundberg.98_850716 JE.Lundberg.110_1083346 JE.Lundberg.110_1386737 JE.Lundberg.113_931050 JE.Lundberg.110_474954 JE.Lundberg.110_735866 JE.Lundberg.110_1117647 JE.Lundberg.110_1541815 JE.Lundberg.110_851017 JE.Lundberg.110_894663 JE.Lundberg.110_1113290 JE.Lundberg.101_668744 JE.Lundberg.107_2074214 JE.Lundberg.107_750038 JE.Lundberg.110_252667 JE.Lundberg.110_321505 JE.Lundberg.110_385176 JE.Lundberg.110_596261 JE.Lundberg.110_902183 JE.Lundberg.113_1467989 JE.Lundberg.116_1277791 JE.Lundberg.116_1773072 JE.Lundberg.101_750425 JE.Lundberg.152_757258 JE.Lundberg.101_812745 JE.Lundberg.119_2036224 JE.Lundberg.125_1042954 JE.Lundberg.137_1568525 JE.Lundberg.155_1538402 JE.Lundberg.161_1228062 JE.Lundberg.167_824936 JE.Lundberg.98_1157338 JE.Soil.139_4026280 JE.Lundberg.119_2036338 JE.Lundberg.149_666166 JE.Lundberg.155_1374771 JE.Lundberg.155_1538117 JE.Lundberg.161_1228150 JE.Lundberg.161_1233160 JE.Lundberg.161_1473990 JE.Lundberg.164_954215 JE.Lundberg.164_954290 JE.Lundberg.164_954541 JE.Lundberg.77_1631360 JE.Soil.115_63435 JE.Soil.115_2397223 JE.Soil.279_1059059 JE.Soil.315_1091138 JE.Lundberg.152_757504 JE.Lundberg.101_467005 JE.Lundberg.188_618363 JE.Lundberg.104_1456936 JE.Lundberg.104_1524637 JE.Lundberg.113_131145 JE.Lundberg.113_131198 JE.Lundberg.113_165907 JE.Lundberg.113_582501 JE.Lundberg.116_1669386 JE.Lundberg.116_60851 JE.Lundberg.119_1329178 JE.Lundberg.119_92721 JE.Lundberg.158_810144 JE.Lundberg.56_448767 JE.Lundberg.65_1417846 JE.Lundberg.65_1505483 JE.Lundberg.86_244202 JE.Lundberg.104_704907 JE.Lundberg.107_799561 JE.Lundberg.107_812651 JE.Lundberg.110_463035 JE.Lundberg.158_240364 JE.Lundberg.158_755063 JE.Lundberg.158_760672 JE.Lundberg.158_809729 JE.Lundberg.56_1863987 JE.Lundberg.95_176872 JE.Soil.287_235682 JE.Lundberg.101_213898 JE.Lundberg.101_369608 JE.Lundberg.116_895067 JE.Lundberg.119_712944 JE.Lundberg.128_30827 JE.Lundberg.152_1533083 JE.Lundberg.158_960450 JE.Lundberg.77_38643 JE.Lundberg.155_1446008 JE.Lundberg.161_184536 JE.Lundberg.119_600270 JE.Lundberg.110_627743 JE.Lundberg.116_1478530 JE.Lundberg.116_949949 JE.Lundberg.110_8192 JE.Lundberg.110_1148390 JE.Lundberg.110_480500 JE.Lundberg.110_909781 JE.Lundberg.101_1195924 JE.Lundberg.98_867007 JE.Lundberg.110_247942 JE.Lundberg.113_882806 JE.Lundberg.110_590868 JE.Lundberg.140_799066 JE.Lundberg.104_140850 JE.Lundberg.101_1442119 JE.Lundberg.119_1195504 JE.Lundberg.143_968481 JE.Lundberg.104_219755 JE.Lundberg.56_70818 JE.Lundberg.104_456562 JE.Lundberg.101_1041742 JE.Lundberg.110_590802 JE.Lundberg.110_1218326 JE.Lundberg.68_1531317 JE.Lundberg.101_672441 JE.Lundberg.101_951 JE.Lundberg.107_191929 JE.Lundberg.122_273781 JE.Lundberg.131_824860 JE.Lundberg.131_824898 JE.Lundberg.110_1378826 JE.Lundberg.167_235889 JE.Lundberg.104_411138 JE.Lundberg.155_883887 JE.Lundberg.128_530055 JE.Lundberg.104_672951 JE.Lundberg.116_736796 JE.Soil.315_11636 JE.Lundberg.101_1328052 JE.Lundberg.104_606520 JE.Lundberg.104_913738 JE.Lundberg.107_1621742 JE.Lundberg.110_1218406 JE.Lundberg.110_607193 JE.Lundberg.113_246085 JE.Lundberg.116_304772 JE.Lundberg.131_234998 JE.Lundberg.131_240185 JE.Lundberg.131_670258 JE.Lundberg.143_1501210 JE.Lundberg.98_888990 JE.Soil.143_594535 JE.Lundberg.116_299288 JE.Soil.183_1379673 JE.Soil.7_109668 JE.Soil.7_132474 JE.Soil.7_443558 JE.Lundberg.155_883912 JE.Lundberg.188_44540 JE.Lundberg.188_44599 JE.Soil.319_260327 JE.Soil.319_465579 JE.Lundberg.140_416277 JE.Lundberg.155_319992 JE.Lundberg.104_673244 JE.Lundberg.119_1713979 JE.Soil.315_11642 JE.Lundberg.104_1260134 JE.Lundberg.107_1305045 JE.Lundberg.134_729201 JE.Lundberg.143_1252307 JE.Lundberg.143_1398555 JE.Lundberg.152_31719 JE.Lundberg.104_1026801 JE.Lundberg.104_1050065 JE.Lundberg.104_1176867 JE.Lundberg.104_1201312 JE.Lundberg.104_1259912 JE.Lundberg.104_1297749 JE.Lundberg.104_13868 JE.Lundberg.104_1471284 JE.Lundberg.104_1538195 JE.Lundberg.104_1542806 JE.Lundberg.104_1658400 JE.Lundberg.104_202795 JE.Lundberg.104_211449 JE.Lundberg.104_257725 JE.Lundberg.104_420886 JE.Lundberg.104_639293 JE.Lundberg.104_672963 JE.Lundberg.104_909129 JE.Lundberg.104_920660 JE.Lundberg.107_1304794 JE.Lundberg.107_1701711 JE.Lundberg.107_1701854 JE.Lundberg.107_2639781 JE.Lundberg.110_1074032 JE.Lundberg.110_1177454 JE.Lundberg.110_1214126 JE.Lundberg.110_268531 JE.Lundberg.110_311266 JE.Lundberg.110_610842 JE.Lundberg.110_80363 JE.Lundberg.113_302273 JE.Lundberg.113_408903 JE.Lundberg.116_1222735 JE.Lundberg.116_455170 JE.Lundberg.116_467687 JE.Lundberg.119_1702615 JE.Lundberg.119_936955 JE.Lundberg.134_1115459 JE.Lundberg.140_1098038 JE.Lundberg.140_673200 JE.Lundberg.116_1942626 JE.Soil.39_2001330 JE.Lundberg.161_586493 JE.Soil.199_576581 JE.Soil.143_1409908 JE.Lundberg.107_90276 JE.Lundberg.116_1225434 JE.Lundberg.116_458041 JE.Lundberg.104_1056198 JE.Lundberg.104_1536803 JE.Lundberg.110_1445568 JE.Lundberg.110_186281 JE.Lundberg.113_1056605 JE.Lundberg.113_1703520 JE.Lundberg.116_1727664 JE.Lundberg.164_407616 JE.Lundberg.56_565458 JE.Lundberg.98_1294402 JE.Lundberg.98_789533 JE.Soil.115_2205270 JE.Soil.287_1027684 JE.Soil.287_1057572 JE.Soil.287_1909805 JE.Soil.287_2038927 JE.Soil.315_1157283 JE.Lundberg.104_202560 JE.Lundberg.104_37868 JE.Lundberg.107_2578876 JE.Lundberg.107_362931 JE.Lundberg.110_312656 JE.Lundberg.110_383904 JE.Lundberg.110_384150 JE.Lundberg.113_1091047 JE.Lundberg.113_1314058 JE.Lundberg.113_1554756 JE.Lundberg.113_294662 JE.Lundberg.116_1264287 JE.Lundberg.116_1397175 JE.Lundberg.119_100001 JE.Lundberg.119_1681776 JE.Lundberg.119_1709563 JE.Lundberg.119_1875466 JE.Lundberg.134_718459 JE.Lundberg.140_1371478 JE.Lundberg.143_1836037 JE.Lundberg.143_79365 JE.Lundberg.158_1197992 JE.Lundberg.161_1278630 JE.Lundberg.161_648644 JE.Lundberg.176_983786 JE.Lundberg.98_1150033 JE.Soil.107_203769 JE.Soil.111_2610735 JE.Soil.119_1247073 JE.Soil.127_1213571 JE.Soil.183_518863 JE.Soil.195_1958261 JE.Soil.215_1242998 JE.Soil.291_158871 JE.Soil.315_2008635 JE.Soil.319_1277410 JE.Soil.319_488385 JE.Soil.43_2097510 JE.Soil.47_2075409 JE.Soil.47_344587 JE.Soil.7_764492 JE.Lundberg.107_2567634 JE.Lundberg.116_1907866 JE.Lundberg.119_1609407 JE.Lundberg.134_345435 JE.Lundberg.140_1070387 JE.Lundberg.140_678623 JE.Lundberg.140_678803 JE.Lundberg.98_789324 JE.Soil.291_2048457 JE.Soil.303_2629676 JE.Lundberg.119_1490565 JE.Lundberg.119_1552822 JE.Lundberg.140_1052359 JE.Lundberg.140_844526 JE.Lundberg.167_31390 JE.Lundberg.98_993424 JE.Soil.287_695604 JE.Soil.303_1965559 JE.Soil.307_144311 JE.Soil.307_819229 JE.Soil.319_190856 JE.Soil.47_842467 JE.Lundberg.134_887741 JE.Lundberg.104_419023 JE.Lundberg.119_1231219 JE.Lundberg.104_1206718 JE.Lundberg.104_913905 JE.Lundberg.110_236157 JE.Lundberg.101_267776 JE.Lundberg.101_672716 JE.Lundberg.110_286498 JE.Lundberg.101_407437 JE.Lundberg.107_755576 JE.Soil.103_1369599 JE.Lundberg.128_304586 JE.Lundberg.101_1222561 JE.Lundberg.116_1625105 JE.Lundberg.107_2238790 JE.Lundberg.104_169988 JE.Lundberg.101_439773 JE.Lundberg.104_193640 JE.Lundberg.104_1247707 JE.Lundberg.104_238675 JE.Lundberg.116_840442 JE.Lundberg.104_19660 JE.Lundberg.104_512126 JE.Lundberg.104_1667984 JE.Lundberg.104_333453 JE.Lundberg.101_1341642 JE.Lundberg.104_1333386 JE.Lundberg.104_1385404 JE.Lundberg.104_1552600 JE.Soil.191_26633 JE.Soil.215_509471 JE.Lundberg.101_1554715 JE.Lundberg.104_1404309 JE.Lundberg.104_419118 JE.Lundberg.104_933934 JE.Lundberg.116_386047 JE.Soil.111_1833430 JE.Lundberg.101_1595808 JE.Lundberg.104_1161892 JE.Lundberg.104_1599431 JE.Lundberg.101_801086 JE.Lundberg.104_1610521 JE.Lundberg.110_1209210 JE.Lundberg.110_139014 JE.Lundberg.110_139947 JE.Lundberg.110_47144 JE.Lundberg.113_947413 JE.Lundberg.11_1461672 JE.Lundberg.125_477340 JE.Lundberg.140_903552 JE.Lundberg.143_121451 JE.Lundberg.143_121758 JE.Lundberg.152_1926876 JE.Lundberg.155_2029495 JE.Lundberg.62_510857 JE.Lundberg.65_114266 JE.Lundberg.101_109613 JE.Lundberg.101_1134703 JE.Lundberg.101_1181340 JE.Lundberg.101_1205925 JE.Lundberg.101_1231245 JE.Lundberg.101_171095 JE.Lundberg.101_395465 JE.Lundberg.101_630686 JE.Lundberg.101_809247 JE.Lundberg.101_854066 JE.Lundberg.101_930649 JE.Lundberg.101_969413 JE.Lundberg.101_994388 JE.Lundberg.104_1144884 JE.Lundberg.104_1173524 JE.Lundberg.104_1197522 JE.Lundberg.104_1330126 JE.Lundberg.104_1375558 JE.Lundberg.104_1384064 JE.Lundberg.104_1404476 JE.Lundberg.104_1459867 JE.Lundberg.104_1513753 JE.Lundberg.104_1570329 JE.Lundberg.104_1649322 JE.Lundberg.104_230164 JE.Lundberg.104_296422 JE.Lundberg.104_301819 JE.Lundberg.104_333305 JE.Lundberg.104_350510 JE.Lundberg.104_356420 JE.Lundberg.104_360571 JE.Lundberg.104_362235 JE.Lundberg.104_40386 JE.Lundberg.104_419302 JE.Lundberg.104_429640 JE.Lundberg.104_514336 JE.Lundberg.104_625815 JE.Lundberg.104_759456 JE.Lundberg.104_808719 JE.Lundberg.104_854083 JE.Lundberg.104_912212 JE.Lundberg.104_924633 JE.Lundberg.104_966475 JE.Lundberg.104_968417 JE.Lundberg.104_974037 JE.Lundberg.107_1684062 JE.Lundberg.107_2137557 JE.Lundberg.107_836956 JE.Lundberg.107_997779 JE.Lundberg.110_1077680 JE.Lundberg.110_1286528 JE.Lundberg.110_1344545 JE.Lundberg.110_1544779 JE.Lundberg.110_1581453 JE.Lundberg.110_1582393 JE.Lundberg.110_1614167 JE.Lundberg.110_1634514 JE.Lundberg.110_199265 JE.Lundberg.110_253286 JE.Lundberg.110_263408 JE.Lundberg.110_285524 JE.Lundberg.110_289986 JE.Lundberg.110_395175 JE.Lundberg.110_49383 JE.Lundberg.110_510305 JE.Lundberg.110_52343 JE.Lundberg.110_54605 JE.Lundberg.110_59154 JE.Lundberg.110_794405 JE.Lundberg.110_886076 JE.Lundberg.110_929428 JE.Lundberg.110_939565 JE.Lundberg.110_953379 JE.Lundberg.113_100773 JE.Lundberg.113_1047548 JE.Lundberg.113_1088991 JE.Lundberg.113_11261 JE.Lundberg.113_116196 JE.Lundberg.113_1391423 JE.Lundberg.113_1736009 JE.Lundberg.113_1736081 JE.Lundberg.113_239596 JE.Lundberg.113_414088 JE.Lundberg.113_436897 JE.Lundberg.113_605573 JE.Lundberg.113_762526 JE.Lundberg.113_778623 JE.Lundberg.116_1325387 JE.Lundberg.116_1461745 JE.Lundberg.116_1483535 JE.Lundberg.116_1524125 JE.Lundberg.116_1649063 JE.Lundberg.116_1744478 JE.Lundberg.116_1881939 JE.Lundberg.116_2004200 JE.Lundberg.116_2016646 JE.Lundberg.116_245503 JE.Lundberg.116_262124 JE.Lundberg.116_389564 JE.Lundberg.116_554863 JE.Lundberg.116_580503 JE.Lundberg.116_616314 JE.Lundberg.116_620848 JE.Lundberg.119_1109129 JE.Lundberg.119_1193660 JE.Lundberg.119_1251793 JE.Lundberg.119_1306842 JE.Lundberg.119_1359090 JE.Lundberg.119_1380933 JE.Lundberg.119_1774963 JE.Lundberg.119_1832242 JE.Lundberg.119_1856946 JE.Lundberg.119_204429 JE.Lundberg.119_643892 JE.Lundberg.119_643907 JE.Lundberg.119_962770 JE.Lundberg.11_491116 JE.Lundberg.122_472120 JE.Lundberg.122_535669 JE.Lundberg.125_816216 JE.Lundberg.128_304631 JE.Lundberg.137_896815 JE.Lundberg.140_1493851 JE.Lundberg.140_1493921 JE.Lundberg.140_1693424 JE.Lundberg.140_1724376 JE.Lundberg.140_456964 JE.Lundberg.140_750431 JE.Lundberg.140_929295 JE.Lundberg.140_951408 JE.Lundberg.140_951656 JE.Lundberg.143_536425 JE.Lundberg.146_684620 JE.Lundberg.146_760207 JE.Lundberg.149_1006366 JE.Lundberg.149_1410027 JE.Lundberg.149_1410164 JE.Lundberg.155_1104068 JE.Lundberg.155_997202 JE.Lundberg.158_1037257 JE.Lundberg.158_490688 JE.Lundberg.161_1161680 JE.Lundberg.167_1030998 JE.Lundberg.167_1031187 JE.Lundberg.167_1035149 JE.Lundberg.167_1083719 JE.Lundberg.167_369150 JE.Lundberg.167_683565 JE.Lundberg.167_706530 JE.Lundberg.176_2351152 JE.Lundberg.188_765016 JE.Lundberg.188_915907 JE.Lundberg.50_68605 JE.Lundberg.62_1065082 JE.Lundberg.65_1489825 JE.Lundberg.68_1359690 JE.Lundberg.68_1500807 JE.Lundberg.68_1500955 JE.Lundberg.68_1618047 JE.Lundberg.68_4292 JE.Lundberg.68_4557 JE.Lundberg.68_975164 JE.Lundberg.68_980253 JE.Lundberg.71_388271 JE.Lundberg.8_909706 JE.Lundberg.98_107677 JE.Lundberg.98_1142604 JE.Lundberg.98_485832 JE.Lundberg.98_860673 JE.Lundberg.98_888543 JE.Soil.103_1733395 JE.Soil.119_1365342 JE.Soil.139_3463134 JE.Soil.143_2491302 JE.Soil.179_1566300 JE.Soil.179_343453 JE.Soil.199_964184 JE.Soil.215_695046 JE.Soil.231_2718615 JE.Soil.287_1505862 JE.Lundberg.101_446125 JE.Lundberg.101_925133 JE.Lundberg.101_1234654 JE.Lundberg.101_1338567 JE.Lundberg.104_11544 JE.Lundberg.104_123917 JE.Lundberg.104_138044 JE.Lundberg.104_189504 JE.Lundberg.104_225804 JE.Lundberg.104_407264 JE.Lundberg.104_483664 JE.Lundberg.104_739172 JE.Lundberg.104_794662 JE.Lundberg.104_830294 JE.Lundberg.104_854912 JE.Lundberg.104_872947 JE.Lundberg.104_1024435 JE.Lundberg.104_1145094 JE.Lundberg.104_1324287 JE.Lundberg.104_1383145 JE.Lundberg.104_1404697 JE.Lundberg.104_1535930 JE.Lundberg.107_108259 JE.Lundberg.107_1363220 JE.Lundberg.107_1852204 JE.Lundberg.107_2092855 JE.Lundberg.110_136260 JE.Lundberg.110_141517 JE.Lundberg.110_178877 JE.Lundberg.110_241028 JE.Lundberg.110_264839 JE.Lundberg.110_684478 JE.Lundberg.110_700238 JE.Lundberg.110_780777 JE.Lundberg.110_949704 JE.Lundberg.110_1053473 JE.Lundberg.110_1088418 JE.Lundberg.110_1093798 JE.Lundberg.110_1344600 JE.Lundberg.110_1364687 JE.Lundberg.110_1384764 JE.Lundberg.110_1520673 JE.Lundberg.110_1577437 JE.Lundberg.110_1633809 JE.Lundberg.113_34711 JE.Lundberg.113_121138 JE.Lundberg.113_249100 JE.Lundberg.113_476869 JE.Lundberg.113_605440 JE.Lundberg.113_661845 JE.Lundberg.113_743403 JE.Lundberg.113_873208 JE.Lundberg.113_1122676 JE.Lundberg.113_1230537 JE.Lundberg.113_1559195 JE.Lundberg.113_1652160 JE.Lundberg.116_72314 JE.Lundberg.116_191278 JE.Lundberg.116_263222 JE.Lundberg.116_367763 JE.Lundberg.116_429883 JE.Lundberg.116_1931111 JE.Lundberg.116_2053095 JE.Lundberg.119_40515 JE.Lundberg.119_146080 JE.Lundberg.119_415720 JE.Lundberg.119_426600 JE.Lundberg.119_755363 JE.Lundberg.119_1017514 JE.Lundberg.119_1283888 JE.Lundberg.119_1380916 JE.Lundberg.119_1557827 JE.Lundberg.119_1873270 JE.Lundberg.134_208533 JE.Lundberg.134_702915 JE.Lundberg.134_1021397 JE.Lundberg.146_532100 JE.Lundberg.146_760190 JE.Lundberg.146_1248018 JE.Lundberg.149_141123 JE.Lundberg.149_1036084 JE.Lundberg.149_1295744 JE.Lundberg.149_1527993 JE.Lundberg.149_1575196 JE.Lundberg.152_46055 JE.Lundberg.152_198234 JE.Lundberg.152_377628 JE.Lundberg.152_425597 JE.Lundberg.152_800605 JE.Lundberg.152_1292428 JE.Lundberg.155_186809 JE.Lundberg.155_262375 JE.Lundberg.155_872368 JE.Lundberg.155_1104315 JE.Lundberg.155_1726262 JE.Lundberg.155_1845817 JE.Lundberg.155_1850955 JE.Lundberg.155_3280585 JE.Lundberg.155_3280865 JE.Lundberg.158_490832 JE.Lundberg.158_1037107 JE.Lundberg.161_10189 JE.Lundberg.161_885367 JE.Lundberg.161_885707 JE.Lundberg.161_1002589 JE.Lundberg.161_1203909 JE.Lundberg.161_1423882 JE.Lundberg.167_23997 JE.Lundberg.167_45646 JE.Lundberg.167_136225 JE.Lundberg.167_198120 JE.Lundberg.167_324413 JE.Lundberg.167_325342 JE.Lundberg.167_353366 JE.Lundberg.167_508873 JE.Lundberg.167_601069 JE.Lundberg.167_630404 JE.Lundberg.167_772772 JE.Lundberg.167_773016 JE.Lundberg.167_871791 JE.Lundberg.167_871976 JE.Lundberg.167_937729 JE.Lundberg.167_937802 JE.Lundberg.167_991381 JE.Lundberg.167_1056624 JE.Lundberg.176_1323234 JE.Lundberg.176_1323421 JE.Lundberg.176_1328748 JE.Lundberg.182_1355088 JE.Lundberg.188_529394 JE.Lundberg.191_202035 JE.Lundberg.53_168296 JE.Lundberg.53_939674 JE.Lundberg.53_1945480 JE.Lundberg.59_1407352 JE.Lundberg.59_1573791 JE.Lundberg.59_2294282 JE.Lundberg.62_591605 JE.Lundberg.65_209824 JE.Lundberg.65_1596297 JE.Lundberg.68_1587131 JE.Lundberg.68_2016499 JE.Lundberg.71_1139532 JE.Lundberg.71_2003563 JE.Lundberg.8_826326 JE.Lundberg.98_485589 JE.Lundberg.98_836834 JE.Soil.103_2675147 JE.Soil.107_1783564 JE.Soil.111_950070 JE.Soil.115_459262 JE.Soil.115_514205 JE.Soil.115_515482 JE.Soil.115_1098422 JE.Soil.119_214385 JE.Soil.119_1781762 JE.Soil.131_517410 JE.Soil.131_706320 JE.Soil.131_1540887 JE.Soil.131_1815209 JE.Soil.131_2388212 JE.Soil.131_4221026 JE.Soil.131_5019769 JE.Soil.131_5330281 JE.Soil.143_287482 JE.Soil.183_978435 JE.Soil.183_978689 JE.Soil.183_1151135 JE.Soil.191_327080 JE.Soil.195_1680600 JE.Soil.19_1404026 JE.Soil.287_38837 JE.Soil.287_68548 JE.Soil.287_532072 JE.Soil.287_1160302 JE.Soil.287_1275846 JE.Soil.291_766958 JE.Soil.315_477781 JE.Soil.87_368191 JE.Soil.87_644314 JE.Soil.91_1395619 JE.Lundberg.104_428612 JE.Lundberg.104_677293 JE.Lundberg.104_1582974 JE.Lundberg.110_279579 JE.Lundberg.110_312796 JE.Lundberg.110_384189 JE.Lundberg.110_1030280 JE.Lundberg.110_1345092 JE.Lundberg.113_682500 JE.Lundberg.113_842788 JE.Lundberg.113_1554806 JE.Lundberg.116_169488 JE.Lundberg.116_377670 JE.Lundberg.116_398165 JE.Lundberg.116_450230 JE.Lundberg.116_679865 JE.Lundberg.116_953331 JE.Lundberg.116_1577513 JE.Lundberg.116_1792990 JE.Lundberg.116_1947892 JE.Lundberg.119_858139 JE.Lundberg.119_1466094 JE.Lundberg.134_462624 JE.Lundberg.134_729286 JE.Lundberg.134_776574 JE.Lundberg.140_151567 JE.Lundberg.140_151802 JE.Lundberg.140_1070703 JE.Lundberg.140_1573455 JE.Lundberg.143_1623934 JE.Lundberg.146_879923 JE.Lundberg.146_880144 JE.Lundberg.149_93170 JE.Lundberg.152_965737 JE.Lundberg.155_17931 JE.Lundberg.155_240507 JE.Lundberg.155_443527 JE.Lundberg.155_791548 JE.Lundberg.155_2088243 JE.Lundberg.158_106004 JE.Lundberg.158_609995 JE.Lundberg.158_1197717 JE.Lundberg.161_13364 JE.Lundberg.161_726645 JE.Lundberg.161_883578 JE.Lundberg.161_1020676 JE.Lundberg.161_1236211 JE.Lundberg.161_1236411 JE.Lundberg.161_1355139 JE.Lundberg.173_1174952 JE.Lundberg.176_984076 JE.Lundberg.188_16667 JE.Lundberg.98_183700 JE.Lundberg.98_1051919 JE.Lundberg.98_1149934 JE.Soil.103_1502773 JE.Soil.103_1835826 JE.Soil.103_2753711 JE.Soil.111_1144329 JE.Soil.111_1204850 JE.Soil.111_2610799 JE.Soil.115_8715 JE.Soil.115_780566 JE.Soil.119_1022130 JE.Soil.119_1230102 JE.Soil.127_1213653 JE.Soil.143_2540738 JE.Soil.15_63956 JE.Soil.15_268367 JE.Soil.15_268469 JE.Soil.183_462357 JE.Soil.183_518780 JE.Soil.195_611791 JE.Soil.199_561508 JE.Soil.199_871749 JE.Soil.199_1695107 JE.Soil.199_2027204 JE.Soil.199_2147629 JE.Soil.211_2116102 JE.Soil.211_2654310 JE.Soil.215_479635 JE.Soil.215_564819 JE.Soil.215_1242540 JE.Soil.215_1690508 JE.Soil.215_2211725 JE.Soil.239_312958 JE.Soil.23_82959 JE.Soil.279_313535 JE.Soil.279_2061962 JE.Soil.27_3853354 JE.Soil.283_937941 JE.Soil.283_2752099 JE.Soil.287_608790 JE.Soil.291_181718 JE.Soil.291_193477 JE.Soil.291_464592 JE.Soil.291_1668631 JE.Soil.291_2065183 JE.Soil.295_720106 JE.Soil.295_1033221 JE.Soil.295_1907156 JE.Soil.295_2053530 JE.Soil.303_1066812 JE.Soil.303_1439904 JE.Soil.303_1440052 JE.Soil.303_2629601 JE.Soil.315_1156604 JE.Soil.315_2527084 JE.Soil.315_2923688 JE.Soil.319_16254 JE.Soil.319_109692 JE.Soil.319_507461 JE.Soil.319_609191 JE.Soil.319_795934 JE.Soil.319_985886 JE.Soil.319_1501492 JE.Soil.319_2477676 JE.Soil.319_2677042 JE.Soil.319_2752038 JE.Soil.39_789355 JE.Soil.43_569389 JE.Soil.43_1119249 JE.Soil.43_2913047 JE.Soil.47_517613 JE.Soil.47_1588398 JE.Soil.47_1658956 JE.Soil.47_1659147 JE.Soil.47_1919779 JE.Soil.47_2545304 JE.Soil.7_65502 JE.Soil.99_235787 JE.Soil.99_241185 JE.Soil.99_1295451 JE.Soil.99_2480481 JE.Soil.99_2521743 JE.Soil.99_3110604 JE.Lundberg.110_985994 JE.Lundberg.110_1094264 JE.Lundberg.122_286473 JE.Lundberg.122_291753 JE.Lundberg.122_464672 JE.Lundberg.140_218751 JE.Lundberg.143_1587774 JE.Lundberg.149_105532 JE.Lundberg.149_1767045 JE.Lundberg.149_1767196 JE.Lundberg.152_307263 JE.Lundberg.152_459901 JE.Lundberg.152_571038 JE.Lundberg.152_677901 JE.Lundberg.152_688428 JE.Lundberg.152_736768 JE.Lundberg.152_782802 JE.Lundberg.152_825485 JE.Lundberg.152_897056 JE.Lundberg.152_916406 JE.Lundberg.152_933271 JE.Lundberg.152_1100565 JE.Lundberg.152_1166679 JE.Lundberg.152_1171815 JE.Lundberg.152_1290865 JE.Lundberg.152_1472659 JE.Lundberg.152_1476319 JE.Lundberg.152_1580025 JE.Lundberg.152_1850362 JE.Lundberg.152_1850588 JE.Lundberg.152_1878946 JE.Lundberg.152_1918268 JE.Lundberg.155_58990 JE.Lundberg.155_65391 JE.Lundberg.155_97256 JE.Lundberg.155_730194 JE.Lundberg.155_797317 JE.Lundberg.155_1467924 JE.Lundberg.155_1468073 JE.Lundberg.155_1612689 JE.Lundberg.155_2060019 JE.Lundberg.155_2109672 JE.Lundberg.155_2169119 JE.Lundberg.155_2432201 JE.Lundberg.155_2927114 JE.Lundberg.155_3208668 JE.Lundberg.158_311744 JE.Lundberg.158_385626 JE.Lundberg.158_496344 JE.Lundberg.158_585237 JE.Lundberg.158_804243 JE.Lundberg.158_878172 JE.Lundberg.158_893559 JE.Lundberg.158_1124491 JE.Lundberg.158_1135121 JE.Lundberg.158_1253840 JE.Lundberg.161_118940 JE.Lundberg.161_119013 JE.Lundberg.161_199915 JE.Lundberg.161_264938 JE.Lundberg.161_270200 JE.Lundberg.161_283713 JE.Lundberg.161_324508 JE.Lundberg.161_324562 JE.Lundberg.161_329836 JE.Lundberg.161_585752 JE.Lundberg.161_771475 JE.Lundberg.161_771697 JE.Lundberg.161_923960 JE.Lundberg.161_1015865 JE.Lundberg.161_1206892 JE.Lundberg.161_1250780 JE.Lundberg.161_1252744 JE.Lundberg.164_117289 JE.Lundberg.164_139684 JE.Lundberg.164_139847 JE.Lundberg.164_281704 JE.Lundberg.164_792241 JE.Lundberg.167_41282 JE.Lundberg.167_49243 JE.Lundberg.167_61245 JE.Lundberg.167_76598 JE.Lundberg.167_76841 JE.Lundberg.167_130822 JE.Lundberg.167_130965 JE.Lundberg.167_144129 JE.Lundberg.167_160862 JE.Lundberg.167_183414 JE.Lundberg.167_335231 JE.Lundberg.167_379316 JE.Lundberg.167_428340 JE.Lundberg.167_493096 JE.Lundberg.167_566691 JE.Lundberg.167_744834 JE.Lundberg.167_744861 JE.Lundberg.167_755979 JE.Lundberg.167_758297 JE.Lundberg.167_893631 JE.Lundberg.167_942658 JE.Lundberg.167_991930 JE.Lundberg.167_1055663 JE.Soil.127_3234157 JE.Soil.235_1866903 JE.Soil.319_1444058 JE.Lundberg.110_2141 JE.Lundberg.110_408552 JE.Lundberg.110_545997 JE.Lundberg.110_553661 JE.Lundberg.110_1012972 JE.Lundberg.110_1026737 JE.Lundberg.116_43391 JE.Lundberg.119_659927 JE.Lundberg.11_1077934 JE.Lundberg.152_1669705 JE.Lundberg.152_1891950 JE.Lundberg.155_631470 JE.Lundberg.155_1275821 JE.Lundberg.155_3608237 JE.Lundberg.158_111660 JE.Lundberg.158_559889 JE.Lundberg.158_602538 JE.Lundberg.158_906500 JE.Lundberg.158_932721 JE.Lundberg.158_932881 JE.Lundberg.158_1329489 JE.Lundberg.161_8020 JE.Lundberg.161_23606 JE.Lundberg.161_53102 JE.Lundberg.161_53190 JE.Lundberg.161_89147 JE.Lundberg.161_495086 JE.Lundberg.161_556402 JE.Lundberg.161_924381 JE.Lundberg.161_1374389 JE.Lundberg.161_1379105 JE.Lundberg.167_78381 JE.Lundberg.167_1025432 JE.Lundberg.167_1087906 JE.Lundberg.170_31255 JE.Lundberg.170_293906 JE.Lundberg.170_294102 JE.Lundberg.170_318369 JE.Lundberg.170_385211 JE.Lundberg.170_385459 JE.Lundberg.170_851919 JE.Lundberg.17_859388 JE.Lundberg.23_822430 JE.Lundberg.29_29045 JE.Lundberg.29_542079 JE.Lundberg.29_1023993 JE.Lundberg.56_782815 JE.Lundberg.56_1450724 JE.Lundberg.59_1004657 JE.Lundberg.59_1007558 JE.Lundberg.62_683375 JE.Lundberg.62_797410 JE.Lundberg.62_835201 JE.Lundberg.65_622712 JE.Lundberg.65_780074 JE.Lundberg.68_2296098 JE.Lundberg.68_2296332 JE.Lundberg.71_172586 JE.Lundberg.77_1672422 JE.Lundberg.80_893362 JE.Lundberg.86_164039 JE.Lundberg.86_1758430 JE.Lundberg.89_434811 JE.Lundberg.89_751983 JE.Lundberg.89_1550799 JE.Lundberg.8_1367835 JE.Lundberg.95_1558490 JE.Soil.183_1148139 JE.Soil.19_1639421 JE.Soil.19_1939651 JE.Soil.215_786018 JE.Soil.35_1594986 JE.Soil.43_1393864 JE.Soil.43_2933754 JE.Soil.43_3279782 JE.Soil.7_178096 JE.Soil.7_772497 JE.Soil.87_440354 JE.Soil.91_1844709 JE.Soil.91_1846319 JE.Lundberg.110_409319 JE.Lundberg.116_1117833 JE.Lundberg.116_1891931 JE.Lundberg.188_399397 JE.Lundberg.188_399705 JE.Lundberg.188_765164 JE.Lundberg.188_916088 JE.Lundberg.56_851748 JE.Lundberg.59_238496 JE.Lundberg.68_485897 JE.Lundberg.68_990453 JE.Lundberg.68_1155111 JE.Lundberg.68_1155158 JE.Lundberg.68_1235539 JE.Lundberg.68_1975600 JE.Lundberg.77_1113338 JE.Lundberg.77_1643619 JE.Lundberg.77_1706387 JE.Lundberg.86_637697 JE.Lundberg.86_932261 JE.Lundberg.86_932363 JE.Lundberg.92_773258 JE.Lundberg.95_609040 JE.Soil.15_100335 JE.Soil.15_550894 JE.Soil.15_1677424 JE.Soil.15_1677663 JE.Soil.15_2188274 JE.Soil.179_2185024 JE.Soil.183_1450422 JE.Soil.195_183103 JE.Soil.195_1244230 JE.Soil.195_1246473 JE.Soil.195_1524184 JE.Soil.199_600799 JE.Soil.19_1549383 JE.Soil.27_3792210 JE.Soil.43_412344 JE.Soil.43_412588 JE.Soil.43_1099074 JE.Soil.47_403653 JE.Soil.47_1500278 JE.Soil.103_2170117 JE.Soil.103_2170285 JE.Soil.115_2341408 JE.Soil.115_2843787 JE.Soil.115_2843925 JE.Soil.119_734272 JE.Soil.119_1109339 JE.Soil.131_757817 JE.Soil.131_1404011 JE.Soil.131_1919539 JE.Soil.131_3645671 JE.Soil.215_2170712 JE.Soil.283_1183025 JE.Soil.287_328384 JE.Soil.287_407932 JE.Soil.287_563163 JE.Soil.287_1238117 JE.Soil.287_1695216 JE.Soil.287_1739403 JE.Soil.295_2042670 JE.Soil.295_2042912 JE.Soil.303_890881 JE.Soil.303_1965169 JE.Soil.315_383872 JE.Soil.315_505826 JE.Soil.315_1382893 JE.Soil.319_467910 JE.Soil.319_1459553 JE.Soil.47_2719025 JE.Soil.47_2754534 JE.Soil.99_939837 JE.Soil.99_1359985 JE.Soil.99_1360036 JE.Soil.99_1606875 JE.Soil.99_2638555 JE.Soil.99_3299049 JE.Soil.99_3299133 JE.Soil.103_977070 JE.Soil.107_2075151 JE.Soil.107_2523542 JE.Soil.115_1205951 JE.Soil.115_2629454 JE.Soil.115_3013608 JE.Soil.119_271777 JE.Soil.119_718399 JE.Soil.119_818334 JE.Soil.119_853373 JE.Soil.119_1113982 JE.Soil.119_1611516 JE.Soil.119_1642680 JE.Soil.119_1690155 JE.Soil.119_1698551 JE.Soil.131_5156031 JE.Soil.139_45688 JE.Soil.139_344683 JE.Soil.139_2982779 JE.Soil.139_3463115 JE.Soil.139_4171424 JE.Soil.279_741625 JE.Soil.287_128837 JE.Soil.287_1074489 JE.Soil.291_440793 JE.Soil.291_1093904 JE.Soil.295_1353827 JE.Soil.295_1946751 JE.Soil.295_2096433 JE.Soil.303_1357912 JE.Soil.315_833759 JE.Soil.315_834117 JE.Soil.319_1176080 JE.Soil.319_1195463 JE.Soil.319_2573200 JE.Soil.99_50413 JE.Lundberg.101_1412558 JE.Lundberg.107_515883 JE.Lundberg.107_534333 JE.Lundberg.107_707855 JE.Lundberg.107_721594 JE.Lundberg.107_1361483 JE.Lundberg.107_2718999 JE.Lundberg.116_791963 JE.Lundberg.122_1546802 JE.Lundberg.155_1222952 JE.Lundberg.155_1228514 JE.Lundberg.167_249324 JE.Lundberg.167_858363 JE.Lundberg.29_1222036 JE.Lundberg.29_1222206 JE.Lundberg.77_219478 JE.Lundberg.77_219639 JE.Lundberg.77_2065167 JE.Lundberg.95_1061644 JE.Soil.15_2251640 JE.Soil.179_906654 JE.Soil.191_789428 JE.Soil.19_1927653 JE.Soil.211_1288170 JE.Soil.23_432633 JE.Soil.43_1487478 JE.Lundberg.119_937038 JE.Lundberg.122_273926 JE.Lundberg.146_254389 JE.Lundberg.146_254592 JE.Lundberg.149_580848 JE.Lundberg.155_1235409 JE.Lundberg.158_1351751 JE.Lundberg.158_1351950 JE.Lundberg.161_42320 JE.Lundberg.161_858674 JE.Lundberg.164_275855 JE.Lundberg.164_285079 JE.Lundberg.164_285399 JE.Lundberg.164_394539 JE.Lundberg.164_675990 JE.Lundberg.167_154194 JE.Lundberg.167_333395 JE.Lundberg.173_1574751 JE.Soil.111_1317216 JE.Soil.127_116728 JE.Soil.143_477404 JE.Soil.279_801111 JE.Soil.287_823950 JE.Soil.291_446601 JE.Soil.319_1460454 JE.Lundberg.152_222909 JE.Lundberg.155_2617531 JE.Lundberg.158_563445 JE.Lundberg.164_885984 JE.Soil.127_1185806 JE.Soil.179_267492 JE.Soil.179_293192 JE.Soil.179_556540 JE.Soil.179_583952 JE.Soil.179_584691 JE.Soil.179_649702 JE.Soil.179_649874 JE.Soil.179_650221 JE.Soil.179_730492 JE.Soil.179_1192554 JE.Soil.179_1192618 JE.Soil.179_1204202 JE.Soil.179_1307121 JE.Soil.179_1320962 JE.Soil.179_1668942 JE.Soil.179_2378343 JE.Lundberg.104_191664 JE.Lundberg.104_497690 JE.Lundberg.104_765277 JE.Lundberg.107_2125543 JE.Lundberg.110_1227004 JE.Lundberg.110_1419061 JE.Lundberg.113_1280594 JE.Lundberg.116_850138 JE.Lundberg.116_1676304 JE.Lundberg.119_204281 JE.Lundberg.122_471847 JE.Lundberg.140_456929 JE.Lundberg.182_986274 JE.Lundberg.98_1260841 JE.Soil.103_441099 JE.Soil.87_1513252 JE.Lundberg.104_1112832 JE.Lundberg.104_1119261 JE.Lundberg.104_1311429 JE.Lundberg.107_1417410 JE.Lundberg.107_2213755 JE.Lundberg.107_2427660 JE.Lundberg.113_294558 JE.Lundberg.113_1562904 JE.Lundberg.155_919578 JE.Lundberg.164_407970 JE.Lundberg.167_1047718 JE.Lundberg.104_575722 JE.Lundberg.104_639062 JE.Lundberg.104_719429 JE.Lundberg.104_813996 JE.Lundberg.104_814139 JE.Lundberg.104_1016830 JE.Lundberg.104_1109721 JE.Lundberg.104_1221444 JE.Lundberg.116_467982 JE.Lundberg.155_1756644 JE.Lundberg.104_1429367 JE.Lundberg.104_1462981 JE.Lundberg.104_1632601 JE.Lundberg.113_1216650 JE.Lundberg.119_1345018 JE.Lundberg.143_1147962 JE.Lundberg.62_591567 JE.Lundberg.62_1098307 JE.Lundberg.104_511284 JE.Lundberg.104_914067 JE.Lundberg.110_129430 JE.Lundberg.110_1051101 JE.Lundberg.110_1360396 JE.Lundberg.113_468767 JE.Lundberg.113_1650224 JE.Soil.287_1126980 JE.Lundberg.116_1822494 JE.Lundberg.116_1947722 JE.Lundberg.119_1000119 JE.Lundberg.140_1323271 JE.Lundberg.140_1573701 JE.Lundberg.167_31012 JE.Lundberg.98_1279655 JE.Lundberg.104_992692 JE.Lundberg.110_988899 JE.Lundberg.110_1304161 JE.Lundberg.113_1124640 JE.Lundberg.182_586410 JE.Lundberg.98_1399311 JE.Lundberg.110_1334582 JE.Lundberg.110_1353560 JE.Lundberg.119_401996 JE.Lundberg.119_1817007 JE.Lundberg.125_1123465 JE.Lundberg.98_695944 JE.Lundberg.107_2716954 JE.Lundberg.113_1738275 JE.Lundberg.176_289516 JE.Lundberg.176_567781 JE.Lundberg.176_1030368 JE.Lundberg.104_405095 JE.Lundberg.113_222912 JE.Lundberg.119_133476 JE.Lundberg.119_1246390 JE.Lundberg.98_1209578 JE.Lundberg.104_102569 JE.Lundberg.104_863829 JE.Lundberg.110_496151 JE.Lundberg.110_1212408 JE.Lundberg.104_1435405 JE.Lundberg.104_1435624 JE.Lundberg.5_1906414 JE.Lundberg.68_367273 JE.Lundberg.104_1563547 JE.Lundberg.155_1076674 JE.Lundberg.170_953907 JE.Lundberg.62_1036641 JE.Lundberg.107_476671 JE.Lundberg.110_791621 JE.Lundberg.122_1550151 JE.Soil.223_1926926 JE.Soil.191_26909 JE.Soil.199_1369155 JE.Soil.199_2088091 JE.Soil.47_3128684 JE.Soil.215_1351552 JE.Soil.215_2529330 JE.Soil.215_2575192 JE.Soil.231_2718862 JE.Soil.119_164434 JE.Soil.295_2095206 JE.Soil.303_426062 JE.Lundberg.113_1116313 JE.Soil.199_1060828 JE.Soil.19_1914798 JE.Lundberg.164_778921 JE.Lundberg.164_779236 JE.Lundberg.164_784537 JE.Lundberg.104_1206529 JE.Lundberg.110_331231 JE.Lundberg.110_953295 JE.Lundberg.119_1611815 JE.Lundberg.95_838234 JE.Soil.135_721619 JE.Soil.283_599695 JE.Soil.315_358459 JE.Soil.315_1944542 JE.Lundberg.113_1464388 JE.Lundberg.119_1231145 JE.Lundberg.104_1295381 JE.Lundberg.116_876015 JE.Lundberg.116_945861 JE.Lundberg.134_1152027 JE.Lundberg.104_514939 JE.Lundberg.56_1597969 JE.Lundberg.59_1182308 JE.Lundberg.110_210298 JE.Lundberg.110_953198 JE.Lundberg.116_313308 JE.Lundberg.11_1344141 JE.Lundberg.8_1438101 JE.Soil.115_581993 JE.Lundberg.140_1724285 JE.Lundberg.155_2157857 JE.Lundberg.167_822946 JE.Soil.183_1411286 JE.Lundberg.155_2034548 JE.Lundberg.62_510956 JE.Lundberg.86_138496 JE.Lundberg.125_781743 JE.Lundberg.113_11346 JE.Lundberg.140_1493740 JE.Lundberg.140_903401 JE.Lundberg.23_37893 JE.Lundberg.71_1665127 JE.Lundberg.140_1571321 JE.Lundberg.167_282150 JE.Lundberg.164_538030 JE.Lundberg.167_492804 JE.Lundberg.167_493110 JE.Lundberg.68_367074 JE.Lundberg.98_1179100 JE.Soil.139_2044360 JE.Soil.319_1120174 JE.Lundberg.104_751511 JE.Lundberg.101_221418 JE.Lundberg.104_744646 JE.Lundberg.152_274855 JE.Lundberg.125_1311032 JE.Lundberg.134_486394 JE.Lundberg.116_1596157 JE.Lundberg.155_1634082 JE.Lundberg.113_538794 JE.Lundberg.122_640205 JE.Lundberg.155_788353 JE.Lundberg.110_949942 JE.Lundberg.158_272780 JE.Lundberg.104_734059 JE.Lundberg.110_1239123 JE.Lundberg.140_1173384 JE.Soil.87_703493 JE.Lundberg.104_425796 JE.Lundberg.104_450373 JE.Lundberg.104_733881 JE.Lundberg.104_734179 JE.Lundberg.107_1766447 JE.Lundberg.107_1788300 JE.Lundberg.110_1285022 JE.Lundberg.110_508037 JE.Lundberg.110_561110 JE.Lundberg.110_713872 JE.Lundberg.113_1092036 JE.Lundberg.116_1091307 JE.Lundberg.116_1093993 JE.Lundberg.122_1183648 JE.Lundberg.122_1501767 JE.Lundberg.149_1328761 JE.Lundberg.155_703740 JE.Lundberg.158_105089 JE.Lundberg.158_706125 JE.Lundberg.158_706205 JE.Lundberg.161_1108088 JE.Lundberg.161_1113380 JE.Lundberg.161_1405458 JE.Lundberg.164_468948 JE.Lundberg.164_988237 JE.Lundberg.167_16510 JE.Lundberg.167_2344 JE.Lundberg.167_2488 JE.Lundberg.167_762731 JE.Lundberg.17_1052365 JE.Lundberg.20_301802 JE.Lundberg.26_873874 JE.Lundberg.32_1071891 JE.Lundberg.32_1461137 JE.Lundberg.44_1474480 JE.Lundberg.50_898362 JE.Lundberg.59_595614 JE.Lundberg.62_841567 JE.Lundberg.68_1930487 JE.Lundberg.71_971729 JE.Lundberg.74_343957 JE.Lundberg.95_1651661 JE.Lundberg.98_591014 JE.Soil.115_3354149 JE.Soil.127_801876 JE.Soil.127_977582 JE.Soil.183_917480 JE.Soil.187_1023456 JE.Soil.187_1082050 JE.Soil.219_618539 JE.Soil.227_137490 JE.Soil.235_2103920 JE.Soil.23_1295500 JE.Soil.87_2461433 JE.Soil.95_2753134 JE.Lundberg.104_1250722 JE.Lundberg.104_1447951 JE.Lundberg.116_2006723 JE.Lundberg.137_265773 JE.Lundberg.140_1103635 JE.Lundberg.143_1155614 JE.Lundberg.143_1766134 JE.Lundberg.152_1307410 JE.Lundberg.155_213837 JE.Lundberg.155_366241 JE.Lundberg.158_45371 JE.Lundberg.158_200593 JE.Lundberg.158_404968 JE.Lundberg.158_405003 JE.Lundberg.158_405198 JE.Lundberg.158_1042953 JE.Lundberg.161_680042 JE.Lundberg.161_801952 JE.Lundberg.164_1123992 JE.Lundberg.167_58302 JE.Lundberg.167_184657 JE.Lundberg.167_302394 JE.Lundberg.167_672462 JE.Lundberg.167_854058 JE.Lundberg.20_197283 JE.Lundberg.29_811830 JE.Lundberg.38_80633 JE.Lundberg.56_1618743 JE.Lundberg.59_21141 JE.Lundberg.59_1053064 JE.Lundberg.68_1812175 JE.Lundberg.71_157310 JE.Lundberg.77_1956311 JE.Lundberg.77_1956399 JE.Lundberg.95_233321 JE.Lundberg.98_83365 JE.Lundberg.98_868444 JE.Soil.15_588263 JE.Soil.183_155821 JE.Soil.183_450590 JE.Soil.183_692337 JE.Soil.187_513973 JE.Soil.187_1675284 JE.Soil.195_1917052 JE.Soil.215_1497533 JE.Soil.219_1834854 JE.Soil.223_1339690 JE.Soil.239_1010465 JE.Soil.239_1383172 JE.Soil.239_1383394 JE.Soil.23_425050 JE.Soil.43_2622941 JE.Soil.47_260901 JE.Soil.47_261007 JE.Soil.47_1807295 JE.Soil.63_161771 JE.Soil.63_1200288 JE.Soil.91_323581 JE.Soil.95_346822 JE.Soil.95_763403 JE.Soil.95_952162 JE.Soil.95_1762741 JE.Soil.95_1868554 JE.Soil.95_1993642 JE.Soil.95_2201091 JE.Lundberg.104_874683 JE.Lundberg.104_1607235 JE.Lundberg.104_1607461 JE.Lundberg.107_2238766 JE.Lundberg.116_104771 JE.Lundberg.116_271529 JE.Lundberg.116_1971639 JE.Lundberg.122_833752 JE.Lundberg.146_445630 JE.Lundberg.152_201335 JE.Lundberg.152_323712 JE.Lundberg.152_1107854 JE.Lundberg.152_1286787 JE.Lundberg.152_1819113 JE.Lundberg.155_433608 JE.Lundberg.155_691546 JE.Lundberg.155_1746053 JE.Lundberg.155_1815582 JE.Lundberg.155_2671064 JE.Lundberg.155_3127058 JE.Lundberg.155_3225435 JE.Lundberg.155_3483571 JE.Lundberg.155_3531498 JE.Lundberg.158_146306 JE.Lundberg.158_283729 JE.Lundberg.158_957440 JE.Lundberg.161_86413 JE.Lundberg.161_336958 JE.Lundberg.161_342475 JE.Lundberg.161_387375 JE.Lundberg.161_433439 JE.Lundberg.161_514243 JE.Lundberg.161_514361 JE.Lundberg.161_514554 JE.Lundberg.161_893750 JE.Lundberg.161_894099 JE.Lundberg.161_1441132 JE.Lundberg.164_629794 JE.Lundberg.167_282084 JE.Lundberg.167_655444 JE.Lundberg.167_679830 JE.Lundberg.167_979601 JE.Lundberg.167_1067457 JE.Lundberg.167_1067613 JE.Lundberg.170_820712 JE.Lundberg.176_338987 JE.Lundberg.182_1605955 JE.Lundberg.68_1378111 JE.Lundberg.68_1531425 JE.Lundberg.98_67678 JE.Soil.223_1143741 JE.Soil.235_2037082 JE.Soil.47_3051538 JE.Lundberg.131_655619 JE.Lundberg.140_1247631 JE.Lundberg.146_774654 JE.Lundberg.152_571283 JE.Lundberg.155_1847840 JE.Lundberg.155_1848002 JE.Lundberg.155_1848089 JE.Lundberg.155_2237712 JE.Lundberg.155_3019446 JE.Lundberg.161_1107806 JE.Lundberg.161_1183026 JE.Lundberg.164_609275 JE.Lundberg.164_836585 JE.Lundberg.164_942125 JE.Lundberg.167_378913 JE.Lundberg.167_762671 JE.Lundberg.176_1535601 JE.Lundberg.65_185839 JE.Lundberg.74_1848768 JE.Lundberg.95_1656749 JE.Soil.111_28598 JE.Soil.111_1610085 JE.Soil.115_1336817 JE.Soil.119_1661670 JE.Soil.119_1661963 JE.Soil.187_561599 JE.Soil.211_3435459 JE.Soil.223_2469873 JE.Soil.235_2378722 JE.Soil.23_783938 JE.Soil.27_2018059 JE.Soil.319_2857491 JE.Lundberg.155_747861 JE.Lundberg.155_1009027 JE.Lundberg.164_208050 JE.Lundberg.164_208358 JE.Lundberg.173_1685629 JE.Lundberg.95_364019 JE.Lundberg.95_1221848 JE.Soil.127_1013450 JE.Soil.39_166871 JE.Soil.39_166913 JE.Soil.39_958172 JE.Soil.39_1794621 JE.Soil.39_1950887 JE.Soil.39_2205690 JE.Soil.39_2224050 JE.Soil.39_2327367 JE.Soil.39_2369124 JE.Soil.39_2983134 JE.Soil.39_3015764 JE.Soil.39_3395080 JE.Soil.39_3572077 JE.Soil.39_3577543 JE.Soil.39_3774272 JE.Lundberg.146_843516 JE.Lundberg.149_651347 JE.Lundberg.152_1786182 JE.Lundberg.158_1120569 JE.Lundberg.158_1144989 JE.Lundberg.161_1475465 JE.Lundberg.164_574807 JE.Lundberg.164_817510 JE.Lundberg.167_468884 JE.Lundberg.167_469136 JE.Lundberg.167_685929 JE.Soil.199_1355216 JE.Soil.239_2465316 JE.Soil.239_2917527 JE.Soil.87_1661632 JE.Soil.87_1795091 JE.Soil.87_1896763 JE.Soil.87_2665143 JE.Soil.95_86595 JE.Soil.95_2472988 JE.Lundberg.149_1248564 JE.Lundberg.149_1396576 JE.Lundberg.149_1778737 JE.Lundberg.149_1862692 JE.Lundberg.152_1012165 JE.Lundberg.155_1479362 JE.Lundberg.155_1953340 JE.Lundberg.155_2679879 JE.Lundberg.158_88615 JE.Lundberg.158_268026 JE.Lundberg.158_803523 JE.Lundberg.161_925261 JE.Lundberg.167_615441 JE.Lundberg.167_851105 JE.Soil.227_1970807 JE.Soil.227_2123786 JE.Soil.227_2548408 JE.Soil.235_820309 JE.Soil.87_1897522 JE.Soil.87_2666081 JE.Lundberg.155_1847252 JE.Lundberg.155_2422824 JE.Lundberg.158_109733 JE.Lundberg.158_258391 JE.Lundberg.158_1068319 JE.Lundberg.158_1332374 JE.Lundberg.161_1167155 JE.Lundberg.161_1167407 JE.Lundberg.167_1019979 JE.Lundberg.86_1658299 JE.Lundberg.89_1791490 JE.Lundberg.89_1799833 JE.Lundberg.95_46753 JE.Lundberg.95_47032 JE.Lundberg.95_911079 JE.Soil.131_4764378 JE.Lundberg.155_1634403 JE.Lundberg.161_1287603 JE.Soil.103_347924 JE.Soil.119_1722685 JE.Soil.119_1722788 JE.Soil.131_879775 JE.Soil.139_2686546 JE.Soil.139_2691846 JE.Soil.227_84048 JE.Soil.291_1405627 JE.Soil.291_1764911 JE.Soil.303_404137 JE.Soil.303_791904 JE.Soil.303_792372 JE.Soil.303_1259672 JE.Soil.303_1260323 JE.Lundberg.116_520309 JE.Lundberg.122_255711 JE.Lundberg.152_627020 JE.Lundberg.152_627247 JE.Lundberg.155_390171 JE.Lundberg.155_2449869 JE.Lundberg.167_117387 JE.Lundberg.167_265407 JE.Lundberg.167_315395 JE.Lundberg.167_900702 JE.Lundberg.167_900968 JE.Soil.115_896890 JE.Soil.115_3143333 JE.Soil.119_417139 JE.Lundberg.143_847702 JE.Lundberg.158_418609 JE.Lundberg.77_2160911 JE.Soil.63_949957 JE.Soil.63_950097 JE.Soil.91_2323286 JE.Soil.95_1289810 JE.Lundberg.158_384442 JE.Lundberg.158_1025018 JE.Lundberg.158_1136629 JE.Lundberg.158_1339424 JE.Lundberg.161_147315 JE.Lundberg.161_540679 JE.Lundberg.161_540863 JE.Lundberg.110_1148531 JE.Soil.39_628256 JE.Soil.39_1467144 JE.Soil.39_1898877 JE.Soil.39_2297176 JE.Soil.39_3734330 JE.Lundberg.158_273026 JE.Lundberg.158_273042 JE.Lundberg.158_45522 JE.Lundberg.44_846258 JE.Lundberg.167_678963 JE.Soil.87_2091034 JE.Lundberg.101_493476 JE.Lundberg.107_1140365 JE.Lundberg.107_563051 JE.Lundberg.155_1529058 JE.Lundberg.116_813984 JE.Lundberg.146_423511 JE.Lundberg.104_839886 JE.Lundberg.101_161016 JE.Lundberg.122_1282887 JE.Lundberg.149_785499 JE.Lundberg.59_1275392 JE.Lundberg.110_891938 JE.Lundberg.101_145988 JE.Lundberg.101_230161 JE.Lundberg.101_375256 JE.Lundberg.101_625104 JE.Lundberg.101_746518 JE.Lundberg.101_803235 JE.Lundberg.101_977198 JE.Lundberg.104_948381 JE.Lundberg.107_1221327 JE.Lundberg.107_2218505 JE.Lundberg.107_90003 JE.Lundberg.110_73477 JE.Lundberg.110_861034 JE.Lundberg.113_1440250 JE.Lundberg.113_1571526 JE.Lundberg.113_173688 JE.Lundberg.113_1775923 JE.Lundberg.113_1822427 JE.Lundberg.113_202510 JE.Lundberg.113_249918 JE.Lundberg.116_1020956 JE.Lundberg.116_1371335 JE.Lundberg.116_1754743 JE.Lundberg.116_550009 JE.Lundberg.116_766687 JE.Lundberg.119_2025387 JE.Lundberg.119_888035 JE.Lundberg.131_21269 JE.Lundberg.140_1732990 JE.Lundberg.140_1749799 JE.Lundberg.152_1747857 JE.Lundberg.155_1201260 JE.Lundberg.155_3395424 JE.Lundberg.158_1282239 JE.Lundberg.158_185943 JE.Lundberg.158_980548 JE.Lundberg.161_1139446 JE.Lundberg.161_1139602 JE.Lundberg.161_895957 JE.Lundberg.164_232985 JE.Lundberg.164_899948 JE.Lundberg.167_467087 JE.Lundberg.167_587195 JE.Lundberg.167_670632 JE.Lundberg.173_633286 JE.Lundberg.20_631073 JE.Lundberg.53_1578993 JE.Lundberg.59_1736153 JE.Lundberg.59_433239 JE.Lundberg.68_1477012 JE.Lundberg.80_962824 JE.Lundberg.92_1154187 JE.Lundberg.95_1046083 JE.Lundberg.98_967355 JE.Soil.103_1996130 JE.Soil.291_113913 JE.Soil.291_269972 JE.Soil.315_2401251 JE.Soil.315_241156 JE.Soil.319_596679 JE.Soil.47_1286726 JE.Soil.99_2133340 JE.Soil.99_842689 JE.Lundberg.104_632090 JE.Lundberg.107_185452 JE.Lundberg.107_1752728 JE.Lundberg.107_1891284 JE.Lundberg.107_2163661 JE.Lundberg.113_1571752 JE.Lundberg.113_1626310 JE.Lundberg.113_1716490 JE.Lundberg.152_1133408 JE.Lundberg.155_2089981 JE.Lundberg.155_2493644 JE.Lundberg.158_169008 JE.Lundberg.158_186213 JE.Lundberg.158_186321 JE.Lundberg.158_346697 JE.Lundberg.158_412861 JE.Lundberg.158_867137 JE.Lundberg.158_1098535 JE.Lundberg.158_1194965 JE.Lundberg.158_1282457 JE.Lundberg.161_1146861 JE.Lundberg.161_1359175 JE.Lundberg.164_359019 JE.Lundberg.164_359118 JE.Lundberg.164_740961 JE.Lundberg.164_741119 JE.Lundberg.164_741151 JE.Lundberg.164_750173 JE.Lundberg.164_1014131 JE.Lundberg.167_251845 JE.Lundberg.167_461874 JE.Lundberg.167_542692 JE.Lundberg.167_670487 JE.Lundberg.167_896285 JE.Lundberg.167_901432 JE.Lundberg.170_861408 JE.Lundberg.2_785717 JE.Soil.107_331568 JE.Soil.107_373790 JE.Soil.107_727165 JE.Soil.107_1097772 JE.Soil.107_1097993 JE.Soil.107_1907750 JE.Soil.107_2878662 JE.Soil.119_193180 JE.Soil.119_993393 JE.Soil.119_996531 JE.Soil.119_1272776 JE.Soil.119_1383487 JE.Soil.27_481472 JE.Soil.27_3413380 JE.Soil.287_1080779 JE.Soil.291_689952 JE.Soil.291_1022403 JE.Soil.315_240508 JE.Soil.315_1960647 JE.Soil.315_2832760 JE.Soil.59_419790 JE.Soil.59_425254 JE.Soil.59_2742481 JE.Soil.99_1080713 JE.Lundberg.107_1221516 JE.Lundberg.107_2690711 JE.Lundberg.110_73218 JE.Lundberg.155_2029622 JE.Lundberg.158_672175 JE.Soil.103_1584964 JE.Soil.103_1790609 JE.Soil.107_346083 JE.Soil.111_587533 JE.Soil.179_1168718 JE.Soil.183_444141 JE.Soil.183_1256573 JE.Soil.199_1282826 JE.Soil.215_1241056 JE.Soil.215_1510538 JE.Soil.219_2061513 JE.Soil.239_802845 JE.Soil.239_873944 JE.Soil.239_2979575 JE.Soil.23_34427 JE.Soil.279_144341 JE.Soil.279_838899 JE.Soil.279_2040587 JE.Soil.283_411756 JE.Soil.287_76754 JE.Soil.287_76917 JE.Soil.287_186753 JE.Soil.287_187868 JE.Soil.287_298538 JE.Soil.287_298580 JE.Soil.287_950653 JE.Soil.287_1117231 JE.Soil.291_544851 JE.Soil.291_1287530 JE.Soil.307_412195 JE.Soil.319_112359 JE.Soil.319_596573 JE.Soil.319_828454 JE.Soil.319_1793140 JE.Soil.319_1968913 JE.Soil.319_2150265 JE.Soil.35_2525283 JE.Soil.39_3629108 JE.Soil.43_970429 JE.Soil.43_1846567 JE.Soil.47_1004031 JE.Soil.47_1640500 JE.Soil.47_2122401 JE.Soil.99_2217932 JE.Soil.99_2680067 JE.Soil.99_3325574 JE.Lundberg.110_1551904 JE.Lundberg.137_1488617 JE.Lundberg.140_1610986 JE.Lundberg.152_1301088 JE.Lundberg.155_1091647 JE.Lundberg.155_1562874 JE.Lundberg.155_2441152 JE.Lundberg.155_2971682 JE.Lundberg.155_3192810 JE.Lundberg.158_1004234 JE.Lundberg.161_194415 JE.Lundberg.161_345191 JE.Lundberg.161_637159 JE.Lundberg.161_637357 JE.Lundberg.161_896240 JE.Lundberg.161_1384588 JE.Lundberg.164_836511 JE.Lundberg.167_526004 JE.Lundberg.167_1050056 JE.Lundberg.167_1058112 JE.Lundberg.167_1058176 JE.Lundberg.170_485887 JE.Lundberg.170_523225 JE.Lundberg.173_633463 JE.Lundberg.29_126761 JE.Lundberg.77_804273 JE.Lundberg.92_1154104 JE.Lundberg.98_977140 JE.Soil.111_477103 JE.Soil.111_917055 JE.Soil.111_1676053 JE.Soil.131_1047401 JE.Soil.283_1248167 JE.Soil.303_65376 JE.Soil.303_472571 JE.Soil.303_1272963 JE.Soil.315_948758 JE.Soil.319_175389 JE.Soil.319_181896 JE.Soil.319_1372831 JE.Soil.319_2002450 JE.Soil.319_2082455 JE.Soil.319_2083104 JE.Soil.319_2401666 JE.Soil.319_2914015 JE.Soil.47_1669546 JE.Lundberg.173_181718 JE.Lundberg.173_353704 JE.Lundberg.176_286539 JE.Lundberg.176_635621 JE.Lundberg.176_1310618 JE.Lundberg.176_2267235 JE.Lundberg.77_1498888 JE.Lundberg.77_1734444 JE.Lundberg.77_1930384 JE.Lundberg.77_2182088 JE.Lundberg.86_326258 JE.Lundberg.86_326447 JE.Lundberg.86_836115 JE.Lundberg.95_335097 JE.Lundberg.95_917063 JE.Soil.115_334807 JE.Soil.227_902233 JE.Soil.227_1682343 JE.Soil.231_238837 JE.Soil.231_965980 JE.Soil.235_18734 JE.Soil.235_23363 JE.Soil.235_64014 JE.Soil.235_64041 JE.Soil.235_365082 JE.Soil.235_418756 JE.Soil.235_847253 JE.Soil.235_1070903 JE.Soil.235_1448735 JE.Soil.235_1538385 JE.Soil.235_1845351 JE.Soil.235_2114858 JE.Soil.235_2114968 JE.Soil.283_299369 JE.Soil.319_2385057 JE.Soil.75_221820 JE.Soil.75_1327799 JE.Soil.75_2209471 JE.Soil.75_2466732 JE.Soil.75_3014896 JE.Soil.87_1248882 JE.Soil.87_1386138 JE.Soil.87_1484590 JE.Soil.87_1998104 JE.Soil.95_589963 JE.Lundberg.128_349101 JE.Lundberg.146_1302452 JE.Lundberg.149_1229685 JE.Lundberg.149_1596394 JE.Lundberg.149_1596536 JE.Lundberg.149_1596746 JE.Lundberg.152_767257 JE.Lundberg.155_330940 JE.Lundberg.155_672458 JE.Lundberg.158_955727 JE.Lundberg.74_673504 JE.Lundberg.74_673537 JE.Lundberg.77_999000 JE.Lundberg.77_1004531 JE.Lundberg.77_1028849 JE.Lundberg.77_1056947 JE.Lundberg.95_178720 JE.Lundberg.95_179057 JE.Lundberg.95_203798 JE.Lundberg.95_330672 JE.Lundberg.95_349477 JE.Lundberg.95_1014128 JE.Lundberg.95_1547446 JE.Lundberg.95_1547741 JE.Soil.15_834055 JE.Soil.179_1461447 JE.Soil.179_1789778 JE.Soil.179_1929732 JE.Soil.199_383029 JE.Soil.199_1609239 JE.Soil.19_149219 JE.Soil.19_614112 JE.Soil.211_3327130 JE.Soil.215_647805 JE.Soil.215_708164 JE.Soil.215_1671984 JE.Soil.215_1717788 JE.Soil.27_2288324 JE.Soil.47_40791 JE.Soil.47_40957 JE.Soil.7_318090 JE.Soil.7_563357 JE.Lundberg.155_765185 JE.Lundberg.155_861367 JE.Lundberg.158_897284 JE.Lundberg.161_203483 JE.Lundberg.161_203799 JE.Lundberg.161_419872 JE.Lundberg.161_420105 JE.Lundberg.161_1369237 JE.Lundberg.161_1455716 JE.Lundberg.164_760901 JE.Lundberg.167_1006624 JE.Lundberg.167_1006891 JE.Lundberg.71_1666137 JE.Lundberg.77_1691837 JE.Lundberg.92_965693 JE.Lundberg.92_965702 JE.Lundberg.95_911993 JE.Lundberg.95_991703 JE.Lundberg.95_991911 JE.Lundberg.95_1899695 JE.Lundberg.95_1899726 JE.Soil.23_1301772 JE.Lundberg.131_21357 JE.Lundberg.158_1366640 JE.Lundberg.167_623914 JE.Lundberg.170_937858 JE.Lundberg.173_1261268 JE.Lundberg.56_975349 JE.Lundberg.56_1636550 JE.Lundberg.59_1601475 JE.Lundberg.59_2075411 JE.Lundberg.68_1476949 JE.Lundberg.68_1706661 JE.Lundberg.77_1728203 JE.Lundberg.80_1221230 JE.Lundberg.92_1240635 JE.Lundberg.95_461869 JE.Lundberg.95_471576 JE.Lundberg.95_1098505 JE.Lundberg.95_1419954 JE.Lundberg.104_1317355 JE.Lundberg.110_1257507 JE.Lundberg.113_587591 JE.Lundberg.113_1245505 JE.Lundberg.119_1641680 JE.Lundberg.140_130380 JE.Lundberg.155_177338 JE.Lundberg.155_1703461 JE.Lundberg.65_1178766 JE.Lundberg.68_1270162 JE.Lundberg.77_1115205 JE.Lundberg.86_60716 JE.Lundberg.86_1074216 JE.Lundberg.95_14386 JE.Lundberg.149_263675 JE.Lundberg.149_1504688 JE.Lundberg.155_2654638 JE.Lundberg.161_368453 JE.Lundberg.167_254178 JE.Soil.115_3108237 JE.Soil.119_1218595 JE.Soil.295_291320 JE.Soil.99_2386995 JE.Soil.191_780126 JE.Soil.191_780248 JE.Soil.43_2565300 JE.Soil.43_3341700 JE.Lundberg.167_339259 JE.Lundberg.167_560624 JE.Lundberg.104_106019 JE.Lundberg.104_226525 JE.Lundberg.107_340820 JE.Lundberg.110_1022836 JE.Lundberg.110_1461427 JE.Lundberg.110_2289 JE.Lundberg.110_553694 JE.Lundberg.119_1238335 JE.Lundberg.119_936784 JE.Lundberg.119_936995 JE.Lundberg.158_1068329 JE.Lundberg.158_110005 JE.Lundberg.158_1257579 JE.Lundberg.158_1257669 JE.Lundberg.158_1288318 JE.Lundberg.158_448287 JE.Lundberg.158_563308 JE.Lundberg.158_604342 JE.Lundberg.176_2079496 JE.Lundberg.17_79780 JE.Lundberg.17_79882 JE.Lundberg.56_1450768 JE.Lundberg.56_930339 JE.Lundberg.5_1012976 JE.Lundberg.71_103609 JE.Lundberg.74_2058059 JE.Lundberg.86_683015 JE.Lundberg.86_876124 JE.Lundberg.89_1550716 JE.Lundberg.8_1431337 JE.Lundberg.8_1431535 JE.Lundberg.8_1437868 JE.Lundberg.8_28960 JE.Lundberg.8_334179 JE.Lundberg.8_711288 JE.Lundberg.8_85363 JE.Lundberg.98_402208 JE.Soil.179_1099368 JE.Soil.179_342952 JE.Soil.279_1348258 JE.Soil.7_1082889 JE.Lundberg.107_2238935 JE.Lundberg.110_884906 JE.Lundberg.140_1571513 JE.Lundberg.140_962575 JE.Lundberg.152_1286807 JE.Lundberg.158_284083 JE.Lundberg.161_319287 JE.Lundberg.164_676444 JE.Lundberg.167_351469 JE.Lundberg.167_655468 JE.Lundberg.167_655731 JE.Soil.119_753282 JE.Lundberg.116_105030 JE.Lundberg.149_1056007 JE.Soil.47_3199181 JE.Lundberg.116_2040 JE.Lundberg.161_1198271 JE.Lundberg.122_1200873 JE.Lundberg.143_82617 JE.Soil.103_1233444 JE.Lundberg.104_326909 JE.Lundberg.104_845262 JE.Lundberg.152_1055052 JE.Lundberg.95_365028 JE.Lundberg.107_165580 JE.Lundberg.140_443375 JE.Soil.179_1417784 JE.Lundberg.101_649193 JE.Lundberg.158_910017 JE.Soil.235_2341364 JE.Soil.119_758754 JE.Lundberg.149_1195805 JE.Lundberg.149_89355 JE.Lundberg.101_661804 JE.Lundberg.101_903579 JE.Lundberg.104_1311786 JE.Lundberg.104_1665708 JE.Lundberg.116_1103361 JE.Lundberg.116_1131900 JE.Lundberg.116_619664 JE.Lundberg.119_1230047 JE.Lundberg.122_1222519 JE.Lundberg.122_365073 JE.Lundberg.128_102693 JE.Lundberg.137_931716 JE.Lundberg.140_340038 JE.Lundberg.143_254189 JE.Lundberg.149_1377766 JE.Lundberg.149_1778926 JE.Lundberg.149_687760 JE.Lundberg.155_19439 JE.Lundberg.155_3520087 JE.Lundberg.155_506384 JE.Lundberg.155_506590 JE.Lundberg.155_618642 JE.Lundberg.158_751389 JE.Lundberg.158_88438 JE.Lundberg.158_98369 JE.Lundberg.164_299913 JE.Lundberg.164_374583 JE.Lundberg.167_4555 JE.Lundberg.167_566213 JE.Lundberg.167_627513 JE.Lundberg.176_1298818 JE.Lundberg.176_1699453 JE.Lundberg.176_2110580 JE.Lundberg.176_2292269 JE.Lundberg.176_286540 JE.Lundberg.176_635539 JE.Lundberg.68_1910369 JE.Lundberg.8_1382572 JE.Lundberg.95_1282402 JE.Lundberg.98_184364 JE.Lundberg.98_241939 JE.Soil.119_312266 JE.Soil.135_384658 JE.Soil.135_448197 JE.Soil.219_162205 JE.Soil.239_2226283 JE.Soil.295_1407116 JE.Soil.35_1485810 JE.Soil.39_1113821 JE.Soil.39_3015867 JE.Lundberg.149_1601041 JE.Lundberg.149_1729682 JE.Lundberg.149_1729843 JE.Lundberg.155_484114 JE.Lundberg.155_484439 JE.Lundberg.155_688270 JE.Lundberg.158_1229 JE.Lundberg.158_1596 JE.Lundberg.161_1022299 JE.Lundberg.164_990155 JE.Soil.103_1128355 JE.Soil.119_92187 JE.Soil.119_94726 JE.Soil.143_183096 JE.Soil.107_202069 JE.Soil.111_2172119 JE.Soil.111_2608483 JE.Soil.115_1603345 JE.Soil.287_532693 JE.Soil.287_532979 JE.Soil.287_1983725 JE.Soil.295_1756730 JE.Soil.315_2375743 JE.Soil.319_314517 JE.Soil.319_1588680 JE.Soil.319_1997994 JE.Soil.319_2317720 JE.Soil.319_2955194 JE.Lundberg.104_516686 JE.Lundberg.104_1060090 JE.Lundberg.104_1643901 JE.Lundberg.110_23728 JE.Lundberg.110_23897 JE.Lundberg.110_242564 JE.Lundberg.110_458342 JE.Lundberg.113_1806751 JE.Lundberg.158_1054796 JE.Lundberg.167_417891 JE.Lundberg.167_745986 JE.Soil.115_705969 JE.Soil.115_2556295 JE.Soil.143_2273447 JE.Soil.295_1329551 JE.Soil.295_1368166 JE.Soil.303_120267 JE.Soil.319_1704679 JE.Soil.99_1655379 JE.Lundberg.152_1772640 JE.Lundberg.158_1170507 JE.Lundberg.161_1075634 JE.Lundberg.161_1075654 JE.Lundberg.161_1075895 JE.Lundberg.167_712985 JE.Lundberg.95_365048 JE.Lundberg.95_365199 JE.Lundberg.95_1155697 JE.Lundberg.95_1282125 JE.Soil.195_1202613 JE.Soil.223_653666 JE.Lundberg.149_928840 JE.Lundberg.149_1024896 JE.Lundberg.158_1143535 JE.Lundberg.161_516021 JE.Soil.119_831288 JE.Lundberg.146_252088 JE.Soil.111_2411214 JE.Soil.115_2619201 JE.Soil.319_71448 JE.Soil.39_3710287 JE.Soil.183_918150 JE.Soil.219_162513 JE.Soil.219_601182 JE.Soil.219_1166863 JE.Soil.223_696407 JE.Lundberg.155_268297 JE.Lundberg.161_898602 JE.Lundberg.167_685370 JE.Lundberg.188_695929 JE.Lundberg.161_1121906 JE.Lundberg.167_219651 JE.Lundberg.77_910976 JE.Lundberg.98_265567 JE.Soil.87_294483 JE.Soil.95_118227 JE.Soil.95_2563482 JE.Soil.95_2750450 JE.Soil.131_4888990 JE.Soil.307_587140 JE.Soil.307_587382 JE.Lundberg.149_1196145 JE.Lundberg.149_89461 JE.Lundberg.2_61295 JE.Lundberg.65_219799 JE.Lundberg.71_1480180 JE.Lundberg.8_378864 JE.Soil.19_1657944 JE.Soil.283_188208 JE.Lundberg.116_1480814 JE.Lundberg.65_114073 JE.Lundberg.122_850073 JE.Lundberg.98_1209580 JE.Lundberg.62_1520018 JE.Soil.183_337124 JE.Soil.19_32170 JE.Soil.43_1910794 JE.Soil.43_3004006 JE.Lundberg.116_1771273 JE.Lundberg.119_1849914 JE.Lundberg.119_959202 JE.Lundberg.8_1437886 JE.Lundberg.101_1554702 JE.Lundberg.101_211940 JE.Lundberg.104_1448069 JE.Lundberg.104_238364 JE.Lundberg.113_1479233 JE.Lundberg.113_519707 JE.Lundberg.116_1714121 JE.Lundberg.59_2075194 JE.Lundberg.77_1706165 JE.Soil.107_2340941 JE.Lundberg.104_1610414 JE.Lundberg.116_1773 JE.Lundberg.116_1803230 JE.Lundberg.101_406343 JE.Lundberg.101_620391 JE.Lundberg.98_10132 JE.Lundberg.104_9794 JE.Lundberg.107_540317 JE.Lundberg.155_1028235 JE.Lundberg.95_1034254 JE.Soil.119_110572 JE.Soil.119_872949 JE.Soil.287_1367953 JE.Lundberg.104_328937 JE.Lundberg.107_2156927 JE.Lundberg.155_1028074 JE.Lundberg.155_1621776 JE.Lundberg.53_2039444 JE.Lundberg.53_2530859 JE.Lundberg.77_1028695 JE.Lundberg.95_1061293 JE.Lundberg.95_1453920 JE.Lundberg.95_330723 JE.Soil.47_750701 JE.Lundberg.95_1034462 JE.Lundberg.119_1641337 JE.Lundberg.101_996505 JE.Lundberg.176_1248879 JE.Lundberg.110_798456 JE.Lundberg.113_1849681 JE.Lundberg.113_398531 JE.Lundberg.113_890134 JE.Lundberg.137_961515 JE.Lundberg.143_1888495 JE.Lundberg.158_720102 JE.Lundberg.167_392784 JE.Lundberg.59_621430 JE.Lundberg.68_1552658 JE.Lundberg.71_1729399 JE.Soil.71_2149784 JE.Lundberg.113_1448892 JE.Lundberg.143_1888439 JE.Lundberg.167_995345 JE.Lundberg.95_263315 JE.Lundberg.95_263542 JE.Lundberg.89_1752529 JE.Lundberg.65_1178748 JE.Lundberg.134_645519 JE.Lundberg.68_1489512 JE.Lundberg.65_1178844 JE.Lundberg.107_930300 JE.Lundberg.110_607748 JE.Lundberg.23_37668 JE.Lundberg.110_4657 JE.Lundberg.125_894090 JE.Soil.103_2071082 JE.Lundberg.140_1219707 JE.Lundberg.140_932322 JE.Lundberg.143_1258732 JE.Lundberg.140_1405660 JE.Lundberg.140_1788916 JE.Lundberg.140_872843 JE.Soil.283_1222119 JE.Lundberg.107_1461036 JE.Lundberg.119_105817 JE.Lundberg.98_930669 JE.Lundberg.104_1457661 JE.Lundberg.113_749683 JE.Lundberg.164_1057228 JE.Soil.295_1849283 JE.Lundberg.131_308180 JE.Lundberg.140_975734 JE.Lundberg.122_974275 JE.Lundberg.110_211188 JE.Lundberg.101_608362 JE.Lundberg.146_139675 JE.Lundberg.101_514052 JE.Soil.103_142195 JE.Lundberg.107_1656702 JE.Soil.279_95587 JE.Soil.107_1543218 JE.Lundberg.134_670558 JE.Lundberg.140_13371 JE.Lundberg.140_373986 JE.Soil.279_1877548 JE.Soil.287_834907 JE.Soil.291_444295 JE.Soil.303_599406 JE.Soil.319_242927 JE.Soil.319_694782 JE.Lundberg.101_514258 JE.Lundberg.104_1457460 JE.Lundberg.107_1237004 JE.Lundberg.107_2033802 JE.Lundberg.116_1562346 JE.Lundberg.116_536953 JE.Lundberg.119_697405 JE.Lundberg.119_90711 JE.Lundberg.119_915086 JE.Lundberg.119_915222 JE.Lundberg.122_974173 JE.Lundberg.125_899700 JE.Lundberg.134_171721 JE.Lundberg.134_608965 JE.Lundberg.134_787603 JE.Lundberg.137_1048830 JE.Lundberg.140_1219551 JE.Lundberg.140_1250429 JE.Lundberg.140_1270322 JE.Lundberg.140_1270656 JE.Lundberg.140_1295078 JE.Lundberg.140_1416259 JE.Lundberg.140_149818 JE.Lundberg.140_1507188 JE.Lundberg.140_262715 JE.Lundberg.140_276251 JE.Lundberg.140_294051 JE.Lundberg.140_453633 JE.Lundberg.140_477994 JE.Lundberg.140_534629 JE.Lundberg.140_59889 JE.Lundberg.140_657591 JE.Lundberg.140_755967 JE.Lundberg.143_1258778 JE.Lundberg.143_1756370 JE.Lundberg.143_1782200 JE.Lundberg.143_835927 JE.Lundberg.146_346254 JE.Lundberg.146_349887 JE.Lundberg.149_1057070 JE.Lundberg.149_1242358 JE.Lundberg.149_1714754 JE.Lundberg.149_1732042 JE.Lundberg.149_236928 JE.Lundberg.149_859095 JE.Lundberg.149_859266 JE.Lundberg.152_945764 JE.Lundberg.155_1044894 JE.Lundberg.155_1103658 JE.Lundberg.155_2905284 JE.Lundberg.155_3635987 JE.Lundberg.158_1170262 JE.Lundberg.158_415937 JE.Lundberg.158_906628 JE.Lundberg.161_1043494 JE.Lundberg.161_1043665 JE.Lundberg.161_166100 JE.Lundberg.161_401040 JE.Lundberg.161_56333 JE.Lundberg.161_836742 JE.Lundberg.164_356882 JE.Lundberg.164_87598 JE.Lundberg.167_1021281 JE.Lundberg.167_146221 JE.Lundberg.167_431797 JE.Lundberg.167_666674 JE.Lundberg.167_829559 JE.Lundberg.167_876284 JE.Lundberg.176_1379214 JE.Lundberg.176_1379395 JE.Lundberg.176_1494546 JE.Lundberg.176_2355982 JE.Lundberg.176_296811 JE.Lundberg.182_1403449 JE.Lundberg.188_1409052 JE.Lundberg.53_2026656 JE.Lundberg.77_1570197 JE.Lundberg.98_1220191 JE.Lundberg.98_923361 JE.Lundberg.98_960099 JE.Soil.103_1212790 JE.Soil.103_2199810 JE.Soil.103_397237 JE.Soil.103_483759 JE.Soil.107_1340637 JE.Soil.111_2321643 JE.Soil.111_556507 JE.Soil.115_1860381 JE.Soil.115_3476328 JE.Soil.119_1371485 JE.Soil.119_1503799 JE.Soil.119_1503991 JE.Soil.119_1544800 JE.Soil.119_26553 JE.Soil.119_51602 JE.Soil.119_792077 JE.Soil.119_861633 JE.Soil.127_2057564 JE.Soil.127_2309649 JE.Soil.127_3218796 JE.Soil.131_3453606 JE.Soil.131_3664788 JE.Soil.143_1284302 JE.Soil.143_2478218 JE.Soil.143_2639569 JE.Soil.279_1723494 JE.Soil.279_344492 JE.Soil.279_37825 JE.Soil.283_1589475 JE.Soil.283_1773942 JE.Soil.287_1371493 JE.Soil.287_1595985 JE.Soil.287_256226 JE.Soil.287_485594 JE.Soil.287_520851 JE.Soil.291_1559504 JE.Soil.291_187008 JE.Soil.291_243815 JE.Soil.295_1717067 JE.Soil.303_1488383 JE.Soil.303_2064852 JE.Soil.303_364836 JE.Soil.303_606986 JE.Soil.303_905853 JE.Soil.315_1918763 JE.Soil.315_2880294 JE.Soil.319_1190091 JE.Soil.319_1196177 JE.Soil.319_1691995 JE.Soil.319_2011674 JE.Soil.319_2112497 JE.Soil.319_2212265 JE.Soil.319_2722810 JE.Soil.319_516745 JE.Soil.319_612192 JE.Soil.319_91752 JE.Soil.319_952553 JE.Soil.99_1397718 JE.Lundberg.134_990630 JE.Lundberg.140_75038 JE.Lundberg.140_439891 JE.Lundberg.140_497512 JE.Lundberg.140_630716 JE.Lundberg.140_1132792 JE.Lundberg.140_1254951 JE.Lundberg.140_1293495 JE.Lundberg.140_1416406 JE.Lundberg.140_1418676 JE.Lundberg.140_1593993 JE.Lundberg.143_246480 JE.Lundberg.143_1313475 JE.Lundberg.143_1466806 JE.Lundberg.143_1852786 JE.Lundberg.146_121695 JE.Lundberg.146_128444 JE.Lundberg.146_270111 JE.Lundberg.146_577238 JE.Lundberg.146_649610 JE.Lundberg.146_649835 JE.Lundberg.146_727955 JE.Lundberg.146_874638 JE.Lundberg.146_1545770 JE.Lundberg.146_1558903 JE.Lundberg.146_1559103 JE.Lundberg.146_1562456 JE.Lundberg.146_1630537 JE.Lundberg.149_373295 JE.Lundberg.149_400142 JE.Lundberg.149_479080 JE.Lundberg.149_854297 JE.Lundberg.149_1073192 JE.Lundberg.149_1073370 JE.Lundberg.149_1457796 JE.Lundberg.149_1768813 JE.Lundberg.149_1768926 JE.Lundberg.152_380377 JE.Lundberg.152_703752 JE.Lundberg.152_1352401 JE.Lundberg.152_1894913 JE.Lundberg.152_1894968 JE.Lundberg.152_1997417 JE.Lundberg.155_471610 JE.Lundberg.155_600143 JE.Lundberg.155_604949 JE.Lundberg.155_907763 JE.Lundberg.155_1103611 JE.Lundberg.155_1547645 JE.Lundberg.155_1736490 JE.Lundberg.155_1778344 JE.Lundberg.155_2135058 JE.Lundberg.155_2294069 JE.Lundberg.155_2861140 JE.Lundberg.158_35134 JE.Lundberg.158_249536 JE.Lundberg.158_906846 JE.Lundberg.158_941715 JE.Lundberg.161_56225 JE.Lundberg.161_166259 JE.Lundberg.161_570942 JE.Lundberg.161_836472 JE.Lundberg.161_913422 JE.Lundberg.161_1335182 JE.Lundberg.164_123944 JE.Lundberg.164_558926 JE.Lundberg.164_776544 JE.Lundberg.164_799954 JE.Lundberg.164_905115 JE.Lundberg.164_905353 JE.Lundberg.164_931427 JE.Lundberg.164_932963 JE.Lundberg.167_227087 JE.Lundberg.167_231859 JE.Lundberg.167_535419 JE.Lundberg.167_606106 JE.Lundberg.167_608032 JE.Lundberg.167_776071 JE.Lundberg.167_958933 JE.Lundberg.167_1046483 JE.Lundberg.182_440633 JE.Lundberg.182_440854 JE.Lundberg.182_1403424 JE.Soil.103_604561 JE.Soil.103_623934 JE.Soil.103_965104 JE.Soil.103_965263 JE.Soil.103_1124246 JE.Soil.103_1146296 JE.Soil.103_1349444 JE.Soil.103_1552440 JE.Soil.103_1580008 JE.Soil.103_1995266 JE.Soil.103_2067805 JE.Soil.103_2466956 JE.Soil.103_2508862 JE.Soil.107_243623 JE.Soil.107_2288634 JE.Soil.107_2535236 JE.Soil.107_2836084 JE.Soil.111_70729 JE.Soil.111_89850 JE.Soil.111_167172 JE.Soil.111_511353 JE.Soil.111_708570 JE.Soil.111_1224094 JE.Soil.111_1378838 JE.Soil.111_1499653 JE.Soil.111_1718992 JE.Soil.111_1826582 JE.Soil.111_1904458 JE.Soil.111_1960163 JE.Soil.111_1961016 JE.Soil.111_1982769 JE.Soil.111_2088196 JE.Soil.111_2247289 JE.Soil.111_2247315 JE.Soil.111_2326928 JE.Soil.111_2458689 JE.Soil.115_273166 JE.Soil.115_520221 JE.Soil.115_799678 JE.Soil.115_905715 JE.Soil.115_1530202 JE.Soil.115_1696132 JE.Soil.115_2803206 JE.Soil.115_2856845 JE.Soil.115_3274384 JE.Soil.115_3470839 JE.Soil.119_481090 JE.Soil.119_793260 JE.Soil.119_1600791 JE.Soil.119_1640682 JE.Soil.119_1719815 JE.Soil.119_1785539 JE.Soil.127_49172 JE.Soil.127_966561 JE.Soil.127_966676 JE.Soil.127_1712782 JE.Soil.127_1726828 JE.Soil.127_2176136 JE.Soil.127_2433717 JE.Soil.127_2920245 JE.Soil.131_3186003 JE.Soil.131_4611514 JE.Soil.135_694317 JE.Soil.135_3236567 JE.Soil.143_135121 JE.Soil.143_224224 JE.Soil.143_229947 JE.Soil.143_1669478 JE.Soil.143_2777798 JE.Soil.199_676852 JE.Soil.199_677034 JE.Soil.199_1820171 JE.Soil.199_1820887 JE.Soil.223_2585315 JE.Soil.279_81137 JE.Soil.279_351508 JE.Soil.279_359419 JE.Soil.279_359423 JE.Soil.279_765526 JE.Soil.279_788443 JE.Soil.279_788608 JE.Soil.279_1641820 JE.Soil.283_280702 JE.Soil.283_1500705 JE.Soil.283_2336999 JE.Soil.283_2444219 JE.Soil.283_2617285 JE.Soil.283_2628114 JE.Soil.287_62908 JE.Soil.287_498640 JE.Soil.287_685575 JE.Soil.287_886363 JE.Soil.287_906553 JE.Soil.287_1146264 JE.Soil.287_1191190 JE.Soil.287_1207955 JE.Soil.287_1208343 JE.Soil.287_1421370 JE.Soil.287_1507947 JE.Soil.287_1595311 JE.Soil.287_1625624 JE.Soil.287_1627940 JE.Soil.287_1810930 JE.Soil.291_80649 JE.Soil.291_401628 JE.Soil.291_407666 JE.Soil.291_945299 JE.Soil.291_1124073 JE.Soil.291_1531791 JE.Soil.291_1584616 JE.Soil.291_1831879 JE.Soil.291_2005288 JE.Soil.291_2092809 JE.Soil.291_2128832 JE.Soil.291_2129091 JE.Soil.295_1120311 JE.Soil.295_1683157 JE.Soil.303_268484 JE.Soil.303_1148690 JE.Soil.303_1654548 JE.Soil.303_1840844 JE.Soil.303_2195008 JE.Soil.303_2292208 JE.Soil.307_827846 JE.Soil.307_959963 JE.Soil.315_475400 JE.Soil.315_502903 JE.Soil.315_526942 JE.Soil.315_1740370 JE.Soil.315_1919267 JE.Soil.315_2319628 JE.Soil.315_2807230 JE.Soil.315_2823274 JE.Soil.315_2939926 JE.Soil.319_57775 JE.Soil.319_133885 JE.Soil.319_260756 JE.Soil.319_261145 JE.Soil.319_379526 JE.Soil.319_727951 JE.Soil.319_849881 JE.Soil.319_945241 JE.Soil.319_1255391 JE.Soil.319_1372922 JE.Soil.319_1374708 JE.Soil.319_1446634 JE.Soil.319_1459988 JE.Soil.319_1510718 JE.Soil.319_1526325 JE.Soil.319_1742476 JE.Soil.319_2005563 JE.Soil.319_2183697 JE.Soil.319_2403700 JE.Soil.319_2469153 JE.Soil.319_2630149 JE.Soil.319_2675352 JE.Soil.319_2717094 JE.Soil.319_2819284 JE.Soil.319_2886527 JE.Soil.39_3453076 JE.Soil.39_3453246 JE.Soil.43_2015891 JE.Soil.43_2489874 JE.Soil.47_1541668 JE.Soil.71_660975 JE.Soil.71_1311565 JE.Soil.71_1495893 JE.Soil.71_1789985 JE.Lundberg.116_608581 JE.Lundberg.119_211480 JE.Lundberg.119_447438 JE.Lundberg.119_1699821 JE.Lundberg.137_1063350 JE.Lundberg.155_1862361 JE.Lundberg.155_1862606 JE.Lundberg.155_2802886 JE.Lundberg.158_506850 JE.Lundberg.158_506865 JE.Lundberg.161_518221 JE.Lundberg.164_357022 JE.Lundberg.164_428269 JE.Lundberg.167_910382 JE.Lundberg.167_1032419 JE.Lundberg.35_2018808 JE.Soil.103_426821 JE.Soil.103_652028 JE.Soil.107_229811 JE.Soil.107_336539 JE.Soil.107_336707 JE.Soil.107_392964 JE.Soil.107_637715 JE.Soil.107_1652261 JE.Soil.107_2211722 JE.Soil.107_2211881 JE.Soil.107_2329204 JE.Soil.107_2664426 JE.Soil.107_2678552 JE.Soil.111_614159 JE.Soil.111_1895121 JE.Soil.111_2557325 JE.Soil.115_24365 JE.Soil.115_301654 JE.Soil.115_3129736 JE.Soil.119_26715 JE.Soil.119_51226 JE.Soil.119_51416 JE.Soil.119_163648 JE.Soil.119_283015 JE.Soil.119_395373 JE.Soil.119_424065 JE.Soil.119_429272 JE.Soil.119_510182 JE.Soil.119_524374 JE.Soil.119_599479 JE.Soil.119_658734 JE.Soil.119_658926 JE.Soil.119_782946 JE.Soil.119_794120 JE.Soil.119_833982 JE.Soil.119_845682 JE.Soil.119_1096453 JE.Soil.119_1340885 JE.Soil.119_1381607 JE.Soil.119_1386474 JE.Soil.119_1386553 JE.Soil.119_1623166 JE.Soil.119_1659135 JE.Soil.119_1797320 JE.Soil.127_2458365 JE.Soil.139_1241685 JE.Soil.139_2274574 JE.Soil.279_1553693 JE.Soil.283_571773 JE.Soil.283_1125855 JE.Soil.283_2261660 JE.Soil.283_2858873 JE.Soil.287_221752 JE.Soil.287_520817 JE.Soil.287_522426 JE.Soil.287_554938 JE.Soil.287_635938 JE.Soil.287_863959 JE.Soil.287_922318 JE.Soil.287_1012415 JE.Soil.287_1370997 JE.Soil.291_385313 JE.Soil.291_480410 JE.Soil.291_805410 JE.Soil.291_863214 JE.Soil.291_998231 JE.Soil.295_194767 JE.Soil.295_407744 JE.Soil.295_1487919 JE.Soil.295_1849472 JE.Soil.295_1890812 JE.Soil.303_282453 JE.Soil.303_734228 JE.Soil.303_1987348 JE.Soil.303_2064325 JE.Soil.307_339812 JE.Soil.315_1737863 JE.Soil.315_1738295 JE.Soil.315_2415105 JE.Soil.319_879265 JE.Soil.99_119688 JE.Soil.99_273085 JE.Soil.99_273287 JE.Soil.99_448591 JE.Soil.99_1131899 JE.Soil.99_1314236 JE.Soil.99_1387679 JE.Lundberg.104_1414241 JE.Lundberg.107_434474 JE.Lundberg.107_536508 JE.Lundberg.107_1773345 JE.Lundberg.107_2591557 JE.Lundberg.110_207109 JE.Lundberg.110_1277233 JE.Lundberg.110_1277267 JE.Lundberg.116_554140 JE.Lundberg.116_1162538 JE.Lundberg.116_2035248 JE.Lundberg.119_90890 JE.Lundberg.119_359804 JE.Lundberg.119_1095601 JE.Lundberg.119_1121300 JE.Lundberg.119_1447648 JE.Lundberg.134_145158 JE.Lundberg.152_809033 JE.Lundberg.170_68540 JE.Lundberg.170_149716 JE.Lundberg.170_149860 JE.Lundberg.170_241628 JE.Lundberg.170_247451 JE.Lundberg.170_265020 JE.Lundberg.170_475336 JE.Lundberg.170_480647 JE.Lundberg.170_608602 JE.Lundberg.170_750195 JE.Lundberg.173_711533 JE.Lundberg.173_788141 JE.Lundberg.173_1085057 JE.Lundberg.173_1635768 JE.Lundberg.176_58494 JE.Lundberg.176_62915 JE.Lundberg.176_63182 JE.Lundberg.176_63303 JE.Lundberg.176_256629 JE.Lundberg.176_266793 JE.Lundberg.176_282637 JE.Lundberg.176_389273 JE.Lundberg.176_534377 JE.Lundberg.176_632020 JE.Lundberg.176_632312 JE.Lundberg.176_1117288 JE.Lundberg.176_1150323 JE.Lundberg.176_1150342 JE.Lundberg.176_1510011 JE.Lundberg.176_1687491 JE.Lundberg.176_1915413 JE.Lundberg.176_1915716 JE.Lundberg.176_2038686 JE.Lundberg.176_2140366 JE.Lundberg.176_2266768 JE.Lundberg.176_2302376 JE.Lundberg.176_2482763 JE.Lundberg.182_207076 JE.Lundberg.182_333598 JE.Lundberg.182_395009 JE.Lundberg.182_685388 JE.Lundberg.182_803592 JE.Lundberg.182_822684 JE.Lundberg.182_1231099 JE.Lundberg.182_1231218 JE.Lundberg.182_1571806 JE.Lundberg.182_1670347 JE.Lundberg.188_1165424 JE.Lundberg.188_1272878 JE.Lundberg.188_1742696 JE.Lundberg.86_2031079 JE.Lundberg.95_94988 JE.Lundberg.95_189653 JE.Lundberg.95_189886 JE.Lundberg.95_344004 JE.Soil.103_480117 JE.Soil.103_776199 JE.Soil.111_2052472 JE.Soil.115_976460 JE.Soil.119_268219 JE.Soil.119_797974 JE.Soil.119_825530 JE.Soil.131_1240934 JE.Soil.143_779423 JE.Soil.143_779587 JE.Soil.143_2810027 JE.Soil.179_2208330 JE.Soil.283_1059656 JE.Soil.287_896876 JE.Soil.287_1410147 JE.Soil.291_475605 JE.Soil.291_2087477 JE.Soil.295_4408 JE.Soil.315_1467848 JE.Soil.315_1468308 JE.Soil.315_2157334 JE.Soil.319_677645 JE.Soil.319_1745637 JE.Lundberg.146_139964 JE.Lundberg.146_776837 JE.Lundberg.146_1090081 JE.Lundberg.146_1219744 JE.Lundberg.146_1555774 JE.Lundberg.149_9661 JE.Lundberg.149_145227 JE.Lundberg.149_481197 JE.Lundberg.149_481224 JE.Lundberg.149_656695 JE.Lundberg.149_669854 JE.Lundberg.149_1255728 JE.Lundberg.149_1532029 JE.Lundberg.149_1569099 JE.Lundberg.149_1588916 JE.Lundberg.149_1709224 JE.Lundberg.149_1779893 JE.Lundberg.149_1780121 JE.Lundberg.152_1342879 JE.Lundberg.155_2698063 JE.Lundberg.161_195008 JE.Lundberg.161_886950 JE.Lundberg.167_85724 JE.Lundberg.167_137329 JE.Lundberg.167_137593 JE.Lundberg.167_289079 JE.Lundberg.167_305815 JE.Lundberg.167_321631 JE.Lundberg.167_321812 JE.Lundberg.167_729245 JE.Soil.103_2762112 JE.Soil.103_2762422 JE.Soil.107_2786681 JE.Soil.107_2845455 JE.Soil.111_764110 JE.Soil.111_1418945 JE.Soil.115_413463 JE.Soil.115_2425880 JE.Soil.119_535166 JE.Soil.127_2036649 JE.Soil.135_2704104 JE.Soil.135_3366889 JE.Soil.143_191499 JE.Soil.143_199565 JE.Soil.143_266449 JE.Soil.143_2262321 JE.Soil.279_135089 JE.Soil.279_938345 JE.Soil.287_136738 JE.Soil.287_413830 JE.Soil.287_461470 JE.Soil.287_668829 JE.Soil.287_669511 JE.Soil.287_710262 JE.Soil.287_710472 JE.Soil.287_1082904 JE.Soil.287_1180506 JE.Soil.287_1265121 JE.Soil.287_1393133 JE.Soil.287_1858342 JE.Soil.291_2160951 JE.Soil.295_1929888 JE.Soil.315_1498261 JE.Soil.315_2024065 JE.Soil.319_276535 JE.Soil.319_622442 JE.Soil.319_1014247 JE.Soil.319_1897948 JE.Soil.319_2644389 JE.Lundberg.107_1455572 JE.Lundberg.113_585996 JE.Lundberg.113_744119 JE.Lundberg.113_744472 JE.Lundberg.113_1452421 JE.Lundberg.116_1468856 JE.Lundberg.140_657398 JE.Lundberg.146_512471 JE.Lundberg.149_18182 JE.Lundberg.149_23759 JE.Lundberg.149_57164 JE.Lundberg.149_1808750 JE.Lundberg.161_471674 JE.Lundberg.161_729211 JE.Lundberg.161_783423 JE.Lundberg.164_1057197 JE.Lundberg.167_169911 JE.Lundberg.167_337529 JE.Lundberg.167_552485 JE.Lundberg.167_647039 JE.Lundberg.167_736863 JE.Lundberg.167_1061555 JE.Lundberg.173_990563 JE.Lundberg.176_296690 JE.Lundberg.176_396097 JE.Lundberg.176_396292 JE.Lundberg.176_793941 JE.Lundberg.176_848002 JE.Lundberg.176_944271 JE.Lundberg.176_1101120 JE.Lundberg.176_1802745 JE.Lundberg.176_2204402 JE.Lundberg.176_2510384 JE.Lundberg.86_201179 JE.Lundberg.98_643189 JE.Soil.103_1983629 JE.Soil.111_1380228 JE.Soil.111_2409645 JE.Soil.115_1171569 JE.Soil.127_446642 JE.Soil.143_546349 JE.Soil.283_1222330 JE.Soil.283_1223052 JE.Soil.287_1681062 JE.Soil.291_2129635 JE.Soil.315_264882 JE.Soil.315_265156 JE.Soil.315_1433755 JE.Soil.319_20349 JE.Soil.319_20671 JE.Soil.319_2456158 JE.Soil.319_2546147 JE.Soil.103_142323 JE.Soil.103_786663 JE.Soil.103_1015090 JE.Soil.103_1681225 JE.Soil.103_3196044 JE.Soil.107_299901 JE.Soil.107_1886733 JE.Soil.115_729131 JE.Soil.115_843728 JE.Soil.115_1046671 JE.Soil.115_1046691 JE.Soil.115_1216951 JE.Soil.119_124417 JE.Soil.119_982886 JE.Soil.127_45244 JE.Soil.127_869469 JE.Soil.127_2634748 JE.Soil.139_3618004 JE.Soil.143_1885431 JE.Soil.279_526287 JE.Soil.279_712805 JE.Soil.279_817076 JE.Soil.279_991541 JE.Soil.283_1013876 JE.Soil.283_2385131 JE.Soil.283_2446108 JE.Soil.287_428522 JE.Soil.291_1603578 JE.Soil.291_1970959 JE.Soil.303_1111144 JE.Soil.303_1710480 JE.Soil.315_1675229 JE.Soil.319_317470 JE.Soil.319_426620 JE.Soil.319_1101241 JE.Soil.319_1963488 JE.Soil.319_2011454 JE.Soil.319_2941812 JE.Lundberg.110_1417589 JE.Lundberg.176_2291241 JE.Lundberg.182_108525 JE.Lundberg.182_208286 JE.Lundberg.182_466991 JE.Lundberg.188_1003039 JE.Lundberg.188_1403788 JE.Lundberg.188_1476620 JE.Lundberg.77_1570123 JE.Lundberg.95_664765 JE.Soil.103_3150175 JE.Soil.103_3150255 JE.Soil.111_2230508 JE.Soil.111_2236078 JE.Soil.283_535165 JE.Soil.287_382354 JE.Soil.291_570476 JE.Soil.307_628596 JE.Soil.283_1589699 JE.Soil.283_2467773 JE.Soil.287_1205654 JE.Soil.295_1592935 JE.Soil.315_285798 JE.Soil.319_159481 JE.Soil.319_1815252 JE.Soil.319_1815860 JE.Soil.319_1818325 JE.Soil.119_1676373 JE.Soil.279_1327811 JE.Soil.283_786737 JE.Soil.283_2129467 JE.Soil.283_2534469 JE.Soil.307_126893 JE.Soil.319_1122313 JE.Lundberg.134_1081300 JE.Lundberg.140_661483 JE.Lundberg.140_1593754 JE.Soil.319_849960 JE.Lundberg.143_1687814 JE.Soil.295_2019831 JE.Soil.287_835182 JE.Soil.291_445262 JE.Soil.303_599584 JE.Soil.319_243047 JE.Soil.319_695401 JE.Lundberg.47_1797435 JE.Soil.103_1200282 JE.Soil.103_2762186 JE.Soil.111_1556037 JE.Soil.319_615033 JE.Soil.319_622085 JE.Soil.111_731483 JE.Lundberg.107_2591686 JE.Lundberg.176_889343 JE.Lundberg.116_478535 JE.Lundberg.119_1319869 JE.Lundberg.173_711632 JE.Lundberg.176_2137432 JE.Lundberg.176_2137648 JE.Lundberg.116_554021 JE.Lundberg.137_1048655 JE.Lundberg.119_1728649 JE.Lundberg.152_672577 JE.Lundberg.107_199837 JE.Lundberg.116_979217 JE.Lundberg.119_683741 JE.Lundberg.161_630380 JE.Lundberg.164_547765 JE.Lundberg.176_2478268 JE.Soil.119_1387844 JE.Lundberg.152_1567263 JE.Lundberg.155_618023 JE.Lundberg.161_152986 JE.Lundberg.161_1362400 JE.Lundberg.176_2478023 JE.Lundberg.188_1613300 JE.Lundberg.101_750790 JE.Soil.315_2157403 JE.Soil.307_911737 JE.Soil.63_1831516 JE.Lundberg.119_1217621 JE.Lundberg.119_1217818 JE.Soil.183_1531977 JE.Soil.287_317464 JE.Soil.287_612500 JE.Lundberg.140_1345156 JE.Soil.307_670719 JE.Soil.287_528565 JE.Soil.287_1530267 JE.Soil.107_226613 JE.Soil.115_3243434 JE.Soil.291_149891 JE.Soil.7_273831 JE.Soil.7_274076 JE.Soil.107_2824773 JE.Soil.115_6646 JE.Soil.111_964366 JE.Soil.103_683952 JE.Soil.115_635326 JE.Soil.115_6492 JE.Soil.119_494601 JE.Soil.135_214842 JE.Soil.287_617056 JE.Soil.287_85678 JE.Soil.295_287 JE.Soil.295_640068 JE.Soil.99_2939386 JE.Soil.307_17450 JE.Soil.307_463981 JE.Soil.307_464214 JE.Soil.307_689829 JE.Soil.319_2284175 JE.Soil.135_1278888 JE.Soil.287_462036 JE.Soil.287_1867071 JE.Soil.287_1940284 JE.Soil.103_684001 JE.Lundberg.164_1036412 JE.Lundberg.164_36951 JE.Soil.111_2189894 JE.Soil.295_141519 JE.Soil.295_573058 JE.Soil.295_993432 JE.Soil.295_2295058 JE.Lundberg.110_1317896 JE.Lundberg.101_587647 JE.Lundberg.119_1800166 JE.Lundberg.104_1005356 JE.Lundberg.104_607954 JE.Lundberg.119_853037 JE.Lundberg.176_513057 JE.Lundberg.104_1092371 JE.Lundberg.104_1093938 JE.Lundberg.104_425062 JE.Lundberg.110_1318204 JE.Lundberg.110_1424466 JE.Lundberg.110_609442 JE.Lundberg.116_1899882 JE.Lundberg.116_307406 JE.Lundberg.116_361943 JE.Lundberg.119_1300641 JE.Lundberg.119_1310707 JE.Lundberg.119_1355652 JE.Lundberg.119_65918 JE.Lundberg.119_788974 JE.Lundberg.119_953751 JE.Lundberg.167_857549 JE.Lundberg.188_1386084 JE.Lundberg.53_2049569 JE.Lundberg.98_1179258 JE.Lundberg.98_1179382 JE.Lundberg.98_383718 JE.Lundberg.104_1492106 JE.Lundberg.104_1614695 JE.Lundberg.116_537439 JE.Lundberg.119_2008144 JE.Lundberg.152_395610 JE.Lundberg.176_62471 JE.Lundberg.50_682884 JE.Lundberg.116_312856 JE.Soil.287_810331 JE.Soil.287_1237880 JE.Lundberg.119_1509126 JE.Lundberg.98_383462 JE.Lundberg.104_398633 JE.Lundberg.116_2113857 JE.Lundberg.53_715896 JE.Lundberg.104_186392 JE.Lundberg.110_622719 JE.Lundberg.116_308537 JE.Lundberg.110_1283763 JE.Lundberg.110_1283884 JE.Lundberg.110_28318 JE.Lundberg.113_999319 JE.Lundberg.116_2113612 JE.Lundberg.116_631440 JE.Lundberg.110_622718 JE.Lundberg.116_924488 JE.Lundberg.116_1632721 JE.Lundberg.116_631232 JE.Lundberg.119_219285 JE.Lundberg.116_583196 JE.Lundberg.101_264341 JE.Lundberg.110_92958 JE.Lundberg.110_474664 JE.Lundberg.104_1091044 JE.Lundberg.110_402190 JE.Lundberg.101_12029 JE.Lundberg.101_1432392 JE.Lundberg.104_1598598 JE.Lundberg.104_275099 JE.Lundberg.104_40432 JE.Lundberg.104_447260 JE.Lundberg.107_387199 JE.Lundberg.110_1066962 JE.Lundberg.110_1338503 JE.Lundberg.110_1574884 JE.Lundberg.110_36272 JE.Lundberg.110_752480 JE.Lundberg.113_921781 JE.Lundberg.116_1365311 JE.Lundberg.116_578690 JE.Lundberg.116_989563 JE.Lundberg.119_1571167 JE.Lundberg.119_1775939 JE.Lundberg.173_1090041 JE.Lundberg.176_561682 JE.Lundberg.176_793786 JE.Lundberg.188_336090 JE.Lundberg.23_789158 JE.Lundberg.2_491770 JE.Lundberg.2_541288 JE.Lundberg.53_622526 JE.Lundberg.56_805403 JE.Lundberg.59_1459605 JE.Lundberg.68_1622865 JE.Lundberg.71_1733965 JE.Lundberg.71_678076 JE.Lundberg.71_967868 JE.Lundberg.71_968150 JE.Lundberg.95_1606557 JE.Lundberg.95_1704917 JE.Lundberg.95_688324 JE.Lundberg.98_769517 JE.Lundberg.107_2399171 JE.Lundberg.119_310205 JE.Lundberg.119_1951643 JE.Lundberg.119_2032719 JE.Lundberg.182_1115585 JE.Lundberg.20_644114 JE.Lundberg.56_775887 JE.Lundberg.56_1731448 JE.Lundberg.59_1694129 JE.Lundberg.68_105490 JE.Lundberg.68_1026006 JE.Lundberg.68_1711779 JE.Lundberg.77_406373 JE.Lundberg.95_748306 JE.Lundberg.95_999578 JE.Lundberg.95_999598 JE.Lundberg.95_999797 JE.Lundberg.95_1605962 JE.Soil.15_34353 JE.Soil.211_2007873 JE.Lundberg.110_265639 JE.Lundberg.110_622587 JE.Lundberg.110_992729 JE.Lundberg.110_1067085 JE.Lundberg.113_1648088 JE.Lundberg.116_269735 JE.Lundberg.116_924672 JE.Lundberg.116_930185 JE.Lundberg.176_455070 JE.Lundberg.176_2408850 JE.Lundberg.50_418460 JE.Lundberg.50_418693 JE.Lundberg.107_904521 JE.Lundberg.119_304874 JE.Lundberg.119_1775157 JE.Lundberg.110_1630943 JE.Lundberg.68_320161 JE.Lundberg.116_1627035 JE.Lundberg.119_1571099 JE.Lundberg.110_864091 JE.Lundberg.68_2092343 JE.Lundberg.116_583141 JE.Lundberg.116_694341 JE.Lundberg.116_694559 JE.Lundberg.116_694701 JE.Lundberg.101_1064473 JE.Lundberg.155_2068670 JE.Lundberg.155_2284611 JE.Lundberg.104_660097 JE.Lundberg.110_1065333 JE.Lundberg.110_1110103 JE.Lundberg.113_638310 JE.Lundberg.116_1233808 JE.Lundberg.116_1475738 JE.Lundberg.116_2004764 JE.Lundberg.116_2109750 JE.Lundberg.116_341731 JE.Lundberg.116_629210 JE.Lundberg.116_730095 JE.Lundberg.119_103479 JE.Lundberg.161_498882 JE.Lundberg.161_943025 JE.Lundberg.161_943322 JE.Lundberg.71_1096348 JE.Lundberg.98_330402 JE.Lundberg.98_47141 JE.Lundberg.98_47220 JE.Lundberg.98_732274 JE.Soil.319_2023267 JE.Lundberg.104_317120 JE.Lundberg.104_317216 JE.Lundberg.104_1457801 JE.Lundberg.110_127815 JE.Lundberg.110_127942 JE.Lundberg.110_280204 JE.Lundberg.113_1196826 JE.Lundberg.98_732261 JE.Soil.215_770487 JE.Soil.23_178016 JE.Lundberg.158_844344 JE.Lundberg.161_611212 JE.Lundberg.161_614675 JE.Lundberg.161_1063158 JE.Lundberg.161_1063257 JE.Soil.131_3648806 JE.Soil.131_5925218 JE.Soil.15_62461 JE.Soil.307_334650 JE.Lundberg.158_359027 JE.Lundberg.158_903166 JE.Lundberg.161_433602 JE.Lundberg.161_1376211 JE.Lundberg.164_933187 JE.Lundberg.98_553658 JE.Soil.95_1953092 JE.Soil.95_2675820 JE.Soil.67_1158364 JE.Soil.7_846053 JE.Lundberg.122_69188 JE.Lundberg.110_342562 JE.Lundberg.26_755706 JE.Lundberg.65_98405 JE.Lundberg.107_1574211 JE.Lundberg.122_63900 JE.Lundberg.149_599528 JE.Lundberg.20_2085972 JE.Lundberg.20_2086090 JE.Lundberg.20_2091389 JE.Lundberg.20_345020 JE.Lundberg.47_1856679 JE.Lundberg.65_387849 JE.Lundberg.74_565482 JE.Lundberg.92_1020797 JE.Soil.183_1409930 JE.Soil.219_292044 JE.Soil.91_579445 JE.Lundberg.155_2025410 JE.Lundberg.155_2520611 JE.Lundberg.155_2520901 JE.Lundberg.155_3244412 JE.Soil.231_1263011 JE.Soil.43_673567 JE.Soil.43_3508280 JE.Lundberg.158_573704 JE.Lundberg.164_947301 JE.Soil.235_1352194 JE.Lundberg.77_1632904 JE.Lundberg.50_125286 JE.Lundberg.65_1486456 JE.Lundberg.89_1509675 JE.Lundberg.59_1309036 JE.Lundberg.65_1583418 JE.Soil.95_2625551 JE.Soil.283_2907871 JE.Soil.103_18002 JE.Lundberg.140_304547 JE.Lundberg.155_1322452 JE.Soil.287_527237 JE.Soil.307_317257 JE.Soil.99_827086 JE.Lundberg.77_408278 JE.Lundberg.77_408544 JE.Lundberg.107_2701439 JE.Lundberg.110_551971 JE.Lundberg.137_627226 JE.Lundberg.116_165646 JE.Soil.43_1005706 JE.Lundberg.143_1487367 JE.Lundberg.143_1487398 JE.Lundberg.89_351010 JE.Lundberg.161_956126 JE.Lundberg.161_329955 JE.Lundberg.89_350960 JE.Lundberg.161_768798 JE.Lundberg.110_1297604 JE.Lundberg.110_1302763 JE.Lundberg.161_329883 JE.Soil.239_578325 JE.Soil.67_176777 JE.Lundberg.164_503887 JE.Lundberg.164_947894 JE.Lundberg.164_948162 JE.Lundberg.89_940246 JE.Lundberg.95_300973 JE.Soil.91_2771011 JE.Lundberg.98_553621 JE.Lundberg.143_600026 JE.Lundberg.68_744609 JE.Soil.283_1789253 JE.Lundberg.107_1012604 JE.Lundberg.128_800040 JE.Soil.131_1202891 JE.Soil.131_1202896 JE.Soil.303_2022551 JE.Lundberg.128_800238 JE.Lundberg.173_806337 JE.Lundberg.182_1770919 JE.Soil.135_3574118 JE.Lundberg.134_148560 JE.Lundberg.143_1677233 JE.Lundberg.191_1192876 JE.Lundberg.56_1958588 JE.Soil.143_2753504 JE.Soil.199_326201 JE.Soil.223_858936 JE.Soil.231_2232947 JE.Soil.283_390754 JE.Soil.287_1434909 JE.Soil.295_2100765 JE.Soil.295_2183509 JE.Soil.303_1819891 JE.Soil.43_3069508 JE.Soil.7_1030452 JE.Soil.91_1641615 JE.Soil.135_3574361 JE.Soil.143_240364 JE.Soil.143_930946 JE.Soil.15_1582849 JE.Soil.15_1583052 JE.Soil.179_798447 JE.Soil.179_893633 JE.Soil.179_1186201 JE.Soil.183_276553 JE.Soil.199_1773643 JE.Soil.199_1834050 JE.Soil.211_527452 JE.Soil.215_1167607 JE.Soil.215_2031505 JE.Soil.223_470428 JE.Soil.223_688110 JE.Soil.223_1000813 JE.Soil.223_1621034 JE.Soil.223_1621806 JE.Soil.223_1921212 JE.Soil.223_2455418 JE.Soil.231_2076799 JE.Soil.231_2566188 JE.Soil.23_1242657 JE.Soil.23_1553584 JE.Soil.283_391087 JE.Soil.283_2030703 JE.Soil.287_1545849 JE.Soil.287_1698696 JE.Soil.291_1118245 JE.Soil.295_2250524 JE.Soil.303_39813 JE.Soil.303_481367 JE.Soil.303_481506 JE.Soil.303_527457 JE.Soil.303_741016 JE.Soil.303_1019480 JE.Soil.303_1222073 JE.Soil.303_1564410 JE.Soil.303_2594253 JE.Soil.319_2075708 JE.Soil.39_2251594 JE.Soil.39_3280336 JE.Soil.39_3578439 JE.Soil.3_1435513 JE.Soil.3_1492308 JE.Soil.3_1667115 JE.Soil.43_1807296 JE.Soil.47_615913 JE.Lundberg.50_708437 JE.Lundberg.140_1160196 JE.Lundberg.128_749857 JE.Lundberg.131_853915 JE.Lundberg.140_452246 JE.Lundberg.107_2657763 JE.Lundberg.146_445922 JE.Lundberg.104_187507 JE.Lundberg.170_450926 JE.Soil.291_1902592 JE.Lundberg.104_187647 JE.Lundberg.107_31751 JE.Soil.127_2125732 JE.Soil.279_1515022 JE.Soil.291_2021641 JE.Soil.319_2087038 JE.Soil.319_680014 JE.Lundberg.176_1158857 JE.Lundberg.182_1836945 JE.Soil.103_38142 JE.Soil.103_649368 JE.Soil.103_668931 JE.Soil.103_683362 JE.Soil.103_820144 JE.Soil.103_820168 JE.Soil.103_1173086 JE.Soil.103_1890779 JE.Soil.107_313872 JE.Soil.107_2719689 JE.Soil.111_967437 JE.Soil.111_1867910 JE.Soil.115_113159 JE.Soil.115_154419 JE.Soil.115_758109 JE.Soil.115_1761378 JE.Soil.131_2626284 JE.Soil.135_3383466 JE.Soil.135_3383471 JE.Soil.135_3383705 JE.Soil.143_1403582 JE.Soil.279_185572 JE.Soil.279_777867 JE.Soil.279_1285011 JE.Soil.279_1514871 JE.Soil.279_1663058 JE.Soil.283_2234895 JE.Soil.287_108477 JE.Soil.287_800509 JE.Soil.291_650124 JE.Soil.291_1207682 JE.Soil.291_2211149 JE.Soil.295_27692 JE.Soil.295_2172032 JE.Soil.303_38581 JE.Soil.303_448996 JE.Soil.307_326753 JE.Soil.307_1074416 JE.Soil.315_1168559 JE.Soil.315_1474298 JE.Soil.319_555127 JE.Soil.319_2122735 JE.Soil.99_962487 JE.Soil.99_962609 JE.Soil.315_1240007 JE.Lundberg.59_1100145 JE.Soil.111_113529 JE.Lundberg.137_845866 JE.Lundberg.44_1466917 JE.Lundberg.149_1555732 JE.Lundberg.128_744681 JE.Lundberg.131_139554 JE.Lundberg.122_637704 JE.Lundberg.182_583323 JE.Soil.71_98377 JE.Lundberg.182_86028 JE.Lundberg.182_1015196 JE.Soil.295_1930137 JE.Lundberg.173_1602758 JE.Lundberg.173_1751493 JE.Lundberg.173_25299 JE.Lundberg.176_683484 JE.Lundberg.182_1251908 JE.Lundberg.182_1481954 JE.Lundberg.188_1748367 JE.Lundberg.188_269089 JE.Lundberg.188_308596 JE.Lundberg.191_16426 JE.Lundberg.191_566556 JE.Lundberg.173_83399 JE.Lundberg.173_450840 JE.Lundberg.173_493648 JE.Lundberg.173_614147 JE.Lundberg.173_651567 JE.Lundberg.173_1027349 JE.Lundberg.173_1222331 JE.Lundberg.173_1225779 JE.Lundberg.173_1387725 JE.Lundberg.173_1490623 JE.Lundberg.173_1578026 JE.Lundberg.173_1602979 JE.Lundberg.173_1674596 JE.Lundberg.173_1751468 JE.Lundberg.173_1770044 JE.Lundberg.176_683434 JE.Lundberg.176_1704281 JE.Lundberg.176_1958519 JE.Lundberg.182_57431 JE.Lundberg.182_1698990 JE.Lundberg.188_69687 JE.Lundberg.188_600438 JE.Lundberg.188_1157212 JE.Lundberg.188_1228978 JE.Lundberg.188_1229024 JE.Lundberg.188_1376178 JE.Lundberg.188_1635098 JE.Lundberg.188_1635223 JE.Lundberg.188_1635378 JE.Lundberg.191_3721 JE.Lundberg.191_16431 JE.Lundberg.191_111219 JE.Lundberg.191_236632 JE.Lundberg.191_310331 JE.Lundberg.191_310391 JE.Lundberg.191_346772 JE.Lundberg.191_379114 JE.Lundberg.191_381413 JE.Lundberg.191_382033 JE.Lundberg.191_519392 JE.Lundberg.191_566696 JE.Lundberg.191_612343 JE.Lundberg.191_637079 JE.Lundberg.191_1287410 JE.Lundberg.191_1464942 JE.Lundberg.191_1532839 JE.Lundberg.191_1534305 JE.Lundberg.191_1542091 JE.Lundberg.191_1610035 JE.Lundberg.191_1610048 JE.Lundberg.191_1753901 JE.Lundberg.191_1753990 JE.Lundberg.191_1758128 JE.Soil.19_669481 JE.Soil.23_597577 JE.Soil.23_618940 JE.Soil.75_2134117 JE.Soil.91_1139275 JE.Soil.91_1949226 JE.Lundberg.137_143996 JE.Lundberg.137_734709 JE.Lundberg.137_808455 JE.Lundberg.32_522390 JE.Lundberg.32_522454 JE.Lundberg.32_1167157 JE.Lundberg.32_1167346 JE.Lundberg.41_1081739 JE.Lundberg.47_1864793 JE.Lundberg.74_2025026 JE.Lundberg.77_1841276 JE.Soil.119_1542015 JE.Soil.179_1437952 JE.Soil.191_1503609 JE.Soil.219_1026871 JE.Soil.219_1091502 JE.Soil.219_2250377 JE.Soil.235_1843120 JE.Soil.239_406015 JE.Soil.239_479079 JE.Soil.239_3026324 JE.Soil.239_3026397 JE.Soil.295_1083234 JE.Soil.3_2600298 JE.Soil.59_1034863 JE.Soil.59_1106709 JE.Soil.59_2074836 JE.Soil.59_2410120 JE.Soil.67_1188862 JE.Soil.71_466239 JE.Soil.71_861035 JE.Soil.71_1459119 JE.Soil.71_1586392 JE.Soil.83_2244270 JE.Soil.95_958289 JE.Lundberg.134_436391 JE.Lundberg.134_436605 JE.Lundberg.176_330747 JE.Lundberg.41_1054231 JE.Lundberg.74_1757239 JE.Lundberg.80_1241929 JE.Lundberg.86_434614 JE.Lundberg.86_1518476 JE.Lundberg.95_1390696 JE.Soil.195_381364 JE.Soil.287_1819632 JE.Soil.287_1850607 JE.Soil.295_48260 JE.Soil.115_3270123 JE.Soil.235_1919642 JE.Soil.51_1256131 JE.Soil.51_1256259 JE.Lundberg.188_28319 JE.Lundberg.188_37100 JE.Lundberg.188_1814337 JE.Soil.71_1998905 JE.Soil.83_888346 JE.Soil.83_1463714 JE.Lundberg.182_1251670 JE.Lundberg.182_1641156 JE.Lundberg.182_1103929 JE.Soil.295_1930788 JE.Lundberg.128_493170 JE.Lundberg.134_160587 JE.Lundberg.137_144181 JE.Lundberg.140_1773179 JE.Lundberg.143_292397 JE.Lundberg.173_343970 JE.Lundberg.32_522116 JE.Lundberg.47_683329 JE.Lundberg.74_2025242 JE.Lundberg.86_1475695 JE.Soil.235_244289 JE.Soil.51_1473043 JE.Soil.67_449774 JE.Soil.67_449815 JE.Lundberg.173_998827 JE.Lundberg.182_583775 JE.Lundberg.188_28286 JE.Lundberg.191_1747880 JE.Lundberg.41_710082 JE.Lundberg.182_1020775 JE.Lundberg.32_151492 JE.Soil.219_1160403 JE.Soil.51_928493 JE.Lundberg.17_942227 JE.Lundberg.23_641702 JE.Lundberg.17_732037 JE.Lundberg.170_127557 JE.Lundberg.56_367806 JE.Lundberg.191_353926 JE.Lundberg.170_127866 JE.Lundberg.56_368067 JE.Lundberg.11_2056628 JE.Lundberg.125_476386 JE.Lundberg.17_253459 JE.Lundberg.134_967639 JE.Soil.183_684555 JE.Soil.43_2186328 JE.Lundberg.119_685184 JE.Lundberg.170_852108 JE.Lundberg.17_731805 JE.Soil.131_2770100 JE.Soil.179_907269 JE.Soil.35_2810990 JE.Soil.39_341840 JE.Soil.75_2303888 JE.Soil.131_3222265 JE.Soil.131_3506452 JE.Soil.143_2648290 JE.Soil.179_123357 JE.Soil.179_407836 JE.Soil.179_830909 JE.Soil.19_1672757 JE.Soil.211_1120900 JE.Soil.303_113996 JE.Soil.303_882709 JE.Soil.303_1084349 JE.Soil.35_158964 JE.Soil.39_336393 JE.Soil.43_1391916 JE.Soil.43_1817448 JE.Soil.43_1882698 JE.Soil.43_2435062 JE.Soil.43_2466055 JE.Soil.43_2542615 JE.Soil.43_2717347 JE.Soil.59_853261 JE.Soil.59_2841032 JE.Soil.63_2158164 JE.Soil.67_566385 JE.Soil.63_1982631 JE.Soil.7_1184934 JE.Soil.75_3278550 JE.Lundberg.2_1309360 JE.Lundberg.17_1364747 JE.Lundberg.32_455309 JE.Lundberg.32_23776 JE.Lundberg.38_368052 JE.Lundberg.59_515100 JE.Lundberg.68_966880 JE.Lundberg.68_1436078 JE.Lundberg.101_438306 JE.Lundberg.119_107962 JE.Lundberg.119_348856 JE.Lundberg.119_2034446 JE.Lundberg.98_109434 JE.Lundberg.110_396060 JE.Lundberg.65_1826406 JE.Soil.183_72599 JE.Lundberg.116_1948418 JE.Lundberg.119_1327475 JE.Lundberg.119_1494731 JE.Lundberg.68_529950 JE.Soil.107_1835144 JE.Lundberg.80_801448 JE.Lundberg.176_2090341 JE.Soil.199_221025 JE.Soil.227_1815018 JE.Soil.231_945494 JE.Soil.239_711242 JE.Soil.199_1491847 JE.Soil.199_1734283 JE.Soil.227_348209 JE.Soil.227_1815448 JE.Soil.67_2045068 JE.Soil.71_67167 JE.Soil.71_67328 JE.Soil.71_2506254 JE.Soil.71_2690053 JE.Lundberg.188_1188260 JE.Lundberg.191_644482 JE.Lundberg.191_1310392 JE.Lundberg.191_1520039 JE.Soil.179_1847697 JE.Soil.195_1900624 JE.Soil.195_1967406 JE.Soil.219_1082029 JE.Lundberg.107_2625609 JE.Lundberg.170_290895 JE.Lundberg.23_352498 JE.Lundberg.41_521112 JE.Lundberg.74_560770 JE.Lundberg.176_603204 JE.Lundberg.191_1105335 JE.Soil.179_2200407 JE.Lundberg.176_608741
JE.Lundberg.140_791891 JE.Soil.127_1825285 JE.Soil.239_445763 JE.Lundberg.188_17288 JE.Lundberg.167_261363 JE.Lundberg.89_997976 JE.Lundberg.89_998094 JE.Lundberg.188_17407 JE.Lundberg.65_1639118 JE.Lundberg.191_945641 JE.Lundberg.107_727138 JE.Lundberg.41_1208158 JE.Lundberg.131_467004 JE.Lundberg.134_885488 JE.Lundberg.155_430529 JE.Lundberg.17_230886 JE.Lundberg.38_5863 JE.Lundberg.74_730025 JE.Lundberg.77_1983135 JE.Lundberg.77_60415 JE.Lundberg.119_1949392 JE.Lundberg.125_1285490 JE.Lundberg.125_161174 JE.Lundberg.125_751917 JE.Lundberg.137_1256465 JE.Lundberg.143_1488004 JE.Lundberg.182_1457679 JE.Lundberg.188_1622842 JE.Lundberg.20_525888 JE.Lundberg.23_1064518 JE.Lundberg.23_942284 JE.Lundberg.38_5977 JE.Lundberg.68_2267609 JE.Lundberg.95_283789 JE.Lundberg.95_544239 JE.Soil.107_635851 JE.Soil.15_1163021 JE.Soil.15_49209 JE.Soil.283_242118 JE.Soil.287_538577 JE.Soil.291_803999 JE.Soil.295_1184828 JE.Soil.295_1543615 JE.Soil.295_1963324 JE.Soil.319_2177899 JE.Lundberg.149_1532999 JE.Soil.39_3374260 JE.Soil.39_3374368 JE.Soil.75_3036253 JE.Lundberg.41_1208330 JE.Lundberg.47_443767 JE.Lundberg.47_1609760 JE.Lundberg.149_1001187 JE.Lundberg.149_1001350 JE.Lundberg.140_742612 JE.Lundberg.155_430560 JE.Lundberg.35_1421954 JE.Lundberg.41_81554 JE.Soil.63_217780 JE.Lundberg.77_1983169 JE.Lundberg.77_60517 JE.Soil.87_1355467 JE.Soil.23_1005133 JE.Soil.23_1005216 JE.Soil.87_460855 JE.Soil.91_430586 JE.Soil.87_1355642 JE.Soil.87_1355661 JE.Soil.87_1734002 JE.Lundberg.68_2168952 JE.Soil.235_837703 JE.Soil.187_2009832 JE.Soil.199_298854 JE.Soil.235_838020 JE.Soil.87_1616427 JE.Lundberg.41_1396708 JE.Lundberg.38_214342 JE.Lundberg.149_175370 JE.Lundberg.161_41673 JE.Lundberg.71_149248 JE.Lundberg.38_214391 JE.Lundberg.41_519453 JE.Lundberg.50_1022808 JE.Lundberg.71_1508955 JE.Lundberg.89_133475 JE.Lundberg.56_1276511 JE.Lundberg.65_1364720 JE.Soil.183_351371 JE.Lundberg.134_1108553 JE.Lundberg.65_1213241 JE.Soil.279_1851027 JE.Lundberg.134_1108751 JE.Lundberg.167_418026 JE.Lundberg.17_29096 JE.Soil.119_1253102 JE.Soil.315_2886821 JE.Lundberg.149_519054 JE.Lundberg.149_519319 JE.Lundberg.65_1364841 JE.Soil.319_2257532 JE.Lundberg.119_180536 JE.Lundberg.38_921671 JE.Lundberg.98_1027316 JE.Soil.195_604864 JE.Soil.287_19509 JE.Soil.43_1410944 JE.Soil.279_633655 JE.Lundberg.158_1294998 JE.Soil.239_209029 JE.Soil.307_541138 JE.Lundberg.158_1295208 JE.Lundberg.125_756981 JE.Lundberg.71_1514272 JE.Lundberg.143_1640825 JE.Lundberg.38_1307720 JE.Lundberg.50_1175398 JE.Lundberg.50_1175516 JE.Lundberg.50_1349251 JE.Lundberg.50_615815 JE.Lundberg.50_841322 JE.Lundberg.50_841468 JE.Lundberg.68_1511507 JE.Lundberg.125_224238 JE.Lundberg.26_364695 JE.Soil.75_138667 JE.Lundberg.8_57017 JE.Lundberg.137_923022 JE.Lundberg.155_3545404 JE.Lundberg.2_1301519 JE.Lundberg.8_1346303 JE.Lundberg.8_778878 JE.Lundberg.8_502504 JE.Lundberg.8_1082583 JE.Soil.191_1231964 JE.Lundberg.146_114448 JE.Soil.131_462974 JE.Lundberg.128_407242 JE.Soil.191_1512809 JE.Soil.215_344670 JE.Soil.215_799873 JE.Lundberg.146_114742 JE.Soil.131_1989545 JE.Lundberg.125_771337 JE.Soil.3_1433834 JE.Soil.103_3087777 JE.Lundberg.155_2211537 JE.Lundberg.50_927861 JE.Lundberg.50_927872 JE.Soil.191_1046734 JE.Soil.95_1428289 JE.Lundberg.41_789648 JE.Soil.219_1839890 JE.Soil.115_155200 JE.Lundberg.77_685740 JE.Lundberg.95_18958 JE.Soil.143_1199024 JE.Soil.99_192626 JE.Soil.103_1168501 JE.Soil.111_1822896 JE.Soil.143_158431 JE.Soil.143_1778940 JE.Soil.287_130978 JE.Soil.231_776086 JE.Soil.231_1434949 JE.Soil.47_1450903 JE.Soil.47_1450917 JE.Soil.115_155462 JE.Soil.107_2284029 JE.Soil.103_1487451 JE.Lundberg.47_354252 JE.Lundberg.98_8341 JE.Soil.139_2536406 JE.Soil.35_2818567 JE.Soil.91_356631 JE.Soil.99_2946547 JE.Soil.279_1704761 JE.Soil.187_2023140 JE.Soil.319_211062 JE.Lundberg.131_768040 JE.Soil.139_283238 JE.Lundberg.137_1489412 JE.Lundberg.137_1489494 JE.Lundberg.137_1630522 JE.Lundberg.131_768326 JE.Lundberg.146_226289 JE.Soil.19_815366 JE.Soil.39_369237 JE.Soil.7_663076 JE.Soil.139_607885 JE.Soil.139_1617421 JE.Soil.139_3408019 JE.Soil.139_4167903 JE.Lundberg.47_354397 JE.Lundberg.140_959242 JE.Lundberg.188_942907 JE.Lundberg.164_940568 JE.Lundberg.32_879620 JE.Soil.191_1874985 JE.Soil.199_1519951 JE.Lundberg.140_778259 JE.Lundberg.140_778423 JE.Lundberg.158_1330184 JE.Lundberg.89_203472 JE.Soil.211_3367305 JE.Soil.47_973841 JE.Soil.35_155263 JE.Soil.35_2288583 JE.Soil.99_1953893 JE.Soil.199_1015491 JE.Soil.111_34133 JE.Soil.199_1863005 JE.Soil.111_34338 JE.Lundberg.56_242975 JE.Soil.107_1539875 JE.Soil.135_1652047 JE.Soil.135_1822740 JE.Soil.135_1999886 JE.Soil.135_3801878 JE.Soil.107_1661099 JE.Soil.107_1661224 JE.Soil.115_1369805 JE.Lundberg.119_873789 JE.Lundberg.116_1517836 JE.Lundberg.107_2095987 JE.Lundberg.53_1744473 JE.Lundberg.116_1517682 JE.Lundberg.119_632728 JE.Lundberg.119_873880 JE.Lundberg.122_567631 JE.Lundberg.125_634918 JE.Lundberg.137_498373 JE.Lundberg.137_498481 JE.Lundberg.140_1039344 JE.Lundberg.56_243229 JE.Lundberg.74_3138927 JE.Lundberg.86_915820 JE.Soil.83_1303573 JE.Lundberg.113_1853755 JE.Lundberg.137_101581 JE.Lundberg.140_20594 JE.Lundberg.146_165108 JE.Lundberg.146_1271082 JE.Lundberg.59_1489189 JE.Soil.111_91601 JE.Soil.139_3778258 JE.Soil.143_1095114 JE.Soil.83_673208 JE.Soil.19_168246 JE.Soil.19_1693338 JE.Soil.211_2828144 JE.Soil.239_2688127 JE.Lundberg.53_1197641 JE.Lundberg.50_343727 JE.Lundberg.107_2438906 JE.Soil.111_709820 JE.Soil.115_1893411 JE.Lundberg.122_959473 JE.Lundberg.74_2272724 JE.Lundberg.77_313827 JE.Lundberg.191_245679 JE.Lundberg.35_71819 JE.Lundberg.47_1581854 JE.Lundberg.35_193519 JE.Lundberg.35_1168641 JE.Lundberg.35_1259000 JE.Lundberg.47_734467 JE.Lundberg.47_1506460 JE.Lundberg.131_81832 JE.Lundberg.119_1627962 JE.Lundberg.161_690155 JE.Lundberg.128_323567 JE.Lundberg.68_586891 JE.Soil.95_1534005 JE.Lundberg.161_690223 JE.Lundberg.23_832088 JE.Soil.219_1925533 JE.Soil.279_1587759 JE.Lundberg.95_649717 JE.Lundberg.80_727991 JE.Lundberg.50_344006 JE.Soil.239_2900590 JE.Lundberg.122_567890 JE.Lundberg.128_491895 JE.Lundberg.77_1590387 JE.Soil.143_2250190 JE.Soil.87_1751503 JE.Lundberg.176_1014619 JE.Lundberg.122_150863 JE.Lundberg.128_377941 JE.Lundberg.128_383038 JE.Lundberg.2_872537 JE.Lundberg.2_872562 JE.Lundberg.32_1301239 JE.Lundberg.176_1020033 JE.Lundberg.11_2099803 JE.Lundberg.17_558735 JE.Lundberg.122_970648 JE.Lundberg.29_803367 JE.Lundberg.38_1567527 JE.Lundberg.44_659055 JE.Lundberg.47_702560 JE.Lundberg.47_702590 JE.Lundberg.47_702626 JE.Lundberg.53_2162660 JE.Lundberg.8_16944 JE.Soil.179_2246965 JE.Lundberg.26_405112 JE.Lundberg.188_1461941 JE.Lundberg.137_188901 JE.Lundberg.29_695333 JE.Soil.191_1134197 JE.Lundberg.140_1552196 JE.Lundberg.152_1165906 JE.Lundberg.23_165362 JE.Lundberg.23_993565 JE.Lundberg.35_1792860 JE.Lundberg.44_1411276 JE.Lundberg.80_461320 JE.Lundberg.8_1393219 JE.Soil.23_1128063 JE.Lundberg.26_405342 JE.Lundberg.29_396270 JE.Lundberg.71_831643 JE.Lundberg.77_699850 JE.Lundberg.77_1766142 JE.Lundberg.80_226876 JE.Lundberg.41_85542 JE.Lundberg.86_22572 JE.Lundberg.86_22666 JE.Lundberg.32_1363431 JE.Lundberg.71_1507782 JE.Lundberg.29_803689 JE.Lundberg.44_659277 JE.Soil.23_396561 JE.Soil.23_1127949 JE.Lundberg.32_587398 JE.Lundberg.149_36289 JE.Lundberg.44_554999 JE.Lundberg.158_589410 JE.Lundberg.68_222790 JE.Lundberg.188_231480 JE.Lundberg.125_605172 JE.Lundberg.188_237051 JE.Soil.103_1783014 JE.Lundberg.188_231751 JE.Lundberg.134_795134 JE.Lundberg.134_911167 JE.Lundberg.140_1733217 JE.Lundberg.17_1508794 JE.Lundberg.23_430801 JE.Lundberg.23_431083 JE.Lundberg.68_2092588 JE.Lundberg.146_494699 JE.Lundberg.149_851544 JE.Lundberg.23_479336 JE.Lundberg.23_806255 JE.Lundberg.122_1271581 JE.Lundberg.125_102319 JE.Lundberg.188_511592 JE.Lundberg.26_537540 JE.Lundberg.77_476898 JE.Lundberg.116_1450174 JE.Lundberg.11_1315105 JE.Lundberg.122_610395 JE.Lundberg.122_610542 JE.Lundberg.125_851529 JE.Lundberg.125_851757 JE.Lundberg.131_710326 JE.Lundberg.137_1065380 JE.Lundberg.161_93166 JE.Lundberg.17_748405 JE.Lundberg.188_1642971 JE.Lundberg.20_1878190 JE.Lundberg.20_1878252 JE.Lundberg.23_1043071 JE.Lundberg.23_1149351 JE.Lundberg.23_403243 JE.Lundberg.32_224159 JE.Lundberg.47_1534277 JE.Lundberg.56_939823 JE.Lundberg.68_2110023 JE.Lundberg.77_2057581 JE.Lundberg.80_34408 JE.Soil.227_1044220 JE.Lundberg.146_942417 JE.Lundberg.146_942620 JE.Lundberg.23_144534 JE.Lundberg.149_851638 JE.Lundberg.155_466945 JE.Lundberg.23_558672 JE.Lundberg.41_694935 JE.Lundberg.29_890485 JE.Lundberg.56_1620139 JE.Lundberg.128_561997 JE.Lundberg.140_1733076 JE.Lundberg.188_511862 JE.Lundberg.32_320029 JE.Lundberg.80_139763 JE.Lundberg.62_408038 JE.Lundberg.116_715929 JE.Lundberg.80_1329382 JE.Lundberg.95_1140272 JE.Lundberg.77_680103 JE.Lundberg.77_680132 JE.Lundberg.17_1077007 JE.Soil.103_3151424 JE.Lundberg.62_1380378 JE.Soil.63_862232 JE.Lundberg.32_1140840 JE.Lundberg.62_1380636 JE.Lundberg.68_472434 JE.Lundberg.8_1707952 JE.Lundberg.95_1627896 JE.Soil.63_1609994 JE.Soil.63_818278 JE.Soil.63_915485 JE.Soil.63_1080271 JE.Lundberg.2_1312317 JE.Lundberg.50_606720 JE.Lundberg.59_2259074 JE.Lundberg.68_391181 JE.Lundberg.23_1370642 JE.Soil.227_1947350 JE.Lundberg.137_1470903 JE.Lundberg.47_834754 JE.Lundberg.68_23479 JE.Soil.179_699632 JE.Lundberg.134_850630 JE.Lundberg.188_1345689 JE.Lundberg.188_1345803 JE.Lundberg.56_165268 JE.Lundberg.68_23497 JE.Soil.179_1579772 JE.Soil.23_1008390 JE.Soil.283_2104969 JE.Soil.39_241867 JE.Lundberg.29_193585 JE.Lundberg.29_193717 JE.Lundberg.38_464320 JE.Soil.239_3065133 JE.Soil.67_1343401 JE.Soil.67_2505626 JE.Soil.39_3252057 JE.Soil.39_3252142 JE.Lundberg.59_2291832 JE.Lundberg.71_451991 JE.Lundberg.68_23657 JE.Lundberg.68_1715264 JE.Soil.179_699664 JE.Lundberg.68_209289 JE.Soil.235_952314 JE.Soil.91_915432 JE.Lundberg.68_38388 JE.Lundberg.68_44036 JE.Lundberg.191_335726 JE.Lundberg.50_1112826 JE.Lundberg.65_817723 JE.Lundberg.23_165122 JE.Lundberg.176_1630853 JE.Lundberg.182_1551246 JE.Lundberg.191_1569319 JE.Lundberg.68_758231 JE.Lundberg.131_1116656 JE.Lundberg.128_756649 JE.Lundberg.122_1624121 JE.Lundberg.122_1624446 JE.Lundberg.128_53324 JE.Lundberg.143_1130922 JE.Lundberg.182_1464055 JE.Lundberg.128_756848 JE.Lundberg.23_1466194 JE.Lundberg.47_1299724 JE.Lundberg.65_268485 JE.Lundberg.98_1071184 JE.Soil.307_357968 JE.Lundberg.122_183928 JE.Lundberg.137_769340 JE.Lundberg.137_769344 JE.Lundberg.161_325046 JE.Lundberg.44_1724025 JE.Lundberg.47_774365 JE.Soil.187_984995 JE.Soil.219_2185355 JE.Soil.219_572949 JE.Soil.75_1244549 JE.Soil.195_1745971 JE.Lundberg.104_968363 JE.Lundberg.155_1577828 JE.Soil.183_833033 JE.Lundberg.173_248602 JE.Lundberg.35_693028 JE.Lundberg.140_138419 JE.Lundberg.155_527730 JE.Lundberg.158_236284 JE.Lundberg.158_589224 JE.Lundberg.158_633395 JE.Lundberg.17_676251 JE.Lundberg.38_407548 JE.Lundberg.62_1627605 JE.Soil.319_2300389 JE.Soil.95_1635929 JE.Lundberg.176_466718 JE.Lundberg.176_888576 JE.Lundberg.35_698268 JE.Lundberg.95_1551711 JE.Lundberg.77_864536 JE.Soil.287_1716435 JE.Lundberg.140_1780680 JE.Lundberg.20_2284279 JE.Lundberg.140_1625364 JE.Lundberg.140_1780782 JE.Lundberg.188_1246704 JE.Lundberg.20_1693337 JE.Lundberg.20_1711444 JE.Lundberg.23_1197250 JE.Lundberg.32_225567 JE.Lundberg.44_1178337 JE.Lundberg.50_549218 JE.Lundberg.50_760764 JE.Lundberg.5_46705 JE.Lundberg.65_264741 JE.Lundberg.98_1129804 JE.Soil.223_931987 JE.Soil.291_1883910 JE.Lundberg.2_144879 JE.Lundberg.2_144912 JE.Lundberg.41_1102396 JE.Lundberg.47_957340 JE.Lundberg.29_805535 JE.Lundberg.29_805814 JE.Lundberg.29_1110919 JE.Soil.279_493139 JE.Lundberg.95_671224 JE.Soil.43_2638463 JE.Soil.43_3074863 JE.Soil.231_947298 JE.Soil.295_1721097 JE.Soil.319_2069610 JE.Lundberg.128_237991 JE.Lundberg.128_487291 JE.Soil.103_984465 JE.Soil.119_508177 JE.Soil.27_1747074 JE.Soil.319_2100826 JE.Soil.43_2156781 JE.Lundberg.128_465593 JE.Soil.115_1448607 JE.Soil.27_1460016 JE.Soil.43_829875 JE.Soil.43_3273343 JE.Lundberg.134_653736 JE.Soil.291_1007357 JE.Lundberg.140_970305 JE.Soil.87_2005268 JE.Lundberg.128_886048 JE.Lundberg.131_828242 JE.Lundberg.122_1281928 JE.Lundberg.143_24328 JE.Lundberg.131_828358 JE.Soil.131_872242 JE.Soil.135_114330 JE.Soil.135_3385154 JE.Soil.135_3559301 JE.Soil.135_3683191 JE.Soil.135_3812262 JE.Soil.135_4149853 JE.Soil.135_533569 JE.Soil.135_629487 JE.Soil.135_771330 JE.Soil.135_863705 JE.Soil.135_1111294 JE.Soil.135_1952195 JE.Soil.135_1952239 JE.Soil.135_1953068 JE.Soil.135_2242601 JE.Soil.135_2248038 JE.Soil.135_2327167 JE.Soil.135_2592164 JE.Soil.135_2956423 JE.Soil.135_3718432 JE.Soil.135_4149874 JE.Lundberg.140_596771 JE.Soil.295_1149706 JE.Soil.319_2738310 JE.Lundberg.35_611128 JE.Lundberg.47_951913 JE.Lundberg.77_1682852 JE.Lundberg.8_1068924 JE.Lundberg.134_907222 JE.Lundberg.17_1116641 JE.Lundberg.50_825523 JE.Lundberg.26_730091 JE.Lundberg.77_1355574 JE.Lundberg.116_178303 JE.Lundberg.116_2099734 JE.Lundberg.149_1394743 JE.Lundberg.23_841634 JE.Lundberg.41_1603439 JE.Lundberg.47_836710 JE.Lundberg.50_715365 JE.Lundberg.53_887782 JE.Lundberg.74_2502750 JE.Lundberg.74_2502961 JE.Lundberg.77_1683071 JE.Lundberg.77_2088475 JE.Soil.19_38660 JE.Soil.315_28541 JE.Lundberg.17_1429170 JE.Lundberg.23_836518 JE.Lundberg.41_1603454 JE.Lundberg.44_1143881 JE.Lundberg.47_394067 JE.Lundberg.47_696256 JE.Lundberg.47_737167 JE.Lundberg.47_737410 JE.Lundberg.47_1502726 JE.Lundberg.77_771780 JE.Lundberg.8_491974 JE.Lundberg.74_743539 JE.Lundberg.74_2502814 JE.Lundberg.80_154341 JE.Soil.187_798261 JE.Soil.187_2031773 JE.Lundberg.26_997354 JE.Lundberg.26_1463778 JE.Lundberg.26_1464071 JE.Lundberg.77_1355755 JE.Soil.111_1943661 JE.Soil.287_10316 JE.Soil.115_2980510 JE.Lundberg.191_363148 JE.Lundberg.182_1172696 JE.Lundberg.176_89113 JE.Soil.131_5905565 JE.Lundberg.176_2503453 JE.Lundberg.92_326947 JE.Soil.35_579608 JE.Lundberg.182_1449004 JE.Lundberg.59_1405606 JE.Lundberg.65_1603010 JE.Lundberg.65_1785431 JE.Lundberg.77_121414 JE.Lundberg.77_2021584 JE.Lundberg.8_1396875 JE.Lundberg.95_81292 JE.Soil.195_1468669 JE.Soil.283_1204139 JE.Soil.35_3271887 JE.Soil.7_1112237 JE.Lundberg.191_502683 JE.Lundberg.191_572685 JE.Lundberg.191_689923 JE.Lundberg.191_882643 JE.Lundberg.191_1209021 JE.Lundberg.191_1575328 JE.Lundberg.191_1662553 JE.Lundberg.77_48821 JE.Lundberg.77_49066 JE.Lundberg.77_1721455 JE.Lundberg.77_2021402 JE.Lundberg.92_1640103 JE.Soil.191_1137311 JE.Soil.191_1822553 JE.Soil.227_634101 JE.Soil.227_1967743 JE.Soil.231_118150 JE.Soil.231_348768 JE.Soil.231_1578664 JE.Soil.231_1579046 JE.Soil.231_2449224 JE.Soil.35_2573628 JE.Soil.67_103999 JE.Soil.67_1317984 JE.Soil.71_193972 JE.Soil.83_1643588 JE.Soil.83_2864344 JE.Soil.87_1397427 JE.Lundberg.182_1719777 JE.Lundberg.65_1001951 JE.Lundberg.65_1058726 JE.Lundberg.95_589465 JE.Soil.15_1106815 JE.Soil.191_973547 JE.Soil.195_143244 JE.Soil.195_294743 JE.Soil.195_1100039 JE.Soil.195_1461217 JE.Soil.195_1541319 JE.Soil.195_1897723 JE.Soil.19_1384964 JE.Soil.19_2001037 JE.Soil.215_208818 JE.Soil.35_516586 JE.Soil.35_516754 JE.Soil.35_1200333 JE.Soil.35_2623482 JE.Soil.39_2407745 JE.Soil.3_2544214 JE.Soil.43_1743035 JE.Soil.43_3385260 JE.Soil.67_728756 JE.Soil.67_728881 JE.Soil.75_1718370 JE.Soil.91_2644601 JE.Lundberg.176_113534 JE.Lundberg.176_2343655 JE.Soil.227_2127836 JE.Soil.27_1021987 JE.Soil.283_1204383 JE.Soil.319_1321653 JE.Soil.99_2365261 JE.Lundberg.176_2503654 JE.Soil.227_1884841 JE.Soil.35_1456420 JE.Lundberg.158_297878 JE.Soil.215_679696 JE.Soil.103_2832809 JE.Soil.139_1682299 JE.Soil.227_149536 JE.Soil.227_686163 JE.Soil.227_1889237 JE.Soil.239_1546947 JE.Soil.283_2903476 JE.Soil.291_1512764 JE.Soil.75_3494132 JE.Soil.83_2481800 JE.Soil.95_749148 JE.Soil.95_1519647 JE.Soil.187_112660 JE.Lundberg.176_142994 JE.Soil.63_101654 JE.Lundberg.176_199489 JE.Lundberg.176_286719 JE.Lundberg.176_421586 JE.Lundberg.176_550889 JE.Lundberg.176_1214709 JE.Lundberg.176_1276114 JE.Soil.127_67406 JE.Soil.35_746065 JE.Soil.35_2195474 JE.Soil.43_1534188 JE.Soil.63_440152 JE.Soil.63_2195615 JE.Soil.63_2600797 JE.Soil.7_1006394 JE.Soil.7_1187302 JE.Soil.143_924797 JE.Soil.211_634474 JE.Soil.39_1418107 JE.Lundberg.101_1258862 JE.Lundberg.101_186499 JE.Soil.191_21047 JE.Soil.227_2369385 JE.Soil.35_3910435 JE.Soil.187_354201 JE.Soil.187_1582907 JE.Soil.187_1583450 JE.Soil.195_1249571 JE.Soil.35_2262917 JE.Soil.35_3487916 JE.Soil.43_1258585 JE.Soil.43_2992761 JE.Soil.43_3146077 JE.Soil.67_1588938 JE.Soil.67_1671314 JE.Soil.67_2251896 JE.Soil.95_608511 JE.Soil.211_634652 JE.Soil.75_1961154 JE.Soil.183_1445166 JE.Lundberg.176_453435 JE.Lundberg.137_1331823 JE.Soil.195_1228256 JE.Soil.39_1393759 JE.Soil.195_1228431 JE.Soil.195_1367087 JE.Soil.195_1673294 JE.Soil.215_401330 JE.Soil.215_1225335 JE.Soil.223_979347 JE.Soil.27_2832763 JE.Soil.27_2832905 JE.Soil.27_3787714 JE.Soil.27_4641087 JE.Soil.35_403427 JE.Lundberg.176_636482 JE.Lundberg.176_887930 JE.Soil.227_725152 JE.Soil.195_1366558 JE.Soil.87_1432855 JE.Lundberg.176_1232001 JE.Lundberg.176_1735826 JE.Soil.319_494291 JE.Lundberg.155_3611151 JE.Soil.39_1101659 JE.Soil.219_421805 JE.Soil.219_480510 JE.Soil.219_1890851 JE.Soil.223_424315 JE.Soil.223_892044 JE.Lundberg.77_710956 JE.Lundberg.20_1430805 JE.Lundberg.20_1431077 JE.Lundberg.47_1073325 JE.Lundberg.161_542788 JE.Lundberg.161_542950 JE.Lundberg.176_1161274 JE.Lundberg.176_1164356 JE.Lundberg.32_1229778 JE.Lundberg.47_1086199 JE.Lundberg.107_1311775 JE.Lundberg.17_1384822 JE.Lundberg.2_822390 JE.Lundberg.47_916761 JE.Lundberg.107_1733096 JE.Lundberg.11_1173334 JE.Lundberg.11_721774 JE.Lundberg.11_721931 JE.Lundberg.128_740892 JE.Lundberg.17_544915 JE.Lundberg.17_754504 JE.Lundberg.188_731319 JE.Lundberg.20_1198915 JE.Lundberg.20_1557552 JE.Lundberg.20_1667410 JE.Lundberg.20_2417851 JE.Lundberg.23_1382627 JE.Lundberg.23_1435170 JE.Lundberg.23_1474824 JE.Lundberg.23_1505312 JE.Lundberg.23_1520389 JE.Lundberg.29_100603 JE.Lundberg.2_1042265 JE.Lundberg.32_27674 JE.Lundberg.5_587104 JE.Lundberg.8_1051886 JE.Soil.223_1338738 JE.Soil.43_2060081 JE.Lundberg.11_747155 JE.Lundberg.11_1713133 JE.Lundberg.17_1432428 JE.Lundberg.188_881021 JE.Lundberg.188_1424616 JE.Lundberg.20_555182 JE.Lundberg.20_981372 JE.Lundberg.20_1199056 JE.Lundberg.20_1499258 JE.Lundberg.23_519472 JE.Lundberg.29_131038 JE.Lundberg.29_793227 JE.Lundberg.29_1227976 JE.Lundberg.29_1299793 JE.Lundberg.2_18818 JE.Lundberg.2_822256 JE.Lundberg.2_958086 JE.Lundberg.32_1472614 JE.Lundberg.38_679799 JE.Lundberg.41_362534 JE.Lundberg.44_101492 JE.Lundberg.44_676416 JE.Lundberg.44_971559 JE.Lundberg.47_166094 JE.Lundberg.47_351834 JE.Lundberg.47_538244 JE.Lundberg.47_619394 JE.Lundberg.47_916630 JE.Lundberg.47_1255917 JE.Lundberg.77_1429186 JE.Lundberg.80_172790 JE.Lundberg.8_1063675 JE.Lundberg.95_1083358 JE.Lundberg.95_1761455 JE.Lundberg.95_1761627 JE.Soil.43_334634 JE.Soil.7_864304 JE.Lundberg.2_797366 JE.Lundberg.2_1726301 JE.Lundberg.95_1695532 JE.Lundberg.11_1713170 JE.Lundberg.23_1515098 JE.Lundberg.128_265033 JE.Soil.195_204716 JE.Lundberg.107_652193 JE.Lundberg.38_1489025 JE.Soil.35_168659 JE.Lundberg.149_1850550 JE.Lundberg.8_1169271 JE.Soil.143_2758726 JE.Lundberg.104_1028784 JE.Lundberg.143_190046 JE.Lundberg.143_483746 JE.Lundberg.182_363009 JE.Lundberg.188_1408613 JE.Lundberg.41_700594 JE.Lundberg.62_287710 JE.Lundberg.62_499934 JE.Lundberg.8_262606 JE.Lundberg.98_731321 JE.Lundberg.98_731335 JE.Lundberg.98_958557 JE.Soil.143_1493116 JE.Soil.143_1959818 JE.Soil.143_2329436 JE.Soil.143_2762130 JE.Soil.27_4384063 JE.Soil.35_1197173 JE.Soil.3_2453149 JE.Soil.75_137313 JE.Lundberg.20_2039488 JE.Lundberg.41_750402 JE.Lundberg.80_681703 JE.Soil.143_82332 JE.Soil.143_364335 JE.Soil.143_743832 JE.Soil.143_898991 JE.Soil.143_908088 JE.Soil.143_945823 JE.Soil.143_980573 JE.Soil.143_1288516 JE.Soil.143_1542243 JE.Soil.143_1565379 JE.Soil.143_1583389 JE.Soil.143_1685814 JE.Soil.143_1860562 JE.Soil.143_1890672 JE.Soil.143_2096889 JE.Soil.143_2148899 JE.Soil.143_2494753 JE.Soil.143_2503390 JE.Soil.143_2558872 JE.Soil.143_2742584 JE.Soil.143_2742693 JE.Soil.143_2890559 JE.Soil.211_3105145 JE.Soil.211_3262031 JE.Soil.75_81280 JE.Soil.75_649344 JE.Soil.75_1835386 JE.Soil.75_2602337 JE.Soil.195_1523430 JE.Soil.35_10076 JE.Soil.35_1552756 JE.Soil.35_2131227 JE.Soil.35_2194373 JE.Soil.35_2379046 JE.Soil.35_2484902 JE.Soil.35_2568351 JE.Soil.35_3234758 JE.Soil.35_3572754 JE.Lundberg.134_246390 JE.Lundberg.134_246612 JE.Lundberg.23_24487 JE.Lundberg.23_24504 JE.Lundberg.62_1229623 JE.Lundberg.62_1975701 JE.Lundberg.98_361083 JE.Lundberg.98_433676 JE.Soil.7_57743 JE.Lundberg.77_1245269 JE.Lundberg.77_1283719 JE.Soil.191_1870847 JE.Soil.27_2502771 JE.Soil.27_2760056 JE.Soil.3_762821 JE.Soil.3_1025220 JE.Soil.35_1272718 JE.Soil.35_2375609 JE.Soil.227_2524745 JE.Lundberg.8_1393222 JE.Soil.143_2758828 JE.Lundberg.137_465546 JE.Soil.131_132596 JE.Lundberg.146_861525 JE.Soil.211_3163656 JE.Soil.103_1796031 JE.Soil.115_2365157 JE.Soil.135_3886762 JE.Soil.279_1791611 JE.Soil.291_247856 JE.Soil.291_777102 JE.Soil.295_1909934 JE.Soil.319_1084736 JE.Soil.103_2395943 JE.Soil.111_1016139 JE.Soil.111_1638012 JE.Soil.135_1995675 JE.Soil.143_1638950 JE.Soil.279_283340 JE.Soil.279_2160766 JE.Soil.283_1141672 JE.Soil.287_981936 JE.Soil.287_1826669 JE.Soil.291_1146867 JE.Soil.315_1868459 JE.Soil.319_73414 JE.Soil.319_73858 JE.Soil.319_1104254 JE.Soil.131_668767 JE.Soil.131_1110341 JE.Soil.131_2508817 JE.Soil.131_2785730 JE.Soil.131_2785828 JE.Soil.131_2979903 JE.Soil.131_3889151 JE.Soil.131_4333765 JE.Soil.131_4339192 JE.Soil.131_4520873 JE.Soil.131_4586572 JE.Soil.131_4698540 JE.Soil.131_5705202 JE.Soil.131_5786744 JE.Soil.179_1595368 JE.Soil.227_151343 JE.Soil.227_2246727 JE.Soil.227_2532126 JE.Soil.231_316406 JE.Soil.91_1078015 JE.Soil.211_3812399 JE.Soil.291_1141563 JE.Soil.291_1721412 JE.Lundberg.23_236415 JE.Lundberg.32_782705 JE.Lundberg.47_844721 JE.Lundberg.5_1688441 JE.Soil.295_637981 JE.Soil.35_265908 JE.Soil.191_2278134 JE.Lundberg.35_175142 JE.Lundberg.137_716275 JE.Lundberg.35_174919 JE.Soil.219_1839551 JE.Soil.219_204506 JE.Soil.43_3019847 JE.Soil.195_554768 JE.Soil.219_159901 JE.Soil.219_217287 JE.Soil.219_267163 JE.Soil.219_267411 JE.Soil.219_842261 JE.Soil.219_992367 JE.Soil.219_1401996 JE.Soil.219_1510025 JE.Soil.219_1510452 JE.Lundberg.35_701330 JE.Lundberg.38_726836 JE.Lundberg.38_726885 JE.Lundberg.137_741416 JE.Lundberg.173_337427 JE.Lundberg.173_102994 JE.Soil.179_1668213 JE.Soil.187_1458411 JE.Lundberg.128_777118 JE.Soil.219_223644 JE.Lundberg.158_1211169 JE.Lundberg.77_161842 JE.Soil.179_2162905 JE.Soil.183_1097020 JE.Soil.215_2584736 JE.Soil.219_132686 JE.Soil.47_1144754 JE.Lundberg.173_428872 JE.Lundberg.173_429079 JE.Lundberg.173_561132 JE.Lundberg.173_981462 JE.Lundberg.173_981682 JE.Lundberg.173_981849 JE.Lundberg.173_1172933 JE.Lundberg.80_1385962 JE.Soil.219_812779 JE.Soil.27_3116356 JE.Soil.47_617791 JE.Soil.75_785835 JE.Soil.87_101761 JE.Soil.211_3684350 JE.Soil.43_749177 JE.Lundberg.128_777291 JE.Soil.219_2212293 JE.Soil.135_148108 JE.Soil.135_166236 JE.Soil.135_1960408 JE.Soil.287_56472 JE.Soil.135_1947146 JE.Soil.135_2349693 JE.Soil.135_2503662 JE.Soil.135_3082249 JE.Soil.219_1226763 JE.Soil.287_1851876 JE.Soil.43_1487714 JE.Lundberg.140_1006575 JE.Soil.227_379839 JE.Lundberg.116_2074696 JE.Lundberg.116_2074773 JE.Lundberg.125_1099314 JE.Lundberg.146_255459 JE.Soil.131_2389087 JE.Soil.131_5683748 JE.Soil.131_970152 JE.Soil.143_1754390 JE.Soil.143_606235 JE.Soil.115_862452 JE.Soil.227_2073196 JE.Lundberg.65_1518903 JE.Lundberg.119_290010 JE.Lundberg.107_2398591 JE.Lundberg.119_315842 JE.Lundberg.119_786246 JE.Lundberg.44_1175975 JE.Lundberg.80_336052 JE.Lundberg.86_1915394 JE.Lundberg.80_335883 JE.Soil.223_943550 JE.Soil.43_1745239 JE.Soil.235_631677 JE.Lundberg.134_592796 JE.Soil.135_1074842 JE.Soil.135_1369628 JE.Soil.135_4108410 JE.Soil.135_4208031 JE.Soil.227_233640 JE.Lundberg.137_424861 JE.Lundberg.62_1445260 JE.Lundberg.65_48523 JE.Lundberg.77_246448 JE.Lundberg.77_292094 JE.Soil.195_1200084 JE.Soil.195_377307 JE.Soil.219_1822886 JE.Soil.223_1932156 JE.Soil.231_1875350 JE.Soil.283_351411 JE.Lundberg.95_103632 JE.Soil.71_305396 JE.Soil.295_332389 JE.Soil.59_2374741 JE.Lundberg.65_1491720 JE.Lundberg.65_390218 JE.Soil.75_132446 JE.Soil.75_137887 JE.Lundberg.140_1028312 JE.Lundberg.23_1489471 JE.Lundberg.5_826909 JE.Lundberg.2_1432780 JE.Lundberg.41_1568095 JE.Lundberg.125_900689 JE.Lundberg.56_657576 JE.Soil.183_1214778 JE.Lundberg.173_1273931 JE.Lundberg.128_321857 JE.Lundberg.137_1385898 JE.Lundberg.122_198230 JE.Lundberg.140_18656 JE.Lundberg.140_519667 JE.Lundberg.140_519825 JE.Lundberg.68_1962291 JE.Soil.227_2112302 JE.Soil.283_651549 JE.Soil.3_1332853 JE.Soil.3_2693030 JE.Soil.3_351205 JE.Lundberg.128_674741 JE.Lundberg.134_80067 JE.Lundberg.140_519905 JE.Soil.115_2727883 JE.Soil.215_1127749 JE.Soil.3_498952 JE.Soil.111_892811 JE.Soil.115_2952434 JE.Soil.127_85198 JE.Soil.215_827618 JE.Soil.35_553894 JE.Soil.35_2627024 JE.Soil.199_573369 JE.Soil.199_2065578 JE.Soil.3_163095 JE.Soil.3_1156202 JE.Lundberg.41_126392 JE.Lundberg.41_1387149 JE.Soil.3_2164353 JE.Soil.283_2917695 JE.Lundberg.68_1962205 JE.Lundberg.77_1935974 JE.Lundberg.77_1936021 JE.Lundberg.125_78168 JE.Lundberg.131_290774 JE.Lundberg.137_703257 JE.Soil.111_388959 JE.Soil.111_389022 JE.Lundberg.128_885190 JE.Lundberg.131_604143 JE.Lundberg.68_1529340 JE.Lundberg.92_283550 JE.Soil.111_365843 JE.Lundberg.191_772940 JE.Lundberg.125_58002 JE.Lundberg.53_2155928 JE.Lundberg.137_684715 JE.Lundberg.188_1530096 JE.Lundberg.35_635152 JE.Lundberg.77_1236364 JE.Soil.179_2237858 JE.Lundberg.125_58200 JE.Lundberg.137_48172 JE.Lundberg.191_866737 JE.Lundberg.29_1025366 JE.Lundberg.65_865764 JE.Lundberg.92_212012 JE.Lundberg.92_348723 JE.Soil.195_71615 JE.Soil.283_2930606 JE.Soil.303_480979 JE.Lundberg.191_866977 JE.Lundberg.191_881057 JE.Lundberg.191_881319 JE.Lundberg.191_1008334 JE.Lundberg.56_419586 JE.Lundberg.77_728224 JE.Lundberg.77_728442 JE.Lundberg.77_1044190 JE.Lundberg.86_141759 JE.Lundberg.86_212187 JE.Lundberg.95_684026 JE.Lundberg.95_1053273 JE.Lundberg.95_1837840 JE.Lundberg.95_1904755 JE.Lundberg.95_680913 JE.Lundberg.95_680991 JE.Lundberg.95_1277458 JE.Lundberg.95_1277632 JE.Soil.195_1356941 JE.Soil.23_1152551 JE.Soil.23_1152605 JE.Soil.19_785904 JE.Soil.231_311993 JE.Soil.231_2487388 JE.Soil.283_1546827 JE.Soil.7_196312 JE.Soil.7_196538 JE.Soil.91_1409680 JE.Soil.183_1341227 JE.Soil.195_854350 JE.Soil.195_1358402 JE.Soil.291_219162 JE.Soil.219_71542 JE.Soil.219_240264 JE.Soil.83_867508 JE.Lundberg.35_635292 JE.Lundberg.89_1625412 JE.Soil.223_1486182 JE.Lundberg.155_1250274 JE.Lundberg.188_1189282 JE.Lundberg.188_1584022 JE.Soil.71_1762329 JE.Soil.111_748829 JE.Soil.127_3016225 JE.Soil.219_1013205 JE.Soil.219_2110428 JE.Soil.95_1527621 JE.Soil.95_369447 JE.Soil.95_500016 JE.Lundberg.125_128201 JE.Lundberg.173_763156 JE.Lundberg.122_217275 JE.Soil.15_675648 JE.Lundberg.65_1149389 JE.Lundberg.134_893044 JE.Lundberg.149_1736043 JE.Lundberg.164_583482 JE.Lundberg.68_446333 JE.Soil.103_110293 JE.Soil.111_833237 JE.Soil.143_1642480 JE.Soil.143_1642646 JE.Soil.143_271924 JE.Soil.15_675770 JE.Soil.195_2084947 JE.Soil.231_1929891 JE.Soil.231_2056021 JE.Soil.235_900848 JE.Soil.279_1654598 JE.Soil.319_1053410 JE.Soil.87_894538 JE.Lundberg.68_446407 JE.Soil.111_833214 JE.Soil.143_271818 JE.Soil.143_373408 JE.Soil.143_740654 JE.Soil.143_1004789 JE.Soil.143_1137474 JE.Soil.143_1881088 JE.Soil.143_2241208 JE.Soil.143_2241377 JE.Soil.295_120781 JE.Soil.319_1053939 JE.Soil.51_325527 JE.Soil.63_916325 JE.Soil.59_3067571 JE.Soil.59_3067718 JE.Soil.87_217472 JE.Soil.95_1318893 JE.Soil.239_3261354 JE.Lundberg.140_1009373 JE.Lundberg.140_1009175 JE.Lundberg.77_271939 JE.Lundberg.77_1398142 JE.Soil.71_376102 JE.Soil.71_2728284 JE.Soil.71_775887 JE.Soil.71_2398772 JE.Soil.71_1243777 JE.Soil.71_1247318 JE.Soil.71_1564453 JE.Soil.71_1608203 JE.Soil.71_2398907 JE.Soil.215_573813 JE.Soil.179_1188789 JE.Soil.3_1842421 JE.Soil.215_2284901 JE.Lundberg.50_13048 JE.Soil.135_68090 JE.Lundberg.29_100389 JE.Soil.183_1480497 JE.Lundberg.50_1174393 JE.Lundberg.56_1841072 JE.Lundberg.62_1122313 JE.Lundberg.68_2058430 JE.Lundberg.68_2058515 JE.Lundberg.68_648277 JE.Lundberg.68_654018 JE.Lundberg.68_831618 JE.Lundberg.71_1669148 JE.Soil.135_1437399 JE.Soil.135_2535835 JE.Soil.135_4039349 JE.Soil.199_1003785 JE.Soil.71_1106261 JE.Soil.75_2949560 JE.Soil.83_2110667 JE.Soil.87_174753 JE.Soil.135_335944 JE.Soil.135_390249 JE.Soil.135_407011 JE.Soil.135_513694 JE.Soil.135_582393 JE.Soil.135_609411 JE.Soil.135_617078 JE.Soil.135_617148 JE.Soil.135_644507 JE.Soil.135_648642 JE.Soil.135_1006262 JE.Soil.135_1357672 JE.Soil.135_1437250 JE.Soil.135_1538765 JE.Soil.135_1948645 JE.Soil.135_2148650 JE.Soil.135_2355137 JE.Soil.135_2519317 JE.Soil.135_2559424 JE.Soil.135_2887446 JE.Soil.135_2964654 JE.Soil.135_3069636 JE.Soil.135_3077094 JE.Soil.135_3085344 JE.Soil.135_3426078 JE.Soil.135_3977847 JE.Soil.183_1629234 JE.Soil.195_1031216 JE.Soil.195_1753852 JE.Soil.219_1010955 JE.Soil.35_3526612 JE.Soil.87_210320 JE.Soil.87_731292 JE.Soil.87_1750090 JE.Soil.91_659548 JE.Soil.91_877424 JE.Soil.91_1203657 JE.Lundberg.56_1431452 JE.Lundberg.62_936518 JE.Lundberg.68_269321 JE.Soil.227_867106 JE.Soil.23_976840 JE.Soil.83_400530 JE.Soil.87_1681467 JE.Soil.19_775800 JE.Soil.19_1095630 JE.Soil.211_639687 JE.Soil.215_1733288 JE.Lundberg.56_1838724 JE.Soil.223_330510 JE.Lundberg.59_398262 JE.Lundberg.80_1466553 JE.Lundberg.50_788262 JE.Lundberg.53_1535923 JE.Lundberg.59_1504093 JE.Lundberg.59_701604 JE.Lundberg.59_959991 JE.Lundberg.65_1245776 JE.Lundberg.65_21010 JE.Lundberg.65_556239 JE.Lundberg.68_1251711 JE.Lundberg.68_1543687 JE.Lundberg.68_1926071 JE.Lundberg.68_1927654 JE.Lundberg.68_210156 JE.Lundberg.71_276363 JE.Lundberg.71_495655 JE.Lundberg.74_1632030 JE.Lundberg.74_3069729 JE.Soil.223_2478148 JE.Soil.91_1336049 JE.Lundberg.68_215220 JE.Lundberg.71_168146 JE.Lundberg.71_227000 JE.Lundberg.71_704752 JE.Soil.239_1865650 JE.Soil.295_804012 JE.Soil.295_1382680 JE.Soil.223_339584 JE.Soil.223_784688 JE.Soil.223_823616 JE.Soil.223_1191662 JE.Soil.223_2447266 JE.Lundberg.59_1919417 JE.Lundberg.77_991827 JE.Lundberg.80_129824 JE.Lundberg.80_1614944 JE.Lundberg.86_1115886 JE.Soil.235_1000407 JE.Soil.91_589671 JE.Lundberg.50_788423 JE.Soil.63_2434478 JE.Soil.63_2434670 JE.Soil.99_553568 JE.Lundberg.29_734287 JE.Soil.87_174195 JE.Soil.143_803095 JE.Soil.87_1689040 JE.Lundberg.47_451768 JE.Lundberg.41_1175474 JE.Lundberg.8_1109777 JE.Soil.135_661159 JE.Soil.135_1704346 JE.Soil.135_2085152 JE.Soil.135_4038048 JE.Soil.131_599332 JE.Soil.179_1004305 JE.Soil.131_764580 JE.Soil.131_772797 JE.Soil.131_921175 JE.Soil.131_1254908 JE.Soil.131_4816771 JE.Soil.35_2998071 JE.Lundberg.62_1893216 JE.Lundberg.62_1948280 JE.Soil.111_1928145 JE.Soil.139_1504796 JE.Soil.179_1777352 JE.Soil.179_280188 JE.Soil.231_2066906 JE.Soil.59_1953925 JE.Soil.75_644237 JE.Soil.111_1933565 JE.Soil.179_437116 JE.Soil.179_437685 JE.Soil.227_1893844 JE.Soil.279_1068812 JE.Soil.51_142237 JE.Soil.51_312724 JE.Soil.51_481400 JE.Soil.59_1953709 JE.Soil.87_1804207 JE.Soil.95_2473549 JE.Soil.95_2473719 JE.Soil.139_1890041 JE.Soil.139_2850883 JE.Soil.139_3635367 JE.Soil.179_126019 JE.Soil.179_1776999 JE.Soil.183_367727 JE.Soil.231_509368 JE.Soil.51_670358 JE.Soil.179_1782394 JE.Soil.3_165109 JE.Soil.191_67953 JE.Soil.199_1029104 JE.Soil.219_1271303 JE.Soil.219_369071 JE.Soil.99_1385803 JE.Soil.291_1482917 JE.Soil.99_709020 JE.Soil.99_1405124 JE.Soil.3_1891679 JE.Soil.3_2374322 JE.Soil.127_279695 JE.Lundberg.53_1026677 JE.Soil.219_1587793 JE.Soil.115_1259308 JE.Soil.127_1173010 JE.Soil.231_1271726 JE.Soil.283_182468 JE.Soil.3_390076 JE.Soil.187_1171431 JE.Soil.239_2845798 JE.Lundberg.68_192933 JE.Soil.215_862140 JE.Lundberg.20_1573225 JE.Lundberg.20_240012 JE.Lundberg.65_442750 JE.Lundberg.92_1408953 JE.Lundberg.95_828360 JE.Lundberg.77_535845 JE.Lundberg.89_97316 JE.Soil.223_476528 JE.Soil.231_1153915 JE.Soil.239_2936290 JE.Soil.239_705631 JE.Soil.239_2935466 JE.Soil.239_2957770 JE.Soil.227_1998907 JE.Soil.227_2427360 JE.Soil.231_1728376 JE.Soil.83_1967209 JE.Soil.87_2246406 JE.Soil.95_2656516 JE.Lundberg.146_467852 JE.Soil.75_1152663 JE.Soil.83_2616339 JE.Soil.59_2680431 JE.Soil.95_2733979 JE.Soil.75_2413670 JE.Soil.87_323038 JE.Soil.83_2635271 JE.Soil.227_123621 JE.Soil.3_153047 JE.Lundberg.11_314090 JE.Soil.3_1159279 JE.Soil.87_195391 JE.Soil.227_432693 JE.Soil.227_952467 JE.Soil.227_1257156 JE.Soil.227_1608374 JE.Soil.227_2009604 JE.Soil.227_2154546 JE.Soil.227_2328523 JE.Soil.3_1856333 JE.Soil.3_1874323 JE.Soil.3_2017623 JE.Soil.87_1898335 JE.Soil.3_367156 JE.Soil.3_2644362 JE.Soil.75_1496799 JE.Soil.135_371994 JE.Soil.315_2935055 JE.Soil.135_381452 JE.Soil.135_1811717 JE.Soil.139_2305744 JE.Soil.99_1553256 JE.Lundberg.161_563544 JE.Lundberg.80_992785 JE.Soil.3_2295779 JE.Lundberg.161_563574 JE.Soil.87_1181070 JE.Soil.215_1554595 JE.Soil.87_1224801 JE.Lundberg.188_26872 JE.Soil.227_642817 JE.Soil.15_1509738 JE.Soil.227_440050 JE.Soil.15_1012179 JE.Soil.15_470459 JE.Soil.227_1920593 JE.Soil.227_2546003 JE.Soil.227_2546182 JE.Soil.231_1890636 JE.Soil.239_2086213 JE.Soil.239_3162558 JE.Soil.71_999697 JE.Soil.91_441306 JE.Soil.91_801581 JE.Soil.95_823155 JE.Lundberg.188_68441 JE.Lundberg.188_563507 JE.Lundberg.188_584553 JE.Soil.15_470340 JE.Soil.15_867942 JE.Soil.183_766476 JE.Soil.187_1331173 JE.Soil.19_1066968 JE.Soil.19_1810487 JE.Soil.211_1551709 JE.Soil.227_386903 JE.Soil.227_1935784 JE.Soil.227_2524369 JE.Soil.231_20293 JE.Soil.231_1588694 JE.Soil.235_964298 JE.Soil.239_2340624 JE.Soil.239_2586017 JE.Soil.239_2602568 JE.Soil.83_896866 JE.Soil.87_342499 JE.Soil.87_635031 JE.Soil.87_1990408 JE.Soil.91_686682 JE.Soil.95_173528 JE.Soil.95_173867 JE.Soil.95_1112753 JE.Soil.95_1697036 JE.Soil.227_2372725 JE.Soil.231_1866718 JE.Soil.231_2492085 JE.Soil.231_2661857 JE.Soil.71_1392249 JE.Soil.87_1309928 JE.Soil.95_2195699 JE.Soil.183_1299684 JE.Soil.219_1135820 JE.Soil.219_2240149 JE.Soil.223_1479134 JE.Soil.27_1906004 JE.Soil.75_1802617 JE.Soil.239_3036790 JE.Soil.3_2301215 JE.Lundberg.140_1418379 JE.Soil.227_1503127 JE.Lundberg.29_1616027 JE.Lundberg.17_852167 JE.Lundberg.11_164048 JE.Soil.227_1801663 JE.Lundberg.77_567218 JE.Soil.103_2394505 JE.Lundberg.155_883789 JE.Lundberg.155_884065 JE.Lundberg.167_470263 JE.Lundberg.17_1152878 JE.Lundberg.17_1153091 JE.Lundberg.17_878568 JE.Lundberg.20_1936696 JE.Lundberg.23_1011341 JE.Lundberg.23_1250107 JE.Lundberg.23_1526958 JE.Lundberg.23_36815 JE.Lundberg.23_537068 JE.Lundberg.23_714974 JE.Lundberg.26_1095920 JE.Lundberg.29_341651 JE.Lundberg.29_969855 JE.Lundberg.2_605420 JE.Lundberg.35_334938 JE.Lundberg.38_1370513 JE.Lundberg.41_411329 JE.Lundberg.44_128833 JE.Lundberg.50_360457 JE.Lundberg.56_1145340 JE.Lundberg.5_1512237 JE.Lundberg.74_2843143 JE.Soil.63_451730 JE.Soil.75_868583 JE.Lundberg.167_469973 JE.Lundberg.20_564862 JE.Lundberg.23_1157764 JE.Lundberg.23_1162583 JE.Lundberg.23_1307743 JE.Lundberg.23_1515807 JE.Lundberg.23_1554672 JE.Lundberg.29_1237935 JE.Lundberg.32_1255303 JE.Lundberg.32_1255539 JE.Lundberg.32_1363206 JE.Lundberg.35_1264174 JE.Lundberg.38_991566 JE.Lundberg.44_1008431 JE.Lundberg.44_1532906 JE.Lundberg.44_1680079 JE.Lundberg.56_1049854 JE.Lundberg.56_1050012 JE.Soil.179_169755 JE.Soil.95_1765311 JE.Soil.231_2236385 JE.Soil.231_2623766 JE.Soil.63_403748 JE.Soil.63_782310 JE.Soil.63_829174 JE.Soil.63_1049517 JE.Soil.63_1098965 JE.Soil.63_1555088 JE.Soil.87_727481 JE.Soil.87_808062 JE.Soil.87_2620557 JE.Soil.87_2626343 JE.Soil.95_21126 JE.Soil.95_93109 JE.Soil.95_533005 JE.Soil.95_1603423 JE.Soil.95_1742189 JE.Soil.95_1933811 JE.Lundberg.2_1040515 JE.Lundberg.32_645461 JE.Lundberg.44_245211 JE.Lundberg.68_1586387 JE.Lundberg.68_1787052 JE.Lundberg.74_2843114 JE.Lundberg.77_1235153 JE.Lundberg.77_1675850 JE.Lundberg.80_403190 JE.Lundberg.80_992479 JE.Lundberg.80_992556 JE.Lundberg.89_1561837 JE.Lundberg.95_430631 JE.Lundberg.95_484920 JE.Lundberg.95_582928 JE.Lundberg.23_907939 JE.Lundberg.2_380749 JE.Lundberg.35_217612 JE.Lundberg.41_1490389 JE.Lundberg.44_1291037 JE.Lundberg.44_1291231 JE.Soil.63_2615560 JE.Soil.75_2765293 JE.Soil.75_3012437 JE.Soil.83_1007155 JE.Soil.83_1862989 JE.Soil.83_2787353 JE.Soil.95_1812546 JE.Lundberg.20_1903631 JE.Lundberg.23_1255134 JE.Lundberg.23_1255366 JE.Lundberg.23_1347842 JE.Lundberg.26_1418715 JE.Lundberg.26_1424269 JE.Lundberg.47_887633 JE.Soil.231_1040954 JE.Soil.235_2150136 JE.Soil.75_2954112 JE.Soil.91_350276 JE.Soil.91_2676682 JE.Soil.43_883745 JE.Soil.43_3474924 JE.Soil.135_2710857 JE.Soil.231_583279 JE.Soil.63_2147793 JE.Lundberg.188_215035 JE.Soil.15_2207218 JE.Soil.239_2623191 JE.Soil.35_2595682 JE.Soil.95_1009581 JE.Soil.95_1980077 JE.Soil.135_713035 JE.Lundberg.53_876277 JE.Lundberg.53_876288 JE.Soil.183_805361 JE.Soil.131_2660981 JE.Soil.227_517807 JE.Soil.179_111548 JE.Soil.227_1665317 JE.Soil.239_2973631 JE.Soil.239_3024184 JE.Soil.71_2268220 JE.Soil.15_442199 JE.Soil.15_448086 JE.Soil.183_386715 JE.Soil.195_1400427 JE.Soil.195_1659305 JE.Soil.211_111728 JE.Soil.211_2008689 JE.Soil.211_2063760 JE.Soil.211_3443685 JE.Soil.215_1230434 JE.Soil.283_1671635 JE.Soil.287_268904 JE.Soil.3_165969 JE.Soil.3_320791 JE.Soil.7_79262 JE.Soil.7_618764 JE.Soil.227_1454663 JE.Soil.227_1733509 JE.Soil.231_385657 JE.Soil.231_704764 JE.Soil.231_1869017 JE.Soil.239_2378480 JE.Soil.239_2378854 JE.Soil.239_2871060 JE.Soil.239_2922620 JE.Soil.239_3181715 JE.Soil.63_495570 JE.Soil.63_616229 JE.Soil.63_692885 JE.Soil.63_1933757 JE.Soil.71_138644 JE.Soil.87_234627 JE.Lundberg.17_153455 JE.Soil.227_515019 JE.Lundberg.74_2770949 JE.Lundberg.122_1256333 JE.Lundberg.167_308464 JE.Lundberg.17_153523 JE.Lundberg.17_674300 JE.Lundberg.23_96694 JE.Lundberg.44_1784400 JE.Soil.51_873848 JE.Lundberg.38_1242090 JE.Lundberg.41_467052 JE.Lundberg.41_631369 JE.Lundberg.44_66651 JE.Lundberg.44_218687 JE.Lundberg.44_1784169 JE.Lundberg.47_595716 JE.Lundberg.47_595838 JE.Lundberg.68_924963 JE.Lundberg.95_110559 JE.Soil.227_891378 JE.Soil.227_911268 JE.Soil.91_2255997 JE.Soil.91_2779829 JE.Lundberg.77_692510 JE.Lundberg.41_1088955 JE.Lundberg.8_1186024 JE.Soil.87_335087 JE.Soil.75_370215 JE.Soil.87_1295098 JE.Soil.87_526731 JE.Soil.87_636554 JE.Soil.87_1861788 JE.Soil.75_462697 JE.Soil.231_620628 JE.Soil.191_1533316 JE.Soil.239_1566671 JE.Lundberg.17_1197844 JE.Lundberg.17_1197961 JE.Lundberg.17_434143 JE.Lundberg.17_739496 JE.Lundberg.188_231856 JE.Lundberg.20_2016527 JE.Lundberg.23_742106 JE.Lundberg.23_742342 JE.Lundberg.26_1671596 JE.Lundberg.2_885198 JE.Lundberg.32_1349526 JE.Lundberg.35_125580 JE.Lundberg.41_1129038 JE.Lundberg.41_1560464 JE.Lundberg.47_1062444 JE.Lundberg.47_1062555 JE.Lundberg.47_1600332 JE.Lundberg.5_566029 JE.Lundberg.77_1318481 JE.Soil.219_1607651 JE.Soil.227_307376 JE.Soil.227_762051 JE.Soil.235_565488 JE.Soil.239_3010629 JE.Soil.47_2092829 JE.Soil.63_1526337 JE.Soil.7_928074 JE.Soil.91_1054314 JE.Soil.91_787775 JE.Soil.231_1655324 JE.Soil.231_2489896 JE.Soil.219_469400 JE.Soil.239_2140811 JE.Lundberg.17_6950 JE.Lundberg.92_1415103 JE.Lundberg.146_55860 JE.Lundberg.29_529731 JE.Soil.15_290093 JE.Lundberg.188_873414 JE.Lundberg.146_1549038 JE.Lundberg.23_1579029 JE.Soil.227_2091307 JE.Soil.227_728211 JE.Soil.231_2210637 JE.Soil.231_2482357 JE.Soil.231_310802 JE.Soil.231_311148 JE.Soil.231_354404 JE.Soil.231_817807 JE.Soil.51_461742 JE.Soil.51_467058 JE.Soil.63_208033 JE.Soil.63_2122865 JE.Soil.83_103889 JE.Soil.87_1553712 JE.Soil.87_2521783 JE.Soil.87_697990 JE.Soil.95_751865 JE.Lundberg.146_338644 JE.Lundberg.146_773606 JE.Lundberg.146_1214483 JE.Lundberg.146_1214674 JE.Soil.227_330439 JE.Soil.227_351075 JE.Soil.227_935801 JE.Soil.227_1235991 JE.Soil.227_2509560 JE.Soil.231_391041 JE.Soil.231_688183 JE.Soil.231_1297010 JE.Soil.231_1553755 JE.Soil.231_1786507 JE.Soil.231_1786969 JE.Soil.231_2398590 JE.Soil.59_917932 JE.Soil.63_662362 JE.Soil.63_2062071 JE.Soil.67_137124 JE.Soil.71_2554076 JE.Soil.83_166636 JE.Soil.83_200851 JE.Soil.87_223654 JE.Soil.87_1764805 JE.Soil.87_2070947 JE.Soil.91_49899 JE.Soil.91_2617363 JE.Soil.95_95802 JE.Soil.95_509013 JE.Soil.95_746386 JE.Soil.95_1320832 JE.Lundberg.29_1094975 JE.Lundberg.29_1314127 JE.Lundberg.29_1724504 JE.Lundberg.38_1011660 JE.Lundberg.41_1168140 JE.Lundberg.47_640362 JE.Lundberg.77_264620 JE.Lundberg.77_368646 JE.Lundberg.77_517551 JE.Lundberg.92_493825 JE.Lundberg.92_1415023 JE.Lundberg.92_1469349 JE.Lundberg.92_1693494 JE.Lundberg.95_88238 JE.Lundberg.95_1714346 JE.Lundberg.95_1714568 JE.Soil.187_1202037 JE.Soil.187_1672214 JE.Soil.191_1280742 JE.Soil.3_2242671 JE.Soil.3_2406887 JE.Soil.183_1092549 JE.Soil.199_1020435 JE.Soil.227_295340 JE.Soil.227_2263986 JE.Soil.235_565414 JE.Soil.235_607435 JE.Soil.23_954813 JE.Soil.23_1760828 JE.Soil.23_1827623 JE.Soil.47_457398 JE.Soil.51_998562 JE.Soil.63_556388 JE.Soil.67_1336610 JE.Soil.7_135089 JE.Soil.83_1983366 JE.Soil.87_1540977 JE.Soil.87_2237815 JE.Soil.95_1334820 JE.Lundberg.20_669576 JE.Lundberg.23_394832 JE.Lundberg.2_132192 JE.Lundberg.35_2048901 JE.Lundberg.35_2049047 JE.Lundberg.38_938420 JE.Lundberg.41_111901 JE.Lundberg.41_1129170 JE.Lundberg.47_144845 JE.Lundberg.47_519982 JE.Lundberg.47_1595348 JE.Lundberg.8_163322 JE.Soil.83_1078456 JE.Soil.83_1577411 JE.Lundberg.182_304920 JE.Lundberg.23_244471 JE.Lundberg.23_171297 JE.Lundberg.2_109899 JE.Lundberg.2_885219 JE.Soil.227_561650 JE.Soil.23_596658 JE.Lundberg.65_1552466 JE.Soil.235_497485 JE.Soil.95_371226 JE.Soil.15_373144 JE.Soil.179_1105743 JE.Soil.219_2096529 JE.Soil.219_390009 JE.Soil.179_1702241 JE.Lundberg.77_1938027 JE.Lundberg.17_1231693 JE.Lundberg.182_31258 JE.Lundberg.182_996878 JE.Lundberg.53_1454139 JE.Lundberg.89_344106 JE.Lundberg.77_1938118 JE.Soil.283_1950152 JE.Soil.291_627047 JE.Soil.279_203332 JE.Soil.279_1570143 JE.Soil.283_1786500 JE.Lundberg.53_1184926 JE.Lundberg.53_726358 JE.Soil.107_1103462 JE.Soil.131_3099573 JE.Soil.143_1916376 JE.Soil.143_2493005 JE.Soil.143_2498354 JE.Soil.303_2392779 JE.Soil.107_157411 JE.Soil.99_816023 JE.Soil.143_367786 JE.Soil.315_2939727 JE.Soil.319_2472996 JE.Soil.103_3038534 JE.Soil.107_2035213 JE.Lundberg.125_746371 JE.Soil.291_1883582 JE.Soil.295_1629082 JE.Soil.99_3018445 JE.Soil.99_1232995 JE.Soil.111_346488 JE.Soil.139_744787 JE.Lundberg.128_553385 JE.Soil.287_408525 JE.Soil.319_56499 JE.Lundberg.125_1227637 JE.Soil.291_1237998 JE.Lundberg.35_764041 JE.Lundberg.17_379239 JE.Lundberg.11_1375474 JE.Lundberg.17_1476982 JE.Lundberg.23_993236 JE.Lundberg.41_1300569 JE.Lundberg.8_752487 JE.Lundberg.17_1324277 JE.Lundberg.41_1206358 JE.Lundberg.68_1628216 JE.Lundberg.113_1315187 JE.Lundberg.113_1342552 JE.Lundberg.113_1346781 JE.Lundberg.17_22424 JE.Lundberg.188_535553 JE.Lundberg.23_1039939 JE.Lundberg.23_1040192 JE.Lundberg.23_912838 JE.Lundberg.47_1043400 JE.Lundberg.5_1766832 JE.Lundberg.92_1624064 JE.Lundberg.17_1130046 JE.Lundberg.17_1357961 JE.Lundberg.20_1331288 JE.Lundberg.20_1847179 JE.Lundberg.23_804718 JE.Lundberg.29_1013245 JE.Lundberg.32_818090 JE.Lundberg.38_268481 JE.Lundberg.38_495280 JE.Lundberg.38_952482 JE.Lundberg.41_1218451 JE.Lundberg.44_656705 JE.Lundberg.44_1789122 JE.Lundberg.47_1707955 JE.Lundberg.47_1785280 JE.Lundberg.47_1856106 JE.Lundberg.5_752659 JE.Lundberg.5_1026683 JE.Lundberg.5_1532876 JE.Lundberg.77_1193550 JE.Lundberg.77_2092018 JE.Lundberg.29_744251 JE.Lundberg.110_459141 JE.Lundberg.110_459451 JE.Lundberg.47_1260319 JE.Lundberg.71_1801573 JE.Lundberg.8_1019361 JE.Lundberg.8_1665862 JE.Lundberg.155_1452859 JE.Lundberg.155_1458020 JE.Soil.223_34760 JE.Soil.223_737406 JE.Soil.223_869347 JE.Soil.223_1431816 JE.Soil.223_1576812 JE.Lundberg.17_87722 JE.Lundberg.32_1463596 JE.Lundberg.65_542546 JE.Lundberg.8_843570 JE.Lundberg.107_865920 JE.Lundberg.23_110718 JE.Lundberg.38_910589 JE.Lundberg.41_17122 JE.Lundberg.44_1082805 JE.Lundberg.44_699092 JE.Lundberg.116_838129 JE.Lundberg.17_1044315 JE.Lundberg.20_272416 JE.Lundberg.20_850314 JE.Lundberg.23_1048646 JE.Lundberg.23_1123930 JE.Lundberg.23_1321047 JE.Lundberg.23_299170 JE.Lundberg.23_527457 JE.Lundberg.23_668006 JE.Lundberg.26_255707 JE.Lundberg.26_255868 JE.Lundberg.29_48518 JE.Lundberg.32_1572437 JE.Lundberg.32_1734239 JE.Lundberg.32_1818276 JE.Lundberg.32_220466 JE.Lundberg.41_1567921 JE.Lundberg.44_1021854 JE.Lundberg.44_1271791 JE.Lundberg.44_1746184 JE.Lundberg.44_181316 JE.Lundberg.44_365316 JE.Lundberg.47_1706962 JE.Lundberg.50_1383735 JE.Lundberg.50_302456 JE.Lundberg.53_1558564 JE.Lundberg.53_804765 JE.Lundberg.56_1244089 JE.Lundberg.5_1669475 JE.Lundberg.62_609113 JE.Lundberg.68_1879863 JE.Lundberg.86_1769313 JE.Lundberg.89_1750466 JE.Lundberg.89_794512 JE.Lundberg.89_949710 JE.Lundberg.8_572579 JE.Lundberg.110_324887 JE.Lundberg.119_100344 JE.Lundberg.11_223198 JE.Lundberg.17_962815 JE.Lundberg.17_1165800 JE.Lundberg.20_160505 JE.Lundberg.20_2185442 JE.Lundberg.23_225250 JE.Lundberg.23_511252 JE.Lundberg.23_779230 JE.Lundberg.23_1216813 JE.Lundberg.26_829029 JE.Lundberg.26_1210279 JE.Lundberg.26_1245546 JE.Lundberg.29_388670 JE.Lundberg.29_697583 JE.Lundberg.29_1177799 JE.Lundberg.29_1397173 JE.Lundberg.32_284284 JE.Lundberg.32_593337 JE.Lundberg.32_768161 JE.Lundberg.32_772811 JE.Lundberg.32_821259 JE.Lundberg.32_1307343 JE.Lundberg.32_1572250 JE.Lundberg.32_1650382 JE.Lundberg.32_1650622 JE.Lundberg.32_1674863 JE.Lundberg.35_1803059 JE.Lundberg.38_26431 JE.Lundberg.38_130768 JE.Lundberg.38_817986 JE.Lundberg.38_951218 JE.Lundberg.38_1283779 JE.Lundberg.38_1700042 JE.Lundberg.41_1061220 JE.Lundberg.41_1544077 JE.Lundberg.44_181594 JE.Lundberg.44_610643 JE.Lundberg.44_616290 JE.Lundberg.44_1082942 JE.Lundberg.44_1129989 JE.Lundberg.44_1271964 JE.Lundberg.44_1310693 JE.Lundberg.47_15134 JE.Lundberg.47_175464 JE.Lundberg.47_354078 JE.Lundberg.47_593918 JE.Lundberg.47_1007158 JE.Lundberg.47_1107382 JE.Lundberg.47_1562585 JE.Lundberg.50_909458 JE.Lundberg.56_68361 JE.Lundberg.56_172590 JE.Lundberg.59_829658 JE.Lundberg.62_1933299 JE.Lundberg.80_880783 JE.Lundberg.89_135174 JE.Lundberg.89_1056874 JE.Lundberg.89_1866857 JE.Lundberg.89_1867122 JE.Lundberg.8_1295405 JE.Lundberg.92_1126387 JE.Lundberg.95_1860085 JE.Lundberg.95_1860339 JE.Lundberg.23_1410497 JE.Lundberg.62_1926589 JE.Lundberg.62_1221690 JE.Lundberg.95_1100696 JE.Lundberg.44_1082586 JE.Lundberg.89_1750485 JE.Lundberg.68_1378989 JE.Lundberg.26_179540 JE.Lundberg.47_1116102 JE.Lundberg.59_829592 JE.Lundberg.68_1786616 JE.Soil.127_1833206 JE.Lundberg.131_886098 JE.Soil.127_52287 JE.Lundberg.128_207000 JE.Lundberg.128_599733 JE.Lundberg.128_599810 JE.Lundberg.131_29206 JE.Lundberg.131_575979 JE.Lundberg.134_377687 JE.Soil.127_1546776 JE.Soil.127_1680397 JE.Soil.127_1725621 JE.Soil.127_2060733 JE.Soil.127_2563295 JE.Soil.127_2917727 JE.Soil.127_3028124 JE.Soil.127_674452 JE.Soil.135_1371339 JE.Soil.15_1322426 JE.Soil.191_921657 JE.Soil.211_2450756 JE.Soil.223_1241386 JE.Soil.227_2272159 JE.Soil.35_1221842 JE.Soil.35_634532 JE.Soil.75_2221934 JE.Lundberg.134_1125483 JE.Lundberg.140_711858 JE.Soil.127_1324683 JE.Soil.127_1348053 JE.Soil.127_1383524 JE.Soil.127_1515187 JE.Soil.127_2028227 JE.Soil.127_2396357 JE.Soil.127_2735699 JE.Soil.127_2912811 JE.Soil.15_1964243 JE.Soil.183_237718 JE.Soil.211_218689 JE.Soil.211_851190 JE.Soil.211_1132312 JE.Soil.211_2748365 JE.Soil.211_2941606 JE.Soil.211_3139779 JE.Soil.211_3194553 JE.Soil.223_498488 JE.Soil.223_661747 JE.Soil.223_1241702 JE.Soil.223_1406499 JE.Soil.223_1406511 JE.Soil.223_2459916 JE.Soil.227_129149 JE.Soil.227_340482 JE.Soil.227_2254083 JE.Soil.235_211227 JE.Soil.23_845485 JE.Soil.27_4567578 JE.Soil.35_895703 JE.Soil.35_1198713 JE.Soil.35_1301709 JE.Soil.35_1763502 JE.Soil.3_1129221 JE.Soil.43_2377533 JE.Soil.47_2895469 JE.Soil.83_2577777 JE.Soil.127_589169 JE.Soil.127_623537 JE.Soil.127_1097449 JE.Soil.127_1420896 JE.Soil.127_1634456 JE.Soil.127_1716720 JE.Soil.127_1862695 JE.Soil.127_2024552 JE.Soil.127_2136414 JE.Soil.127_2481111 JE.Soil.127_3171430 JE.Soil.135_659563 JE.Soil.135_962546 JE.Soil.135_1087024 JE.Soil.135_1739383 JE.Soil.135_1739388 JE.Soil.135_1894463 JE.Soil.135_2215270 JE.Soil.135_2230979 JE.Soil.135_2403708 JE.Soil.135_2822970 JE.Soil.135_3280535 JE.Soil.135_3369459 JE.Soil.187_1590850 JE.Soil.191_921517 JE.Soil.211_1231902 JE.Soil.211_2450795 JE.Soil.43_696254 JE.Soil.43_1010393 JE.Soil.43_1245737 JE.Soil.43_3076948 JE.Soil.43_3308985 JE.Lundberg.122_613806 JE.Soil.75_1343618 JE.Soil.23_480663 JE.Soil.87_1901804 JE.Soil.143_1227887 JE.Soil.95_287900 JE.Soil.191_2109946 JE.Soil.191_2110019 JE.Soil.239_447405 JE.Soil.27_632392 JE.Soil.295_458824 JE.Soil.279_1367804 JE.Soil.279_1501093 JE.Soil.295_2260903 JE.Soil.319_860109 JE.Lundberg.155_2439747 JE.Lundberg.65_1549854 JE.Lundberg.155_2445144 JE.Soil.83_1879702 JE.Soil.95_1633240 JE.Soil.231_1137324 JE.Soil.39_3460277 JE.Soil.143_124862 JE.Lundberg.182_189725 JE.Soil.179_690885 JE.Soil.219_1059151 JE.Soil.51_248189 JE.Soil.131_2428987 JE.Soil.19_1107016 JE.Soil.211_3748293 JE.Soil.227_290120 JE.Soil.231_1972262 JE.Lundberg.20_2401481 JE.Lundberg.32_1187630 JE.Lundberg.32_1187986 JE.Lundberg.38_1361460 JE.Lundberg.47_1596184 JE.Lundberg.5_614032 JE.Soil.143_1447249 JE.Soil.183_1125942 JE.Soil.219_1430936 JE.Soil.231_1574997 JE.Soil.51_1365182 JE.Soil.83_236209 JE.Soil.87_1729063 JE.Soil.87_692964 JE.Soil.95_1284304 JE.Soil.143_270070 JE.Soil.143_373464 JE.Soil.143_559761 JE.Soil.143_608384 JE.Soil.143_804937 JE.Soil.143_1116174 JE.Soil.143_1278035 JE.Soil.143_1297377 JE.Soil.143_1860874 JE.Soil.143_1893193 JE.Soil.143_1893314 JE.Soil.143_1893382 JE.Soil.143_1984053 JE.Soil.143_2152387 JE.Soil.143_2809624 JE.Soil.143_2818345 JE.Soil.143_2869085 JE.Lundberg.191_1427836 JE.Lundberg.29_225218 JE.Lundberg.32_1087972 JE.Lundberg.32_1187659 JE.Lundberg.35_366563 JE.Lundberg.35_1169806 JE.Lundberg.38_769831 JE.Lundberg.38_1320134 JE.Lundberg.47_1596346 JE.Lundberg.47_1854003 JE.Soil.187_1540406 JE.Soil.227_1313428 JE.Soil.47_2520184 JE.Soil.179_1128305 JE.Soil.187_376869 JE.Soil.231_676696 JE.Soil.231_1039619 JE.Soil.95_428286 JE.Soil.95_1105880 JE.Soil.63_1031046 JE.Soil.63_1031217 JE.Soil.63_2020230 JE.Soil.87_155455 JE.Soil.91_1944870 JE.Soil.91_2578095 JE.Soil.51_961058 JE.Soil.63_1272198 JE.Soil.63_1960142 JE.Soil.63_2794064 JE.Soil.83_1201448 JE.Soil.87_183695 JE.Soil.131_3057534 JE.Soil.131_3798131 JE.Soil.131_4044136 JE.Soil.131_4967938 JE.Soil.131_5653997 JE.Soil.35_860321 JE.Soil.83_1450650 JE.Soil.83_2351491 JE.Soil.231_1454212 JE.Soil.87_953144 JE.Soil.75_1164045 JE.Lundberg.26_1044341 JE.Soil.107_1313200 JE.Lundberg.89_686109 JE.Lundberg.20_470649 JE.Lundberg.32_929731 JE.Lundberg.47_1118786 JE.Lundberg.140_1489037 JE.Lundberg.23_1299339 JE.Lundberg.23_1306477 JE.Lundberg.23_1517489 JE.Lundberg.26_969239 JE.Lundberg.38_1018368 JE.Lundberg.44_1088114 JE.Lundberg.44_290097 JE.Lundberg.47_1785217 JE.Lundberg.8_28725 JE.Soil.135_1111000 JE.Soil.135_302559 JE.Soil.139_1511933 JE.Soil.139_315838 JE.Soil.139_381933 JE.Soil.195_1605030 JE.Soil.223_2534869 JE.Soil.227_2528656 JE.Soil.239_2849 JE.Soil.63_1158371 JE.Soil.71_2724155 JE.Soil.7_53711 JE.Lundberg.2_224798 JE.Lundberg.32_382889 JE.Lundberg.32_383032 JE.Lundberg.47_89804 JE.Lundberg.92_1779827 JE.Lundberg.92_1780012 JE.Soil.139_34655 JE.Soil.139_34784 JE.Soil.139_315655 JE.Soil.139_918171 JE.Soil.139_950565 JE.Soil.139_1015060 JE.Soil.139_1859838 JE.Soil.139_1872143 JE.Soil.139_2103741 JE.Soil.139_2444598 JE.Soil.183_1368845 JE.Soil.215_1327488 JE.Soil.227_149122 JE.Soil.227_746541 JE.Soil.227_1710597 JE.Soil.227_2039716 JE.Soil.227_2342828 JE.Soil.227_2398971 JE.Soil.227_2440625 JE.Soil.227_2528504 JE.Soil.231_1230075 JE.Soil.231_1230176 JE.Soil.231_2210349 JE.Soil.231_2633919 JE.Soil.239_234968 JE.Soil.239_711416 JE.Soil.43_2994337 JE.Soil.63_2665055 JE.Soil.71_537634 JE.Soil.71_654096 JE.Soil.71_893978 JE.Soil.71_1029262 JE.Soil.71_1639390 JE.Soil.71_1680469 JE.Soil.71_2565031 JE.Soil.75_2697462 JE.Soil.95_352997 JE.Soil.95_1646975 JE.Soil.107_2746998 JE.Soil.135_2773980 JE.Soil.139_1177767 JE.Soil.139_3073836 JE.Soil.15_1932965 JE.Soil.179_108990 JE.Soil.179_183629 JE.Soil.179_476228 JE.Soil.179_751611 JE.Soil.179_1000757 JE.Soil.179_1369989 JE.Soil.183_229843 JE.Soil.183_229976 JE.Soil.183_1538155 JE.Soil.195_448471 JE.Soil.195_809479 JE.Soil.195_809483 JE.Soil.195_1454965 JE.Soil.199_867037 JE.Soil.199_1989708 JE.Soil.19_1221586 JE.Soil.19_1280346 JE.Soil.211_1722742 JE.Soil.211_1791209 JE.Soil.211_2550526 JE.Soil.211_3281522 JE.Soil.215_2386712 JE.Soil.219_2000734 JE.Soil.219_2217878 JE.Soil.223_117420 JE.Soil.223_2083346 JE.Soil.227_1339694 JE.Soil.287_182352 JE.Soil.287_1442183 JE.Soil.35_2596128 JE.Soil.39_2771903 JE.Soil.3_1517993 JE.Soil.47_2480062 JE.Soil.47_3145839 JE.Soil.7_597658 JE.Soil.179_304833 JE.Soil.179_2003190 JE.Soil.183_799847 JE.Soil.187_853115 JE.Soil.195_456353 JE.Soil.195_1901176 JE.Soil.215_1287157 JE.Soil.219_1102202 JE.Soil.223_2032692 JE.Soil.39_621060 JE.Soil.39_621107 JE.Soil.3_2048131 JE.Soil.59_2455336 JE.Soil.63_1636058 JE.Soil.7_264510 JE.Lundberg.23_1329846 JE.Lundberg.41_63649 JE.Lundberg.44_402319 JE.Lundberg.44_1811398 JE.Lundberg.47_994193 JE.Lundberg.47_1689875 JE.Lundberg.32_929953 JE.Lundberg.47_1119049 JE.Soil.183_274700 JE.Soil.127_2730852 JE.Lundberg.164_646965 JE.Lundberg.38_763501 JE.Lundberg.5_486284 JE.Lundberg.89_686074 JE.Soil.115_3242405 JE.Soil.19_1823888 JE.Soil.219_1100143 JE.Soil.3_2504969 JE.Soil.3_2505095 JE.Soil.71_1259576 JE.Soil.87_1568667 JE.Soil.95_116645 JE.Soil.27_1054338 JE.Soil.27_2997174 JE.Soil.3_54232 JE.Soil.3_165628 JE.Soil.87_1015735 JE.Soil.91_234629 JE.Soil.91_2418708 JE.Soil.95_1010680 JE.Soil.283_296587 JE.Soil.283_1945108 JE.Soil.291_1545899 JE.Soil.15_1932756 JE.Soil.179_751767 JE.Soil.183_1537971 JE.Soil.187_388796 JE.Soil.211_1812817 JE.Soil.219_2157303 JE.Soil.291_679125 JE.Lundberg.23_540614 JE.Lundberg.17_267025 JE.Lundberg.23_1147640 JE.Lundberg.23_565520 JE.Lundberg.23_858005 JE.Lundberg.32_628515 JE.Lundberg.23_863232 JE.Lundberg.23_1592108 JE.Lundberg.32_391804 JE.Lundberg.35_1110335 JE.Lundberg.56_160276 JE.Lundberg.77_1202297 JE.Lundberg.53_982160 JE.Soil.219_339228 JE.Soil.83_1175647 JE.Soil.83_36314 JE.Soil.83_89814 JE.Soil.91_699823 JE.Lundberg.122_1307623 JE.Lundberg.23_948057 JE.Lundberg.8_1038232 JE.Soil.227_1439360 JE.Soil.227_2494735 JE.Soil.63_2322766 JE.Soil.95_1715856 JE.Soil.227_1631867 JE.Soil.63_403887 JE.Soil.63_642935 JE.Soil.103_913331 JE.Soil.143_1878001 JE.Soil.87_656957 JE.Soil.127_322019 JE.Soil.287_326758 JE.Soil.143_1884587 JE.Lundberg.122_1487949 JE.Soil.111_462184 JE.Soil.15_988384 JE.Soil.179_28979 JE.Soil.227_1374395 JE.Lundberg.122_1482597 JE.Soil.71_2612448 JE.Soil.71_512783 JE.Soil.227_292814 JE.Soil.235_2307432 JE.Soil.91_2660910 JE.Soil.91_2661045 JE.Soil.95_1584309 JE.Soil.95_1881730 JE.Soil.71_746707 JE.Soil.71_943691 JE.Soil.179_818689 JE.Soil.239_2570160 JE.Lundberg.161_340248 JE.Soil.115_7704 JE.Lundberg.182_203762 JE.Lundberg.17_250132 JE.Lundberg.17_273861 JE.Lundberg.23_803488 JE.Lundberg.56_837970 JE.Lundberg.77_252545 JE.Lundberg.8_1022996 JE.Lundberg.8_1028254 JE.Lundberg.182_332784 JE.Lundberg.182_332827 JE.Lundberg.56_832731 JE.Lundberg.68_948150 JE.Lundberg.77_26265 JE.Lundberg.77_252388 JE.Lundberg.80_1366682 JE.Lundberg.77_2391667 JE.Lundberg.29_739306 JE.Lundberg.20_1229251 JE.Lundberg.23_956889 JE.Lundberg.56_103982 JE.Lundberg.56_1368830 JE.Lundberg.68_2138859 JE.Lundberg.71_194783 JE.Lundberg.29_739409 JE.Lundberg.35_1706940 JE.Lundberg.35_1813759 JE.Lundberg.47_1138710 JE.Lundberg.50_1081898 JE.Lundberg.56_1366829 JE.Lundberg.56_1943227 JE.Lundberg.65_399668 JE.Lundberg.65_853648 JE.Lundberg.68_1348863 JE.Lundberg.71_239592 JE.Lundberg.77_1229705 JE.Lundberg.53_1842009 JE.Lundberg.77_1927442 JE.Lundberg.77_2403363 JE.Lundberg.56_1201657 JE.Lundberg.59_159837 JE.Soil.119_7437 JE.Soil.115_2526866 JE.Soil.115_2532103 JE.Soil.287_605654 JE.Lundberg.56_1042233 JE.Lundberg.59_1445583 JE.Lundberg.50_252852 JE.Lundberg.56_980967 JE.Lundberg.23_440045 JE.Lundberg.62_589028 JE.Lundberg.50_1061721 JE.Lundberg.59_441636 JE.Lundberg.50_143408 JE.Lundberg.50_581368 JE.Lundberg.53_1463609 JE.Lundberg.53_801395 JE.Lundberg.56_1886208 JE.Lundberg.56_58239 JE.Lundberg.59_1445676 JE.Lundberg.59_1649147 JE.Lundberg.59_2127137 JE.Lundberg.59_531834 JE.Lundberg.62_1105376 JE.Lundberg.62_1377580 JE.Lundberg.62_247746 JE.Lundberg.62_67784 JE.Lundberg.62_790577 JE.Lundberg.65_1560901 JE.Lundberg.65_160488 JE.Lundberg.68_875433 JE.Lundberg.71_1193613 JE.Lundberg.71_1259311 JE.Lundberg.71_145021 JE.Lundberg.71_1614030 JE.Lundberg.71_1618579 JE.Lundberg.71_1648371 JE.Lundberg.71_1708312 JE.Lundberg.71_1708400 JE.Lundberg.71_209705 JE.Lundberg.71_303423 JE.Lundberg.71_438839 JE.Lundberg.71_635485 JE.Lundberg.71_888261 JE.Lundberg.50_274780 JE.Lundberg.50_608046 JE.Lundberg.50_1260430 JE.Lundberg.50_1260612 JE.Lundberg.50_1287170 JE.Lundberg.53_1183530 JE.Lundberg.53_1825409 JE.Lundberg.53_2198872 JE.Lundberg.56_152976 JE.Lundberg.59_168792 JE.Lundberg.59_751683 JE.Lundberg.59_1154994 JE.Lundberg.59_1162595 JE.Lundberg.62_62869 JE.Lundberg.62_247832 JE.Lundberg.62_712508 JE.Lundberg.62_1420720 JE.Lundberg.62_1629533 JE.Lundberg.62_1856471 JE.Lundberg.62_1948395 JE.Lundberg.65_233060 JE.Lundberg.65_1510724 JE.Lundberg.68_154395 JE.Lundberg.68_997468 JE.Lundberg.68_2125360 JE.Lundberg.71_75270 JE.Lundberg.71_345889 JE.Lundberg.71_370363 JE.Lundberg.71_749499 JE.Lundberg.71_976807 JE.Lundberg.71_1576172 JE.Lundberg.71_1801297 JE.Lundberg.59_1557151 JE.Lundberg.59_1729642 JE.Lundberg.71_1126237 JE.Lundberg.71_1690984 JE.Lundberg.71_1886544 JE.Lundberg.32_1302790 JE.Lundberg.53_1833156 JE.Lundberg.65_1403893 JE.Lundberg.71_1844376 JE.Lundberg.71_40697 JE.Lundberg.71_697725 JE.Lundberg.62_1468633 JE.Lundberg.59_1729775 JE.Lundberg.23_209852 JE.Lundberg.23_481404 JE.Lundberg.23_645176 JE.Lundberg.23_956348 JE.Lundberg.23_645356 JE.Lundberg.23_834195 JE.Lundberg.2_861282 JE.Lundberg.5_1502332 JE.Lundberg.5_1554012 JE.Lundberg.71_452993 JE.Lundberg.59_1823793 JE.Lundberg.62_1394716 JE.Lundberg.68_803767 JE.Lundberg.137_1188215 JE.Lundberg.182_1324242 JE.Lundberg.50_1430118 JE.Lundberg.50_570352 JE.Lundberg.50_831908 JE.Lundberg.53_2437159 JE.Lundberg.62_485694 JE.Lundberg.74_1308027 JE.Soil.187_484170 JE.Soil.51_248034 JE.Lundberg.77_1113939 JE.Soil.191_909746 JE.Soil.191_910426 JE.Soil.195_1593463 JE.Soil.51_766241 JE.Soil.51_1114091 JE.Soil.51_1168835 JE.Soil.51_1330964 JE.Lundberg.50_550388 JE.Lundberg.71_1767392 JE.Lundberg.23_725141 JE.Lundberg.53_1558821 JE.Lundberg.107_2161047 JE.Lundberg.101_1125095 JE.Lundberg.101_910703 JE.Lundberg.107_938390 JE.Lundberg.107_2507941 JE.Lundberg.137_1258559 JE.Soil.287_1639928 JE.Soil.287_1823111 JE.Soil.219_161266 JE.Lundberg.17_906014 JE.Lundberg.23_583194 JE.Lundberg.20_1525788 JE.Lundberg.23_1337942 JE.Lundberg.23_253762 JE.Lundberg.23_725630 JE.Lundberg.20_1561879 JE.Lundberg.26_1294374 JE.Lundberg.23_427887 JE.Lundberg.44_1394951 JE.Lundberg.92_264325 JE.Lundberg.167_57212 JE.Soil.223_1292890 JE.Soil.27_2102136 JE.Soil.127_943465 JE.Soil.179_670512 JE.Soil.179_1853863 JE.Soil.191_704924 JE.Soil.191_994830 JE.Soil.191_2072519 JE.Soil.191_2072520 JE.Soil.191_2072597 JE.Soil.215_589508 JE.Soil.215_1836698 JE.Soil.219_385219 JE.Soil.219_420066 JE.Soil.23_153737 JE.Soil.27_2997313 JE.Soil.303_859710 JE.Soil.7_459555 JE.Lundberg.167_57449 JE.Lundberg.167_230970 JE.Lundberg.167_826137 JE.Lundberg.167_1040141 JE.Lundberg.173_1447378 JE.Soil.187_41285 JE.Soil.43_89536 JE.Soil.43_1250242 JE.Soil.43_2249970 JE.Soil.43_2628345 JE.Soil.95_617671 JE.Soil.95_1407862 JE.Soil.95_1809916 JE.Soil.95_2371579 JE.Soil.47_1727799 JE.Lundberg.17_44391 JE.Lundberg.173_460191 JE.Lundberg.182_496176 JE.Soil.227_2259088 JE.Lundberg.182_496015 JE.Lundberg.20_903812 JE.Lundberg.23_977574 JE.Lundberg.35_1033276 JE.Lundberg.47_1720166 JE.Lundberg.5_1925806 JE.Lundberg.89_285471 JE.Soil.215_2564376 JE.Soil.239_3229670 JE.Soil.95_1797149 JE.Lundberg.188_1807768 JE.Lundberg.26_493985 JE.Lundberg.26_978745 JE.Lundberg.35_1285231 JE.Lundberg.35_1746554 JE.Lundberg.47_588805 JE.Lundberg.89_285191 JE.Lundberg.8_273448 JE.Lundberg.173_1388376 JE.Lundberg.41_1658525 JE.Soil.239_3230420 JE.Lundberg.92_1622107 JE.Soil.91_1229981 JE.Lundberg.35_1738209 JE.Soil.7_251073 JE.Soil.7_1046758 JE.Soil.91_1766776 JE.Lundberg.35_2089127 JE.Lundberg.20_1904943 JE.Lundberg.155_2295143 JE.Lundberg.155_2295378 JE.Soil.231_1326779 JE.Soil.83_1422932 JE.Soil.227_205023 JE.Soil.227_2118795 JE.Soil.75_1303395 JE.Soil.75_229666 JE.Soil.75_1064700 JE.Soil.75_1373761 JE.Soil.75_3588836 JE.Soil.179_2096333 JE.Lundberg.164_1078570 JE.Lundberg.155_640312 JE.Soil.83_426579 JE.Lundberg.164_1078756 JE.Soil.235_243184 JE.Soil.235_248063 JE.Soil.235_261508 JE.Soil.235_264435 JE.Soil.235_463835 JE.Soil.235_662010 JE.Soil.235_1055879 JE.Soil.235_1094866 JE.Soil.235_1159253 JE.Soil.235_1215912 JE.Soil.235_1588154 JE.Soil.235_1627302 JE.Soil.235_1921664 JE.Soil.35_613971 JE.Lundberg.77_51140 JE.Lundberg.77_51340 JE.Lundberg.155_645856 JE.Soil.83_1693937 JE.Lundberg.128_126489 JE.Lundberg.29_1443849 JE.Lundberg.20_59911 JE.Lundberg.26_293459 JE.Lundberg.44_565948 JE.Lundberg.23_125232 JE.Lundberg.17_931259 JE.Lundberg.128_240783 JE.Soil.227_2022688 JE.Lundberg.173_615699 JE.Lundberg.173_615909 JE.Lundberg.20_1528406 JE.Lundberg.20_1716746 JE.Lundberg.92_1432838 JE.Soil.227_2154572 JE.Lundberg.23_362575 JE.Lundberg.140_856515 JE.Lundberg.59_913146 JE.Lundberg.23_800510 JE.Soil.235_1489439 JE.Soil.95_2329566 JE.Lundberg.74_173108 JE.Lundberg.68_1764191 JE.Lundberg.74_173263 JE.Lundberg.74_173442 JE.Lundberg.80_545081 JE.Lundberg.71_470112 JE.Soil.15_2011458 JE.Lundberg.62_78029 JE.Soil.199_686141 JE.Soil.191_1102534 JE.Soil.199_902218 JE.Soil.211_1369323 JE.Soil.219_516808 JE.Soil.23_894436 JE.Soil.35_2416679 JE.Soil.35_2787297 JE.Soil.35_3543728 JE.Soil.3_1040730 JE.Soil.47_1924357 JE.Lundberg.56_293940 JE.Lundberg.62_1720112 JE.Lundberg.74_1936912 JE.Lundberg.74_1174219 JE.Soil.319_1371122 JE.Lundberg.107_1479023 JE.Lundberg.107_2676082 JE.Soil.115_2296891 JE.Soil.319_2037780 JE.Lundberg.62_1685712 JE.Lundberg.62_1685764 JE.Soil.211_925919 JE.Soil.23_1199150 JE.Soil.211_1015926 JE.Lundberg.104_196296 JE.Lundberg.113_577026 JE.Lundberg.92_552579 JE.Soil.239_422039 JE.Soil.3_765193 JE.Lundberg.98_1042137 JE.Lundberg.62_1612573 JE.Lundberg.62_539317 JE.Lundberg.62_539557 JE.Lundberg.65_879356 JE.Lundberg.77_904891 JE.Lundberg.92_378144 JE.Lundberg.101_904498 JE.Lundberg.143_139766 JE.Lundberg.152_359693 JE.Lundberg.71_104350 JE.Soil.95_2070386 JE.Lundberg.113_1078805 JE.Lundberg.116_1814804 JE.Lundberg.155_1623205 JE.Lundberg.152_1127767 JE.Lundberg.164_279341 JE.Lundberg.164_279605 JE.Lundberg.23_1153748 JE.Lundberg.116_1236806 JE.Lundberg.173_747100 JE.Soil.191_683314 JE.Soil.239_2032495 JE.Lundberg.44_502094 JE.Lundberg.50_994212 JE.Lundberg.17_1257786 JE.Lundberg.32_1321025 JE.Lundberg.50_410768 JE.Lundberg.86_137156 JE.Soil.39_107302 JE.Soil.51_665177 JE.Soil.231_674370 JE.Soil.235_661282 JE.Soil.235_1274092 JE.Soil.39_107413 JE.Soil.39_3005090 JE.Soil.71_178345 JE.Soil.239_2611289 JE.Soil.67_589631 JE.Lundberg.44_1880828 JE.Lundberg.50_1291249 JE.Soil.187_1668153 JE.Soil.67_2012027 JE.Soil.87_1089813 JE.Lundberg.77_1182527 JE.Lundberg.77_1182710 JE.Soil.235_1304121 JE.Soil.71_2537912 JE.Lundberg.167_62554 JE.Lundberg.152_1163944 JE.Lundberg.152_764267 JE.Lundberg.167_765858 JE.Lundberg.50_1005362 JE.Lundberg.62_1176729 JE.Lundberg.167_766042 JE.Soil.95_2507656 JE.Lundberg.155_1841534 JE.Lundberg.158_935281 JE.Lundberg.29_1465136 JE.Lundberg.29_94929 JE.Lundberg.74_301983 JE.Lundberg.56_503625 JE.Lundberg.74_301763 JE.Lundberg.107_2438975 JE.Lundberg.107_584016 JE.Lundberg.17_233721 JE.Lundberg.62_396028 JE.Lundberg.68_1097912 JE.Lundberg.62_337549 JE.Lundberg.74_1456243 JE.Lundberg.77_1102471 JE.Lundberg.77_2087511 JE.Lundberg.77_2087702 JE.Lundberg.80_422547 JE.Lundberg.92_634703 JE.Soil.235_668656 JE.Lundberg.92_1631672 JE.Lundberg.65_1310361 JE.Lundberg.65_1367752 JE.Soil.131_3733873 JE.Soil.131_3734024 JE.Soil.291_981500 JE.Lundberg.68_1996585 JE.Soil.119_1361103 JE.Soil.219_1890911 JE.Lundberg.176_303303 JE.Soil.227_2250584 JE.Lundberg.152_499015 JE.Lundberg.44_1546268 JE.Lundberg.95_1809577 JE.Lundberg.95_1809805 JE.Soil.231_1592659 JE.Soil.67_770381 JE.Lundberg.176_1459852 JE.Lundberg.176_1603413 JE.Soil.87_583473 JE.Soil.91_1662049 JE.Lundberg.152_1740308 JE.Soil.19_1471826 JE.Soil.47_2198756 JE.Lundberg.164_144396 JE.Soil.219_265231 JE.Soil.95_1224446 JE.Lundberg.107_644668 JE.Lundberg.116_1190808 JE.Lundberg.155_3612434 JE.Lundberg.173_168653 JE.Lundberg.38_649225 JE.Lundberg.50_6257 JE.Soil.183_963825 JE.Soil.75_1856517 JE.Soil.95_179427 JE.Soil.95_179512 JE.Soil.95_215237 JE.Soil.95_2314415 JE.Soil.95_2319359 JE.Soil.95_678539 JE.Soil.95_710885 JE.Soil.95_503849 JE.Soil.95_850436 JE.Soil.95_928210 JE.Soil.95_1685853 JE.Soil.95_1885279 JE.Soil.95_1930085 JE.Soil.95_1986583 JE.Soil.95_2018741 JE.Soil.95_2179805 JE.Soil.95_2462444 JE.Soil.95_2562685 JE.Soil.95_2611116 JE.Soil.95_2739072 JE.Soil.219_1891635 JE.Soil.95_2268736 JE.Soil.7_975811 JE.Lundberg.101_543109 JE.Lundberg.176_795109 JE.Lundberg.182_1402384 JE.Lundberg.110_1410129 JE.Soil.59_2829064 JE.Soil.7_205535 JE.Lundberg.47_1719268 JE.Soil.239_25981 JE.Soil.239_170161 JE.Soil.239_1391404 JE.Soil.239_2676285 JE.Soil.239_3082988 JE.Lundberg.71_726366 JE.Soil.7_628201 JE.Lundberg.62_1769344 JE.Soil.235_1407683 JE.Lundberg.137_278077 JE.Lundberg.137_278074 JE.Soil.67_848885 JE.Soil.67_1327676 JE.Soil.67_1918710 JE.Soil.95_240837 JE.Soil.95_1939952 JE.Soil.67_1254190 JE.Lundberg.68_1874718 JE.Lundberg.29_592511 JE.Lundberg.65_236587 JE.Soil.15_1613207 JE.Lundberg.11_1287105 JE.Lundberg.23_1063830 JE.Lundberg.71_12061 JE.Lundberg.29_592747 JE.Lundberg.98_222253 JE.Soil.15_1613272 JE.Lundberg.107_440120 JE.Lundberg.107_440214 JE.Lundberg.116_754752 JE.Lundberg.116_1271021 JE.Lundberg.161_1302041 JE.Soil.139_3094542 JE.Lundberg.176_1957871 JE.Soil.227_440773 JE.Soil.59_403452 JE.Soil.71_2210529 JE.Lundberg.176_1958091 JE.Soil.227_1898521 JE.Soil.235_533333 JE.Soil.235_1411493 JE.Soil.235_2097619 JE.Soil.239_1257112 JE.Soil.95_1055231 JE.Soil.227_1795724 JE.Soil.87_2509023 JE.Lundberg.104_848523 JE.Lundberg.116_1647858 JE.Lundberg.50_1000393 JE.Lundberg.65_270420 JE.Lundberg.65_560981 JE.Lundberg.68_2258076 JE.Lundberg.65_561031 JE.Lundberg.65_561169 JE.Lundberg.95_691999 JE.Lundberg.95_1203980 JE.Soil.75_1148398 JE.Soil.183_628268 JE.Soil.39_1671183 JE.Soil.39_1671561 JE.Lundberg.50_1433519 JE.Lundberg.62_615496 JE.Lundberg.50_1416572 JE.Lundberg.50_844804 JE.Lundberg.71_1468544 JE.Lundberg.71_302227 JE.Lundberg.71_302294 JE.Lundberg.86_1111633 JE.Lundberg.89_1615862 JE.Lundberg.71_865183 JE.Lundberg.74_2666833 JE.Lundberg.107_644686 JE.Lundberg.107_644936 JE.Lundberg.71_477825 JE.Lundberg.71_699912 JE.Soil.319_1201549 JE.Lundberg.50_1179901 JE.Lundberg.80_1301799 JE.Soil.319_2716762 JE.Lundberg.50_1179956 JE.Lundberg.53_1670153 JE.Soil.295_589976 JE.Soil.295_590114 JE.Lundberg.107_2563895 JE.Lundberg.104_437937 JE.Lundberg.26_844237 JE.Soil.15_1788230 JE.Lundberg.110_1095624 JE.Soil.183_1253272 JE.Soil.235_2207189 JE.Lundberg.101_1576756 JE.Lundberg.104_31337 JE.Lundberg.110_76034 JE.Lundberg.116_1791055 JE.Lundberg.137_3621 JE.Lundberg.137_3922 JE.Lundberg.140_1507937 JE.Lundberg.140_1508184 JE.Lundberg.140_365036 JE.Lundberg.50_1434615 JE.Lundberg.50_1434757 JE.Lundberg.68_887432 JE.Lundberg.98_675708 JE.Soil.19_370012 JE.Lundberg.107_1372298 JE.Lundberg.113_1061266 JE.Lundberg.119_1087142 JE.Lundberg.140_365188 JE.Lundberg.29_1041249 JE.Lundberg.29_1041411 JE.Lundberg.29_1290229 JE.Soil.199_1341360 JE.Soil.215_381228 JE.Lundberg.143_1823932 JE.Soil.295_1800686 JE.Soil.83_993194 JE.Lundberg.140_1508156 JE.Soil.107_1637407 JE.Lundberg.161_701849 JE.Lundberg.71_11940 JE.Lundberg.119_1482960 JE.Lundberg.98_272634 JE.Soil.287_788351 JE.Soil.67_1198640 JE.Soil.71_2079313 JE.Soil.95_193168 JE.Soil.67_1634080 JE.Soil.95_193182 JE.Soil.291_2018100 JE.Soil.287_169108 JE.Lundberg.116_247452 JE.Lundberg.101_332180 JE.Lundberg.50_168283 JE.Lundberg.86_1516100 JE.Lundberg.62_551601 JE.Lundberg.104_1212696 JE.Lundberg.104_652848 JE.Lundberg.173_176621 JE.Lundberg.101_60532 JE.Soil.291_1485751 JE.Lundberg.182_929934 JE.Lundberg.50_1378869 JE.Lundberg.53_1104821 JE.Lundberg.53_867750 JE.Soil.235_678555 JE.Lundberg.104_1293307 JE.Lundberg.104_350607 JE.Lundberg.104_350803 JE.Lundberg.116_1190978 JE.Lundberg.119_86897 JE.Lundberg.32_1077456 JE.Lundberg.50_308607 JE.Lundberg.65_1081127 JE.Lundberg.65_723565 JE.Lundberg.80_298319 JE.Lundberg.92_445589 JE.Lundberg.95_564771 JE.Soil.115_1434996 JE.Soil.219_324114 JE.Soil.319_1071750 JE.Soil.43_342967 JE.Lundberg.104_1515405 JE.Lundberg.50_520692 JE.Lundberg.65_637445 JE.Lundberg.68_2200809 JE.Lundberg.86_1380265 JE.Lundberg.86_1380411 JE.Lundberg.89_1468442 JE.Lundberg.95_883253 JE.Lundberg.95_888610 JE.Soil.47_2572678 JE.Lundberg.50_163150 JE.Lundberg.62_238930 JE.Lundberg.62_1641125 JE.Lundberg.62_1641330 JE.Lundberg.65_123721 JE.Lundberg.86_1724824 JE.Soil.187_1528668 JE.Lundberg.104_815662 JE.Lundberg.119_1687412 JE.Lundberg.80_298098 JE.Lundberg.86_429410 JE.Lundberg.95_400023 JE.Lundberg.95_889765 JE.Soil.291_1485996 JE.Soil.291_1632959 JE.Soil.319_1293663 JE.Soil.319_1293840 JE.Lundberg.182_930209 JE.Lundberg.74_2379685 JE.Lundberg.80_1329625 JE.Lundberg.53_1099243 JE.Lundberg.62_821221 JE.Lundberg.62_1521486 JE.Lundberg.65_1376899 JE.Soil.3_2424755 JE.Lundberg.107_511640 JE.Lundberg.50_41572 JE.Lundberg.113_952388 JE.Lundberg.116_935346 JE.Lundberg.119_433852 JE.Lundberg.98_413353 JE.Lundberg.101_1172601 JE.Lundberg.101_201208 JE.Lundberg.101_332316 JE.Lundberg.110_1423622 JE.Lundberg.113_14113 JE.Lundberg.113_1490508 JE.Lundberg.116_182800 JE.Lundberg.116_247345 JE.Lundberg.119_842833 JE.Lundberg.62_1554514 JE.Lundberg.71_1300560 JE.Lundberg.74_1071826 JE.Lundberg.80_482482 JE.Soil.315_2099628 JE.Lundberg.62_1636693 JE.Lundberg.71_1465097 JE.Lundberg.74_2708429 JE.Soil.23_965446 JE.Lundberg.116_1148902 JE.Lundberg.98_256113 JE.Lundberg.116_935587 JE.Lundberg.116_1393937 JE.Lundberg.71_1300379 JE.Lundberg.98_413524 JE.Lundberg.107_1503096 JE.Lundberg.101_409923 JE.Lundberg.119_298231 JE.Lundberg.86_1265899 JE.Lundberg.56_1146642 JE.Soil.115_3373102 JE.Lundberg.50_1218590 JE.Lundberg.104_621961 JE.Lundberg.134_4602 JE.Soil.287_696175 JE.Lundberg.116_2104235 JE.Lundberg.65_1682037 JE.Lundberg.95_774044 JE.Lundberg.104_579707 JE.Lundberg.104_887421 JE.Lundberg.104_894940 JE.Lundberg.104_945213 JE.Lundberg.107_20146 JE.Lundberg.107_2307409 JE.Lundberg.110_780922 JE.Lundberg.110_834036 JE.Lundberg.113_603388 JE.Lundberg.116_12732 JE.Lundberg.116_2104024 JE.Lundberg.116_713267 JE.Lundberg.119_36460 JE.Lundberg.119_662357 JE.Lundberg.137_1115365 JE.Lundberg.176_1704156 JE.Lundberg.50_1287831 JE.Lundberg.50_1287995 JE.Lundberg.50_596616 JE.Lundberg.50_681846 JE.Lundberg.56_533391 JE.Lundberg.62_1236662 JE.Lundberg.62_1973261 JE.Lundberg.62_1987270 JE.Lundberg.62_1987398 JE.Lundberg.65_557221 JE.Lundberg.65_557450 JE.Lundberg.71_1456859 JE.Lundberg.71_98187 JE.Lundberg.74_1809842 JE.Lundberg.98_571312 JE.Lundberg.98_606768 JE.Lundberg.98_641420 JE.Soil.19_1918409 JE.Soil.307_286915 JE.Soil.39_2069170 JE.Soil.39_383117 JE.Lundberg.104_579564 JE.Lundberg.104_1217028 JE.Lundberg.107_19910 JE.Lundberg.107_2307292 JE.Lundberg.110_780793 JE.Lundberg.113_1433381 JE.Lundberg.155_1228202 JE.Lundberg.182_104788 JE.Lundberg.50_777463 JE.Lundberg.62_1236453 JE.Lundberg.65_481987 JE.Lundberg.65_516939 JE.Lundberg.68_1171571 JE.Lundberg.74_2799715 JE.Lundberg.89_504810 JE.Lundberg.98_571086 JE.Soil.15_767059 JE.Soil.15_2012430 JE.Soil.187_389617 JE.Soil.187_1312726 JE.Soil.187_1973742 JE.Soil.187_1987124 JE.Soil.191_79578 JE.Soil.191_716450 JE.Soil.199_381873 JE.Soil.199_1467586 JE.Soil.199_1827049 JE.Soil.19_1274615 JE.Soil.19_1816666 JE.Soil.211_715558 JE.Soil.215_420643 JE.Soil.215_904561 JE.Soil.35_1657319 JE.Soil.35_3262210 JE.Soil.43_741830 JE.Soil.47_438422 JE.Soil.47_836990 JE.Soil.7_424007 JE.Lundberg.50_681641 JE.Lundberg.77_1367021 JE.Soil.191_655904 JE.Soil.191_1039617 JE.Soil.191_1039726 JE.Soil.211_2772105 JE.Soil.39_475237 JE.Lundberg.95_218396 JE.Soil.67_140533 JE.Soil.67_339503 JE.Soil.67_2032225 JE.Soil.67_2115833 JE.Soil.67_2241226 JE.Soil.67_2288368 JE.Lundberg.74_170737 JE.Lundberg.74_1809991 JE.Lundberg.80_1587568 JE.Lundberg.86_1836958 JE.Lundberg.92_1143874 JE.Lundberg.95_1875569 JE.Soil.135_304299 JE.Soil.135_2443149 JE.Soil.135_3783877 JE.Soil.291_1681742 JE.Soil.295_173695 JE.Lundberg.50_1288505 JE.Lundberg.62_75271 JE.Lundberg.74_1499068 JE.Lundberg.74_1499281 JE.Lundberg.176_1704338 JE.Lundberg.62_1391639 JE.Soil.179_920402 JE.Lundberg.137_370856 JE.Soil.119_842509 JE.Soil.283_94157 JE.Soil.287_1130597 JE.Soil.295_87667 JE.Lundberg.50_777269 JE.Soil.15_772234 JE.Lundberg.95_774276 JE.Lundberg.137_1102947 JE.Soil.119_49685 JE.Soil.283_1407709 JE.Soil.283_2244531 JE.Soil.287_771052 JE.Soil.291_1044943 JE.Soil.303_2450339 JE.Soil.315_675761 JE.Soil.315_675902 JE.Lundberg.62_142492 JE.Lundberg.74_710162 JE.Lundberg.89_251091 JE.Lundberg.89_251215 JE.Lundberg.170_968004 JE.Lundberg.107_1668010 JE.Lundberg.65_778737 JE.Lundberg.71_1129462 JE.Lundberg.89_1701814 JE.Soil.215_2559678 JE.Lundberg.173_364067 JE.Lundberg.80_124170 JE.Lundberg.92_442461 JE.Lundberg.62_1844650 JE.Lundberg.131_146940 JE.Lundberg.17_1432486
JE.Lundberg.8_211245 JE.Soil.63_2540993 JE.Soil.111_930043 JE.Soil.131_5555049 JE.Lundberg.131_5377 JE.Lundberg.101_1506 JE.Lundberg.182_571203 JE.Lundberg.101_644015 JE.Lundberg.74_2781812 JE.Lundberg.143_917026 JE.Lundberg.98_1059874 JE.Soil.7_273498 JE.Lundberg.98_1210565 JE.Soil.23_1854047 JE.Lundberg.98_1233101 JE.Lundberg.119_674831 JE.Lundberg.101_262895 JE.Lundberg.107_974085 JE.Lundberg.104_211372 JE.Lundberg.101_1369734 JE.Lundberg.11_1177578 JE.Lundberg.143_155679 JE.Lundberg.152_418048 JE.Lundberg.134_727983 JE.Lundberg.164_843865 JE.Lundberg.32_1026078 JE.Lundberg.101_485669 JE.Lundberg.113_85589 JE.Lundberg.122_1609659 JE.Lundberg.155_2066127 JE.Lundberg.47_1459643 JE.Lundberg.101_1106366 JE.Lundberg.101_1194460 JE.Lundberg.110_270059 JE.Lundberg.110_348795 JE.Lundberg.110_977988 JE.Lundberg.113_958620 JE.Lundberg.116_1394104 JE.Lundberg.119_1917323 JE.Lundberg.122_527025 JE.Lundberg.125_1292990 JE.Lundberg.131_1137582 JE.Lundberg.131_507500 JE.Lundberg.131_707990 JE.Lundberg.140_1361998 JE.Lundberg.143_600713 JE.Lundberg.155_1155839 JE.Lundberg.155_2677476 JE.Lundberg.167_235358 JE.Lundberg.167_346633 JE.Lundberg.167_760749 JE.Lundberg.167_800238 JE.Lundberg.170_855862 JE.Lundberg.173_1427536 JE.Lundberg.188_542179 JE.Lundberg.191_22223 JE.Lundberg.20_1588562 JE.Lundberg.23_392366 JE.Lundberg.32_1086100 JE.Soil.187_342200 JE.Soil.191_1375844 JE.Soil.295_885261 JE.Soil.59_1277166 JE.Soil.83_2287405 JE.Soil.83_300258 JE.Lundberg.101_1222623 JE.Lundberg.101_1388705 JE.Lundberg.101_1441918 JE.Lundberg.101_1442164 JE.Lundberg.101_147347 JE.Lundberg.101_1517266 JE.Lundberg.101_1658064 JE.Lundberg.101_243947 JE.Lundberg.101_306795 JE.Lundberg.101_306852 JE.Lundberg.101_306876 JE.Lundberg.101_397691 JE.Lundberg.101_78465 JE.Lundberg.101_816834 JE.Lundberg.101_954514 JE.Lundberg.104_1318477 JE.Lundberg.104_1388848 JE.Lundberg.104_1479069 JE.Lundberg.104_1542684 JE.Lundberg.104_175567 JE.Lundberg.104_35509 JE.Lundberg.104_478990 JE.Lundberg.104_661339 JE.Lundberg.107_124726 JE.Lundberg.107_1942833 JE.Lundberg.107_2213254 JE.Lundberg.107_2353937 JE.Lundberg.107_514731 JE.Lundberg.110_10214 JE.Lundberg.110_1303856 JE.Lundberg.110_209216 JE.Lundberg.110_314458 JE.Lundberg.110_314597 JE.Lundberg.110_348791 JE.Lundberg.110_502968 JE.Lundberg.110_505949 JE.Lundberg.110_513143 JE.Lundberg.110_675308 JE.Lundberg.110_720278 JE.Lundberg.110_926025 JE.Lundberg.113_1439246 JE.Lundberg.113_1669532 JE.Lundberg.113_648316 JE.Lundberg.113_92263 JE.Lundberg.113_92278 JE.Lundberg.113_969782 JE.Lundberg.116_1584462 JE.Lundberg.116_1860825 JE.Lundberg.116_203315 JE.Lundberg.116_481402 JE.Lundberg.116_59970 JE.Lundberg.116_60213 JE.Lundberg.116_865345 JE.Lundberg.116_880580 JE.Lundberg.116_892172 JE.Lundberg.119_1112079 JE.Lundberg.119_1132154 JE.Lundberg.119_1395209 JE.Lundberg.119_675012 JE.Lundberg.119_962203 JE.Lundberg.119_998662 JE.Lundberg.11_1583587 JE.Lundberg.11_1583596 JE.Lundberg.11_172392 JE.Lundberg.11_738953 JE.Lundberg.122_1006229 JE.Lundberg.122_1018278 JE.Lundberg.122_138967 JE.Lundberg.122_499133 JE.Lundberg.122_526791 JE.Lundberg.122_916669 JE.Lundberg.125_1200344 JE.Lundberg.125_1357843 JE.Lundberg.125_1378460 JE.Lundberg.125_1379709 JE.Lundberg.125_183672 JE.Lundberg.125_243458 JE.Lundberg.125_421159 JE.Lundberg.125_56014 JE.Lundberg.125_920407 JE.Lundberg.125_995759 JE.Lundberg.125_995811 JE.Lundberg.128_269455 JE.Lundberg.128_28205 JE.Lundberg.128_497303 JE.Lundberg.131_10382 JE.Lundberg.131_1393280 JE.Lundberg.131_637005 JE.Lundberg.131_653057 JE.Lundberg.131_896173 JE.Lundberg.131_967514 JE.Lundberg.137_572738 JE.Lundberg.140_1020851 JE.Lundberg.140_1255 JE.Lundberg.140_1396829 JE.Lundberg.140_1397006 JE.Lundberg.140_1790507 JE.Lundberg.140_840932 JE.Lundberg.143_1074314 JE.Lundberg.143_1157015 JE.Lundberg.143_1177956 JE.Lundberg.143_1214671 JE.Lundberg.143_14020 JE.Lundberg.143_1457877 JE.Lundberg.143_1505565 JE.Lundberg.143_408420 JE.Lundberg.143_450297 JE.Lundberg.143_494431 JE.Lundberg.143_5289 JE.Lundberg.143_554810 JE.Lundberg.143_668758 JE.Lundberg.143_905244 JE.Lundberg.143_976476 JE.Lundberg.143_976666 JE.Lundberg.146_157431 JE.Lundberg.146_19861 JE.Lundberg.146_360604 JE.Lundberg.149_369708 JE.Lundberg.152_174174 JE.Lundberg.152_1773391 JE.Lundberg.155_180931 JE.Lundberg.155_2415922 JE.Lundberg.155_3293811 JE.Lundberg.155_3585233 JE.Lundberg.158_1163723 JE.Lundberg.161_723875 JE.Lundberg.164_1059097 JE.Lundberg.164_305094 JE.Lundberg.164_397824 JE.Lundberg.164_398079 JE.Lundberg.164_659133 JE.Lundberg.164_91227 JE.Lundberg.164_990775 JE.Lundberg.167_1013399 JE.Lundberg.167_209920 JE.Lundberg.167_214978 JE.Lundberg.167_30853 JE.Lundberg.167_512445 JE.Lundberg.167_512691 JE.Lundberg.167_546312 JE.Lundberg.167_800480 JE.Lundberg.167_802979 JE.Lundberg.170_206433 JE.Lundberg.173_1505769 JE.Lundberg.173_1763325 JE.Lundberg.173_461834 JE.Lundberg.173_64571 JE.Lundberg.176_1282258 JE.Lundberg.176_461491 JE.Lundberg.176_667044 JE.Lundberg.176_898338 JE.Lundberg.17_1256137 JE.Lundberg.17_131203 JE.Lundberg.17_608720 JE.Lundberg.17_801566 JE.Lundberg.182_1397886 JE.Lundberg.182_1629596 JE.Lundberg.182_406340 JE.Lundberg.182_434667 JE.Lundberg.182_619728 JE.Lundberg.188_1474874 JE.Lundberg.188_1480200 JE.Lundberg.188_1543995 JE.Lundberg.188_225355 JE.Lundberg.188_389001 JE.Lundberg.188_667333 JE.Lundberg.20_1191391 JE.Lundberg.20_1200958 JE.Lundberg.20_1201113 JE.Lundberg.20_1813107 JE.Lundberg.20_200642 JE.Lundberg.20_517028 JE.Lundberg.23_1589634 JE.Lundberg.23_1594918 JE.Lundberg.23_320855 JE.Lundberg.23_423926 JE.Lundberg.23_494695 JE.Lundberg.23_537689 JE.Lundberg.23_542737 JE.Lundberg.23_761083 JE.Lundberg.23_934378 JE.Lundberg.26_45171 JE.Lundberg.26_539073 JE.Lundberg.29_1752259 JE.Lundberg.2_1625047 JE.Lundberg.2_219480 JE.Lundberg.2_219637 JE.Lundberg.2_279911 JE.Lundberg.2_347664 JE.Lundberg.32_123329 JE.Lundberg.32_1441700 JE.Lundberg.32_1668547 JE.Lundberg.32_921745 JE.Lundberg.35_1628402 JE.Lundberg.35_1628597 JE.Lundberg.35_1646801 JE.Lundberg.38_264380 JE.Lundberg.44_1112236 JE.Lundberg.44_1422269 JE.Lundberg.44_308062 JE.Lundberg.44_429905 JE.Lundberg.44_933297 JE.Lundberg.47_305756 JE.Lundberg.47_507035 JE.Lundberg.50_192185 JE.Lundberg.50_288993 JE.Lundberg.5_1857385 JE.Lundberg.65_636401 JE.Lundberg.68_84128 JE.Lundberg.71_1290240 JE.Lundberg.71_15995 JE.Lundberg.71_494136 JE.Lundberg.77_1086786 JE.Lundberg.89_1799023 JE.Lundberg.8_1100562 JE.Lundberg.8_1111090 JE.Lundberg.8_1289584 JE.Lundberg.8_1456481 JE.Lundberg.8_1456551 JE.Lundberg.8_1513864 JE.Lundberg.8_1513987 JE.Lundberg.8_263863 JE.Lundberg.8_326553 JE.Lundberg.8_474013 JE.Lundberg.95_671121 JE.Lundberg.95_702410 JE.Lundberg.95_872317 JE.Lundberg.98_1380319 JE.Lundberg.98_347150 JE.Lundberg.98_377847 JE.Lundberg.98_389210 JE.Lundberg.98_601108 JE.Lundberg.98_843628 JE.Lundberg.98_907542 JE.Lundberg.98_985475 JE.Soil.103_2855474 JE.Soil.131_5940271 JE.Soil.135_966264 JE.Soil.15_432000 JE.Soil.187_594653 JE.Soil.191_1174220 JE.Soil.191_1315225 JE.Soil.191_525428 JE.Soil.211_1993013 JE.Soil.211_3011412 JE.Soil.219_1481565 JE.Soil.223_967057 JE.Soil.227_1090484 JE.Soil.227_2206679 JE.Soil.227_503176 JE.Soil.227_927225 JE.Soil.231_2583087 JE.Soil.291_1546010 JE.Soil.291_217670 JE.Soil.291_736635 JE.Soil.3_1720176 JE.Soil.3_776484 JE.Soil.43_3428481 JE.Soil.51_1122700 JE.Soil.51_437645 JE.Soil.51_814942 JE.Soil.63_198731 JE.Soil.67_2212702 JE.Soil.67_482920 JE.Soil.67_732666 JE.Soil.71_252043 JE.Soil.7_1204262 JE.Soil.7_823875 JE.Soil.83_1653756 JE.Soil.87_1279322 JE.Soil.87_2181814 JE.Soil.87_2216490 JE.Soil.87_2435716 JE.Soil.87_2506251 JE.Soil.91_2047565 JE.Soil.95_1177239 JE.Soil.95_405138 JE.Lundberg.101_377706 JE.Lundberg.101_384205 JE.Lundberg.101_561704 JE.Lundberg.101_781048 JE.Lundberg.101_868564 JE.Lundberg.101_971727 JE.Lundberg.101_1148845 JE.Lundberg.101_1312652 JE.Lundberg.104_528331 JE.Lundberg.104_557011 JE.Lundberg.104_873175 JE.Lundberg.104_944098 JE.Lundberg.104_1558476 JE.Lundberg.107_124717 JE.Lundberg.107_1269267 JE.Lundberg.107_1598587 JE.Lundberg.107_1877847 JE.Lundberg.107_2207727 JE.Lundberg.110_270250 JE.Lundberg.110_334952 JE.Lundberg.110_632780 JE.Lundberg.110_809018 JE.Lundberg.110_919502 JE.Lundberg.110_977098 JE.Lundberg.110_1066543 JE.Lundberg.110_1567789 JE.Lundberg.110_1615372 JE.Lundberg.113_111969 JE.Lundberg.113_384393 JE.Lundberg.113_395033 JE.Lundberg.113_480179 JE.Lundberg.113_538044 JE.Lundberg.113_881823 JE.Lundberg.113_883080 JE.Lundberg.113_1650088 JE.Lundberg.113_1704774 JE.Lundberg.116_166415 JE.Lundberg.116_508091 JE.Lundberg.116_560092 JE.Lundberg.116_796351 JE.Lundberg.116_1129721 JE.Lundberg.116_1396551 JE.Lundberg.116_1576926 JE.Lundberg.116_1620013 JE.Lundberg.116_1657460 JE.Lundberg.116_1924877 JE.Lundberg.116_2120230 JE.Lundberg.116_2120407 JE.Lundberg.119_416711 JE.Lundberg.119_595169 JE.Lundberg.119_815872 JE.Lundberg.11_179414 JE.Lundberg.11_739203 JE.Lundberg.11_762079 JE.Lundberg.11_811299 JE.Lundberg.11_1583417 JE.Lundberg.122_440031 JE.Lundberg.122_962840 JE.Lundberg.122_1018258 JE.Lundberg.122_1411199 JE.Lundberg.122_1411302 JE.Lundberg.125_243609 JE.Lundberg.125_940900 JE.Lundberg.125_1300293 JE.Lundberg.128_122060 JE.Lundberg.128_522682 JE.Lundberg.128_828306 JE.Lundberg.128_842634 JE.Lundberg.128_842721 JE.Lundberg.131_115209 JE.Lundberg.131_708117 JE.Lundberg.131_732664 JE.Lundberg.134_219108 JE.Lundberg.137_1042380 JE.Lundberg.137_1564724 JE.Lundberg.140_122102 JE.Lundberg.140_473663 JE.Lundberg.140_652478 JE.Lundberg.140_1726861 JE.Lundberg.143_76818 JE.Lundberg.143_76850 JE.Lundberg.143_195091 JE.Lundberg.143_297568 JE.Lundberg.143_408729 JE.Lundberg.143_514996 JE.Lundberg.143_658477 JE.Lundberg.143_743183 JE.Lundberg.143_989905 JE.Lundberg.143_1238701 JE.Lundberg.143_1253407 JE.Lundberg.143_1648141 JE.Lundberg.143_1902405 JE.Lundberg.146_14675 JE.Lundberg.146_92665 JE.Lundberg.146_275352 JE.Lundberg.146_323870 JE.Lundberg.146_360669 JE.Lundberg.146_474883 JE.Lundberg.146_555721 JE.Lundberg.146_843815 JE.Lundberg.146_998312 JE.Lundberg.146_1273357 JE.Lundberg.146_1273458 JE.Lundberg.146_1535127 JE.Lundberg.149_108648 JE.Lundberg.149_108882 JE.Lundberg.149_170623 JE.Lundberg.149_318655 JE.Lundberg.149_341093 JE.Lundberg.149_498025 JE.Lundberg.149_554657 JE.Lundberg.149_915321 JE.Lundberg.149_1046396 JE.Lundberg.149_1176620 JE.Lundberg.149_1234382 JE.Lundberg.149_1258585 JE.Lundberg.149_1384126 JE.Lundberg.149_1640675 JE.Lundberg.149_1861621 JE.Lundberg.155_634402 JE.Lundberg.155_843767 JE.Lundberg.155_2415635 JE.Lundberg.155_2619001 JE.Lundberg.155_2624448 JE.Lundberg.155_2999038 JE.Lundberg.155_3494629 JE.Lundberg.155_3494719 JE.Lundberg.158_139819 JE.Lundberg.158_585949 JE.Lundberg.158_665279 JE.Lundberg.158_980672 JE.Lundberg.161_335598 JE.Lundberg.161_347190 JE.Lundberg.161_497504 JE.Lundberg.161_723697 JE.Lundberg.161_728944 JE.Lundberg.161_959385 JE.Lundberg.161_987751 JE.Lundberg.161_1338525 JE.Lundberg.164_16315 JE.Lundberg.164_75989 JE.Lundberg.164_116671 JE.Lundberg.164_141826 JE.Lundberg.164_142329 JE.Lundberg.164_214782 JE.Lundberg.164_258641 JE.Lundberg.164_270985 JE.Lundberg.164_291244 JE.Lundberg.164_325230 JE.Lundberg.164_395311 JE.Lundberg.164_462975 JE.Lundberg.164_497816 JE.Lundberg.164_504439 JE.Lundberg.164_560924 JE.Lundberg.164_582840 JE.Lundberg.164_613488 JE.Lundberg.164_630295 JE.Lundberg.164_658989 JE.Lundberg.164_676890 JE.Lundberg.164_688081 JE.Lundberg.164_735830 JE.Lundberg.164_745654 JE.Lundberg.164_849054 JE.Lundberg.164_893467 JE.Lundberg.164_897034 JE.Lundberg.164_920240 JE.Lundberg.164_939723 JE.Lundberg.164_949806 JE.Lundberg.164_1005672 JE.Lundberg.164_1013191 JE.Lundberg.164_1013375 JE.Lundberg.164_1041117 JE.Lundberg.164_1145049 JE.Lundberg.164_1164954 JE.Lundberg.164_1167450 JE.Lundberg.164_1167698 JE.Lundberg.167_54474 JE.Lundberg.167_129099 JE.Lundberg.167_217951 JE.Lundberg.167_266295 JE.Lundberg.167_266456 JE.Lundberg.167_269294 JE.Lundberg.167_269582 JE.Lundberg.167_329786 JE.Lundberg.167_405892 JE.Lundberg.167_419281 JE.Lundberg.167_446179 JE.Lundberg.167_486287 JE.Lundberg.167_491778 JE.Lundberg.167_520545 JE.Lundberg.167_520844 JE.Lundberg.167_585336 JE.Lundberg.167_615146 JE.Lundberg.167_722491 JE.Lundberg.167_844898 JE.Lundberg.167_845502 JE.Lundberg.167_906484 JE.Lundberg.167_956054 JE.Lundberg.167_978743 JE.Lundberg.167_988008 JE.Lundberg.167_1036939 JE.Lundberg.167_1037059 JE.Lundberg.167_1080190 JE.Lundberg.167_1080380 JE.Lundberg.167_1086589 JE.Lundberg.170_222726 JE.Lundberg.170_822854 JE.Lundberg.170_979345 JE.Lundberg.170_1131111 JE.Lundberg.173_95812 JE.Lundberg.173_190005 JE.Lundberg.173_399774 JE.Lundberg.173_485956 JE.Lundberg.173_639162 JE.Lundberg.173_1170896 JE.Lundberg.173_1485176 JE.Lundberg.176_450575 JE.Lundberg.176_524607 JE.Lundberg.176_943987 JE.Lundberg.176_954457 JE.Lundberg.176_1282226 JE.Lundberg.176_1309906 JE.Lundberg.176_1758233 JE.Lundberg.176_1905905 JE.Lundberg.176_1929913 JE.Lundberg.176_2367731 JE.Lundberg.176_2437751 JE.Lundberg.176_2532808 JE.Lundberg.17_317390 JE.Lundberg.17_1065798 JE.Lundberg.17_1142125 JE.Lundberg.182_31127 JE.Lundberg.182_38120 JE.Lundberg.182_85214 JE.Lundberg.182_170927 JE.Lundberg.182_218493 JE.Lundberg.182_218675 JE.Lundberg.182_291027 JE.Lundberg.182_292212 JE.Lundberg.182_355154 JE.Lundberg.182_376398 JE.Lundberg.182_486020 JE.Lundberg.182_486334 JE.Lundberg.182_565046 JE.Lundberg.182_639788 JE.Lundberg.182_667247 JE.Lundberg.182_732038 JE.Lundberg.182_736770 JE.Lundberg.182_747715 JE.Lundberg.182_899697 JE.Lundberg.182_926759 JE.Lundberg.182_971287 JE.Lundberg.182_999307 JE.Lundberg.182_1011581 JE.Lundberg.182_1171068 JE.Lundberg.182_1186409 JE.Lundberg.182_1194095 JE.Lundberg.182_1603430 JE.Lundberg.182_1622753 JE.Lundberg.182_1629279 JE.Lundberg.182_1646845 JE.Lundberg.182_1673535 JE.Lundberg.182_1732958 JE.Lundberg.182_1752796 JE.Lundberg.182_1782020 JE.Lundberg.182_1786763 JE.Lundberg.188_79010 JE.Lundberg.188_167903 JE.Lundberg.188_195656 JE.Lundberg.188_208089 JE.Lundberg.188_358188 JE.Lundberg.188_408358 JE.Lundberg.188_661387 JE.Lundberg.188_661656 JE.Lundberg.188_661958 JE.Lundberg.188_691349 JE.Lundberg.188_865625 JE.Lundberg.188_865810 JE.Lundberg.188_900825 JE.Lundberg.188_907465 JE.Lundberg.188_907511 JE.Lundberg.188_948670 JE.Lundberg.188_969465 JE.Lundberg.188_975991 JE.Lundberg.188_976103 JE.Lundberg.188_1095811 JE.Lundberg.188_1167810 JE.Lundberg.188_1184248 JE.Lundberg.188_1194631 JE.Lundberg.188_1339102 JE.Lundberg.188_1458990 JE.Lundberg.188_1498348 JE.Lundberg.188_1615386 JE.Lundberg.188_1617597 JE.Lundberg.188_1617705 JE.Lundberg.188_1655555 JE.Lundberg.188_1680714 JE.Lundberg.188_1780451 JE.Lundberg.188_1788342 JE.Lundberg.188_1788549 JE.Lundberg.188_1823614 JE.Lundberg.188_1861162 JE.Lundberg.188_1861430 JE.Lundberg.188_1868409 JE.Lundberg.188_1868615 JE.Lundberg.191_343080 JE.Lundberg.191_951233 JE.Lundberg.191_1086870 JE.Lundberg.20_1038305 JE.Lundberg.20_1201044 JE.Lundberg.23_130991 JE.Lundberg.23_185414 JE.Lundberg.23_279882 JE.Lundberg.23_392933 JE.Lundberg.23_620849 JE.Lundberg.23_740748 JE.Lundberg.23_789824 JE.Lundberg.23_953595 JE.Lundberg.23_1126222 JE.Lundberg.23_1158432 JE.Lundberg.26_756444 JE.Lundberg.26_1337949 JE.Lundberg.26_1396734 JE.Lundberg.26_1459101 JE.Lundberg.26_1488814 JE.Lundberg.26_1791508 JE.Lundberg.29_45057 JE.Lundberg.29_160160 JE.Lundberg.29_165476 JE.Lundberg.29_209642 JE.Lundberg.29_209939 JE.Lundberg.29_291596 JE.Lundberg.29_717823 JE.Lundberg.29_730056 JE.Lundberg.29_861895 JE.Lundberg.29_1187966 JE.Lundberg.29_1623980 JE.Lundberg.2_83179 JE.Lundberg.2_130156 JE.Lundberg.2_377429 JE.Lundberg.2_1082440 JE.Lundberg.2_1222336 JE.Lundberg.32_16748 JE.Lundberg.32_55037 JE.Lundberg.32_64869 JE.Lundberg.32_78197 JE.Lundberg.32_169174 JE.Lundberg.32_171481 JE.Lundberg.32_250592 JE.Lundberg.32_412179 JE.Lundberg.32_841862 JE.Lundberg.32_1002558 JE.Lundberg.32_1166650 JE.Lundberg.32_1257826 JE.Lundberg.32_1257876 JE.Lundberg.32_1464524 JE.Lundberg.32_1660956 JE.Lundberg.32_1804973 JE.Lundberg.35_204578 JE.Lundberg.35_305078 JE.Lundberg.35_340415 JE.Lundberg.35_651848 JE.Lundberg.35_981784 JE.Lundberg.35_1062044 JE.Lundberg.35_1332110 JE.Lundberg.35_1461319 JE.Lundberg.35_1773887 JE.Lundberg.35_1774060 JE.Lundberg.35_2142738 JE.Lundberg.35_2142825 JE.Lundberg.38_1134403 JE.Lundberg.38_1287012 JE.Lundberg.38_1652425 JE.Lundberg.41_309121 JE.Lundberg.41_322639 JE.Lundberg.41_410903 JE.Lundberg.41_416399 JE.Lundberg.41_502411 JE.Lundberg.41_781242 JE.Lundberg.41_912187 JE.Lundberg.41_955758 JE.Lundberg.41_1168113 JE.Lundberg.41_1408896 JE.Lundberg.41_1446833 JE.Lundberg.41_1462848 JE.Lundberg.41_1565160 JE.Lundberg.44_98115 JE.Lundberg.44_325178 JE.Lundberg.44_352974 JE.Lundberg.44_565405 JE.Lundberg.44_744295 JE.Lundberg.44_933236 JE.Lundberg.44_1207000 JE.Lundberg.44_1566203 JE.Lundberg.44_1783114 JE.Lundberg.47_77341 JE.Lundberg.47_118859 JE.Lundberg.47_180854 JE.Lundberg.47_198509 JE.Lundberg.47_292886 JE.Lundberg.47_326010 JE.Lundberg.47_557819 JE.Lundberg.47_643253 JE.Lundberg.47_719526 JE.Lundberg.47_1114725 JE.Lundberg.47_1449320 JE.Lundberg.47_1551625 JE.Lundberg.47_1795916 JE.Lundberg.50_733736 JE.Lundberg.56_1385851 JE.Lundberg.5_198378 JE.Lundberg.5_643914 JE.Lundberg.5_732462 JE.Lundberg.5_790140 JE.Lundberg.5_790149 JE.Lundberg.5_1089674 JE.Lundberg.5_1279774 JE.Lundberg.5_1588966 JE.Lundberg.62_1419091 JE.Lundberg.68_1696963 JE.Lundberg.71_109254 JE.Lundberg.71_416146 JE.Lundberg.71_1160668 JE.Lundberg.71_1528586 JE.Lundberg.74_1605113 JE.Lundberg.74_2559443 JE.Lundberg.77_1476555 JE.Lundberg.77_1892188 JE.Lundberg.77_2408883 JE.Lundberg.80_1123227 JE.Lundberg.80_1532327 JE.Lundberg.86_1707278 JE.Lundberg.89_124713 JE.Lundberg.89_253955 JE.Lundberg.89_394684 JE.Lundberg.89_502360 JE.Lundberg.89_540255 JE.Lundberg.89_794289 JE.Lundberg.89_847347 JE.Lundberg.89_882004 JE.Lundberg.89_1387392 JE.Lundberg.89_1530734 JE.Lundberg.89_1530878 JE.Lundberg.89_1547312 JE.Lundberg.8_20785 JE.Lundberg.8_953332 JE.Lundberg.8_1212285 JE.Lundberg.92_146021 JE.Lundberg.92_1324625 JE.Lundberg.92_1915207 JE.Lundberg.95_605903 JE.Lundberg.95_873070 JE.Lundberg.95_1002334 JE.Lundberg.95_1002501 JE.Lundberg.95_1042462 JE.Lundberg.95_1042574 JE.Lundberg.95_1078609 JE.Lundberg.95_1119434 JE.Lundberg.95_1695550 JE.Lundberg.98_164478 JE.Lundberg.98_255755 JE.Lundberg.98_338091 JE.Lundberg.98_347315 JE.Lundberg.98_368106 JE.Lundberg.98_394067 JE.Lundberg.98_440736 JE.Lundberg.98_842829 JE.Lundberg.98_912914 JE.Lundberg.98_1005927 JE.Lundberg.98_1303164 JE.Soil.103_2862184 JE.Soil.103_2866644 JE.Soil.115_1776524 JE.Soil.119_1642953 JE.Soil.127_903066 JE.Soil.127_2364229 JE.Soil.127_2864595 JE.Soil.127_3007298 JE.Soil.135_1099529 JE.Soil.135_1177132 JE.Soil.135_1248693 JE.Soil.135_1295791 JE.Soil.135_1504593 JE.Soil.135_3562725 JE.Soil.135_3816419 JE.Soil.135_4079074 JE.Soil.139_743578 JE.Soil.139_755834 JE.Soil.139_1014980 JE.Soil.139_1570077 JE.Soil.139_1583136 JE.Soil.139_1793790 JE.Soil.139_1793982 JE.Soil.139_1930356 JE.Soil.139_2116164 JE.Soil.139_2227970 JE.Soil.139_2245841 JE.Soil.139_2964001 JE.Soil.139_3036203 JE.Soil.139_3736622 JE.Soil.15_439629 JE.Soil.179_795591 JE.Soil.179_1567634 JE.Soil.183_477072 JE.Soil.183_853374 JE.Soil.183_1147401 JE.Soil.183_1585477 JE.Soil.187_353519 JE.Soil.187_395009 JE.Soil.187_696323 JE.Soil.187_931331 JE.Soil.187_1280590 JE.Soil.187_1528449 JE.Soil.187_1831420 JE.Soil.191_439631 JE.Soil.191_486130 JE.Soil.191_582664 JE.Soil.191_679946 JE.Soil.191_782072 JE.Soil.191_857331 JE.Soil.191_870885 JE.Soil.191_1193430 JE.Soil.191_1251153 JE.Soil.191_1288393 JE.Soil.191_1315200 JE.Soil.191_1349528 JE.Soil.191_1505198 JE.Soil.191_1546992 JE.Soil.191_1756377 JE.Soil.191_1785407 JE.Soil.191_1797684 JE.Soil.191_1800038 JE.Soil.191_1869523 JE.Soil.191_1944081 JE.Soil.191_2010420 JE.Soil.191_2225371 JE.Soil.191_2261861 JE.Soil.195_130159 JE.Soil.195_260125 JE.Soil.195_586520 JE.Soil.195_602399 JE.Soil.195_691046 JE.Soil.195_743906 JE.Soil.195_764479 JE.Soil.195_873632 JE.Soil.195_1046307 JE.Soil.195_1048451 JE.Soil.195_1049495 JE.Soil.195_1191539 JE.Soil.195_1617253 JE.Soil.195_1619531 JE.Soil.195_1680381 JE.Soil.195_1915743 JE.Soil.195_2334612 JE.Soil.199_1008919 JE.Soil.199_1139151 JE.Soil.199_1325915 JE.Soil.199_1580075 JE.Soil.19_1372065 JE.Soil.19_1434612 JE.Soil.19_1643802 JE.Soil.19_1807397 JE.Soil.19_1815128 JE.Soil.211_945318 JE.Soil.211_1102345 JE.Soil.211_1776185 JE.Soil.211_1776716 JE.Soil.211_2314850 JE.Soil.215_658992 JE.Soil.215_1794311 JE.Soil.215_1877957 JE.Soil.219_724701 JE.Soil.219_746033 JE.Soil.219_815979 JE.Soil.223_399378 JE.Soil.223_562034 JE.Soil.223_1332173 JE.Soil.223_2015448 JE.Soil.223_2015563 JE.Soil.223_2368061 JE.Soil.223_2436763 JE.Soil.223_2436790 JE.Soil.227_135029 JE.Soil.227_144654 JE.Soil.227_437746 JE.Soil.227_470518 JE.Soil.227_510304 JE.Soil.227_614043 JE.Soil.227_661130 JE.Soil.227_844851 JE.Soil.227_918977 JE.Soil.227_926825 JE.Soil.227_975725 JE.Soil.227_1363087 JE.Soil.227_1436748 JE.Soil.227_1573014 JE.Soil.227_1755642 JE.Soil.227_1880496 JE.Soil.227_2476354 JE.Soil.231_205028 JE.Soil.231_395906 JE.Soil.231_1072688 JE.Soil.231_1233971 JE.Soil.231_1533076 JE.Soil.231_1658533 JE.Soil.231_1658998 JE.Soil.231_1715528 JE.Soil.231_1799857 JE.Soil.231_2095614 JE.Soil.231_2589106 JE.Soil.231_2631951 JE.Soil.235_411593 JE.Soil.235_432403 JE.Soil.235_732701 JE.Soil.235_909981 JE.Soil.235_1422220 JE.Soil.235_1482218 JE.Soil.235_1987729 JE.Soil.239_623091 JE.Soil.239_705550 JE.Soil.239_719394 JE.Soil.239_920190 JE.Soil.239_1049766 JE.Soil.239_1078232 JE.Soil.239_1165976 JE.Soil.239_1210047 JE.Soil.239_1413278 JE.Soil.239_1678113 JE.Soil.239_2037929 JE.Soil.239_2418145 JE.Soil.239_2505702 JE.Soil.239_2524370 JE.Soil.239_2700204 JE.Soil.239_2763984 JE.Soil.239_2841448 JE.Soil.239_2961610 JE.Soil.239_3205499 JE.Soil.23_92973 JE.Soil.279_304925 JE.Soil.27_1266330 JE.Soil.27_2829584 JE.Soil.27_3885382 JE.Soil.283_1302838 JE.Soil.283_2254648 JE.Soil.283_2332288 JE.Soil.283_2374980 JE.Soil.287_555400 JE.Soil.287_557697 JE.Soil.287_767044 JE.Soil.287_2041282 JE.Soil.291_169872 JE.Soil.291_436422 JE.Soil.291_645587 JE.Soil.291_677477 JE.Soil.291_816253 JE.Soil.291_848652 JE.Soil.291_991571 JE.Soil.291_1101160 JE.Soil.291_1211817 JE.Soil.291_1372300 JE.Soil.291_1372609 JE.Soil.291_1563224 JE.Soil.291_1674117 JE.Soil.291_1988939 JE.Soil.295_552683 JE.Soil.295_1081693 JE.Soil.295_1220985 JE.Soil.295_1711218 JE.Soil.303_277524 JE.Soil.303_956229 JE.Soil.303_1306247 JE.Soil.307_598550 JE.Soil.315_2689772 JE.Soil.319_1030247 JE.Soil.35_1063338 JE.Soil.35_3239364 JE.Soil.39_611101 JE.Soil.39_656127 JE.Soil.3_35397 JE.Soil.3_406326 JE.Soil.3_607150 JE.Soil.3_655011 JE.Soil.3_715981 JE.Soil.3_759768 JE.Soil.3_1153043 JE.Soil.3_1154379 JE.Soil.3_1689364 JE.Soil.3_1734990 JE.Soil.3_1786273 JE.Soil.3_1878974 JE.Soil.3_1911437 JE.Soil.3_2689270 JE.Soil.43_2098601 JE.Soil.43_2447900 JE.Soil.43_3428304 JE.Soil.47_257144 JE.Soil.47_582985 JE.Soil.47_1289602 JE.Soil.47_1344949 JE.Soil.47_1374096 JE.Soil.47_1759862 JE.Soil.47_1851795 JE.Soil.47_2126382 JE.Soil.47_2135843 JE.Soil.47_2698887 JE.Soil.47_3107500 JE.Soil.51_41145 JE.Soil.51_68937 JE.Soil.51_96132 JE.Soil.51_125086 JE.Soil.51_125343 JE.Soil.51_368298 JE.Soil.51_437538 JE.Soil.51_461349 JE.Soil.51_479526 JE.Soil.51_568845 JE.Soil.51_577701 JE.Soil.51_598583 JE.Soil.51_692382 JE.Soil.51_748024 JE.Soil.51_908071 JE.Soil.51_1185777 JE.Soil.51_1256472 JE.Soil.51_1412386 JE.Soil.51_1414115 JE.Soil.59_29110 JE.Soil.59_139461 JE.Soil.59_336884 JE.Soil.59_397885 JE.Soil.59_590697 JE.Soil.59_932714 JE.Soil.59_1109458 JE.Soil.59_1285689 JE.Soil.59_1961237 JE.Soil.59_2427909 JE.Soil.59_2852936 JE.Soil.59_2971275 JE.Soil.63_197350 JE.Soil.63_314572 JE.Soil.63_701510 JE.Soil.63_705579 JE.Soil.63_1623356 JE.Soil.63_1825068 JE.Soil.63_2032956 JE.Soil.63_2193984 JE.Soil.63_2353092 JE.Soil.63_2374217 JE.Soil.63_2559178 JE.Soil.67_14349 JE.Soil.67_39958 JE.Soil.67_130287 JE.Soil.67_618328 JE.Soil.67_619520 JE.Soil.67_642442 JE.Soil.67_715119 JE.Soil.67_730609 JE.Soil.67_923475 JE.Soil.67_966019 JE.Soil.67_1165771 JE.Soil.67_1372163 JE.Soil.67_1386624 JE.Soil.67_1387174 JE.Soil.67_1549920 JE.Soil.67_1549931 JE.Soil.67_1645186 JE.Soil.67_1705744 JE.Soil.67_1778642 JE.Soil.67_1843820 JE.Soil.67_1921722 JE.Soil.67_1994752 JE.Soil.67_2026490 JE.Soil.67_2031443 JE.Soil.67_2041951 JE.Soil.67_2143758 JE.Soil.67_2184674 JE.Soil.67_2197997 JE.Soil.67_2424830 JE.Soil.67_2445184 JE.Soil.71_251907 JE.Soil.71_456733 JE.Soil.71_487054 JE.Soil.71_559521 JE.Soil.71_750721 JE.Soil.71_852819 JE.Soil.71_945046 JE.Soil.71_1007698 JE.Soil.71_1023111 JE.Soil.71_1203312 JE.Soil.71_1589578 JE.Soil.71_1626581 JE.Soil.71_1702284 JE.Soil.71_1723552 JE.Soil.71_1829493 JE.Soil.71_1909185 JE.Soil.71_2044250 JE.Soil.71_2153007 JE.Soil.71_2239705 JE.Soil.71_2303697 JE.Soil.71_2371412 JE.Soil.71_2470820 JE.Soil.71_2521514 JE.Soil.71_2618197 JE.Soil.75_54813 JE.Soil.75_1007854 JE.Soil.75_1204261 JE.Soil.75_1720850 JE.Soil.75_1973004 JE.Soil.75_2094805 JE.Soil.75_2536417 JE.Soil.75_2920542 JE.Soil.75_3539985 JE.Soil.7_47220 JE.Soil.7_52708 JE.Soil.7_86324 JE.Soil.7_383636 JE.Soil.7_545035 JE.Soil.7_808781 JE.Soil.7_810279 JE.Soil.7_952314 JE.Soil.7_1089932 JE.Soil.7_1095601 JE.Soil.7_1211360 JE.Soil.83_343293 JE.Soil.83_926202 JE.Soil.83_926291 JE.Soil.83_1092059 JE.Soil.83_2478418 JE.Soil.87_148631 JE.Soil.87_315660 JE.Soil.87_359969 JE.Soil.87_366234 JE.Soil.87_740321 JE.Soil.87_976711 JE.Soil.87_994213 JE.Soil.87_1091850 JE.Soil.87_1104058 JE.Soil.87_1149955 JE.Soil.87_1280639 JE.Soil.87_1313407 JE.Soil.87_1360361 JE.Soil.87_1482748 JE.Soil.87_1496385 JE.Soil.87_1588153 JE.Soil.87_1614442 JE.Soil.87_1641038 JE.Soil.87_1657770 JE.Soil.87_1767735 JE.Soil.87_1940464 JE.Soil.87_1995021 JE.Soil.87_2078996 JE.Soil.87_2148115 JE.Soil.87_2198486 JE.Soil.87_2216456 JE.Soil.87_2603189 JE.Soil.87_2643943 JE.Soil.91_164341 JE.Soil.91_594031 JE.Soil.91_856190 JE.Soil.91_1242357 JE.Soil.91_1521576 JE.Soil.91_1596172 JE.Soil.91_1924981 JE.Soil.91_2029021 JE.Soil.91_2029097 JE.Soil.91_2054347 JE.Soil.91_2054510 JE.Soil.91_2603138 JE.Soil.91_2687525 JE.Soil.91_2718561 JE.Soil.95_92577 JE.Soil.95_225264 JE.Soil.95_285732 JE.Soil.95_339223 JE.Soil.95_345468 JE.Soil.95_371969 JE.Soil.95_534552 JE.Soil.95_584294 JE.Soil.95_1763769 JE.Soil.95_1988635 JE.Soil.95_2174314 JE.Soil.95_2229411 JE.Soil.95_2336802 JE.Soil.99_1017151 JE.Soil.99_1422722 JE.Soil.99_3161737 JE.Lundberg.107_2365781 JE.Lundberg.110_675153 JE.Lundberg.110_1249862 JE.Lundberg.116_1655547 JE.Lundberg.116_1712004 JE.Lundberg.119_973817 JE.Lundberg.119_1614813 JE.Lundberg.119_1813594 JE.Lundberg.122_46919 JE.Lundberg.122_962607 JE.Lundberg.125_913996 JE.Lundberg.131_1349298 JE.Lundberg.140_1159137 JE.Lundberg.140_1367526 JE.Lundberg.176_1282599 JE.Lundberg.17_916129 JE.Lundberg.29_1548899 JE.Lundberg.98_1081664 JE.Lundberg.104_721450 JE.Lundberg.110_977931 JE.Lundberg.116_796330 JE.Lundberg.140_1404106 JE.Lundberg.23_99394 JE.Lundberg.23_530618 JE.Lundberg.2_219767 JE.Lundberg.104_449415 JE.Lundberg.110_260805 JE.Lundberg.131_1349233 JE.Lundberg.188_190396 JE.Lundberg.32_1037846 JE.Lundberg.32_1143987 JE.Soil.195_945865 JE.Soil.215_1654325 JE.Lundberg.143_1458039 JE.Lundberg.23_99480 JE.Lundberg.47_1396476 JE.Lundberg.71_757632 JE.Lundberg.152_523575 JE.Lundberg.152_914171 JE.Lundberg.152_1062748 JE.Lundberg.152_1252964 JE.Lundberg.2_392720 JE.Lundberg.2_1071373 JE.Lundberg.2_1573964 JE.Lundberg.164_844135 JE.Lundberg.74_121284 JE.Lundberg.74_2725751 JE.Lundberg.35_304806 JE.Soil.135_694404 JE.Soil.187_744184 JE.Lundberg.26_996971 JE.Soil.87_1256494 JE.Lundberg.161_347639 JE.Lundberg.17_276736 JE.Lundberg.173_64318 JE.Soil.127_2974672 JE.Lundberg.161_1411401 JE.Lundberg.167_1068451 JE.Lundberg.47_1459906 JE.Lundberg.47_1459910 JE.Soil.87_1236287 JE.Soil.91_2047657 JE.Lundberg.26_1337927 JE.Lundberg.143_112243 JE.Lundberg.182_292413 JE.Lundberg.41_1446569 JE.Soil.239_1656114 JE.Lundberg.125_1379939 JE.Lundberg.32_1583629 JE.Lundberg.140_1538235 JE.Lundberg.155_384141 JE.Soil.191_1174408 JE.Lundberg.173_836745 JE.Soil.83_2752238 JE.Lundberg.164_688079 JE.Lundberg.155_1161103 JE.Lundberg.188_1820963 JE.Lundberg.167_235590 JE.Soil.283_2354099 JE.Lundberg.71_127527 JE.Soil.195_1417673 JE.Lundberg.170_856079 JE.Lundberg.173_1427781 JE.Soil.187_1777915 JE.Soil.191_407845 JE.Soil.135_4090355 JE.Soil.131_5554829 JE.Lundberg.32_1520572 JE.Soil.215_314066 JE.Soil.63_930042 JE.Soil.295_885839 JE.Soil.59_1277186 JE.Soil.83_2292995 JE.Soil.83_1898730 JE.Lundberg.101_1422587 JE.Lundberg.101_1451974 JE.Lundberg.101_833374 JE.Lundberg.107_2213104 JE.Lundberg.110_27574 JE.Lundberg.146_798975 JE.Lundberg.2_66417 JE.Soil.231_1244050 JE.Lundberg.152_127049 JE.Lundberg.176_1390632 JE.Lundberg.176_1390638 JE.Lundberg.176_2055492 JE.Lundberg.176_2246213 JE.Lundberg.2_1307230 JE.Lundberg.2_1562270 JE.Lundberg.2_1587565 JE.Lundberg.32_220413 JE.Lundberg.44_1770703 JE.Lundberg.44_518003 JE.Lundberg.44_7161 JE.Lundberg.44_7455 JE.Lundberg.44_8917 JE.Lundberg.56_1583422 JE.Soil.211_273265 JE.Soil.71_242433 JE.Soil.87_1459397 JE.Lundberg.146_799225 JE.Lundberg.164_441325 JE.Lundberg.176_424717 JE.Lundberg.176_844091 JE.Lundberg.176_2246436 JE.Lundberg.182_469815 JE.Lundberg.182_469913 JE.Lundberg.20_1324667 JE.Lundberg.44_7367 JE.Lundberg.44_142675 JE.Lundberg.44_646367 JE.Lundberg.44_646567 JE.Lundberg.44_907762 JE.Lundberg.44_1028200 JE.Lundberg.44_1094508 JE.Lundberg.44_1669676 JE.Lundberg.44_1790145 JE.Lundberg.5_161245 JE.Soil.191_1254369 JE.Soil.23_255585 JE.Soil.63_2264974 JE.Soil.63_2786449 JE.Soil.71_514511 JE.Soil.71_1996120 JE.Lundberg.2_180035 JE.Lundberg.2_383665 JE.Lundberg.2_744293 JE.Lundberg.2_1107452 JE.Lundberg.2_1113455 JE.Lundberg.2_1290331 JE.Soil.295_2239852 JE.Lundberg.122_46905 JE.Lundberg.125_292012 JE.Lundberg.134_284880 JE.Lundberg.134_597057 JE.Lundberg.140_1538516 JE.Lundberg.143_1183751 JE.Lundberg.143_1183814 JE.Lundberg.164_1053680 JE.Lundberg.167_1076643 JE.Lundberg.167_760660 JE.Lundberg.23_619888 JE.Lundberg.2_806501 JE.Lundberg.2_881412 JE.Lundberg.5_1353115 JE.Lundberg.32_29749 JE.Lundberg.74_1057980 JE.Lundberg.74_1745797 JE.Lundberg.74_2720524 JE.Lundberg.143_1505802 JE.Lundberg.125_178422 JE.Lundberg.104_949220 JE.Lundberg.17_1065779 JE.Lundberg.23_766738 JE.Lundberg.98_845224 JE.Lundberg.20_1191507 JE.Lundberg.26_1396838 JE.Lundberg.32_197723 JE.Lundberg.26_1488550 JE.Lundberg.119_4362 JE.Soil.127_1927201 JE.Lundberg.23_245959 JE.Lundberg.122_47127 JE.Lundberg.140_1396712 JE.Lundberg.44_97990 JE.Lundberg.20_1758658 JE.Lundberg.23_1504992 JE.Lundberg.5_734815 JE.Lundberg.8_1191590 JE.Lundberg.11_46817 JE.Lundberg.20_1369187 JE.Lundberg.20_1772000 JE.Lundberg.8_1261953 JE.Lundberg.5_703211 JE.Lundberg.2_1312148 JE.Lundberg.125_562867 JE.Lundberg.2_1036670 JE.Lundberg.140_185154 JE.Lundberg.143_523733 JE.Lundberg.125_390718 JE.Lundberg.125_390957 JE.Lundberg.119_54141 JE.Lundberg.155_38949 JE.Lundberg.128_349059 JE.Lundberg.140_919162 JE.Lundberg.140_1016458 JE.Lundberg.158_1034401 JE.Soil.59_34894 JE.Soil.59_860036 JE.Lundberg.158_216691 JE.Lundberg.164_832501 JE.Soil.59_107652 JE.Soil.59_162742 JE.Soil.59_1924267 JE.Soil.59_2129675 JE.Soil.59_2668315 JE.Soil.59_557243 JE.Soil.59_822904 JE.Soil.75_1109497 JE.Lundberg.119_1165197 JE.Lundberg.119_1767279 JE.Lundberg.122_729371 JE.Lundberg.125_358128 JE.Lundberg.128_116527 JE.Lundberg.128_188524 JE.Lundberg.128_591213 JE.Lundberg.128_838178 JE.Lundberg.137_168601 JE.Lundberg.140_1453300 JE.Lundberg.140_1470776 JE.Lundberg.140_1685129 JE.Lundberg.140_284673 JE.Lundberg.140_366494 JE.Lundberg.143_1174921 JE.Lundberg.143_1186169 JE.Lundberg.143_1228827 JE.Lundberg.143_1270311 JE.Lundberg.143_1270496 JE.Lundberg.143_1378964 JE.Lundberg.143_1405968 JE.Lundberg.143_1549317 JE.Lundberg.143_1582640 JE.Lundberg.143_1760057 JE.Lundberg.143_51313 JE.Lundberg.143_523922 JE.Lundberg.143_787103 JE.Lundberg.155_2173554 JE.Lundberg.158_1030080 JE.Lundberg.158_326305 JE.Lundberg.158_331720 JE.Lundberg.158_417156 JE.Lundberg.161_636147 JE.Lundberg.164_105306 JE.Lundberg.164_111492 JE.Lundberg.164_152478 JE.Lundberg.164_184120 JE.Lundberg.164_349570 JE.Lundberg.164_385366 JE.Lundberg.164_49172 JE.Lundberg.164_736352 JE.Lundberg.164_986520 JE.Lundberg.173_1114926 JE.Lundberg.173_1120447 JE.Lundberg.188_1187396 JE.Lundberg.188_715804 JE.Soil.23_1145119 JE.Soil.23_378907 JE.Soil.59_1013500 JE.Soil.59_1037427 JE.Soil.59_1066002 JE.Soil.59_1080801 JE.Soil.59_1094284 JE.Soil.59_1104080 JE.Soil.59_1145945 JE.Soil.59_1151734 JE.Soil.59_1154665 JE.Soil.59_1239665 JE.Soil.59_1446025 JE.Soil.59_1525623 JE.Soil.59_1535907 JE.Soil.59_1545774 JE.Soil.59_167886 JE.Soil.59_1683830 JE.Soil.59_1689406 JE.Soil.59_1716931 JE.Soil.59_1781680 JE.Soil.59_1799924 JE.Soil.59_1815966 JE.Soil.59_1845169 JE.Soil.59_1849589 JE.Soil.59_191201 JE.Soil.59_1924715 JE.Soil.59_1933274 JE.Soil.59_1989728 JE.Soil.59_2013564 JE.Soil.59_2125202 JE.Soil.59_2164519 JE.Soil.59_234126 JE.Soil.59_2365785 JE.Soil.59_2492424 JE.Soil.59_2524129 JE.Soil.59_2525332 JE.Soil.59_2533894 JE.Soil.59_2601569 JE.Soil.59_2606014 JE.Soil.59_268478 JE.Soil.59_269928 JE.Soil.59_270712 JE.Soil.59_2770907 JE.Soil.59_2776563 JE.Soil.59_2801178 JE.Soil.59_2801380 JE.Soil.59_2840543 JE.Soil.59_2851577 JE.Soil.59_2865427 JE.Soil.59_295147 JE.Soil.59_297244 JE.Soil.59_29801 JE.Soil.59_2994577 JE.Soil.59_2994682 JE.Soil.59_300184 JE.Soil.59_3004044 JE.Soil.59_3012064 JE.Soil.59_3093633 JE.Soil.59_381335 JE.Soil.59_391989 JE.Soil.59_622180 JE.Soil.59_644435 JE.Soil.59_769742 JE.Soil.59_820100 JE.Soil.59_831340 JE.Soil.59_874250 JE.Soil.59_900853 JE.Soil.59_907486 JE.Soil.59_924927 JE.Soil.59_95321 JE.Soil.59_953446 JE.Soil.59_980031 JE.Soil.63_1019726 JE.Soil.63_1147241 JE.Soil.63_142732 JE.Soil.63_142922 JE.Soil.63_1511083 JE.Soil.63_1531776 JE.Soil.63_165698 JE.Soil.63_1933434 JE.Soil.63_2123147 JE.Soil.63_215142 JE.Soil.63_2252008 JE.Soil.63_2346918 JE.Soil.63_24643 JE.Soil.63_2468535 JE.Soil.63_2490333 JE.Soil.63_253541 JE.Soil.63_2669922 JE.Soil.63_2754359 JE.Soil.63_624999 JE.Soil.63_747220 JE.Soil.75_843005 JE.Soil.75_964895 JE.Lundberg.128_32327 JE.Lundberg.128_517577 JE.Lundberg.134_1082511 JE.Lundberg.137_694948 JE.Lundberg.140_193952 JE.Lundberg.140_366526 JE.Lundberg.140_534618 JE.Lundberg.140_671652 JE.Lundberg.140_919211 JE.Lundberg.140_1011068 JE.Lundberg.140_1011098 JE.Lundberg.140_1504925 JE.Lundberg.143_120856 JE.Lundberg.143_206384 JE.Lundberg.143_215138 JE.Lundberg.143_231878 JE.Lundberg.143_236851 JE.Lundberg.143_400573 JE.Lundberg.143_502353 JE.Lundberg.143_520565 JE.Lundberg.143_550702 JE.Lundberg.143_603882 JE.Lundberg.143_726607 JE.Lundberg.143_959050 JE.Lundberg.143_1249311 JE.Lundberg.143_1421180 JE.Lundberg.143_1610538 JE.Lundberg.143_1698836 JE.Lundberg.143_1712640 JE.Lundberg.155_2381677 JE.Lundberg.158_100331 JE.Lundberg.158_121859 JE.Lundberg.158_164407 JE.Lundberg.158_186996 JE.Lundberg.158_226441 JE.Lundberg.158_302647 JE.Lundberg.158_484103 JE.Lundberg.158_514767 JE.Lundberg.158_541574 JE.Lundberg.158_541631 JE.Lundberg.158_541751 JE.Lundberg.158_541776 JE.Lundberg.158_643844 JE.Lundberg.158_677385 JE.Lundberg.158_677534 JE.Lundberg.158_689291 JE.Lundberg.158_780093 JE.Lundberg.158_794437 JE.Lundberg.158_845225 JE.Lundberg.158_964389 JE.Lundberg.158_994661 JE.Lundberg.158_1030225 JE.Lundberg.158_1034433 JE.Lundberg.158_1152714 JE.Lundberg.158_1152750 JE.Lundberg.158_1177845 JE.Lundberg.158_1217630 JE.Lundberg.158_1343682 JE.Lundberg.161_576470 JE.Lundberg.164_48924 JE.Lundberg.164_49117 JE.Lundberg.164_62968 JE.Lundberg.164_85961 JE.Lundberg.164_94908 JE.Lundberg.164_133817 JE.Lundberg.164_160707 JE.Lundberg.164_161393 JE.Lundberg.164_184409 JE.Lundberg.164_411464 JE.Lundberg.164_443209 JE.Lundberg.164_449246 JE.Lundberg.164_480288 JE.Lundberg.164_480551 JE.Lundberg.164_533767 JE.Lundberg.164_533769 JE.Lundberg.164_592364 JE.Lundberg.164_612642 JE.Lundberg.164_634755 JE.Lundberg.164_650717 JE.Lundberg.164_717556 JE.Lundberg.164_762577 JE.Lundberg.164_775424 JE.Lundberg.164_865396 JE.Lundberg.164_916314 JE.Lundberg.164_933501 JE.Lundberg.164_1026144 JE.Lundberg.164_1034739 JE.Lundberg.164_1040073 JE.Lundberg.164_1176650 JE.Lundberg.167_229132 JE.Lundberg.188_420712 JE.Lundberg.188_600989 JE.Lundberg.188_617451 JE.Lundberg.188_902033 JE.Lundberg.188_1253128 JE.Lundberg.188_1405430 JE.Lundberg.188_1548140 JE.Lundberg.188_1597920 JE.Lundberg.188_1616635 JE.Lundberg.188_1853536 JE.Soil.231_1251763 JE.Soil.23_85994 JE.Soil.23_349367 JE.Soil.23_966181 JE.Soil.23_1545088 JE.Soil.23_1545143 JE.Soil.23_1553680 JE.Soil.59_990 JE.Soil.59_7531 JE.Soil.59_19230 JE.Soil.59_20410 JE.Soil.59_21630 JE.Soil.59_24223 JE.Soil.59_29978 JE.Soil.59_32952 JE.Soil.59_43308 JE.Soil.59_44083 JE.Soil.59_46168 JE.Soil.59_48400 JE.Soil.59_51192 JE.Soil.59_51281 JE.Soil.59_53966 JE.Soil.59_55439 JE.Soil.59_55683 JE.Soil.59_62725 JE.Soil.59_81067 JE.Soil.59_82675 JE.Soil.59_99749 JE.Soil.59_99853 JE.Soil.59_100466 JE.Soil.59_107660 JE.Soil.59_108349 JE.Soil.59_113960 JE.Soil.59_120132 JE.Soil.59_123240 JE.Soil.59_128975 JE.Soil.59_130669 JE.Soil.59_133915 JE.Soil.59_140607 JE.Soil.59_149397 JE.Soil.59_157534 JE.Soil.59_162769 JE.Soil.59_163367 JE.Soil.59_165824 JE.Soil.59_167699 JE.Soil.59_177122 JE.Soil.59_179507 JE.Soil.59_184270 JE.Soil.59_192274 JE.Soil.59_195776 JE.Soil.59_197120 JE.Soil.59_197576 JE.Soil.59_199936 JE.Soil.59_208701 JE.Soil.59_214198 JE.Soil.59_214874 JE.Soil.59_217392 JE.Soil.59_222910 JE.Soil.59_223001 JE.Soil.59_233984 JE.Soil.59_235871 JE.Soil.59_237501 JE.Soil.59_243879 JE.Soil.59_244311 JE.Soil.59_250985 JE.Soil.59_257310 JE.Soil.59_282457 JE.Soil.59_287587 JE.Soil.59_292713 JE.Soil.59_294839 JE.Soil.59_295988 JE.Soil.59_308131 JE.Soil.59_313369 JE.Soil.59_322507 JE.Soil.59_324401 JE.Soil.59_326854 JE.Soil.59_328819 JE.Soil.59_330810 JE.Soil.59_338858 JE.Soil.59_342895 JE.Soil.59_348859 JE.Soil.59_353399 JE.Soil.59_370698 JE.Soil.59_370801 JE.Soil.59_381928 JE.Soil.59_383275 JE.Soil.59_385147 JE.Soil.59_390577 JE.Soil.59_391456 JE.Soil.59_392082 JE.Soil.59_392660 JE.Soil.59_398881 JE.Soil.59_400722 JE.Soil.59_404572 JE.Soil.59_411390 JE.Soil.59_413078 JE.Soil.59_414009 JE.Soil.59_415015 JE.Soil.59_419436 JE.Soil.59_432351 JE.Soil.59_432480 JE.Soil.59_436867 JE.Soil.59_436915 JE.Soil.59_438197 JE.Soil.59_442456 JE.Soil.59_447463 JE.Soil.59_447752 JE.Soil.59_447846 JE.Soil.59_452445 JE.Soil.59_467564 JE.Soil.59_475366 JE.Soil.59_475442 JE.Soil.59_488106 JE.Soil.59_490879 JE.Soil.59_494576 JE.Soil.59_494992 JE.Soil.59_497324 JE.Soil.59_501183 JE.Soil.59_503278 JE.Soil.59_508339 JE.Soil.59_511411 JE.Soil.59_515211 JE.Soil.59_515535 JE.Soil.59_516542 JE.Soil.59_517751 JE.Soil.59_524097 JE.Soil.59_529269 JE.Soil.59_539796 JE.Soil.59_540909 JE.Soil.59_555052 JE.Soil.59_555809 JE.Soil.59_565708 JE.Soil.59_577860 JE.Soil.59_579799 JE.Soil.59_584295 JE.Soil.59_592497 JE.Soil.59_592778 JE.Soil.59_600569 JE.Soil.59_605924 JE.Soil.59_612383 JE.Soil.59_612561 JE.Soil.59_623217 JE.Soil.59_625494 JE.Soil.59_626806 JE.Soil.59_628661 JE.Soil.59_632505 JE.Soil.59_635989 JE.Soil.59_639528 JE.Soil.59_642365 JE.Soil.59_645161 JE.Soil.59_645243 JE.Soil.59_648469 JE.Soil.59_649135 JE.Soil.59_650049 JE.Soil.59_663491 JE.Soil.59_665241 JE.Soil.59_665715 JE.Soil.59_665819 JE.Soil.59_673069 JE.Soil.59_675888 JE.Soil.59_676947 JE.Soil.59_678226 JE.Soil.59_680275 JE.Soil.59_681200 JE.Soil.59_684134 JE.Soil.59_690592 JE.Soil.59_691435 JE.Soil.59_692298 JE.Soil.59_692898 JE.Soil.59_693981 JE.Soil.59_704857 JE.Soil.59_704903 JE.Soil.59_715391 JE.Soil.59_715877 JE.Soil.59_721244 JE.Soil.59_721924 JE.Soil.59_726995 JE.Soil.59_728086 JE.Soil.59_734221 JE.Soil.59_735798 JE.Soil.59_755323 JE.Soil.59_767410 JE.Soil.59_783781 JE.Soil.59_785794 JE.Soil.59_785862 JE.Soil.59_804304 JE.Soil.59_805160 JE.Soil.59_809926 JE.Soil.59_815793 JE.Soil.59_823245 JE.Soil.59_823423 JE.Soil.59_824165 JE.Soil.59_828157 JE.Soil.59_832929 JE.Soil.59_839711 JE.Soil.59_841283 JE.Soil.59_843958 JE.Soil.59_848624 JE.Soil.59_849075 JE.Soil.59_851792 JE.Soil.59_859702 JE.Soil.59_878892 JE.Soil.59_889456 JE.Soil.59_894717 JE.Soil.59_904745 JE.Soil.59_905470 JE.Soil.59_906920 JE.Soil.59_907030 JE.Soil.59_907409 JE.Soil.59_909992 JE.Soil.59_924872 JE.Soil.59_930766 JE.Soil.59_940855 JE.Soil.59_946038 JE.Soil.59_953206 JE.Soil.59_954990 JE.Soil.59_957227 JE.Soil.59_961916 JE.Soil.59_966087 JE.Soil.59_966165 JE.Soil.59_969988 JE.Soil.59_971709 JE.Soil.59_977537 JE.Soil.59_990338 JE.Soil.59_994909 JE.Soil.59_1004004 JE.Soil.59_1005903 JE.Soil.59_1009408 JE.Soil.59_1013767 JE.Soil.59_1017105 JE.Soil.59_1017880 JE.Soil.59_1034130 JE.Soil.59_1054194 JE.Soil.59_1060579 JE.Soil.59_1061440 JE.Soil.59_1064018 JE.Soil.59_1064215 JE.Soil.59_1069171 JE.Soil.59_1075504 JE.Soil.59_1077299 JE.Soil.59_1082845 JE.Soil.59_1096739 JE.Soil.59_1100496 JE.Soil.59_1104238 JE.Soil.59_1114335 JE.Soil.59_1115813 JE.Soil.59_1119181 JE.Soil.59_1120374 JE.Soil.59_1120490 JE.Soil.59_1143294 JE.Soil.59_1151374 JE.Soil.59_1167404 JE.Soil.59_1173663 JE.Soil.59_1177814 JE.Soil.59_1179272 JE.Soil.59_1185063 JE.Soil.59_1189085 JE.Soil.59_1200479 JE.Soil.59_1203461 JE.Soil.59_1205569 JE.Soil.59_1205754 JE.Soil.59_1213730 JE.Soil.59_1226370 JE.Soil.59_1227466 JE.Soil.59_1231123 JE.Soil.59_1237333 JE.Soil.59_1237892 JE.Soil.59_1241663 JE.Soil.59_1246244 JE.Soil.59_1250672 JE.Soil.59_1251274 JE.Soil.59_1253806 JE.Soil.59_1254033 JE.Soil.59_1259628 JE.Soil.59_1263595 JE.Soil.59_1265368 JE.Soil.59_1267526 JE.Soil.59_1271904 JE.Soil.59_1273149 JE.Soil.59_1278219 JE.Soil.59_1280406 JE.Soil.59_1281302 JE.Soil.59_1281609 JE.Soil.59_1292198 JE.Soil.59_1297630 JE.Soil.59_1301307 JE.Soil.59_1301961 JE.Soil.59_1304679 JE.Soil.59_1311941 JE.Soil.59_1312560 JE.Soil.59_1317169 JE.Soil.59_1322495 JE.Soil.59_1324526 JE.Soil.59_1324943 JE.Soil.59_1326592 JE.Soil.59_1329107 JE.Soil.59_1333414 JE.Soil.59_1334070 JE.Soil.59_1335254 JE.Soil.59_1335906 JE.Soil.59_1351609 JE.Soil.59_1357096 JE.Soil.59_1360395 JE.Soil.59_1366918 JE.Soil.59_1366947 JE.Soil.59_1372370 JE.Soil.59_1372469 JE.Soil.59_1377351 JE.Soil.59_1380704 JE.Soil.59_1380801 JE.Soil.59_1406667 JE.Soil.59_1408015 JE.Soil.59_1408702 JE.Soil.59_1410002 JE.Soil.59_1411691 JE.Soil.59_1428304 JE.Soil.59_1429797 JE.Soil.59_1432304 JE.Soil.59_1432390 JE.Soil.59_1437348 JE.Soil.59_1439645 JE.Soil.59_1440486 JE.Soil.59_1443491 JE.Soil.59_1453382 JE.Soil.59_1458817 JE.Soil.59_1460031 JE.Soil.59_1465054 JE.Soil.59_1469640 JE.Soil.59_1480179 JE.Soil.59_1482008 JE.Soil.59_1495570 JE.Soil.59_1505020 JE.Soil.59_1505326 JE.Soil.59_1510339 JE.Soil.59_1514551 JE.Soil.59_1515209 JE.Soil.59_1519026 JE.Soil.59_1521208 JE.Soil.59_1548163 JE.Soil.59_1554886 JE.Soil.59_1554917 JE.Soil.59_1561581 JE.Soil.59_1566379 JE.Soil.59_1571716 JE.Soil.59_1572937 JE.Soil.59_1578905 JE.Soil.59_1582680 JE.Soil.59_1585698 JE.Soil.59_1585982 JE.Soil.59_1593754 JE.Soil.59_1599703 JE.Soil.59_1607573 JE.Soil.59_1607841 JE.Soil.59_1607952 JE.Soil.59_1623182 JE.Soil.59_1628554 JE.Soil.59_1632549 JE.Soil.59_1641516 JE.Soil.59_1641629 JE.Soil.59_1644464 JE.Soil.59_1648982 JE.Soil.59_1657148 JE.Soil.59_1670023 JE.Soil.59_1683939 JE.Soil.59_1696486 JE.Soil.59_1696583 JE.Soil.59_1702215 JE.Soil.59_1708029 JE.Soil.59_1709726 JE.Soil.59_1710005 JE.Soil.59_1724229 JE.Soil.59_1732075 JE.Soil.59_1737108 JE.Soil.59_1737565 JE.Soil.59_1739058 JE.Soil.59_1742208 JE.Soil.59_1746006 JE.Soil.59_1749345 JE.Soil.59_1754345 JE.Soil.59_1755684 JE.Soil.59_1758664 JE.Soil.59_1760506 JE.Soil.59_1768862 JE.Soil.59_1769934 JE.Soil.59_1777371 JE.Soil.59_1781532 JE.Soil.59_1783074 JE.Soil.59_1784607 JE.Soil.59_1785336 JE.Soil.59_1803267 JE.Soil.59_1807316 JE.Soil.59_1817050 JE.Soil.59_1826942 JE.Soil.59_1827038 JE.Soil.59_1829037 JE.Soil.59_1846838 JE.Soil.59_1850528 JE.Soil.59_1854887 JE.Soil.59_1855958 JE.Soil.59_1857429 JE.Soil.59_1864875 JE.Soil.59_1866240 JE.Soil.59_1872214 JE.Soil.59_1879549 JE.Soil.59_1886579 JE.Soil.59_1887266 JE.Soil.59_1893182 JE.Soil.59_1904839 JE.Soil.59_1905772 JE.Soil.59_1908755 JE.Soil.59_1927647 JE.Soil.59_1931146 JE.Soil.59_1932865 JE.Soil.59_1938533 JE.Soil.59_1940760 JE.Soil.59_1947271 JE.Soil.59_1958286 JE.Soil.59_1967436 JE.Soil.59_1967882 JE.Soil.59_1969621 JE.Soil.59_1972963 JE.Soil.59_1977913 JE.Soil.59_1983078 JE.Soil.59_1984473 JE.Soil.59_1992192 JE.Soil.59_1992779 JE.Soil.59_1993434 JE.Soil.59_1995573 JE.Soil.59_1997204 JE.Soil.59_2007336 JE.Soil.59_2010244 JE.Soil.59_2011531 JE.Soil.59_2013100 JE.Soil.59_2013742 JE.Soil.59_2016632 JE.Soil.59_2016663 JE.Soil.59_2019419 JE.Soil.59_2019518 JE.Soil.59_2028602 JE.Soil.59_2030906 JE.Soil.59_2036482 JE.Soil.59_2040854 JE.Soil.59_2050814 JE.Soil.59_2054710 JE.Soil.59_2054785 JE.Soil.59_2060964 JE.Soil.59_2068900 JE.Soil.59_2070617 JE.Soil.59_2070698 JE.Soil.59_2073719 JE.Soil.59_2080387 JE.Soil.59_2085186 JE.Soil.59_2092131 JE.Soil.59_2093660 JE.Soil.59_2102282 JE.Soil.59_2105571 JE.Soil.59_2106155 JE.Soil.59_2107245 JE.Soil.59_2110210 JE.Soil.59_2119857 JE.Soil.59_2122288 JE.Soil.59_2125713 JE.Soil.59_2125839 JE.Soil.59_2126859 JE.Soil.59_2128896 JE.Soil.59_2128983 JE.Soil.59_2131367 JE.Soil.59_2133617 JE.Soil.59_2135900 JE.Soil.59_2138780 JE.Soil.59_2142286 JE.Soil.59_2144439 JE.Soil.59_2150218 JE.Soil.59_2153698 JE.Soil.59_2153817 JE.Soil.59_2154426 JE.Soil.59_2155681 JE.Soil.59_2157545 JE.Soil.59_2161583 JE.Soil.59_2163711 JE.Soil.59_2168068 JE.Soil.59_2176688 JE.Soil.59_2184161 JE.Soil.59_2184891 JE.Soil.59_2187084 JE.Soil.59_2187088 JE.Soil.59_2188788 JE.Soil.59_2189512 JE.Soil.59_2197800 JE.Soil.59_2198303 JE.Soil.59_2206766 JE.Soil.59_2238069 JE.Soil.59_2238182 JE.Soil.59_2246748 JE.Soil.59_2261121 JE.Soil.59_2266192 JE.Soil.59_2268832 JE.Soil.59_2269814 JE.Soil.59_2271859 JE.Soil.59_2275169 JE.Soil.59_2277653 JE.Soil.59_2282843 JE.Soil.59_2283766 JE.Soil.59_2284839 JE.Soil.59_2286339 JE.Soil.59_2287008 JE.Soil.59_2299069 JE.Soil.59_2299673 JE.Soil.59_2304027 JE.Soil.59_2317829 JE.Soil.59_2325814 JE.Soil.59_2328362 JE.Soil.59_2329643 JE.Soil.59_2332590 JE.Soil.59_2338987 JE.Soil.59_2346290 JE.Soil.59_2348109 JE.Soil.59_2351275 JE.Soil.59_2354202 JE.Soil.59_2366377 JE.Soil.59_2373818 JE.Soil.59_2377075 JE.Soil.59_2385831 JE.Soil.59_2389431 JE.Soil.59_2403864 JE.Soil.59_2406226 JE.Soil.59_2410624 JE.Soil.59_2416158 JE.Soil.59_2420211 JE.Soil.59_2430430 JE.Soil.59_2438153 JE.Soil.59_2441155 JE.Soil.59_2449960 JE.Soil.59_2450898 JE.Soil.59_2464554 JE.Soil.59_2464705 JE.Soil.59_2465579 JE.Soil.59_2465748 JE.Soil.59_2471703 JE.Soil.59_2475217 JE.Soil.59_2478737 JE.Soil.59_2479716 JE.Soil.59_2484321 JE.Soil.59_2492382 JE.Soil.59_2495434 JE.Soil.59_2498984 JE.Soil.59_2506126 JE.Soil.59_2512870 JE.Soil.59_2519257 JE.Soil.59_2523330 JE.Soil.59_2525251 JE.Soil.59_2531254 JE.Soil.59_2533834 JE.Soil.59_2534564 JE.Soil.59_2559266 JE.Soil.59_2568119 JE.Soil.59_2575640 JE.Soil.59_2581295 JE.Soil.59_2582548 JE.Soil.59_2586174 JE.Soil.59_2586513 JE.Soil.59_2589259 JE.Soil.59_2589753 JE.Soil.59_2590799 JE.Soil.59_2594954 JE.Soil.59_2605565 JE.Soil.59_2623052 JE.Soil.59_2624569 JE.Soil.59_2624928 JE.Soil.59_2646877 JE.Soil.59_2652405 JE.Soil.59_2655237 JE.Soil.59_2663593 JE.Soil.59_2664744 JE.Soil.59_2668121 JE.Soil.59_2670332 JE.Soil.59_2674554 JE.Soil.59_2674557 JE.Soil.59_2681248 JE.Soil.59_2692795 JE.Soil.59_2696398 JE.Soil.59_2699963 JE.Soil.59_2704483 JE.Soil.59_2709961 JE.Soil.59_2712286 JE.Soil.59_2712460 JE.Soil.59_2714109 JE.Soil.59_2715660 JE.Soil.59_2733339 JE.Soil.59_2734969 JE.Soil.59_2737338 JE.Soil.59_2749974 JE.Soil.59_2762153 JE.Soil.59_2765417 JE.Soil.59_2770544 JE.Soil.59_2778773 JE.Soil.59_2801776 JE.Soil.59_2804738 JE.Soil.59_2806236 JE.Soil.59_2806735 JE.Soil.59_2810604 JE.Soil.59_2820050 JE.Soil.59_2828790 JE.Soil.59_2836345 JE.Soil.59_2838398 JE.Soil.59_2841625 JE.Soil.59_2841802 JE.Soil.59_2845771 JE.Soil.59_2849231 JE.Soil.59_2850148 JE.Soil.59_2852120 JE.Soil.59_2855179 JE.Soil.59_2856716 JE.Soil.59_2857844 JE.Soil.59_2861225 JE.Soil.59_2874054 JE.Soil.59_2895822 JE.Soil.59_2899368 JE.Soil.59_2902514 JE.Soil.59_2910231 JE.Soil.59_2911274 JE.Soil.59_2915707 JE.Soil.59_2915839 JE.Soil.59_2922557 JE.Soil.59_2929234 JE.Soil.59_2930662 JE.Soil.59_2943830 JE.Soil.59_2946943 JE.Soil.59_2948808 JE.Soil.59_2955001 JE.Soil.59_2965709 JE.Soil.59_2968984 JE.Soil.59_2969339 JE.Soil.59_2970835 JE.Soil.59_2972297 JE.Soil.59_2992217 JE.Soil.59_2992234 JE.Soil.59_2994042 JE.Soil.59_2995349 JE.Soil.59_3010724 JE.Soil.59_3011111 JE.Soil.59_3015049 JE.Soil.59_3028030 JE.Soil.59_3029655 JE.Soil.59_3033879 JE.Soil.59_3040151 JE.Soil.59_3042848 JE.Soil.59_3058363 JE.Soil.59_3071280 JE.Soil.59_3072483 JE.Soil.59_3080297 JE.Soil.59_3084450 JE.Soil.59_3089035 JE.Soil.63_14138 JE.Soil.63_72394 JE.Soil.63_95193 JE.Soil.63_113294 JE.Soil.63_116308 JE.Soil.63_171112 JE.Soil.63_171142 JE.Soil.63_209131 JE.Soil.63_210243 JE.Soil.63_214966 JE.Soil.63_240573 JE.Soil.63_253476 JE.Soil.63_282279 JE.Soil.63_372849 JE.Soil.63_376500 JE.Soil.63_434335 JE.Soil.63_439452 JE.Soil.63_440632 JE.Soil.63_475292 JE.Soil.63_486652 JE.Soil.63_498766 JE.Soil.63_514827 JE.Soil.63_515862 JE.Soil.63_525520 JE.Soil.63_539090 JE.Soil.63_563010 JE.Soil.63_563855 JE.Soil.63_580062 JE.Soil.63_582151 JE.Soil.63_582436 JE.Soil.63_606664 JE.Soil.63_614262 JE.Soil.63_647222 JE.Soil.63_675745 JE.Soil.63_761758 JE.Soil.63_780744 JE.Soil.63_792611 JE.Soil.63_801166 JE.Soil.63_807408 JE.Soil.63_838370 JE.Soil.63_845063 JE.Soil.63_876560 JE.Soil.63_896933 JE.Soil.63_952673 JE.Soil.63_980892 JE.Soil.63_991438 JE.Soil.63_996405 JE.Soil.63_1007431 JE.Soil.63_1034867 JE.Soil.63_1061023 JE.Soil.63_1073835 JE.Soil.63_1081751 JE.Soil.63_1083292 JE.Soil.63_1084356 JE.Soil.63_1092421 JE.Soil.63_1092962 JE.Soil.63_1098196 JE.Soil.63_1144287 JE.Soil.63_1146561 JE.Soil.63_1187201 JE.Soil.63_1187667 JE.Soil.63_1200231 JE.Soil.63_1204195 JE.Soil.63_1227804 JE.Soil.63_1279169 JE.Soil.63_1301715 JE.Soil.63_1366374 JE.Soil.63_1369301 JE.Soil.63_1388941 JE.Soil.63_1425619 JE.Soil.63_1435804 JE.Soil.63_1443332 JE.Soil.63_1470834 JE.Soil.63_1470897 JE.Soil.63_1483045 JE.Soil.63_1528956 JE.Soil.63_1543811 JE.Soil.63_1548229 JE.Soil.63_1549363 JE.Soil.63_1625877 JE.Soil.63_1652347 JE.Soil.63_1675960 JE.Soil.63_1684500 JE.Soil.63_1685133 JE.Soil.63_1685538 JE.Soil.63_1689430 JE.Soil.63_1693493 JE.Soil.63_1696244 JE.Soil.63_1727451 JE.Soil.63_1727602 JE.Soil.63_1729582 JE.Soil.63_1761353 JE.Soil.63_1844611 JE.Soil.63_1873367 JE.Soil.63_1881999 JE.Soil.63_1893307 JE.Soil.63_1899955 JE.Soil.63_1903773 JE.Soil.63_1922947 JE.Soil.63_1932139 JE.Soil.63_1934060 JE.Soil.63_1941413 JE.Soil.63_1967934 JE.Soil.63_2001953 JE.Soil.63_2015439 JE.Soil.63_2015507 JE.Soil.63_2015826 JE.Soil.63_2051355 JE.Soil.63_2057502 JE.Soil.63_2071780 JE.Soil.63_2082381 JE.Soil.63_2111358 JE.Soil.63_2132616 JE.Soil.63_2134317 JE.Soil.63_2134596 JE.Soil.63_2173973 JE.Soil.63_2177509 JE.Soil.63_2184627 JE.Soil.63_2220732 JE.Soil.63_2222716 JE.Soil.63_2231187 JE.Soil.63_2234188 JE.Soil.63_2278220 JE.Soil.63_2280054 JE.Soil.63_2290279 JE.Soil.63_2290293 JE.Soil.63_2293806 JE.Soil.63_2299429 JE.Soil.63_2312897 JE.Soil.63_2319453 JE.Soil.63_2359526 JE.Soil.63_2366059 JE.Soil.63_2371221 JE.Soil.63_2391566 JE.Soil.63_2422129 JE.Soil.63_2432035 JE.Soil.63_2440675 JE.Soil.63_2450287 JE.Soil.63_2495651 JE.Soil.63_2503836 JE.Soil.63_2530049 JE.Soil.63_2535599 JE.Soil.63_2556485 JE.Soil.63_2580962 JE.Soil.63_2581199 JE.Soil.63_2640106 JE.Soil.63_2669152 JE.Soil.63_2670103 JE.Soil.63_2720516 JE.Soil.63_2723976 JE.Soil.63_2724907 JE.Soil.63_2734669 JE.Soil.63_2794638 JE.Soil.63_2819049 JE.Soil.63_2819201 JE.Soil.63_2831147 JE.Soil.75_35699 JE.Soil.75_43196 JE.Soil.75_97320 JE.Soil.75_262386 JE.Soil.75_690856 JE.Soil.75_775807 JE.Soil.75_809778 JE.Soil.75_812194 JE.Soil.75_861096 JE.Soil.75_957800 JE.Soil.75_964978 JE.Soil.75_1092992 JE.Soil.75_1282876 JE.Soil.75_2015821 JE.Soil.75_2294910 JE.Soil.75_2319365 JE.Soil.75_2410577 JE.Soil.75_2433004 JE.Soil.75_2497705 JE.Soil.75_2612136 JE.Soil.7_262598 JE.Soil.7_919747 JE.Soil.87_319343 JE.Lundberg.119_54247 JE.Lundberg.119_997717 JE.Lundberg.119_1092287 JE.Lundberg.119_1092335 JE.Lundberg.119_1376042 JE.Lundberg.119_1691065 JE.Lundberg.155_2505921 JE.Soil.59_1091554 JE.Soil.59_1502140 JE.Soil.59_2234976 JE.Soil.59_2734908 JE.Soil.59_2857823 JE.Lundberg.143_747620 JE.Soil.59_1799992 JE.Soil.63_1967539 JE.Soil.63_2766808 JE.Soil.75_2541403 JE.Lundberg.143_748914 JE.Lundberg.143_1405713 JE.Lundberg.143_1582422 JE.Lundberg.155_3373015 JE.Soil.59_129135 JE.Soil.59_129318 JE.Soil.59_2309904 JE.Soil.59_3036162 JE.Soil.63_108290 JE.Soil.59_1807697 JE.Soil.59_2538658 JE.Soil.59_1136173 JE.Soil.59_2486768 JE.Soil.59_2346882 JE.Lundberg.164_838028 JE.Soil.59_432982 JE.Soil.59_1050420 JE.Soil.59_1924423 JE.Soil.59_2281503 JE.Soil.59_2908163 JE.Soil.63_2742019 JE.Soil.59_1905974 JE.Soil.75_2399767 JE.Lundberg.119_530475 JE.Lundberg.119_819932 JE.Soil.59_2310307 JE.Soil.59_665829 JE.Soil.3_224371 JE.Lundberg.26_302317 JE.Soil.303_2051068 JE.Soil.43_2586549 JE.Lundberg.65_626067 JE.Lundberg.44_419337 JE.Lundberg.101_14660 JE.Lundberg.113_96951 JE.Lundberg.146_653756 JE.Lundberg.125_186547 JE.Lundberg.101_942111 JE.Lundberg.131_233700 JE.Lundberg.101_1630684 JE.Lundberg.62_234519 JE.Lundberg.110_855500 JE.Lundberg.104_271733 JE.Lundberg.122_1493930 JE.Lundberg.11_523115 JE.Lundberg.119_1142890 JE.Lundberg.11_63621 JE.Lundberg.2_1104942 JE.Lundberg.125_255027 JE.Lundberg.131_101435 JE.Lundberg.104_69725 JE.Lundberg.146_769246 JE.Lundberg.167_1010363 JE.Lundberg.17_1129095 JE.Lundberg.26_1433400 JE.Soil.15_347800 JE.Lundberg.11_592775 JE.Lundberg.122_629586 JE.Lundberg.20_1252942 JE.Lundberg.2_374606 JE.Soil.127_279148 JE.Lundberg.122_816291 JE.Lundberg.17_1271444 JE.Lundberg.20_1217808 JE.Lundberg.44_126547 JE.Lundberg.128_678613 JE.Lundberg.131_766989 JE.Lundberg.137_35153 JE.Lundberg.146_1269685 JE.Lundberg.146_671153 JE.Lundberg.152_507445 JE.Lundberg.155_1321218 JE.Lundberg.29_436561 JE.Lundberg.32_615648 JE.Lundberg.8_81527 JE.Soil.223_22398 JE.Lundberg.122_1380155 JE.Lundberg.128_365420 JE.Lundberg.131_973883 JE.Lundberg.137_117655 JE.Lundberg.140_1068192 JE.Lundberg.161_127575 JE.Lundberg.167_73296 JE.Lundberg.176_1938101 JE.Lundberg.191_279852 JE.Lundberg.20_332998 JE.Lundberg.44_1860718 JE.Lundberg.80_1128852 JE.Soil.139_1415756 JE.Lundberg.101_12975 JE.Lundberg.101_252241 JE.Lundberg.107_2216386 JE.Lundberg.122_950297 JE.Lundberg.131_1204135 JE.Lundberg.137_865625 JE.Lundberg.146_1029899 JE.Lundberg.149_1361247 JE.Lundberg.155_467879 JE.Lundberg.158_57330 JE.Lundberg.167_697098 JE.Lundberg.17_1168680 JE.Lundberg.17_1286457 JE.Lundberg.17_723113 JE.Lundberg.20_1458554 JE.Lundberg.20_2135680 JE.Lundberg.20_659058 JE.Lundberg.20_702489 JE.Lundberg.2_163528 JE.Lundberg.2_22174 JE.Lundberg.35_719695 JE.Lundberg.38_602452 JE.Lundberg.5_1274107 JE.Lundberg.5_2094626 JE.Lundberg.5_71351 JE.Lundberg.89_557941 JE.Soil.15_1393951 JE.Lundberg.110_1076609 JE.Lundberg.119_1969168 JE.Lundberg.119_654776 JE.Lundberg.122_171693 JE.Lundberg.122_899677 JE.Lundberg.125_769328 JE.Lundberg.125_793446 JE.Lundberg.131_1159235 JE.Lundberg.134_1121282 JE.Lundberg.146_1611726 JE.Lundberg.146_213012 JE.Lundberg.146_42791 JE.Lundberg.158_480462 JE.Lundberg.161_127286 JE.Lundberg.161_396461 JE.Lundberg.167_178172 JE.Lundberg.167_205170 JE.Lundberg.167_476185 JE.Lundberg.167_480817 JE.Lundberg.167_584420 JE.Lundberg.167_810001 JE.Lundberg.170_242626 JE.Lundberg.173_1224414 JE.Lundberg.17_1301107 JE.Lundberg.17_1456485 JE.Lundberg.182_1844383 JE.Lundberg.20_1118750 JE.Lundberg.23_331811 JE.Lundberg.23_380461 JE.Lundberg.23_396175 JE.Lundberg.23_720944 JE.Lundberg.26_1315221 JE.Lundberg.2_143089 JE.Lundberg.2_1722162 JE.Lundberg.2_264906 JE.Lundberg.38_788097 JE.Lundberg.41_906211 JE.Lundberg.44_1453776 JE.Lundberg.53_925237 JE.Lundberg.5_845308 JE.Lundberg.65_439027 JE.Lundberg.68_1641614 JE.Lundberg.80_1616995 JE.Lundberg.8_1011269 JE.Lundberg.8_1042191 JE.Lundberg.8_1324806 JE.Lundberg.8_491550 JE.Lundberg.8_62831 JE.Soil.15_473135 JE.Soil.15_542050 JE.Soil.179_1958311 JE.Soil.179_2178405 JE.Soil.183_1468767 JE.Soil.183_348729 JE.Soil.39_1835329 JE.Lundberg.107_2024713 JE.Lundberg.107_2184492 JE.Lundberg.107_825609 JE.Lundberg.116_1249086 JE.Lundberg.119_1402941 JE.Lundberg.119_1652811 JE.Lundberg.11_2097031 JE.Lundberg.11_624603 JE.Lundberg.122_1607935 JE.Lundberg.122_578494 JE.Lundberg.122_638365 JE.Lundberg.131_101669 JE.Lundberg.131_1092774 JE.Lundberg.131_1140350 JE.Lundberg.131_721443 JE.Lundberg.131_954985 JE.Lundberg.134_142794 JE.Lundberg.134_259022 JE.Lundberg.137_1023577 JE.Lundberg.140_749554 JE.Lundberg.143_1017064 JE.Lundberg.146_1363219 JE.Lundberg.146_477052 JE.Lundberg.149_1128696 JE.Lundberg.152_644546 JE.Lundberg.155_3226760 JE.Lundberg.158_183516 JE.Lundberg.158_421964 JE.Lundberg.161_172555 JE.Lundberg.167_386035 JE.Lundberg.167_531515 JE.Lundberg.167_57947 JE.Lundberg.176_82569 JE.Lundberg.17_117764 JE.Lundberg.17_1273745 JE.Lundberg.17_1369518 JE.Lundberg.17_1535321 JE.Lundberg.17_656848 JE.Lundberg.191_607942 JE.Lundberg.20_1023924 JE.Lundberg.20_1036180 JE.Lundberg.20_1145187 JE.Lundberg.20_1239487 JE.Lundberg.20_1798507 JE.Lundberg.20_1926843 JE.Lundberg.20_2422429 JE.Lundberg.20_413264 JE.Lundberg.20_504572 JE.Lundberg.23_1211041 JE.Lundberg.23_237941 JE.Lundberg.23_480317 JE.Lundberg.23_795585 JE.Lundberg.23_852554 JE.Lundberg.26_1665966 JE.Lundberg.29_708156 JE.Lundberg.2_1217174 JE.Lundberg.2_1722763 JE.Lundberg.2_208360 JE.Lundberg.2_355750 JE.Lundberg.2_603017 JE.Lundberg.2_828491 JE.Lundberg.2_948544 JE.Lundberg.35_1027996 JE.Lundberg.35_1050145 JE.Lundberg.41_723933 JE.Lundberg.44_1225658 JE.Lundberg.53_1911108 JE.Lundberg.59_11049 JE.Lundberg.5_1191878 JE.Lundberg.5_1528989 JE.Lundberg.5_1748253 JE.Lundberg.71_1419490 JE.Lundberg.8_1214577 JE.Lundberg.8_276635 JE.Lundberg.8_337747 JE.Lundberg.8_355708 JE.Lundberg.8_46327 JE.Lundberg.8_86310 JE.Soil.139_3546571 JE.Soil.139_3878051 JE.Soil.139_880079 JE.Soil.15_1567806 JE.Soil.15_276544 JE.Soil.15_430974 JE.Soil.15_817427 JE.Soil.183_814494 JE.Soil.187_1365461 JE.Soil.199_541379 JE.Soil.19_1010419 JE.Soil.219_1767605 JE.Soil.219_565712 JE.Soil.223_1191436 JE.Soil.223_2331902 JE.Soil.223_32302 JE.Soil.223_325425 JE.Soil.227_1853902 JE.Soil.231_2342232 JE.Soil.23_1409181 JE.Soil.23_453383 JE.Soil.23_786948 JE.Soil.283_2579013 JE.Soil.303_1333569 JE.Soil.35_1746039 JE.Soil.35_1760147 JE.Soil.35_2236080 JE.Soil.35_2933871 JE.Soil.39_3731986 JE.Soil.3_1089687 JE.Soil.3_1905047 JE.Soil.3_2241713 JE.Soil.3_225781 JE.Lundberg.101_1048912 JE.Lundberg.101_13149 JE.Lundberg.101_1468810 JE.Lundberg.101_1521692 JE.Lundberg.101_1651915 JE.Lundberg.101_356834 JE.Lundberg.101_425232 JE.Lundberg.104_398356 JE.Lundberg.104_575790 JE.Lundberg.104_818018 JE.Lundberg.104_823620 JE.Lundberg.104_865787 JE.Lundberg.104_871560 JE.Lundberg.107_1386794 JE.Lundberg.107_1494667 JE.Lundberg.107_1588476 JE.Lundberg.107_1719612 JE.Lundberg.107_2131228 JE.Lundberg.107_2333530 JE.Lundberg.107_2466358 JE.Lundberg.107_282242 JE.Lundberg.107_431604 JE.Lundberg.107_492775 JE.Lundberg.107_672702 JE.Lundberg.107_878402 JE.Lundberg.107_88311 JE.Lundberg.110_1121127 JE.Lundberg.110_1254845 JE.Lundberg.110_1644010 JE.Lundberg.110_311169 JE.Lundberg.110_610195 JE.Lundberg.110_652676 JE.Lundberg.110_768618 JE.Lundberg.110_768870 JE.Lundberg.113_97022 JE.Lundberg.116_2149270 JE.Lundberg.116_645080 JE.Lundberg.119_1138956 JE.Lundberg.119_1164905 JE.Lundberg.119_1262199 JE.Lundberg.119_1477413 JE.Lundberg.119_1791362 JE.Lundberg.119_1888701 JE.Lundberg.119_1904944 JE.Lundberg.119_1969470 JE.Lundberg.119_330590 JE.Lundberg.119_563969 JE.Lundberg.119_662398 JE.Lundberg.119_662667 JE.Lundberg.119_663012 JE.Lundberg.11_10330 JE.Lundberg.11_1056914 JE.Lundberg.11_1111745 JE.Lundberg.11_1461187 JE.Lundberg.11_1880265 JE.Lundberg.11_2057916 JE.Lundberg.11_212366 JE.Lundberg.11_212575 JE.Lundberg.11_273114 JE.Lundberg.11_303749 JE.Lundberg.11_372686 JE.Lundberg.11_406015 JE.Lundberg.11_498127 JE.Lundberg.11_54588 JE.Lundberg.11_610361 JE.Lundberg.11_791715 JE.Lundberg.11_791854 JE.Lundberg.11_791975 JE.Lundberg.122_1106087 JE.Lundberg.122_1288500 JE.Lundberg.122_1395825 JE.Lundberg.122_1406594 JE.Lundberg.122_1411572 JE.Lundberg.122_1490182 JE.Lundberg.122_1501033 JE.Lundberg.122_1505002 JE.Lundberg.122_1505878 JE.Lundberg.122_1529339 JE.Lundberg.122_1569098 JE.Lundberg.122_1569360 JE.Lundberg.122_1607897 JE.Lundberg.122_1646931 JE.Lundberg.122_22875 JE.Lundberg.122_236251 JE.Lundberg.122_257442 JE.Lundberg.122_292919 JE.Lundberg.122_369919 JE.Lundberg.122_399755 JE.Lundberg.122_418436 JE.Lundberg.122_42754 JE.Lundberg.122_42900 JE.Lundberg.122_585113 JE.Lundberg.122_588434 JE.Lundberg.122_601234 JE.Lundberg.122_732885 JE.Lundberg.122_855125 JE.Lundberg.122_890473 JE.Lundberg.122_899790 JE.Lundberg.122_942761 JE.Lundberg.122_967840 JE.Lundberg.125_1118204 JE.Lundberg.125_276716 JE.Lundberg.125_330519 JE.Lundberg.125_341733 JE.Lundberg.125_38422 JE.Lundberg.125_389788 JE.Lundberg.125_488308 JE.Lundberg.125_562881 JE.Lundberg.125_622600 JE.Lundberg.125_627343 JE.Lundberg.125_700087 JE.Lundberg.125_700260 JE.Lundberg.125_730535 JE.Lundberg.125_797652 JE.Lundberg.125_852173 JE.Lundberg.125_905755 JE.Lundberg.128_270851 JE.Lundberg.128_310139 JE.Lundberg.128_447963 JE.Lundberg.128_541735 JE.Lundberg.128_59711 JE.Lundberg.131_1043525 JE.Lundberg.131_1209884 JE.Lundberg.131_159595 JE.Lundberg.131_233756 JE.Lundberg.131_243629 JE.Lundberg.131_285860 JE.Lundberg.131_378815 JE.Lundberg.131_384219 JE.Lundberg.131_453392 JE.Lundberg.131_520734 JE.Lundberg.131_520843 JE.Lundberg.131_613759 JE.Lundberg.131_666857 JE.Lundberg.131_684920 JE.Lundberg.131_786534 JE.Lundberg.131_916058 JE.Lundberg.131_954717 JE.Lundberg.134_256070 JE.Lundberg.134_446781 JE.Lundberg.134_817395 JE.Lundberg.137_1301704 JE.Lundberg.137_1413239 JE.Lundberg.137_302421 JE.Lundberg.137_302437 JE.Lundberg.137_471197 JE.Lundberg.137_522975 JE.Lundberg.137_743608 JE.Lundberg.137_758669 JE.Lundberg.137_773160 JE.Lundberg.137_880512 JE.Lundberg.137_975490 JE.Lundberg.140_13660 JE.Lundberg.140_1759777 JE.Lundberg.140_24918 JE.Lundberg.140_314251 JE.Lundberg.143_1097483 JE.Lundberg.143_1204850 JE.Lundberg.143_1345720 JE.Lundberg.143_1892521 JE.Lundberg.143_23624 JE.Lundberg.143_408520 JE.Lundberg.143_603834 JE.Lundberg.143_755456 JE.Lundberg.143_9026 JE.Lundberg.143_96886 JE.Lundberg.146_1269473 JE.Lundberg.146_1628091 JE.Lundberg.146_1690954 JE.Lundberg.146_212630 JE.Lundberg.146_275772 JE.Lundberg.146_335203 JE.Lundberg.146_354451 JE.Lundberg.146_671321 JE.Lundberg.146_768436 JE.Lundberg.146_77317 JE.Lundberg.149_1042915 JE.Lundberg.149_1043149 JE.Lundberg.149_1288305 JE.Lundberg.149_141842 JE.Lundberg.149_1450741 JE.Lundberg.149_1478736 JE.Lundberg.149_1557653 JE.Lundberg.149_1825710 JE.Lundberg.149_209981 JE.Lundberg.149_280541 JE.Lundberg.149_71639 JE.Lundberg.149_881896 JE.Lundberg.149_936531 JE.Lundberg.152_1438902 JE.Lundberg.155_1587052 JE.Lundberg.155_2705285 JE.Lundberg.155_3050124 JE.Lundberg.155_376327 JE.Lundberg.158_1038697 JE.Lundberg.158_1038799 JE.Lundberg.158_1168363 JE.Lundberg.158_1259970 JE.Lundberg.158_450916 JE.Lundberg.158_673818 JE.Lundberg.158_743056 JE.Lundberg.158_796131 JE.Lundberg.161_1036172 JE.Lundberg.161_1365675 JE.Lundberg.161_1419353 JE.Lundberg.161_192781 JE.Lundberg.161_274201 JE.Lundberg.161_288097 JE.Lundberg.161_373126 JE.Lundberg.161_492161 JE.Lundberg.161_58123 JE.Lundberg.161_58212 JE.Lundberg.161_936496 JE.Lundberg.167_1007347 JE.Lundberg.167_1039613 JE.Lundberg.167_1049953 JE.Lundberg.167_1077623 JE.Lundberg.167_252366 JE.Lundberg.167_335197 JE.Lundberg.167_335325 JE.Lundberg.167_336411 JE.Lundberg.167_436956 JE.Lundberg.167_568255 JE.Lundberg.167_594245 JE.Lundberg.167_639787 JE.Lundberg.167_644956 JE.Lundberg.167_654800 JE.Lundberg.167_69698 JE.Lundberg.167_803479 JE.Lundberg.167_944389 JE.Lundberg.170_153296 JE.Lundberg.170_242930 JE.Lundberg.170_267578 JE.Lundberg.173_1178944 JE.Lundberg.173_1224236 JE.Lundberg.176_1088476 JE.Lundberg.176_1142467 JE.Lundberg.176_1623224 JE.Lundberg.176_1643247 JE.Lundberg.176_2423083 JE.Lundberg.176_2456543 JE.Lundberg.176_315705 JE.Lundberg.176_550350 JE.Lundberg.176_87939 JE.Lundberg.17_1021932 JE.Lundberg.17_1051620 JE.Lundberg.17_1067611 JE.Lundberg.17_1069219 JE.Lundberg.17_1129100 JE.Lundberg.17_1134685 JE.Lundberg.17_1140566 JE.Lundberg.17_115884 JE.Lundberg.17_116110 JE.Lundberg.17_1167757 JE.Lundberg.17_1174042 JE.Lundberg.17_1192407 JE.Lundberg.17_1193652 JE.Lundberg.17_1286289 JE.Lundberg.17_130879 JE.Lundberg.17_1314714 JE.Lundberg.17_1330117 JE.Lundberg.17_1350964 JE.Lundberg.17_1351809 JE.Lundberg.17_137033 JE.Lundberg.17_1396892 JE.Lundberg.17_1404342 JE.Lundberg.17_1407968 JE.Lundberg.17_1427059 JE.Lundberg.17_1438986 JE.Lundberg.17_1446815 JE.Lundberg.17_1483539 JE.Lundberg.17_1489142 JE.Lundberg.17_1493309 JE.Lundberg.17_1516603 JE.Lundberg.17_1518096 JE.Lundberg.17_206962 JE.Lundberg.17_212506 JE.Lundberg.17_254778 JE.Lundberg.17_283227 JE.Lundberg.17_286448 JE.Lundberg.17_290236 JE.Lundberg.17_290290 JE.Lundberg.17_302858 JE.Lundberg.17_33524 JE.Lundberg.17_344559 JE.Lundberg.17_354596 JE.Lundberg.17_354619 JE.Lundberg.17_354654 JE.Lundberg.17_372957 JE.Lundberg.17_434569 JE.Lundberg.17_47953 JE.Lundberg.17_480851 JE.Lundberg.17_502758 JE.Lundberg.17_52202 JE.Lundberg.17_534120 JE.Lundberg.17_592787 JE.Lundberg.17_616491 JE.Lundberg.17_634780 JE.Lundberg.17_649261 JE.Lundberg.17_664829 JE.Lundberg.17_681213 JE.Lundberg.17_682342 JE.Lundberg.17_690094 JE.Lundberg.17_69582 JE.Lundberg.17_701848 JE.Lundberg.17_72927 JE.Lundberg.17_763174 JE.Lundberg.17_798136 JE.Lundberg.17_82296 JE.Lundberg.17_844926 JE.Lundberg.17_862767 JE.Lundberg.17_863062 JE.Lundberg.17_863822 JE.Lundberg.17_894438 JE.Lundberg.17_901998 JE.Lundberg.17_907244 JE.Lundberg.17_914992 JE.Lundberg.17_920373 JE.Lundberg.17_939091 JE.Lundberg.182_1036560 JE.Lundberg.182_1112744 JE.Lundberg.182_1143552 JE.Lundberg.182_22792 JE.Lundberg.182_459688 JE.Lundberg.188_1171850 JE.Lundberg.188_183088 JE.Lundberg.188_933993 JE.Lundberg.191_1188863 JE.Lundberg.191_1291461 JE.Lundberg.191_1435038 JE.Lundberg.191_717048 JE.Lundberg.191_830931 JE.Lundberg.20_1027231 JE.Lundberg.20_1103071 JE.Lundberg.20_1113540 JE.Lundberg.20_1241072 JE.Lundberg.20_1241826 JE.Lundberg.20_1253782 JE.Lundberg.20_1271711 JE.Lundberg.20_1278719 JE.Lundberg.20_1337608 JE.Lundberg.20_1429335 JE.Lundberg.20_1481236 JE.Lundberg.20_1484750 JE.Lundberg.20_1500670 JE.Lundberg.20_1503063 JE.Lundberg.20_1522044 JE.Lundberg.20_1535995 JE.Lundberg.20_1572893 JE.Lundberg.20_1635610 JE.Lundberg.20_1682068 JE.Lundberg.20_1710505 JE.Lundberg.20_172406 JE.Lundberg.20_176488 JE.Lundberg.20_1778411 JE.Lundberg.20_1803703 JE.Lundberg.20_1814635 JE.Lundberg.20_1836561 JE.Lundberg.20_1863130 JE.Lundberg.20_1886822 JE.Lundberg.20_1961991 JE.Lundberg.20_1962194 JE.Lundberg.20_196915 JE.Lundberg.20_1977466 JE.Lundberg.20_1977884 JE.Lundberg.20_2057678 JE.Lundberg.20_2083696 JE.Lundberg.20_2099703 JE.Lundberg.20_2110828 JE.Lundberg.20_2123020 JE.Lundberg.20_2160079 JE.Lundberg.20_2175971 JE.Lundberg.20_2240054 JE.Lundberg.20_226119 JE.Lundberg.20_2345025 JE.Lundberg.20_2354443 JE.Lundberg.20_2354521 JE.Lundberg.20_2384382 JE.Lundberg.20_2394120 JE.Lundberg.20_277169 JE.Lundberg.20_296389 JE.Lundberg.20_363549 JE.Lundberg.20_373092 JE.Lundberg.20_392033 JE.Lundberg.20_406165 JE.Lundberg.20_412827 JE.Lundberg.20_416531 JE.Lundberg.20_426903 JE.Lundberg.20_442153 JE.Lundberg.20_59687 JE.Lundberg.20_59831 JE.Lundberg.20_658372 JE.Lundberg.20_658588 JE.Lundberg.20_727300 JE.Lundberg.20_7601 JE.Lundberg.20_7658 JE.Lundberg.20_793514 JE.Lundberg.20_82609 JE.Lundberg.20_827469 JE.Lundberg.20_841177 JE.Lundberg.20_854161 JE.Lundberg.20_860792 JE.Lundberg.20_900663 JE.Lundberg.20_901224 JE.Lundberg.20_90767 JE.Lundberg.20_922260 JE.Lundberg.20_963463 JE.Lundberg.20_974002 JE.Lundberg.23_1003905 JE.Lundberg.23_1007858 JE.Lundberg.23_1023121 JE.Lundberg.23_103554 JE.Lundberg.23_1037966 JE.Lundberg.23_1078110 JE.Lundberg.23_107937 JE.Lundberg.23_1088412 JE.Lundberg.23_1133834 JE.Lundberg.23_1157660 JE.Lundberg.23_115889 JE.Lundberg.23_1161565 JE.Lundberg.23_1171160 JE.Lundberg.23_1185825 JE.Lundberg.23_1187161 JE.Lundberg.23_1198587 JE.Lundberg.23_124335 JE.Lundberg.23_1317441 JE.Lundberg.23_1458566 JE.Lundberg.23_1489917 JE.Lundberg.23_14949 JE.Lundberg.23_1542845 JE.Lundberg.23_1578492 JE.Lundberg.23_168075 JE.Lundberg.23_201593 JE.Lundberg.23_208742 JE.Lundberg.23_21040 JE.Lundberg.23_283758 JE.Lundberg.23_285689 JE.Lundberg.23_295075 JE.Lundberg.23_3157 JE.Lundberg.23_31941 JE.Lundberg.23_337081 JE.Lundberg.23_337980 JE.Lundberg.23_386444 JE.Lundberg.23_396984 JE.Lundberg.23_43205 JE.Lundberg.23_54442 JE.Lundberg.23_555839 JE.Lundberg.23_562215 JE.Lundberg.23_578979 JE.Lundberg.23_58040 JE.Lundberg.23_606593 JE.Lundberg.23_635922 JE.Lundberg.23_693415 JE.Lundberg.23_743125 JE.Lundberg.23_775697 JE.Lundberg.23_793986 JE.Lundberg.23_926577 JE.Lundberg.23_93451 JE.Lundberg.23_968479 JE.Lundberg.23_980933 JE.Lundberg.23_98188 JE.Lundberg.26_1069979 JE.Lundberg.26_116601 JE.Lundberg.26_116640 JE.Lundberg.26_1167096 JE.Lundberg.26_1342626 JE.Lundberg.26_1487946 JE.Lundberg.26_15875 JE.Lundberg.26_220172 JE.Lundberg.26_287856 JE.Lundberg.26_302573 JE.Lundberg.26_383338 JE.Lundberg.26_641702 JE.Lundberg.26_641925 JE.Lundberg.26_678081 JE.Lundberg.26_678182 JE.Lundberg.26_762776 JE.Lundberg.26_909608 JE.Lundberg.29_1566129 JE.Lundberg.29_823891 JE.Lundberg.29_925033 JE.Lundberg.2_1036720 JE.Lundberg.2_10535 JE.Lundberg.2_1061825 JE.Lundberg.2_1155651 JE.Lundberg.2_1175721 JE.Lundberg.2_1175828 JE.Lundberg.2_118688 JE.Lundberg.2_1187669 JE.Lundberg.2_118776 JE.Lundberg.2_1187787 JE.Lundberg.2_1192709 JE.Lundberg.2_1198073 JE.Lundberg.2_1201150 JE.Lundberg.2_1206109 JE.Lundberg.2_1223634 JE.Lundberg.2_1232524 JE.Lundberg.2_1238409 JE.Lundberg.2_1267947 JE.Lundberg.2_1272057 JE.Lundberg.2_1291449 JE.Lundberg.2_1321814 JE.Lundberg.2_1362431 JE.Lundberg.2_1365126 JE.Lundberg.2_1397411 JE.Lundberg.2_1397562 JE.Lundberg.2_1418007 JE.Lundberg.2_1422789 JE.Lundberg.2_1435472 JE.Lundberg.2_1446846 JE.Lundberg.2_146002 JE.Lundberg.2_1463674 JE.Lundberg.2_1504786 JE.Lundberg.2_1505037 JE.Lundberg.2_1505113 JE.Lundberg.2_1515210 JE.Lundberg.2_1531815 JE.Lundberg.2_1533514 JE.Lundberg.2_1542066 JE.Lundberg.2_1563417 JE.Lundberg.2_1576196 JE.Lundberg.2_1580709 JE.Lundberg.2_1580869 JE.Lundberg.2_1581979 JE.Lundberg.2_1598594 JE.Lundberg.2_1632700 JE.Lundberg.2_1633465 JE.Lundberg.2_1646048 JE.Lundberg.2_1722930 JE.Lundberg.2_1868 JE.Lundberg.2_204839 JE.Lundberg.2_208260 JE.Lundberg.2_215475 JE.Lundberg.2_2206 JE.Lundberg.2_225131 JE.Lundberg.2_236742 JE.Lundberg.2_25732 JE.Lundberg.2_259898 JE.Lundberg.2_263547 JE.Lundberg.2_268632 JE.Lundberg.2_268853 JE.Lundberg.2_274339 JE.Lundberg.2_284889 JE.Lundberg.2_285039 JE.Lundberg.2_314642 JE.Lundberg.2_367373 JE.Lundberg.2_36837 JE.Lundberg.2_405215 JE.Lundberg.2_407951 JE.Lundberg.2_430670 JE.Lundberg.2_431011 JE.Lundberg.2_475350 JE.Lundberg.2_490144 JE.Lundberg.2_493328 JE.Lundberg.2_496100 JE.Lundberg.2_496240 JE.Lundberg.2_511673 JE.Lundberg.2_522281 JE.Lundberg.2_542564 JE.Lundberg.2_561088 JE.Lundberg.2_56912 JE.Lundberg.2_571656 JE.Lundberg.2_577632 JE.Lundberg.2_579655 JE.Lundberg.2_598233 JE.Lundberg.2_625212 JE.Lundberg.2_633973 JE.Lundberg.2_634597 JE.Lundberg.2_658448 JE.Lundberg.2_679296 JE.Lundberg.2_68479 JE.Lundberg.2_699073 JE.Lundberg.2_747711 JE.Lundberg.2_795392 JE.Lundberg.2_800329 JE.Lundberg.2_817185 JE.Lundberg.2_825168 JE.Lundberg.2_826545 JE.Lundberg.2_863868 JE.Lundberg.2_865025 JE.Lundberg.2_869735 JE.Lundberg.2_894209 JE.Lundberg.2_897351 JE.Lundberg.2_90526 JE.Lundberg.2_919335 JE.Lundberg.2_932979 JE.Lundberg.2_933078 JE.Lundberg.2_945440 JE.Lundberg.2_948392 JE.Lundberg.2_953204 JE.Lundberg.2_953297 JE.Lundberg.2_984056 JE.Lundberg.2_992636 JE.Lundberg.2_992984 JE.Lundberg.32_189138 JE.Lundberg.32_66447 JE.Lundberg.35_1050160 JE.Lundberg.35_602338 JE.Lundberg.35_948518 JE.Lundberg.38_1090177 JE.Lundberg.38_1090262 JE.Lundberg.38_1235933 JE.Lundberg.38_1399143 JE.Lundberg.38_217797 JE.Lundberg.41_711545 JE.Lundberg.41_750668 JE.Lundberg.41_893797 JE.Lundberg.44_1187723 JE.Lundberg.44_1219078 JE.Lundberg.44_135616 JE.Lundberg.44_1689761 JE.Lundberg.44_1771140 JE.Lundberg.44_18319 JE.Lundberg.44_185520 JE.Lundberg.44_1918387 JE.Lundberg.44_1926832 JE.Lundberg.44_295495 JE.Lundberg.44_49634 JE.Lundberg.44_660364 JE.Lundberg.44_845314 JE.Lundberg.44_852713 JE.Lundberg.44_891387 JE.Lundberg.47_1342368 JE.Lundberg.53_11312 JE.Lundberg.53_1141846 JE.Lundberg.53_1438331 JE.Lundberg.53_1449270 JE.Lundberg.53_1500702 JE.Lundberg.53_1500752 JE.Lundberg.53_1545595 JE.Lundberg.53_1598870 JE.Lundberg.53_1650196 JE.Lundberg.53_1964102 JE.Lundberg.53_2035409 JE.Lundberg.53_2361448 JE.Lundberg.53_2444606 JE.Lundberg.53_2454582 JE.Lundberg.53_245967 JE.Lundberg.53_2492514 JE.Lundberg.53_2561871 JE.Lundberg.53_2561972 JE.Lundberg.53_26313 JE.Lundberg.53_280616 JE.Lundberg.53_523394 JE.Lundberg.53_63361 JE.Lundberg.53_990007 JE.Lundberg.56_625966 JE.Lundberg.56_626112 JE.Lundberg.59_140492 JE.Lundberg.59_1703813 JE.Lundberg.59_204591 JE.Lundberg.5_1004258 JE.Lundberg.5_1039075 JE.Lundberg.5_1044435 JE.Lundberg.5_1130074 JE.Lundberg.5_113878 JE.Lundberg.5_1173133 JE.Lundberg.5_1177529 JE.Lundberg.5_1185138 JE.Lundberg.5_1205281 JE.Lundberg.5_1231253 JE.Lundberg.5_1272644 JE.Lundberg.5_1325665 JE.Lundberg.5_1337482 JE.Lundberg.5_1382919 JE.Lundberg.5_1413882 JE.Lundberg.5_1515616 JE.Lundberg.5_1582663 JE.Lundberg.5_1585249 JE.Lundberg.5_1604667 JE.Lundberg.5_1620933 JE.Lundberg.5_1630622 JE.Lundberg.5_1637690 JE.Lundberg.5_1690193 JE.Lundberg.5_1690235 JE.Lundberg.5_1789949 JE.Lundberg.5_1807520 JE.Lundberg.5_1814305 JE.Lundberg.5_1822023 JE.Lundberg.5_1859186 JE.Lundberg.5_1878044 JE.Lundberg.5_1896332 JE.Lundberg.5_1903876 JE.Lundberg.5_190556 JE.Lundberg.5_1909912 JE.Lundberg.5_1939126 JE.Lundberg.5_1975703 JE.Lundberg.5_1975844 JE.Lundberg.5_2054160 JE.Lundberg.5_2074011 JE.Lundberg.5_2075176 JE.Lundberg.5_2098369 JE.Lundberg.5_238214 JE.Lundberg.5_26415 JE.Lundberg.5_308741 JE.Lundberg.5_312235 JE.Lundberg.5_416848 JE.Lundberg.5_436615 JE.Lundberg.5_518831 JE.Lundberg.5_523850 JE.Lundberg.5_54028 JE.Lundberg.5_57382 JE.Lundberg.5_598401 JE.Lundberg.5_660184 JE.Lundberg.5_665868 JE.Lundberg.5_679606 JE.Lundberg.5_703178 JE.Lundberg.5_772409 JE.Lundberg.5_787031 JE.Lundberg.5_823212 JE.Lundberg.5_837065 JE.Lundberg.5_848510 JE.Lundberg.5_968554 JE.Lundberg.5_994408 JE.Lundberg.65_1061013 JE.Lundberg.65_1061178 JE.Lundberg.65_127868 JE.Lundberg.65_1309554 JE.Lundberg.65_1335138 JE.Lundberg.65_1761290 JE.Lundberg.65_1783737 JE.Lundberg.65_1823691 JE.Lundberg.65_1839675 JE.Lundberg.65_362288 JE.Lundberg.65_793034 JE.Lundberg.65_885387 JE.Lundberg.65_928173 JE.Lundberg.68_1282680 JE.Lundberg.68_287887 JE.Lundberg.68_458350 JE.Lundberg.71_1071163 JE.Lundberg.71_1188618 JE.Lundberg.71_1264713 JE.Lundberg.71_144638 JE.Lundberg.71_1448871 JE.Lundberg.71_1550537 JE.Lundberg.71_1550739 JE.Lundberg.71_375874 JE.Lundberg.71_922437 JE.Lundberg.77_1184519 JE.Lundberg.80_1627478 JE.Lundberg.80_280100 JE.Lundberg.80_341700 JE.Lundberg.80_764315 JE.Lundberg.86_652027 JE.Lundberg.89_240533 JE.Lundberg.89_995763 JE.Lundberg.8_1002677 JE.Lundberg.8_1003169 JE.Lundberg.8_1005027 JE.Lundberg.8_1021500 JE.Lundberg.8_1024684 JE.Lundberg.8_1038268 JE.Lundberg.8_105404 JE.Lundberg.8_1058317 JE.Lundberg.8_1061132 JE.Lundberg.8_1061319 JE.Lundberg.8_1069733 JE.Lundberg.8_107247 JE.Lundberg.8_1083916 JE.Lundberg.8_1094687 JE.Lundberg.8_1098703 JE.Lundberg.8_1102162 JE.Lundberg.8_1106578 JE.Lundberg.8_1113943 JE.Lundberg.8_111612 JE.Lundberg.8_1119305 JE.Lundberg.8_1125302 JE.Lundberg.8_1136138 JE.Lundberg.8_1147254 JE.Lundberg.8_1181500 JE.Lundberg.8_1183236 JE.Lundberg.8_1186610 JE.Lundberg.8_1190152 JE.Lundberg.8_1198843 JE.Lundberg.8_1204325 JE.Lundberg.8_1207856 JE.Lundberg.8_1211376 JE.Lundberg.8_1211842 JE.Lundberg.8_1213570 JE.Lundberg.8_1222414 JE.Lundberg.8_1225605 JE.Lundberg.8_1234510 JE.Lundberg.8_1234794 JE.Lundberg.8_124151 JE.Lundberg.8_1256258 JE.Lundberg.8_1256893 JE.Lundberg.8_1257738 JE.Lundberg.8_1261593 JE.Lundberg.8_1261839 JE.Lundberg.8_1263366 JE.Lundberg.8_1269421 JE.Lundberg.8_1272026 JE.Lundberg.8_12775 JE.Lundberg.8_1289247 JE.Lundberg.8_1291211 JE.Lundberg.8_1293172 JE.Lundberg.8_1297107 JE.Lundberg.8_1322375 JE.Lundberg.8_1323637 JE.Lundberg.8_1325335 JE.Lundberg.8_1328320 JE.Lundberg.8_1342618 JE.Lundberg.8_1342794 JE.Lundberg.8_1342849 JE.Lundberg.8_1344532 JE.Lundberg.8_1344683 JE.Lundberg.8_134874 JE.Lundberg.8_1356190 JE.Lundberg.8_1356936 JE.Lundberg.8_138316 JE.Lundberg.8_1394231 JE.Lundberg.8_1396156 JE.Lundberg.8_1396526 JE.Lundberg.8_1412122 JE.Lundberg.8_1414192 JE.Lundberg.8_1421420 JE.Lundberg.8_1428317 JE.Lundberg.8_1441623 JE.Lundberg.8_144455 JE.Lundberg.8_1444713 JE.Lundberg.8_1450142 JE.Lundberg.8_1450253 JE.Lundberg.8_1454871 JE.Lundberg.8_1465516 JE.Lundberg.8_1472401 JE.Lundberg.8_1476157 JE.Lundberg.8_1484096 JE.Lundberg.8_1486040 JE.Lundberg.8_148682 JE.Lundberg.8_1488279 JE.Lundberg.8_1493653 JE.Lundberg.8_1494546 JE.Lundberg.8_1497978 JE.Lundberg.8_1498946 JE.Lundberg.8_1509728 JE.Lundberg.8_1515647 JE.Lundberg.8_1520719 JE.Lundberg.8_152449 JE.Lundberg.8_1536060 JE.Lundberg.8_1556520 JE.Lundberg.8_1557650 JE.Lundberg.8_1571498 JE.Lundberg.8_1597975 JE.Lundberg.8_1603712 JE.Lundberg.8_1606484 JE.Lundberg.8_16111 JE.Lundberg.8_1615798 JE.Lundberg.8_1626853 JE.Lundberg.8_1630696 JE.Lundberg.8_1631921 JE.Lundberg.8_1632128 JE.Lundberg.8_1654252 JE.Lundberg.8_1660565 JE.Lundberg.8_1673353 JE.Lundberg.8_1680337 JE.Lundberg.8_1702230 JE.Lundberg.8_1702461 JE.Lundberg.8_1704111 JE.Lundberg.8_1713633 JE.Lundberg.8_180176 JE.Lundberg.8_182120 JE.Lundberg.8_185914 JE.Lundberg.8_186414 JE.Lundberg.8_195673 JE.Lundberg.8_204400 JE.Lundberg.8_209760 JE.Lundberg.8_21315 JE.Lundberg.8_216755 JE.Lundberg.8_225932 JE.Lundberg.8_235496 JE.Lundberg.8_239549 JE.Lundberg.8_241407 JE.Lundberg.8_241429 JE.Lundberg.8_243166 JE.Lundberg.8_251092 JE.Lundberg.8_25744 JE.Lundberg.8_264141 JE.Lundberg.8_264269 JE.Lundberg.8_27543 JE.Lundberg.8_288178 JE.Lundberg.8_29594 JE.Lundberg.8_299709 JE.Lundberg.8_304389 JE.Lundberg.8_304638 JE.Lundberg.8_315783 JE.Lundberg.8_318695 JE.Lundberg.8_319356 JE.Lundberg.8_324662 JE.Lundberg.8_333118 JE.Lundberg.8_334320 JE.Lundberg.8_354987 JE.Lundberg.8_359343 JE.Lundberg.8_363213 JE.Lundberg.8_364703 JE.Lundberg.8_394442 JE.Lundberg.8_401508 JE.Lundberg.8_409081 JE.Lundberg.8_416701 JE.Lundberg.8_426179 JE.Lundberg.8_4395 JE.Lundberg.8_445568 JE.Lundberg.8_446 JE.Lundberg.8_454272 JE.Lundberg.8_474515 JE.Lundberg.8_493921 JE.Lundberg.8_499403 JE.Lundberg.8_5031 JE.Lundberg.8_511096 JE.Lundberg.8_546096 JE.Lundberg.8_553263 JE.Lundberg.8_554750 JE.Lundberg.8_555657 JE.Lundberg.8_561361 JE.Lundberg.8_576991 JE.Lundberg.8_592228 JE.Lundberg.8_592887 JE.Lundberg.8_593317 JE.Lundberg.8_594558 JE.Lundberg.8_598062 JE.Lundberg.8_607542 JE.Lundberg.8_611963 JE.Lundberg.8_613427 JE.Lundberg.8_613948 JE.Lundberg.8_618312 JE.Lundberg.8_62911 JE.Lundberg.8_635129 JE.Lundberg.8_638108 JE.Lundberg.8_642224 JE.Lundberg.8_643692 JE.Lundberg.8_644555 JE.Lundberg.8_645431 JE.Lundberg.8_656920 JE.Lundberg.8_661919 JE.Lundberg.8_667297 JE.Lundberg.8_670014 JE.Lundberg.8_671541 JE.Lundberg.8_673204 JE.Lundberg.8_681537 JE.Lundberg.8_686113 JE.Lundberg.8_698604 JE.Lundberg.8_705277 JE.Lundberg.8_707493 JE.Lundberg.8_72387 JE.Lundberg.8_737491 JE.Lundberg.8_738184 JE.Lundberg.8_755711 JE.Lundberg.8_756586 JE.Lundberg.8_772577 JE.Lundberg.8_776770 JE.Lundberg.8_777004 JE.Lundberg.8_812238 JE.Lundberg.8_81346 JE.Lundberg.8_829379 JE.Lundberg.8_836541 JE.Lundberg.8_837050 JE.Lundberg.8_839422 JE.Lundberg.8_850892 JE.Lundberg.8_851516 JE.Lundberg.8_861900 JE.Lundberg.8_865206 JE.Lundberg.8_871803 JE.Lundberg.8_871912 JE.Lundberg.8_872621 JE.Lundberg.8_877622 JE.Lundberg.8_889069 JE.Lundberg.8_89174 JE.Lundberg.8_891776 JE.Lundberg.8_891816 JE.Lundberg.8_895891 JE.Lundberg.8_900890 JE.Lundberg.8_90945 JE.Lundberg.8_909786 JE.Lundberg.8_911450 JE.Lundberg.8_920732 JE.Lundberg.8_923532 JE.Lundberg.8_923946 JE.Lundberg.8_924330 JE.Lundberg.8_929161 JE.Lundberg.8_94652 JE.Lundberg.8_97125 JE.Lundberg.8_976201 JE.Lundberg.8_978699 JE.Lundberg.8_97913 JE.Lundberg.92_194535 JE.Lundberg.98_1348206 JE.Lundberg.98_352512 JE.Lundberg.98_923938 JE.Soil.103_771615 JE.Soil.115_3434610 JE.Soil.127_1335959 JE.Soil.127_699816 JE.Soil.131_830852 JE.Soil.135_3431754 JE.Soil.139_133532 JE.Soil.139_2369273 JE.Soil.139_3141935 JE.Soil.139_3768908 JE.Soil.139_3872688 JE.Soil.143_1004372 JE.Soil.143_1420960 JE.Soil.143_167596 JE.Soil.143_1810081 JE.Soil.143_1811937 JE.Soil.143_1827891 JE.Soil.143_2769276 JE.Soil.143_424845 JE.Soil.15_109312 JE.Soil.15_1202466 JE.Soil.15_1370403 JE.Soil.15_1379262 JE.Soil.15_1399438 JE.Soil.15_15429 JE.Soil.15_1562910 JE.Soil.15_1597761 JE.Soil.15_1687827 JE.Soil.15_1803901 JE.Soil.15_203116 JE.Soil.15_2057121 JE.Soil.15_2156432 JE.Soil.15_2247693 JE.Soil.15_2268768 JE.Soil.15_520166 JE.Soil.15_629516 JE.Soil.15_695402 JE.Soil.15_863913 JE.Soil.15_936926 JE.Soil.179_1290123 JE.Soil.179_1292826 JE.Soil.179_1621849 JE.Soil.179_1809782 JE.Soil.179_1820193 JE.Soil.179_202409 JE.Soil.179_2099682 JE.Soil.179_2116296 JE.Soil.179_2188075 JE.Soil.179_2497719 JE.Soil.179_325380 JE.Soil.179_408430 JE.Soil.179_620847 JE.Soil.179_74244 JE.Soil.179_785253 JE.Soil.179_823074 JE.Soil.179_953363 JE.Soil.183_1137299 JE.Soil.183_1490624 JE.Soil.183_1618438 JE.Soil.183_315935 JE.Soil.183_417083 JE.Soil.183_917156 JE.Soil.183_917792 JE.Soil.187_10236 JE.Soil.187_115456 JE.Soil.187_1357845 JE.Soil.187_1602336 JE.Soil.187_287864 JE.Soil.187_707610 JE.Soil.191_109199 JE.Soil.191_109590 JE.Soil.191_1373576 JE.Soil.191_1506419 JE.Soil.191_1603411 JE.Soil.191_231702 JE.Soil.191_273742 JE.Soil.191_406004 JE.Soil.191_575132 JE.Soil.191_596372 JE.Soil.191_726221 JE.Soil.191_909677 JE.Soil.191_993177 JE.Soil.195_2067510 JE.Soil.199_1165609 JE.Soil.199_1340804 JE.Soil.199_1446128 JE.Soil.199_1452497 JE.Soil.199_1738686 JE.Soil.199_1797992 JE.Soil.199_1849057 JE.Soil.199_1902226 JE.Soil.199_1909428 JE.Soil.199_1917250 JE.Soil.199_1925565 JE.Soil.199_464187 JE.Soil.199_511895 JE.Soil.199_715714 JE.Soil.199_836346 JE.Soil.19_1032060 JE.Soil.19_1226010 JE.Soil.19_136823 JE.Soil.19_1407054 JE.Soil.19_1817119 JE.Soil.19_486104 JE.Soil.19_679876 JE.Soil.19_695490 JE.Soil.19_695542 JE.Soil.19_716864 JE.Soil.19_814544 JE.Soil.211_2164451 JE.Soil.211_40471 JE.Soil.211_85860 JE.Soil.215_1059175 JE.Soil.215_1195803 JE.Soil.215_1251038 JE.Soil.215_1268256 JE.Soil.215_142796 JE.Soil.215_1469526 JE.Soil.215_1764875 JE.Soil.215_179189 JE.Soil.215_1824690 JE.Soil.215_1924042 JE.Soil.215_2010448 JE.Soil.215_2102734 JE.Soil.215_2183503 JE.Soil.215_2264456 JE.Soil.215_2491769 JE.Soil.215_551178 JE.Soil.215_620984 JE.Soil.215_917440 JE.Soil.215_93676 JE.Soil.215_999310 JE.Soil.219_1173898 JE.Soil.219_1195304 JE.Soil.219_1234263 JE.Soil.219_1264555 JE.Soil.219_1338814 JE.Soil.219_1643977 JE.Soil.219_2057689 JE.Soil.219_2158293 JE.Soil.219_2160912 JE.Soil.219_337865 JE.Soil.223_1163974 JE.Soil.223_1198808 JE.Soil.223_1734774 JE.Soil.223_1803539 JE.Soil.223_1920815 JE.Soil.223_2080104 JE.Soil.223_2102895 JE.Soil.223_2108605 JE.Soil.223_2128166 JE.Soil.223_2173163 JE.Soil.223_2325719 JE.Soil.223_2514811 JE.Soil.223_2676448 JE.Soil.223_2739464 JE.Soil.223_495303 JE.Soil.223_551095 JE.Soil.223_699181 JE.Soil.223_874157 JE.Soil.223_978970 JE.Soil.231_1252113 JE.Soil.231_1907240 JE.Soil.23_1137303 JE.Soil.23_1185986 JE.Soil.23_1264073 JE.Soil.23_1358248 JE.Soil.23_1399494 JE.Soil.23_1408238 JE.Soil.23_1472475 JE.Soil.23_1477968 JE.Soil.23_1686619 JE.Soil.23_1798060 JE.Soil.23_196085 JE.Soil.23_314131 JE.Soil.23_338656 JE.Soil.23_415477 JE.Soil.23_464766 JE.Soil.23_48185 JE.Soil.23_516793 JE.Soil.23_658347 JE.Soil.23_691985 JE.Soil.23_726972 JE.Soil.23_732825 JE.Soil.23_77583 JE.Soil.23_876456 JE.Soil.23_910155 JE.Soil.23_917116 JE.Soil.279_1613136 JE.Soil.279_163348 JE.Soil.279_2076634 JE.Soil.279_2094335 JE.Soil.279_2107005 JE.Soil.279_361023 JE.Soil.27_1649626 JE.Soil.27_3086989 JE.Soil.27_3624699 JE.Soil.27_3926350 JE.Soil.27_3973844 JE.Soil.27_4086893 JE.Soil.27_783394 JE.Soil.283_2313638 JE.Soil.291_34089 JE.Soil.295_1173420 JE.Soil.295_886195 JE.Soil.303_1828713 JE.Soil.35_1021598 JE.Soil.35_1347101 JE.Soil.35_1397650 JE.Soil.35_1495958 JE.Soil.35_1527735 JE.Soil.35_1571877 JE.Soil.35_1580129 JE.Soil.35_1624538 JE.Soil.35_1955698 JE.Soil.35_201373 JE.Soil.35_2065987 JE.Soil.35_2396168 JE.Soil.35_2517232 JE.Soil.35_2528837 JE.Soil.35_3029764 JE.Soil.35_3104472 JE.Soil.35_3124646 JE.Soil.35_3192100 JE.Soil.35_3450833 JE.Soil.35_3580330 JE.Soil.35_3596879 JE.Soil.35_3603991 JE.Soil.35_3720964 JE.Soil.35_446474 JE.Soil.35_659532 JE.Soil.35_712312 JE.Soil.39_1448495 JE.Soil.39_1835344 JE.Soil.39_1842149 JE.Soil.39_2066549 JE.Soil.39_2360517 JE.Soil.39_2386455 JE.Soil.39_2427951 JE.Soil.39_383043 JE.Soil.39_670613 JE.Soil.39_790115 JE.Soil.3_1025128 JE.Soil.3_1030724 JE.Soil.3_1048835 JE.Soil.3_1051858 JE.Soil.3_1115573 JE.Soil.3_1115818 JE.Soil.3_1300052 JE.Soil.3_1325205 JE.Soil.3_1392577 JE.Soil.3_1396694 JE.Soil.3_1415487 JE.Soil.3_1437823 JE.Soil.3_1504486 JE.Soil.3_1542652 JE.Soil.3_1558160 JE.Soil.3_1559078 JE.Soil.3_159216 JE.Soil.3_1614071 JE.Soil.3_1621817 JE.Soil.3_1699240 JE.Soil.3_1776667 JE.Soil.3_1796876 JE.Soil.3_1818262 JE.Soil.3_1845206 JE.Soil.3_1960219 JE.Soil.3_1982108 JE.Soil.3_2058323 JE.Soil.3_2059793 JE.Soil.3_2070889 JE.Soil.3_2076022 JE.Soil.3_2095173 JE.Soil.3_2109166 JE.Soil.3_2111257 JE.Soil.3_2123484 JE.Soil.3_2154769 JE.Soil.3_2164742 JE.Soil.3_2194397 JE.Soil.3_2202415 JE.Soil.3_2220606 JE.Soil.3_2246946 JE.Soil.3_2274452 JE.Soil.3_2296466 JE.Soil.3_2303417 JE.Soil.3_239243 JE.Soil.3_240497 JE.Soil.3_2421707 JE.Soil.3_2441571 JE.Soil.3_2441657 JE.Soil.3_2466211 JE.Soil.3_2499615 JE.Soil.3_2521901 JE.Soil.3_252218 JE.Soil.3_2526056 JE.Soil.3_2547410 JE.Soil.3_2547868 JE.Soil.3_2565599 JE.Soil.3_258945 JE.Soil.3_265049 JE.Soil.3_2651240 JE.Soil.3_2674264 JE.Soil.3_2685594 JE.Soil.3_322195 JE.Soil.3_375222 JE.Soil.3_421061 JE.Soil.3_432400 JE.Soil.3_459508 JE.Soil.3_466313 JE.Soil.3_469605 JE.Soil.3_500562 JE.Soil.3_708869 JE.Soil.3_717008 JE.Soil.3_720628 JE.Soil.3_747398 JE.Soil.3_758065 JE.Soil.3_815730 JE.Soil.3_848891 JE.Soil.3_885309 JE.Soil.3_921783 JE.Soil.3_926078 JE.Soil.3_930832 JE.Soil.3_994610 JE.Soil.43_146667 JE.Soil.43_1618278 JE.Soil.43_1806340 JE.Soil.43_212953 JE.Soil.43_2170588 JE.Soil.43_2228631 JE.Soil.43_2287704 JE.Soil.43_2338531 JE.Soil.43_2532942 JE.Soil.43_2558868 JE.Soil.43_2586376 JE.Soil.43_288663 JE.Soil.43_3196571 JE.Soil.43_3384984 JE.Soil.43_3385105 JE.Soil.43_3539197 JE.Soil.43_422365 JE.Soil.43_668766 JE.Soil.43_696043 JE.Soil.43_841119 JE.Soil.43_848704 JE.Soil.43_960407 JE.Soil.47_1036584 JE.Soil.47_1154126 JE.Soil.47_1164527 JE.Soil.47_1254415 JE.Soil.47_149491 JE.Soil.47_159792 JE.Soil.47_1634177 JE.Soil.47_1649648 JE.Soil.47_1805262 JE.Soil.47_1806136 JE.Soil.47_1985201 JE.Soil.47_2075353 JE.Soil.47_2606433 JE.Soil.47_271085 JE.Soil.47_2765284 JE.Soil.47_2768147 JE.Soil.47_3072550 JE.Soil.47_3189469 JE.Soil.47_3199618 JE.Soil.47_347001 JE.Soil.47_444593 JE.Soil.47_646338 JE.Soil.47_785697 JE.Soil.47_867413 JE.Soil.71_194907 JE.Soil.71_451902 JE.Soil.75_145475 JE.Soil.75_1464230 JE.Soil.75_2423773 JE.Soil.75_2783687 JE.Soil.7_1098269 JE.Soil.7_1134842 JE.Soil.7_1250859 JE.Soil.7_208203 JE.Soil.7_377687 JE.Soil.7_403875 JE.Soil.7_430823 JE.Soil.7_475235 JE.Soil.7_544425 JE.Soil.7_58196 JE.Soil.7_636190 JE.Soil.7_684892 JE.Soil.7_692882 JE.Soil.7_778342 JE.Soil.7_797107 JE.Soil.7_930547 JE.Soil.7_962945 JE.Soil.83_1772292 JE.Soil.83_2558946 JE.Soil.99_1309681 JE.Soil.99_1342803 JE.Soil.99_1351334 JE.Soil.99_1730821 JE.Soil.99_2095890 JE.Soil.99_2159871 JE.Soil.99_3329136 JE.Soil.99_51681 JE.Lundberg.101_18344 JE.Lundberg.101_56376 JE.Lundberg.101_157683 JE.Lundberg.101_245431 JE.Lundberg.101_356843 JE.Lundberg.101_442746 JE.Lundberg.101_1637178 JE.Lundberg.104_69537 JE.Lundberg.104_170233 JE.Lundberg.104_503480 JE.Lundberg.104_801347 JE.Lundberg.104_807518 JE.Lundberg.107_44314 JE.Lundberg.107_279501 JE.Lundberg.107_307443 JE.Lundberg.107_436317 JE.Lundberg.107_825742 JE.Lundberg.107_887354 JE.Lundberg.107_1151519 JE.Lundberg.107_1317491 JE.Lundberg.107_1588356 JE.Lundberg.107_1712522 JE.Lundberg.107_1722316 JE.Lundberg.107_2512688 JE.Lundberg.107_2571225 JE.Lundberg.107_2821541 JE.Lundberg.110_622362 JE.Lundberg.110_1016753 JE.Lundberg.110_1587810 JE.Lundberg.119_36671 JE.Lundberg.119_196909 JE.Lundberg.119_561127 JE.Lundberg.119_1593670 JE.Lundberg.119_1680050 JE.Lundberg.11_269357 JE.Lundberg.11_303631 JE.Lundberg.11_328505 JE.Lundberg.11_345499 JE.Lundberg.11_400874 JE.Lundberg.11_411518 JE.Lundberg.11_761975 JE.Lundberg.11_1034741 JE.Lundberg.11_1056979 JE.Lundberg.11_1105224 JE.Lundberg.11_1115635 JE.Lundberg.11_1135907 JE.Lundberg.11_1159218 JE.Lundberg.11_1340185 JE.Lundberg.11_1345285 JE.Lundberg.11_1461149 JE.Lundberg.11_1554637 JE.Lundberg.11_1623933 JE.Lundberg.11_1638886 JE.Lundberg.11_1729051 JE.Lundberg.11_1880053 JE.Lundberg.11_1939417 JE.Lundberg.11_2057807 JE.Lundberg.11_2076908 JE.Lundberg.11_2117888 JE.Lundberg.122_21847 JE.Lundberg.122_69369 JE.Lundberg.122_78783 JE.Lundberg.122_86886 JE.Lundberg.122_108676 JE.Lundberg.122_136046 JE.Lundberg.122_142186 JE.Lundberg.122_153216 JE.Lundberg.122_219620 JE.Lundberg.122_296995 JE.Lundberg.122_299010 JE.Lundberg.122_304435 JE.Lundberg.122_393849 JE.Lundberg.122_711963 JE.Lundberg.122_729793 JE.Lundberg.122_732906 JE.Lundberg.122_755790 JE.Lundberg.122_836618 JE.Lundberg.122_864683 JE.Lundberg.122_864845 JE.Lundberg.122_1116718 JE.Lundberg.122_1307140 JE.Lundberg.122_1350416 JE.Lundberg.122_1416826 JE.Lundberg.122_1460977 JE.Lundberg.122_1510829 JE.Lundberg.122_1542453 JE.Lundberg.122_1647094 JE.Lundberg.125_126854 JE.Lundberg.125_180615 JE.Lundberg.125_467766 JE.Lundberg.125_562489 JE.Lundberg.125_569662 JE.Lundberg.125_696739 JE.Lundberg.125_730397 JE.Lundberg.125_779173 JE.Lundberg.125_879256 JE.Lundberg.125_1118392 JE.Lundberg.125_1243771 JE.Lundberg.125_1352995 JE.Lundberg.128_145468 JE.Lundberg.128_375462 JE.Lundberg.128_502461 JE.Lundberg.128_649895 JE.Lundberg.131_124077 JE.Lundberg.131_124754 JE.Lundberg.131_134185 JE.Lundberg.131_139371 JE.Lundberg.131_141314 JE.Lundberg.131_236505 JE.Lundberg.131_252471 JE.Lundberg.131_285703 JE.Lundberg.131_295172 JE.Lundberg.131_379039 JE.Lundberg.131_384062 JE.Lundberg.131_414264 JE.Lundberg.131_761864 JE.Lundberg.131_866648 JE.Lundberg.131_909470 JE.Lundberg.131_909537 JE.Lundberg.131_986071 JE.Lundberg.131_1036969 JE.Lundberg.131_1039202 JE.Lundberg.131_1057589 JE.Lundberg.131_1232015 JE.Lundberg.131_1276799 JE.Lundberg.131_1289824 JE.Lundberg.134_409937 JE.Lundberg.134_773341 JE.Lundberg.134_1166334 JE.Lundberg.134_1166449 JE.Lundberg.137_113697 JE.Lundberg.137_141172 JE.Lundberg.137_230898 JE.Lundberg.137_471424 JE.Lundberg.137_488141 JE.Lundberg.137_735216 JE.Lundberg.137_858235 JE.Lundberg.137_975217 JE.Lundberg.137_1121259 JE.Lundberg.137_1234076 JE.Lundberg.137_1291076 JE.Lundberg.137_1348464 JE.Lundberg.137_1524809 JE.Lundberg.137_1642021 JE.Lundberg.140_100370 JE.Lundberg.140_583631 JE.Lundberg.140_744473 JE.Lundberg.140_744612 JE.Lundberg.140_978391 JE.Lundberg.140_1456108 JE.Lundberg.143_126828 JE.Lundberg.143_408237 JE.Lundberg.143_498835 JE.Lundberg.143_756972 JE.Lundberg.143_1520249 JE.Lundberg.143_1636725 JE.Lundberg.143_1710485 JE.Lundberg.143_1751482 JE.Lundberg.146_19039 JE.Lundberg.146_63923 JE.Lundberg.146_109046 JE.Lundberg.146_116201 JE.Lundberg.146_161509 JE.Lundberg.146_188286 JE.Lundberg.146_194174 JE.Lundberg.146_195607 JE.Lundberg.146_197337 JE.Lundberg.146_207053 JE.Lundberg.146_207175 JE.Lundberg.146_234707 JE.Lundberg.146_239678 JE.Lundberg.146_292151 JE.Lundberg.146_295816 JE.Lundberg.146_297640 JE.Lundberg.146_297764 JE.Lundberg.146_311891 JE.Lundberg.146_312371 JE.Lundberg.146_312602 JE.Lundberg.146_324439 JE.Lundberg.146_345150 JE.Lundberg.146_349369 JE.Lundberg.146_396886 JE.Lundberg.146_399245 JE.Lundberg.146_403330 JE.Lundberg.146_431737 JE.Lundberg.146_432056 JE.Lundberg.146_439601 JE.Lundberg.146_439861 JE.Lundberg.146_468675 JE.Lundberg.146_470313 JE.Lundberg.146_482223 JE.Lundberg.146_497991 JE.Lundberg.146_536728 JE.Lundberg.146_567722 JE.Lundberg.146_585838 JE.Lundberg.146_586132 JE.Lundberg.146_631656 JE.Lundberg.146_656482 JE.Lundberg.146_671156 JE.Lundberg.146_729683 JE.Lundberg.146_729893 JE.Lundberg.146_768273 JE.Lundberg.146_782336 JE.Lundberg.146_795808 JE.Lundberg.146_800643 JE.Lundberg.146_812973 JE.Lundberg.146_843761 JE.Lundberg.146_851691 JE.Lundberg.146_894191 JE.Lundberg.146_966766 JE.Lundberg.146_990376 JE.Lundberg.146_1027320 JE.Lundberg.146_1027956 JE.Lundberg.146_1092739 JE.Lundberg.146_1108769 JE.Lundberg.146_1136340 JE.Lundberg.146_1136437 JE.Lundberg.146_1149942 JE.Lundberg.146_1155536 JE.Lundberg.146_1202947 JE.Lundberg.146_1204112 JE.Lundberg.146_1215468 JE.Lundberg.146_1306706 JE.Lundberg.146_1341057 JE.Lundberg.146_1357937 JE.Lundberg.146_1365778 JE.Lundberg.146_1368658 JE.Lundberg.146_1471326 JE.Lundberg.146_1472865 JE.Lundberg.146_1473134 JE.Lundberg.146_1521176 JE.Lundberg.146_1536872 JE.Lundberg.146_1540290 JE.Lundberg.146_1578127 JE.Lundberg.146_1580791 JE.Lundberg.146_1581073 JE.Lundberg.146_1611859 JE.Lundberg.146_1612005 JE.Lundberg.146_1614484 JE.Lundberg.146_1639232 JE.Lundberg.146_1667060 JE.Lundberg.146_1671097 JE.Lundberg.146_1714248 JE.Lundberg.149_11348 JE.Lundberg.149_71437 JE.Lundberg.149_104400 JE.Lundberg.149_191657 JE.Lundberg.149_265461 JE.Lundberg.149_381461 JE.Lundberg.149_499990 JE.Lundberg.149_502439 JE.Lundberg.149_560881 JE.Lundberg.149_728228 JE.Lundberg.149_733684 JE.Lundberg.149_924916 JE.Lundberg.149_977850 JE.Lundberg.149_1029376 JE.Lundberg.149_1031015 JE.Lundberg.149_1115983 JE.Lundberg.149_1293345 JE.Lundberg.149_1305121 JE.Lundberg.149_1406367 JE.Lundberg.149_1408096 JE.Lundberg.149_1477588 JE.Lundberg.149_1553128 JE.Lundberg.149_1847466 JE.Lundberg.152_331450 JE.Lundberg.152_494095 JE.Lundberg.152_499477 JE.Lundberg.152_1196358 JE.Lundberg.152_1438992 JE.Lundberg.152_1439140 JE.Lundberg.155_178910 JE.Lundberg.155_179249 JE.Lundberg.155_189131 JE.Lundberg.155_189278 JE.Lundberg.155_206952 JE.Lundberg.155_361350 JE.Lundberg.155_361548 JE.Lundberg.155_370839 JE.Lundberg.155_370984 JE.Lundberg.155_579103 JE.Lundberg.155_593340 JE.Lundberg.155_1155821 JE.Lundberg.155_1321323 JE.Lundberg.155_1381292 JE.Lundberg.155_1449925 JE.Lundberg.155_1592682 JE.Lundberg.155_1594899 JE.Lundberg.155_1668113 JE.Lundberg.155_1937998 JE.Lundberg.155_3052236 JE.Lundberg.155_3566252 JE.Lundberg.155_3616148 JE.Lundberg.158_21754 JE.Lundberg.158_113124 JE.Lundberg.158_113428 JE.Lundberg.158_173498 JE.Lundberg.158_293447 JE.Lundberg.158_561864 JE.Lundberg.158_656316 JE.Lundberg.158_657754 JE.Lundberg.158_661567 JE.Lundberg.158_663238 JE.Lundberg.158_673736 JE.Lundberg.158_704017 JE.Lundberg.158_761801 JE.Lundberg.158_804489 JE.Lundberg.158_812946 JE.Lundberg.158_850206 JE.Lundberg.158_871329 JE.Lundberg.158_876792 JE.Lundberg.158_1053247 JE.Lundberg.158_1119126 JE.Lundberg.158_1168027 JE.Lundberg.158_1168075 JE.Lundberg.158_1232159 JE.Lundberg.158_1242339 JE.Lundberg.158_1251597 JE.Lundberg.158_1265667 JE.Lundberg.158_1283644 JE.Lundberg.158_1283932 JE.Lundberg.161_273938 JE.Lundberg.161_278526 JE.Lundberg.161_349149 JE.Lundberg.161_378056 JE.Lundberg.161_439410 JE.Lundberg.161_577296 JE.Lundberg.161_610649 JE.Lundberg.161_843862 JE.Lundberg.161_1034189 JE.Lundberg.161_1186650 JE.Lundberg.161_1327355 JE.Lundberg.161_1328337 JE.Lundberg.161_1328351 JE.Lundberg.161_1332001 JE.Lundberg.161_1388471 JE.Lundberg.164_256995 JE.Lundberg.164_465292 JE.Lundberg.164_1010107 JE.Lundberg.167_7092 JE.Lundberg.167_26437 JE.Lundberg.167_102066 JE.Lundberg.167_108407 JE.Lundberg.167_178771 JE.Lundberg.167_200522 JE.Lundberg.167_207830 JE.Lundberg.167_213564 JE.Lundberg.167_237072 JE.Lundberg.167_240674 JE.Lundberg.167_245832 JE.Lundberg.167_252807 JE.Lundberg.167_274255 JE.Lundberg.167_282052 JE.Lundberg.167_282373 JE.Lundberg.167_333936 JE.Lundberg.167_338698 JE.Lundberg.167_373392 JE.Lundberg.167_386214 JE.Lundberg.167_396123 JE.Lundberg.167_402131 JE.Lundberg.167_409309 JE.Lundberg.167_409332 JE.Lundberg.167_417962 JE.Lundberg.167_442760 JE.Lundberg.167_454404 JE.Lundberg.167_476310 JE.Lundberg.167_476464 JE.Lundberg.167_498730 JE.Lundberg.167_505450 JE.Lundberg.167_526952 JE.Lundberg.167_530902 JE.Lundberg.167_531637 JE.Lundberg.167_531760 JE.Lundberg.167_568181 JE.Lundberg.167_573733 JE.Lundberg.167_584816 JE.Lundberg.167_591156 JE.Lundberg.167_594455 JE.Lundberg.167_620748 JE.Lundberg.167_621813 JE.Lundberg.167_639490 JE.Lundberg.167_640886 JE.Lundberg.167_654825 JE.Lundberg.167_675193 JE.Lundberg.167_677504 JE.Lundberg.167_691896 JE.Lundberg.167_713275 JE.Lundberg.167_769786 JE.Lundberg.167_810128 JE.Lundberg.167_814376 JE.Lundberg.167_833323 JE.Lundberg.167_864633 JE.Lundberg.167_871249 JE.Lundberg.167_916214 JE.Lundberg.167_952630 JE.Lundberg.167_967049 JE.Lundberg.167_998448 JE.Lundberg.167_999581 JE.Lundberg.167_1001328 JE.Lundberg.167_1003470 JE.Lundberg.167_1014362 JE.Lundberg.167_1017319 JE.Lundberg.167_1046029 JE.Lundberg.167_1063903 JE.Lundberg.167_1088781 JE.Lundberg.170_67630 JE.Lundberg.170_119038 JE.Lundberg.170_170165 JE.Lundberg.170_204212 JE.Lundberg.170_267323 JE.Lundberg.170_278806 JE.Lundberg.170_339268 JE.Lundberg.170_377919 JE.Lundberg.170_426970 JE.Lundberg.170_436135 JE.Lundberg.170_520671 JE.Lundberg.170_533083 JE.Lundberg.170_613439 JE.Lundberg.170_709396 JE.Lundberg.170_714968 JE.Lundberg.170_881742 JE.Lundberg.170_881955 JE.Lundberg.170_1021727 JE.Lundberg.170_1021849 JE.Lundberg.170_1077616 JE.Lundberg.170_1166795 JE.Lundberg.173_114648 JE.Lundberg.173_152283 JE.Lundberg.173_473745 JE.Lundberg.173_748426 JE.Lundberg.173_748627 JE.Lundberg.173_779305 JE.Lundberg.173_846291 JE.Lundberg.173_1148086 JE.Lundberg.173_1229173 JE.Lundberg.173_1372846 JE.Lundberg.173_1421824 JE.Lundberg.173_1687811 JE.Lundberg.176_117503 JE.Lundberg.176_254905 JE.Lundberg.176_405143 JE.Lundberg.176_531252 JE.Lundberg.176_742643 JE.Lundberg.176_1639674 JE.Lundberg.176_1643522 JE.Lundberg.176_2222493 JE.Lundberg.176_2263225 JE.Lundberg.176_2377499 JE.Lundberg.17_21780 JE.Lundberg.17_58354 JE.Lundberg.17_69676 JE.Lundberg.17_76007 JE.Lundberg.17_94033 JE.Lundberg.17_119019 JE.Lundberg.17_125903 JE.Lundberg.17_134018 JE.Lundberg.17_134159 JE.Lundberg.17_139733 JE.Lundberg.17_142743 JE.Lundberg.17_149071 JE.Lundberg.17_158458 JE.Lundberg.17_163977 JE.Lundberg.17_166855 JE.Lundberg.17_233961 JE.Lundberg.17_234452 JE.Lundberg.17_254606 JE.Lundberg.17_281273 JE.Lundberg.17_283301 JE.Lundberg.17_296728 JE.Lundberg.17_321423 JE.Lundberg.17_373072 JE.Lundberg.17_375267 JE.Lundberg.17_375428 JE.Lundberg.17_381811 JE.Lundberg.17_423392 JE.Lundberg.17_437343 JE.Lundberg.17_438056 JE.Lundberg.17_438772 JE.Lundberg.17_480559 JE.Lundberg.17_488579 JE.Lundberg.17_497246 JE.Lundberg.17_500114 JE.Lundberg.17_506305 JE.Lundberg.17_516100 JE.Lundberg.17_519754 JE.Lundberg.17_522667 JE.Lundberg.17_553468 JE.Lundberg.17_565084 JE.Lundberg.17_566743 JE.Lundberg.17_574994 JE.Lundberg.17_575000 JE.Lundberg.17_586655 JE.Lundberg.17_607184 JE.Lundberg.17_644747 JE.Lundberg.17_675432 JE.Lundberg.17_681314 JE.Lundberg.17_717692 JE.Lundberg.17_719560 JE.Lundberg.17_727506 JE.Lundberg.17_738375 JE.Lundberg.17_753043 JE.Lundberg.17_761149 JE.Lundberg.17_761293 JE.Lundberg.17_776425 JE.Lundberg.17_777530 JE.Lundberg.17_791201 JE.Lundberg.17_795323 JE.Lundberg.17_800318 JE.Lundberg.17_817786 JE.Lundberg.17_820355 JE.Lundberg.17_822535 JE.Lundberg.17_842084 JE.Lundberg.17_844361 JE.Lundberg.17_844818 JE.Lundberg.17_851061 JE.Lundberg.17_864783 JE.Lundberg.17_867366 JE.Lundberg.17_920519 JE.Lundberg.17_931560 JE.Lundberg.17_940575 JE.Lundberg.17_946559 JE.Lundberg.17_969397 JE.Lundberg.17_989437 JE.Lundberg.17_991366 JE.Lundberg.17_992541 JE.Lundberg.17_994855 JE.Lundberg.17_1013001 JE.Lundberg.17_1022851 JE.Lundberg.17_1022992 JE.Lundberg.17_1023966 JE.Lundberg.17_1027117 JE.Lundberg.17_1039872 JE.Lundberg.17_1046300 JE.Lundberg.17_1053231 JE.Lundberg.17_1062486 JE.Lundberg.17_1072029 JE.Lundberg.17_1073719 JE.Lundberg.17_1098520 JE.Lundberg.17_1109178 JE.Lundberg.17_1162557 JE.Lundberg.17_1167321 JE.Lundberg.17_1204041 JE.Lundberg.17_1213445 JE.Lundberg.17_1240221 JE.Lundberg.17_1252383 JE.Lundberg.17_1258542 JE.Lundberg.17_1286284 JE.Lundberg.17_1310043 JE.Lundberg.17_1317706 JE.Lundberg.17_1326951 JE.Lundberg.17_1328568 JE.Lundberg.17_1334658 JE.Lundberg.17_1339896 JE.Lundberg.17_1340305 JE.Lundberg.17_1340879 JE.Lundberg.17_1345163 JE.Lundberg.17_1364937 JE.Lundberg.17_1366815 JE.Lundberg.17_1367065 JE.Lundberg.17_1391266 JE.Lundberg.17_1394440 JE.Lundberg.17_1401994 JE.Lundberg.17_1403593 JE.Lundberg.17_1406459 JE.Lundberg.17_1407283 JE.Lundberg.17_1460503 JE.Lundberg.17_1487885 JE.Lundberg.17_1524042 JE.Lundberg.17_1544374 JE.Lundberg.17_1551855 JE.Lundberg.182_73044 JE.Lundberg.182_73115 JE.Lundberg.182_92569 JE.Lundberg.182_125157 JE.Lundberg.182_147410 JE.Lundberg.182_278157 JE.Lundberg.182_285851 JE.Lundberg.182_535784 JE.Lundberg.182_630340 JE.Lundberg.182_748217 JE.Lundberg.182_772740 JE.Lundberg.182_781983 JE.Lundberg.182_965760 JE.Lundberg.182_1015395 JE.Lundberg.182_1099119 JE.Lundberg.182_1143723 JE.Lundberg.182_1349590 JE.Lundberg.182_1507997 JE.Lundberg.182_1513297 JE.Lundberg.182_1624782 JE.Lundberg.182_1757251 JE.Lundberg.182_1818122 JE.Lundberg.188_188601 JE.Lundberg.188_215093 JE.Lundberg.188_420714 JE.Lundberg.188_492004 JE.Lundberg.188_516583 JE.Lundberg.188_933864 JE.Lundberg.188_1006533 JE.Lundberg.188_1072141 JE.Lundberg.188_1079204 JE.Lundberg.188_1157549 JE.Lundberg.188_1171803 JE.Lundberg.188_1189853 JE.Lundberg.188_1305341 JE.Lundberg.188_1511476 JE.Lundberg.188_1559857 JE.Lundberg.188_1648861 JE.Lundberg.188_1725201 JE.Lundberg.191_1539268 JE.Lundberg.20_90622 JE.Lundberg.20_92618 JE.Lundberg.20_149885 JE.Lundberg.20_167965 JE.Lundberg.20_168009 JE.Lundberg.20_172496 JE.Lundberg.20_176438 JE.Lundberg.20_229020 JE.Lundberg.20_233658 JE.Lundberg.20_268924 JE.Lundberg.20_296156 JE.Lundberg.20_300883 JE.Lundberg.20_397282 JE.Lundberg.20_402949 JE.Lundberg.20_408502 JE.Lundberg.20_412985 JE.Lundberg.20_422248 JE.Lundberg.20_457410 JE.Lundberg.20_464089 JE.Lundberg.20_504984 JE.Lundberg.20_505971 JE.Lundberg.20_543762 JE.Lundberg.20_549081 JE.Lundberg.20_551583 JE.Lundberg.20_643218 JE.Lundberg.20_667452 JE.Lundberg.20_737731 JE.Lundberg.20_774106 JE.Lundberg.20_793643 JE.Lundberg.20_850071 JE.Lundberg.20_904476 JE.Lundberg.20_929071 JE.Lundberg.20_954004 JE.Lundberg.20_955058 JE.Lundberg.20_956465 JE.Lundberg.20_995267 JE.Lundberg.20_1030403 JE.Lundberg.20_1051326 JE.Lundberg.20_1058767 JE.Lundberg.20_1082236 JE.Lundberg.20_1089372 JE.Lundberg.20_1094315 JE.Lundberg.20_1106329 JE.Lundberg.20_1118867 JE.Lundberg.20_1121175 JE.Lundberg.20_1124982 JE.Lundberg.20_1141868 JE.Lundberg.20_1207181 JE.Lundberg.20_1209989 JE.Lundberg.20_1236982 JE.Lundberg.20_1272974 JE.Lundberg.20_1298510 JE.Lundberg.20_1355716 JE.Lundberg.20_1383163 JE.Lundberg.20_1433268 JE.Lundberg.20_1600815 JE.Lundberg.20_1632045 JE.Lundberg.20_1659216 JE.Lundberg.20_1710469 JE.Lundberg.20_1765165 JE.Lundberg.20_1793270 JE.Lundberg.20_1805604 JE.Lundberg.20_1807193 JE.Lundberg.20_1819573 JE.Lundberg.20_1830496 JE.Lundberg.20_1906701 JE.Lundberg.20_1906707 JE.Lundberg.20_2051942 JE.Lundberg.20_2109235 JE.Lundberg.20_2124351 JE.Lundberg.20_2163224 JE.Lundberg.20_2212670 JE.Lundberg.20_2218399 JE.Lundberg.20_2229293 JE.Lundberg.20_2234915 JE.Lundberg.20_2239617 JE.Lundberg.20_2316215 JE.Lundberg.20_2340863 JE.Lundberg.20_2354028 JE.Lundberg.20_2394288 JE.Lundberg.20_2401206 JE.Lundberg.20_2417258 JE.Lundberg.23_21176 JE.Lundberg.23_160764 JE.Lundberg.23_175558 JE.Lundberg.23_197519 JE.Lundberg.23_219373 JE.Lundberg.23_246050 JE.Lundberg.23_250215 JE.Lundberg.23_346936 JE.Lundberg.23_375764 JE.Lundberg.23_396119 JE.Lundberg.23_405189 JE.Lundberg.23_426443 JE.Lundberg.23_488184 JE.Lundberg.23_556269 JE.Lundberg.23_560909 JE.Lundberg.23_563000 JE.Lundberg.23_581571 JE.Lundberg.23_636075 JE.Lundberg.23_694265 JE.Lundberg.23_698971 JE.Lundberg.23_700712 JE.Lundberg.23_710212 JE.Lundberg.23_745633 JE.Lundberg.23_763657 JE.Lundberg.23_776844 JE.Lundberg.23_839838 JE.Lundberg.23_851950 JE.Lundberg.23_891143 JE.Lundberg.23_934164 JE.Lundberg.23_999436 JE.Lundberg.23_1058057 JE.Lundberg.23_1068396 JE.Lundberg.23_1115399 JE.Lundberg.23_1144878 JE.Lundberg.23_1153892 JE.Lundberg.23_1209410 JE.Lundberg.23_1313292 JE.Lundberg.23_1359622 JE.Lundberg.23_1572410 JE.Lundberg.23_1597464 JE.Lundberg.26_68584 JE.Lundberg.26_111401 JE.Lundberg.26_116328 JE.Lundberg.26_174852 JE.Lundberg.26_202592 JE.Lundberg.26_202644 JE.Lundberg.26_219898 JE.Lundberg.26_276062 JE.Lundberg.26_288140 JE.Lundberg.26_678253 JE.Lundberg.26_681021 JE.Lundberg.26_684451 JE.Lundberg.26_746305 JE.Lundberg.26_808145 JE.Lundberg.26_840017 JE.Lundberg.26_896318 JE.Lundberg.26_909505 JE.Lundberg.26_965255 JE.Lundberg.26_968950 JE.Lundberg.26_1092267 JE.Lundberg.26_1099202 JE.Lundberg.26_1167265 JE.Lundberg.26_1237516 JE.Lundberg.26_1315177 JE.Lundberg.26_1471593 JE.Lundberg.26_1482484 JE.Lundberg.26_1482738 JE.Lundberg.26_1512015 JE.Lundberg.26_1522150 JE.Lundberg.26_1534130 JE.Lundberg.26_1555530 JE.Lundberg.26_1557562 JE.Lundberg.26_1618520 JE.Lundberg.26_1698039 JE.Lundberg.26_1797907 JE.Lundberg.29_598197 JE.Lundberg.29_925370 JE.Lundberg.29_1594497 JE.Lundberg.29_1633884 JE.Lundberg.2_3412 JE.Lundberg.2_9006 JE.Lundberg.2_10717 JE.Lundberg.2_27909 JE.Lundberg.2_87999 JE.Lundberg.2_106015 JE.Lundberg.2_145218 JE.Lundberg.2_155351 JE.Lundberg.2_157037 JE.Lundberg.2_171461 JE.Lundberg.2_175058 JE.Lundberg.2_184773 JE.Lundberg.2_198376 JE.Lundberg.2_199909 JE.Lundberg.2_206188 JE.Lundberg.2_220196 JE.Lundberg.2_225594 JE.Lundberg.2_262846 JE.Lundberg.2_268895 JE.Lundberg.2_270503 JE.Lundberg.2_287185 JE.Lundberg.2_288718 JE.Lundberg.2_291286 JE.Lundberg.2_295350 JE.Lundberg.2_303494 JE.Lundberg.2_322598 JE.Lundberg.2_337818 JE.Lundberg.2_339063 JE.Lundberg.2_351195 JE.Lundberg.2_353626 JE.Lundberg.2_364140 JE.Lundberg.2_374613 JE.Lundberg.2_381788 JE.Lundberg.2_391513 JE.Lundberg.2_400872 JE.Lundberg.2_413963 JE.Lundberg.2_415832 JE.Lundberg.2_417066 JE.Lundberg.2_434834 JE.Lundberg.2_450487 JE.Lundberg.2_457288 JE.Lundberg.2_461469 JE.Lundberg.2_526953 JE.Lundberg.2_527187 JE.Lundberg.2_536284 JE.Lundberg.2_553525 JE.Lundberg.2_553696 JE.Lundberg.2_555145 JE.Lundberg.2_569688 JE.Lundberg.2_571499 JE.Lundberg.2_575699 JE.Lundberg.2_580242 JE.Lundberg.2_627057 JE.Lundberg.2_641326 JE.Lundberg.2_649063 JE.Lundberg.2_654147 JE.Lundberg.2_662922 JE.Lundberg.2_684808 JE.Lundberg.2_691107 JE.Lundberg.2_691867 JE.Lundberg.2_706366 JE.Lundberg.2_735128 JE.Lundberg.2_747738 JE.Lundberg.2_790260 JE.Lundberg.2_793390 JE.Lundberg.2_800355 JE.Lundberg.2_813098 JE.Lundberg.2_817349 JE.Lundberg.2_820516 JE.Lundberg.2_822600 JE.Lundberg.2_837978 JE.Lundberg.2_845354 JE.Lundberg.2_864786 JE.Lundberg.2_869260 JE.Lundberg.2_869628 JE.Lundberg.2_873227 JE.Lundberg.2_918462 JE.Lundberg.2_920914 JE.Lundberg.2_932372 JE.Lundberg.2_983770 JE.Lundberg.2_984220 JE.Lundberg.2_992755 JE.Lundberg.2_1017523 JE.Lundberg.2_1017700 JE.Lundberg.2_1033440 JE.Lundberg.2_1035313 JE.Lundberg.2_1038925 JE.Lundberg.2_1047143 JE.Lundberg.2_1062443 JE.Lundberg.2_1077997 JE.Lundberg.2_1078933 JE.Lundberg.2_1083107 JE.Lundberg.2_1086096 JE.Lundberg.2_1088640 JE.Lundberg.2_1090204 JE.Lundberg.2_1095001 JE.Lundberg.2_1099916 JE.Lundberg.2_1114209 JE.Lundberg.2_1114308 JE.Lundberg.2_1155794 JE.Lundberg.2_1161877 JE.Lundberg.2_1197383 JE.Lundberg.2_1259864 JE.Lundberg.2_1273031 JE.Lundberg.2_1281432 JE.Lundberg.2_1291738 JE.Lundberg.2_1299877 JE.Lundberg.2_1323148 JE.Lundberg.2_1336544 JE.Lundberg.2_1348274 JE.Lundberg.2_1348852 JE.Lundberg.2_1366892 JE.Lundberg.2_1384140 JE.Lundberg.2_1388313 JE.Lundberg.2_1394064 JE.Lundberg.2_1407168 JE.Lundberg.2_1413712 JE.Lundberg.2_1415620 JE.Lundberg.2_1430140 JE.Lundberg.2_1434707 JE.Lundberg.2_1446149 JE.Lundberg.2_1517443 JE.Lundberg.2_1517488 JE.Lundberg.2_1526155 JE.Lundberg.2_1535833 JE.Lundberg.2_1563214 JE.Lundberg.2_1565921 JE.Lundberg.2_1576127 JE.Lundberg.2_1578123 JE.Lundberg.2_1592644 JE.Lundberg.2_1597980 JE.Lundberg.2_1610547 JE.Lundberg.2_1628632 JE.Lundberg.2_1645866 JE.Lundberg.2_1655210 JE.Lundberg.2_1655638 JE.Lundberg.2_1660207 JE.Lundberg.2_1666446 JE.Lundberg.2_1667609 JE.Lundberg.2_1683045 JE.Lundberg.2_1694106 JE.Lundberg.2_1701028 JE.Lundberg.2_1704641 JE.Lundberg.2_1712567 JE.Lundberg.32_264535 JE.Lundberg.32_838963 JE.Lundberg.32_1490968 JE.Lundberg.32_1814853 JE.Lundberg.35_155961 JE.Lundberg.35_550299 JE.Lundberg.35_602118 JE.Lundberg.35_655423 JE.Lundberg.35_1052230 JE.Lundberg.35_1257589 JE.Lundberg.35_1268121 JE.Lundberg.35_1563957 JE.Lundberg.35_1695788 JE.Lundberg.35_1800550 JE.Lundberg.38_217697 JE.Lundberg.38_235641 JE.Lundberg.38_738554 JE.Lundberg.38_747022 JE.Lundberg.38_779527 JE.Lundberg.38_1021631 JE.Lundberg.38_1677418 JE.Lundberg.41_15642 JE.Lundberg.41_39793 JE.Lundberg.41_246720 JE.Lundberg.41_361874 JE.Lundberg.41_362008 JE.Lundberg.41_479914 JE.Lundberg.41_549250 JE.Lundberg.41_549573 JE.Lundberg.41_667612 JE.Lundberg.41_667697 JE.Lundberg.41_750306 JE.Lundberg.41_755495 JE.Lundberg.41_815989 JE.Lundberg.41_882172 JE.Lundberg.41_928307 JE.Lundberg.41_1007878 JE.Lundberg.41_1050662 JE.Lundberg.41_1217268 JE.Lundberg.41_1334234 JE.Lundberg.41_1383311 JE.Lundberg.41_1383534 JE.Lundberg.41_1440844 JE.Lundberg.41_1583241 JE.Lundberg.44_161571 JE.Lundberg.44_177872 JE.Lundberg.44_353234 JE.Lundberg.44_353314 JE.Lundberg.44_355166 JE.Lundberg.44_390916 JE.Lundberg.44_473188 JE.Lundberg.44_581374 JE.Lundberg.44_581445 JE.Lundberg.44_851510 JE.Lundberg.44_898763 JE.Lundberg.44_899099 JE.Lundberg.44_1026278 JE.Lundberg.44_1337688 JE.Lundberg.44_1437427 JE.Lundberg.44_1465436 JE.Lundberg.44_1516671 JE.Lundberg.44_1661568 JE.Lundberg.44_1788701 JE.Lundberg.47_191259 JE.Lundberg.47_327532 JE.Lundberg.47_367360 JE.Lundberg.47_596139 JE.Lundberg.47_1138086 JE.Lundberg.47_1479540 JE.Lundberg.50_480681 JE.Lundberg.50_778985 JE.Lundberg.50_826974 JE.Lundberg.53_26374 JE.Lundberg.53_371688 JE.Lundberg.53_807882 JE.Lundberg.53_816807 JE.Lundberg.53_817002 JE.Lundberg.53_1106884 JE.Lundberg.53_1155399 JE.Lundberg.53_1305506 JE.Lundberg.53_1320863 JE.Lundberg.53_1590607 JE.Lundberg.53_1674165 JE.Lundberg.53_1750687 JE.Lundberg.53_2097624 JE.Lundberg.53_2155256 JE.Lundberg.53_2179958 JE.Lundberg.53_2180122 JE.Lundberg.53_2198888 JE.Lundberg.53_2254655 JE.Lundberg.56_1567250 JE.Lundberg.59_204800 JE.Lundberg.5_27385 JE.Lundberg.5_27578 JE.Lundberg.5_38441 JE.Lundberg.5_56268 JE.Lundberg.5_83032 JE.Lundberg.5_91139 JE.Lundberg.5_188619 JE.Lundberg.5_194333 JE.Lundberg.5_199471 JE.Lundberg.5_242916 JE.Lundberg.5_252871 JE.Lundberg.5_254876 JE.Lundberg.5_255476 JE.Lundberg.5_279310 JE.Lundberg.5_335780 JE.Lundberg.5_381563 JE.Lundberg.5_384895 JE.Lundberg.5_419599 JE.Lundberg.5_425899 JE.Lundberg.5_435618 JE.Lundberg.5_473402 JE.Lundberg.5_485475 JE.Lundberg.5_542157 JE.Lundberg.5_554885 JE.Lundberg.5_622787 JE.Lundberg.5_648309 JE.Lundberg.5_679853 JE.Lundberg.5_692448 JE.Lundberg.5_737401 JE.Lundberg.5_737646 JE.Lundberg.5_769254 JE.Lundberg.5_769879 JE.Lundberg.5_772609 JE.Lundberg.5_798753 JE.Lundberg.5_813314 JE.Lundberg.5_868401 JE.Lundberg.5_942944 JE.Lundberg.5_951459 JE.Lundberg.5_952218 JE.Lundberg.5_986903 JE.Lundberg.5_1032836 JE.Lundberg.5_1093050 JE.Lundberg.5_1141999 JE.Lundberg.5_1266480 JE.Lundberg.5_1294771 JE.Lundberg.5_1360143 JE.Lundberg.5_1371165 JE.Lundberg.5_1383079 JE.Lundberg.5_1411173 JE.Lundberg.5_1456624 JE.Lundberg.5_1553668 JE.Lundberg.5_1580020 JE.Lundberg.5_1582954 JE.Lundberg.5_1600719 JE.Lundberg.5_1606397 JE.Lundberg.5_1622159 JE.Lundberg.5_1627755 JE.Lundberg.5_1627978 JE.Lundberg.5_1648467 JE.Lundberg.5_1673327 JE.Lundberg.5_1673555 JE.Lundberg.5_1701479 JE.Lundberg.5_1723799 JE.Lundberg.5_1791218 JE.Lundberg.5_1819091 JE.Lundberg.5_1851484 JE.Lundberg.5_1903525 JE.Lundberg.5_1914652 JE.Lundberg.5_1947831 JE.Lundberg.5_1998316 JE.Lundberg.5_2006761 JE.Lundberg.5_2052376 JE.Lundberg.62_548102 JE.Lundberg.62_746056 JE.Lundberg.62_1310416 JE.Lundberg.62_1718427 JE.Lundberg.62_1762367 JE.Lundberg.65_121322 JE.Lundberg.65_578744 JE.Lundberg.65_727203 JE.Lundberg.65_948477 JE.Lundberg.65_1150678 JE.Lundberg.65_1676801 JE.Lundberg.65_1853720 JE.Lundberg.68_1317762 JE.Lundberg.68_2206975 JE.Lundberg.68_2256760 JE.Lundberg.71_1811039 JE.Lundberg.74_72261 JE.Lundberg.74_1850604 JE.Lundberg.80_197238 JE.Lundberg.80_285347 JE.Lundberg.80_341817 JE.Lundberg.80_356795 JE.Lundberg.80_610252 JE.Lundberg.80_854373 JE.Lundberg.80_895221 JE.Lundberg.80_928634 JE.Lundberg.80_1151299 JE.Lundberg.80_1187251 JE.Lundberg.80_1205923 JE.Lundberg.80_1495356 JE.Lundberg.86_297342 JE.Lundberg.86_833494 JE.Lundberg.86_851171 JE.Lundberg.86_956934 JE.Lundberg.86_1056056 JE.Lundberg.86_1233207 JE.Lundberg.86_1242114 JE.Lundberg.86_1499630 JE.Lundberg.86_1757892 JE.Lundberg.86_1947346 JE.Lundberg.86_1947458 JE.Lundberg.86_1954485 JE.Lundberg.89_19644 JE.Lundberg.89_19778 JE.Lundberg.89_50920 JE.Lundberg.89_172053 JE.Lundberg.89_190301 JE.Lundberg.89_346713 JE.Lundberg.89_428427 JE.Lundberg.89_529005 JE.Lundberg.89_620940 JE.Lundberg.89_812003 JE.Lundberg.89_812261 JE.Lundberg.89_946946 JE.Lundberg.89_998745 JE.Lundberg.89_1005132 JE.Lundberg.89_1020791 JE.Lundberg.89_1157731 JE.Lundberg.89_1196867 JE.Lundberg.89_1201042 JE.Lundberg.89_1215660 JE.Lundberg.89_1281814 JE.Lundberg.89_1326525 JE.Lundberg.89_1501489 JE.Lundberg.89_1644694 JE.Lundberg.89_1805707 JE.Lundberg.8_19442 JE.Lundberg.8_27073 JE.Lundberg.8_54023 JE.Lundberg.8_54595 JE.Lundberg.8_57495 JE.Lundberg.8_67175 JE.Lundberg.8_68484 JE.Lundberg.8_73800 JE.Lundberg.8_82033 JE.Lundberg.8_85785 JE.Lundberg.8_88739 JE.Lundberg.8_122352 JE.Lundberg.8_123208 JE.Lundberg.8_130848 JE.Lundberg.8_132534 JE.Lundberg.8_145602 JE.Lundberg.8_161712 JE.Lundberg.8_162022 JE.Lundberg.8_171053 JE.Lundberg.8_173499 JE.Lundberg.8_174691 JE.Lundberg.8_178286 JE.Lundberg.8_182972 JE.Lundberg.8_184047 JE.Lundberg.8_186871 JE.Lundberg.8_187539 JE.Lundberg.8_194274 JE.Lundberg.8_194300 JE.Lundberg.8_195577 JE.Lundberg.8_202495 JE.Lundberg.8_206168 JE.Lundberg.8_210078 JE.Lundberg.8_210359 JE.Lundberg.8_222607 JE.Lundberg.8_225118 JE.Lundberg.8_228281 JE.Lundberg.8_233555 JE.Lundberg.8_241586 JE.Lundberg.8_276708 JE.Lundberg.8_281216 JE.Lundberg.8_290771 JE.Lundberg.8_290902 JE.Lundberg.8_294947 JE.Lundberg.8_301571 JE.Lundberg.8_309722 JE.Lundberg.8_316130 JE.Lundberg.8_324859 JE.Lundberg.8_326712 JE.Lundberg.8_332604 JE.Lundberg.8_335038 JE.Lundberg.8_340702 JE.Lundberg.8_351770 JE.Lundberg.8_362747 JE.Lundberg.8_367492 JE.Lundberg.8_381469 JE.Lundberg.8_388829 JE.Lundberg.8_398377 JE.Lundberg.8_399750 JE.Lundberg.8_400125 JE.Lundberg.8_401548 JE.Lundberg.8_405693 JE.Lundberg.8_411758 JE.Lundberg.8_412281 JE.Lundberg.8_416417 JE.Lundberg.8_420313 JE.Lundberg.8_421807 JE.Lundberg.8_429690 JE.Lundberg.8_440598 JE.Lundberg.8_444704 JE.Lundberg.8_448807 JE.Lundberg.8_453889 JE.Lundberg.8_454697 JE.Lundberg.8_455448 JE.Lundberg.8_463020 JE.Lundberg.8_463429 JE.Lundberg.8_474012 JE.Lundberg.8_478160 JE.Lundberg.8_482048 JE.Lundberg.8_483745 JE.Lundberg.8_484362 JE.Lundberg.8_500323 JE.Lundberg.8_500394 JE.Lundberg.8_502366 JE.Lundberg.8_504644 JE.Lundberg.8_520249 JE.Lundberg.8_531222 JE.Lundberg.8_542050 JE.Lundberg.8_546016 JE.Lundberg.8_551278 JE.Lundberg.8_552358 JE.Lundberg.8_555733 JE.Lundberg.8_559998 JE.Lundberg.8_564007 JE.Lundberg.8_567453 JE.Lundberg.8_568336 JE.Lundberg.8_569568 JE.Lundberg.8_576873 JE.Lundberg.8_578633 JE.Lundberg.8_598152 JE.Lundberg.8_609007 JE.Lundberg.8_619582 JE.Lundberg.8_632426 JE.Lundberg.8_636462 JE.Lundberg.8_641115 JE.Lundberg.8_642331 JE.Lundberg.8_643530 JE.Lundberg.8_648261 JE.Lundberg.8_662345 JE.Lundberg.8_669163 JE.Lundberg.8_669610 JE.Lundberg.8_672905 JE.Lundberg.8_673844 JE.Lundberg.8_674162 JE.Lundberg.8_682012 JE.Lundberg.8_689798 JE.Lundberg.8_692541 JE.Lundberg.8_695788 JE.Lundberg.8_695976 JE.Lundberg.8_702694 JE.Lundberg.8_702982 JE.Lundberg.8_704210 JE.Lundberg.8_706985 JE.Lundberg.8_708120 JE.Lundberg.8_714288 JE.Lundberg.8_717943 JE.Lundberg.8_725089 JE.Lundberg.8_727211 JE.Lundberg.8_727450 JE.Lundberg.8_730017 JE.Lundberg.8_742994 JE.Lundberg.8_745471 JE.Lundberg.8_748922 JE.Lundberg.8_750323 JE.Lundberg.8_752755 JE.Lundberg.8_757004 JE.Lundberg.8_757978 JE.Lundberg.8_766336 JE.Lundberg.8_775082 JE.Lundberg.8_777184 JE.Lundberg.8_781320 JE.Lundberg.8_783804 JE.Lundberg.8_790751 JE.Lundberg.8_791251 JE.Lundberg.8_795126 JE.Lundberg.8_808146 JE.Lundberg.8_813649 JE.Lundberg.8_815647 JE.Lundberg.8_817537 JE.Lundberg.8_834284 JE.Lundberg.8_844855 JE.Lundberg.8_857307 JE.Lundberg.8_861866 JE.Lundberg.8_878948 JE.Lundberg.8_884778 JE.Lundberg.8_911260 JE.Lundberg.8_919602 JE.Lundberg.8_923768 JE.Lundberg.8_923790 JE.Lundberg.8_933564 JE.Lundberg.8_935273 JE.Lundberg.8_936243 JE.Lundberg.8_948870 JE.Lundberg.8_952293 JE.Lundberg.8_958650 JE.Lundberg.8_959801 JE.Lundberg.8_966724 JE.Lundberg.8_969574 JE.Lundberg.8_971093 JE.Lundberg.8_975594 JE.Lundberg.8_978006 JE.Lundberg.8_979913 JE.Lundberg.8_985248 JE.Lundberg.8_999272 JE.Lundberg.8_1004541 JE.Lundberg.8_1005178 JE.Lundberg.8_1009332 JE.Lundberg.8_1018492 JE.Lundberg.8_1020426 JE.Lundberg.8_1022839 JE.Lundberg.8_1023645 JE.Lundberg.8_1034254 JE.Lundberg.8_1038035 JE.Lundberg.8_1042774 JE.Lundberg.8_1051782 JE.Lundberg.8_1054507 JE.Lundberg.8_1055226 JE.Lundberg.8_1057920 JE.Lundberg.8_1058441 JE.Lundberg.8_1061296 JE.Lundberg.8_1063126 JE.Lundberg.8_1091477 JE.Lundberg.8_1093707 JE.Lundberg.8_1096011 JE.Lundberg.8_1110328 JE.Lundberg.8_1113258 JE.Lundberg.8_1119933 JE.Lundberg.8_1140301 JE.Lundberg.8_1147009 JE.Lundberg.8_1147356 JE.Lundberg.8_1161030 JE.Lundberg.8_1164381 JE.Lundberg.8_1164450 JE.Lundberg.8_1182143 JE.Lundberg.8_1186943 JE.Lundberg.8_1187597 JE.Lundberg.8_1192522 JE.Lundberg.8_1198423 JE.Lundberg.8_1206092 JE.Lundberg.8_1211643 JE.Lundberg.8_1214555 JE.Lundberg.8_1222294 JE.Lundberg.8_1244650 JE.Lundberg.8_1263397 JE.Lundberg.8_1266392 JE.Lundberg.8_1268313 JE.Lundberg.8_1274154 JE.Lundberg.8_1277327 JE.Lundberg.8_1278238 JE.Lundberg.8_1278794 JE.Lundberg.8_1279511 JE.Lundberg.8_1279577 JE.Lundberg.8_1289471 JE.Lundberg.8_1292923 JE.Lundberg.8_1294731 JE.Lundberg.8_1296007 JE.Lundberg.8_1313818 JE.Lundberg.8_1324927 JE.Lundberg.8_1331945 JE.Lundberg.8_1334830 JE.Lundberg.8_1342112 JE.Lundberg.8_1346336 JE.Lundberg.8_1346531 JE.Lundberg.8_1367958 JE.Lundberg.8_1369801 JE.Lundberg.8_1369839 JE.Lundberg.8_1371284 JE.Lundberg.8_1376460 JE.Lundberg.8_1383721 JE.Lundberg.8_1384834 JE.Lundberg.8_1385698 JE.Lundberg.8_1386406 JE.Lundberg.8_1389087 JE.Lundberg.8_1390985 JE.Lundberg.8_1395460 JE.Lundberg.8_1395728 JE.Lundberg.8_1396294 JE.Lundberg.8_1398628 JE.Lundberg.8_1398656 JE.Lundberg.8_1407415 JE.Lundberg.8_1410513 JE.Lundberg.8_1419150 JE.Lundberg.8_1424860 JE.Lundberg.8_1433340 JE.Lundberg.8_1438035 JE.Lundberg.8_1438412 JE.Lundberg.8_1445501 JE.Lundberg.8_1459466 JE.Lundberg.8_1476134 JE.Lundberg.8_1476482 JE.Lundberg.8_1497937 JE.Lundberg.8_1499003 JE.Lundberg.8_1512574 JE.Lundberg.8_1518068 JE.Lundberg.8_1532795 JE.Lundberg.8_1535289 JE.Lundberg.8_1540421 JE.Lundberg.8_1547450 JE.Lundberg.8_1555660 JE.Lundberg.8_1556161 JE.Lundberg.8_1566785 JE.Lundberg.8_1567883 JE.Lundberg.8_1576518 JE.Lundberg.8_1590764 JE.Lundberg.8_1590846 JE.Lundberg.8_1591304 JE.Lundberg.8_1599123 JE.Lundberg.8_1600973 JE.Lundberg.8_1601643 JE.Lundberg.8_1603259 JE.Lundberg.8_1612845 JE.Lundberg.8_1616514 JE.Lundberg.8_1616765 JE.Lundberg.8_1622162 JE.Lundberg.8_1625425 JE.Lundberg.8_1628112 JE.Lundberg.8_1629436 JE.Lundberg.8_1630614 JE.Lundberg.8_1635980 JE.Lundberg.8_1636088 JE.Lundberg.8_1636106 JE.Lundberg.8_1641190 JE.Lundberg.8_1642104 JE.Lundberg.8_1643594 JE.Lundberg.8_1646486 JE.Lundberg.8_1648086 JE.Lundberg.8_1660280 JE.Lundberg.8_1692599 JE.Lundberg.8_1695941 JE.Lundberg.8_1700555 JE.Lundberg.8_1704228 JE.Lundberg.8_1704434 JE.Lundberg.92_131464 JE.Lundberg.92_775433 JE.Lundberg.92_1204761 JE.Lundberg.92_1207915 JE.Lundberg.92_1212908 JE.Lundberg.92_1247040 JE.Lundberg.92_1630373 JE.Lundberg.92_1867645 JE.Lundberg.92_1880101 JE.Lundberg.95_166733 JE.Lundberg.95_997304 JE.Lundberg.95_1005360 JE.Lundberg.95_1341842 JE.Lundberg.95_1583996 JE.Lundberg.95_1670670 JE.Lundberg.98_265972 JE.Soil.131_1818561 JE.Soil.131_1824349 JE.Soil.131_3809676 JE.Soil.131_5734750 JE.Soil.135_92789 JE.Soil.135_92985 JE.Soil.135_215993 JE.Soil.135_502226 JE.Soil.135_667455 JE.Soil.135_1382377 JE.Soil.135_1931599 JE.Soil.135_1972897 JE.Soil.135_2002914 JE.Soil.135_2147606 JE.Soil.135_3185569 JE.Soil.135_3420691 JE.Soil.135_3575470 JE.Soil.135_3764750 JE.Soil.135_4193694 JE.Soil.143_561837 JE.Soil.143_697148 JE.Soil.143_1413171 JE.Soil.143_1742055 JE.Soil.143_1889231 JE.Soil.143_1899146 JE.Soil.143_2459572 JE.Soil.143_2730764 JE.Soil.15_24787 JE.Soil.15_27610 JE.Soil.15_50261 JE.Soil.15_66269 JE.Soil.15_75434 JE.Soil.15_75435 JE.Soil.15_85368 JE.Soil.15_109475 JE.Soil.15_111057 JE.Soil.15_111202 JE.Soil.15_145166 JE.Soil.15_199867 JE.Soil.15_208884 JE.Soil.15_211757 JE.Soil.15_255421 JE.Soil.15_271767 JE.Soil.15_274789 JE.Soil.15_280101 JE.Soil.15_297340 JE.Soil.15_302983 JE.Soil.15_311905 JE.Soil.15_319964 JE.Soil.15_383320 JE.Soil.15_386238 JE.Soil.15_399056 JE.Soil.15_463844 JE.Soil.15_518908 JE.Soil.15_554574 JE.Soil.15_554757 JE.Soil.15_565985 JE.Soil.15_608861 JE.Soil.15_648241 JE.Soil.15_652029 JE.Soil.15_693153 JE.Soil.15_722057 JE.Soil.15_796240 JE.Soil.15_797433 JE.Soil.15_808946 JE.Soil.15_810875 JE.Soil.15_813114 JE.Soil.15_837874 JE.Soil.15_853868 JE.Soil.15_860127 JE.Soil.15_862641 JE.Soil.15_879379 JE.Soil.15_928218 JE.Soil.15_931670 JE.Soil.15_954822 JE.Soil.15_962167 JE.Soil.15_963097 JE.Soil.15_982990 JE.Soil.15_983046 JE.Soil.15_983203 JE.Soil.15_989238 JE.Soil.15_998641 JE.Soil.15_1023186 JE.Soil.15_1031207 JE.Soil.15_1099850 JE.Soil.15_1109538 JE.Soil.15_1139543 JE.Soil.15_1143856 JE.Soil.15_1151176 JE.Soil.15_1166830 JE.Soil.15_1178988 JE.Soil.15_1206528 JE.Soil.15_1223251 JE.Soil.15_1248994 JE.Soil.15_1249034 JE.Soil.15_1290868 JE.Soil.15_1300641 JE.Soil.15_1335912 JE.Soil.15_1399472 JE.Soil.15_1417599 JE.Soil.15_1436896 JE.Soil.15_1501221 JE.Soil.15_1507990 JE.Soil.15_1507999 JE.Soil.15_1525152 JE.Soil.15_1531148 JE.Soil.15_1546282 JE.Soil.15_1549836 JE.Soil.15_1553854 JE.Soil.15_1595213 JE.Soil.15_1605539 JE.Soil.15_1613310 JE.Soil.15_1619503 JE.Soil.15_1689940 JE.Soil.15_1726698 JE.Soil.15_1761601 JE.Soil.15_1777357 JE.Soil.15_1795157 JE.Soil.15_1807775 JE.Soil.15_1811282 JE.Soil.15_1823859 JE.Soil.15_1844429 JE.Soil.15_1853328 JE.Soil.15_1863999 JE.Soil.15_1879369 JE.Soil.15_1898869 JE.Soil.15_1907056 JE.Soil.15_1917055 JE.Soil.15_1970347 JE.Soil.15_2016932 JE.Soil.15_2031142 JE.Soil.15_2032977 JE.Soil.15_2057062 JE.Soil.15_2101704 JE.Soil.15_2118776 JE.Soil.15_2119732 JE.Soil.15_2157550 JE.Soil.15_2220579 JE.Soil.15_2240703 JE.Soil.15_2271879 JE.Soil.179_124426 JE.Soil.179_182682 JE.Soil.179_450348 JE.Soil.179_607594 JE.Soil.179_806290 JE.Soil.179_1035413 JE.Soil.179_1035662 JE.Soil.179_1042400 JE.Soil.179_1095547 JE.Soil.179_1225521 JE.Soil.179_1343076 JE.Soil.179_1926787 JE.Soil.179_2032853 JE.Soil.179_2092614 JE.Soil.179_2098501 JE.Soil.179_2098861 JE.Soil.183_51710 JE.Soil.183_183351 JE.Soil.183_196456 JE.Soil.183_206486 JE.Soil.183_207369 JE.Soil.183_230945 JE.Soil.183_236096 JE.Soil.183_296294 JE.Soil.183_331781 JE.Soil.183_346366 JE.Soil.183_358933 JE.Soil.183_378514 JE.Soil.183_441842 JE.Soil.183_456088 JE.Soil.183_465702 JE.Soil.183_486847 JE.Soil.183_554536 JE.Soil.183_571044 JE.Soil.183_590294 JE.Soil.183_619481 JE.Soil.183_619524 JE.Soil.183_660865 JE.Soil.183_709493 JE.Soil.183_740929 JE.Soil.183_783035 JE.Soil.183_803988 JE.Soil.183_805314 JE.Soil.183_805423 JE.Soil.183_822289 JE.Soil.183_849799 JE.Soil.183_907535 JE.Soil.183_917115 JE.Soil.183_976366 JE.Soil.183_1074987 JE.Soil.183_1088426 JE.Soil.183_1195168 JE.Soil.183_1267548 JE.Soil.183_1279259 JE.Soil.183_1323999 JE.Soil.183_1360774 JE.Soil.183_1407368 JE.Soil.183_1412230 JE.Soil.183_1430147 JE.Soil.183_1439942 JE.Soil.183_1441058 JE.Soil.183_1455911 JE.Soil.183_1485522 JE.Soil.183_1509886 JE.Soil.183_1610727 JE.Soil.183_1646867 JE.Soil.187_12612 JE.Soil.187_12794 JE.Soil.187_28074 JE.Soil.187_32228 JE.Soil.187_60553 JE.Soil.187_125313 JE.Soil.187_127379 JE.Soil.187_166936 JE.Soil.187_182539 JE.Soil.187_184327 JE.Soil.187_257740 JE.Soil.187_287646 JE.Soil.187_315582 JE.Soil.187_330589 JE.Soil.187_336277 JE.Soil.187_336641 JE.Soil.187_355015 JE.Soil.187_403574 JE.Soil.187_436370 JE.Soil.187_477234 JE.Soil.187_482675 JE.Soil.187_503808 JE.Soil.187_510309 JE.Soil.187_552608 JE.Soil.187_583892 JE.Soil.187_592503 JE.Soil.187_593261 JE.Soil.187_625258 JE.Soil.187_644700 JE.Soil.187_644886 JE.Soil.187_650433 JE.Soil.187_674429 JE.Soil.187_677844 JE.Soil.187_687248 JE.Soil.187_709001 JE.Soil.187_732739 JE.Soil.187_756929 JE.Soil.187_851162 JE.Soil.187_867510 JE.Soil.187_872700 JE.Soil.187_940327 JE.Soil.187_940801 JE.Soil.187_997799 JE.Soil.187_1035974 JE.Soil.187_1044626 JE.Soil.187_1056280 JE.Soil.187_1068243 JE.Soil.187_1089496 JE.Soil.187_1090874 JE.Soil.187_1108065 JE.Soil.187_1122725 JE.Soil.187_1133732 JE.Soil.187_1156509 JE.Soil.187_1170539 JE.Soil.187_1197371 JE.Soil.187_1220838 JE.Soil.187_1236415 JE.Soil.187_1254983 JE.Soil.187_1271216 JE.Soil.187_1276804 JE.Soil.187_1277001 JE.Soil.187_1282639 JE.Soil.187_1303221 JE.Soil.187_1308007 JE.Soil.187_1309712 JE.Soil.187_1313297 JE.Soil.187_1322117 JE.Soil.187_1350756 JE.Soil.187_1356761 JE.Soil.187_1362278 JE.Soil.187_1388599 JE.Soil.187_1407089 JE.Soil.187_1408937 JE.Soil.187_1434845 JE.Soil.187_1442482 JE.Soil.187_1458103 JE.Soil.187_1484268 JE.Soil.187_1507181 JE.Soil.187_1539281 JE.Soil.187_1599822 JE.Soil.187_1640258 JE.Soil.187_1648293 JE.Soil.187_1689883 JE.Soil.187_1691793 JE.Soil.187_1710833 JE.Soil.187_1713805 JE.Soil.187_1722175 JE.Soil.187_1745215 JE.Soil.187_1777105 JE.Soil.187_1826946 JE.Soil.187_1832993 JE.Soil.187_1849411 JE.Soil.187_1851167 JE.Soil.187_1872467 JE.Soil.187_1874071 JE.Soil.187_1878613 JE.Soil.187_1878906 JE.Soil.187_1917193 JE.Soil.187_1917303 JE.Soil.187_1926929 JE.Soil.187_1927644 JE.Soil.187_1935760 JE.Soil.187_1965505 JE.Soil.187_1972444 JE.Soil.187_1987631 JE.Soil.187_2035818 JE.Soil.187_2050987 JE.Soil.187_2132439 JE.Soil.191_27380 JE.Soil.191_35179 JE.Soil.191_38864 JE.Soil.191_49134 JE.Soil.191_74734 JE.Soil.191_75098 JE.Soil.191_91345 JE.Soil.191_99711 JE.Soil.191_120228 JE.Soil.191_131196 JE.Soil.191_131315 JE.Soil.191_138529 JE.Soil.191_158457 JE.Soil.191_162304 JE.Soil.191_162921 JE.Soil.191_164634 JE.Soil.191_170265 JE.Soil.191_193966 JE.Soil.191_194402 JE.Soil.191_237346 JE.Soil.191_241507 JE.Soil.191_305026 JE.Soil.191_309817 JE.Soil.191_367284 JE.Soil.191_407971 JE.Soil.191_415005 JE.Soil.191_465191 JE.Soil.191_482478 JE.Soil.191_482626 JE.Soil.191_520636 JE.Soil.191_524824 JE.Soil.191_538284 JE.Soil.191_561378 JE.Soil.191_574615 JE.Soil.191_587352 JE.Soil.191_587468 JE.Soil.191_609877 JE.Soil.191_609983 JE.Soil.191_628237 JE.Soil.191_628812 JE.Soil.191_668773 JE.Soil.191_669605 JE.Soil.191_672489 JE.Soil.191_679349 JE.Soil.191_700632 JE.Soil.191_711597 JE.Soil.191_715660 JE.Soil.191_721595 JE.Soil.191_723665 JE.Soil.191_750483 JE.Soil.191_751301 JE.Soil.191_799524 JE.Soil.191_803723 JE.Soil.191_805277 JE.Soil.191_821316 JE.Soil.191_822213 JE.Soil.191_839380 JE.Soil.191_909741 JE.Soil.191_992374 JE.Soil.191_1025800 JE.Soil.191_1051323 JE.Soil.191_1061904 JE.Soil.191_1072871 JE.Soil.191_1075650 JE.Soil.191_1115284 JE.Soil.191_1129309 JE.Soil.191_1146566 JE.Soil.191_1215845 JE.Soil.191_1216719 JE.Soil.191_1228761 JE.Soil.191_1250897 JE.Soil.191_1268487 JE.Soil.191_1290936 JE.Soil.191_1302844 JE.Soil.191_1319172 JE.Soil.191_1353206 JE.Soil.191_1388553 JE.Soil.191_1396614 JE.Soil.191_1409093 JE.Soil.191_1410510 JE.Soil.191_1494032 JE.Soil.191_1496887 JE.Soil.191_1501646 JE.Soil.191_1506601 JE.Soil.191_1508406 JE.Soil.191_1508652 JE.Soil.191_1532590 JE.Soil.191_1550365 JE.Soil.191_1551117 JE.Soil.191_1583765 JE.Soil.191_1630915 JE.Soil.191_1713800 JE.Soil.191_1713957 JE.Soil.191_1733805 JE.Soil.191_1776370 JE.Soil.191_1776429 JE.Soil.191_1776827 JE.Soil.191_1849498 JE.Soil.191_1859301 JE.Soil.191_1897983 JE.Soil.191_1899003 JE.Soil.191_1949519 JE.Soil.191_1949697 JE.Soil.191_1998325 JE.Soil.191_2018790 JE.Soil.191_2019051 JE.Soil.191_2031224 JE.Soil.191_2034025 JE.Soil.191_2073068 JE.Soil.191_2074245 JE.Soil.191_2123897 JE.Soil.191_2154960 JE.Soil.191_2156181 JE.Soil.191_2164348 JE.Soil.191_2167726 JE.Soil.191_2177720 JE.Soil.191_2196926 JE.Soil.191_2229095 JE.Soil.191_2247044 JE.Soil.195_70156 JE.Soil.195_203868 JE.Soil.195_446235 JE.Soil.195_567266 JE.Soil.195_661188 JE.Soil.195_711574 JE.Soil.195_739379 JE.Soil.195_771160 JE.Soil.195_839712 JE.Soil.195_1052295 JE.Soil.195_1183153 JE.Soil.195_1279266 JE.Soil.195_1370013 JE.Soil.195_1398147 JE.Soil.195_1594688 JE.Soil.195_1638054 JE.Soil.195_1638237 JE.Soil.195_1768358 JE.Soil.195_1859249 JE.Soil.195_2082068 JE.Soil.195_2325911 JE.Soil.199_27757 JE.Soil.199_98049 JE.Soil.199_118478 JE.Soil.199_145863 JE.Soil.199_168628 JE.Soil.199_226857 JE.Soil.199_240689 JE.Soil.199_260515 JE.Soil.199_280120 JE.Soil.199_319897 JE.Soil.199_319929 JE.Soil.199_341533 JE.Soil.199_406986 JE.Soil.199_407282 JE.Soil.199_459264 JE.Soil.199_460341 JE.Soil.199_488255 JE.Soil.199_511475 JE.Soil.199_524629 JE.Soil.199_531434 JE.Soil.199_567693 JE.Soil.199_630960 JE.Soil.199_638918 JE.Soil.199_647547 JE.Soil.199_670569 JE.Soil.199_670920 JE.Soil.199_676953 JE.Soil.199_696973 JE.Soil.199_697087 JE.Soil.199_721466 JE.Soil.199_731119 JE.Soil.199_731475 JE.Soil.199_772964 JE.Soil.199_777693 JE.Soil.199_802537 JE.Soil.199_805473 JE.Soil.199_841388 JE.Soil.199_896536 JE.Soil.199_937766 JE.Soil.199_953935 JE.Soil.199_960080 JE.Soil.199_992596 JE.Soil.199_1002594 JE.Soil.199_1054858 JE.Soil.199_1071299 JE.Soil.199_1130834 JE.Soil.199_1138309 JE.Soil.199_1183203 JE.Soil.199_1214327 JE.Soil.199_1231496 JE.Soil.199_1254803 JE.Soil.199_1343120 JE.Soil.199_1378122 JE.Soil.199_1378986 JE.Soil.199_1443479 JE.Soil.199_1466211 JE.Soil.199_1484477 JE.Soil.199_1525047 JE.Soil.199_1533045 JE.Soil.199_1597303 JE.Soil.199_1612212 JE.Soil.199_1644169 JE.Soil.199_1648433 JE.Soil.199_1660188 JE.Soil.199_1664805 JE.Soil.199_1736720 JE.Soil.199_1773750 JE.Soil.199_1802571 JE.Soil.199_1830455 JE.Soil.199_1834486 JE.Soil.199_1849377 JE.Soil.199_1884689 JE.Soil.199_1902935 JE.Soil.199_1903160 JE.Soil.199_1904939 JE.Soil.199_1918708 JE.Soil.199_1931235 JE.Soil.199_1987022 JE.Soil.199_2046714 JE.Soil.199_2117180 JE.Soil.199_2137532 JE.Soil.199_2183887 JE.Soil.19_48454 JE.Soil.19_60713 JE.Soil.19_69035 JE.Soil.19_77186 JE.Soil.19_81491 JE.Soil.19_110621 JE.Soil.19_110800 JE.Soil.19_151803 JE.Soil.19_161580 JE.Soil.19_161780 JE.Soil.19_165637 JE.Soil.19_182986 JE.Soil.19_220621 JE.Soil.19_221501 JE.Soil.19_267540 JE.Soil.19_309999 JE.Soil.19_325408 JE.Soil.19_421397 JE.Soil.19_444716 JE.Soil.19_461919 JE.Soil.19_513154 JE.Soil.19_552801 JE.Soil.19_573498 JE.Soil.19_642792 JE.Soil.19_650392 JE.Soil.19_663276 JE.Soil.19_788162 JE.Soil.19_802723 JE.Soil.19_870445 JE.Soil.19_898812 JE.Soil.19_902455 JE.Soil.19_955733 JE.Soil.19_962354 JE.Soil.19_972492 JE.Soil.19_1020709 JE.Soil.19_1031610 JE.Soil.19_1049562 JE.Soil.19_1076122 JE.Soil.19_1103334 JE.Soil.19_1136178 JE.Soil.19_1197327 JE.Soil.19_1205038 JE.Soil.19_1252982 JE.Soil.19_1259889 JE.Soil.19_1260060 JE.Soil.19_1262799 JE.Soil.19_1272800 JE.Soil.19_1331078 JE.Soil.19_1333139 JE.Soil.19_1338339 JE.Soil.19_1369779 JE.Soil.19_1473727 JE.Soil.19_1506476 JE.Soil.19_1524273 JE.Soil.19_1544999 JE.Soil.19_1578714 JE.Soil.19_1636019 JE.Soil.19_1673982 JE.Soil.19_1771544 JE.Soil.19_1805071 JE.Soil.19_1810833 JE.Soil.19_1812607 JE.Soil.19_1892819 JE.Soil.19_2063598 JE.Soil.19_2067677 JE.Soil.211_20347 JE.Soil.211_30026 JE.Soil.211_30141 JE.Soil.211_32796 JE.Soil.211_56313 JE.Soil.211_147871 JE.Soil.211_148263 JE.Soil.211_214572 JE.Soil.211_219803 JE.Soil.211_496899 JE.Soil.211_714703 JE.Soil.211_734627 JE.Soil.211_878959 JE.Soil.211_1104658 JE.Soil.211_1172675 JE.Soil.211_1184269 JE.Soil.211_1246395 JE.Soil.211_1338242 JE.Soil.211_1356179 JE.Soil.211_1372996 JE.Soil.211_1382157 JE.Soil.211_1493178 JE.Soil.211_1553909 JE.Soil.211_1571693 JE.Soil.211_1663409 JE.Soil.211_1718154 JE.Soil.211_1878081 JE.Soil.211_1903140 JE.Soil.211_1944446 JE.Soil.211_2064567 JE.Soil.211_2181720 JE.Soil.211_2218865 JE.Soil.211_2416705 JE.Soil.211_2491321 JE.Soil.211_2564260 JE.Soil.211_2886289 JE.Soil.211_2931107 JE.Soil.211_2963857 JE.Soil.211_3101452 JE.Soil.211_3372053 JE.Soil.211_3372236 JE.Soil.211_3383784 JE.Soil.211_3426471 JE.Soil.211_3445113 JE.Soil.211_3614187 JE.Soil.211_3746516 JE.Soil.211_3848543 JE.Soil.211_3917614 JE.Soil.211_3928226 JE.Soil.211_3946616 JE.Soil.211_3966331 JE.Soil.215_22738 JE.Soil.215_36071 JE.Soil.215_36419 JE.Soil.215_133428 JE.Soil.215_192680 JE.Soil.215_238961 JE.Soil.215_277198 JE.Soil.215_360375 JE.Soil.215_368831 JE.Soil.215_403427 JE.Soil.215_414960 JE.Soil.215_424079 JE.Soil.215_451837 JE.Soil.215_530663 JE.Soil.215_531578 JE.Soil.215_566788 JE.Soil.215_578964 JE.Soil.215_623299 JE.Soil.215_664732 JE.Soil.215_711936 JE.Soil.215_768919 JE.Soil.215_961279 JE.Soil.215_995095 JE.Soil.215_1050053 JE.Soil.215_1152428 JE.Soil.215_1170963 JE.Soil.215_1189557 JE.Soil.215_1195694 JE.Soil.215_1299832 JE.Soil.215_1301303 JE.Soil.215_1399734 JE.Soil.215_1413884 JE.Soil.215_1454418 JE.Soil.215_1467169 JE.Soil.215_1498853 JE.Soil.215_1500586 JE.Soil.215_1503610 JE.Soil.215_1595811 JE.Soil.215_1616186 JE.Soil.215_1623047 JE.Soil.215_1664863 JE.Soil.215_1677927 JE.Soil.215_1715900 JE.Soil.215_1761373 JE.Soil.215_1770407 JE.Soil.215_1899382 JE.Soil.215_2122238 JE.Soil.215_2288153 JE.Soil.215_2393088 JE.Soil.215_2393859 JE.Soil.215_2393995 JE.Soil.215_2453814 JE.Soil.215_2465158 JE.Soil.215_2492886 JE.Soil.215_2511848 JE.Soil.215_2537344 JE.Soil.219_76745 JE.Soil.219_114259 JE.Soil.219_132482 JE.Soil.219_134646 JE.Soil.219_140578 JE.Soil.219_156565 JE.Soil.219_156935 JE.Soil.219_177742 JE.Soil.219_185978 JE.Soil.219_186219 JE.Soil.219_197068 JE.Soil.219_225750 JE.Soil.219_228556 JE.Soil.219_254977 JE.Soil.219_261262 JE.Soil.219_261661 JE.Soil.219_266166 JE.Soil.219_295330 JE.Soil.219_311112 JE.Soil.219_322401 JE.Soil.219_350246 JE.Soil.219_384273 JE.Soil.219_388107 JE.Soil.219_389611 JE.Soil.219_398858 JE.Soil.219_416490 JE.Soil.219_437644 JE.Soil.219_444060 JE.Soil.219_447060 JE.Soil.219_447159 JE.Soil.219_472810 JE.Soil.219_484420 JE.Soil.219_527414 JE.Soil.219_528675 JE.Soil.219_538356 JE.Soil.219_543044 JE.Soil.219_546517 JE.Soil.219_555633 JE.Soil.219_598491 JE.Soil.219_598667 JE.Soil.219_616095 JE.Soil.219_640271 JE.Soil.219_641522 JE.Soil.219_652040 JE.Soil.219_675428 JE.Soil.219_695322 JE.Soil.219_695474 JE.Soil.219_717324 JE.Soil.219_723393 JE.Soil.219_738425 JE.Soil.219_739359 JE.Soil.219_750694 JE.Soil.219_763330 JE.Soil.219_792719 JE.Soil.219_824479 JE.Soil.219_825095 JE.Soil.219_838784 JE.Soil.219_871096 JE.Soil.219_916341 JE.Soil.219_921285 JE.Soil.219_929071 JE.Soil.219_999956 JE.Soil.219_1008999 JE.Soil.219_1021175 JE.Soil.219_1021889 JE.Soil.219_1058436 JE.Soil.219_1073971 JE.Soil.219_1076001 JE.Soil.219_1079759 JE.Soil.219_1098454 JE.Soil.219_1133152 JE.Soil.219_1139675 JE.Soil.219_1177255 JE.Soil.219_1177864 JE.Soil.219_1181893 JE.Soil.219_1194563 JE.Soil.219_1207999 JE.Soil.219_1230704 JE.Soil.219_1238777 JE.Soil.219_1259090 JE.Soil.219_1293974 JE.Soil.219_1346888 JE.Soil.219_1386763 JE.Soil.219_1428743 JE.Soil.219_1450190 JE.Soil.219_1457409 JE.Soil.219_1489509 JE.Soil.219_1503759 JE.Soil.219_1525925 JE.Soil.219_1535094 JE.Soil.219_1535505 JE.Soil.219_1549212 JE.Soil.219_1597111 JE.Soil.219_1597853 JE.Soil.219_1598831 JE.Soil.219_1654058 JE.Soil.219_1667141 JE.Soil.219_1667286 JE.Soil.219_1680399 JE.Soil.219_1698254 JE.Soil.219_1703654 JE.Soil.219_1706639 JE.Soil.219_1709841 JE.Soil.219_1724143 JE.Soil.219_1733541 JE.Soil.219_1740910 JE.Soil.219_1774971 JE.Soil.219_1775645 JE.Soil.219_1795304 JE.Soil.219_1819916 JE.Soil.219_1820914 JE.Soil.219_1821700 JE.Soil.219_1829200 JE.Soil.219_1830803 JE.Soil.219_1865372 JE.Soil.219_1883180 JE.Soil.219_1899015 JE.Soil.219_1927375 JE.Soil.219_1942312 JE.Soil.219_1969938 JE.Soil.219_2006171 JE.Soil.219_2011860 JE.Soil.219_2056628 JE.Soil.219_2104394 JE.Soil.219_2147445 JE.Soil.219_2233435 JE.Soil.219_2241498 JE.Soil.219_2272008 JE.Soil.223_17166 JE.Soil.223_20595 JE.Soil.223_20878 JE.Soil.223_39974 JE.Soil.223_52536 JE.Soil.223_54819 JE.Soil.223_56527 JE.Soil.223_60916 JE.Soil.223_68766 JE.Soil.223_94586 JE.Soil.223_116504 JE.Soil.223_164622 JE.Soil.223_170286 JE.Soil.223_199314 JE.Soil.223_200206 JE.Soil.223_214468 JE.Soil.223_220927 JE.Soil.223_230025 JE.Soil.223_232925 JE.Soil.223_237915 JE.Soil.223_253542 JE.Soil.223_302494 JE.Soil.223_305347 JE.Soil.223_333975 JE.Soil.223_337142 JE.Soil.223_349811 JE.Soil.223_357909 JE.Soil.223_368970 JE.Soil.223_382750 JE.Soil.223_406568 JE.Soil.223_409698 JE.Soil.223_432680 JE.Soil.223_436072 JE.Soil.223_438335 JE.Soil.223_440331 JE.Soil.223_469127 JE.Soil.223_471477 JE.Soil.223_472683 JE.Soil.223_488885 JE.Soil.223_492591 JE.Soil.223_497961 JE.Soil.223_516063 JE.Soil.223_517503 JE.Soil.223_518956 JE.Soil.223_522191 JE.Soil.223_539247 JE.Soil.223_548823 JE.Soil.223_564053 JE.Soil.223_570550 JE.Soil.223_570975 JE.Soil.223_573890 JE.Soil.223_579019 JE.Soil.223_584550 JE.Soil.223_584878 JE.Soil.223_587298 JE.Soil.223_594793 JE.Soil.223_610334 JE.Soil.223_610728 JE.Soil.223_621974 JE.Soil.223_629946 JE.Soil.223_638468 JE.Soil.223_640205 JE.Soil.223_677899 JE.Soil.223_685148 JE.Soil.223_686559 JE.Soil.223_695526 JE.Soil.223_752570 JE.Soil.223_789325 JE.Soil.223_802197 JE.Soil.223_838959 JE.Soil.223_845956 JE.Soil.223_868902 JE.Soil.223_871275 JE.Soil.223_883875 JE.Soil.223_903156 JE.Soil.223_908151 JE.Soil.223_918585 JE.Soil.223_920207 JE.Soil.223_933040 JE.Soil.223_933279 JE.Soil.223_943855 JE.Soil.223_945605 JE.Soil.223_946804 JE.Soil.223_949134 JE.Soil.223_949816 JE.Soil.223_959406 JE.Soil.223_964779 JE.Soil.223_965793 JE.Soil.223_966417 JE.Soil.223_980975 JE.Soil.223_981187 JE.Soil.223_1002954 JE.Soil.223_1019844 JE.Soil.223_1035561 JE.Soil.223_1039337 JE.Soil.223_1057470 JE.Soil.223_1060166 JE.Soil.223_1073516 JE.Soil.223_1105823 JE.Soil.223_1107302 JE.Soil.223_1109648 JE.Soil.223_1140593 JE.Soil.223_1142570 JE.Soil.223_1144207 JE.Soil.223_1160553 JE.Soil.223_1180356 JE.Soil.223_1182879 JE.Soil.223_1191219 JE.Soil.223_1211319 JE.Soil.223_1215597 JE.Soil.223_1224754 JE.Soil.223_1230315 JE.Soil.223_1231998 JE.Soil.223_1233938 JE.Soil.223_1261359 JE.Soil.223_1264549 JE.Soil.223_1266965 JE.Soil.223_1268793 JE.Soil.223_1277360 JE.Soil.223_1290408 JE.Soil.223_1303489 JE.Soil.223_1318985 JE.Soil.223_1331720 JE.Soil.223_1333319 JE.Soil.223_1359194 JE.Soil.223_1366951 JE.Soil.223_1367296 JE.Soil.223_1370452 JE.Soil.223_1401587 JE.Soil.223_1424751 JE.Soil.223_1433594 JE.Soil.223_1452127 JE.Soil.223_1455883 JE.Soil.223_1464978 JE.Soil.223_1467616 JE.Soil.223_1468991 JE.Soil.223_1470174 JE.Soil.223_1479997 JE.Soil.223_1483395 JE.Soil.223_1494324 JE.Soil.223_1498930 JE.Soil.223_1531367 JE.Soil.223_1544714 JE.Soil.223_1552254 JE.Soil.223_1560302 JE.Soil.223_1577604 JE.Soil.223_1582363 JE.Soil.223_1583500 JE.Soil.223_1583870 JE.Soil.223_1584448 JE.Soil.223_1593038 JE.Soil.223_1594223 JE.Soil.223_1597009 JE.Soil.223_1609173 JE.Soil.223_1612192 JE.Soil.223_1626065 JE.Soil.223_1639615 JE.Soil.223_1650201 JE.Soil.223_1665239 JE.Soil.223_1673884 JE.Soil.223_1676387 JE.Soil.223_1685718 JE.Soil.223_1688698 JE.Soil.223_1703331 JE.Soil.223_1703376 JE.Soil.223_1728293 JE.Soil.223_1729788 JE.Soil.223_1734341 JE.Soil.223_1753453 JE.Soil.223_1755417 JE.Soil.223_1761308 JE.Soil.223_1771369 JE.Soil.223_1771378 JE.Soil.223_1783372 JE.Soil.223_1784417 JE.Soil.223_1785636 JE.Soil.223_1786877 JE.Soil.223_1792878 JE.Soil.223_1797455 JE.Soil.223_1803685 JE.Soil.223_1811718 JE.Soil.223_1833082 JE.Soil.223_1843810 JE.Soil.223_1851617 JE.Soil.223_1872764 JE.Soil.223_1872918 JE.Soil.223_1877553 JE.Soil.223_1889940 JE.Soil.223_1916316 JE.Soil.223_1919804 JE.Soil.223_1936359 JE.Soil.223_1973214 JE.Soil.223_1982677 JE.Soil.223_2010052 JE.Soil.223_2026906 JE.Soil.223_2029160 JE.Soil.223_2063353 JE.Soil.223_2067779 JE.Soil.223_2068886 JE.Soil.223_2109065 JE.Soil.223_2119118 JE.Soil.223_2123500 JE.Soil.223_2132924 JE.Soil.223_2133068 JE.Soil.223_2149622 JE.Soil.223_2151325 JE.Soil.223_2171237 JE.Soil.223_2171744 JE.Soil.223_2180717 JE.Soil.223_2191026 JE.Soil.223_2200149 JE.Soil.223_2218590 JE.Soil.223_2222087 JE.Soil.223_2230508 JE.Soil.223_2262390 JE.Soil.223_2281385 JE.Soil.223_2289767 JE.Soil.223_2352536 JE.Soil.223_2361370 JE.Soil.223_2364637 JE.Soil.223_2364666 JE.Soil.223_2369885 JE.Soil.223_2370279 JE.Soil.223_2383470 JE.Soil.223_2386336 JE.Soil.223_2422980 JE.Soil.223_2438743 JE.Soil.223_2458035 JE.Soil.223_2468534 JE.Soil.223_2476379 JE.Soil.223_2528598 JE.Soil.223_2531342 JE.Soil.223_2535546 JE.Soil.223_2537295 JE.Soil.223_2546726 JE.Soil.223_2556081 JE.Soil.223_2571649 JE.Soil.223_2604531 JE.Soil.223_2605601 JE.Soil.223_2615804 JE.Soil.223_2615990 JE.Soil.223_2630795 JE.Soil.223_2637880 JE.Soil.223_2640254 JE.Soil.223_2646847 JE.Soil.223_2653225 JE.Soil.223_2661706 JE.Soil.223_2690039 JE.Soil.223_2693663 JE.Soil.223_2719883 JE.Soil.223_2743396 JE.Soil.223_2743644 JE.Soil.223_2743794 JE.Soil.223_2767524 JE.Soil.223_2769727 JE.Soil.223_2770220 JE.Soil.223_2782936 JE.Soil.223_2785112 JE.Soil.223_2786789 JE.Soil.227_117097 JE.Soil.227_194771 JE.Soil.227_234822 JE.Soil.227_1088859 JE.Soil.227_1353643 JE.Soil.227_1946007 JE.Soil.227_1975855 JE.Soil.227_2041523 JE.Soil.231_939614 JE.Soil.235_247031 JE.Soil.235_2131485 JE.Soil.239_792542 JE.Soil.239_1064537 JE.Soil.239_2573141 JE.Soil.239_3125241 JE.Soil.23_4454 JE.Soil.23_7391 JE.Soil.23_8994 JE.Soil.23_31022 JE.Soil.23_31825 JE.Soil.23_40387 JE.Soil.23_50723 JE.Soil.23_51903 JE.Soil.23_63517 JE.Soil.23_77420 JE.Soil.23_83660 JE.Soil.23_98998 JE.Soil.23_101360 JE.Soil.23_112268 JE.Soil.23_114210 JE.Soil.23_137355 JE.Soil.23_146304 JE.Soil.23_152138 JE.Soil.23_167486 JE.Soil.23_176175 JE.Soil.23_190556 JE.Soil.23_201418 JE.Soil.23_208259 JE.Soil.23_211942 JE.Soil.23_214025 JE.Soil.23_221592 JE.Soil.23_221656 JE.Soil.23_231290 JE.Soil.23_237459 JE.Soil.23_246031 JE.Soil.23_254520 JE.Soil.23_255437 JE.Soil.23_277558 JE.Soil.23_279075 JE.Soil.23_284703 JE.Soil.23_312864 JE.Soil.23_314034 JE.Soil.23_322292 JE.Soil.23_325844 JE.Soil.23_329063 JE.Soil.23_336572 JE.Soil.23_338856 JE.Soil.23_343307 JE.Soil.23_371413 JE.Soil.23_373983 JE.Soil.23_375695 JE.Soil.23_380872 JE.Soil.23_382717 JE.Soil.23_409359 JE.Soil.23_415071 JE.Soil.23_415075 JE.Soil.23_419325 JE.Soil.23_424121 JE.Soil.23_424238 JE.Soil.23_445932 JE.Soil.23_451380 JE.Soil.23_454510 JE.Soil.23_456893 JE.Soil.23_475105 JE.Soil.23_480495 JE.Soil.23_480790 JE.Soil.23_495127 JE.Soil.23_497555 JE.Soil.23_516528 JE.Soil.23_522509 JE.Soil.23_522551 JE.Soil.23_533214 JE.Soil.23_534361 JE.Soil.23_552013 JE.Soil.23_554939 JE.Soil.23_558283 JE.Soil.23_560592 JE.Soil.23_585435 JE.Soil.23_596166 JE.Soil.23_611760 JE.Soil.23_619564 JE.Soil.23_619966 JE.Soil.23_626957 JE.Soil.23_630442 JE.Soil.23_632047 JE.Soil.23_635029 JE.Soil.23_665171 JE.Soil.23_689728 JE.Soil.23_697340 JE.Soil.23_706094 JE.Soil.23_713577 JE.Soil.23_729955 JE.Soil.23_733446 JE.Soil.23_733991 JE.Soil.23_735059 JE.Soil.23_739031 JE.Soil.23_743446 JE.Soil.23_744848 JE.Soil.23_761984 JE.Soil.23_762193 JE.Soil.23_763271 JE.Soil.23_764300 JE.Soil.23_766275 JE.Soil.23_779221 JE.Soil.23_790505 JE.Soil.23_794417 JE.Soil.23_812971 JE.Soil.23_819673 JE.Soil.23_830290 JE.Soil.23_843317 JE.Soil.23_852471 JE.Soil.23_882025 JE.Soil.23_906460 JE.Soil.23_917049 JE.Soil.23_919670 JE.Soil.23_927954 JE.Soil.23_929584 JE.Soil.23_942419 JE.Soil.23_984701 JE.Soil.23_991225 JE.Soil.23_993781 JE.Soil.23_996291 JE.Soil.23_996480 JE.Soil.23_1005770 JE.Soil.23_1011342 JE.Soil.23_1024320 JE.Soil.23_1035643 JE.Soil.23_1070488 JE.Soil.23_1106142 JE.Soil.23_1121706 JE.Soil.23_1137360 JE.Soil.23_1144516 JE.Soil.23_1166954 JE.Soil.23_1203344 JE.Soil.23_1221315 JE.Soil.23_1221402 JE.Soil.23_1221501 JE.Soil.23_1230574 JE.Soil.23_1247185 JE.Soil.23_1247762 JE.Soil.23_1257445 JE.Soil.23_1258437 JE.Soil.23_1273077 JE.Soil.23_1289738 JE.Soil.23_1292094 JE.Soil.23_1292730 JE.Soil.23_1299683 JE.Soil.23_1301944 JE.Soil.23_1309531 JE.Soil.23_1310697 JE.Soil.23_1313079 JE.Soil.23_1320049 JE.Soil.23_1357361 JE.Soil.23_1357700 JE.Soil.23_1367559 JE.Soil.23_1379725 JE.Soil.23_1379817 JE.Soil.23_1455369 JE.Soil.23_1457417 JE.Soil.23_1471656 JE.Soil.23_1480364 JE.Soil.23_1481595 JE.Soil.23_1495255 JE.Soil.23_1522719 JE.Soil.23_1547442 JE.Soil.23_1550051 JE.Soil.23_1562469 JE.Soil.23_1591087 JE.Soil.23_1615001 JE.Soil.23_1637775 JE.Soil.23_1645444 JE.Soil.23_1674130 JE.Soil.23_1693197 JE.Soil.23_1693803 JE.Soil.23_1693930 JE.Soil.23_1700667 JE.Soil.23_1728201 JE.Soil.23_1730852 JE.Soil.23_1734285 JE.Soil.23_1760323 JE.Soil.23_1778782 JE.Soil.23_1782737 JE.Soil.23_1787164 JE.Soil.23_1794442 JE.Soil.23_1800782 JE.Soil.23_1806344 JE.Soil.23_1820888 JE.Soil.23_1821069 JE.Soil.23_1827054 JE.Soil.23_1838935 JE.Soil.27_182291 JE.Soil.27_224509 JE.Soil.27_256062 JE.Soil.27_292736 JE.Soil.27_354893 JE.Soil.27_547599 JE.Soil.27_552685 JE.Soil.27_688808 JE.Soil.27_860240 JE.Soil.27_935174 JE.Soil.27_1094718 JE.Soil.27_1122931 JE.Soil.27_1159329 JE.Soil.27_1262926 JE.Soil.27_1370481 JE.Soil.27_1484081 JE.Soil.27_1484317 JE.Soil.27_1690906 JE.Soil.27_1847633 JE.Soil.27_1886750 JE.Soil.27_1924355 JE.Soil.27_1938241 JE.Soil.27_2026597 JE.Soil.27_2117868 JE.Soil.27_2310084 JE.Soil.27_2373415 JE.Soil.27_2413953 JE.Soil.27_2479023 JE.Soil.27_2515489 JE.Soil.27_2987452 JE.Soil.27_3026174 JE.Soil.27_3087038 JE.Soil.27_3092309 JE.Soil.27_3471770 JE.Soil.27_3590073 JE.Soil.27_3631813 JE.Soil.27_3656094 JE.Soil.27_3913848 JE.Soil.27_3914508 JE.Soil.27_4029603 JE.Soil.27_4084619 JE.Soil.27_4092297 JE.Soil.27_4113298 JE.Soil.27_4210005 JE.Soil.27_4401192 JE.Soil.27_4541518 JE.Soil.27_4735556 JE.Soil.27_4747397 JE.Soil.27_4768262 JE.Soil.35_26481 JE.Soil.35_40419 JE.Soil.35_102024 JE.Soil.35_102181 JE.Soil.35_104595 JE.Soil.35_132715 JE.Soil.35_165242 JE.Soil.35_205956 JE.Soil.35_245040 JE.Soil.35_260247 JE.Soil.35_339586 JE.Soil.35_339801 JE.Soil.35_350566 JE.Soil.35_375573 JE.Soil.35_375702 JE.Soil.35_402725 JE.Soil.35_422209 JE.Soil.35_464793 JE.Soil.35_464911 JE.Soil.35_493155 JE.Soil.35_564461 JE.Soil.35_620920 JE.Soil.35_698268 JE.Soil.35_712188 JE.Soil.35_887565 JE.Soil.35_927409 JE.Soil.35_992521 JE.Soil.35_1002859 JE.Soil.35_1091231 JE.Soil.35_1200261 JE.Soil.35_1216660 JE.Soil.35_1219899 JE.Soil.35_1244745 JE.Soil.35_1251862 JE.Soil.35_1251999 JE.Soil.35_1271132 JE.Soil.35_1332889 JE.Soil.35_1367687 JE.Soil.35_1368163 JE.Soil.35_1370092 JE.Soil.35_1440249 JE.Soil.35_1486885 JE.Soil.35_1523304 JE.Soil.35_1593425 JE.Soil.35_1696872 JE.Soil.35_1740942 JE.Soil.35_1743394 JE.Soil.35_1767114 JE.Soil.35_1794009 JE.Soil.35_1839361 JE.Soil.35_1870166 JE.Soil.35_1888869 JE.Soil.35_1910282 JE.Soil.35_1926948 JE.Soil.35_1950617 JE.Soil.35_1997460 JE.Soil.35_2023690 JE.Soil.35_2028476 JE.Soil.35_2028500 JE.Soil.35_2144881 JE.Soil.35_2173205 JE.Soil.35_2182963 JE.Soil.35_2224281 JE.Soil.35_2258094 JE.Soil.35_2269265 JE.Soil.35_2274665 JE.Soil.35_2360973 JE.Soil.35_2366899 JE.Soil.35_2374094 JE.Soil.35_2379340 JE.Soil.35_2385232 JE.Soil.35_2399762 JE.Soil.35_2424425 JE.Soil.35_2433319 JE.Soil.35_2641450 JE.Soil.35_2669109 JE.Soil.35_2690949 JE.Soil.35_2707686 JE.Soil.35_2721690 JE.Soil.35_2772373 JE.Soil.35_2775263 JE.Soil.35_2815951 JE.Soil.35_2842997 JE.Soil.35_2862623 JE.Soil.35_2892032 JE.Soil.35_2913952 JE.Soil.35_2954627 JE.Soil.35_3011143 JE.Soil.35_3047233 JE.Soil.35_3196404 JE.Soil.35_3202581 JE.Soil.35_3204928 JE.Soil.35_3285979 JE.Soil.35_3294154 JE.Soil.35_3295814 JE.Soil.35_3321970 JE.Soil.35_3334827 JE.Soil.35_3362569 JE.Soil.35_3362757 JE.Soil.35_3480961 JE.Soil.35_3481081 JE.Soil.35_3582703 JE.Soil.35_3687067 JE.Soil.35_3752249 JE.Soil.35_3787636 JE.Soil.35_3820728 JE.Soil.35_3858078 JE.Soil.35_3878396 JE.Soil.35_3896922 JE.Soil.35_3942553 JE.Soil.39_85953 JE.Soil.39_169069 JE.Soil.39_236878 JE.Soil.39_271497 JE.Soil.39_276332 JE.Soil.39_352326 JE.Soil.39_358685 JE.Soil.39_397003 JE.Soil.39_429892 JE.Soil.39_475757 JE.Soil.39_491499 JE.Soil.39_547608 JE.Soil.39_556441 JE.Soil.39_602906 JE.Soil.39_617487 JE.Soil.39_617712 JE.Soil.39_636701 JE.Soil.39_639973 JE.Soil.39_666418 JE.Soil.39_671927 JE.Soil.39_686402 JE.Soil.39_695822 JE.Soil.39_730077 JE.Soil.39_819905 JE.Soil.39_870500 JE.Soil.39_870609 JE.Soil.39_892998 JE.Soil.39_910407 JE.Soil.39_1106313 JE.Soil.39_1108784 JE.Soil.39_1110261 JE.Soil.39_1283948 JE.Soil.39_1345722 JE.Soil.39_1413256 JE.Soil.39_1429039 JE.Soil.39_1438569 JE.Soil.39_1463815 JE.Soil.39_1494479 JE.Soil.39_1537335 JE.Soil.39_1783890 JE.Soil.39_1785622 JE.Soil.39_1845460 JE.Soil.39_2121061 JE.Soil.39_2123765 JE.Soil.39_2146416 JE.Soil.39_2197905 JE.Soil.39_2199896 JE.Soil.39_2244458 JE.Soil.39_2269245 JE.Soil.39_2295090 JE.Soil.39_2503171 JE.Soil.39_2647811 JE.Soil.39_2684435 JE.Soil.39_2711401 JE.Soil.39_2739081 JE.Soil.39_2756809 JE.Soil.39_2780575 JE.Soil.39_2805998 JE.Soil.39_2810297 JE.Soil.39_2914779 JE.Soil.39_2950140 JE.Soil.39_3014539 JE.Soil.39_3034291 JE.Soil.39_3088869 JE.Soil.39_3115886 JE.Soil.39_3163158 JE.Soil.39_3254921 JE.Soil.39_3317380 JE.Soil.39_3395238 JE.Soil.39_3422416 JE.Soil.39_3441597 JE.Soil.39_3545635 JE.Soil.39_3584399 JE.Soil.39_3600311 JE.Soil.39_3612872 JE.Soil.39_3619597 JE.Soil.39_3620965 JE.Soil.39_3645756 JE.Soil.39_3730264 JE.Soil.39_3807096 JE.Soil.3_1864 JE.Soil.3_2078 JE.Soil.3_11605 JE.Soil.3_33690 JE.Soil.3_39138 JE.Soil.3_43964 JE.Soil.3_58525 JE.Soil.3_60326 JE.Soil.3_69125 JE.Soil.3_72625 JE.Soil.3_94102 JE.Soil.3_99944 JE.Soil.3_100201 JE.Soil.3_101947 JE.Soil.3_107256 JE.Soil.3_109853 JE.Soil.3_112980 JE.Soil.3_118186 JE.Soil.3_118379 JE.Soil.3_121366 JE.Soil.3_135414 JE.Soil.3_139727 JE.Soil.3_141175 JE.Soil.3_141582 JE.Soil.3_142399 JE.Soil.3_173261 JE.Soil.3_183594 JE.Soil.3_192669 JE.Soil.3_224487 JE.Soil.3_227503 JE.Soil.3_227636 JE.Soil.3_249288 JE.Soil.3_253545 JE.Soil.3_264185 JE.Soil.3_267746 JE.Soil.3_268255 JE.Soil.3_269796 JE.Soil.3_273247 JE.Soil.3_279808 JE.Soil.3_290602 JE.Soil.3_297316 JE.Soil.3_300389 JE.Soil.3_320736 JE.Soil.3_330533 JE.Soil.3_330536 JE.Soil.3_351462 JE.Soil.3_353004 JE.Soil.3_355617 JE.Soil.3_362195 JE.Soil.3_380498 JE.Soil.3_404951 JE.Soil.3_407982 JE.Soil.3_408779 JE.Soil.3_418303 JE.Soil.3_423750 JE.Soil.3_443742 JE.Soil.3_458895 JE.Soil.3_459221 JE.Soil.3_459658 JE.Soil.3_465780 JE.Soil.3_489027 JE.Soil.3_500406 JE.Soil.3_506559 JE.Soil.3_511700 JE.Soil.3_532992 JE.Soil.3_536048 JE.Soil.3_539513 JE.Soil.3_567252 JE.Soil.3_577953 JE.Soil.3_597125 JE.Soil.3_608289 JE.Soil.3_628979 JE.Soil.3_629178 JE.Soil.3_634136 JE.Soil.3_637577 JE.Soil.3_661280 JE.Soil.3_670912 JE.Soil.3_681129 JE.Soil.3_684629 JE.Soil.3_691215 JE.Soil.3_707202 JE.Soil.3_712792 JE.Soil.3_727804 JE.Soil.3_734911 JE.Soil.3_740918 JE.Soil.3_750877 JE.Soil.3_753979 JE.Soil.3_770996 JE.Soil.3_781554 JE.Soil.3_790886 JE.Soil.3_803843 JE.Soil.3_811018 JE.Soil.3_820685 JE.Soil.3_822855 JE.Soil.3_825622 JE.Soil.3_825826 JE.Soil.3_832170 JE.Soil.3_842013 JE.Soil.3_852118 JE.Soil.3_868990 JE.Soil.3_870769 JE.Soil.3_887507 JE.Soil.3_891605 JE.Soil.3_898932 JE.Soil.3_900364 JE.Soil.3_944743 JE.Soil.3_944857 JE.Soil.3_958093 JE.Soil.3_992738 JE.Soil.3_994644 JE.Soil.3_1000417 JE.Soil.3_1001251 JE.Soil.3_1030646 JE.Soil.3_1036932 JE.Soil.3_1039858 JE.Soil.3_1042575 JE.Soil.3_1045687 JE.Soil.3_1058542 JE.Soil.3_1058724 JE.Soil.3_1071185 JE.Soil.3_1077570 JE.Soil.3_1084343 JE.Soil.3_1097120 JE.Soil.3_1105950 JE.Soil.3_1111864 JE.Soil.3_1152488 JE.Soil.3_1153209 JE.Soil.3_1157105 JE.Soil.3_1159443 JE.Soil.3_1164181 JE.Soil.3_1164869 JE.Soil.3_1166470 JE.Soil.3_1166640 JE.Soil.3_1166696 JE.Soil.3_1167959 JE.Soil.3_1169824 JE.Soil.3_1206616 JE.Soil.3_1214268 JE.Soil.3_1231564 JE.Soil.3_1233579 JE.Soil.3_1237406 JE.Soil.3_1255402 JE.Soil.3_1264678 JE.Soil.3_1280037 JE.Soil.3_1282616 JE.Soil.3_1290355 JE.Soil.3_1299254 JE.Soil.3_1348044 JE.Soil.3_1359828 JE.Soil.3_1364148 JE.Soil.3_1364712 JE.Soil.3_1365538 JE.Soil.3_1372004 JE.Soil.3_1373139 JE.Soil.3_1397921 JE.Soil.3_1398266 JE.Soil.3_1408169 JE.Soil.3_1408890 JE.Soil.3_1424737 JE.Soil.3_1450941 JE.Soil.3_1467259 JE.Soil.3_1467884 JE.Soil.3_1473524 JE.Soil.3_1478182 JE.Soil.3_1478568 JE.Soil.3_1486962 JE.Soil.3_1487818 JE.Soil.3_1494515 JE.Soil.3_1495842 JE.Soil.3_1499805 JE.Soil.3_1501363 JE.Soil.3_1508801 JE.Soil.3_1514213 JE.Soil.3_1514566 JE.Soil.3_1516925 JE.Soil.3_1538049 JE.Soil.3_1545665 JE.Soil.3_1548295 JE.Soil.3_1549527 JE.Soil.3_1562656 JE.Soil.3_1571027 JE.Soil.3_1575456 JE.Soil.3_1581653 JE.Soil.3_1584857 JE.Soil.3_1592988 JE.Soil.3_1601269 JE.Soil.3_1608197 JE.Soil.3_1608434 JE.Soil.3_1614196 JE.Soil.3_1650081 JE.Soil.3_1654026 JE.Soil.3_1654146 JE.Soil.3_1672972 JE.Soil.3_1673030 JE.Soil.3_1677389 JE.Soil.3_1683226 JE.Soil.3_1699083 JE.Soil.3_1702435 JE.Soil.3_1707545 JE.Soil.3_1726093 JE.Soil.3_1739967 JE.Soil.3_1755483 JE.Soil.3_1762986 JE.Soil.3_1780551 JE.Soil.3_1793719 JE.Soil.3_1796472 JE.Soil.3_1801793 JE.Soil.3_1857197 JE.Soil.3_1858254 JE.Soil.3_1884392 JE.Soil.3_1888899 JE.Soil.3_1896279 JE.Soil.3_1897910 JE.Soil.3_1902318 JE.Soil.3_1935622 JE.Soil.3_1936321 JE.Soil.3_1949686 JE.Soil.3_1949862 JE.Soil.3_2010940 JE.Soil.3_2013019 JE.Soil.3_2029596 JE.Soil.3_2034817 JE.Soil.3_2041418 JE.Soil.3_2054955 JE.Soil.3_2055204 JE.Soil.3_2100299 JE.Soil.3_2113618 JE.Soil.3_2113777 JE.Soil.3_2117835 JE.Soil.3_2129845 JE.Soil.3_2131885 JE.Soil.3_2138828 JE.Soil.3_2158427 JE.Soil.3_2166326 JE.Soil.3_2168772 JE.Soil.3_2171938 JE.Soil.3_2172484 JE.Soil.3_2174958 JE.Soil.3_2184259 JE.Soil.3_2193535 JE.Soil.3_2194636 JE.Soil.3_2201150 JE.Soil.3_2202707 JE.Soil.3_2206763 JE.Soil.3_2210044 JE.Soil.3_2215384 JE.Soil.3_2220674 JE.Soil.3_2222556 JE.Soil.3_2225301 JE.Soil.3_2235158 JE.Soil.3_2235689 JE.Soil.3_2235844 JE.Soil.3_2235856 JE.Soil.3_2242946 JE.Soil.3_2244435 JE.Soil.3_2248682 JE.Soil.3_2264452 JE.Soil.3_2264603 JE.Soil.3_2284422 JE.Soil.3_2293514 JE.Soil.3_2314960 JE.Soil.3_2316261 JE.Soil.3_2328534 JE.Soil.3_2337662 JE.Soil.3_2346647 JE.Soil.3_2363456 JE.Soil.3_2364494 JE.Soil.3_2366563 JE.Soil.3_2372095 JE.Soil.3_2374742 JE.Soil.3_2404489 JE.Soil.3_2415151 JE.Soil.3_2421171 JE.Soil.3_2443068 JE.Soil.3_2445809 JE.Soil.3_2468346 JE.Soil.3_2473465 JE.Soil.3_2474700 JE.Soil.3_2480296 JE.Soil.3_2485529 JE.Soil.3_2500480 JE.Soil.3_2515831 JE.Soil.3_2558574 JE.Soil.3_2567601 JE.Soil.3_2580289 JE.Soil.3_2585554 JE.Soil.3_2589221 JE.Soil.3_2621357 JE.Soil.3_2628625 JE.Soil.3_2629681 JE.Soil.3_2642001 JE.Soil.3_2642197 JE.Soil.3_2655100 JE.Soil.3_2659245 JE.Soil.3_2662829 JE.Soil.3_2671320 JE.Soil.3_2676031 JE.Soil.3_2677822 JE.Soil.3_2696101 JE.Soil.3_2702414 JE.Soil.3_2706415 JE.Soil.3_2710441 JE.Soil.3_2721195 JE.Soil.43_81972 JE.Soil.43_149128 JE.Soil.43_175496 JE.Soil.43_184338 JE.Soil.43_230991 JE.Soil.43_231114 JE.Soil.43_283044 JE.Soil.43_290823 JE.Soil.43_344787 JE.Soil.43_348741 JE.Soil.43_420976 JE.Soil.43_447404 JE.Soil.43_506739 JE.Soil.43_545209 JE.Soil.43_552846 JE.Soil.43_555829 JE.Soil.43_562186 JE.Soil.43_582304 JE.Soil.43_582345 JE.Soil.43_604681 JE.Soil.43_618604 JE.Soil.43_643000 JE.Soil.43_646021 JE.Soil.43_662437 JE.Soil.43_698566 JE.Soil.43_698642 JE.Soil.43_701018 JE.Soil.43_720273 JE.Soil.43_727579 JE.Soil.43_763057 JE.Soil.43_778597 JE.Soil.43_790925 JE.Soil.43_810836 JE.Soil.43_840899 JE.Soil.43_895052 JE.Soil.43_949862 JE.Soil.43_959368 JE.Soil.43_968868 JE.Soil.43_1023544 JE.Soil.43_1052046 JE.Soil.43_1070152 JE.Soil.43_1143694 JE.Soil.43_1149272 JE.Soil.43_1171136 JE.Soil.43_1195742 JE.Soil.43_1195888 JE.Soil.43_1214637 JE.Soil.43_1245929 JE.Soil.43_1257799 JE.Soil.43_1301926 JE.Soil.43_1308762 JE.Soil.43_1402550 JE.Soil.43_1420923 JE.Soil.43_1425678 JE.Soil.43_1446385 JE.Soil.43_1509423 JE.Soil.43_1512039 JE.Soil.43_1645576 JE.Soil.43_1720066 JE.Soil.43_1723100 JE.Soil.43_1730482 JE.Soil.43_1733235 JE.Soil.43_1741356 JE.Soil.43_1757023 JE.Soil.43_1759653 JE.Soil.43_1773596 JE.Soil.43_1778446 JE.Soil.43_1798710 JE.Soil.43_1871343 JE.Soil.43_1872758 JE.Soil.43_1913214 JE.Soil.43_1915035 JE.Soil.43_1945189 JE.Soil.43_1946240 JE.Soil.43_1947718 JE.Soil.43_2126702 JE.Soil.43_2127229 JE.Soil.43_2181947 JE.Soil.43_2184523 JE.Soil.43_2211149 JE.Soil.43_2224557 JE.Soil.43_2226882 JE.Soil.43_2272652 JE.Soil.43_2294561 JE.Soil.43_2294663 JE.Soil.43_2319515 JE.Soil.43_2331516 JE.Soil.43_2338516 JE.Soil.43_2355556 JE.Soil.43_2361055 JE.Soil.43_2368197 JE.Soil.43_2427588 JE.Soil.43_2458898 JE.Soil.43_2462477 JE.Soil.43_2545112 JE.Soil.43_2557288 JE.Soil.43_2561897 JE.Soil.43_2563403 JE.Soil.43_2564006 JE.Soil.43_2582585 JE.Soil.43_2598917 JE.Soil.43_2605343 JE.Soil.43_2647943 JE.Soil.43_2690468 JE.Soil.43_2691788 JE.Soil.43_2692516 JE.Soil.43_2695478 JE.Soil.43_2742612 JE.Soil.43_2773700 JE.Soil.43_2775461 JE.Soil.43_2816838 JE.Soil.43_2856375 JE.Soil.43_2864171 JE.Soil.43_2899533 JE.Soil.43_2899752 JE.Soil.43_2900086 JE.Soil.43_2901094 JE.Soil.43_2915176 JE.Soil.43_2937606 JE.Soil.43_2965522 JE.Soil.43_2965525 JE.Soil.43_3058911 JE.Soil.43_3058925 JE.Soil.43_3064215 JE.Soil.43_3069688 JE.Soil.43_3089334 JE.Soil.43_3123559 JE.Soil.43_3127156 JE.Soil.43_3135360 JE.Soil.43_3168142 JE.Soil.43_3278757 JE.Soil.43_3293563 JE.Soil.43_3303959 JE.Soil.43_3315495 JE.Soil.43_3336308 JE.Soil.43_3370228 JE.Soil.43_3446582 JE.Soil.43_3465360 JE.Soil.43_3480046 JE.Soil.43_3487513 JE.Soil.43_3568640 JE.Soil.43_3575125 JE.Soil.47_2769 JE.Soil.47_20247 JE.Soil.47_30698 JE.Soil.47_33916 JE.Soil.47_34750 JE.Soil.47_46970 JE.Soil.47_79653 JE.Soil.47_97339 JE.Soil.47_97961 JE.Soil.47_126893 JE.Soil.47_135727 JE.Soil.47_140004 JE.Soil.47_149707 JE.Soil.47_151512 JE.Soil.47_161642 JE.Soil.47_210199 JE.Soil.47_211587 JE.Soil.47_218418 JE.Soil.47_335355 JE.Soil.47_341384 JE.Soil.47_359217 JE.Soil.47_359999 JE.Soil.47_364306 JE.Soil.47_374772 JE.Soil.47_382373 JE.Soil.47_410466 JE.Soil.47_422759 JE.Soil.47_438995 JE.Soil.47_449932 JE.Soil.47_462719 JE.Soil.47_483452 JE.Soil.47_485691 JE.Soil.47_505227 JE.Soil.47_507811 JE.Soil.47_540293 JE.Soil.47_559624 JE.Soil.47_597178 JE.Soil.47_597481 JE.Soil.47_609865 JE.Soil.47_647839 JE.Soil.47_657415 JE.Soil.47_681089 JE.Soil.47_705692 JE.Soil.47_706032 JE.Soil.47_727124 JE.Soil.47_769357 JE.Soil.47_781654 JE.Soil.47_813724 JE.Soil.47_831265 JE.Soil.47_837049 JE.Soil.47_864865 JE.Soil.47_888406 JE.Soil.47_895207 JE.Soil.47_896246 JE.Soil.47_898132 JE.Soil.47_991373 JE.Soil.47_1018525 JE.Soil.47_1023445 JE.Soil.47_1046198 JE.Soil.47_1050264 JE.Soil.47_1052556 JE.Soil.47_1060567 JE.Soil.47_1075214 JE.Soil.47_1078075 JE.Soil.47_1083080 JE.Soil.47_1085886 JE.Soil.47_1089998 JE.Soil.47_1153031 JE.Soil.47_1170223 JE.Soil.47_1178448 JE.Soil.47_1181952 JE.Soil.47_1182711 JE.Soil.47_1204667 JE.Soil.47_1211919 JE.Soil.47_1268339 JE.Soil.47_1272194 JE.Soil.47_1330033 JE.Soil.47_1333470 JE.Soil.47_1333479 JE.Soil.47_1338192 JE.Soil.47_1341945 JE.Soil.47_1345751 JE.Soil.47_1357200 JE.Soil.47_1372262 JE.Soil.47_1415550 JE.Soil.47_1439895 JE.Soil.47_1440005 JE.Soil.47_1462622 JE.Soil.47_1495471 JE.Soil.47_1504230 JE.Soil.47_1528067 JE.Soil.47_1615688 JE.Soil.47_1623802 JE.Soil.47_1658844 JE.Soil.47_1690666 JE.Soil.47_1736370 JE.Soil.47_1810671 JE.Soil.47_1829379 JE.Soil.47_1867862 JE.Soil.47_1955088 JE.Soil.47_1972273 JE.Soil.47_1984446 JE.Soil.47_1994255 JE.Soil.47_2002940 JE.Soil.47_2015383 JE.Soil.47_2016716 JE.Soil.47_2017585 JE.Soil.47_2031262 JE.Soil.47_2085929 JE.Soil.47_2091509 JE.Soil.47_2134698 JE.Soil.47_2202668 JE.Soil.47_2206192 JE.Soil.47_2220706 JE.Soil.47_2231224 JE.Soil.47_2247950 JE.Soil.47_2299952 JE.Soil.47_2307448 JE.Soil.47_2309126 JE.Soil.47_2309828 JE.Soil.47_2310823 JE.Soil.47_2351448 JE.Soil.47_2378727 JE.Soil.47_2385126 JE.Soil.47_2400655 JE.Soil.47_2408077 JE.Soil.47_2447601 JE.Soil.47_2487973 JE.Soil.47_2488802 JE.Soil.47_2502302 JE.Soil.47_2543705 JE.Soil.47_2548360 JE.Soil.47_2575423 JE.Soil.47_2580528 JE.Soil.47_2600901 JE.Soil.47_2610246 JE.Soil.47_2611822 JE.Soil.47_2616120 JE.Soil.47_2635852 JE.Soil.47_2644500 JE.Soil.47_2646009 JE.Soil.47_2649913 JE.Soil.47_2655667 JE.Soil.47_2668897 JE.Soil.47_2683986 JE.Soil.47_2685106 JE.Soil.47_2724882 JE.Soil.47_2724961 JE.Soil.47_2734638 JE.Soil.47_2745726 JE.Soil.47_2762166 JE.Soil.47_2798182 JE.Soil.47_2886652 JE.Soil.47_2895154 JE.Soil.47_2901742 JE.Soil.47_2909580 JE.Soil.47_2942499 JE.Soil.47_2951697 JE.Soil.47_2976064 JE.Soil.47_2989020 JE.Soil.47_2999163 JE.Soil.47_3029132 JE.Soil.47_3115605 JE.Soil.47_3197538 JE.Soil.51_111149 JE.Soil.51_819366 JE.Soil.51_1137433 JE.Soil.59_1388613 JE.Soil.63_522937 JE.Soil.63_1562605 JE.Soil.67_291266 JE.Soil.67_1098482 JE.Soil.71_156156 JE.Soil.71_176338 JE.Soil.71_795330 JE.Soil.71_1061658 JE.Soil.71_1509052 JE.Soil.71_1818179 JE.Soil.71_2273280 JE.Soil.75_1948375 JE.Soil.75_3183688 JE.Soil.7_7722 JE.Soil.7_13086 JE.Soil.7_27708 JE.Soil.7_33419 JE.Soil.7_59592 JE.Soil.7_59806 JE.Soil.7_72776 JE.Soil.7_73808 JE.Soil.7_92495 JE.Soil.7_130539 JE.Soil.7_134635 JE.Soil.7_139753 JE.Soil.7_145131 JE.Soil.7_168134 JE.Soil.7_199285 JE.Soil.7_199578 JE.Soil.7_216604 JE.Soil.7_220569 JE.Soil.7_224766 JE.Soil.7_226026 JE.Soil.7_242369 JE.Soil.7_246069 JE.Soil.7_264187 JE.Soil.7_265157 JE.Soil.7_268362 JE.Soil.7_268631 JE.Soil.7_271420 JE.Soil.7_273537 JE.Soil.7_304936 JE.Soil.7_305768 JE.Soil.7_337591 JE.Soil.7_337692 JE.Soil.7_352053 JE.Soil.7_363639 JE.Soil.7_377165 JE.Soil.7_378685 JE.Soil.7_378930 JE.Soil.7_394005 JE.Soil.7_394410 JE.Soil.7_426400 JE.Soil.7_428163 JE.Soil.7_449674 JE.Soil.7_486788 JE.Soil.7_516854 JE.Soil.7_520895 JE.Soil.7_533008 JE.Soil.7_538716 JE.Soil.7_538867 JE.Soil.7_542443 JE.Soil.7_574126 JE.Soil.7_589365 JE.Soil.7_597234 JE.Soil.7_598244 JE.Soil.7_609662 JE.Soil.7_648357 JE.Soil.7_661430 JE.Soil.7_665405 JE.Soil.7_666662 JE.Soil.7_671268 JE.Soil.7_681064 JE.Soil.7_690145 JE.Soil.7_707075 JE.Soil.7_708668 JE.Soil.7_743341 JE.Soil.7_743416 JE.Soil.7_764907 JE.Soil.7_783977 JE.Soil.7_796435 JE.Soil.7_810880 JE.Soil.7_842010 JE.Soil.7_857894 JE.Soil.7_871791 JE.Soil.7_881863 JE.Soil.7_882055 JE.Soil.7_898439 JE.Soil.7_898569 JE.Soil.7_912899 JE.Soil.7_924422 JE.Soil.7_935992 JE.Soil.7_936045 JE.Soil.7_947741 JE.Soil.7_947883 JE.Soil.7_957275 JE.Soil.7_981427 JE.Soil.7_1026619 JE.Soil.7_1027767 JE.Soil.7_1033922 JE.Soil.7_1066862 JE.Soil.7_1076557 JE.Soil.7_1082699 JE.Soil.7_1095921 JE.Soil.7_1142073 JE.Soil.7_1145346 JE.Soil.7_1165955 JE.Soil.7_1170087 JE.Soil.7_1187402 JE.Soil.7_1206664 JE.Soil.7_1209606 JE.Soil.7_1217223 JE.Soil.7_1236550 JE.Soil.7_1241195 JE.Soil.7_1245214 JE.Soil.7_1263709 JE.Soil.7_1276505 JE.Soil.7_1276591 JE.Soil.83_1748684 JE.Soil.87_951520 JE.Soil.87_1769326 JE.Lundberg.131_497343 JE.Lundberg.131_779457 JE.Lundberg.140_150214 JE.Lundberg.140_762421 JE.Lundberg.146_1093954 JE.Lundberg.149_68961 JE.Lundberg.149_69157 JE.Lundberg.149_454116 JE.Lundberg.149_936919 JE.Lundberg.149_1128581 JE.Lundberg.149_1463294 JE.Lundberg.161_206977 JE.Lundberg.161_440910 JE.Lundberg.161_475311 JE.Lundberg.161_506512 JE.Lundberg.161_596178 JE.Lundberg.161_618528 JE.Lundberg.161_732408 JE.Lundberg.161_974994 JE.Lundberg.161_1199995 JE.Lundberg.161_1365490 JE.Lundberg.161_1365715 JE.Lundberg.167_394935 JE.Lundberg.167_496596 JE.Lundberg.167_536335 JE.Lundberg.167_536423 JE.Lundberg.167_803573 JE.Lundberg.167_893731 JE.Lundberg.167_914697 JE.Lundberg.170_213113 JE.Lundberg.170_213149 JE.Lundberg.170_557302 JE.Lundberg.176_1183482 JE.Lundberg.176_2304448 JE.Lundberg.182_20754 JE.Lundberg.182_606619 JE.Lundberg.182_606837 JE.Lundberg.182_717045 JE.Lundberg.182_1036614 JE.Lundberg.182_1370167 JE.Lundberg.182_1780302 JE.Lundberg.182_1780312 JE.Lundberg.182_1780490 JE.Lundberg.29_948069 JE.Lundberg.29_1040806 JE.Lundberg.44_21838 JE.Lundberg.44_39688 JE.Lundberg.44_49854 JE.Lundberg.44_91354 JE.Lundberg.44_118785 JE.Lundberg.44_140977 JE.Lundberg.44_167377 JE.Lundberg.44_398167 JE.Lundberg.44_416481 JE.Lundberg.44_419229 JE.Lundberg.44_460432 JE.Lundberg.44_684766 JE.Lundberg.44_725056 JE.Lundberg.44_789865 JE.Lundberg.44_906864 JE.Lundberg.44_937509 JE.Lundberg.44_1333789 JE.Lundberg.44_1436706 JE.Lundberg.44_1673824 JE.Lundberg.44_1728919 JE.Lundberg.44_1756419 JE.Lundberg.44_1820320 JE.Lundberg.44_1860824 JE.Lundberg.44_1888953 JE.Lundberg.44_1919257 JE.Lundberg.47_56743 JE.Lundberg.47_91756 JE.Lundberg.47_175864 JE.Lundberg.47_208768 JE.Lundberg.47_208808 JE.Lundberg.47_214025 JE.Lundberg.47_552975 JE.Lundberg.47_753887 JE.Lundberg.47_1064026 JE.Lundberg.47_1078719 JE.Lundberg.47_1342159 JE.Lundberg.47_1648715 JE.Lundberg.47_1841120 JE.Lundberg.50_419300 JE.Lundberg.53_415924 JE.Lundberg.53_634011 JE.Lundberg.59_1262699 JE.Lundberg.62_655176 JE.Lundberg.65_438884 JE.Lundberg.65_512683 JE.Lundberg.65_541297 JE.Lundberg.65_677412 JE.Lundberg.65_791601 JE.Lundberg.65_833962 JE.Lundberg.65_1025455 JE.Lundberg.65_1030794 JE.Lundberg.65_1058756 JE.Lundberg.65_1168322 JE.Lundberg.65_1337071 JE.Lundberg.65_1404984 JE.Lundberg.65_1505877 JE.Lundberg.65_1740531 JE.Lundberg.68_1655251 JE.Lundberg.71_152499 JE.Lundberg.71_321356 JE.Lundberg.71_1152289 JE.Lundberg.71_1152398 JE.Lundberg.71_1948728 JE.Lundberg.74_3062518 JE.Soil.103_1962016 JE.Soil.103_3049834 JE.Soil.107_119268 JE.Soil.107_558542 JE.Soil.107_907364 JE.Soil.107_2449164 JE.Soil.107_2650496 JE.Soil.111_2314372 JE.Soil.115_2526 JE.Soil.115_79711 JE.Soil.115_1194413 JE.Soil.115_1729551 JE.Soil.115_2305769 JE.Soil.115_3278133 JE.Soil.119_1289193 JE.Soil.127_336161 JE.Soil.127_1879517 JE.Soil.131_858944 JE.Soil.131_5255687 JE.Soil.135_1595655 JE.Soil.139_35039 JE.Soil.139_96294 JE.Soil.139_278750 JE.Soil.139_282807 JE.Soil.139_308014 JE.Soil.139_675224 JE.Soil.139_867626 JE.Soil.139_931913 JE.Soil.139_950935 JE.Soil.139_1158394 JE.Soil.139_1215358 JE.Soil.139_1248331 JE.Soil.139_1304831 JE.Soil.139_1471023 JE.Soil.139_1546603 JE.Soil.139_1656040 JE.Soil.139_1734139 JE.Soil.139_1841418 JE.Soil.139_1946754 JE.Soil.139_1964795 JE.Soil.139_2140427 JE.Soil.139_2143655 JE.Soil.139_2229225 JE.Soil.139_2241977 JE.Soil.139_2251627 JE.Soil.139_2382468 JE.Soil.139_2690356 JE.Soil.139_2777471 JE.Soil.139_2903864 JE.Soil.139_2966027 JE.Soil.139_3187495 JE.Soil.139_3194550 JE.Soil.139_3208206 JE.Soil.139_3219372 JE.Soil.139_3229174 JE.Soil.139_3280849 JE.Soil.139_3313414 JE.Soil.139_3535780 JE.Soil.139_3761594 JE.Soil.139_3768894 JE.Soil.139_4069420 JE.Soil.143_18785 JE.Soil.143_47671 JE.Soil.143_287269 JE.Soil.143_365126 JE.Soil.143_384312 JE.Soil.143_771081 JE.Soil.143_884994 JE.Soil.143_1420948 JE.Soil.143_1643585 JE.Soil.143_1652405 JE.Soil.143_1832833 JE.Soil.143_2135981 JE.Soil.143_2141221 JE.Soil.143_2246560 JE.Soil.143_2486323 JE.Soil.143_2534682 JE.Soil.143_2760758 JE.Soil.143_2880212 JE.Soil.15_82530 JE.Soil.15_180181 JE.Soil.15_266780 JE.Soil.15_520064 JE.Soil.15_528316 JE.Soil.15_593992 JE.Soil.15_738676 JE.Soil.15_763583 JE.Soil.15_899174 JE.Soil.15_899565 JE.Soil.15_1088219 JE.Soil.15_1133954 JE.Soil.15_1183619 JE.Soil.15_1200472 JE.Soil.15_1241326 JE.Soil.15_1390008 JE.Soil.15_1394376 JE.Soil.15_1489744 JE.Soil.15_1491666 JE.Soil.15_1491732 JE.Soil.15_1498157 JE.Soil.15_1610193 JE.Soil.15_1722505 JE.Soil.15_1782616 JE.Soil.15_2081817 JE.Soil.15_2199365 JE.Soil.15_2241590 JE.Soil.179_10193 JE.Soil.179_617059 JE.Soil.179_925729 JE.Soil.179_1057834 JE.Soil.179_1138918 JE.Soil.179_1238054 JE.Soil.179_1651600 JE.Soil.179_1651606 JE.Soil.183_77238 JE.Soil.183_801997 JE.Soil.183_989634 JE.Soil.187_144195 JE.Soil.187_158598 JE.Soil.187_201697 JE.Soil.187_214141 JE.Soil.187_239278 JE.Soil.187_278652 JE.Soil.187_338180 JE.Soil.187_632120 JE.Soil.187_790012 JE.Soil.187_790148 JE.Soil.187_860362 JE.Soil.187_942058 JE.Soil.187_1125622 JE.Soil.187_1494909 JE.Soil.187_1851544 JE.Soil.191_436513 JE.Soil.191_759896 JE.Soil.195_623335 JE.Soil.195_1065842 JE.Soil.195_1643328 JE.Soil.199_114771 JE.Soil.199_222727 JE.Soil.199_233884 JE.Soil.199_307658 JE.Soil.199_395206 JE.Soil.199_439320 JE.Soil.199_558146 JE.Soil.199_656462 JE.Soil.199_682104 JE.Soil.199_806908 JE.Soil.199_819318 JE.Soil.199_1280160 JE.Soil.199_1532505 JE.Soil.199_1621805 JE.Soil.199_1622638 JE.Soil.199_1738487 JE.Soil.199_1738620 JE.Soil.199_1925127 JE.Soil.199_2076936 JE.Soil.199_2107022 JE.Soil.199_2116111 JE.Soil.199_2208635 JE.Soil.19_71679 JE.Soil.19_77906 JE.Soil.19_118610 JE.Soil.19_410855 JE.Soil.19_424338 JE.Soil.19_500593 JE.Soil.19_533901 JE.Soil.19_646706 JE.Soil.19_962523 JE.Soil.19_1037168 JE.Soil.19_1061149 JE.Soil.19_1132319 JE.Soil.19_1166817 JE.Soil.19_1300652 JE.Soil.19_1356968 JE.Soil.19_1357023 JE.Soil.19_1401095 JE.Soil.19_1451795 JE.Soil.19_1675878 JE.Soil.19_1675998 JE.Soil.19_1701188 JE.Soil.19_1779609 JE.Soil.19_1812389 JE.Soil.19_1971054 JE.Soil.19_2003520 JE.Soil.19_2006198 JE.Soil.19_2016641 JE.Soil.19_2082633 JE.Soil.211_187273 JE.Soil.211_2136242 JE.Soil.211_2136271 JE.Soil.215_199793 JE.Soil.215_221290 JE.Soil.215_660358 JE.Soil.215_1052251 JE.Soil.215_1076498 JE.Soil.215_1128689 JE.Soil.215_1188195 JE.Soil.215_1401925 JE.Soil.215_1472638 JE.Soil.215_1654976 JE.Soil.215_1684063 JE.Soil.215_1799074 JE.Soil.215_1799291 JE.Soil.215_2013158 JE.Soil.215_2079399 JE.Soil.215_2351087 JE.Soil.215_2428616 JE.Soil.215_2599614 JE.Soil.219_304101 JE.Soil.219_449324 JE.Soil.219_550895 JE.Soil.219_636920 JE.Soil.219_674419 JE.Soil.219_715744 JE.Soil.219_788220 JE.Soil.219_896778 JE.Soil.219_1022382 JE.Soil.219_1587365 JE.Soil.219_1927418 JE.Soil.219_1967917 JE.Soil.219_2008506 JE.Soil.219_2242133 JE.Soil.223_64021 JE.Soil.223_1043872 JE.Soil.223_1788245 JE.Soil.223_1788741 JE.Soil.231_1125504 JE.Soil.231_1252188 JE.Soil.231_1923540 JE.Soil.231_2284902 JE.Soil.231_2482270 JE.Soil.231_2496190 JE.Soil.23_163192 JE.Soil.23_216712 JE.Soil.23_301404 JE.Soil.23_354741 JE.Soil.23_523013 JE.Soil.23_524914 JE.Soil.23_539756 JE.Soil.23_579081 JE.Soil.23_638503 JE.Soil.23_642850 JE.Soil.23_762297 JE.Soil.23_892388 JE.Soil.23_1169502 JE.Soil.23_1316212 JE.Soil.23_1383439 JE.Soil.23_1536767 JE.Soil.23_1583256 JE.Soil.23_1832143 JE.Soil.27_305249 JE.Soil.27_460315 JE.Soil.27_497816 JE.Soil.27_679648 JE.Soil.27_752535 JE.Soil.27_973730 JE.Soil.27_999048 JE.Soil.27_1174763 JE.Soil.27_1350305 JE.Soil.27_1733231 JE.Soil.27_1790211 JE.Soil.27_1963393 JE.Soil.27_2589380 JE.Soil.27_2605674 JE.Soil.27_2725312 JE.Soil.27_2781700 JE.Soil.27_2782963 JE.Soil.27_2841804 JE.Soil.27_3129941 JE.Soil.27_3465135 JE.Soil.27_3705803 JE.Soil.27_3894431 JE.Soil.27_4152275 JE.Soil.27_4165041 JE.Soil.27_4465220 JE.Soil.27_4483125 JE.Soil.27_4628438 JE.Soil.27_4652590 JE.Soil.27_4706604 JE.Soil.27_4856770 JE.Soil.27_4882631 JE.Soil.27_4904852 JE.Soil.283_164291 JE.Soil.283_277841 JE.Soil.283_660985 JE.Soil.283_742358 JE.Soil.283_842257 JE.Soil.283_1200592 JE.Soil.283_1464406 JE.Soil.283_1979821 JE.Soil.283_2415331 JE.Soil.283_2654725 JE.Soil.287_923133 JE.Soil.295_113110 JE.Soil.295_564217 JE.Soil.303_879764 JE.Soil.319_1271857 JE.Soil.319_1637544 JE.Soil.35_1669 JE.Soil.35_5708 JE.Soil.35_69949 JE.Soil.35_73416 JE.Soil.35_136779 JE.Soil.35_181675 JE.Soil.35_191753 JE.Soil.35_194045 JE.Soil.35_236211 JE.Soil.35_310865 JE.Soil.35_313568 JE.Soil.35_407636 JE.Soil.35_449103 JE.Soil.35_478745 JE.Soil.35_480672 JE.Soil.35_480831 JE.Soil.35_500739 JE.Soil.35_501515 JE.Soil.35_530769 JE.Soil.35_559971 JE.Soil.35_577132 JE.Soil.35_599777 JE.Soil.35_629785 JE.Soil.35_638402 JE.Soil.35_669962 JE.Soil.35_755291 JE.Soil.35_801676 JE.Soil.35_807538 JE.Soil.35_814941 JE.Soil.35_839932 JE.Soil.35_854821 JE.Soil.35_874987 JE.Soil.35_906052 JE.Soil.35_983085 JE.Soil.35_990211 JE.Soil.35_1055141 JE.Soil.35_1082579 JE.Soil.35_1112927 JE.Soil.35_1138764 JE.Soil.35_1189805 JE.Soil.35_1193922 JE.Soil.35_1222858 JE.Soil.35_1226519 JE.Soil.35_1234204 JE.Soil.35_1325847 JE.Soil.35_1335486 JE.Soil.35_1362427 JE.Soil.35_1374107 JE.Soil.35_1420483 JE.Soil.35_1439995 JE.Soil.35_1454073 JE.Soil.35_1546607 JE.Soil.35_1572427 JE.Soil.35_1605108 JE.Soil.35_1625563 JE.Soil.35_1645118 JE.Soil.35_1657977 JE.Soil.35_1690688 JE.Soil.35_1700748 JE.Soil.35_1701002 JE.Soil.35_1714511 JE.Soil.35_1747069 JE.Soil.35_1783349 JE.Soil.35_1825430 JE.Soil.35_1842662 JE.Soil.35_1842684 JE.Soil.35_1845518 JE.Soil.35_2005071 JE.Soil.35_2010965 JE.Soil.35_2063283 JE.Soil.35_2107451 JE.Soil.35_2119239 JE.Soil.35_2124428 JE.Soil.35_2146887 JE.Soil.35_2156228 JE.Soil.35_2159272 JE.Soil.35_2281314 JE.Soil.35_2306244 JE.Soil.35_2315240 JE.Soil.35_2340720 JE.Soil.35_2350727 JE.Soil.35_2358925 JE.Soil.35_2492689 JE.Soil.35_2586227 JE.Soil.35_2613657 JE.Soil.35_2635568 JE.Soil.35_2668635 JE.Soil.35_2693443 JE.Soil.35_2765650 JE.Soil.35_2765729 JE.Soil.35_2800589 JE.Soil.35_2839200 JE.Soil.35_2844554 JE.Soil.35_2861539 JE.Soil.35_2898016 JE.Soil.35_2916894 JE.Soil.35_2957046 JE.Soil.35_3046750 JE.Soil.35_3144450 JE.Soil.35_3180267 JE.Soil.35_3236768 JE.Soil.35_3256240 JE.Soil.35_3269795 JE.Soil.35_3275924 JE.Soil.35_3352954 JE.Soil.35_3437443 JE.Soil.35_3494681 JE.Soil.35_3534398 JE.Soil.35_3681775 JE.Soil.35_3695149 JE.Soil.35_3700626 JE.Soil.35_3740788 JE.Soil.35_3772638 JE.Soil.35_3814832 JE.Soil.35_3814982 JE.Soil.35_3903422 JE.Soil.35_3911473 JE.Soil.35_3923454 JE.Soil.35_3980349 JE.Soil.39_626536 JE.Soil.39_664084 JE.Soil.39_664111 JE.Soil.39_758795 JE.Soil.39_859137 JE.Soil.39_1043364 JE.Soil.39_2502871 JE.Soil.39_2532264 JE.Soil.39_2546426 JE.Soil.39_2586574 JE.Soil.39_2592727 JE.Soil.39_2648585 JE.Soil.39_2914358 JE.Soil.39_3072928 JE.Soil.39_3433616 JE.Soil.3_6936 JE.Soil.3_7043 JE.Soil.3_19610 JE.Soil.3_27879 JE.Soil.3_31918 JE.Soil.3_35920 JE.Soil.3_59988 JE.Soil.3_65344 JE.Soil.3_80019 JE.Soil.3_80997 JE.Soil.3_83383 JE.Soil.3_86175 JE.Soil.3_117850 JE.Soil.3_158943 JE.Soil.3_190575 JE.Soil.3_190620 JE.Soil.3_210026 JE.Soil.3_215526 JE.Soil.3_226753 JE.Soil.3_228079 JE.Soil.3_246348 JE.Soil.3_266044 JE.Soil.3_303264 JE.Soil.3_318693 JE.Soil.3_318798 JE.Soil.3_326299 JE.Soil.3_330030 JE.Soil.3_332475 JE.Soil.3_343641 JE.Soil.3_377839 JE.Soil.3_395344 JE.Soil.3_406522 JE.Soil.3_454368 JE.Soil.3_507199 JE.Soil.3_510039 JE.Soil.3_523115 JE.Soil.3_543288 JE.Soil.3_547655 JE.Soil.3_567750 JE.Soil.3_584831 JE.Soil.3_606644 JE.Soil.3_606744 JE.Soil.3_609574 JE.Soil.3_616869 JE.Soil.3_656133 JE.Soil.3_657903 JE.Soil.3_693287 JE.Soil.3_703438 JE.Soil.3_720196 JE.Soil.3_720509 JE.Soil.3_736463 JE.Soil.3_739486 JE.Soil.3_743085 JE.Soil.3_747354 JE.Soil.3_754467 JE.Soil.3_764908 JE.Soil.3_767720 JE.Soil.3_770979 JE.Soil.3_783337 JE.Soil.3_800206 JE.Soil.3_808790 JE.Soil.3_822985 JE.Soil.3_873405 JE.Soil.3_891861 JE.Soil.3_892626 JE.Soil.3_892742 JE.Soil.3_896679 JE.Soil.3_903499 JE.Soil.3_904496 JE.Soil.3_910759 JE.Soil.3_911097 JE.Soil.3_911155 JE.Soil.3_917890 JE.Soil.3_919370 JE.Soil.3_925610 JE.Soil.3_932061 JE.Soil.3_990307 JE.Soil.3_1041044 JE.Soil.3_1041829 JE.Soil.3_1046598 JE.Soil.3_1050682 JE.Soil.3_1100028 JE.Soil.3_1117108 JE.Soil.3_1130973 JE.Soil.3_1136837 JE.Soil.3_1148831 JE.Soil.3_1155305 JE.Soil.3_1171568 JE.Soil.3_1177915 JE.Soil.3_1215124 JE.Soil.3_1227907 JE.Soil.3_1231248 JE.Soil.3_1254430 JE.Soil.3_1281883 JE.Soil.3_1283313 JE.Soil.3_1285759 JE.Soil.3_1295341 JE.Soil.3_1352281 JE.Soil.3_1383369 JE.Soil.3_1388870 JE.Soil.3_1396655 JE.Soil.3_1429566 JE.Soil.3_1453387 JE.Soil.3_1471290 JE.Soil.3_1486811 JE.Soil.3_1518847 JE.Soil.3_1522587 JE.Soil.3_1535246 JE.Soil.3_1536443 JE.Soil.3_1561482 JE.Soil.3_1567849 JE.Soil.3_1574312 JE.Soil.3_1574840 JE.Soil.3_1592039 JE.Soil.3_1604217 JE.Soil.3_1683085 JE.Soil.3_1684616 JE.Soil.3_1687973 JE.Soil.3_1698079 JE.Soil.3_1698122 JE.Soil.3_1725927 JE.Soil.3_1736289 JE.Soil.3_1743152 JE.Soil.3_1746429 JE.Soil.3_1746617 JE.Soil.3_1747979 JE.Soil.3_1755514 JE.Soil.3_1764389 JE.Soil.3_1779646 JE.Soil.3_1791147 JE.Soil.3_1791503 JE.Soil.3_1800688 JE.Soil.3_1800843 JE.Soil.3_1802801 JE.Soil.3_1830089 JE.Soil.3_1870614 JE.Soil.3_1883828 JE.Soil.3_1923251 JE.Soil.3_1937795 JE.Soil.3_1952910 JE.Soil.3_1963220 JE.Soil.3_1963427 JE.Soil.3_1967672 JE.Soil.3_1977603 JE.Soil.3_1979155 JE.Soil.3_1985964 JE.Soil.3_1996693 JE.Soil.3_2041417 JE.Soil.3_2054162 JE.Soil.3_2069562 JE.Soil.3_2087778 JE.Soil.3_2108428 JE.Soil.3_2109360 JE.Soil.3_2148201 JE.Soil.3_2165440 JE.Soil.3_2199921 JE.Soil.3_2217334 JE.Soil.3_2219244 JE.Soil.3_2224931 JE.Soil.3_2229581 JE.Soil.3_2238541 JE.Soil.3_2274911 JE.Soil.3_2287291 JE.Soil.3_2312037 JE.Soil.3_2312116 JE.Soil.3_2328958 JE.Soil.3_2366487 JE.Soil.3_2378913 JE.Soil.3_2396103 JE.Soil.3_2410059 JE.Soil.3_2427036 JE.Soil.3_2462792 JE.Soil.3_2463626 JE.Soil.3_2469512 JE.Soil.3_2471422 JE.Soil.3_2473517 JE.Soil.3_2477795 JE.Soil.3_2512223 JE.Soil.3_2516401 JE.Soil.3_2516433 JE.Soil.3_2541137 JE.Soil.3_2545982 JE.Soil.3_2556552 JE.Soil.3_2567709 JE.Soil.3_2568829 JE.Soil.3_2569972 JE.Soil.3_2591046 JE.Soil.3_2604087 JE.Soil.3_2612232 JE.Soil.3_2615511 JE.Soil.3_2628319 JE.Soil.3_2689125 JE.Soil.3_2709063 JE.Soil.3_2715185 JE.Soil.43_391401 JE.Soil.43_576247 JE.Soil.43_706184 JE.Soil.43_707761 JE.Soil.43_709276 JE.Soil.43_798422 JE.Soil.43_848629 JE.Soil.43_1049731 JE.Soil.43_1061313 JE.Soil.43_1344265 JE.Soil.43_1403479 JE.Soil.43_1447564 JE.Soil.43_1459651 JE.Soil.43_1847635 JE.Soil.43_1932943 JE.Soil.43_2055939 JE.Soil.43_2322299 JE.Soil.43_2462874 JE.Soil.43_2537512 JE.Soil.43_2613737 JE.Soil.43_2646917 JE.Soil.43_2657466 JE.Soil.43_2769289 JE.Soil.43_3266278 JE.Soil.43_3333987 JE.Soil.47_94781 JE.Soil.47_436257 JE.Soil.47_1760764 JE.Soil.47_2092748 JE.Soil.47_3051665 JE.Soil.7_79511 JE.Soil.7_151361 JE.Soil.7_270370 JE.Soil.7_401882 JE.Soil.7_410571 JE.Soil.7_481803 JE.Soil.7_503969 JE.Soil.7_510570 JE.Soil.7_510631 JE.Soil.7_560550 JE.Soil.7_560651 JE.Soil.7_582776 JE.Soil.7_632860 JE.Soil.7_638460 JE.Soil.7_734927 JE.Soil.7_765700 JE.Soil.7_805067 JE.Soil.7_861023 JE.Soil.7_1073697 JE.Soil.7_1251477 JE.Soil.7_1255533 JE.Soil.7_1275292 JE.Soil.91_1824077 JE.Soil.99_169544 JE.Soil.99_299028 JE.Soil.99_422886 JE.Soil.99_646119 JE.Soil.99_724764 JE.Soil.99_754616 JE.Soil.99_992497 JE.Soil.99_1116702 JE.Soil.99_1434648 JE.Soil.99_1614328 JE.Soil.99_1631746 JE.Soil.99_1675578 JE.Soil.99_1727525 JE.Soil.99_1792432 JE.Soil.99_1937534 JE.Soil.99_1973591 JE.Soil.99_2031309 JE.Soil.99_2059124 JE.Soil.99_2145641 JE.Soil.99_2274176 JE.Soil.99_2278593 JE.Soil.99_2323402 JE.Soil.99_2422707 JE.Soil.99_2458715 JE.Soil.99_2499855 JE.Soil.99_2579992 JE.Soil.99_2654972 JE.Soil.99_2747535 JE.Soil.99_2808686 JE.Soil.99_2844185 JE.Soil.99_2889710 JE.Soil.99_2949705 JE.Soil.99_3025570 JE.Soil.99_3034346 JE.Soil.99_3059056 JE.Soil.99_3138102 JE.Soil.99_3254529 JE.Lundberg.158_355765 JE.Lundberg.158_355943 JE.Lundberg.158_471566 JE.Lundberg.164_1069865 JE.Lundberg.167_591304 JE.Lundberg.167_857350 JE.Lundberg.20_1225153 JE.Lundberg.2_217447 JE.Lundberg.2_1123703 JE.Lundberg.2_1612644 JE.Lundberg.32_1284862 JE.Lundberg.80_99903 JE.Lundberg.8_1271098 JE.Soil.131_964621 JE.Soil.131_1358520 JE.Soil.131_5237298 JE.Soil.131_5733754 JE.Soil.143_211187 JE.Soil.143_234403 JE.Soil.143_347558 JE.Soil.143_591263 JE.Soil.143_769640 JE.Soil.143_826626 JE.Soil.143_966717 JE.Soil.143_982755 JE.Soil.143_1004578 JE.Soil.143_1015632 JE.Soil.143_1246852 JE.Soil.143_1247010 JE.Soil.143_1380068 JE.Soil.143_1403333 JE.Soil.143_1490810 JE.Soil.143_1510974 JE.Soil.143_1561722 JE.Soil.143_1655520 JE.Soil.143_1659994 JE.Soil.143_1661875 JE.Soil.143_1788580 JE.Soil.143_1812111 JE.Soil.143_1954717 JE.Soil.143_1972230 JE.Soil.143_2110395 JE.Soil.143_2233083 JE.Soil.143_2319601 JE.Soil.143_2418578 JE.Soil.143_2486984 JE.Soil.143_2496925 JE.Soil.143_2867292 JE.Soil.143_2898791 JE.Soil.15_203687 JE.Soil.15_666261 JE.Soil.15_1016219 JE.Soil.15_1679621 JE.Soil.15_1953424 JE.Soil.15_2021015 JE.Soil.179_87410 JE.Soil.183_83515 JE.Soil.183_570744 JE.Soil.187_11024 JE.Soil.187_11055 JE.Soil.187_37493 JE.Soil.187_344239 JE.Soil.187_529348 JE.Soil.187_828344 JE.Soil.187_966879 JE.Soil.187_971999 JE.Soil.187_1694535 JE.Soil.187_1695002 JE.Soil.191_556730 JE.Soil.191_783966 JE.Soil.191_889899 JE.Soil.191_1697216 JE.Soil.195_609989 JE.Soil.195_1071472 JE.Soil.199_487088 JE.Soil.199_751496 JE.Soil.199_1743204 JE.Soil.19_6623 JE.Soil.19_84559 JE.Soil.19_412506 JE.Soil.19_446379 JE.Soil.19_1557947 JE.Soil.19_1630643 JE.Soil.19_2089269 JE.Soil.215_160874 JE.Soil.215_344983 JE.Soil.215_618794 JE.Soil.215_653565 JE.Soil.215_742896 JE.Soil.215_1205313 JE.Soil.215_1745152 JE.Soil.215_1890376 JE.Soil.215_2116733 JE.Soil.215_2182546 JE.Soil.215_2257636 JE.Soil.215_2323599 JE.Soil.215_2362524 JE.Soil.215_2557055 JE.Soil.219_243529 JE.Soil.219_1719978 JE.Soil.223_44699 JE.Soil.223_477146 JE.Soil.223_668617 JE.Soil.223_672986 JE.Soil.223_802674 JE.Soil.223_969737 JE.Soil.223_1061461 JE.Soil.223_1659783 JE.Soil.223_1773548 JE.Soil.223_1776856 JE.Soil.223_1935633 JE.Soil.223_1995229 JE.Soil.223_2198028 JE.Soil.223_2203913 JE.Soil.223_2228512 JE.Soil.223_2240525 JE.Soil.223_2411756 JE.Soil.223_2636325 JE.Soil.223_2752203 JE.Soil.23_262282 JE.Soil.23_352408 JE.Soil.23_391731 JE.Soil.23_415288 JE.Soil.23_415428 JE.Soil.23_457870 JE.Soil.23_576558 JE.Soil.23_576773 JE.Soil.23_655892 JE.Soil.23_658146 JE.Soil.23_706672 JE.Soil.23_921514 JE.Soil.23_951901 JE.Soil.23_1136353 JE.Soil.23_1157804 JE.Soil.23_1305346 JE.Soil.23_1385778 JE.Soil.23_1385859 JE.Soil.23_1395999 JE.Soil.23_1415327 JE.Soil.23_1683198 JE.Soil.23_1686121 JE.Soil.23_1710416 JE.Soil.23_1821390 JE.Soil.35_1630140 JE.Soil.35_2336056 JE.Soil.39_180338 JE.Soil.39_711429 JE.Soil.39_717090 JE.Soil.39_827110 JE.Soil.39_2560137 JE.Soil.3_13353 JE.Soil.3_28984 JE.Soil.3_63290 JE.Soil.3_271343 JE.Soil.3_372254 JE.Soil.3_465770 JE.Soil.3_542819 JE.Soil.3_607916 JE.Soil.3_663316 JE.Soil.3_677229 JE.Soil.3_684785 JE.Soil.3_750246 JE.Soil.3_790712 JE.Soil.3_815115 JE.Soil.3_1059913 JE.Soil.3_1219660 JE.Soil.3_1224036 JE.Soil.3_1398147 JE.Soil.3_1398228 JE.Soil.3_1455631 JE.Soil.3_1517920 JE.Soil.3_2003186 JE.Soil.3_2144867 JE.Soil.3_2194860 JE.Soil.3_2196188 JE.Soil.3_2205129 JE.Soil.3_2417940 JE.Soil.43_249562 JE.Soil.43_383447 JE.Soil.43_462139 JE.Soil.43_510999 JE.Soil.43_671640 JE.Soil.43_705217 JE.Soil.43_1127186 JE.Soil.43_1935238 JE.Soil.47_12116 JE.Soil.47_122295 JE.Soil.47_258076 JE.Soil.47_337162 JE.Soil.47_861030 JE.Soil.47_914294 JE.Soil.47_1334556 JE.Soil.47_1775916 JE.Soil.47_2371568 JE.Soil.47_2779874 JE.Soil.75_4537 JE.Soil.75_126036 JE.Soil.75_150928 JE.Soil.75_315249 JE.Soil.75_602282 JE.Soil.75_1258524 JE.Soil.75_1258723 JE.Soil.75_2776060 JE.Soil.7_14516 JE.Soil.7_87250 JE.Soil.7_112833 JE.Soil.7_173890 JE.Soil.7_183757 JE.Soil.7_219996 JE.Soil.7_349983 JE.Soil.7_494896 JE.Soil.7_592974 JE.Soil.7_652302 JE.Soil.7_778314 JE.Soil.7_962802 JE.Soil.7_999531 JE.Soil.7_1020170 JE.Soil.7_1069221 JE.Soil.7_1177972 JE.Soil.7_1262178 JE.Lundberg.149_10920 JE.Lundberg.149_114702 JE.Lundberg.149_203311 JE.Lundberg.149_219246 JE.Lundberg.149_359372 JE.Lundberg.149_402541 JE.Lundberg.149_454156 JE.Lundberg.149_512744 JE.Lundberg.149_582818 JE.Lundberg.149_659350 JE.Lundberg.149_701031 JE.Lundberg.149_728888 JE.Lundberg.149_729010 JE.Lundberg.149_860192 JE.Lundberg.149_881165 JE.Lundberg.149_881731 JE.Lundberg.149_885235 JE.Lundberg.149_890490 JE.Lundberg.149_892238 JE.Lundberg.149_896732 JE.Lundberg.149_923659 JE.Lundberg.149_999962 JE.Lundberg.149_1177137 JE.Lundberg.149_1204211 JE.Lundberg.149_1266180 JE.Lundberg.149_1413454 JE.Lundberg.149_1572631 JE.Lundberg.149_1572907 JE.Lundberg.149_1825774 JE.Lundberg.149_1827737 JE.Lundberg.149_1868260 JE.Lundberg.155_2014409 JE.Lundberg.155_2366080 JE.Lundberg.155_3404812 JE.Lundberg.158_220668 JE.Lundberg.158_220913 JE.Lundberg.158_748699 JE.Lundberg.158_800975 JE.Lundberg.158_1260192 JE.Lundberg.161_349194 JE.Lundberg.161_533114 JE.Lundberg.161_787675 JE.Lundberg.161_789590 JE.Lundberg.161_800144 JE.Lundberg.161_902601 JE.Lundberg.161_1132202 JE.Lundberg.161_1276407 JE.Lundberg.161_1289573 JE.Lundberg.167_446219 JE.Soil.111_121320 JE.Soil.115_750557 JE.Soil.115_1317084 JE.Soil.115_1933895 JE.Soil.115_3422815 JE.Soil.119_429239 JE.Soil.179_79820 JE.Soil.179_80450 JE.Soil.179_154213 JE.Soil.179_185574 JE.Soil.179_346261 JE.Soil.179_402724 JE.Soil.179_509647 JE.Soil.179_601681 JE.Soil.179_601723 JE.Soil.179_664943 JE.Soil.179_770814 JE.Soil.179_868238 JE.Soil.179_1107475 JE.Soil.179_1165104 JE.Soil.179_1182409 JE.Soil.179_1182593 JE.Soil.179_1276124 JE.Soil.179_1287981 JE.Soil.179_1288553 JE.Soil.179_1290911 JE.Soil.179_1299020 JE.Soil.179_1320253 JE.Soil.179_1334377 JE.Soil.179_1341370 JE.Soil.179_1408947 JE.Soil.179_1409099 JE.Soil.179_1429187 JE.Soil.179_1645172 JE.Soil.179_1672733 JE.Soil.179_1682215 JE.Soil.179_1691340 JE.Soil.179_1698054 JE.Soil.179_1942384 JE.Soil.179_1996399 JE.Soil.179_2013234 JE.Soil.179_2025663 JE.Soil.179_2028604 JE.Soil.179_2050096 JE.Soil.179_2110625 JE.Soil.179_2160683 JE.Soil.179_2169867 JE.Soil.179_2220111 JE.Soil.179_2247203 JE.Soil.179_2247763 JE.Soil.179_2306545 JE.Soil.179_2359068 JE.Soil.179_2360948 JE.Soil.179_2433674 JE.Soil.179_2513221 JE.Soil.179_2515867 JE.Soil.183_463033 JE.Soil.19_1807522 JE.Soil.223_866391 JE.Soil.223_1288437 JE.Soil.223_1620093 JE.Soil.283_2455804 JE.Soil.287_107078 JE.Soil.287_181814 JE.Soil.287_363307 JE.Soil.287_363955 JE.Soil.287_897285 JE.Soil.287_1743113 JE.Soil.295_200145 JE.Soil.295_398355 JE.Soil.303_973555 JE.Soil.303_1186904 JE.Soil.303_2662853 JE.Soil.307_13699 JE.Soil.307_21507 JE.Soil.307_21874 JE.Soil.307_356463 JE.Soil.307_479926 JE.Soil.307_517012 JE.Soil.307_983027 JE.Soil.307_1134604 JE.Soil.3_305240 JE.Soil.3_1019512 JE.Soil.3_1385865 JE.Soil.3_2558260 JE.Soil.43_3179884 JE.Soil.47_994556 JE.Soil.47_1532477 JE.Soil.47_1878848 JE.Soil.47_2647622 JE.Soil.47_3001072 JE.Soil.99_2368679 JE.Lundberg.101_1021002 JE.Lundberg.110_819274 JE.Lundberg.110_1265893 JE.Lundberg.110_1481709 JE.Lundberg.119_1342503 JE.Lundberg.119_1699312 JE.Lundberg.11_968236 JE.Lundberg.11_1348965 JE.Lundberg.11_1361577 JE.Lundberg.11_1585848 JE.Lundberg.11_1852082 JE.Lundberg.11_1857146 JE.Lundberg.122_860191 JE.Lundberg.122_1041078 JE.Lundberg.122_1376423 JE.Lundberg.122_1562431 JE.Lundberg.122_1568962 JE.Lundberg.125_1358232 JE.Lundberg.131_901320 JE.Lundberg.134_952487 JE.Lundberg.137_982763 JE.Lundberg.137_1291308 JE.Lundberg.143_440804 JE.Lundberg.143_1691576 JE.Lundberg.146_479380 JE.Lundberg.149_381322 JE.Lundberg.155_593139 JE.Lundberg.161_1389910 JE.Lundberg.167_671520 JE.Lundberg.167_691755 JE.Lundberg.167_1047496 JE.Lundberg.17_197348 JE.Lundberg.17_356939 JE.Lundberg.17_760354 JE.Lundberg.17_907533 JE.Lundberg.17_923694 JE.Lundberg.17_1409822 JE.Lundberg.17_1479206 JE.Lundberg.188_1394088 JE.Lundberg.20_592180 JE.Lundberg.20_631966 JE.Lundberg.20_694944 JE.Lundberg.20_1018307 JE.Lundberg.20_1082154 JE.Lundberg.20_1150960 JE.Lundberg.20_1273515 JE.Lundberg.20_1494291 JE.Lundberg.20_1650119 JE.Lundberg.20_1903835 JE.Lundberg.20_2110007 JE.Lundberg.20_2176120 JE.Lundberg.20_2239491 JE.Lundberg.23_54805 JE.Lundberg.23_488423 JE.Lundberg.23_508466 JE.Lundberg.23_777077 JE.Lundberg.23_853059 JE.Lundberg.23_906672 JE.Lundberg.23_1097257 JE.Lundberg.23_1277606 JE.Lundberg.23_1323530 JE.Lundberg.23_1557350 JE.Lundberg.2_358892 JE.Lundberg.2_437063 JE.Lundberg.2_575126 JE.Lundberg.2_635279 JE.Lundberg.2_665547 JE.Lundberg.2_673968 JE.Lundberg.2_788394 JE.Lundberg.2_932782 JE.Lundberg.2_971819 JE.Lundberg.2_989018 JE.Lundberg.2_993896 JE.Lundberg.2_1081711 JE.Lundberg.2_1083356 JE.Lundberg.2_1132337 JE.Lundberg.2_1271465 JE.Lundberg.2_1291456 JE.Lundberg.2_1291691 JE.Lundberg.2_1307959 JE.Lundberg.2_1321619 JE.Lundberg.2_1388343 JE.Lundberg.2_1413011 JE.Lundberg.2_1439453 JE.Lundberg.2_1462345 JE.Lundberg.2_1471333 JE.Lundberg.2_1584380 JE.Lundberg.53_999664 JE.Lundberg.53_1347525 JE.Lundberg.53_2276436 JE.Lundberg.53_2403010 JE.Lundberg.56_1667879 JE.Lundberg.5_87430 JE.Lundberg.5_845473 JE.Lundberg.5_967462 JE.Lundberg.5_985930 JE.Lundberg.5_994775 JE.Lundberg.5_1054832 JE.Lundberg.5_1095953 JE.Lundberg.5_1262000 JE.Lundberg.5_1913020 JE.Lundberg.5_1963958 JE.Lundberg.68_1438358 JE.Lundberg.8_326143 JE.Lundberg.8_336199 JE.Lundberg.8_367072 JE.Lundberg.8_666357 JE.Lundberg.8_689148 JE.Lundberg.8_797571 JE.Lundberg.8_801186 JE.Lundberg.8_846573 JE.Lundberg.8_899388 JE.Lundberg.8_914283 JE.Lundberg.8_936549 JE.Lundberg.8_956603 JE.Lundberg.8_1053442 JE.Lundberg.8_1198705 JE.Lundberg.8_1308490 JE.Lundberg.8_1399717 JE.Lundberg.8_1534835 JE.Lundberg.8_1573736 JE.Lundberg.8_1590636 JE.Lundberg.8_1684239 JE.Lundberg.98_1382032 JE.Lundberg.143_91079 JE.Lundberg.158_737438 JE.Lundberg.41_10543 JE.Lundberg.41_208619 JE.Lundberg.41_248133 JE.Lundberg.41_248402 JE.Lundberg.41_271914 JE.Lundberg.41_734986 JE.Lundberg.41_773744 JE.Lundberg.41_819804 JE.Lundberg.41_949030 JE.Lundberg.41_1172664 JE.Lundberg.41_1295092 JE.Lundberg.80_456828 JE.Soil.107_1104409 JE.Soil.115_523999 JE.Soil.179_137980 JE.Soil.179_230024 JE.Soil.179_335398 JE.Soil.179_337206 JE.Soil.179_351240 JE.Soil.179_452749 JE.Soil.179_468538 JE.Soil.179_750216 JE.Soil.179_765471 JE.Soil.179_818486 JE.Soil.179_1053113 JE.Soil.179_1138230 JE.Soil.179_1362802 JE.Soil.179_1446965 JE.Soil.179_1579903 JE.Soil.179_1708566 JE.Soil.179_1802898 JE.Soil.179_1945744 JE.Soil.179_2080793 JE.Soil.179_2146337 JE.Soil.179_2408735 JE.Soil.179_2443546 JE.Soil.179_2516596 JE.Soil.179_2517669 JE.Soil.279_330499 JE.Soil.287_136689 JE.Soil.287_528764 JE.Soil.287_991813 JE.Soil.287_1210151 JE.Soil.303_109552 JE.Soil.303_532409 JE.Soil.303_532472 JE.Soil.303_584665 JE.Soil.303_743328 JE.Soil.303_957311 JE.Soil.303_1198932 JE.Soil.303_1410635 JE.Soil.303_1675385 JE.Soil.303_1716121 JE.Soil.303_2649141 JE.Lundberg.110_1255015 JE.Lundberg.119_635836 JE.Lundberg.11_2097023 JE.Lundberg.122_286359 JE.Lundberg.122_1148376 JE.Lundberg.137_98696 JE.Lundberg.137_1236656 JE.Lundberg.143_127101 JE.Lundberg.149_336430 JE.Lundberg.167_331388 JE.Lundberg.17_588659 JE.Lundberg.20_563894 JE.Lundberg.20_1245090 JE.Lundberg.20_1697815 JE.Lundberg.20_1779257 JE.Lundberg.23_557217 JE.Lundberg.2_155389 JE.Lundberg.2_171189 JE.Lundberg.2_602155 JE.Lundberg.2_863818 JE.Lundberg.2_953036 JE.Lundberg.2_1517436 JE.Lundberg.2_1622648 JE.Lundberg.2_1631168 JE.Lundberg.2_1673618 JE.Lundberg.2_1721099 JE.Lundberg.53_1029050 JE.Lundberg.56_945986 JE.Lundberg.5_1143475 JE.Lundberg.8_32838 JE.Lundberg.8_362992 JE.Lundberg.8_452442 JE.Lundberg.8_520656 JE.Lundberg.8_650836 JE.Lundberg.8_662271 JE.Lundberg.8_749088 JE.Lundberg.8_931009 JE.Lundberg.8_1343740 JE.Lundberg.8_1437818 JE.Lundberg.8_1445092 JE.Lundberg.8_1484044 JE.Soil.23_1824902 JE.Soil.43_1810240 JE.Soil.43_3477702 JE.Soil.47_2626515 JE.Soil.95_602946 JE.Lundberg.65_1317431 JE.Lundberg.65_1569834 JE.Soil.279_1681 JE.Soil.279_47676 JE.Soil.279_146517 JE.Soil.279_146549 JE.Soil.279_252665 JE.Soil.279_291224 JE.Soil.279_298566 JE.Soil.279_459460 JE.Soil.279_559330 JE.Soil.279_576831 JE.Soil.279_711227 JE.Soil.279_756606 JE.Soil.279_909971 JE.Soil.279_937541 JE.Soil.279_1006079 JE.Soil.279_1022702 JE.Soil.279_1031729 JE.Soil.279_1051733 JE.Soil.279_1117710 JE.Soil.279_1153923 JE.Soil.279_1179044 JE.Soil.279_1250535 JE.Soil.279_1395708 JE.Soil.279_1411034 JE.Soil.279_1453653 JE.Soil.279_1462268 JE.Soil.279_1566580 JE.Soil.279_1630609 JE.Soil.279_1662297 JE.Soil.279_1714660 JE.Soil.279_1776967 JE.Soil.279_1837577 JE.Soil.279_1979061 JE.Soil.279_2037495 JE.Soil.279_2058811 JE.Soil.279_2071537 JE.Soil.279_2196460 JE.Soil.279_2225454 JE.Soil.283_1037614 JE.Lundberg.122_1097951 JE.Lundberg.140_743261 JE.Lundberg.149_1406448 JE.Lundberg.155_2247526 JE.Lundberg.17_452266 JE.Lundberg.17_795558 JE.Lundberg.17_997158 JE.Lundberg.20_219834 JE.Lundberg.20_1387518 JE.Lundberg.20_1632948 JE.Lundberg.20_1997897 JE.Lundberg.23_1177677 JE.Lundberg.2_905994 JE.Lundberg.2_1298291 JE.Lundberg.47_1262991 JE.Lundberg.5_1529108 JE.Lundberg.8_204077 JE.Lundberg.8_422712 JE.Lundberg.8_952366 JE.Lundberg.8_1274523 JE.Lundberg.8_1443060 JE.Lundberg.8_1464858 JE.Lundberg.8_1636018 JE.Lundberg.8_1660371 JE.Lundberg.95_1546631 JE.Lundberg.128_185884 JE.Lundberg.158_165331 JE.Lundberg.8_57601 JE.Lundberg.8_68747 JE.Lundberg.8_94339 JE.Lundberg.8_136163 JE.Lundberg.8_148195 JE.Lundberg.8_148942 JE.Lundberg.8_151283 JE.Lundberg.8_175820 JE.Lundberg.8_187719 JE.Lundberg.8_197760 JE.Lundberg.8_210302 JE.Lundberg.8_221171 JE.Lundberg.8_224715 JE.Lundberg.8_553236 JE.Lundberg.8_608982 JE.Lundberg.8_688242 JE.Soil.183_1453173 JE.Lundberg.137_546317 JE.Lundberg.167_285494 JE.Lundberg.17_540659 JE.Lundberg.20_486874 JE.Lundberg.20_783473 JE.Lundberg.2_41676 JE.Lundberg.2_1109899 JE.Lundberg.8_568071 JE.Lundberg.8_745980 JE.Soil.183_1360994 JE.Soil.191_99720 JE.Soil.19_687388 JE.Soil.219_3471 JE.Soil.219_1458240 JE.Soil.227_1388341 JE.Soil.39_2199597 JE.Soil.3_762733 JE.Soil.3_2050800 JE.Soil.43_1381391 JE.Lundberg.11_2090101 JE.Lundberg.167_798485 JE.Lundberg.17_562425 JE.Lundberg.17_591143 JE.Lundberg.17_1374862 JE.Lundberg.20_1094151 JE.Lundberg.2_412303 JE.Lundberg.50_1265175 JE.Lundberg.5_453727 JE.Lundberg.5_466831 JE.Lundberg.5_1936028 JE.Lundberg.8_514220 JE.Lundberg.8_645698 JE.Lundberg.8_696943 JE.Lundberg.8_1007291 JE.Soil.223_626579 JE.Soil.39_695919 JE.Lundberg.143_1762375 JE.Lundberg.155_1990739 JE.Lundberg.167_539861 JE.Lundberg.182_343095 JE.Lundberg.23_911915 JE.Lundberg.23_1562333 JE.Lundberg.53_10259 JE.Lundberg.5_553633 JE.Lundberg.62_1762500 JE.Soil.3_1713251 JE.Soil.47_678087 JE.Soil.47_678227 JE.Lundberg.146_844071 JE.Lundberg.158_420041 JE.Lundberg.17_577981 JE.Lundberg.17_1038256 JE.Lundberg.2_888048 JE.Lundberg.5_979819 JE.Lundberg.8_221309 JE.Lundberg.8_421049 JE.Soil.195_837329 JE.Soil.219_2047614 JE.Soil.23_631275 JE.Soil.35_1843172 JE.Lundberg.44_93721 JE.Lundberg.68_2296486 JE.Lundberg.86_1277496 JE.Lundberg.86_1850601 JE.Lundberg.86_1929882 JE.Lundberg.8_401655 JE.Lundberg.8_1049119 JE.Soil.191_2320079 JE.Soil.19_735705 JE.Soil.39_2953783 JE.Soil.39_3131203 JE.Soil.7_939322 JE.Lundberg.176_2263070 JE.Lundberg.17_132811 JE.Lundberg.44_763217 JE.Lundberg.8_821329 JE.Soil.223_2010265 JE.Soil.39_3437036 JE.Soil.3_644393 JE.Soil.3_785563 JE.Soil.3_2192287 JE.Soil.43_1394470 JE.Soil.7_1133546 JE.Lundberg.137_117792 JE.Lundberg.137_117916 JE.Lundberg.137_1541952 JE.Lundberg.137_1619085 JE.Lundberg.17_134130 JE.Lundberg.17_228629 JE.Lundberg.17_245124 JE.Soil.187_1916734 JE.Soil.215_1762989 JE.Soil.39_1999124 JE.Lundberg.122_860255 JE.Lundberg.137_963124 JE.Lundberg.173_779405 JE.Lundberg.20_1712734 JE.Lundberg.23_1273746 JE.Lundberg.2_1436384 JE.Lundberg.5_761383 JE.Lundberg.8_617278 JE.Lundberg.8_1682251 JE.Lundberg.146_1028101 JE.Lundberg.26_107335 JE.Lundberg.2_986760 JE.Lundberg.2_1073206 JE.Lundberg.8_225998 JE.Lundberg.8_1629707 JE.Soil.35_2805369 JE.Soil.3_1255247 JE.Soil.47_1524134 JE.Lundberg.20_2320611 JE.Lundberg.23_1400217 JE.Lundberg.2_828169 JE.Lundberg.2_874346 JE.Lundberg.2_1445308 JE.Lundberg.5_346741 JE.Lundberg.5_1705461 JE.Lundberg.8_1152026 JE.Lundberg.8_1528174 JE.Lundberg.20_1271934 JE.Lundberg.20_1970947 JE.Lundberg.2_1175753 JE.Lundberg.2_1232706 JE.Lundberg.5_1935199 JE.Lundberg.8_413647 JE.Lundberg.8_1247805 JE.Lundberg.8_1520893 JE.Soil.15_2228775 JE.Soil.191_1743286 JE.Soil.199_2095378 JE.Soil.219_2173823 JE.Soil.223_954010 JE.Soil.39_2029023 JE.Soil.3_2673897 JE.Soil.47_2029272 JE.Soil.15_1549940 JE.Soil.199_252477 JE.Soil.199_471434 JE.Soil.199_1140332 JE.Soil.19_197358 JE.Soil.35_2507284 JE.Soil.3_2209035 JE.Soil.47_1428638 JE.Lundberg.167_408676 JE.Lundberg.167_414178 JE.Lundberg.80_282640 JE.Soil.215_149280 JE.Soil.223_568326 JE.Soil.23_740037 JE.Soil.3_1856981 JE.Lundberg.131_140602 JE.Lundberg.44_1524229 JE.Lundberg.8_290145 JE.Lundberg.8_290267 JE.Soil.15_2162964 JE.Soil.3_2051882 JE.Soil.3_2633141 JE.Lundberg.20_1337697 JE.Lundberg.20_1822570 JE.Lundberg.2_26549 JE.Lundberg.2_1101875 JE.Lundberg.62_1093968 JE.Lundberg.8_503588 JE.Lundberg.8_635242 JE.Lundberg.2_1265743 JE.Lundberg.53_1098730 JE.Lundberg.53_2195242 JE.Lundberg.8_104584 JE.Soil.187_1520338 JE.Soil.215_1980532 JE.Soil.3_2247340 JE.Soil.127_581998 JE.Soil.127_587531 JE.Soil.127_699886 JE.Soil.127_1303273 JE.Soil.127_1443872 JE.Soil.127_2005788 JE.Soil.127_2084333 JE.Lundberg.17_545419 JE.Lundberg.8_1066980 JE.Lundberg.98_227302 JE.Soil.219_1556408 JE.Soil.39_2684517 JE.Soil.47_2704875 JE.Lundberg.17_1334841 JE.Lundberg.26_543300 JE.Lundberg.8_616444 JE.Soil.187_1184287 JE.Soil.187_1184540 JE.Soil.219_762853 JE.Lundberg.23_872565 JE.Lundberg.23_1508525 JE.Lundberg.2_474106 JE.Lundberg.2_694300 JE.Lundberg.5_502352 JE.Lundberg.5_1441187 JE.Lundberg.44_899719 JE.Lundberg.44_904545 JE.Lundberg.44_1509885 JE.Lundberg.44_1631092 JE.Lundberg.44_1710530 JE.Soil.187_139573 JE.Lundberg.17_710978 JE.Lundberg.20_322067 JE.Lundberg.2_669357 JE.Lundberg.8_861935 JE.Lundberg.8_1213283 JE.Lundberg.17_86037 JE.Lundberg.17_265269 JE.Lundberg.17_1000169 JE.Lundberg.8_61508 JE.Lundberg.8_444666 JE.Lundberg.23_227360 JE.Lundberg.2_1269503 JE.Lundberg.8_197470 JE.Soil.187_1707851 JE.Soil.23_482505 JE.Lundberg.20_1903359 JE.Lundberg.2_206413 JE.Lundberg.2_581968 JE.Lundberg.2_916083 JE.Lundberg.8_288285 JE.Lundberg.167_677232 JE.Lundberg.17_1013136 JE.Lundberg.20_658652 JE.Lundberg.53_105179 JE.Soil.219_938489 JE.Soil.179_1498759 JE.Soil.179_2366560 JE.Soil.179_2391106 JE.Soil.295_513292 JE.Soil.295_691750 JE.Lundberg.170_269940 JE.Lundberg.170_469719 JE.Lundberg.20_83711 JE.Lundberg.8_985219 JE.Soil.47_981674 JE.Lundberg.38_747035 JE.Lundberg.5_186941 JE.Lundberg.5_252621 JE.Lundberg.5_466635 JE.Lundberg.5_1938422 JE.Lundberg.32_615879 JE.Lundberg.92_1575861 JE.Soil.191_2067904 JE.Soil.23_613545 JE.Soil.3_2184014 JE.Soil.131_1149591 JE.Soil.131_1366743 JE.Soil.131_3148789 JE.Soil.131_5330408 JE.Soil.131_5369430 JE.Soil.223_22586 JE.Soil.223_23015 JE.Soil.3_2136486 JE.Soil.99_2192632 JE.Soil.99_2673302 JE.Lundberg.2_800363 JE.Lundberg.2_879234 JE.Lundberg.8_284914 JE.Soil.183_589969 JE.Lundberg.146_40968 JE.Lundberg.65_76341 JE.Lundberg.65_226406 JE.Soil.39_485875 JE.Lundberg.143_8953 JE.Lundberg.170_153567 JE.Soil.191_1446737 JE.Soil.47_80676 JE.Lundberg.143_403817 JE.Lundberg.5_1523017 JE.Soil.219_2052947 JE.Soil.3_1327562 JE.Lundberg.2_318136 JE.Lundberg.2_1422551 JE.Lundberg.8_1289964 JE.Lundberg.8_1697157 JE.Lundberg.65_41025 JE.Lundberg.65_144703 JE.Lundberg.65_256612 JE.Lundberg.65_1336883 JE.Lundberg.20_909586 JE.Soil.195_978905 JE.Soil.3_2138494 JE.Soil.47_2887654 JE.Lundberg.8_714713 JE.Soil.15_329872 JE.Soil.211_804515 JE.Soil.47_2851201 JE.Lundberg.191_395758 JE.Lundberg.191_1124714 JE.Lundberg.191_1141503 JE.Lundberg.191_1620084 JE.Lundberg.2_450834 JE.Lundberg.53_2449140 JE.Lundberg.8_54680 JE.Lundberg.8_1332785 JE.Lundberg.53_1683088 JE.Lundberg.65_1734384 JE.Lundberg.71_1146372 JE.Lundberg.71_1188700 JE.Soil.223_437077 JE.Soil.35_2182771 JE.Soil.39_1206939 JE.Soil.43_1087985 JE.Soil.139_4017001 JE.Soil.15_108781 JE.Soil.219_896613 JE.Soil.35_538787 JE.Lundberg.2_648350 JE.Lundberg.2_803043 JE.Lundberg.8_358786 JE.Lundberg.20_1086450 JE.Lundberg.23_413279 JE.Lundberg.44_1076154 JE.Lundberg.125_151685 JE.Lundberg.8_174147 JE.Lundberg.8_445433 JE.Lundberg.182_1732228 JE.Lundberg.2_1624210 JE.Lundberg.8_1162161 JE.Lundberg.8_1174853 JE.Lundberg.8_1198644 JE.Soil.187_2028934 JE.Soil.139_989041 JE.Soil.227_852803 JE.Soil.3_363542 JE.Lundberg.146_1030127 JE.Lundberg.8_1444216 JE.Soil.3_624879 JE.Lundberg.35_2076284 JE.Lundberg.8_477854 JE.Lundberg.8_1312742 JE.Soil.23_1130033 JE.Soil.3_944450 JE.Soil.43_2903073 JE.Lundberg.53_710913 JE.Soil.219_2024227 JE.Soil.223_1168128 JE.Lundberg.50_1222492 JE.Soil.39_3074483 JE.Soil.43_575393 JE.Lundberg.8_420823 JE.Lundberg.8_791396 JE.Soil.191_2136542 JE.Lundberg.56_517075 JE.Lundberg.8_124829 JE.Lundberg.8_576035 JE.Lundberg.26_1070177 JE.Lundberg.26_1555617 JE.Soil.7_811475 JE.Lundberg.2_595699 JE.Lundberg.8_546332 JE.Lundberg.8_993198 JE.Soil.195_1273440 JE.Soil.43_763888 JE.Soil.7_1117805 JE.Lundberg.53_1939994 JE.Soil.191_1307515 JE.Soil.199_1663549 JE.Lundberg.20_1608206 JE.Soil.211_1512538 JE.Soil.3_2310752 JE.Lundberg.2_415556 JE.Lundberg.8_593410 JE.Lundberg.8_649678 JE.Lundberg.2_1413676 JE.Lundberg.53_742312 JE.Soil.3_237030 JE.Lundberg.35_1387928 JE.Lundberg.35_1732305 JE.Lundberg.35_2139532 JE.Lundberg.38_824377 JE.Lundberg.38_1089972 JE.Soil.59_1736948 JE.Lundberg.5_1719342 JE.Soil.3_1704366 JE.Soil.47_2722447 JE.Lundberg.8_1384603 JE.Soil.223_2466199 JE.Soil.223_2466496 JE.Soil.3_171700 JE.Soil.3_2297787 JE.Soil.7_63007 JE.Soil.23_1810315 JE.Soil.3_1620333 JE.Soil.7_479126 JE.Soil.199_1788069 JE.Soil.3_1266517 JE.Soil.3_1266529 JE.Lundberg.26_525159 JE.Soil.15_2069981 JE.Lundberg.89_1696544 JE.Soil.43_2386281 JE.Lundberg.167_238731 JE.Lundberg.20_555116 JE.Lundberg.23_1072310 JE.Lundberg.8_839917 JE.Lundberg.20_1248581 JE.Lundberg.8_481004 JE.Lundberg.146_349301 JE.Lundberg.17_1048604 JE.Lundberg.8_1643851 JE.Soil.223_401257 JE.Lundberg.20_1804153 JE.Soil.223_2079813 JE.Soil.183_400273 JE.Soil.191_568194 JE.Lundberg.146_1611841 JE.Lundberg.8_71650 JE.Lundberg.8_1173921 JE.Soil.23_98837 JE.Soil.19_1077960 JE.Soil.35_2269203 JE.Lundberg.8_1070191 JE.Soil.43_1995471 JE.Soil.3_171945 JE.Soil.3_1994227 JE.Soil.39_789907 JE.Soil.3_957784 JE.Lundberg.167_470087 JE.Lundberg.167_732596 JE.Lundberg.167_205277 JE.Soil.35_2930656 JE.Lundberg.182_395415 JE.Soil.15_2165636 JE.Lundberg.8_1057282 JE.Soil.3_387642 JE.Soil.23_992621 JE.Soil.47_1090186 JE.Lundberg.17_265263 JE.Soil.23_206880 JE.Lundberg.176_4651 JE.Lundberg.44_1690038 JE.Soil.39_1595455 JE.Soil.47_1711148 JE.Lundberg.182_1817827 JE.Soil.187_1532605 JE.Lundberg.35_2006081 JE.Soil.3_1949953 JE.Soil.23_1755591 JE.Soil.3_355972 JE.Lundberg.5_660011 JE.Soil.219_437932 JE.Lundberg.2_928649 JE.Lundberg.5_1518073 JE.Lundberg.2_211862 JE.Lundberg.2_734009 JE.Lundberg.8_1007315 JE.Lundberg.8_1699494 JE.Lundberg.8_705310 JE.Lundberg.8_724923 JE.Soil.43_344746 JE.Soil.43_1148682 JE.Lundberg.62_1434701 JE.Lundberg.62_1434890 JE.Soil.223_1944075 JE.Soil.3_734639 JE.Lundberg.8_975925 JE.Soil.3_278975 JE.Lundberg.5_1046410 JE.Lundberg.5_1051577 JE.Lundberg.41_906216 JE.Lundberg.50_67174 JE.Lundberg.44_1459020 JE.Lundberg.89_240235 JE.Lundberg.59_920034 JE.Lundberg.8_1342786 JE.Lundberg.8_104450 JE.Soil.223_1366896 JE.Lundberg.65_618916 JE.Soil.143_2432136 JE.Soil.15_185092 JE.Soil.223_1258683 JE.Lundberg.80_1617251 JE.Soil.223_153110 JE.Soil.135_4032657 JE.Soil.47_2976088 JE.Soil.223_1791304 JE.Soil.3_1244253 JE.Soil.199_555925 JE.Soil.223_1499760 JE.Soil.39_2910229 JE.Soil.47_892415 JE.Lundberg.8_146826 JE.Lundberg.8_525161 JE.Soil.191_228523 JE.Soil.219_1448898 JE.Soil.15_542103 JE.Soil.191_1367971 JE.Soil.179_1958343 JE.Soil.179_2414481 JE.Soil.199_1036355 JE.Soil.35_2344357 JE.Soil.211_85813 JE.Soil.35_796063 JE.Soil.199_248065 JE.Soil.27_4083262 JE.Soil.3_2097154 JE.Soil.43_701196 JE.Lundberg.20_279012 JE.Lundberg.53_2096477 JE.Soil.23_590991 JE.Lundberg.167_448136 JE.Lundberg.53_1832969 JE.Lundberg.20_737968 JE.Lundberg.23_100102 JE.Soil.47_544043 JE.Lundberg.5_1752172 JE.Lundberg.146_997984 JE.Lundberg.2_1342754 JE.Lundberg.8_1570296 JE.Lundberg.131_1092891 JE.Lundberg.146_36822 JE.Soil.35_464081 JE.Lundberg.17_990505 JE.Lundberg.8_988841 JE.Lundberg.158_126664 JE.Lundberg.17_1389126 JE.Lundberg.23_480038 JE.Lundberg.2_518790 JE.Lundberg.146_1378670 JE.Soil.223_1705104 JE.Soil.99_1200034 JE.Soil.223_2574554 JE.Lundberg.155_3227003 JE.Lundberg.20_238202 JE.Lundberg.158_422153 JE.Soil.187_440121 JE.Soil.15_979397 JE.Lundberg.20_2173735 JE.Lundberg.167_58270 JE.Lundberg.176_620140 JE.Lundberg.2_930582 JE.Soil.223_597624 JE.Lundberg.2_377036 JE.Soil.223_772365 JE.Lundberg.2_1090108 JE.Soil.7_471547 JE.Lundberg.23_1269111 JE.Lundberg.5_1172981 JE.Lundberg.8_1473752 JE.Lundberg.8_465892 JE.Lundberg.2_545678 JE.Soil.47_1983862 JE.Lundberg.62_1513937 JE.Lundberg.20_1241044 JE.Lundberg.8_39104 JE.Lundberg.2_1075258 JE.Soil.219_1500531 JE.Lundberg.47_1697797 JE.Soil.43_2665564 JE.Lundberg.8_1424307 JE.Lundberg.77_1184788 JE.Soil.223_1270310 JE.Lundberg.8_1050106 JE.Lundberg.8_51634 JE.Lundberg.2_417179 JE.Soil.7_1105206 JE.Soil.3_450853 JE.Lundberg.53_120268 JE.Lundberg.2_1378501 JE.Soil.3_2364609 JE.Soil.43_1006882 JE.Lundberg.41_724096 JE.Lundberg.44_1225908 JE.Soil.43_1593043 JE.Soil.35_801567 JE.Lundberg.8_1704983 JE.Lundberg.8_305443 JE.Soil.191_2030972 JE.Soil.223_1045758 JE.Lundberg.8_1214636 JE.Soil.3_1346735 JE.Lundberg.8_338237 JE.Lundberg.8_940703 JE.Lundberg.8_738295 JE.Lundberg.8_802126 JE.Soil.139_3546804 JE.Soil.199_1659030 JE.Soil.43_395012 JE.Soil.47_81962 JE.Soil.191_1153095 JE.Soil.27_405124 JE.Soil.3_397540 JE.Soil.187_1887188 JE.Soil.3_1821165 JE.Soil.23_386144 JE.Soil.223_2198585 JE.Soil.219_1767678 JE.Soil.35_3670711 JE.Soil.3_2436396 JE.Soil.43_367057 JE.Soil.27_2761447 JE.Soil.223_612573 JE.Soil.47_1162052 JE.Soil.295_1102303 JE.Soil.23_1409260 JE.Soil.39_573084 JE.Soil.23_787128 JE.Soil.283_2579306 JE.Soil.35_665314 JE.Soil.99_2921781 JE.Soil.3_1919345 JE.Soil.47_2312633 JE.Soil.7_712667 JE.Soil.39_3732208 JE.Soil.3_2541545 JE.Soil.3_1905230 JE.Soil.3_2241855 JE.Soil.3_1159334 JE.Lundberg.110_855643 JE.Lundberg.110_855689 JE.Soil.103_1715077 JE.Lundberg.53_1260324 JE.Soil.187_2127278 JE.Lundberg.164_73045 JE.Soil.135_2211177 JE.Soil.179_307959 JE.Lundberg.107_1764486 JE.Lundberg.182_1040201 JE.Lundberg.53_1151142 JE.Lundberg.53_1683957 JE.Lundberg.53_330362 JE.Soil.143_254918 JE.Soil.303_1893048 JE.Soil.63_2142013 JE.Soil.63_407631 JE.Soil.63_920297 JE.Soil.87_1642183 JE.Soil.303_1411962 JE.Soil.63_120202 JE.Soil.63_144747 JE.Soil.63_150253 JE.Soil.63_401752 JE.Soil.63_450180 JE.Soil.63_560690 JE.Soil.63_594963 JE.Soil.63_951441 JE.Soil.63_1031757 JE.Soil.63_1036733 JE.Soil.63_1185997 JE.Soil.63_1199243 JE.Soil.63_1271784 JE.Soil.63_1334905 JE.Soil.63_1406359 JE.Soil.63_1441664 JE.Soil.63_1484170 JE.Soil.63_2210418 JE.Soil.63_2236814 JE.Soil.63_2445022 JE.Soil.63_2690457 JE.Soil.63_2733944 JE.Soil.87_908720 JE.Soil.87_2235644 JE.Soil.91_963423 JE.Lundberg.53_1260493 JE.Lundberg.53_2338784 JE.Soil.7_289328 JE.Soil.7_947502 JE.Soil.235_245041 JE.Soil.135_3477428 JE.Soil.179_308384 JE.Lundberg.122_109207 JE.Lundberg.122_1129913 JE.Lundberg.122_171414 JE.Lundberg.131_618941 JE.Lundberg.137_65424 JE.Lundberg.143_429417 JE.Lundberg.146_1581152 JE.Lundberg.146_773647 JE.Lundberg.149_1466632 JE.Lundberg.152_1545085 JE.Lundberg.17_1231105 JE.Lundberg.17_583373 JE.Lundberg.2_849669 JE.Lundberg.17_781601 JE.Lundberg.191_244213 JE.Lundberg.20_1278811 JE.Lundberg.20_1530204 JE.Lundberg.20_2215465 JE.Lundberg.20_2320770 JE.Lundberg.20_2353014 JE.Lundberg.20_241155 JE.Lundberg.20_579668 JE.Lundberg.20_612441 JE.Lundberg.20_727928 JE.Lundberg.20_728228 JE.Lundberg.23_1177379 JE.Lundberg.23_21923 JE.Lundberg.23_31616 JE.Lundberg.23_748455 JE.Lundberg.2_1024062 JE.Lundberg.2_1183687 JE.Lundberg.2_1336249 JE.Lundberg.2_1422473 JE.Lundberg.2_20090 JE.Lundberg.2_272052 JE.Lundberg.2_426146 JE.Lundberg.2_577587 JE.Lundberg.2_598327 JE.Lundberg.2_663666 JE.Lundberg.2_895497 JE.Lundberg.2_923389 JE.Lundberg.41_900622 JE.Lundberg.53_1061912 JE.Lundberg.53_1255212 JE.Lundberg.53_1449114 JE.Lundberg.53_2127375 JE.Lundberg.53_2492781 JE.Lundberg.5_1193133 JE.Lundberg.5_1254859 JE.Lundberg.5_1394095 JE.Lundberg.5_1610428 JE.Lundberg.5_1771369 JE.Lundberg.5_2070263 JE.Lundberg.5_646409 JE.Lundberg.62_678483 JE.Lundberg.65_485933 JE.Soil.3_901202 JE.Soil.191_1548083 JE.Soil.3_901290 JE.Soil.3_1659585 JE.Soil.3_1806744 JE.Soil.3_2570470 JE.Lundberg.71_419589 JE.Lundberg.8_1145478 JE.Lundberg.8_1198452 JE.Lundberg.8_1319499 JE.Lundberg.8_1325136 JE.Lundberg.8_1340156 JE.Lundberg.8_1452236 JE.Lundberg.8_1465355 JE.Lundberg.8_1494600 JE.Lundberg.8_1657541 JE.Lundberg.8_298309 JE.Lundberg.8_3169 JE.Lundberg.8_41245 JE.Lundberg.8_493401 JE.Lundberg.8_503815 JE.Lundberg.8_680815 JE.Lundberg.8_6813 JE.Lundberg.8_72391 JE.Lundberg.8_907980 JE.Lundberg.8_913510 JE.Soil.15_1574369 JE.Soil.15_1841413 JE.Soil.195_2149403 JE.Soil.223_1816158 JE.Soil.27_637431 JE.Soil.35_230232 JE.Soil.35_450669 JE.Soil.39_2532277 JE.Soil.3_1382196 JE.Soil.3_1386115 JE.Soil.3_2267704 JE.Soil.3_2541017 JE.Soil.3_2544571 JE.Soil.3_97841 JE.Soil.43_626918 JE.Soil.47_2771463 JE.Soil.7_1041392 JE.Soil.7_286593 JE.Soil.99_2549953 JE.Lundberg.122_1188692 JE.Lundberg.122_596989 JE.Lundberg.140_1742738 JE.Lundberg.149_139094 JE.Lundberg.17_1174136 JE.Lundberg.17_1248711 JE.Lundberg.17_570146 JE.Lundberg.20_672661 JE.Lundberg.23_1323720 JE.Lundberg.23_1576231 JE.Lundberg.2_1183632 JE.Lundberg.2_1212258 JE.Lundberg.2_1349192 JE.Lundberg.2_587427 JE.Lundberg.53_1319084 JE.Lundberg.53_2360333 JE.Lundberg.5_108389 JE.Lundberg.65_906391 JE.Lundberg.8_1140103 JE.Lundberg.8_1192005 JE.Lundberg.8_1442356 JE.Lundberg.8_257108 JE.Lundberg.8_402187 JE.Lundberg.8_417597 JE.Lundberg.8_594572 JE.Lundberg.8_598788 JE.Lundberg.8_884703 JE.Soil.3_256423 JE.Soil.3_2611690 JE.Soil.3_666915 JE.Soil.3_696483 JE.Lundberg.107_251747 JE.Lundberg.110_1260811 JE.Lundberg.8_118298 JE.Lundberg.17_723310 JE.Lundberg.23_859436 JE.Lundberg.8_476640 JE.Lundberg.53_1107128 JE.Lundberg.65_906242 JE.Lundberg.2_1500478 JE.Lundberg.2_1516753 JE.Lundberg.122_1098231 JE.Lundberg.20_1765242 JE.Lundberg.8_67065 JE.Lundberg.8_752490 JE.Lundberg.11_1159369 JE.Lundberg.140_171351 JE.Lundberg.146_735662 JE.Lundberg.17_659682 JE.Lundberg.71_842527 JE.Lundberg.8_994529 JE.Lundberg.20_467611 JE.Soil.211_1686676 JE.Soil.3_1616563 JE.Lundberg.20_1439598 JE.Lundberg.2_582587 JE.Lundberg.2_886164 JE.Lundberg.5_1214634 JE.Lundberg.8_216908 JE.Lundberg.20_1543738 JE.Lundberg.8_567459 JE.Lundberg.137_743774 JE.Lundberg.2_1486686 JE.Lundberg.53_1067089 JE.Lundberg.53_2240530 JE.Lundberg.2_1602176 JE.Lundberg.2_181292 JE.Lundberg.8_1353915 JE.Lundberg.131_1443977 JE.Lundberg.2_1013263 JE.Lundberg.8_913371 JE.Lundberg.20_1536226 JE.Lundberg.5_24964 JE.Lundberg.17_604442 JE.Lundberg.2_1197206 JE.Lundberg.8_1226309 JE.Lundberg.131_319258 JE.Soil.23_119501 JE.Soil.3_466371 JE.Lundberg.20_1481002 JE.Lundberg.44_1514722 JE.Lundberg.47_362736 JE.Lundberg.128_74049 JE.Soil.51_170732 JE.Lundberg.8_609280
JE.Lundberg.125_1199560 JE.Soil.63_1725318 JE.Lundberg.170_1174664 JE.Soil.63_1780002 JE.Soil.63_2259980 JE.Soil.63_2371880 JE.Soil.63_2371990 JE.Lundberg.182_505647 JE.Lundberg.53_2013617 JE.Lundberg.56_624196 JE.Lundberg.56_624225 JE.Soil.179_1378225 JE.Soil.179_1806897 JE.Soil.187_1664291 JE.Soil.187_1664543 JE.Soil.239_1722306 JE.Soil.195_437289 JE.Soil.223_1063464 JE.Lundberg.59_508579 JE.Lundberg.59_2282468 JE.Soil.87_276665 JE.Lundberg.134_526050 JE.Soil.135_568948 JE.Lundberg.101_818293 JE.Soil.219_1477119 JE.Soil.195_71838 JE.Lundberg.173_152680 JE.Soil.103_1208137 JE.Soil.95_155239 JE.Lundberg.110_806017 JE.Lundberg.113_1748143 JE.Lundberg.128_281641 JE.Lundberg.131_1026626 JE.Lundberg.137_627865 JE.Lundberg.137_989387 JE.Lundberg.143_1557403 JE.Lundberg.164_65263 JE.Lundberg.164_67391 JE.Lundberg.191_553124 JE.Lundberg.44_1582327 JE.Lundberg.77_1136422 JE.Soil.87_2492234 JE.Soil.87_299307 JE.Lundberg.137_1006045 JE.Lundberg.140_474040 JE.Lundberg.146_130462 JE.Lundberg.164_67625 JE.Lundberg.176_555425 JE.Lundberg.191_406513 JE.Lundberg.191_857118 JE.Lundberg.191_1350131 JE.Lundberg.20_254759 JE.Lundberg.20_1515145 JE.Lundberg.35_781228 JE.Lundberg.41_50618 JE.Lundberg.41_741932 JE.Lundberg.80_51513 JE.Lundberg.80_51562 JE.Lundberg.80_51713 JE.Soil.111_749515 JE.Soil.279_1395815 JE.Soil.279_1553108 JE.Soil.287_1295019 JE.Soil.291_422759 JE.Soil.291_691843 JE.Soil.135_698441 JE.Soil.135_948999 JE.Soil.135_1137393 JE.Soil.135_1216147 JE.Soil.135_1525288 JE.Soil.135_1679740 JE.Soil.135_2134723 JE.Soil.135_2814916 JE.Soil.135_2870401 JE.Soil.135_2932118 JE.Lundberg.167_666 JE.Soil.219_2011978 JE.Soil.231_41667 JE.Soil.231_292119 JE.Soil.231_1492621 JE.Soil.235_378678 JE.Soil.235_1777878 JE.Soil.239_398958 JE.Soil.231_1786908 JE.Soil.27_459672 JE.Soil.283_297532 JE.Soil.295_550459 JE.Soil.43_1498048 JE.Soil.95_983496 JE.Soil.195_72354 JE.Soil.195_2286943 JE.Soil.235_1643603 JE.Lundberg.173_527071 JE.Lundberg.173_1586742 JE.Soil.295_1637566 JE.Soil.95_155390 JE.Lundberg.134_525115 JE.Soil.227_159223 JE.Lundberg.26_1647313 JE.Soil.135_1411277 JE.Soil.135_1525401 JE.Soil.135_1898619 JE.Soil.135_2814958 JE.Soil.295_2037337 JE.Soil.43_129468 JE.Soil.227_167262 JE.Soil.227_574286 JE.Soil.227_1498532 JE.Soil.227_1745052 JE.Soil.287_497408 JE.Soil.47_176858 JE.Lundberg.125_1314581 JE.Soil.223_1816380 JE.Lundberg.101_823321 JE.Lundberg.140_723622 JE.Lundberg.167_629 JE.Soil.195_72625 JE.Lundberg.125_1314699 JE.Soil.223_2760045 JE.Lundberg.176_868232 JE.Lundberg.17_637646 JE.Lundberg.32_1460517 JE.Lundberg.17_637521 JE.Lundberg.191_1626890 JE.Lundberg.20_934247 JE.Soil.75_1717835 JE.Soil.87_2598853 JE.Soil.63_2327162 JE.Soil.103_142198 JE.Soil.63_2561750 JE.Soil.63_2561773 JE.Lundberg.191_1570394 JE.Lundberg.53_1349761 JE.Lundberg.191_1570740 JE.Lundberg.53_1355311 JE.Lundberg.170_357616 JE.Lundberg.53_1849226 JE.Lundberg.122_258965 JE.Lundberg.95_271190 JE.Lundberg.134_827159 JE.Lundberg.176_2059184 JE.Lundberg.191_107901 JE.Lundberg.191_1346595 JE.Lundberg.86_152515 JE.Soil.111_1381033 JE.Soil.231_2236428 JE.Lundberg.122_485546 JE.Lundberg.176_379799 JE.Lundberg.191_107497 JE.Lundberg.191_1341199 JE.Lundberg.41_660393 JE.Lundberg.44_814926 JE.Lundberg.44_814966 JE.Lundberg.47_1600713 JE.Lundberg.65_761519 JE.Lundberg.92_59623 JE.Lundberg.92_59733 JE.Lundberg.92_59842 JE.Lundberg.92_991109 JE.Lundberg.92_1407986 JE.Lundberg.92_1413488 JE.Lundberg.92_1671915 JE.Lundberg.92_1728496 JE.Soil.183_275291 JE.Soil.183_1516744 JE.Soil.183_1516777 JE.Soil.215_762337 JE.Soil.215_1159536 JE.Soil.71_1584044 JE.Lundberg.95_271334 JE.Lundberg.50_35686 JE.Lundberg.68_1449169 JE.Lundberg.140_1642168 JE.Soil.59_940930 JE.Soil.131_3136713 JE.Soil.131_2501056 JE.Soil.303_500666 JE.Soil.303_241356 JE.Soil.303_1667515 JE.Soil.303_2072279 JE.Soil.303_2611236 JE.Soil.315_1554889 JE.Soil.99_2603630 JE.Soil.99_2933015 JE.Soil.131_2501058 JE.Lundberg.2_201244 JE.Lundberg.119_473264 JE.Lundberg.44_641902 JE.Lundberg.188_553672 JE.Soil.199_1300506 JE.Lundberg.119_390371 JE.Soil.59_301289 JE.Soil.279_1381546 JE.Lundberg.188_553600 JE.Lundberg.188_554023 JE.Lundberg.38_1362196 JE.Lundberg.44_1182955 JE.Lundberg.5_1326265 JE.Soil.111_1814415 JE.Soil.183_1587261 JE.Soil.39_2140363 JE.Soil.3_24897 JE.Soil.59_431259 JE.Soil.183_70898 JE.Soil.187_1311277 JE.Soil.223_2765260 JE.Soil.39_3018573 JE.Soil.43_82790 JE.Soil.3_1219074 JE.Soil.3_1363488 JE.Soil.3_2618314 JE.Soil.7_399950 JE.Lundberg.191_602067 JE.Soil.215_734842 JE.Soil.215_735067 JE.Soil.59_431381 JE.Soil.59_2157471 JE.Soil.59_2399501 JE.Soil.283_1750910 JE.Soil.283_1751294 JE.Lundberg.122_1385894 JE.Lundberg.134_35020 JE.Lundberg.86_1420737 JE.Lundberg.125_102028 JE.Lundberg.125_221622 JE.Lundberg.125_678423 JE.Lundberg.128_629191 JE.Lundberg.134_534066 JE.Lundberg.137_294860 JE.Lundberg.143_147897 JE.Lundberg.143_147898 JE.Lundberg.56_1254060 JE.Lundberg.56_1559502 JE.Lundberg.56_1750748 JE.Lundberg.56_1847150 JE.Lundberg.59_140924 JE.Lundberg.74_1851432 JE.Lundberg.80_1497662 JE.Lundberg.80_223058 JE.Lundberg.89_1768224 JE.Lundberg.89_812363 JE.Lundberg.92_1369714 JE.Lundberg.92_1563466 JE.Lundberg.92_875374 JE.Lundberg.122_1407071 JE.Lundberg.134_478089 JE.Lundberg.143_541959 JE.Lundberg.143_541978 JE.Lundberg.149_1497063 JE.Lundberg.50_299666 JE.Lundberg.50_383118 JE.Lundberg.50_635505 JE.Lundberg.56_361986 JE.Lundberg.56_746450 JE.Lundberg.59_1044711 JE.Lundberg.59_1145828 JE.Lundberg.59_2046521 JE.Lundberg.59_2120712 JE.Lundberg.74_275972 JE.Lundberg.74_276076 JE.Lundberg.74_600593 JE.Lundberg.74_1019138 JE.Lundberg.74_1144349 JE.Lundberg.74_1868512 JE.Lundberg.74_2143181 JE.Lundberg.74_2143369 JE.Lundberg.74_2557502 JE.Lundberg.74_2603134 JE.Lundberg.74_2969831 JE.Lundberg.74_3131030 JE.Lundberg.77_1782406 JE.Lundberg.80_143564 JE.Lundberg.80_168745 JE.Lundberg.80_222770 JE.Lundberg.80_258605 JE.Lundberg.80_431421 JE.Lundberg.80_780628 JE.Lundberg.80_1464518 JE.Lundberg.86_264947 JE.Lundberg.86_588661 JE.Lundberg.86_590696 JE.Lundberg.86_602596 JE.Lundberg.86_608466 JE.Lundberg.86_1419168 JE.Lundberg.86_1434883 JE.Lundberg.86_1520244 JE.Lundberg.86_1657238 JE.Lundberg.86_1657485 JE.Lundberg.86_1876331 JE.Lundberg.86_1989873 JE.Lundberg.89_817201 JE.Lundberg.92_1037962 JE.Lundberg.95_200172 JE.Lundberg.95_527515 JE.Lundberg.95_824881 JE.Lundberg.95_825250 JE.Lundberg.95_1200855 JE.Lundberg.95_1344810 JE.Lundberg.95_1704776 JE.Lundberg.62_538631 JE.Lundberg.86_1420908 JE.Lundberg.11_108358 JE.Lundberg.176_581672 JE.Lundberg.11_545751 JE.Soil.39_3036784 JE.Lundberg.11_765575 JE.Lundberg.20_114552 JE.Lundberg.20_1282936 JE.Lundberg.41_149972 JE.Lundberg.47_1365676 JE.Lundberg.50_151593 JE.Lundberg.56_930556 JE.Lundberg.68_1510596 JE.Lundberg.71_1317385 JE.Lundberg.71_1317637 JE.Lundberg.71_1866708 JE.Lundberg.71_1921440 JE.Lundberg.74_2277207 JE.Lundberg.80_946811 JE.Lundberg.8_444193 JE.Lundberg.92_1447548 JE.Lundberg.92_1940786 JE.Lundberg.92_361482 JE.Lundberg.95_208242 JE.Lundberg.98_1156991 JE.Soil.15_2148 JE.Soil.223_1962857 JE.Soil.223_2135878 JE.Soil.223_575997 JE.Soil.223_576639 JE.Soil.223_775885 JE.Soil.223_775911 JE.Soil.39_2428961 JE.Soil.47_2380194 JE.Soil.71_2663397 JE.Lundberg.182_1249335 JE.Lundberg.188_1715973 JE.Lundberg.26_1538283 JE.Lundberg.2_524956 JE.Lundberg.32_569143 JE.Lundberg.41_129315 JE.Lundberg.41_129603 JE.Lundberg.47_425730 JE.Lundberg.47_1522251 JE.Lundberg.47_1549935 JE.Lundberg.56_762727 JE.Lundberg.71_1921404 JE.Lundberg.74_766706 JE.Lundberg.74_1498266 JE.Lundberg.74_2152593 JE.Lundberg.86_1704739 JE.Lundberg.86_1993481 JE.Lundberg.89_1224511 JE.Lundberg.92_86826 JE.Lundberg.92_361326 JE.Lundberg.92_772982 JE.Lundberg.92_1200170 JE.Lundberg.92_1447594 JE.Lundberg.92_1741327 JE.Lundberg.92_1741346 JE.Lundberg.92_1941014 JE.Lundberg.95_317924 JE.Lundberg.95_1522772 JE.Soil.183_1276640 JE.Soil.211_127648 JE.Soil.211_2162271 JE.Soil.211_2408577 JE.Soil.219_657684 JE.Soil.219_751467 JE.Soil.219_1043830 JE.Soil.219_1284548 JE.Soil.219_1669658 JE.Soil.219_2272227 JE.Soil.223_340351 JE.Soil.223_437348 JE.Soil.223_610844 JE.Soil.223_611413 JE.Soil.223_721913 JE.Soil.223_722523 JE.Soil.223_740346 JE.Soil.223_885945 JE.Soil.223_1130068 JE.Soil.223_1257149 JE.Soil.223_1727549 JE.Soil.223_1841140 JE.Soil.223_1972563 JE.Soil.223_2003748 JE.Soil.223_2074659 JE.Soil.223_2136021 JE.Soil.223_2216478 JE.Soil.223_2264596 JE.Soil.223_2382662 JE.Soil.223_2602122 JE.Soil.223_2626289 JE.Soil.223_2635666 JE.Soil.223_2635757 JE.Soil.23_935226 JE.Soil.35_453469 JE.Soil.39_1312928 JE.Soil.39_1543597 JE.Soil.39_1832846 JE.Soil.39_1890212 JE.Soil.3_640744 JE.Soil.3_2056585 JE.Soil.3_2498924 JE.Soil.43_3278696 JE.Soil.43_3278857 JE.Soil.47_643110 JE.Soil.47_1077439 JE.Soil.47_1533643 JE.Soil.47_1590671 JE.Soil.47_1872452 JE.Soil.47_2263905 JE.Soil.47_2704411 JE.Soil.47_2848600 JE.Soil.47_2904995 JE.Soil.47_2961693 JE.Soil.63_1213718 JE.Soil.71_59064 JE.Soil.71_206318 JE.Soil.71_402578 JE.Soil.71_633581 JE.Soil.71_1213367 JE.Soil.71_1336720 JE.Soil.71_1559621 JE.Soil.71_2392543 JE.Soil.75_1684499 JE.Soil.75_3337657 JE.Soil.83_700854 JE.Soil.83_1068598 JE.Soil.95_946761 JE.Soil.95_2438894 JE.Soil.95_2782501 JE.Lundberg.44_1106 JE.Lundberg.47_360579 JE.Lundberg.47_360631 JE.Lundberg.47_1219162 JE.Lundberg.47_1365727 JE.Lundberg.47_1390738 JE.Lundberg.47_1568945 JE.Lundberg.47_1669205 JE.Lundberg.92_1545650 JE.Soil.183_157 JE.Lundberg.20_1401403 JE.Lundberg.20_1614410 JE.Soil.39_3036852 JE.Lundberg.56_205929 JE.Lundberg.80_173418 JE.Lundberg.50_1081531 JE.Lundberg.50_922335 JE.Lundberg.50_922526 JE.Lundberg.53_610566 JE.Lundberg.56_1373136 JE.Lundberg.56_505839 JE.Lundberg.68_1079638 JE.Lundberg.68_1967849 JE.Lundberg.80_1037601 JE.Lundberg.80_523741 JE.Lundberg.80_817672 JE.Lundberg.56_1372887 JE.Lundberg.80_817720 JE.Lundberg.53_905063 JE.Lundberg.122_1143101 JE.Lundberg.134_536002 JE.Lundberg.134_536084 JE.Soil.135_3909564 JE.Soil.279_1036277 JE.Lundberg.143_707341 JE.Soil.139_3245763 JE.Soil.19_644497 JE.Soil.115_2857426 JE.Soil.199_260339 JE.Lundberg.125_1331214 JE.Lundberg.125_633524 JE.Lundberg.50_1250157 JE.Lundberg.50_629433 JE.Lundberg.50_629562 JE.Lundberg.164_12704 JE.Lundberg.137_101239 JE.Lundberg.23_1367742 JE.Lundberg.44_1438323 JE.Lundberg.188_19946 JE.Lundberg.191_970148 JE.Soil.119_280563 JE.Soil.107_687617 JE.Soil.291_1124820 JE.Lundberg.155_1327042 JE.Lundberg.176_281064 JE.Soil.139_4131004 JE.Soil.139_291009 JE.Soil.139_433377 JE.Soil.139_1277645 JE.Soil.139_1499483 JE.Soil.139_1823917 JE.Soil.139_1959010 JE.Soil.139_1959140 JE.Soil.139_2151734 JE.Soil.139_2477792 JE.Soil.139_2607276 JE.Soil.139_3177986 JE.Soil.139_3203080 JE.Soil.139_3807165 JE.Lundberg.176_785211 JE.Lundberg.176_785346 JE.Lundberg.176_945950 JE.Lundberg.176_1229320 JE.Soil.107_1105520 JE.Soil.115_97851 JE.Soil.103_3146932 JE.Soil.119_754023 JE.Soil.143_831457 JE.Soil.319_738331 JE.Soil.119_1612829 JE.Soil.139_3528114 JE.Soil.279_2025126 JE.Soil.319_2022927 JE.Soil.319_2559435 JE.Soil.319_2632460 JE.Soil.115_2700776 JE.Soil.115_2700935 JE.Soil.107_2070648 JE.Soil.139_1955267 JE.Lundberg.143_1617609 JE.Soil.287_925017 JE.Soil.287_925409 JE.Lundberg.170_1165857 JE.Soil.143_2048395 JE.Lundberg.170_1171405 JE.Soil.75_3289732 JE.Soil.115_419779 JE.Soil.295_1552291 JE.Soil.287_1556404 JE.Soil.291_1731835 JE.Soil.59_1960275 JE.Soil.219_1257624 JE.Soil.235_679369 JE.Lundberg.128_531929 JE.Soil.227_2208258 JE.Lundberg.113_1856715 JE.Lundberg.131_31610 JE.Lundberg.182_163388 JE.Lundberg.188_38029 JE.Lundberg.50_348465 JE.Lundberg.62_1292982 JE.Lundberg.77_2420422 JE.Soil.59_1535767 JE.Soil.75_1390371 JE.Soil.59_711080 JE.Soil.59_782022 JE.Soil.39_2955826 JE.Soil.227_2297281 JE.Soil.43_1155458 JE.Soil.43_1900718 JE.Soil.111_52219 JE.Lundberg.155_3489603 JE.Soil.7_1136625 JE.Lundberg.155_1741811 JE.Soil.7_1136810 JE.Soil.115_1859394 JE.Soil.127_1201877 JE.Lundberg.155_3489700 JE.Soil.95_2347144 JE.Lundberg.137_471872 JE.Lundberg.164_1097602 JE.Lundberg.161_225100 JE.Soil.199_498109 JE.Lundberg.104_766238 JE.Lundberg.137_693856 JE.Lundberg.20_722877 JE.Lundberg.122_533362 JE.Lundberg.128_567734 JE.Lundberg.131_820721 JE.Lundberg.131_820926 JE.Lundberg.137_471701 JE.Lundberg.143_794308 JE.Lundberg.176_1748029 JE.Lundberg.20_392537 JE.Lundberg.50_1304219 JE.Lundberg.50_373769 JE.Soil.307_824338 JE.Soil.43_38183 JE.Soil.87_1595648 JE.Soil.103_1906711 JE.Soil.103_2118100 JE.Soil.107_2037813 JE.Soil.115_2364672 JE.Soil.139_2778948 JE.Soil.143_894489 JE.Soil.143_2735472 JE.Soil.295_1580482 JE.Soil.307_1199729 JE.Soil.319_1327875 JE.Soil.319_1378772 JE.Soil.319_1379591 JE.Soil.319_1392267 JE.Soil.99_1554936 JE.Lundberg.164_1097741 JE.Lundberg.176_449440 JE.Lundberg.176_608137 JE.Lundberg.176_956773 JE.Lundberg.176_1401313 JE.Lundberg.176_1418371 JE.Lundberg.176_2203434 JE.Lundberg.176_2301204 JE.Soil.307_746567 JE.Soil.87_1606843 JE.Soil.91_599074 JE.Soil.91_813435 JE.Soil.91_2588797 JE.Lundberg.35_273822 JE.Lundberg.35_581350 JE.Lundberg.35_901502 JE.Lundberg.35_901774 JE.Soil.3_1155110 JE.Soil.7_1090673 JE.Soil.291_2186418 JE.Lundberg.140_1442787 JE.Lundberg.32_921581 JE.Lundberg.161_1362547 JE.Lundberg.50_859220 JE.Lundberg.143_1073750 JE.Soil.103_2684161 JE.Lundberg.53_1182856 JE.Lundberg.53_2447373 JE.Soil.179_1796944 JE.Lundberg.122_941616 JE.Lundberg.131_111530 JE.Lundberg.176_1987161 JE.Lundberg.176_1986821 JE.Lundberg.176_2243554 JE.Lundberg.122_221182 JE.Lundberg.176_827671 JE.Lundberg.107_2409051 JE.Lundberg.122_632116 JE.Lundberg.125_1169967 JE.Lundberg.125_3848 JE.Lundberg.128_192949 JE.Lundberg.128_56368 JE.Lundberg.137_654075 JE.Lundberg.143_1065432 JE.Lundberg.143_45177 JE.Lundberg.50_208619 JE.Lundberg.56_1967850 JE.Lundberg.56_1968014 JE.Lundberg.56_259526 JE.Lundberg.56_453185 JE.Lundberg.92_1328115 JE.Lundberg.95_1365564 JE.Lundberg.95_1829226 JE.Soil.219_2118658 JE.Lundberg.122_631899 JE.Lundberg.122_677988 JE.Lundberg.125_230293 JE.Lundberg.128_181923 JE.Lundberg.128_614294 JE.Lundberg.131_196226 JE.Lundberg.137_1653550 JE.Lundberg.143_1069669 JE.Lundberg.146_78683 JE.Lundberg.146_1696662 JE.Lundberg.152_336721 JE.Lundberg.158_1330386 JE.Lundberg.158_1330471 JE.Lundberg.164_214040 JE.Lundberg.188_327559 JE.Lundberg.50_662787 JE.Lundberg.56_703750 JE.Lundberg.56_880696 JE.Lundberg.62_1846142 JE.Lundberg.65_1472440 JE.Lundberg.74_483650 JE.Lundberg.74_483818 JE.Lundberg.80_905684 JE.Lundberg.89_1128287 JE.Lundberg.92_91767 JE.Lundberg.95_555514 JE.Lundberg.95_614192 JE.Lundberg.95_1286973 JE.Soil.111_1191284 JE.Soil.303_1040603 JE.Soil.47_2571695 JE.Lundberg.50_11035 JE.Lundberg.50_16432 JE.Lundberg.53_560552 JE.Lundberg.56_1226669 JE.Lundberg.74_1506688 JE.Lundberg.92_1552087 JE.Lundberg.92_1552140 JE.Lundberg.95_146030 JE.Lundberg.95_767587 JE.Lundberg.95_1678319 JE.Lundberg.95_1829166 JE.Soil.43_3336926 JE.Lundberg.122_637433 JE.Lundberg.68_1212624 JE.Lundberg.155_430619 JE.Soil.215_1130142 JE.Soil.215_617365 JE.Lundberg.161_307501 JE.Soil.279_319133 JE.Lundberg.122_662656 JE.Lundberg.137_752805 JE.Lundberg.26_535347 JE.Soil.103_706393 JE.Soil.127_378695 JE.Soil.211_2376873 JE.Lundberg.173_915933 JE.Lundberg.77_936880 JE.Lundberg.80_214460 JE.Soil.279_1006751 JE.Soil.279_2108381 JE.Lundberg.128_852645 JE.Lundberg.122_951975 JE.Lundberg.35_658632 JE.Lundberg.80_1518306 JE.Lundberg.107_432833 JE.Soil.223_2413948 JE.Lundberg.17_211222 JE.Lundberg.17_351989 JE.Lundberg.17_351811 JE.Lundberg.74_1722898 JE.Lundberg.107_790362 JE.Lundberg.77_43860 JE.Lundberg.101_1283179 JE.Lundberg.68_817484 JE.Lundberg.80_1355400 JE.Soil.187_314053 JE.Lundberg.38_837606 JE.Lundberg.80_864778 JE.Lundberg.80_865037 JE.Soil.199_508276 JE.Soil.235_239209 JE.Soil.95_482805 JE.Soil.95_1543293 JE.Soil.95_1940754 JE.Soil.95_2626872 JE.Soil.95_2742769 JE.Lundberg.77_43894 JE.Lundberg.77_481457 JE.Lundberg.77_481500 JE.Lundberg.80_1303228 JE.Lundberg.92_30674 JE.Lundberg.92_511479 JE.Lundberg.92_1755426 JE.Lundberg.95_1317464 JE.Soil.75_1579144 JE.Lundberg.140_1299909 JE.Soil.75_2753277 JE.Soil.75_2895388 JE.Soil.75_3170298 JE.Soil.95_1123537 JE.Soil.95_1123754 JE.Soil.95_2247652 JE.Lundberg.74_1322647 JE.Lundberg.74_2752659 JE.Lundberg.92_1230438 JE.Lundberg.59_202437 JE.Lundberg.95_1662084 JE.Lundberg.71_1470328 JE.Lundberg.59_467257 JE.Lundberg.59_1517345 JE.Lundberg.59_734775 JE.Lundberg.71_1279294 JE.Lundberg.59_734556 JE.Lundberg.59_796645 JE.Lundberg.122_527582 JE.Soil.143_1888143 JE.Soil.111_2274140 JE.Soil.279_1795824 JE.Soil.279_129771 JE.Soil.279_130177 JE.Lundberg.125_1356616 JE.Lundberg.134_207777 JE.Lundberg.134_208078 JE.Lundberg.137_866891 JE.Lundberg.143_1860504 JE.Lundberg.143_746330 JE.Lundberg.140_1767196 JE.Lundberg.158_1104293 JE.Lundberg.134_228359 JE.Lundberg.44_533103 JE.Lundberg.152_626474 JE.Lundberg.23_3679 JE.Lundberg.26_998750 JE.Lundberg.44_1702365 JE.Lundberg.56_682721 JE.Lundberg.56_682880 JE.Lundberg.41_1184115 JE.Lundberg.95_994490 JE.Lundberg.95_1547809 JE.Lundberg.23_321286 JE.Lundberg.44_533407 JE.Lundberg.173_77383 JE.Lundberg.182_60585 JE.Lundberg.125_788 JE.Lundberg.128_516997 JE.Lundberg.131_1146346 JE.Lundberg.137_117574 JE.Lundberg.137_998622 JE.Soil.195_2136664 JE.Lundberg.137_822527 JE.Lundberg.170_577385 JE.Lundberg.170_23950 JE.Lundberg.170_577567 JE.Lundberg.170_872576 JE.Lundberg.170_1138131 JE.Lundberg.164_281993 JE.Lundberg.170_1077355 JE.Lundberg.170_648750 JE.Lundberg.188_610795 JE.Lundberg.188_610999 JE.Lundberg.137_1402912 JE.Lundberg.134_1177808 JE.Lundberg.65_111851 JE.Lundberg.176_2002515 JE.Lundberg.113_1447153 JE.Lundberg.104_707825 JE.Lundberg.101_313946 JE.Lundberg.104_162280 JE.Lundberg.104_267594 JE.Lundberg.104_2913 JE.Lundberg.104_294934 JE.Lundberg.116_1650046 JE.Lundberg.119_1369768 JE.Lundberg.119_1886128 JE.Lundberg.134_516876 JE.Lundberg.98_910309 JE.Lundberg.110_440543 JE.Lundberg.110_1351295 JE.Lundberg.113_194388 JE.Lundberg.113_207259 JE.Lundberg.113_1447291 JE.Lundberg.116_505179 JE.Lundberg.116_1649802 JE.Lundberg.119_195642 JE.Lundberg.104_151935 JE.Lundberg.104_108351 JE.Lundberg.101_1539413 JE.Lundberg.104_108411 JE.Lundberg.104_111276 JE.Lundberg.104_496088 JE.Lundberg.110_1389838 JE.Lundberg.119_1754369 JE.Lundberg.134_891535 JE.Lundberg.104_1600530 JE.Lundberg.110_1383976 JE.Lundberg.119_344352 JE.Lundberg.119_1574982 JE.Lundberg.161_579083 JE.Lundberg.104_108668 JE.Lundberg.173_174723 JE.Lundberg.89_1093137 JE.Lundberg.131_405616 JE.Lundberg.188_582507 JE.Lundberg.98_809433 JE.Soil.91_2357871 JE.Lundberg.173_508602 JE.Lundberg.173_508653 JE.Lundberg.173_1469917 JE.Lundberg.92_158191 JE.Lundberg.92_1525805 JE.Lundberg.92_1642053 JE.Soil.291_1501921 JE.Lundberg.89_1093418 JE.Soil.119_12615 JE.Lundberg.71_3585 JE.Lundberg.86_1636200 JE.Lundberg.92_631841 JE.Lundberg.146_432159 JE.Lundberg.146_895542 JE.Lundberg.170_516100 JE.Lundberg.101_15700 JE.Lundberg.173_1603964 JE.Lundberg.107_1178344 JE.Lundberg.173_334590 JE.Lundberg.182_1240727 JE.Lundberg.71_364138 JE.Lundberg.71_3801 JE.Lundberg.74_762382 JE.Lundberg.95_101315 JE.Soil.71_1010194 JE.Lundberg.92_129350 JE.Lundberg.95_1271033 JE.Soil.71_1204216 JE.Soil.71_1677039 JE.Lundberg.176_670936 JE.Lundberg.176_856975 JE.Lundberg.176_1257042 JE.Lundberg.107_2480831 JE.Lundberg.98_697839 JE.Lundberg.188_1281805 JE.Lundberg.107_629494 JE.Lundberg.116_963874 JE.Lundberg.59_1273872 JE.Lundberg.155_34784 JE.Soil.119_1758199 JE.Soil.279_1400392 JE.Lundberg.182_946500 JE.Lundberg.122_691281 JE.Lundberg.113_1191024 JE.Lundberg.113_1263178 JE.Lundberg.119_1690004 JE.Lundberg.119_1950190 JE.Lundberg.164_287645 JE.Lundberg.173_1530893 JE.Lundberg.188_1410531 JE.Lundberg.173_892487 JE.Lundberg.161_505093 JE.Lundberg.173_1054559 JE.Lundberg.68_2022475 JE.Lundberg.107_2143457 JE.Lundberg.110_63481 JE.Lundberg.113_149430 JE.Lundberg.119_1343707 JE.Soil.103_3162695 JE.Lundberg.113_1400375 JE.Lundberg.116_1721306 JE.Lundberg.176_198892 JE.Lundberg.92_1820651 JE.Lundberg.113_822715 JE.Lundberg.116_1770736 JE.Lundberg.173_1218475 JE.Lundberg.176_2449814 JE.Lundberg.176_584124 JE.Lundberg.188_121685 JE.Lundberg.188_1342332 JE.Lundberg.188_1342548 JE.Lundberg.188_587806 JE.Lundberg.188_592741 JE.Lundberg.80_228268 JE.Lundberg.95_1426611 JE.Lundberg.95_305386 JE.Lundberg.95_305663 JE.Lundberg.95_305814 JE.Soil.107_952092 JE.Soil.15_1567656 JE.Soil.191_890160 JE.Lundberg.74_755757 JE.Lundberg.86_1598462 JE.Lundberg.86_1598733 JE.Lundberg.86_1990510 JE.Lundberg.95_156080 JE.Lundberg.95_838560 JE.Lundberg.95_1064143 JE.Lundberg.95_1094865 JE.Lundberg.95_1426493 JE.Lundberg.95_1913184 JE.Soil.15_1240826 JE.Soil.215_1682949 JE.Soil.215_1903956 JE.Soil.215_2398370 JE.Soil.39_3576673 JE.Lundberg.176_502070 JE.Lundberg.176_2449740 JE.Lundberg.188_744180 JE.Lundberg.89_912513 JE.Lundberg.92_1215576 JE.Soil.191_685392 JE.Soil.191_1110256 JE.Soil.103_1875231 JE.Soil.287_668552 JE.Soil.315_73383 JE.Soil.315_660921 JE.Soil.315_1547112 JE.Lundberg.173_1392222 JE.Lundberg.176_504668 JE.Lundberg.188_587613 JE.Lundberg.188_658996 JE.Lundberg.188_1502288 JE.Lundberg.80_1403059 JE.Lundberg.92_1404899 JE.Lundberg.92_1404992 JE.Lundberg.95_440569 JE.Lundberg.95_1245814 JE.Lundberg.116_963795 JE.Lundberg.62_1674013 JE.Lundberg.74_903933 JE.Lundberg.74_904179 JE.Lundberg.110_63635 JE.Lundberg.116_1765218 JE.Lundberg.164_63875 JE.Lundberg.164_64135 JE.Lundberg.98_108193 JE.Lundberg.98_720204 JE.Soil.291_1300908 JE.Soil.291_1300947 JE.Lundberg.113_1400641 JE.Lundberg.119_1304565 JE.Lundberg.188_564899 JE.Lundberg.92_1820898 JE.Lundberg.155_3565504 JE.Lundberg.182_167869 JE.Lundberg.56_691315 JE.Lundberg.86_760619 JE.Soil.19_992137 JE.Lundberg.173_444710 JE.Lundberg.110_1347187 JE.Lundberg.116_972949 JE.Lundberg.134_248102 JE.Lundberg.176_1303577 JE.Lundberg.182_1368056 JE.Lundberg.191_791660 JE.Lundberg.56_357098 JE.Soil.115_463226 JE.Lundberg.182_580890 JE.Lundberg.182_586696 JE.Lundberg.182_1653196 JE.Lundberg.188_1244823 JE.Lundberg.74_1105640 JE.Lundberg.74_1105868 JE.Lundberg.95_1177129 JE.Lundberg.95_1182829 JE.Soil.15_1228787 JE.Soil.239_677067 JE.Soil.23_821449 JE.Soil.211_3383057 JE.Soil.27_2310732 JE.Lundberg.173_444869 JE.Lundberg.86_1066296 JE.Soil.51_783142 JE.Soil.111_1052178 JE.Soil.99_278462 JE.Soil.115_391688 JE.Soil.115_708519 JE.Soil.283_1668219 JE.Soil.291_2147814 JE.Soil.115_391641 JE.Soil.119_438185 JE.Soil.119_1402624 JE.Soil.135_1549837 JE.Soil.139_1713177 JE.Soil.279_1163660 JE.Soil.287_474151 JE.Soil.287_787699 JE.Soil.287_787732 JE.Soil.287_868353 JE.Soil.287_1091156 JE.Soil.287_1966434 JE.Soil.291_1086208 JE.Soil.291_1183020 JE.Soil.99_2807994 JE.Lundberg.173_1545480 JE.Lundberg.29_1495246 JE.Soil.215_404563 JE.Soil.43_1860035 JE.Lundberg.29_1495523 JE.Lundberg.173_1325459 JE.Soil.19_509559 JE.Lundberg.137_598582 JE.Soil.19_978498 JE.Soil.111_1504103 JE.Soil.291_2063109 JE.Lundberg.170_813034 JE.Lundberg.182_1770636 JE.Soil.119_1505120 JE.Soil.291_1061752 JE.Lundberg.188_1359025 JE.Soil.119_1057670 JE.Soil.215_485118 JE.Soil.215_1740541 JE.Soil.215_2192990 JE.Soil.47_1581016 JE.Soil.59_883512 JE.Soil.59_1411094 JE.Soil.63_2731740 JE.Soil.315_1466083 JE.Soil.99_221954 JE.Soil.99_2293074 JE.Soil.99_2997302 JE.Lundberg.176_866923 JE.Lundberg.188_191415 JE.Soil.119_1505221 JE.Soil.99_139288 JE.Soil.187_1387389 JE.Soil.19_1493170 JE.Soil.315_1183076 JE.Soil.191_411575 JE.Soil.223_2440553 JE.Soil.63_532934 JE.Soil.63_1877686 JE.Soil.63_1938595 JE.Soil.63_2222987 JE.Soil.71_1459817 JE.Soil.219_492697 JE.Soil.103_978387 JE.Lundberg.98_765212 JE.Soil.287_114357 JE.Soil.103_2084552 JE.Soil.107_1264656 JE.Soil.107_2836588 JE.Soil.107_697236 JE.Soil.19_1106892 JE.Soil.111_2056321 JE.Soil.291_718644 JE.Soil.19_1729416 JE.Lundberg.95_768141 JE.Lundberg.170_184430 JE.Lundberg.122_29954 JE.Soil.199_2073220 JE.Soil.19_1883868 JE.Soil.103_1397503 JE.Lundberg.80_245482 JE.Lundberg.137_648585 JE.Lundberg.170_334055 JE.Lundberg.170_599480 JE.Soil.15_1218036 JE.Soil.183_1167251 JE.Soil.211_593687 JE.Soil.307_435251 JE.Soil.215_1530170 JE.Soil.219_1833075 JE.Soil.223_1033594 JE.Soil.223_1733300 JE.Soil.35_2918995 JE.Soil.39_166593 JE.Soil.39_1555177 JE.Soil.47_632886 JE.Soil.47_2478945 JE.Soil.63_532149 JE.Soil.63_680023 JE.Soil.83_331850 JE.Soil.87_1810567 JE.Soil.87_1810617 JE.Lundberg.170_599577 JE.Lundberg.170_615597 JE.Lundberg.74_1656887 JE.Lundberg.74_2725489 JE.Soil.195_1806770 JE.Soil.215_912542 JE.Soil.215_1156297 JE.Lundberg.122_973530 JE.Lundberg.149_1803643 JE.Lundberg.149_1803699 JE.Lundberg.182_596227 JE.Soil.211_3834782 JE.Soil.223_56832 JE.Soil.223_1007527 JE.Soil.63_70227 JE.Soil.71_2278091 JE.Soil.87_715196 JE.Soil.215_1720014 JE.Soil.27_1365464 JE.Soil.27_1365661 JE.Soil.35_3130893 JE.Soil.7_1171683 JE.Soil.119_500606 JE.Soil.143_848842 JE.Soil.291_2114297 JE.Lundberg.80_557584 JE.Lundberg.86_1066523 JE.Lundberg.173_693210 JE.Lundberg.173_819391 JE.Soil.111_1708590 JE.Soil.287_1747413 JE.Lundberg.173_1442513 JE.Lundberg.56_675680 JE.Soil.291_1317788 JE.Soil.319_833025 JE.Lundberg.173_953982 JE.Lundberg.173_1098845 JE.Lundberg.176_1716497 JE.Lundberg.176_1716603 JE.Lundberg.182_1293618 JE.Lundberg.188_1026306 JE.Soil.119_1358415 JE.Soil.283_2701635 JE.Soil.283_2774660 JE.Soil.179_1621783 JE.Soil.231_1332254 JE.Soil.51_897683 JE.Soil.63_2457611 JE.Soil.315_2167901 JE.Soil.319_833544 JE.Soil.103_1480009 JE.Lundberg.119_1561639 JE.Lundberg.176_649724 JE.Lundberg.119_300004 JE.Soil.115_667686 JE.Soil.279_214189 JE.Soil.119_118042 JE.Soil.119_229357 JE.Soil.107_1240966 JE.Soil.107_633346 JE.Soil.119_100170 JE.Soil.119_1232674 JE.Soil.319_1936996 JE.Soil.119_131650 JE.Soil.119_346646 JE.Soil.119_981871 JE.Soil.119_1412416 JE.Soil.139_2166488 JE.Soil.119_416210 JE.Soil.291_954152 JE.Soil.319_2104008 JE.Soil.119_81693 JE.Soil.119_156306 JE.Soil.119_350901 JE.Soil.119_1497525 JE.Soil.119_1721735 JE.Lundberg.119_1060045 JE.Soil.107_2825169 JE.Soil.119_871391 JE.Lundberg.86_1736958 JE.Soil.19_694505 JE.Soil.211_265786 JE.Soil.19_1092878 JE.Lundberg.71_138947 JE.Soil.223_603153 JE.Soil.47_1414846 JE.Lundberg.158_711724 JE.Lundberg.71_1573346 JE.Lundberg.71_945416 JE.Soil.195_58343 JE.Soil.43_515409 JE.Lundberg.104_292620 JE.Lundberg.104_1264684 JE.Lundberg.104_1074270 JE.Lundberg.104_194126 JE.Lundberg.110_1132578 JE.Lundberg.113_1140543 JE.Lundberg.113_148873 JE.Lundberg.116_1100188 JE.Lundberg.116_1307403 JE.Lundberg.116_236954 JE.Lundberg.119_1963455 JE.Lundberg.119_313004 JE.Lundberg.119_455417 JE.Lundberg.29_899662 JE.Lundberg.50_697772 JE.Lundberg.50_733226 JE.Lundberg.65_145724 JE.Lundberg.68_1070090 JE.Lundberg.89_1262551 JE.Lundberg.98_596313 JE.Lundberg.107_593700 JE.Lundberg.116_1100094 JE.Lundberg.116_1281753 JE.Lundberg.116_1751010 JE.Lundberg.119_1963406 JE.Lundberg.119_1963692 JE.Lundberg.173_547928 JE.Lundberg.65_145505 JE.Lundberg.68_827704 JE.Lundberg.68_1069873 JE.Lundberg.17_638901 JE.Lundberg.17_919781 JE.Lundberg.17_919956 JE.Lundberg.53_1082046 JE.Lundberg.173_1438209 JE.Lundberg.173_1199053 JE.Lundberg.173_1280610 JE.Lundberg.86_934675 JE.Lundberg.89_1772193 JE.Soil.199_677167 JE.Lundberg.65_753879 JE.Lundberg.80_1464358 JE.Lundberg.80_1464570 JE.Lundberg.95_540498 JE.Lundberg.173_1462766 JE.Lundberg.170_1160759 JE.Lundberg.80_394101 JE.Lundberg.86_1296669 JE.Lundberg.170_406594 JE.Lundberg.65_741757 JE.Soil.119_639199 JE.Soil.191_345653 JE.Soil.187_971561 JE.Soil.187_1467762 JE.Lundberg.50_320635 JE.Soil.211_2639070 JE.Lundberg.170_307328 JE.Lundberg.182_1441918 JE.Soil.199_1747626 JE.Soil.191_986380 JE.Lundberg.155_487332 JE.Lundberg.158_201421 JE.Lundberg.68_110988 JE.Soil.215_900736 JE.Soil.283_2733174 JE.Soil.223_317003 JE.Soil.223_918806 JE.Soil.223_1391474 JE.Soil.223_1553786 JE.Soil.223_2779490 JE.Soil.279_718402 JE.Soil.303_1380486 JE.Soil.63_1624253 JE.Lundberg.95_1234349 JE.Lundberg.95_1234465 JE.Soil.47_2252928 JE.Soil.211_1165554 JE.Soil.223_1860822 JE.Soil.47_1597656 JE.Lundberg.95_1013330 JE.Soil.191_1043707 JE.Lundberg.170_724799 JE.Lundberg.170_290348 JE.Soil.307_882496 JE.Lundberg.173_1158147 JE.Lundberg.80_545566 JE.Lundberg.80_545634 JE.Lundberg.65_1747614 JE.Lundberg.71_1882805 JE.Lundberg.98_800061 JE.Soil.111_615401 JE.Soil.303_1846797 JE.Soil.47_33538 JE.Lundberg.59_2218900 JE.Lundberg.62_1562699 JE.Lundberg.68_1448455 JE.Soil.183_296358 JE.Soil.223_1554608 JE.Lundberg.104_798156 JE.Soil.239_1588171 JE.Lundberg.89_1644261 JE.Soil.39_1372643 JE.Soil.59_1608144 JE.Lundberg.107_768883 JE.Lundberg.152_1367678 JE.Lundberg.65_1168997 JE.Lundberg.65_826927 JE.Lundberg.182_466639 JE.Lundberg.80_508735 JE.Lundberg.122_206164 JE.Soil.187_192057 JE.Soil.191_199400 JE.Soil.195_1198034 JE.Soil.303_386193 JE.Lundberg.62_202020 JE.Lundberg.65_1827015 JE.Soil.19_1077335 JE.Soil.215_1658642 JE.Soil.279_2192350 JE.Soil.39_2379805 JE.Soil.75_1836957 JE.Soil.187_160075 JE.Soil.195_897458 JE.Soil.195_2095921 JE.Soil.211_1138541 JE.Soil.211_1138650 JE.Soil.211_3557682 JE.Soil.223_2294853 JE.Soil.199_477993 JE.Soil.215_1393881 JE.Soil.219_765607 JE.Soil.43_1216155 JE.Soil.47_22719 JE.Lundberg.122_360502 JE.Soil.195_47620 JE.Soil.39_1375946 JE.Soil.39_1950494 JE.Soil.191_348406 JE.Soil.191_1280046 JE.Soil.223_1610085 JE.Soil.99_1008403 JE.Lundberg.80_1295675 JE.Lundberg.80_1584054 JE.Lundberg.80_875111 JE.Soil.187_462151 JE.Soil.223_489794 JE.Lundberg.50_550773 JE.Lundberg.50_550918 JE.Lundberg.62_1314595 JE.Lundberg.65_1747372 JE.Lundberg.80_274561 JE.Soil.223_1573666 JE.Soil.239_465757 JE.Soil.47_2359229 JE.Lundberg.80_1295707 JE.Lundberg.89_101224 JE.Lundberg.95_409114 JE.Lundberg.80_1584260 JE.Lundberg.80_875194 JE.Soil.187_1857770 JE.Soil.223_490053 JE.Soil.287_1971284 JE.Lundberg.62_1804035 JE.Lundberg.86_378208 JE.Soil.183_989874 JE.Lundberg.158_1280567 JE.Lundberg.161_578406 JE.Lundberg.164_56645 JE.Lundberg.161_578157 JE.Lundberg.161_944022 JE.Lundberg.167_586420 JE.Lundberg.95_361307 JE.Soil.215_1306980 JE.Lundberg.110_364675 JE.Lundberg.44_1210386 JE.Lundberg.98_15103 JE.Lundberg.29_1439786 JE.Lundberg.116_21986 JE.Lundberg.86_667386 JE.Lundberg.131_569019 JE.Lundberg.107_243976 JE.Lundberg.116_89582 JE.Lundberg.116_89716 JE.Lundberg.110_237807 JE.Lundberg.116_1036660 JE.Lundberg.149_91296 JE.Soil.219_1467710 JE.Soil.47_1103339 JE.Lundberg.110_1151201 JE.Lundberg.116_1321290 JE.Lundberg.119_1937024 JE.Lundberg.65_26133 JE.Soil.235_387360 JE.Lundberg.101_547704 JE.Lundberg.116_1321217 JE.Soil.187_14518 JE.Soil.183_738316 JE.Lundberg.17_166532 JE.Soil.183_57131 JE.Lundberg.158_47221 JE.Lundberg.134_176610 JE.Lundberg.152_1849991 JE.Lundberg.152_2015253 JE.Lundberg.32_505746 JE.Soil.191_231297 JE.Lundberg.101_1519387 JE.Lundberg.107_1765742 JE.Lundberg.113_531657 JE.Lundberg.113_531914 JE.Lundberg.119_1485929 JE.Lundberg.119_1530639 JE.Lundberg.119_1957404 JE.Lundberg.158_1205973 JE.Lundberg.161_1470686 JE.Lundberg.32_197942 JE.Lundberg.41_402207 JE.Lundberg.44_1667399 JE.Lundberg.59_661358 JE.Lundberg.68_1464698 JE.Lundberg.74_2535281 JE.Lundberg.89_932328 JE.Soil.195_391315 JE.Soil.215_1374073 JE.Soil.223_2715418 JE.Soil.223_337503 JE.Soil.43_361340 JE.Soil.71_404332 JE.Lundberg.101_1243362 JE.Lundberg.104_489529 JE.Lundberg.110_1595669 JE.Lundberg.110_1638674 JE.Lundberg.113_887392 JE.Lundberg.116_359671 JE.Lundberg.119_1727318 JE.Lundberg.119_1957196 JE.Lundberg.122_1442235 JE.Soil.51_368659 JE.Soil.51_831397 JE.Soil.51_908902 JE.Soil.51_1154389 JE.Soil.51_1333848 JE.Lundberg.134_124314 JE.Soil.235_177317 JE.Soil.235_1828304 JE.Soil.51_699110 JE.Soil.71_2565243 JE.Soil.75_285459 JE.Soil.75_2793220 JE.Soil.75_3131851 JE.Soil.83_2733265 JE.Soil.87_1031463 JE.Soil.87_1930837 JE.Soil.87_2105874 JE.Soil.187_452656 JE.Soil.191_1070434 JE.Soil.191_1786265 JE.Soil.19_1352099 JE.Soil.211_1794719 JE.Soil.215_1762726 JE.Soil.23_1335048 JE.Soil.35_1821031 JE.Soil.35_3180318 JE.Soil.43_1071778 JE.Soil.183_1098296 JE.Soil.187_121795 JE.Soil.191_1624410 JE.Soil.219_2002260 JE.Soil.223_1093603 JE.Soil.223_1745946 JE.Soil.23_1052129 JE.Soil.27_2865231 JE.Soil.7_374607 JE.Lundberg.17_847557 JE.Lundberg.32_305849 JE.Lundberg.62_1815070 JE.Lundberg.74_2014298 JE.Lundberg.74_2014615 JE.Lundberg.8_993116 JE.Soil.63_2007974 JE.Soil.199_742287 JE.Soil.219_454321 JE.Soil.219_454890 JE.Soil.235_329447 JE.Lundberg.158_572592 JE.Lundberg.158_1181767 JE.Soil.183_1137652 JE.Soil.227_1675435 JE.Lundberg.17_1222900 JE.Lundberg.152_2015316 JE.Lundberg.65_404524 JE.Soil.191_2038130 JE.Soil.23_1650371 JE.Lundberg.38_1500455 JE.Soil.195_1490395 JE.Lundberg.44_1827777 JE.Lundberg.44_1895618 JE.Lundberg.44_487331 JE.Lundberg.47_1617220 JE.Lundberg.5_1264529 JE.Lundberg.92_1509316 JE.Soil.43_2060562 JE.Soil.43_2509621 JE.Soil.43_2708937 JE.Soil.211_2754773 JE.Lundberg.20_566898 JE.Soil.235_1827985 JE.Lundberg.137_1419204 JE.Lundberg.68_1358890 JE.Lundberg.32_285302 JE.Lundberg.80_95161 JE.Lundberg.125_431668 JE.Soil.35_1541528 JE.Soil.179_1090630 JE.Soil.47_305780 JE.Lundberg.122_232702 JE.Lundberg.134_695015 JE.Lundberg.137_1514204 JE.Soil.15_1409292 JE.Soil.15_1535546 JE.Soil.183_1482289 JE.Soil.183_787643 JE.Soil.19_1448266 JE.Soil.19_523479 JE.Soil.219_2009468 JE.Soil.219_641924 JE.Soil.223_2046874 JE.Soil.227_1836646 JE.Soil.227_235802 JE.Soil.227_2489939 JE.Soil.227_668058 JE.Soil.23_1627094 JE.Soil.23_1665280 JE.Soil.23_1768773 JE.Soil.23_643152 JE.Soil.27_3651482 JE.Soil.27_4630984 JE.Soil.35_1283676 JE.Soil.35_2164176 JE.Soil.35_3474433 JE.Soil.3_1129447 JE.Soil.3_618096 JE.Soil.43_645178 JE.Soil.59_1074253 JE.Soil.59_2426523 JE.Soil.59_527994 JE.Soil.63_1024474 JE.Soil.63_1289530 JE.Soil.63_498854 JE.Soil.7_592200 JE.Soil.7_611978 JE.Soil.87_2348973 JE.Soil.87_710930 JE.Lundberg.128_226923 JE.Soil.15_890968 JE.Soil.15_911261 JE.Soil.179_639471 JE.Soil.179_871598 JE.Soil.179_940171 JE.Soil.179_2318771 JE.Soil.179_2329116 JE.Soil.183_968759 JE.Soil.187_1482437 JE.Soil.191_247368 JE.Soil.191_586911 JE.Soil.195_1366203 JE.Soil.195_1366568 JE.Soil.199_1272443 JE.Soil.199_1632871 JE.Soil.19_31480 JE.Soil.19_214585 JE.Soil.19_214726 JE.Soil.19_333242 JE.Soil.19_333312 JE.Soil.19_335115 JE.Soil.19_346465 JE.Soil.19_612563 JE.Soil.19_922206 JE.Soil.19_1038813 JE.Soil.19_1129396 JE.Soil.219_1303264 JE.Soil.223_1703818 JE.Soil.223_2319073 JE.Soil.227_30544 JE.Soil.227_65466 JE.Soil.227_65549 JE.Soil.227_665872 JE.Soil.227_1758872 JE.Soil.227_2234207 JE.Soil.227_2489908 JE.Soil.235_918163 JE.Soil.235_1608239 JE.Soil.23_254598 JE.Soil.23_297288 JE.Soil.23_401079 JE.Soil.23_520707 JE.Soil.23_520881 JE.Soil.23_592379 JE.Soil.23_615382 JE.Soil.23_660728 JE.Soil.23_869675 JE.Soil.23_977473 JE.Soil.23_1088221 JE.Soil.23_1434271 JE.Soil.23_1803625 JE.Soil.27_760525 JE.Soil.27_1573685 JE.Soil.27_3575851 JE.Soil.27_3859667 JE.Soil.315_395377 JE.Soil.35_94903 JE.Soil.35_420880 JE.Soil.35_858338 JE.Soil.35_1188519 JE.Soil.35_1443352 JE.Soil.35_1664465 JE.Soil.35_2142018 JE.Soil.35_3164711 JE.Soil.35_3846311 JE.Soil.3_558268 JE.Soil.3_563627 JE.Soil.3_966653 JE.Soil.3_1112029 JE.Soil.3_1660990 JE.Soil.3_2146812 JE.Soil.3_2410122 JE.Soil.43_140707 JE.Soil.43_645053 JE.Soil.43_1487048 JE.Soil.43_3312620 JE.Soil.47_700140 JE.Soil.47_1001044 JE.Soil.47_1167084 JE.Soil.47_2609014 JE.Soil.51_172560 JE.Soil.51_917894 JE.Soil.59_357689 JE.Soil.59_501584 JE.Soil.59_523053 JE.Soil.59_527845 JE.Soil.59_638929 JE.Soil.59_644650 JE.Soil.59_965856 JE.Soil.59_1500911 JE.Soil.59_2063663 JE.Soil.59_2665624 JE.Soil.59_2782101 JE.Soil.59_2982552 JE.Soil.59_3020353 JE.Soil.63_1236152 JE.Soil.63_1236404 JE.Soil.63_1264000 JE.Soil.63_1665395 JE.Soil.63_1828753 JE.Soil.63_2045038 JE.Soil.63_2347659 JE.Soil.63_2505778 JE.Soil.63_2518986 JE.Soil.67_906309 JE.Soil.67_906407 JE.Soil.67_1606082 JE.Soil.67_1748806 JE.Soil.67_2201118 JE.Soil.71_95500 JE.Soil.71_266072 JE.Soil.71_657348 JE.Soil.71_657492 JE.Soil.71_1178009 JE.Soil.71_1277429 JE.Soil.71_1918343 JE.Soil.71_2048024 JE.Soil.71_2443279 JE.Soil.75_2449739 JE.Soil.7_190922 JE.Soil.7_766050 JE.Soil.83_1778569 JE.Soil.87_553964 JE.Soil.87_2141046 JE.Soil.87_2673742 JE.Soil.95_831207 JE.Soil.95_1335846 JE.Soil.95_1598092 JE.Soil.35_1547200 JE.Soil.3_1981679 JE.Soil.3_1981825 JE.Soil.43_387794 JE.Soil.43_387937 JE.Soil.19_1591097 JE.Soil.43_1702758 JE.Soil.47_2087822 JE.Soil.47_2598959 JE.Lundberg.50_565337 JE.Lundberg.53_1978040 JE.Soil.23_1468969 JE.Soil.7_846608 JE.Lundberg.62_410285 JE.Lundberg.71_1801415 JE.Lundberg.170_630770 JE.Lundberg.50_17911 JE.Lundberg.170_55591 JE.Lundberg.104_75276 JE.Lundberg.173_380367 JE.Lundberg.17_522533 JE.Soil.211_2911535 JE.Soil.35_2630798 JE.Lundberg.107_808701 JE.Lundberg.170_372110 JE.Lundberg.170_60934 JE.Lundberg.170_61148 JE.Lundberg.170_969384 JE.Lundberg.50_1296361 JE.Lundberg.50_653233 JE.Lundberg.50_658562 JE.Lundberg.53_1147598 JE.Lundberg.53_1656180 JE.Lundberg.59_1990943 JE.Lundberg.59_808563 JE.Lundberg.62_1406762 JE.Lundberg.62_606185 JE.Lundberg.62_611595 JE.Lundberg.71_1283961 JE.Lundberg.71_540740 JE.Soil.187_1170516 JE.Soil.187_764023 JE.Soil.35_2741680 JE.Soil.35_492267 JE.Soil.39_1132039 JE.Soil.39_2065222 JE.Soil.39_2924148 JE.Soil.47_1879370 JE.Lundberg.170_77478 JE.Lundberg.170_279969 JE.Lundberg.170_298162 JE.Lundberg.170_381973 JE.Lundberg.170_605393 JE.Lundberg.170_691267 JE.Lundberg.170_797635 JE.Lundberg.170_802705 JE.Lundberg.170_823730 JE.Lundberg.170_862042 JE.Lundberg.173_128039 JE.Lundberg.173_335593 JE.Lundberg.173_374865 JE.Lundberg.173_473469 JE.Lundberg.173_719092 JE.Lundberg.173_1021058 JE.Lundberg.173_1089708 JE.Lundberg.173_1089945 JE.Lundberg.173_1376795 JE.Lundberg.173_1554514 JE.Lundberg.173_1635976 JE.Lundberg.173_1636101 JE.Lundberg.50_1010195 JE.Lundberg.53_526949 JE.Lundberg.59_614418 JE.Lundberg.59_647651 JE.Lundberg.59_647785 JE.Lundberg.59_1172224 JE.Lundberg.65_1606917 JE.Lundberg.65_1756861 JE.Lundberg.68_685894 JE.Lundberg.71_1284192 JE.Soil.15_509511 JE.Soil.183_406493 JE.Soil.183_493201 JE.Soil.183_1289654 JE.Soil.183_1341597 JE.Soil.183_1592644 JE.Soil.187_467759 JE.Soil.187_567937 JE.Soil.187_790151 JE.Soil.187_859474 JE.Soil.187_1050620 JE.Soil.187_1265018 JE.Soil.187_1612502 JE.Soil.195_432025 JE.Soil.199_286424 JE.Soil.199_1882313 JE.Soil.199_2149100 JE.Soil.211_68584 JE.Soil.211_133357 JE.Soil.211_782856 JE.Soil.211_2387644 JE.Soil.211_2388537 JE.Soil.211_2836861 JE.Soil.211_3064314 JE.Soil.211_3394284 JE.Soil.215_1451065 JE.Soil.23_1581380 JE.Soil.35_205107 JE.Soil.35_249166 JE.Soil.35_492282 JE.Soil.35_616422 JE.Soil.35_841894 JE.Soil.35_1371128 JE.Soil.35_1382748 JE.Soil.35_1626699 JE.Soil.35_1649303 JE.Soil.35_1763246 JE.Soil.35_1763688 JE.Soil.35_2189452 JE.Soil.35_2668770 JE.Soil.35_3095505 JE.Soil.35_3234175 JE.Soil.35_3269783 JE.Soil.35_3845853 JE.Soil.39_13657 JE.Soil.39_150179 JE.Soil.39_371384 JE.Soil.39_520897 JE.Soil.39_520907 JE.Soil.39_544891 JE.Soil.39_683818 JE.Soil.39_867298 JE.Soil.39_999945 JE.Soil.39_1300546 JE.Soil.39_1300718 JE.Soil.39_1302778 JE.Soil.39_1462768 JE.Soil.39_1530445 JE.Soil.39_1665048 JE.Soil.39_1957540 JE.Soil.39_2135942 JE.Soil.39_2210719 JE.Soil.39_2521680 JE.Soil.39_2670857 JE.Soil.39_2878660 JE.Soil.39_2941846 JE.Soil.39_2965335 JE.Soil.39_2971629 JE.Soil.39_3321655 JE.Soil.39_3618319 JE.Soil.43_1942440 JE.Soil.47_1364500 JE.Soil.7_1241247 JE.Lundberg.107_739560 JE.Lundberg.71_464324 JE.Lundberg.29_1633785 JE.Soil.211_2911680 JE.Soil.35_2631018 JE.Lundberg.53_443602 JE.Lundberg.65_1762263 JE.Lundberg.122_1496449 JE.Lundberg.140_1194713 JE.Lundberg.155_1645210 JE.Lundberg.5_559661 JE.Lundberg.98_147680 JE.Lundberg.56_548002 JE.Lundberg.59_926501 JE.Lundberg.50_415095 JE.Lundberg.50_414936 JE.Lundberg.53_2290060 JE.Lundberg.53_2290215 JE.Lundberg.53_242030 JE.Lundberg.56_217834 JE.Lundberg.59_1040839 JE.Lundberg.59_1790890 JE.Lundberg.59_2297268 JE.Lundberg.59_926743 JE.Lundberg.50_790984 JE.Lundberg.56_1561126 JE.Lundberg.71_1145184 JE.Lundberg.59_1334695 JE.Lundberg.110_627219 JE.Soil.199_1539487 JE.Lundberg.110_627348 JE.Soil.103_707307 JE.Lundberg.137_424199 JE.Lundberg.86_1305276 JE.Soil.279_1948773 JE.Soil.279_2129162 JE.Soil.283_1224367 JE.Soil.291_459440 JE.Soil.111_357428 JE.Soil.115_3365407 JE.Soil.119_36224 JE.Soil.143_615474 JE.Soil.179_74492 JE.Soil.179_1447499 JE.Soil.279_756453 JE.Soil.279_1419081 JE.Soil.279_1445128 JE.Soil.279_1669439 JE.Soil.279_1669865 JE.Soil.279_1960001 JE.Soil.287_1547054 JE.Soil.303_490650 JE.Soil.303_2326337 JE.Soil.307_419278 JE.Soil.307_877349 JE.Soil.319_901242 JE.Soil.319_901697 JE.Lundberg.23_641697 JE.Soil.191_1478188 JE.Soil.195_956233 JE.Lundberg.32_165816 JE.Lundberg.38_1377002 JE.Lundberg.38_29999 JE.Lundberg.68_1870840 JE.Lundberg.95_678630 JE.Lundberg.77_460543 JE.Lundberg.77_460703 JE.Lundberg.170_163027 JE.Soil.39_3789817 JE.Lundberg.170_754606 JE.Lundberg.170_866617 JE.Soil.39_3789958 JE.Soil.179_502399 JE.Lundberg.17_1379779 JE.Soil.227_1490045 JE.Soil.179_941530 JE.Lundberg.134_475664 JE.Lundberg.86_1950637 JE.Lundberg.17_493235 JE.Lundberg.188_641700 JE.Lundberg.35_1083941 JE.Lundberg.35_347427 JE.Lundberg.41_1441183 JE.Lundberg.80_1147045 JE.Soil.227_2249919 JE.Lundberg.50_922703 JE.Lundberg.56_260794 JE.Lundberg.17_493003
JE.Lundberg.125_1193535 JE.Lundberg.65_1283131 JE.Lundberg.122_288947 JE.Lundberg.122_592848 JE.Soil.235_451043 JE.Lundberg.122_1101737 JE.Lundberg.131_153274 JE.Lundberg.140_882217 JE.Lundberg.143_829236 JE.Lundberg.176_653539 JE.Lundberg.188_1890917 JE.Lundberg.50_597154 JE.Lundberg.62_1411168 JE.Lundberg.77_1150984 JE.Soil.183_308972 JE.Soil.199_1540488 JE.Soil.215_1770248 JE.Soil.235_1093168 JE.Soil.235_1510387 JE.Soil.235_922569 JE.Soil.235_1407655 JE.Lundberg.122_1313198 JE.Soil.27_4490687 JE.Lundberg.176_2441983 JE.Lundberg.56_1354790 JE.Lundberg.68_1833869 JE.Lundberg.62_1411300 JE.Lundberg.176_1211008 JE.Lundberg.80_1500424 JE.Lundberg.92_664073 JE.Lundberg.140_1789268 JE.Lundberg.131_1206814 JE.Lundberg.110_1420985 JE.Lundberg.110_676466 JE.Lundberg.125_1359399 JE.Lundberg.17_1322330 JE.Lundberg.77_960284 JE.Soil.27_2535064 JE.Soil.27_4767431 JE.Lundberg.134_120538 JE.Lundberg.155_3044631 JE.Lundberg.155_3044961 JE.Lundberg.23_686692 JE.Soil.27_2086084 JE.Soil.27_2683440 JE.Lundberg.41_70463 JE.Lundberg.131_444979 JE.Lundberg.104_1038720 JE.Lundberg.149_491431 JE.Lundberg.104_1173653 JE.Lundberg.104_1038814 JE.Lundberg.158_908457 JE.Lundberg.110_108981 JE.Lundberg.122_686331 JE.Lundberg.140_639173 JE.Lundberg.146_1102551 JE.Lundberg.149_863888 JE.Lundberg.155_1758796 JE.Lundberg.158_335618 JE.Lundberg.158_415005 JE.Lundberg.161_477399 JE.Soil.103_1732954 JE.Soil.23_1511419 JE.Soil.307_802208 JE.Soil.87_482914 JE.Lundberg.41_70682 JE.Soil.103_54444 JE.Soil.103_189086 JE.Soil.103_233578 JE.Soil.103_1196059 JE.Lundberg.149_408787 JE.Lundberg.149_643537 JE.Lundberg.161_328736 JE.Lundberg.161_1418188 JE.Lundberg.122_686426 JE.Lundberg.128_875247 JE.Soil.59_1043543 JE.Lundberg.149_1172131 JE.Lundberg.161_143163 JE.Lundberg.161_366059 JE.Lundberg.131_184175 JE.Lundberg.158_1091868 JE.Lundberg.131_1206919 JE.Lundberg.167_953301 JE.Lundberg.77_1846068 JE.Lundberg.77_592759 JE.Lundberg.77_620916 JE.Soil.199_2037675 JE.Soil.7_1197322 JE.Lundberg.110_674650 JE.Lundberg.17_713757 JE.Lundberg.2_971899 JE.Soil.59_1166505 JE.Lundberg.173_437348 JE.Lundberg.50_790499 JE.Lundberg.113_1355047 JE.Lundberg.116_409333 JE.Lundberg.116_591751 JE.Lundberg.11_455146 JE.Lundberg.17_391118 JE.Lundberg.26_1395752 JE.Lundberg.26_487085 JE.Lundberg.2_628455 JE.Lundberg.44_116541 JE.Lundberg.53_564215 JE.Lundberg.56_1409157 JE.Lundberg.56_828803 JE.Lundberg.62_175081 JE.Lundberg.68_198246 JE.Lundberg.68_2162654 JE.Lundberg.68_712513 JE.Lundberg.71_1258727 JE.Lundberg.71_1259022 JE.Lundberg.77_172986 JE.Lundberg.77_173117 JE.Lundberg.8_466552 JE.Soil.127_578356 JE.Soil.179_639154 JE.Soil.183_596 JE.Soil.231_2001784 JE.Soil.239_1493776 JE.Soil.239_3238125 JE.Soil.63_779816 JE.Soil.87_1721632 JE.Lundberg.116_413853 JE.Lundberg.119_40323 JE.Lundberg.164_315257 JE.Lundberg.164_315348 JE.Lundberg.164_466331 JE.Lundberg.164_598550 JE.Lundberg.164_598716 JE.Lundberg.164_815429 JE.Lundberg.164_977530 JE.Lundberg.176_1107151 JE.Lundberg.176_1830029 JE.Lundberg.188_211104 JE.Lundberg.32_1172884 JE.Lundberg.38_913579 JE.Lundberg.62_144888 JE.Lundberg.62_856795 JE.Lundberg.68_1290842 JE.Lundberg.68_2039926 JE.Lundberg.71_2005933 JE.Lundberg.74_2389874 JE.Lundberg.77_491493 JE.Lundberg.77_1587359 JE.Lundberg.8_554142 JE.Soil.179_93795 JE.Soil.179_307415 JE.Soil.227_495894 JE.Soil.83_1657239 JE.Soil.87_861905 JE.Lundberg.188_938150 JE.Lundberg.20_1882434 JE.Lundberg.26_1403102 JE.Lundberg.44_116124 JE.Lundberg.44_1305679 JE.Lundberg.65_18501 JE.Lundberg.77_1296039 JE.Lundberg.77_1626482 JE.Lundberg.77_1636793 JE.Lundberg.80_564065 JE.Lundberg.92_1674310 JE.Soil.139_1578541 JE.Soil.139_3178026 JE.Soil.139_3635064 JE.Soil.191_1450221 JE.Soil.191_1946585 JE.Soil.199_626549 JE.Soil.75_2940877 JE.Lundberg.32_1101174 JE.Lundberg.35_2140559 JE.Lundberg.35_2140706 JE.Lundberg.44_913672 JE.Lundberg.56_1337430 JE.Lundberg.68_1600393 JE.Lundberg.89_652906 JE.Soil.227_2050801 JE.Soil.63_1607536 JE.Soil.63_1607700 JE.Soil.63_1671409 JE.Lundberg.173_1066165 JE.Soil.63_2061437 JE.Lundberg.17_139542 JE.Lundberg.116_575237 JE.Lundberg.170_393012 JE.Lundberg.26_1116281 JE.Lundberg.188_1182693 JE.Lundberg.26_411638 JE.Lundberg.26_1146740 JE.Lundberg.38_953346 JE.Lundberg.89_611562 JE.Lundberg.68_1055260 JE.Lundberg.2_1375712 JE.Soil.103_917200 JE.Soil.103_1828566 JE.Soil.287_1653285 JE.Soil.115_500248 JE.Lundberg.101_217258 JE.Soil.119_409380 JE.Lundberg.155_3480316 JE.Lundberg.122_1313464 JE.Lundberg.101_166470 JE.Lundberg.110_675085 JE.Soil.15_172503 JE.Lundberg.137_1576513 JE.Lundberg.80_1375461 JE.Soil.223_108973 JE.Soil.103_2594244 JE.Soil.231_1328276 JE.Lundberg.122_42679 JE.Lundberg.122_527047 JE.Lundberg.122_588641 JE.Lundberg.122_821236 JE.Lundberg.125_1193438 JE.Lundberg.137_115978 JE.Lundberg.140_1792400 JE.Lundberg.158_163957 JE.Soil.227_530291 JE.Soil.283_1039207 JE.Lundberg.158_163739 JE.Lundberg.158_1306764 JE.Lundberg.161_1197715 JE.Soil.103_1269561 JE.Soil.103_2674373 JE.Soil.103_2707200 JE.Soil.107_796084 JE.Soil.127_764761 JE.Soil.127_1420726 JE.Soil.127_1565720 JE.Soil.139_270548 JE.Soil.227_772293 JE.Soil.227_2117148 JE.Soil.279_1455573 JE.Soil.279_1662508 JE.Soil.279_1715777 JE.Soil.279_1885112 JE.Soil.279_2235626 JE.Soil.283_343177 JE.Soil.283_1018001 JE.Soil.283_1301481 JE.Soil.283_1686298 JE.Soil.287_270385 JE.Soil.295_82185 JE.Soil.295_158689 JE.Soil.315_2661601 JE.Soil.99_1521060 JE.Lundberg.131_1081677 JE.Lundberg.137_1277656 JE.Lundberg.140_900259 JE.Lundberg.155_2748481 JE.Lundberg.161_638700 JE.Lundberg.44_1518217 JE.Soil.179_1108188 JE.Soil.179_2503366 JE.Soil.191_251448 JE.Soil.191_1455256 JE.Soil.199_1551345 JE.Soil.199_1585073 JE.Soil.199_1752665 JE.Soil.215_635376 JE.Soil.219_1172673 JE.Soil.235_593366 JE.Soil.235_758156 JE.Soil.27_159741 JE.Lundberg.176_653244 JE.Lundberg.176_953232 JE.Lundberg.176_1021524 JE.Lundberg.176_2113936 JE.Lundberg.176_2441856 JE.Lundberg.176_2525964 JE.Lundberg.182_1464164 JE.Lundberg.32_971976 JE.Lundberg.65_1283142 JE.Lundberg.68_2085797 JE.Lundberg.77_465157 JE.Lundberg.77_470153 JE.Lundberg.77_1151267 JE.Lundberg.80_941652 JE.Lundberg.92_664005 JE.Lundberg.122_68779 JE.Lundberg.122_452542 JE.Lundberg.137_836773 JE.Lundberg.140_135639 JE.Lundberg.149_576554 JE.Lundberg.152_423344 JE.Lundberg.152_1324428 JE.Lundberg.155_1196894 JE.Lundberg.158_574155 JE.Lundberg.161_739483 JE.Lundberg.164_1076866 JE.Lundberg.182_1515860 JE.Soil.15_1448034 JE.Soil.223_1975036 JE.Soil.235_314723 JE.Soil.235_315114 JE.Soil.235_874170 JE.Soil.235_888880 JE.Soil.235_922496 JE.Soil.235_922598 JE.Soil.235_1914838 JE.Soil.235_2197855 JE.Soil.47_1184428 JE.Lundberg.161_197667 JE.Lundberg.161_286962 JE.Lundberg.80_1500300 JE.Lundberg.89_1628109 JE.Soil.223_1158276 JE.Soil.223_1390262 JE.Soil.111_1304989 JE.Soil.231_1328322 JE.Lundberg.122_1468070 JE.Lundberg.122_68931 JE.Lundberg.122_702666 JE.Lundberg.131_1274143 JE.Lundberg.134_1190368 JE.Lundberg.140_563527 JE.Lundberg.140_586123 JE.Lundberg.152_423120 JE.Lundberg.155_749530 JE.Lundberg.161_1041432 JE.Lundberg.161_1041473 JE.Lundberg.161_1399172 JE.Lundberg.137_583604 JE.Lundberg.131_556872 JE.Lundberg.137_1318263 JE.Soil.131_4917932 JE.Soil.131_55282 JE.Soil.131_1690610 JE.Soil.131_1816338 JE.Soil.131_2176736 JE.Soil.131_3748755 JE.Soil.131_5082584 JE.Soil.131_5966964 JE.Soil.7_226515 JE.Lundberg.140_135398 JE.Soil.127_3141195 JE.Soil.127_421525 JE.Soil.291_1299393 JE.Soil.103_1041664 JE.Lundberg.131_1373850 JE.Soil.119_117018 JE.Lundberg.104_1506926 JE.Lundberg.131_190708 JE.Soil.131_1652833 JE.Lundberg.152_1101255 JE.Lundberg.155_215580 JE.Lundberg.158_13914 JE.Lundberg.158_600881 JE.Lundberg.164_507647 JE.Lundberg.164_686133 JE.Soil.127_2890350 JE.Soil.279_408812 JE.Soil.99_1176955 JE.Soil.99_2654513 JE.Soil.103_2201064 JE.Soil.103_2201144 JE.Soil.103_2429099 JE.Soil.103_2444450 JE.Soil.103_2875478 JE.Soil.111_996230 JE.Soil.111_2374069 JE.Soil.115_356271 JE.Soil.135_2640976 JE.Soil.139_35051 JE.Soil.139_317518 JE.Soil.139_845043 JE.Soil.139_4026093 JE.Soil.143_756189 JE.Soil.143_875232 JE.Soil.143_2696456 JE.Soil.143_2828984 JE.Soil.279_147447 JE.Soil.279_1474861 JE.Soil.283_149048 JE.Soil.283_574137 JE.Soil.283_950342 JE.Soil.283_1584058 JE.Soil.287_1922050 JE.Soil.291_585643 JE.Soil.291_1221641 JE.Soil.291_1991148 JE.Soil.295_676958 JE.Soil.295_816342 JE.Soil.315_569603 JE.Soil.315_570173 JE.Soil.315_2030171 JE.Soil.319_354918 JE.Soil.319_1420213 JE.Soil.99_1123739 JE.Soil.99_1203243 JE.Soil.99_3130133 JE.Lundberg.134_382868 JE.Lundberg.134_482002 JE.Lundberg.140_1276567 JE.Lundberg.152_1106633 JE.Lundberg.155_693714 JE.Lundberg.155_1516331 JE.Lundberg.158_1285863 JE.Lundberg.161_461711 JE.Lundberg.161_961299 JE.Lundberg.161_1017551 JE.Lundberg.164_1046437 JE.Soil.111_81172 JE.Soil.119_1752381 JE.Soil.143_1800660 JE.Soil.287_763576 JE.Soil.287_1571165 JE.Soil.303_483565 JE.Soil.99_2399574 JE.Soil.99_2509184 JE.Soil.99_3182564 JE.Soil.127_1006669 JE.Soil.127_2214516 JE.Soil.283_929680 JE.Soil.287_1435365 JE.Soil.295_1330301 JE.Soil.295_1330652 JE.Soil.295_1344163 JE.Soil.303_2124635 JE.Soil.307_635828 JE.Lundberg.158_13750 JE.Soil.103_1064465 JE.Lundberg.161_521956 JE.Soil.99_1907123 JE.Lundberg.122_672599 JE.Lundberg.122_1136323 JE.Lundberg.122_244716 JE.Lundberg.128_57972 JE.Lundberg.140_1664031 JE.Lundberg.140_875623 JE.Lundberg.155_689868 JE.Soil.223_1768724 JE.Lundberg.149_562197 JE.Lundberg.149_1103748 JE.Lundberg.149_1281636 JE.Lundberg.149_1854605 JE.Soil.187_1559747 JE.Soil.215_1326686 JE.Soil.215_2223959 JE.Soil.227_831676 JE.Soil.227_1214573 JE.Soil.227_2144077 JE.Soil.231_759944 JE.Soil.231_2729855 JE.Soil.235_2150981 JE.Soil.239_1694125 JE.Soil.35_3389888 JE.Soil.63_1542372 JE.Lundberg.134_487156 JE.Lundberg.134_487500 JE.Lundberg.155_2243347 JE.Lundberg.155_2243575 JE.Lundberg.161_804200 JE.Lundberg.161_961163 JE.Soil.103_2235990 JE.Soil.303_2124026 JE.Soil.99_3250735 JE.Lundberg.53_439045 JE.Soil.115_2138650 JE.Soil.103_2415730 JE.Lundberg.158_335481 JE.Lundberg.122_1195435 JE.Soil.103_507089 JE.Soil.291_1731105 JE.Soil.307_355925 JE.Soil.103_993423 JE.Lundberg.128_57912 JE.Lundberg.128_632192 JE.Lundberg.134_33680 JE.Lundberg.131_539842 JE.Lundberg.122_177137 JE.Lundberg.107_1880021 JE.Lundberg.101_1126238 JE.Lundberg.104_1243476 JE.Lundberg.104_318562 JE.Lundberg.110_7086 JE.Lundberg.116_602534 JE.Lundberg.122_30680 JE.Lundberg.122_30810 JE.Lundberg.128_107311 JE.Lundberg.128_378959 JE.Lundberg.128_516885 JE.Lundberg.131_392664 JE.Lundberg.134_278487 JE.Lundberg.134_278600 JE.Lundberg.137_1077814 JE.Lundberg.140_1514607 JE.Lundberg.140_265501 JE.Lundberg.140_265550 JE.Lundberg.143_1041799 JE.Lundberg.143_1220182 JE.Lundberg.149_596810 JE.Lundberg.167_223486 JE.Lundberg.77_525887 JE.Soil.127_2890300 JE.Lundberg.122_653221 JE.Lundberg.128_378878 JE.Lundberg.128_524426 JE.Lundberg.131_398321 JE.Lundberg.131_762031 JE.Lundberg.131_1390788 JE.Lundberg.134_349993 JE.Lundberg.134_488725 JE.Lundberg.140_984963 JE.Lundberg.140_1514441 JE.Lundberg.143_11085 JE.Lundberg.143_1041700 JE.Lundberg.143_1845487 JE.Soil.51_643176 JE.Soil.51_835403 JE.Lundberg.149_76887 JE.Lundberg.149_484970 JE.Lundberg.149_596561 JE.Lundberg.149_890999 JE.Lundberg.155_3403300 JE.Soil.295_1047953 JE.Lundberg.125_1053012 JE.Lundberg.143_10992 JE.Lundberg.101_1466418 JE.Lundberg.116_602577 JE.Soil.107_981953 JE.Soil.115_3406070 JE.Soil.115_3406081 JE.Soil.119_231462 JE.Soil.119_277152 JE.Soil.287_1887041 JE.Soil.99_577031 JE.Soil.99_2837768 JE.Soil.99_2837920 JE.Soil.107_1236895 JE.Soil.279_2093079 JE.Soil.199_342928 JE.Soil.199_343187 JE.Lundberg.125_1218454 JE.Lundberg.143_1250571 JE.Lundberg.143_1260974 JE.Soil.287_27161 JE.Soil.111_2308597 JE.Lundberg.146_34700 JE.Lundberg.146_568877 JE.Soil.319_319933 JE.Soil.111_2397048 JE.Soil.127_1749918 JE.Soil.287_1834076 JE.Soil.319_2843320 JE.Lundberg.65_25730 JE.Soil.107_1745538 JE.Lundberg.125_637300 JE.Soil.283_70567 JE.Soil.303_1269697 JE.Soil.295_790635 JE.Soil.115_2458763 JE.Lundberg.140_1016863 JE.Lundberg.161_1330863 JE.Lundberg.164_104448 JE.Soil.295_790685 JE.Soil.319_2215578 JE.Soil.127_582478 JE.Soil.143_875227 JE.Soil.99_427271 JE.Lundberg.122_1531728 JE.Soil.103_2311497 JE.Soil.111_1769078 JE.Soil.111_1581263 JE.Soil.291_1279277 JE.Soil.287_530021 JE.Soil.287_1965637 JE.Lundberg.122_704721 JE.Lundberg.128_244262 JE.Lundberg.170_1136839 JE.Lundberg.173_1186811 JE.Lundberg.128_136736 JE.Lundberg.182_1320278 JE.Lundberg.182_1479260 JE.Lundberg.182_1631648 JE.Lundberg.188_1215728 JE.Lundberg.191_1159445 JE.Lundberg.191_478019 JE.Soil.279_852427 JE.Lundberg.122_1188168 JE.Lundberg.122_1567415 JE.Lundberg.128_106628 JE.Lundberg.128_224343 JE.Lundberg.128_245019 JE.Lundberg.128_585668 JE.Lundberg.128_585774 JE.Lundberg.128_697793 JE.Lundberg.131_280796 JE.Lundberg.173_832 JE.Lundberg.173_173208 JE.Lundberg.173_416247 JE.Lundberg.173_1139904 JE.Lundberg.173_1372516 JE.Lundberg.173_1551307 JE.Lundberg.176_1613290 JE.Lundberg.182_896635 JE.Lundberg.182_1019813 JE.Lundberg.182_1464959 JE.Lundberg.182_1479564 JE.Lundberg.188_706814 JE.Lundberg.188_1210825 JE.Lundberg.188_1214401 JE.Lundberg.188_1220158 JE.Lundberg.188_1325884 JE.Lundberg.188_1492644 JE.Lundberg.191_831517 JE.Lundberg.191_831621 JE.Lundberg.191_1008131 JE.Lundberg.191_1050162 JE.Lundberg.191_1223077 JE.Lundberg.26_685261 JE.Lundberg.32_23749 JE.Lundberg.32_29266 JE.Soil.107_608156 JE.Soil.179_746857 JE.Soil.195_1572258 JE.Soil.195_1861095 JE.Soil.195_2065781 JE.Soil.287_341864 JE.Soil.287_488066 JE.Soil.287_488675 JE.Soil.287_1264521 JE.Soil.287_1868695 JE.Soil.291_1907791 JE.Soil.319_2747639 JE.Soil.43_1290166 JE.Soil.43_1478321 JE.Soil.43_1516769 JE.Soil.43_2106525 JE.Soil.43_2862134 JE.Soil.43_2920927 JE.Soil.63_64763 JE.Soil.75_3620295 JE.Lundberg.128_452407 JE.Lundberg.128_591778 JE.Lundberg.128_747177 JE.Lundberg.170_1137030 JE.Lundberg.170_1137090 JE.Lundberg.188_1317437 JE.Lundberg.191_926214 JE.Lundberg.164_691230 JE.Soil.111_1710427 JE.Soil.127_1836395 JE.Lundberg.125_34009 JE.Soil.111_2289605 JE.Soil.111_2493997 JE.Soil.119_22640 JE.Soil.127_2756186 JE.Soil.143_2120604 JE.Soil.279_1562981 JE.Soil.283_524933 JE.Soil.303_1249387 JE.Soil.35_1222387 JE.Soil.3_705816 JE.Soil.99_3339198 JE.Soil.103_199155 JE.Soil.107_1420733 JE.Soil.111_1066026 JE.Soil.111_2129531 JE.Soil.111_2576869 JE.Soil.115_27359 JE.Soil.115_151184 JE.Soil.115_399197 JE.Soil.115_2646048 JE.Soil.119_1040062 JE.Soil.119_1733366 JE.Soil.127_1731159 JE.Soil.127_3004935 JE.Soil.131_2876910 JE.Soil.131_4204316 JE.Soil.279_387213 JE.Soil.279_441609 JE.Soil.283_934606 JE.Soil.283_1582443 JE.Soil.295_1922055 JE.Soil.303_22666 JE.Soil.303_316979 JE.Soil.319_2838590 JE.Soil.3_443437 JE.Soil.99_756010 JE.Soil.99_1620393 JE.Soil.99_2004838 JE.Soil.99_3339477 JE.Soil.111_2074349 JE.Soil.143_593139 JE.Soil.279_1041112 JE.Soil.279_1530691 JE.Soil.279_2021009 JE.Soil.303_732088 JE.Soil.103_1285442 JE.Soil.127_630609 JE.Soil.219_108994 JE.Soil.115_550417 JE.Soil.127_1250757 JE.Soil.283_2722011 JE.Soil.283_2722049 JE.Soil.303_1412150 JE.Soil.99_908083 JE.Soil.99_1037771 JE.Soil.127_1308482 JE.Soil.127_3195294 JE.Soil.47_1978517 JE.Soil.219_1851069 JE.Soil.219_2119364 JE.Soil.283_1350396 JE.Lundberg.107_1518153 JE.Lundberg.107_1518113 JE.Lundberg.107_357031 JE.Lundberg.116_2022161 JE.Lundberg.116_2022395 JE.Lundberg.152_370242 JE.Soil.107_2035502 JE.Soil.127_1631244 JE.Soil.127_1631337 JE.Soil.99_1856398 JE.Lundberg.176_370274 JE.Soil.103_2337473 JE.Soil.127_718763 JE.Soil.127_761614 JE.Soil.127_1181682 JE.Soil.131_2291366 JE.Soil.131_3829914 JE.Soil.287_396948 JE.Soil.291_1282579 JE.Lundberg.119_2037110 JE.Lundberg.71_495268 JE.Lundberg.122_524508 JE.Lundberg.2_1575607 JE.Lundberg.62_1555220 JE.Lundberg.89_327517 JE.Lundberg.104_1344286 JE.Lundberg.104_1604003 JE.Lundberg.125_1376358 JE.Lundberg.125_1376529 JE.Lundberg.77_267015 JE.Lundberg.107_550146 JE.Soil.195_1145730 JE.Lundberg.104_947285 JE.Lundberg.155_3618988 JE.Lundberg.146_1495810 JE.Lundberg.110_1258429 JE.Lundberg.116_115439 JE.Lundberg.116_161336 JE.Lundberg.116_6233 JE.Lundberg.119_746722 JE.Lundberg.119_988978 JE.Lundberg.188_587809 JE.Lundberg.77_766614 JE.Lundberg.89_1431032 JE.Soil.291_2018126 JE.Soil.3_140064 JE.Soil.99_2813420 JE.Soil.211_1458785 JE.Soil.211_1725947 JE.Soil.3_139945 JE.Soil.43_1759154 JE.Soil.219_273184 JE.Soil.219_393638 JE.Soil.219_2082245 JE.Soil.43_2396932 JE.Soil.183_430456 JE.Soil.211_573133 JE.Lundberg.29_64660 JE.Lundberg.89_1425474 JE.Soil.75_944274 JE.Lundberg.110_1639915 JE.Lundberg.98_665665 JE.Soil.51_105745 JE.Soil.119_1671992 JE.Soil.103_116106 JE.Lundberg.107_653655 JE.Lundberg.104_800194 JE.Lundberg.116_1963526 JE.Lundberg.152_1815196 JE.Lundberg.152_628340 JE.Lundberg.152_688253 JE.Soil.103_1720320 JE.Soil.119_616536 JE.Soil.127_1640987 JE.Soil.103_2091491 JE.Soil.103_2091619 JE.Soil.107_212919 JE.Soil.107_633758 JE.Soil.107_2473920 JE.Soil.107_2671889 JE.Soil.115_710547 JE.Soil.119_201192 JE.Soil.119_201407 JE.Soil.119_273560 JE.Soil.119_931618 JE.Soil.303_405818 JE.Soil.307_819663 JE.Lundberg.29_507081 JE.Lundberg.77_2101663 JE.Soil.115_1394904 JE.Soil.127_1871141 JE.Soil.195_89452 JE.Soil.227_2282017 JE.Soil.279_394167 JE.Soil.279_2215676 JE.Soil.303_1018493 JE.Soil.99_842443 JE.Soil.99_2218744 JE.Lundberg.104_1465171 JE.Lundberg.110_741682 JE.Lundberg.26_1074565 JE.Lundberg.26_1279627 JE.Lundberg.29_1096877 JE.Lundberg.149_1097096 JE.Lundberg.26_926500 JE.Lundberg.59_373383 JE.Soil.3_2456533 JE.Lundberg.110_300708 JE.Lundberg.89_327673 JE.Lundberg.98_570327 JE.Lundberg.116_1674153 JE.Lundberg.116_2020088 JE.Lundberg.146_1202096 JE.Lundberg.158_1202140 JE.Lundberg.119_550108 JE.Lundberg.65_1135076 JE.Lundberg.71_857627 JE.Soil.107_1605085 JE.Soil.47_288755 JE.Lundberg.44_1043855 JE.Soil.199_2174266 JE.Lundberg.188_1069280 JE.Lundberg.116_2031602 JE.Lundberg.50_1391306 JE.Soil.179_1178718 JE.Lundberg.26_833602 JE.Soil.179_1544254 JE.Soil.227_2228814 JE.Lundberg.113_893092 JE.Lundberg.104_1546440 JE.Soil.287_64760 JE.Lundberg.107_865167 JE.Lundberg.107_2286112 JE.Lundberg.119_107088 JE.Lundberg.119_905374 JE.Lundberg.56_1124993 JE.Lundberg.113_1022720 JE.Lundberg.98_1362441 JE.Soil.99_3235075 JE.Lundberg.71_1792550 JE.Lundberg.98_1194430 JE.Lundberg.140_776815 JE.Lundberg.101_479398 JE.Lundberg.101_1113591 JE.Lundberg.119_1668349 JE.Lundberg.134_712019 JE.Lundberg.134_874017 JE.Lundberg.140_124391 JE.Lundberg.140_875948 JE.Lundberg.8_1214086 JE.Soil.295_1731583 JE.Lundberg.122_202258 JE.Soil.303_1711257 JE.Soil.303_1711434 JE.Soil.291_1885466 JE.Soil.291_36743 JE.Lundberg.101_1829 JE.Lundberg.140_1124908 JE.Lundberg.143_712963 JE.Lundberg.140_1521228 JE.Lundberg.5_1782707 JE.Lundberg.5_976057 JE.Lundberg.98_631156 JE.Soil.115_2011502 JE.Soil.307_716848 JE.Lundberg.173_252960 JE.Lundberg.122_1183145 JE.Lundberg.2_583753 JE.Lundberg.116_1478235 JE.Lundberg.8_1653651 JE.Lundberg.8_1667496 JE.Lundberg.98_1144045 JE.Soil.107_1905510 JE.Soil.283_701933 JE.Soil.115_704238 JE.Soil.127_2190169 JE.Soil.231_2564472 JE.Soil.235_1691102 JE.Soil.307_401160 JE.Soil.59_361889 JE.Soil.71_722991 JE.Soil.83_43417 JE.Soil.99_2883267 JE.Soil.195_1926652 JE.Lundberg.110_1292096 JE.Lundberg.140_1490225 JE.Lundberg.122_1083380 JE.Lundberg.122_364989 JE.Lundberg.116_1480595 JE.Lundberg.140_541575 JE.Lundberg.122_148544 JE.Lundberg.122_971163 JE.Lundberg.140_1402288 JE.Soil.63_294129 JE.Lundberg.140_251759 JE.Lundberg.143_37298 JE.Lundberg.149_1062202 JE.Soil.183_947941 JE.Soil.211_2701083 JE.Lundberg.77_2390156 JE.Lundberg.122_511462 JE.Lundberg.116_71007 JE.Lundberg.122_2704 JE.Soil.235_1441892 JE.Lundberg.149_197706 JE.Soil.227_150509 JE.Lundberg.158_1232151 JE.Lundberg.35_765907 JE.Lundberg.113_157704 JE.Lundberg.122_1374427 JE.Lundberg.122_1440450 JE.Lundberg.122_932117 JE.Lundberg.128_815273 JE.Lundberg.131_277680 JE.Lundberg.131_652561 JE.Lundberg.131_755749 JE.Lundberg.137_1541950 JE.Lundberg.137_772746 JE.Lundberg.140_1153482 JE.Lundberg.140_1220329 JE.Lundberg.140_1472281 JE.Lundberg.140_1511951 JE.Lundberg.140_649267 JE.Lundberg.140_773439 JE.Lundberg.140_812775 JE.Lundberg.143_1089849 JE.Lundberg.143_1173885 JE.Lundberg.149_1547653 JE.Lundberg.149_281285 JE.Lundberg.149_664644 JE.Lundberg.149_714423 JE.Lundberg.155_2325580 JE.Lundberg.161_988978 JE.Lundberg.173_1255679 JE.Lundberg.20_2233721 JE.Lundberg.26_1845600 JE.Lundberg.77_238419 JE.Lundberg.77_392148 JE.Lundberg.77_392222 JE.Soil.131_4717977 JE.Soil.227_346654 JE.Soil.231_845009 JE.Soil.235_942960 JE.Soil.27_330907 JE.Soil.27_505161 JE.Soil.43_5372 JE.Soil.51_1170116 JE.Soil.7_115221 JE.Soil.7_252785 JE.Lundberg.122_933703 JE.Lundberg.137_1542152 JE.Lundberg.170_1113522 JE.Lundberg.170_1113850 JE.Lundberg.173_422135 JE.Lundberg.173_1255800 JE.Lundberg.173_1679924 JE.Lundberg.188_1542476 JE.Lundberg.188_1542599 JE.Lundberg.38_788523 JE.Lundberg.74_2334406 JE.Lundberg.77_392373 JE.Soil.183_1265769 JE.Soil.191_1893319 JE.Soil.223_2382004 JE.Soil.27_708839 JE.Soil.43_1757520 JE.Soil.43_1961432 JE.Soil.47_1130566 JE.Soil.47_1130569 JE.Lundberg.122_460086 JE.Lundberg.122_460173 JE.Lundberg.122_460348 JE.Lundberg.125_1361177 JE.Lundberg.131_56861 JE.Lundberg.134_381543 JE.Lundberg.140_139533 JE.Lundberg.140_842195 JE.Lundberg.140_1728768 JE.Lundberg.143_549633 JE.Lundberg.155_2623678 JE.Lundberg.158_957583 JE.Lundberg.158_1222960 JE.Lundberg.161_48271 JE.Lundberg.161_1353776 JE.Lundberg.122_876596 JE.Lundberg.149_1631191 JE.Lundberg.149_1631297 JE.Lundberg.152_1158876 JE.Soil.103_1305320 JE.Soil.103_2215593 JE.Soil.107_394638 JE.Soil.127_986946 JE.Soil.131_5999315 JE.Soil.143_2051028 JE.Soil.235_1445832 JE.Soil.75_123547 JE.Soil.75_3018976 JE.Soil.95_813236 JE.Lundberg.155_826635 JE.Lundberg.155_826738 JE.Lundberg.155_1975970 JE.Soil.67_56026 JE.Soil.75_255589 JE.Soil.87_2556356 JE.Lundberg.158_1232284 JE.Soil.215_2468742 JE.Lundberg.149_1237729 JE.Soil.143_1222936 JE.Lundberg.143_211819 JE.Lundberg.146_1027794 JE.Lundberg.104_227790 JE.Lundberg.104_187062 JE.Lundberg.101_1450421 JE.Lundberg.113_568210 JE.Lundberg.131_42080 JE.Lundberg.104_325779 JE.Lundberg.131_32967 JE.Lundberg.176_649508 JE.Soil.231_384411 JE.Soil.103_2588714 JE.Soil.131_1179556 JE.Lundberg.119_1865303 JE.Lundberg.116_169533 JE.Soil.103_1330504 JE.Lundberg.104_378221 JE.Lundberg.110_1505493 JE.Lundberg.29_1559332 JE.Soil.107_420216 JE.Soil.135_3199029 JE.Lundberg.116_1159265 JE.Lundberg.164_432370 JE.Lundberg.161_3889 JE.Soil.143_304975 JE.Lundberg.101_862553 JE.Lundberg.104_1401207 JE.Lundberg.104_72315 JE.Lundberg.11_605892 JE.Lundberg.11_859305 JE.Lundberg.140_1445605 JE.Lundberg.158_1089915 JE.Lundberg.158_1290161 JE.Lundberg.158_1300699 JE.Lundberg.167_540908 JE.Lundberg.68_1723827 JE.Soil.119_550402 JE.Soil.183_693348 JE.Lundberg.101_583939 JE.Lundberg.101_72984 JE.Lundberg.104_1159874 JE.Lundberg.104_1338996 JE.Lundberg.104_1410420 JE.Lundberg.104_1529501 JE.Lundberg.104_19534 JE.Lundberg.104_205549 JE.Lundberg.104_226975 JE.Lundberg.104_349604 JE.Lundberg.104_459067 JE.Lundberg.104_525399 JE.Lundberg.104_525745 JE.Lundberg.104_681022 JE.Lundberg.104_681106 JE.Lundberg.104_715530 JE.Lundberg.113_104688 JE.Lundberg.116_1023201 JE.Lundberg.116_1270697 JE.Lundberg.116_169376 JE.Lundberg.116_2057883 JE.Lundberg.116_710758 JE.Lundberg.116_75162 JE.Lundberg.116_872215 JE.Lundberg.116_955262 JE.Lundberg.119_1360479 JE.Lundberg.119_157620 JE.Lundberg.119_1646882 JE.Lundberg.119_256857 JE.Lundberg.119_601314 JE.Lundberg.119_601378 JE.Lundberg.119_655601 JE.Lundberg.119_764024 JE.Lundberg.119_927613 JE.Lundberg.11_1176728 JE.Lundberg.11_1241908 JE.Lundberg.11_1261948 JE.Lundberg.11_1308323 JE.Lundberg.11_1479993 JE.Lundberg.11_1557220 JE.Lundberg.11_1672339 JE.Lundberg.11_1887459 JE.Lundberg.11_1980096 JE.Lundberg.11_1980345 JE.Lundberg.11_215583 JE.Lundberg.11_944284 JE.Lundberg.11_971507 JE.Lundberg.122_1035158 JE.Lundberg.122_1214850 JE.Lundberg.122_1215061 JE.Lundberg.122_1282970 JE.Lundberg.122_1475598 JE.Lundberg.122_279160 JE.Lundberg.122_322886 JE.Lundberg.122_46018 JE.Lundberg.122_46043 JE.Lundberg.122_619945 JE.Lundberg.122_760164 JE.Lundberg.122_856929 JE.Lundberg.128_84887 JE.Lundberg.131_253312 JE.Lundberg.131_253369 JE.Lundberg.131_805018 JE.Lundberg.134_1174654 JE.Lundberg.134_121645 JE.Lundberg.134_256326 JE.Lundberg.134_369200 JE.Lundberg.134_930140 JE.Lundberg.134_985530 JE.Lundberg.137_1207016 JE.Lundberg.137_1572274 JE.Lundberg.137_322554 JE.Lundberg.137_968442 JE.Lundberg.140_119174 JE.Lundberg.140_133661 JE.Lundberg.140_1566839 JE.Lundberg.140_371525 JE.Lundberg.140_62863 JE.Lundberg.140_63116 JE.Lundberg.140_751684 JE.Lundberg.140_888474 JE.Lundberg.140_912199 JE.Lundberg.143_1214751 JE.Lundberg.143_1311472 JE.Lundberg.143_1316920 JE.Lundberg.143_1327495 JE.Lundberg.143_1327805 JE.Lundberg.143_1511186 JE.Lundberg.143_206701 JE.Lundberg.143_347054 JE.Lundberg.143_841509 JE.Lundberg.146_841474 JE.Lundberg.149_936189 JE.Lundberg.152_144133 JE.Lundberg.152_920296 JE.Lundberg.155_2127435 JE.Lundberg.158_1085207 JE.Lundberg.158_851867 JE.Lundberg.161_142123 JE.Lundberg.161_143526 JE.Lundberg.161_1447386 JE.Lundberg.161_332911 JE.Lundberg.164_657431 JE.Lundberg.167_111230 JE.Lundberg.167_346870 JE.Lundberg.167_346893 JE.Lundberg.167_615471 JE.Lundberg.176_2441466 JE.Lundberg.17_419484 JE.Lundberg.17_678018 JE.Lundberg.17_958209 JE.Lundberg.20_866016 JE.Lundberg.20_999757 JE.Lundberg.26_1230506 JE.Lundberg.26_1288275 JE.Lundberg.2_237021 JE.Lundberg.32_24782 JE.Lundberg.38_118511 JE.Lundberg.38_18587 JE.Lundberg.53_211312 JE.Lundberg.5_271299 JE.Lundberg.5_918206 JE.Lundberg.68_1207927 JE.Lundberg.68_1652526 JE.Lundberg.68_1684987 JE.Lundberg.68_1742700 JE.Lundberg.77_52639 JE.Lundberg.80_1337046 JE.Lundberg.80_221918 JE.Lundberg.80_222174 JE.Lundberg.80_934605 JE.Lundberg.86_282993 JE.Lundberg.89_1439093 JE.Lundberg.8_1139146 JE.Lundberg.8_1371429 JE.Lundberg.8_1432964 JE.Lundberg.8_1433247 JE.Lundberg.8_282090 JE.Lundberg.8_317004 JE.Lundberg.8_648209 JE.Lundberg.8_765888 JE.Lundberg.95_1747413 JE.Lundberg.98_1086155 JE.Lundberg.98_1106611 JE.Lundberg.98_1172315 JE.Lundberg.98_1223761 JE.Lundberg.98_282587 JE.Lundberg.98_640927 JE.Lundberg.98_660037 JE.Lundberg.98_660306 JE.Soil.107_1023170 JE.Soil.107_1285731 JE.Soil.111_2016859 JE.Soil.139_2811793 JE.Soil.183_1021632 JE.Soil.183_1021906 JE.Soil.183_1283055 JE.Soil.183_764932 JE.Soil.191_632201 JE.Soil.191_992013 JE.Soil.219_1200101 JE.Soil.223_431629 JE.Soil.231_1546219 JE.Soil.231_229666 JE.Soil.231_2307949 JE.Soil.231_556234 JE.Soil.239_1104929 JE.Soil.239_2939620 JE.Soil.279_768778 JE.Soil.283_2141896 JE.Soil.291_479808 JE.Soil.35_1452578 JE.Soil.35_189830 JE.Soil.39_1663389 JE.Soil.51_201796 JE.Soil.51_6909 JE.Soil.59_362011 JE.Soil.75_1805085 JE.Soil.7_728465 JE.Soil.95_2214937 JE.Soil.99_2613352 JE.Soil.99_3234990 JE.Lundberg.104_402938 JE.Lundberg.104_715383 JE.Lundberg.104_1157533 JE.Lundberg.110_636730 JE.Lundberg.110_1201285 JE.Lundberg.119_616064 JE.Lundberg.11_413441 JE.Lundberg.11_732858 JE.Lundberg.11_962403 JE.Lundberg.11_970252 JE.Lundberg.11_1113751 JE.Lundberg.11_1268148 JE.Lundberg.11_1268381 JE.Lundberg.11_1425012 JE.Lundberg.11_1465492 JE.Lundberg.11_1554067 JE.Lundberg.11_1870276 JE.Lundberg.11_1977668 JE.Lundberg.11_1977742 JE.Lundberg.11_2001908 JE.Lundberg.122_22276 JE.Lundberg.122_760449 JE.Lundberg.122_1002941 JE.Lundberg.131_223345 JE.Lundberg.140_1684872 JE.Lundberg.146_1575185 JE.Lundberg.152_144399 JE.Lundberg.155_1471011 JE.Lundberg.155_2328738 JE.Lundberg.158_17892 JE.Lundberg.158_244759 JE.Lundberg.158_492436 JE.Lundberg.158_641120 JE.Lundberg.158_641472 JE.Lundberg.158_1146129 JE.Lundberg.161_177851 JE.Lundberg.161_306497 JE.Lundberg.161_457055 JE.Lundberg.161_695791 JE.Lundberg.161_1457060 JE.Lundberg.164_958568 JE.Lundberg.167_144200 JE.Lundberg.167_503255 JE.Lundberg.17_14676 JE.Lundberg.17_677878 JE.Lundberg.17_817572 JE.Lundberg.17_1021047 JE.Lundberg.182_767908 JE.Lundberg.20_446487 JE.Lundberg.26_174527 JE.Lundberg.26_174590 JE.Lundberg.26_358181 JE.Lundberg.26_406635 JE.Lundberg.26_406825 JE.Lundberg.26_441044 JE.Lundberg.26_693554 JE.Lundberg.26_902096 JE.Lundberg.26_1374780 JE.Lundberg.26_1630694 JE.Lundberg.26_1708194 JE.Lundberg.29_16234 JE.Lundberg.29_568094 JE.Lundberg.29_573727 JE.Lundberg.29_1001843 JE.Lundberg.29_1002131 JE.Lundberg.29_1674555 JE.Lundberg.29_1674802 JE.Lundberg.29_1732829 JE.Lundberg.2_929825 JE.Lundberg.32_1806631 JE.Lundberg.38_438853 JE.Lundberg.38_600031 JE.Lundberg.38_974484 JE.Lundberg.41_89751 JE.Lundberg.44_1184497 JE.Lundberg.47_1544530 JE.Lundberg.47_1874673 JE.Lundberg.5_698427 JE.Lundberg.5_1850816 JE.Lundberg.74_224195 JE.Lundberg.74_1106564 JE.Lundberg.74_1341776 JE.Lundberg.74_1341992 JE.Lundberg.74_2788539 JE.Lundberg.77_1301083 JE.Lundberg.8_160338 JE.Lundberg.8_233879 JE.Lundberg.8_648176 JE.Lundberg.8_792070 JE.Lundberg.8_978957 JE.Lundberg.8_1379977 JE.Lundberg.8_1621082 JE.Lundberg.8_1667753 JE.Lundberg.98_373824 JE.Lundberg.98_709832 JE.Lundberg.98_1102121 JE.Soil.183_392661 JE.Soil.227_414189 JE.Soil.227_501635 JE.Soil.227_823677 JE.Soil.227_1105580 JE.Soil.227_1372934 JE.Soil.227_1902224 JE.Soil.227_1905738 JE.Soil.227_2098671 JE.Soil.227_2353625 JE.Soil.227_2408951 JE.Soil.231_777870 JE.Soil.231_934003 JE.Soil.231_988472 JE.Soil.231_1243774 JE.Soil.231_1524225 JE.Soil.231_1832522 JE.Soil.231_1832875 JE.Soil.231_1843226 JE.Soil.231_1880040 JE.Soil.231_1895504 JE.Soil.231_2131677 JE.Soil.231_2131886 JE.Soil.231_2389099 JE.Soil.231_2450269 JE.Soil.231_2661261 JE.Soil.231_2661542 JE.Soil.239_3072940 JE.Soil.39_2904954 JE.Soil.51_796881 JE.Soil.51_873541 JE.Soil.75_447165 JE.Soil.75_447236 JE.Soil.75_1181283 JE.Soil.75_1504641 JE.Soil.75_3470678 JE.Soil.75_3516500 JE.Soil.83_931589 JE.Soil.87_19227 JE.Soil.87_756767 JE.Soil.87_1393209 JE.Soil.87_1410268 JE.Soil.87_2621780 JE.Lundberg.104_257129 JE.Lundberg.104_368998 JE.Lundberg.104_740117 JE.Lundberg.104_745922 JE.Lundberg.104_746161 JE.Lundberg.104_1159982 JE.Lundberg.104_1395561 JE.Lundberg.110_231204 JE.Lundberg.110_316587 JE.Lundberg.110_506999 JE.Lundberg.110_507808 JE.Lundberg.113_99247 JE.Lundberg.113_402251 JE.Lundberg.113_476171 JE.Lundberg.113_1813310 JE.Lundberg.116_415723 JE.Lundberg.116_867606 JE.Lundberg.116_1120906 JE.Lundberg.119_55941 JE.Lundberg.119_262084 JE.Lundberg.119_1997694 JE.Lundberg.122_1042908 JE.Lundberg.125_543427 JE.Lundberg.128_203249 JE.Lundberg.131_478070 JE.Lundberg.131_805037 JE.Lundberg.131_957990 JE.Lundberg.134_79441 JE.Lundberg.134_254499 JE.Lundberg.134_393968 JE.Lundberg.134_394185 JE.Lundberg.140_590386 JE.Lundberg.140_724536 JE.Lundberg.140_724769 JE.Lundberg.140_1734104 JE.Lundberg.143_466515 JE.Lundberg.146_1134204 JE.Lundberg.146_1308633 JE.Lundberg.146_1308887 JE.Lundberg.149_617162 JE.Lundberg.149_1546637 JE.Lundberg.152_6833 JE.Lundberg.152_1986302 JE.Lundberg.152_1991744 JE.Lundberg.155_269015 JE.Lundberg.155_871301 JE.Lundberg.155_871461 JE.Lundberg.155_2127212 JE.Lundberg.155_2176541 JE.Lundberg.155_2584606 JE.Lundberg.155_2590165 JE.Lundberg.155_3106740 JE.Lundberg.158_308280 JE.Lundberg.158_393210 JE.Lundberg.158_393230 JE.Lundberg.158_510174 JE.Lundberg.158_871362 JE.Lundberg.158_871636 JE.Lundberg.158_941516 JE.Lundberg.158_1166425 JE.Lundberg.161_143673 JE.Lundberg.161_143875 JE.Lundberg.161_226947 JE.Lundberg.161_527009 JE.Lundberg.164_422984 JE.Lundberg.167_781006 JE.Lundberg.173_208203 JE.Lundberg.173_208334 JE.Lundberg.173_440437 JE.Lundberg.173_440716 JE.Lundberg.173_523438 JE.Lundberg.173_578199 JE.Lundberg.173_1397427 JE.Lundberg.173_1397509 JE.Lundberg.173_1763945 JE.Lundberg.176_1882441 JE.Lundberg.182_77696 JE.Lundberg.182_1788953 JE.Lundberg.44_356881 JE.Lundberg.44_356955 JE.Lundberg.44_1509749 JE.Lundberg.80_934582 JE.Soil.119_1175263 JE.Soil.183_95343 JE.Soil.183_97057 JE.Soil.183_289737 JE.Soil.183_549885 JE.Soil.183_775331 JE.Soil.183_843846 JE.Soil.183_843977 JE.Soil.183_1118972 JE.Soil.191_1656810 JE.Soil.211_2363469 JE.Soil.51_164313 JE.Soil.51_573954 JE.Soil.51_1145776 JE.Soil.51_1147316 JE.Lundberg.104_226753 JE.Lundberg.104_768386 JE.Lundberg.107_419337 JE.Lundberg.110_862662 JE.Lundberg.116_766186 JE.Lundberg.122_297391 JE.Lundberg.122_1534819 JE.Lundberg.125_146696 JE.Lundberg.131_471624 JE.Lundberg.140_357183 JE.Lundberg.140_396910 JE.Lundberg.140_1050403 JE.Lundberg.140_1231887 JE.Lundberg.140_1520996 JE.Lundberg.143_1510987 JE.Lundberg.146_458747 JE.Lundberg.146_464469 JE.Lundberg.146_738582 JE.Lundberg.146_1613685 JE.Lundberg.146_1613708 JE.Lundberg.149_131459 JE.Lundberg.149_383088 JE.Lundberg.149_604117 JE.Lundberg.152_831502 JE.Lundberg.155_3090859 JE.Lundberg.155_3209047 JE.Lundberg.158_9216 JE.Lundberg.158_98330 JE.Lundberg.158_189938 JE.Lundberg.158_615425 JE.Lundberg.158_725112 JE.Lundberg.158_851640 JE.Lundberg.158_1060822 JE.Lundberg.161_360752 JE.Lundberg.161_838202 JE.Lundberg.161_838461 JE.Lundberg.167_65512 JE.Lundberg.167_205164 JE.Lundberg.167_507038 JE.Lundberg.167_507157 JE.Lundberg.167_705111 JE.Lundberg.170_984171 JE.Lundberg.173_470855 JE.Lundberg.173_1705370 JE.Lundberg.176_2090225 JE.Lundberg.176_2399214 JE.Lundberg.182_885039 JE.Lundberg.188_578395 JE.Lundberg.23_1588464 JE.Lundberg.26_953279 JE.Lundberg.29_775662 JE.Lundberg.35_1874994 JE.Lundberg.38_1030793 JE.Lundberg.44_902470 JE.Lundberg.44_1300908 JE.Lundberg.47_342370 JE.Lundberg.77_52887 JE.Lundberg.77_2307713 JE.Lundberg.95_207294 JE.Soil.103_278684 JE.Soil.103_1357598 JE.Soil.107_2760085 JE.Soil.111_2293388 JE.Soil.115_1911621 JE.Soil.119_110744 JE.Soil.119_303306 JE.Soil.131_2845736 JE.Soil.139_26136 JE.Soil.183_185457 JE.Soil.183_502137 JE.Soil.183_566752 JE.Soil.183_807006 JE.Soil.183_1030967 JE.Soil.183_1187766 JE.Soil.183_1457819 JE.Soil.211_3595473 JE.Soil.219_1199772 JE.Soil.239_3125566 JE.Soil.279_2186469 JE.Soil.27_2022857 JE.Soil.283_2258736 JE.Soil.283_2438339 JE.Soil.291_359398 JE.Soil.291_2137804 JE.Soil.291_2138129 JE.Soil.295_1479238 JE.Soil.295_1775459 JE.Soil.35_3100082 JE.Soil.35_3728521 JE.Soil.99_2068735 JE.Soil.99_2778318 JE.Lundberg.113_966225 JE.Lundberg.113_1554809 JE.Lundberg.122_1176147 JE.Lundberg.125_1118327 JE.Lundberg.131_464246 JE.Lundberg.134_1118437 JE.Lundberg.140_365236 JE.Lundberg.140_418472 JE.Lundberg.140_862732 JE.Lundberg.140_1116836 JE.Lundberg.140_1265509 JE.Lundberg.140_1574587 JE.Lundberg.146_270128 JE.Lundberg.146_1330262 JE.Lundberg.149_171178 JE.Lundberg.149_747742 JE.Lundberg.149_936262 JE.Lundberg.149_936632 JE.Lundberg.149_1062297 JE.Lundberg.149_1101989 JE.Lundberg.149_1658348 JE.Lundberg.161_375863 JE.Lundberg.164_170076 JE.Lundberg.164_952522 JE.Lundberg.164_958624 JE.Lundberg.164_1082178 JE.Lundberg.164_1082400 JE.Lundberg.167_180257 JE.Lundberg.167_460621 JE.Lundberg.167_533357 JE.Soil.179_763613 JE.Soil.179_953837 JE.Soil.179_1491912 JE.Soil.179_2107059 JE.Soil.179_2123703 JE.Soil.183_100173 JE.Soil.183_266974 JE.Soil.183_325488 JE.Soil.183_410235 JE.Soil.183_531028 JE.Soil.183_558070 JE.Soil.183_969564 JE.Soil.187_734951 JE.Soil.187_1904372 JE.Soil.191_402271 JE.Soil.191_443261 JE.Soil.191_807163 JE.Soil.211_65539 JE.Soil.211_503910 JE.Soil.211_953613 JE.Soil.211_2278409 JE.Soil.231_239539 JE.Soil.231_2316739 JE.Soil.239_1619493 JE.Soil.23_18971 JE.Soil.27_3090938 JE.Soil.35_2970052 JE.Soil.35_2970058 JE.Soil.43_1826936 JE.Soil.51_627928 JE.Soil.75_872514 JE.Soil.7_1238214 JE.Lundberg.140_1017953 JE.Lundberg.62_136672 JE.Soil.103_357269 JE.Soil.103_920174 JE.Soil.103_1466997 JE.Soil.103_2472288 JE.Soil.103_2940987 JE.Soil.107_1576114 JE.Soil.127_1094195 JE.Soil.131_461972 JE.Soil.135_178079 JE.Soil.135_278614 JE.Soil.135_1076980 JE.Soil.135_3199221 JE.Soil.199_146053 JE.Soil.279_1284536 JE.Soil.279_1523766 JE.Soil.279_1682107 JE.Soil.279_1879844 JE.Soil.283_1939175 JE.Soil.283_2677101 JE.Soil.287_347853 JE.Soil.287_930158 JE.Soil.287_1955465 JE.Soil.303_593462 JE.Soil.303_1332245 JE.Soil.307_472590 JE.Soil.319_1527918 JE.Soil.3_1922114 JE.Soil.3_2689568 JE.Soil.59_2934997 JE.Soil.99_236634 JE.Soil.99_541042 JE.Lundberg.122_1445683 JE.Lundberg.125_319141 JE.Lundberg.134_861496 JE.Lundberg.140_751819 JE.Lundberg.152_170027 JE.Lundberg.152_507264 JE.Lundberg.152_1498515 JE.Lundberg.152_1668157 JE.Lundberg.152_1727765 JE.Lundberg.155_85731 JE.Lundberg.155_88479 JE.Lundberg.161_459040 JE.Lundberg.161_489135 JE.Lundberg.164_151268 JE.Lundberg.164_605310 JE.Lundberg.47_1336076 JE.Lundberg.47_1382426 JE.Soil.227_347440 JE.Soil.231_750758 JE.Soil.231_1180994 JE.Soil.231_2139642 JE.Soil.231_2463811 JE.Soil.235_834663 JE.Soil.59_320010 JE.Soil.67_2095572 JE.Soil.71_355705 JE.Soil.87_110050 JE.Soil.87_646578 JE.Lundberg.131_1226316 JE.Lundberg.140_762901 JE.Lundberg.140_924124 JE.Lundberg.146_261826 JE.Lundberg.146_1015853 JE.Lundberg.146_1512468 JE.Lundberg.149_403343 JE.Lundberg.149_659609 JE.Lundberg.149_1610306 JE.Lundberg.149_1821849 JE.Lundberg.161_232607 JE.Lundberg.161_629038 JE.Lundberg.161_807108 JE.Soil.179_13400 JE.Soil.191_139802 JE.Soil.227_314323 JE.Soil.231_1975277 JE.Soil.231_2511222 JE.Soil.51_280357 JE.Soil.51_886977 JE.Soil.7_115386 JE.Soil.7_337402 JE.Soil.7_447149 JE.Soil.7_462766 JE.Soil.7_812913 JE.Soil.95_754771 JE.Soil.95_2324363 JE.Soil.95_2538020 JE.Lundberg.176_1765633 JE.Lundberg.176_2312524 JE.Lundberg.17_101223 JE.Lundberg.20_1503279 JE.Lundberg.50_248147 JE.Lundberg.50_489308 JE.Lundberg.50_489516 JE.Lundberg.53_142245 JE.Lundberg.53_2533181 JE.Lundberg.5_1903499 JE.Lundberg.68_2024992 JE.Lundberg.77_1027319 JE.Lundberg.77_1931912 JE.Lundberg.77_1932151 JE.Lundberg.77_1937531 JE.Lundberg.86_476792 JE.Lundberg.89_418417 JE.Soil.179_1038145 JE.Soil.183_499282 JE.Soil.183_1079156 JE.Soil.183_1597724 JE.Soil.211_417747 JE.Soil.211_1403632 JE.Soil.211_1749830 JE.Soil.211_2821073 JE.Soil.231_63571 JE.Soil.35_3591481 JE.Soil.35_3597070 JE.Soil.231_556721 JE.Soil.231_556918 JE.Soil.231_570374 JE.Soil.231_1096496 JE.Soil.231_1700563 JE.Soil.231_1700929 JE.Soil.231_1944407 JE.Soil.239_1664032 JE.Soil.71_2651465 JE.Soil.83_430440 JE.Soil.87_515199 JE.Soil.87_1401774 JE.Soil.95_590122 JE.Soil.95_1654398 JE.Soil.95_2758767 JE.Soil.95_2793706 JE.Soil.227_532596 JE.Soil.227_1828334 JE.Soil.227_1949855 JE.Soil.231_278502 JE.Soil.231_1376043 JE.Soil.231_1525298 JE.Soil.59_20336 JE.Soil.59_293686 JE.Soil.59_1482037 JE.Soil.59_1951147 JE.Soil.87_1615734 JE.Soil.91_1060181 JE.Soil.91_1303455 JE.Soil.91_1413277 JE.Soil.91_2285570 JE.Soil.131_2806353 JE.Soil.131_5446260 JE.Soil.131_5954225 JE.Soil.139_1049341 JE.Soil.139_1082833 JE.Soil.139_1900920 JE.Soil.139_2901813 JE.Soil.139_3750404 JE.Soil.139_3822369 JE.Soil.179_865152 JE.Soil.215_1919298 JE.Soil.215_1919790 JE.Soil.215_2536228 JE.Soil.283_2311187 JE.Soil.107_130941 JE.Soil.107_1436001 JE.Soil.115_3050081 JE.Soil.135_2294631 JE.Soil.303_1025121 JE.Soil.3_1410359 JE.Soil.3_1647201 JE.Soil.3_2539474 JE.Soil.87_974355 JE.Lundberg.119_220673 JE.Soil.127_656633 JE.Soil.127_1163300 JE.Soil.227_490317 JE.Soil.227_624102 JE.Soil.227_2089144 JE.Soil.59_595345 JE.Soil.7_237490 JE.Soil.115_297022 JE.Soil.183_562450 JE.Soil.283_198907 JE.Soil.291_1140180 JE.Soil.307_1104908 JE.Soil.315_1405697 JE.Soil.315_1406127 JE.Lundberg.122_365160 JE.Lundberg.122_995276 JE.Lundberg.17_1357234 JE.Lundberg.20_2211045 JE.Lundberg.8_1139303 JE.Lundberg.8_1286178 JE.Lundberg.11_1308104 JE.Lundberg.11_1870582 JE.Lundberg.140_808870 JE.Lundberg.143_1283141 JE.Lundberg.8_1648305 JE.Lundberg.98_1362048 JE.Lundberg.38_638098 JE.Soil.183_460172 JE.Soil.183_764678 JE.Soil.183_1328779 JE.Soil.183_1641362 JE.Soil.107_579543 JE.Soil.119_1089127 JE.Soil.183_195182 JE.Soil.183_195643 JE.Soil.227_775240 JE.Soil.75_876028 JE.Soil.75_1536645 JE.Soil.95_2199031 JE.Lundberg.155_1151684 JE.Lundberg.176_1779322 JE.Soil.235_1509212 JE.Lundberg.164_1043946 JE.Lundberg.164_1044003 JE.Lundberg.164_1044107 JE.Lundberg.167_309127 JE.Soil.35_1847600 JE.Soil.143_1710932 JE.Soil.143_1995084 JE.Soil.295_370329 JE.Lundberg.104_1541677 JE.Soil.211_3582143 JE.Lundberg.8_1188673 JE.Lundberg.11_1251755 JE.Lundberg.8_1214143 JE.Lundberg.158_1310789 JE.Lundberg.158_1290370 JE.Lundberg.158_1300977 JE.Lundberg.74_662629 JE.Lundberg.68_1723886 JE.Soil.283_681613 JE.Soil.183_759770 JE.Lundberg.116_334777 JE.Lundberg.110_1371709 JE.Lundberg.134_1174711 JE.Lundberg.8_1188699 JE.Lundberg.128_296905 JE.Soil.35_1644698 JE.Lundberg.122_1167144 JE.Lundberg.122_1172615 JE.Lundberg.182_1163642 JE.Lundberg.176_2283660 JE.Lundberg.68_184985 JE.Lundberg.71_840445 JE.Lundberg.71_845810 JE.Lundberg.77_1906042 JE.Lundberg.23_509244 JE.Lundberg.71_840236 JE.Lundberg.77_446271 JE.Lundberg.77_926081 JE.Lundberg.77_1783147 JE.Lundberg.77_2310422 JE.Lundberg.80_759478 JE.Lundberg.80_865257 JE.Lundberg.89_803599 JE.Lundberg.134_194415 JE.Soil.195_1428459 JE.Soil.103_490976 JE.Lundberg.188_1470705 JE.Lundberg.188_188572 JE.Lundberg.131_232752 JE.Lundberg.137_393047 JE.Lundberg.155_3083482 JE.Lundberg.182_1782538 JE.Lundberg.62_917132 JE.Soil.127_1768543 JE.Lundberg.155_3083280 JE.Soil.63_991295 JE.Soil.91_2377624 JE.Soil.215_2074866 JE.Soil.7_171989 JE.Soil.7_1087952 JE.Soil.103_3048254 JE.Soil.135_3521694 JE.Lundberg.188_1476381 JE.Soil.183_1242092 JE.Lundberg.20_1083664 JE.Lundberg.26_590913 JE.Lundberg.77_375642 JE.Lundberg.20_1251093 JE.Lundberg.62_1362360 JE.Lundberg.122_45589 JE.Lundberg.122_1476336 JE.Lundberg.122_244899 JE.Lundberg.122_521044 JE.Lundberg.122_878107 JE.Lundberg.134_515167 JE.Lundberg.134_562209 JE.Lundberg.134_944287 JE.Lundberg.140_325509 JE.Lundberg.122_521194 JE.Lundberg.122_716486 JE.Lundberg.122_878078 JE.Lundberg.131_1307125 JE.Lundberg.134_562072 JE.Lundberg.137_443122 JE.Lundberg.137_1605279 JE.Lundberg.149_1731324 JE.Lundberg.149_1873327 JE.Lundberg.152_207899 JE.Lundberg.152_671512 JE.Soil.195_647500 JE.Soil.195_1149328 JE.Soil.195_1723424 JE.Soil.19_1530664 JE.Soil.215_1301780 JE.Soil.215_1911626 JE.Soil.215_1911763 JE.Soil.219_2051467 JE.Soil.3_666494 JE.Soil.7_387446 JE.Lundberg.26_1513971 JE.Lundberg.26_1513653 JE.Lundberg.2_643155 JE.Lundberg.47_178402 JE.Lundberg.47_1745600 JE.Soil.15_1715740 JE.Soil.187_89729 JE.Soil.211_919761 JE.Soil.211_2155349 JE.Lundberg.122_1051664 JE.Lundberg.125_941191 JE.Lundberg.131_329184 JE.Lundberg.134_1077799 JE.Lundberg.134_292065 JE.Lundberg.173_996422 JE.Lundberg.125_941122 JE.Lundberg.17_263357 JE.Lundberg.98_158272 JE.Lundberg.143_849924 JE.Lundberg.173_1130220 JE.Lundberg.56_652931 JE.Lundberg.149_1576943 JE.Soil.103_2593424 JE.Lundberg.149_1576765 JE.Soil.103_504990 JE.Soil.287_1650401 JE.Soil.291_1759541 JE.Soil.99_690396 JE.Soil.115_2686602 JE.Soil.287_1122224 JE.Soil.287_1430469 JE.Soil.287_256241 JE.Soil.287_132592 JE.Soil.287_1611653 JE.Soil.287_1904525 JE.Soil.287_1916396 JE.Soil.287_1122230 JE.Lundberg.128_254389 JE.Lundberg.146_1552167 JE.Lundberg.188_1781298 JE.Soil.103_216179 JE.Soil.103_2339238 JE.Soil.103_1023708 JE.Lundberg.74_490203 JE.Lundberg.128_9529 JE.Lundberg.161_55106 JE.Soil.75_3277651 JE.Lundberg.137_983211 JE.Lundberg.74_1432399 JE.Lundberg.95_545615 JE.Soil.227_2239047 JE.Soil.283_1996671 JE.Soil.287_6466 JE.Soil.287_844689 JE.Soil.99_250478 JE.Lundberg.74_1124460 JE.Lundberg.77_1889202 JE.Lundberg.77_2127915 JE.Lundberg.77_2450248 JE.Lundberg.95_1478262 JE.Lundberg.149_730158 JE.Soil.111_51158 JE.Soil.115_2499106 JE.Soil.195_213216 JE.Soil.195_668424 JE.Soil.75_3541953 JE.Lundberg.74_1124171 JE.Lundberg.134_311607 JE.Lundberg.173_1678275 JE.Lundberg.173_742426 JE.Lundberg.134_1163083 JE.Lundberg.134_566271 JE.Lundberg.191_1111771 JE.Soil.287_2037902 JE.Lundberg.173_1678565 JE.Lundberg.176_374009 JE.Lundberg.176_2075856 JE.Lundberg.74_1919522 JE.Lundberg.80_1042457 JE.Lundberg.86_1287000 JE.Lundberg.92_348627 JE.Lundberg.92_689927 JE.Lundberg.92_690083 JE.Lundberg.92_1332387 JE.Lundberg.191_621126 JE.Lundberg.191_1111961 JE.Lundberg.191_1221030 JE.Soil.131_4689995 JE.Soil.315_2307659 JE.Soil.283_774886 JE.Soil.283_2875266 JE.Soil.99_829322 JE.Soil.99_1047450 JE.Soil.111_1794151 JE.Soil.131_316053 JE.Lundberg.116_1926766 JE.Lundberg.116_1098745 JE.Lundberg.104_540373 JE.Lundberg.101_440016 JE.Lundberg.119_1711585 JE.Lundberg.104_297100 JE.Lundberg.104_959981 JE.Lundberg.116_839032 JE.Lundberg.116_447432 JE.Lundberg.104_226424 JE.Lundberg.113_1426810 JE.Lundberg.113_170666 JE.Lundberg.116_1983130 JE.Lundberg.101_1490076 JE.Lundberg.101_16369 JE.Lundberg.101_343510 JE.Lundberg.101_439992 JE.Lundberg.101_646248 JE.Lundberg.101_806665 JE.Lundberg.104_1201933 JE.Lundberg.104_1327267 JE.Lundberg.104_254110 JE.Lundberg.104_650864 JE.Lundberg.104_903375 JE.Lundberg.107_1488581 JE.Lundberg.107_2808673 JE.Lundberg.110_1245823 JE.Lundberg.110_1295693 JE.Lundberg.110_924893 JE.Lundberg.113_1054494 JE.Lundberg.113_1391910 JE.Lundberg.113_1432229 JE.Lundberg.113_1438102 JE.Lundberg.113_1806437 JE.Lundberg.113_593654 JE.Lundberg.116_1098850 JE.Lundberg.116_1169289 JE.Lundberg.116_1545956 JE.Lundberg.116_512330 JE.Lundberg.116_64518 JE.Lundberg.116_845037 JE.Lundberg.116_845183 JE.Lundberg.116_929060 JE.Lundberg.116_929240 JE.Lundberg.119_1422231 JE.Lundberg.119_1757063 JE.Lundberg.119_1757929 JE.Lundberg.119_1942877 JE.Lundberg.119_545982 JE.Lundberg.119_880641 JE.Lundberg.119_908751 JE.Lundberg.119_908935 JE.Lundberg.161_899792 JE.Lundberg.167_506137 JE.Lundberg.26_5680 JE.Lundberg.53_2449651 JE.Lundberg.71_1773346 JE.Lundberg.80_1561041 JE.Lundberg.98_1206455 JE.Lundberg.98_1313432 JE.Soil.107_110736 JE.Soil.111_2458073 JE.Soil.111_2458102 JE.Lundberg.104_541342 JE.Lundberg.104_736506 JE.Lundberg.104_1089190 JE.Lundberg.104_1475012 JE.Lundberg.110_886486 JE.Lundberg.110_1296018 JE.Lundberg.116_447175 JE.Lundberg.116_479317 JE.Lundberg.116_639076 JE.Lundberg.116_1320409 JE.Lundberg.116_1458493 JE.Lundberg.116_1505541 JE.Lundberg.116_1982940 JE.Lundberg.119_457053 JE.Lundberg.119_546049 JE.Lundberg.119_610756 JE.Lundberg.143_1249019 JE.Lundberg.152_478840 JE.Lundberg.152_478857 JE.Lundberg.161_32529 JE.Lundberg.161_363094 JE.Lundberg.161_363220 JE.Lundberg.161_753587 JE.Lundberg.161_758862 JE.Lundberg.164_653925 JE.Lundberg.170_888875 JE.Lundberg.170_939363 JE.Lundberg.173_60062 JE.Lundberg.176_215563 JE.Lundberg.59_1124265 JE.Lundberg.59_2176288 JE.Lundberg.62_188487 JE.Lundberg.62_1667250 JE.Lundberg.77_650841 JE.Lundberg.77_1478431 JE.Lundberg.77_1478593 JE.Lundberg.77_1518746 JE.Lundberg.77_1976474 JE.Lundberg.80_412727 JE.Lundberg.86_126497 JE.Lundberg.98_1206659 JE.Soil.119_1698369 JE.Soil.211_3678258 JE.Lundberg.158_1003201 JE.Lundberg.161_1276697 JE.Lundberg.173_1147013 JE.Lundberg.173_1147313 JE.Lundberg.176_5882 JE.Lundberg.176_442596 JE.Lundberg.176_1392328 JE.Lundberg.176_1875892 JE.Soil.103_2190614 JE.Soil.103_3020666 JE.Soil.107_1044701 JE.Soil.111_340236 JE.Soil.131_2814369 JE.Soil.99_534401 JE.Soil.99_621866 JE.Lundberg.113_989916 JE.Lundberg.113_990065 JE.Lundberg.113_1136156 JE.Soil.107_599012 JE.Soil.99_482607 JE.Soil.99_846074 JE.Lundberg.110_641919 JE.Lundberg.116_649521 JE.Lundberg.116_1505669 JE.Lundberg.62_1879065 JE.Lundberg.116_1315958 JE.Lundberg.116_1703338 JE.Lundberg.119_947263 JE.Lundberg.116_1328172 JE.Lundberg.62_1884339 JE.Lundberg.113_1395371 JE.Lundberg.113_1577008 JE.Lundberg.116_1131541 JE.Lundberg.143_1722759 JE.Lundberg.116_1328373 JE.Lundberg.119_1528313 JE.Soil.131_3951747 JE.Soil.131_4643482 JE.Lundberg.110_886571 JE.Soil.107_846436 JE.Soil.115_1685169 JE.Lundberg.143_1476472 JE.Lundberg.122_350113 JE.Lundberg.5_1912392 JE.Lundberg.74_703606 JE.Lundberg.125_400233 JE.Lundberg.134_1049428 JE.Lundberg.134_1070786 JE.Lundberg.134_563291 JE.Lundberg.134_575166 JE.Lundberg.137_203636 JE.Lundberg.140_440237 JE.Lundberg.140_849340 JE.Lundberg.143_1056969 JE.Lundberg.143_1368215 JE.Lundberg.143_1370471 JE.Lundberg.143_217677 JE.Lundberg.182_1658222 JE.Lundberg.74_97982 JE.Lundberg.80_34368 JE.Soil.139_1916715 JE.Soil.179_2448522 JE.Soil.179_2448529 JE.Soil.179_2448673 JE.Soil.183_613431 JE.Soil.199_2199858 JE.Soil.287_1316033 JE.Soil.287_1615047 JE.Soil.295_980130 JE.Soil.59_2020811 JE.Lundberg.122_900490 JE.Lundberg.125_131944 JE.Lundberg.125_400219 JE.Lundberg.125_621531 JE.Lundberg.125_727404 JE.Lundberg.125_727670 JE.Lundberg.134_563489 JE.Lundberg.134_568918 JE.Lundberg.134_1074837 JE.Lundberg.140_435255 JE.Lundberg.143_217452 JE.Lundberg.143_409123 JE.Lundberg.143_498882 JE.Lundberg.143_1409707 JE.Lundberg.155_32672 JE.Lundberg.155_3218802 JE.Lundberg.170_344700 JE.Lundberg.182_172374 JE.Lundberg.182_1201339 JE.Lundberg.182_1545647 JE.Lundberg.182_1798649 JE.Lundberg.188_27720 JE.Lundberg.188_1061155 JE.Lundberg.35_1234256 JE.Lundberg.41_1101621 JE.Lundberg.44_1653016 JE.Lundberg.53_2075374 JE.Lundberg.59_1559430 JE.Lundberg.62_837189 JE.Lundberg.74_1508729 JE.Lundberg.74_1918198 JE.Lundberg.74_2384362 JE.Lundberg.74_2432717 JE.Lundberg.77_599561 JE.Lundberg.77_759354 JE.Lundberg.77_1841398 JE.Lundberg.77_1877601 JE.Lundberg.80_34517 JE.Lundberg.80_1025022 JE.Lundberg.80_1420308 JE.Lundberg.80_1571800 JE.Lundberg.86_542381 JE.Lundberg.86_622601 JE.Lundberg.89_349685 JE.Lundberg.89_510708 JE.Lundberg.89_1377867 JE.Lundberg.92_779750 JE.Lundberg.95_1154263 JE.Soil.111_1581797 JE.Soil.111_2272673 JE.Soil.139_791483 JE.Soil.139_814285 JE.Soil.139_814480 JE.Soil.143_32442 JE.Soil.143_1944279 JE.Soil.143_1987671 JE.Soil.179_822168 JE.Soil.231_2715725 JE.Soil.287_1575047 JE.Soil.291_661145 JE.Soil.63_738345 JE.Soil.71_1908241 JE.Lundberg.92_961422 JE.Soil.107_1353627 JE.Soil.107_2881995 JE.Soil.107_2882101 JE.Soil.279_1364731 JE.Soil.279_1480687 JE.Soil.75_482214 JE.Soil.75_526750 JE.Soil.75_1168255 JE.Soil.75_1707608 JE.Soil.75_2931798 JE.Soil.95_874681 JE.Lundberg.74_849559 JE.Lundberg.170_83578 JE.Soil.107_1680446 JE.Soil.107_233790 JE.Soil.107_233842 JE.Lundberg.173_280412 JE.Lundberg.173_285516 JE.Soil.291_722876 JE.Soil.103_765083 JE.Soil.111_188059 JE.Lundberg.71_2005378 JE.Lundberg.71_577710 JE.Soil.127_2089593 JE.Soil.139_1015588 JE.Soil.287_686002 JE.Soil.291_333626 JE.Soil.111_272384 JE.Soil.139_1009983 JE.Soil.279_1976759 JE.Soil.287_2026278 JE.Soil.291_796340 JE.Soil.291_1940405 JE.Soil.295_2244326 JE.Soil.315_2701979 JE.Soil.99_1445646 JE.Soil.127_630359 JE.Soil.127_2177085 JE.Soil.215_37389 JE.Soil.279_2198095 JE.Soil.303_256219 JE.Soil.131_3517464 JE.Soil.135_3522648 JE.Soil.319_252973 JE.Soil.99_1513816 JE.Soil.103_3206869 JE.Soil.319_2386365
JE.Lundberg.137_558017 JE.Lundberg.119_1195537 JE.Soil.99_238131 JE.Soil.115_2304409 JE.Lundberg.128_911147 JE.Lundberg.44_413920 JE.Lundberg.101_98918 JE.Lundberg.17_932718 JE.Soil.279_241059 JE.Soil.279_1125057 JE.Soil.3_61887 JE.Lundberg.11_1671279 JE.Soil.3_1490858 JE.Soil.3_397719 JE.Soil.3_1073276 JE.Soil.3_2117326 JE.Soil.3_2355524 JE.Lundberg.140_569631 JE.Lundberg.32_371294 JE.Lundberg.176_1758160 JE.Lundberg.140_569810 JE.Lundberg.32_371474 JE.Lundberg.71_1336032 JE.Lundberg.170_876233 JE.Lundberg.173_696386 JE.Lundberg.137_1490911 JE.Lundberg.173_464466 JE.Lundberg.176_270380 JE.Lundberg.173_833344 JE.Lundberg.173_833368 JE.Lundberg.128_179056 JE.Lundberg.20_523187 JE.Lundberg.59_871197 JE.Lundberg.170_886956 JE.Lundberg.170_137332 JE.Soil.295_1056256 JE.Lundberg.170_892188 JE.Lundberg.56_1774315 JE.Lundberg.125_233949 JE.Lundberg.125_801200 JE.Lundberg.170_685339 JE.Lundberg.146_68580 JE.Soil.319_1852746 JE.Lundberg.140_1039232 JE.Lundberg.146_1642082 JE.Lundberg.95_30620 JE.Soil.319_2486277 JE.Lundberg.95_1806170 JE.Soil.279_1922777 JE.Lundberg.38_809898 JE.Soil.287_1777612 JE.Lundberg.44_768 JE.Lundberg.44_550610 JE.Soil.111_938804 JE.Lundberg.116_1450597 JE.Lundberg.149_980985 JE.Lundberg.71_445378 JE.Lundberg.77_626875 JE.Lundberg.68_149559 JE.Soil.223_1890023 JE.Lundberg.86_1651273 JE.Soil.179_908739 JE.Lundberg.95_1313985 JE.Lundberg.95_1314039 JE.Soil.231_2702179 JE.Lundberg.173_227352 JE.Lundberg.68_1537623 JE.Soil.227_2500139 JE.Lundberg.176_1221703 JE.Lundberg.71_390691 JE.Lundberg.74_3117722 JE.Soil.231_1105094 JE.Lundberg.182_558034 JE.Soil.103_682144 JE.Soil.119_885715 JE.Soil.143_1678951 JE.Soil.227_605860 JE.Soil.291_405927 JE.Soil.91_2569146 JE.Lundberg.122_503167 JE.Lundberg.128_227118 JE.Lundberg.128_264767 JE.Lundberg.170_168804 JE.Lundberg.176_204058 JE.Lundberg.182_557751 JE.Lundberg.23_1557951 JE.Lundberg.23_45449 JE.Lundberg.56_650828 JE.Lundberg.59_1008085 JE.Lundberg.65_1485783 JE.Lundberg.68_918957 JE.Lundberg.71_1688659 JE.Lundberg.86_1918901 JE.Lundberg.95_175471 JE.Soil.103_682230 JE.Soil.111_180201 JE.Soil.119_1470747 JE.Soil.191_1158791 JE.Soil.191_1466340 JE.Soil.239_501774 JE.Soil.279_381760 JE.Soil.283_1988708 JE.Soil.75_991910 JE.Soil.87_1411523 JE.Soil.91_1875837 JE.Soil.95_2114505 JE.Soil.95_291504 JE.Soil.99_767425 JE.Lundberg.80_231308 JE.Lundberg.95_549567 JE.Lundberg.95_1300373 JE.Soil.191_1466474 JE.Soil.211_2297686 JE.Soil.211_2771084 JE.Soil.211_3797790 JE.Soil.231_2632342 JE.Soil.235_923276 JE.Soil.35_742298 JE.Soil.35_2258729 JE.Soil.43_334400 JE.Soil.43_339644 JE.Soil.51_1417893 JE.Soil.95_2525284 JE.Lundberg.77_525154 JE.Soil.199_606906 JE.Soil.231_2229316 JE.Soil.235_1903366 JE.Soil.43_2186858 JE.Soil.51_177500 JE.Soil.83_1378390 JE.Soil.87_693958 JE.Soil.87_693993 JE.Soil.87_2401744 JE.Soil.91_2288040 JE.Soil.239_1660794 JE.Soil.239_2992417 JE.Soil.59_237642 JE.Soil.87_2053016 JE.Soil.91_1370532 JE.Soil.95_1723879 JE.Lundberg.176_1221718 JE.Soil.295_1403571 JE.Soil.83_287588 JE.Soil.71_1863655 JE.Soil.87_761634 JE.Soil.87_1695598 JE.Soil.219_1123344 JE.Soil.47_1673167 JE.Soil.51_16058 JE.Soil.235_570185 JE.Soil.235_570791 JE.Soil.83_2109313 JE.Lundberg.188_282040 JE.Lundberg.188_282287 JE.Soil.143_1561495 JE.Soil.303_1661899 JE.Soil.143_1572255 JE.Soil.211_210292 JE.Soil.291_837487 JE.Soil.239_1371195 JE.Soil.291_406103 JE.Soil.95_71318 JE.Soil.139_693379 JE.Lundberg.176_864545 JE.Lundberg.23_1156813 JE.Lundberg.125_441984 JE.Lundberg.29_397815 JE.Soil.183_1591791 JE.Lundberg.56_624830 JE.Lundberg.68_1526702 JE.Lundberg.8_252674 JE.Soil.195_8614 JE.Soil.39_685198 JE.Soil.91_414743 JE.Soil.139_725612 JE.Soil.139_828557 JE.Soil.139_1218554 JE.Soil.139_1218757 JE.Soil.139_1235758 JE.Soil.139_1493754 JE.Soil.139_1493822 JE.Soil.139_2968868 JE.Soil.139_2969040 JE.Soil.139_3150012 JE.Soil.139_3586178 JE.Soil.195_2266009 JE.Soil.215_1919708 JE.Soil.39_1502601 JE.Lundberg.71_439948 JE.Lundberg.74_1882839 JE.Lundberg.74_1914881 JE.Lundberg.95_1088596 JE.Soil.23_141899 JE.Soil.23_142048 JE.Soil.67_1609053 JE.Soil.67_1957421 JE.Lundberg.125_442098 JE.Soil.239_131696 JE.Soil.195_8889 JE.Lundberg.140_1092731 JE.Soil.215_215823 JE.Soil.27_1119967 JE.Lundberg.140_1705680 JE.Lundberg.140_1710945 JE.Lundberg.59_1867615 JE.Soil.231_2431078 JE.Lundberg.62_649728 JE.Soil.127_851381 JE.Lundberg.116_1450480 JE.Lundberg.161_1319880 JE.Soil.111_301226 JE.Soil.195_869178 JE.Soil.219_511471 JE.Soil.319_495558 JE.Soil.195_868647 JE.Soil.3_1223556 JE.Lundberg.68_1103083 JE.Soil.111_2005996 JE.Soil.139_2215486 JE.Soil.139_3107791 JE.Soil.295_2253272 JE.Soil.319_2277308 JE.Lundberg.176_1451922 JE.Lundberg.68_2198762 JE.Soil.119_283577 JE.Soil.23_1803667 JE.Lundberg.176_1452142 JE.Lundberg.176_337581 JE.Lundberg.50_526910 JE.Soil.111_1304648 JE.Soil.143_2052660 JE.Lundberg.53_930232 JE.Soil.307_979823 JE.Soil.315_1672734 JE.Soil.35_978970 JE.Soil.35_1872331 JE.Soil.35_2655266 JE.Soil.35_3045510 JE.Soil.279_1592611 JE.Soil.143_2052805 JE.Lundberg.53_306685 JE.Lundberg.53_1014825 JE.Lundberg.59_1778744 JE.Soil.39_1591903 JE.Soil.47_1897578 JE.Soil.7_905485 JE.Lundberg.53_1014602 JE.Soil.195_526889 JE.Soil.83_54320 JE.Soil.83_1494193 JE.Soil.83_2727377 JE.Soil.83_868849 JE.Soil.83_920668 JE.Soil.83_969416 JE.Soil.83_969422 JE.Soil.83_1414601 JE.Soil.83_1490921 JE.Soil.83_1491059 JE.Soil.83_1945754 JE.Soil.83_2086877 JE.Soil.83_2549038 JE.Soil.83_2549059 JE.Soil.143_76658 JE.Soil.143_881190 JE.Soil.143_918319 JE.Soil.143_1595629 JE.Soil.195_80651 JE.Soil.39_260948 JE.Soil.103_2842420 JE.Soil.291_44657 JE.Lundberg.65_1030535 JE.Soil.111_1168353 JE.Soil.127_2905769 JE.Soil.219_1757352 JE.Soil.219_377280 JE.Soil.287_995019 JE.Soil.291_1365430 JE.Soil.295_359958 JE.Lundberg.23_1225062 JE.Lundberg.68_2104541 JE.Soil.39_1090075 JE.Soil.91_1645368 JE.Lundberg.71_1403523 JE.Soil.191_385921 JE.Soil.219_1710512 JE.Soil.39_1115812 JE.Soil.87_2030471 JE.Soil.39_1758503 JE.Soil.39_1758600 JE.Soil.95_315262 JE.Lundberg.23_192392 JE.Lundberg.23_288368 JE.Soil.143_632627 JE.Lundberg.176_790988 JE.Soil.191_934783 JE.Soil.283_1561918 JE.Lundberg.128_559852 JE.Lundberg.149_805984 JE.Lundberg.137_235266 JE.Lundberg.149_1365626 JE.Lundberg.74_1326517 JE.Lundberg.23_192669 JE.Lundberg.128_912781 JE.Lundberg.149_314152 JE.Lundberg.173_318748 JE.Lundberg.23_1453116 JE.Lundberg.56_1989908 JE.Lundberg.56_598113 JE.Lundberg.62_314623 JE.Soil.135_51687 JE.Soil.143_2790737 JE.Soil.211_3922414 JE.Soil.219_378868 JE.Soil.227_1995514 JE.Soil.279_1677518 JE.Soil.291_166139 JE.Soil.295_2194810 JE.Soil.43_825459 JE.Soil.59_207572 JE.Soil.87_2309093 JE.Soil.91_2289277 JE.Soil.143_1413426 JE.Soil.143_1476698 JE.Soil.143_1670188 JE.Soil.143_1855059 JE.Soil.63_938309 JE.Soil.75_1132759 JE.Lundberg.176_791271 JE.Lundberg.182_1287022 JE.Lundberg.182_1350272 JE.Lundberg.182_1350464 JE.Soil.23_618567 JE.Soil.47_2581426 JE.Soil.59_2868550 JE.Soil.71_2258024 JE.Soil.291_1608252 JE.Soil.291_1752933 JE.Soil.307_126315 JE.Soil.319_1909056 JE.Lundberg.167_839567 JE.Lundberg.176_1083835 JE.Lundberg.80_263381 JE.Lundberg.68_745202 JE.Lundberg.68_1113213 JE.Soil.95_1115528 JE.Lundberg.149_810075 JE.Lundberg.149_1523992 JE.Soil.235_287136 JE.Soil.91_2536425 JE.Soil.135_3340942 JE.Soil.319_641808 JE.Lundberg.77_860453 JE.Lundberg.68_1113150 JE.Lundberg.137_235255 JE.Lundberg.149_809710 JE.Soil.95_2656898 JE.Lundberg.68_2198788 JE.Lundberg.53_1522344 JE.Lundberg.53_2325295 JE.Lundberg.101_1574256 JE.Lundberg.29_221586 JE.Lundberg.50_237600 JE.Lundberg.53_203441 JE.Lundberg.116_1307647 JE.Lundberg.53_510841 JE.Lundberg.53_987437 JE.Lundberg.107_330002 JE.Lundberg.29_1694281 JE.Lundberg.53_13935 JE.Lundberg.53_1553353 JE.Lundberg.53_1660931 JE.Lundberg.53_203465 JE.Lundberg.56_1831256 JE.Lundberg.56_1831406 JE.Lundberg.56_212376 JE.Lundberg.56_79530 JE.Lundberg.59_1454683 JE.Lundberg.62_1018352 JE.Lundberg.62_1718561 JE.Lundberg.62_267075 JE.Lundberg.62_932899 JE.Lundberg.62_981856 JE.Lundberg.65_904085 JE.Lundberg.68_1899093 JE.Lundberg.68_1986053 JE.Lundberg.68_832476 JE.Lundberg.71_1206859 JE.Lundberg.71_1211321 JE.Lundberg.71_1426459 JE.Lundberg.71_1426503 JE.Lundberg.71_1907226 JE.Lundberg.71_358979 JE.Lundberg.71_359112 JE.Lundberg.80_385054 JE.Lundberg.80_390226 JE.Lundberg.89_772692 JE.Lundberg.95_364781 JE.Lundberg.98_1247202 JE.Soil.187_1499894 JE.Soil.191_803840 JE.Soil.195_112883 JE.Soil.199_1067896 JE.Soil.215_1559450 JE.Soil.223_1586890 JE.Soil.279_786355 JE.Soil.279_899985 JE.Soil.279_900088 JE.Soil.27_352994 JE.Soil.27_380638 JE.Soil.3_1814177 JE.Soil.3_2023257 JE.Soil.43_607526 JE.Soil.47_2190786 JE.Lundberg.29_1680627 JE.Lundberg.59_983972 JE.Lundberg.65_83456 JE.Lundberg.71_1317318 JE.Soil.183_897476 JE.Soil.183_1018764 JE.Soil.187_634894 JE.Soil.187_1500467 JE.Soil.191_239637 JE.Soil.191_1050641 JE.Soil.191_1362405 JE.Soil.191_2204255 JE.Soil.195_54604 JE.Soil.195_533081 JE.Soil.195_1863285 JE.Soil.199_1006715 JE.Soil.199_1787850 JE.Soil.211_28439 JE.Soil.211_147085 JE.Soil.211_360000 JE.Soil.211_475884 JE.Soil.211_1581232 JE.Soil.211_2599142 JE.Soil.211_3240440 JE.Soil.215_284687 JE.Soil.215_1568391 JE.Soil.215_1568572 JE.Soil.215_2324418 JE.Soil.219_746917 JE.Soil.219_782611 JE.Soil.219_1538657 JE.Soil.219_1606585 JE.Soil.219_1606753 JE.Soil.219_2207830 JE.Soil.223_1481445 JE.Soil.223_1742676 JE.Soil.279_692967 JE.Soil.27_274890 JE.Soil.27_2612006 JE.Soil.27_4602226 JE.Soil.35_800708 JE.Soil.35_816092 JE.Soil.35_1678031 JE.Soil.35_3084789 JE.Soil.39_3611120 JE.Soil.3_2699278 JE.Soil.43_2370954 JE.Soil.43_2543845 JE.Soil.43_2704240 JE.Soil.43_3576844 JE.Soil.47_138146 JE.Soil.47_2190601 JE.Soil.47_2237664 JE.Soil.47_2417147 JE.Soil.47_2695124 JE.Soil.47_2734358 JE.Soil.47_2734458 JE.Soil.7_952295 JE.Soil.7_1204551 JE.Lundberg.53_687387 JE.Lundberg.53_1553464 JE.Lundberg.56_670914 JE.Lundberg.59_1724430 JE.Lundberg.62_73187 JE.Lundberg.62_266984 JE.Lundberg.62_897174 JE.Lundberg.62_1372379 JE.Lundberg.65_1145715 JE.Lundberg.65_1145888 JE.Lundberg.65_1634877 JE.Lundberg.68_1132634 JE.Lundberg.71_1327388 JE.Lundberg.74_1431391 JE.Lundberg.77_809050 JE.Lundberg.80_185464 JE.Lundberg.80_614637 JE.Lundberg.80_633754 JE.Lundberg.80_1040588 JE.Lundberg.80_1235201 JE.Lundberg.80_1325130 JE.Lundberg.80_1372138 JE.Lundberg.80_1375126 JE.Lundberg.89_819244 JE.Lundberg.89_941339 JE.Lundberg.92_1169241 JE.Lundberg.92_1329715 JE.Lundberg.95_364990 JE.Lundberg.95_370349 JE.Lundberg.95_1161879 JE.Lundberg.95_1216275 JE.Lundberg.95_1748082 JE.Soil.231_1757074 JE.Soil.7_73763 JE.Lundberg.53_2458401 JE.Lundberg.56_1925752 JE.Lundberg.59_1372645 JE.Lundberg.5_225878 JE.Lundberg.62_477400 JE.Lundberg.62_1685092 JE.Lundberg.62_1718483 JE.Lundberg.65_903949 JE.Lundberg.68_832315 JE.Lundberg.50_270971 JE.Soil.111_1553017 JE.Lundberg.56_1484221 JE.Soil.139_86208 JE.Lundberg.182_482778 JE.Soil.179_845527 JE.Soil.139_2311685 JE.Soil.187_186826 JE.Soil.195_1885097 JE.Soil.19_849968 JE.Lundberg.182_603730 JE.Soil.139_3593210 JE.Soil.15_2020087 JE.Soil.187_632321 JE.Soil.191_1798232 JE.Soil.195_883500 JE.Soil.199_458963 JE.Soil.199_563084 JE.Soil.19_1457446 JE.Soil.211_2504163 JE.Soil.211_2911056 JE.Soil.211_3641247 JE.Soil.211_856065 JE.Soil.27_3368688 JE.Soil.27_415099 JE.Soil.35_3146382 JE.Soil.35_3419686 JE.Soil.35_6704 JE.Soil.43_3261135 JE.Soil.43_7503 JE.Soil.47_30617 JE.Soil.7_1212289 JE.Soil.7_511611 JE.Soil.7_866107 JE.Soil.7_887646 JE.Soil.139_387196 JE.Soil.139_1891121 JE.Soil.139_3082437 JE.Soil.139_3645760 JE.Soil.139_3776340 JE.Soil.139_3869170 JE.Soil.139_3869335 JE.Soil.139_4139269 JE.Soil.15_835922 JE.Soil.15_1409278 JE.Soil.15_2194447 JE.Soil.179_361399 JE.Soil.179_459053 JE.Soil.179_459375 JE.Soil.179_664919 JE.Soil.179_711595 JE.Soil.179_712196 JE.Soil.179_853667 JE.Soil.179_869998 JE.Soil.179_1006033 JE.Soil.179_1023825 JE.Soil.179_1196785 JE.Soil.179_1720398 JE.Soil.179_2321385 JE.Soil.179_2484120 JE.Soil.183_770626 JE.Soil.183_1170222 JE.Soil.183_1315587 JE.Soil.183_1487776 JE.Soil.187_71362 JE.Soil.187_227350 JE.Soil.187_229509 JE.Soil.187_418988 JE.Soil.187_694382 JE.Soil.187_1144312 JE.Soil.187_1237393 JE.Soil.187_1452568 JE.Soil.187_1452707 JE.Soil.187_1514678 JE.Soil.187_1607823 JE.Soil.187_1884633 JE.Soil.191_493808 JE.Soil.191_573988 JE.Soil.191_659209 JE.Soil.191_1194259 JE.Soil.191_1251509 JE.Soil.191_1384874 JE.Soil.191_1533503 JE.Soil.191_1798009 JE.Soil.191_1861116 JE.Soil.191_1882920 JE.Soil.191_2015594 JE.Soil.191_2167546 JE.Soil.191_2167861 JE.Soil.195_233353 JE.Soil.195_676256 JE.Soil.195_1780561 JE.Soil.199_47767 JE.Soil.199_153418 JE.Soil.199_189693 JE.Soil.199_459160 JE.Soil.199_459618 JE.Soil.199_556274 JE.Soil.199_882176 JE.Soil.199_943009 JE.Soil.199_943242 JE.Soil.19_798100 JE.Soil.19_1069498 JE.Soil.19_1613057 JE.Soil.19_1888425 JE.Soil.211_844732 JE.Soil.211_1033643 JE.Soil.211_1277359 JE.Soil.211_1329299 JE.Soil.211_1734221 JE.Soil.211_2119170 JE.Soil.211_2467909 JE.Soil.211_2911236 JE.Soil.211_3084723 JE.Soil.211_3207229 JE.Soil.211_3207702 JE.Soil.211_3505209 JE.Soil.211_3569843 JE.Soil.211_3575059 JE.Soil.211_3988121 JE.Soil.215_638117 JE.Soil.215_1837810 JE.Soil.215_2044235 JE.Soil.219_82893 JE.Soil.219_451916 JE.Soil.219_480798 JE.Soil.219_480942 JE.Soil.219_540229 JE.Soil.219_562949 JE.Soil.219_709216 JE.Soil.219_709286 JE.Soil.219_1585392 JE.Soil.219_1702803 JE.Soil.219_2231511 JE.Soil.219_2231966 JE.Soil.27_401924 JE.Soil.27_430418 JE.Soil.27_1177493 JE.Soil.27_1565991 JE.Soil.27_1638470 JE.Soil.35_1078810 JE.Soil.35_2539156 JE.Soil.35_2799616 JE.Soil.35_3187194 JE.Soil.35_3556650 JE.Soil.39_865228 JE.Soil.39_865264 JE.Soil.43_167990 JE.Soil.43_1525361 JE.Soil.43_1706783 JE.Soil.43_2020357 JE.Soil.43_2410735 JE.Soil.43_2905225 JE.Soil.47_1626944 JE.Soil.47_2308390 JE.Soil.47_2600968 JE.Soil.47_2920736 JE.Soil.47_2982910 JE.Soil.47_3117258 JE.Soil.71_2247809 JE.Soil.7_120133 JE.Soil.7_369012 JE.Soil.7_811635 JE.Soil.7_815004 JE.Soil.7_928797 JE.Lundberg.182_627355 JE.Lundberg.182_1248662 JE.Lundberg.182_1248812 JE.Lundberg.182_1249022 JE.Soil.187_1479172 JE.Soil.187_1479888 JE.Soil.211_663927 JE.Soil.3_2054947 JE.Soil.187_187284 JE.Soil.47_1610904 JE.Soil.19_850102 JE.Soil.179_1498716 JE.Soil.187_726371 JE.Soil.187_1637699 JE.Soil.103_1833537 JE.Soil.131_4706491 JE.Soil.319_2672929 JE.Soil.319_2835486 JE.Soil.75_1455299 JE.Soil.107_2029658 JE.Soil.179_355565 JE.Soil.131_437101 JE.Soil.179_2206297 JE.Soil.183_429732 JE.Soil.195_304827 JE.Soil.195_1004406 JE.Soil.219_1353580 JE.Soil.35_319176 JE.Soil.35_550677 JE.Soil.3_821077 JE.Soil.3_821219 JE.Soil.43_2506510 JE.Soil.7_258127 JE.Soil.7_264243 JE.Soil.7_484511 JE.Soil.291_795381 JE.Soil.319_3071 JE.Soil.319_219844 JE.Soil.119_1412030 JE.Lundberg.104_793983 JE.Lundberg.107_499839 JE.Lundberg.122_211000 JE.Lundberg.68_527929 JE.Lundberg.125_18814 JE.Soil.231_285780 JE.Lundberg.128_315831 JE.Lundberg.122_902931 JE.Lundberg.125_54470 JE.Lundberg.137_506913 JE.Lundberg.104_1665438 JE.Lundberg.107_2164244 JE.Lundberg.122_1637249 JE.Lundberg.122_53643 JE.Lundberg.125_1327810 JE.Lundberg.125_212336 JE.Lundberg.125_54734 JE.Lundberg.125_869727 JE.Lundberg.128_115052 JE.Lundberg.128_12379 JE.Lundberg.128_149762 JE.Lundberg.128_239927 JE.Lundberg.128_297060 JE.Lundberg.128_521861 JE.Lundberg.128_54163 JE.Lundberg.128_601454 JE.Lundberg.128_881845 JE.Lundberg.131_1329554 JE.Lundberg.131_160319 JE.Lundberg.131_901782 JE.Lundberg.137_1400789 JE.Lundberg.137_279482 JE.Lundberg.137_731318 JE.Lundberg.137_885089 JE.Lundberg.140_1725491 JE.Lundberg.143_1296037 JE.Lundberg.146_1157532 JE.Lundberg.146_311685 JE.Lundberg.149_1402475 JE.Lundberg.149_655889 JE.Lundberg.158_1162557 JE.Lundberg.161_1386564 JE.Lundberg.176_175421 JE.Lundberg.176_972933 JE.Lundberg.182_907302 JE.Lundberg.56_1832919 JE.Lundberg.98_295641 JE.Soil.179_135223 JE.Soil.227_2396205 JE.Soil.227_55346 JE.Soil.231_1059528 JE.Soil.231_1778901 JE.Soil.235_2350181 JE.Soil.235_654624 JE.Soil.27_3921101 JE.Soil.59_1976703 JE.Soil.75_2215689 JE.Soil.75_2395643 JE.Soil.83_1625196 JE.Soil.83_2609929 JE.Soil.87_1982971 JE.Soil.95_342784 JE.Lundberg.122_561413 JE.Lundberg.122_1114106 JE.Lundberg.122_1282990 JE.Lundberg.122_1575038 JE.Lundberg.125_513577 JE.Lundberg.125_726254 JE.Lundberg.125_767836 JE.Lundberg.125_1275514 JE.Lundberg.125_1319740 JE.Lundberg.128_67202 JE.Lundberg.128_108979 JE.Lundberg.128_109161 JE.Lundberg.128_222946 JE.Lundberg.128_367867 JE.Lundberg.128_480201 JE.Lundberg.128_561939 JE.Lundberg.128_561988 JE.Lundberg.128_697429 JE.Lundberg.128_746533 JE.Lundberg.128_746719 JE.Lundberg.128_836507 JE.Lundberg.128_915686 JE.Lundberg.131_466048 JE.Lundberg.131_521783 JE.Lundberg.131_638953 JE.Lundberg.131_988889 JE.Lundberg.131_1252035 JE.Lundberg.131_1424954 JE.Lundberg.134_184328 JE.Lundberg.137_278763 JE.Lundberg.137_279424 JE.Lundberg.137_1077239 JE.Lundberg.140_1167525 JE.Lundberg.140_1173062 JE.Lundberg.140_1610922 JE.Lundberg.143_257797 JE.Lundberg.143_1143572 JE.Lundberg.146_154406 JE.Lundberg.146_1105473 JE.Lundberg.146_1312058 JE.Lundberg.155_1802090 JE.Lundberg.155_1802306 JE.Lundberg.155_2231903 JE.Lundberg.158_1365533 JE.Lundberg.161_85560 JE.Lundberg.161_134941 JE.Lundberg.161_359817 JE.Lundberg.161_526827 JE.Lundberg.161_749104 JE.Lundberg.161_749295 JE.Lundberg.161_813292 JE.Lundberg.161_1047666 JE.Lundberg.164_342047 JE.Lundberg.164_560178 JE.Lundberg.164_595605 JE.Lundberg.164_601092 JE.Lundberg.176_175714 JE.Lundberg.176_345677 JE.Lundberg.176_596738 JE.Lundberg.176_973058 JE.Lundberg.176_1125605 JE.Lundberg.176_1160769 JE.Lundberg.176_1218496 JE.Lundberg.176_1330754 JE.Lundberg.176_2039882 JE.Lundberg.176_2137393 JE.Lundberg.176_2221629 JE.Lundberg.182_1269303 JE.Lundberg.188_815766 JE.Lundberg.188_815953 JE.Lundberg.188_1433141 JE.Lundberg.191_66414 JE.Lundberg.191_510918 JE.Lundberg.191_511142 JE.Lundberg.191_511272 JE.Lundberg.191_643053 JE.Lundberg.191_971116 JE.Lundberg.191_971366 JE.Lundberg.191_1330389 JE.Lundberg.41_699925 JE.Lundberg.41_929174 JE.Lundberg.41_1320366 JE.Soil.15_1171584 JE.Soil.179_500086 JE.Soil.179_1127786 JE.Soil.179_1278993 JE.Soil.179_1702088 JE.Soil.183_576034 JE.Soil.183_576284 JE.Soil.183_636208 JE.Soil.187_1134504 JE.Soil.187_2005931 JE.Soil.191_1261808 JE.Soil.191_1417894 JE.Soil.191_1418333 JE.Soil.191_1708502 JE.Soil.191_2128406 JE.Soil.191_2151879 JE.Soil.199_2075238 JE.Soil.199_2075543 JE.Soil.19_862925 JE.Soil.215_2205835 JE.Soil.215_2205951 JE.Soil.219_399356 JE.Soil.219_550863 JE.Soil.219_893361 JE.Soil.219_976857 JE.Soil.219_1342055 JE.Soil.227_116642 JE.Soil.227_486773 JE.Soil.227_734092 JE.Soil.227_784371 JE.Soil.227_948618 JE.Soil.227_1236170 JE.Soil.227_2351412 JE.Soil.231_130689 JE.Soil.231_1432791 JE.Soil.231_1441427 JE.Soil.231_1879551 JE.Soil.235_304062 JE.Soil.235_480470 JE.Soil.235_548441 JE.Soil.235_583194 JE.Soil.235_1171839 JE.Soil.235_1171900 JE.Soil.235_1493586 JE.Soil.235_1651019 JE.Soil.235_1811664 JE.Soil.235_1898983 JE.Soil.239_999909 JE.Soil.239_2854355 JE.Soil.23_433546 JE.Soil.23_1052287 JE.Soil.27_570321 JE.Soil.35_2856065 JE.Soil.43_236774 JE.Soil.43_1299401 JE.Soil.43_1576976 JE.Soil.47_156659 JE.Soil.51_203523 JE.Soil.59_631662 JE.Soil.63_312695 JE.Soil.63_373127 JE.Soil.63_462956 JE.Soil.67_950701 JE.Soil.67_1674871 JE.Soil.71_2105718 JE.Soil.75_214213 JE.Soil.75_214308 JE.Soil.75_276886 JE.Soil.75_805334 JE.Soil.75_1070277 JE.Soil.75_3024773 JE.Soil.75_3515785 JE.Soil.75_3566811 JE.Soil.7_827482 JE.Soil.83_45817 JE.Soil.83_78079 JE.Soil.83_232450 JE.Soil.83_791403 JE.Soil.91_973845 JE.Soil.95_110541 JE.Soil.95_341793 JE.Soil.95_447763 JE.Soil.95_1937905 JE.Soil.95_2467696 JE.Soil.227_48543 JE.Soil.227_310726 JE.Soil.227_555030 JE.Soil.231_90184 JE.Soil.231_830252 JE.Soil.231_1047864 JE.Soil.231_1062788 JE.Soil.231_1829449 JE.Soil.231_2011806 JE.Soil.235_153800 JE.Soil.235_409619 JE.Soil.235_973765 JE.Soil.235_1492054 JE.Soil.235_1754248 JE.Soil.239_129003 JE.Soil.239_1600641 JE.Soil.239_2281777 JE.Soil.51_1142068 JE.Soil.59_2217089 JE.Soil.63_1754744 JE.Soil.71_194908 JE.Soil.71_1709665 JE.Soil.75_1292347 JE.Soil.75_3614604 JE.Soil.75_3614761 JE.Soil.83_6602 JE.Soil.83_48245 JE.Soil.83_393031 JE.Soil.83_1474578 JE.Soil.83_1619825 JE.Soil.83_1914604 JE.Soil.87_10081 JE.Soil.87_575109 JE.Soil.87_2500403 JE.Soil.95_747056 JE.Soil.95_1039238 JE.Soil.95_1244901 JE.Soil.95_1987903 JE.Soil.95_2092073 JE.Soil.95_2172229 JE.Lundberg.125_1154457 JE.Lundberg.128_219062 JE.Lundberg.149_320858 JE.Lundberg.149_321080 JE.Lundberg.149_595260 JE.Lundberg.149_595471 JE.Lundberg.149_1498559 JE.Lundberg.149_1645310 JE.Lundberg.158_892566 JE.Lundberg.158_897986 JE.Lundberg.158_1266963 JE.Lundberg.161_1022770 JE.Lundberg.167_1021401 JE.Lundberg.167_1021506 JE.Soil.231_956650 JE.Soil.231_2468760 JE.Soil.239_1574549 JE.Lundberg.131_901911 JE.Lundberg.161_327070 JE.Lundberg.128_158826 JE.Lundberg.176_1125839 JE.Soil.219_1889075 JE.Lundberg.56_13435 JE.Soil.3_1327903 JE.Soil.15_2000540 JE.Soil.179_943300 JE.Soil.179_1378496 JE.Soil.195_4882 JE.Soil.195_693246 JE.Soil.195_1175655 JE.Soil.219_1956554 JE.Soil.35_1187108 JE.Soil.35_2463800 JE.Soil.35_2539472 JE.Soil.35_2875745 JE.Soil.35_3156490 JE.Soil.35_3815069 JE.Soil.15_1778639 JE.Soil.15_1706957 JE.Soil.227_1068454 JE.Soil.227_1704431 JE.Soil.7_864 JE.Soil.195_1073466 JE.Soil.195_1110931 JE.Soil.199_1780535 JE.Soil.19_1119874 JE.Soil.211_881542 JE.Soil.211_986798 JE.Soil.211_3125397 JE.Soil.35_1889345 JE.Soil.35_3846059 JE.Soil.35_3175594 JE.Soil.95_1677941 JE.Lundberg.173_218249 JE.Soil.103_1101650 JE.Soil.103_2885142 JE.Soil.215_1282100 JE.Soil.23_900601 JE.Lundberg.47_1827698 JE.Lundberg.77_1301664 JE.Soil.191_2100931 JE.Soil.103_2885262 JE.Soil.107_2176016 JE.Lundberg.65_333133 JE.Lundberg.53_79814 JE.Soil.115_2831562 JE.Soil.135_3658038 JE.Soil.179_1585161 JE.Soil.183_1174924 JE.Soil.235_51891 JE.Soil.143_2452439 JE.Soil.303_1097107 JE.Soil.99_2342442 JE.Soil.71_1219178 JE.Soil.71_2274811 JE.Soil.95_1717450 JE.Soil.235_2178531 JE.Soil.27_4815768 JE.Soil.115_2486399 JE.Soil.131_5550353 JE.Soil.279_1716718 JE.Lundberg.62_493121 JE.Lundberg.173_76494 JE.Soil.127_200292 JE.Soil.131_1157128 JE.Lundberg.53_2048747 JE.Lundberg.188_816298 JE.Soil.131_308245 JE.Lundberg.53_1993829 JE.Lundberg.26_445849 JE.Soil.35_615663 JE.Lundberg.17_1401995 JE.Soil.131_1015258 JE.Lundberg.176_12954 JE.Lundberg.188_618268 JE.Lundberg.23_475606 JE.Soil.139_1583275 JE.Lundberg.188_599538 JE.Lundberg.77_2149991 JE.Soil.199_1375870 JE.Soil.211_1223127 JE.Lundberg.173_111013 JE.Lundberg.182_618784 JE.Lundberg.188_551370 JE.Lundberg.188_903054 JE.Lundberg.56_1115981 JE.Soil.187_845412 JE.Soil.191_618652 JE.Soil.191_687384 JE.Soil.195_586295 JE.Soil.195_657979 JE.Soil.199_1459584 JE.Soil.7_135300 JE.Lundberg.173_1059787 JE.Lundberg.173_1540108 JE.Lundberg.173_549031 JE.Lundberg.173_762518 JE.Lundberg.182_1131072 JE.Lundberg.182_1545243 JE.Lundberg.182_1748585 JE.Lundberg.182_297948 JE.Lundberg.182_417716 JE.Lundberg.182_965576 JE.Lundberg.188_1322329 JE.Lundberg.188_1490320 JE.Lundberg.188_184914 JE.Lundberg.188_302485 JE.Lundberg.188_747944 JE.Lundberg.188_774543 JE.Lundberg.188_878096 JE.Lundberg.191_1149964 JE.Lundberg.191_356948 JE.Lundberg.50_1187091 JE.Lundberg.53_1476282 JE.Lundberg.53_222438 JE.Lundberg.59_1633543 JE.Lundberg.59_2112662 JE.Lundberg.59_2112811 JE.Lundberg.62_1626704 JE.Lundberg.68_47402 JE.Lundberg.71_537409 JE.Lundberg.77_1442753 JE.Lundberg.77_2070573 JE.Lundberg.77_2223270 JE.Lundberg.77_401464 JE.Lundberg.80_1062996 JE.Lundberg.80_1385388 JE.Lundberg.95_170207 JE.Lundberg.95_170538 JE.Lundberg.95_535593 JE.Soil.131_3224434 JE.Soil.131_3775093 JE.Soil.131_667974 JE.Soil.139_678140 JE.Soil.15_432790 JE.Soil.179_2203029 JE.Soil.179_2275285 JE.Soil.183_1205727 JE.Soil.183_1349881 JE.Soil.191_1213068 JE.Soil.191_1970517 JE.Soil.191_658295 JE.Soil.195_112214 JE.Soil.195_167263 JE.Soil.195_1783219 JE.Soil.199_1343070 JE.Soil.199_1614753 JE.Soil.199_778752 JE.Soil.19_280912 JE.Soil.211_125183 JE.Soil.211_1537612 JE.Soil.211_2413085 JE.Soil.211_2443135 JE.Soil.211_2487614 JE.Soil.211_2680867 JE.Soil.211_2887412 JE.Soil.211_2905001 JE.Soil.211_3161674 JE.Soil.211_3341573 JE.Soil.211_430148 JE.Soil.215_1209795 JE.Soil.219_28480 JE.Soil.219_350790 JE.Soil.223_1515609 JE.Soil.223_1631438 JE.Soil.27_1190589 JE.Soil.27_2012634 JE.Soil.27_203137 JE.Soil.27_3422899 JE.Soil.27_3910203 JE.Soil.27_4001988 JE.Soil.35_109228 JE.Soil.35_1321835 JE.Soil.35_1645450 JE.Soil.35_1727997 JE.Soil.35_268250 JE.Soil.35_2706532 JE.Soil.39_1395395 JE.Soil.39_2388246 JE.Soil.39_375373 JE.Soil.3_1437201 JE.Soil.3_1727372 JE.Soil.3_1984006 JE.Soil.47_3042648 JE.Soil.7_635914 JE.Soil.7_701840 JE.Lundberg.173_87288 JE.Lundberg.173_169587 JE.Lundberg.173_179700 JE.Lundberg.173_407973 JE.Lundberg.173_620929 JE.Lundberg.173_822909 JE.Lundberg.173_922184 JE.Lundberg.173_1124470 JE.Lundberg.173_1203504 JE.Lundberg.173_1230873 JE.Lundberg.176_53957 JE.Lundberg.176_87621 JE.Lundberg.176_87888 JE.Lundberg.176_1057648 JE.Lundberg.182_240349 JE.Lundberg.182_414830 JE.Lundberg.182_441396 JE.Lundberg.182_1035413 JE.Lundberg.182_1035497 JE.Lundberg.182_1710563 JE.Lundberg.182_1748499 JE.Lundberg.188_239883 JE.Lundberg.188_302741 JE.Lundberg.191_356806 JE.Lundberg.191_614410 JE.Lundberg.191_614548 JE.Lundberg.191_956400 JE.Lundberg.191_1006693 JE.Lundberg.191_1283914 JE.Lundberg.74_1279248 JE.Soil.131_937354 JE.Soil.131_1317383 JE.Soil.131_1472422 JE.Soil.131_2811944 JE.Soil.131_3181690 JE.Soil.131_3737998 JE.Soil.131_3957561 JE.Soil.131_5389111 JE.Soil.15_289337 JE.Soil.15_675585 JE.Soil.15_757182 JE.Soil.15_871396 JE.Soil.15_1517967 JE.Soil.179_1259908 JE.Soil.179_1547357 JE.Soil.179_2383667 JE.Soil.183_325897 JE.Soil.183_325998 JE.Soil.183_326498 JE.Soil.183_487153 JE.Soil.183_487335 JE.Soil.183_558153 JE.Soil.183_745268 JE.Soil.183_1158839 JE.Soil.183_1462989 JE.Soil.183_1546760 JE.Soil.187_17923 JE.Soil.187_520443 JE.Soil.187_1580003 JE.Soil.191_131965 JE.Soil.191_292999 JE.Soil.191_431241 JE.Soil.191_637415 JE.Soil.191_637874 JE.Soil.191_1021362 JE.Soil.191_1634211 JE.Soil.191_2049151 JE.Soil.191_2049177 JE.Soil.191_2113229 JE.Soil.195_184280 JE.Soil.195_300677 JE.Soil.195_328919 JE.Soil.195_386153 JE.Soil.195_386659 JE.Soil.195_458252 JE.Soil.195_576748 JE.Soil.195_1137672 JE.Soil.195_1321208 JE.Soil.195_1342772 JE.Soil.195_1352936 JE.Soil.195_1393888 JE.Soil.195_1457417 JE.Soil.195_1645363 JE.Soil.199_985324 JE.Soil.199_1642003 JE.Soil.19_616903 JE.Soil.19_1514529 JE.Soil.211_690495 JE.Soil.211_1488158 JE.Soil.211_1924749 JE.Soil.211_2199716 JE.Soil.211_2218387 JE.Soil.211_2260420 JE.Soil.211_2521877 JE.Soil.211_2646046 JE.Soil.211_2682603 JE.Soil.211_3643147 JE.Soil.211_3739032 JE.Soil.211_3990826 JE.Soil.215_766881 JE.Soil.215_1185921 JE.Soil.215_1304369 JE.Soil.215_1549050 JE.Soil.219_163786 JE.Soil.219_211086 JE.Soil.219_564311 JE.Soil.219_843858 JE.Soil.219_1950459 JE.Soil.23_1187262 JE.Soil.27_881177 JE.Soil.27_2134017 JE.Soil.27_3211253 JE.Soil.27_3444320 JE.Soil.27_4121361 JE.Soil.35_104610 JE.Soil.35_612198 JE.Soil.35_1370667 JE.Soil.35_2093623 JE.Soil.35_2680596 JE.Soil.35_3142099 JE.Soil.35_3614067 JE.Soil.39_162453 JE.Soil.39_197862 JE.Soil.39_1216509 JE.Soil.3_443934 JE.Soil.3_504159 JE.Soil.3_860341 JE.Soil.3_1989800 JE.Soil.3_2413950 JE.Soil.3_2489199 JE.Soil.3_2526219 JE.Soil.3_2531756 JE.Soil.43_1422443 JE.Soil.43_1513483 JE.Soil.47_208894 JE.Soil.47_3160439 JE.Soil.7_134613 JE.Soil.7_341569 JE.Soil.7_341575 JE.Soil.7_536126 JE.Soil.7_587092 JE.Soil.7_633924 JE.Soil.7_791235 JE.Soil.7_1250086 JE.Soil.127_492698 JE.Soil.127_991535 JE.Soil.127_1146770 JE.Soil.127_1292440 JE.Soil.127_2350532 JE.Soil.127_2634906 JE.Soil.127_3225956 JE.Soil.15_831873 JE.Soil.179_598979 JE.Soil.179_1209419 JE.Soil.183_262591 JE.Soil.183_594712 JE.Soil.183_1260780 JE.Soil.183_1260804 JE.Soil.183_1283760 JE.Soil.187_484525 JE.Soil.187_662080 JE.Soil.187_922891 JE.Soil.187_1460918 JE.Soil.187_1834641 JE.Soil.187_1834890 JE.Soil.191_164857 JE.Soil.191_202513 JE.Soil.191_568373 JE.Soil.191_1256497 JE.Soil.191_1683253 JE.Soil.191_1829259 JE.Soil.191_2051493 JE.Soil.191_2056072 JE.Soil.191_2125716 JE.Soil.195_81911 JE.Soil.195_293248 JE.Soil.195_391555 JE.Soil.195_1095234 JE.Soil.195_1175828 JE.Soil.195_1309275 JE.Soil.195_1641978 JE.Soil.195_1797725 JE.Soil.195_1892075 JE.Soil.199_85538 JE.Soil.199_262270 JE.Soil.199_486034 JE.Soil.199_505432 JE.Soil.199_511535 JE.Soil.199_876984 JE.Soil.199_943267 JE.Soil.199_943945 JE.Soil.199_1268047 JE.Soil.199_1532681 JE.Soil.211_45387 JE.Soil.211_125717 JE.Soil.211_348594 JE.Soil.211_902496 JE.Soil.211_1069766 JE.Soil.211_1149758 JE.Soil.211_1420620 JE.Soil.211_1738207 JE.Soil.211_2239622 JE.Soil.211_2271596 JE.Soil.211_2467755 JE.Soil.211_2938536 JE.Soil.211_3200266 JE.Soil.211_3214011 JE.Soil.211_3396957 JE.Soil.211_3535114 JE.Soil.211_3652980 JE.Soil.211_3824480 JE.Soil.215_245456 JE.Soil.215_357247 JE.Soil.215_2200399 JE.Soil.219_570445 JE.Soil.219_570738 JE.Soil.219_835910 JE.Soil.219_836396 JE.Soil.219_1415684 JE.Soil.219_1416140 JE.Soil.219_1583363 JE.Soil.219_1779835 JE.Soil.219_2177393 JE.Soil.223_947682 JE.Soil.223_1277468 JE.Soil.223_2113767 JE.Soil.23_1514780 JE.Soil.27_1170072 JE.Soil.27_1438330 JE.Soil.27_1797004 JE.Soil.27_2181151 JE.Soil.27_2223291 JE.Soil.35_84614 JE.Soil.35_85051 JE.Soil.35_245020 JE.Soil.35_393571 JE.Soil.35_465306 JE.Soil.35_622009 JE.Soil.35_844069 JE.Soil.35_1220979 JE.Soil.35_1333738 JE.Soil.35_1358858 JE.Soil.35_1407105 JE.Soil.35_1589167 JE.Soil.35_1821442 JE.Soil.35_2522140 JE.Soil.35_2729817 JE.Soil.35_2921124 JE.Soil.35_3025133 JE.Soil.35_3098763 JE.Soil.35_3626599 JE.Soil.35_3983198 JE.Soil.39_915984 JE.Soil.39_916105 JE.Soil.39_1606938 JE.Soil.39_2853450 JE.Soil.3_116147 JE.Soil.3_829183 JE.Soil.3_1414817 JE.Soil.3_1669452 JE.Soil.43_497328 JE.Soil.43_564083 JE.Soil.43_898575 JE.Soil.43_1624120 JE.Soil.43_3181918 JE.Soil.47_960532 JE.Soil.47_3155492 JE.Soil.7_148952 JE.Soil.7_696587 JE.Soil.7_783866 JE.Soil.7_861942 JE.Soil.131_1632171 JE.Soil.131_2013918 JE.Soil.131_2013919 JE.Soil.131_4672751 JE.Soil.139_53588 JE.Soil.139_945586 JE.Soil.139_2572915 JE.Soil.139_3541712 JE.Soil.139_3585125 JE.Soil.139_3684698 JE.Soil.139_3689963 JE.Soil.139_3691962 JE.Soil.15_1779367 JE.Soil.15_2229162 JE.Soil.179_1584684 JE.Soil.179_1587814 JE.Soil.183_1344926 JE.Soil.187_1059095 JE.Soil.187_1423092 JE.Soil.191_975521 JE.Soil.195_1857831 JE.Soil.199_522723 JE.Soil.199_822842 JE.Soil.199_934227 JE.Soil.19_280745 JE.Soil.19_596209 JE.Soil.211_20577 JE.Soil.211_44422 JE.Soil.211_196888 JE.Soil.211_203583 JE.Soil.211_432138 JE.Soil.211_438562 JE.Soil.211_880069 JE.Soil.211_920187 JE.Soil.211_1129182 JE.Soil.211_1179014 JE.Soil.211_1557787 JE.Soil.211_1574964 JE.Soil.211_2028838 JE.Soil.211_2381436 JE.Soil.211_2419557 JE.Soil.211_2471732 JE.Soil.211_2565486 JE.Soil.211_2899866 JE.Soil.211_3129296 JE.Soil.211_3327095 JE.Soil.211_3400242 JE.Soil.211_3814571 JE.Soil.219_1572916 JE.Soil.223_464906 JE.Soil.223_464932 JE.Soil.23_462150 JE.Soil.27_2154667 JE.Soil.35_553938 JE.Soil.3_94106 JE.Soil.3_1602179 JE.Soil.43_126780 JE.Soil.43_401458 JE.Soil.43_401592 JE.Soil.43_1346935 JE.Soil.43_2289588 JE.Soil.43_2594114 JE.Soil.7_627073 JE.Soil.7_722370 JE.Lundberg.71_337567 JE.Lundberg.71_363346 JE.Lundberg.74_974680 JE.Lundberg.74_2756134 JE.Lundberg.77_1316512 JE.Lundberg.77_1316807 JE.Lundberg.77_1719260 JE.Lundberg.77_2334617 JE.Lundberg.80_383519 JE.Lundberg.92_866584 JE.Lundberg.92_871550 JE.Lundberg.92_1449423 JE.Lundberg.92_1449644 JE.Lundberg.95_390178 JE.Lundberg.95_775521 JE.Lundberg.95_1160702 JE.Lundberg.95_1274824 JE.Lundberg.53_222670 JE.Lundberg.53_1924916 JE.Lundberg.59_1085606 JE.Lundberg.59_2092961 JE.Lundberg.65_1421551 JE.Lundberg.65_1421811 JE.Lundberg.68_359217 JE.Lundberg.71_769251 JE.Lundberg.71_1202233 JE.Soil.131_5809038 JE.Soil.183_46830 JE.Soil.183_1245126 JE.Soil.195_833839 JE.Soil.195_1445740 JE.Soil.223_660175 JE.Soil.223_1387518 JE.Soil.223_2088811 JE.Soil.7_112955 JE.Lundberg.59_2224634 JE.Lundberg.62_1014536 JE.Lundberg.65_143338 JE.Lundberg.68_546158 JE.Lundberg.71_819470 JE.Lundberg.71_1988119 JE.Lundberg.74_3108024 JE.Lundberg.26_446023 JE.Lundberg.44_47301 JE.Lundberg.44_227835 JE.Lundberg.44_1172303 JE.Lundberg.44_1172864 JE.Soil.199_1946344 JE.Soil.35_1673934 JE.Soil.39_833687 JE.Soil.39_833851 JE.Soil.39_2094054 JE.Soil.7_1053086 JE.Lundberg.17_1402024 JE.Lundberg.44_1706565 JE.Lundberg.50_837144 JE.Lundberg.5_1454387 JE.Soil.23_1673387 JE.Soil.27_1347606 JE.Soil.27_1846179 JE.Soil.35_832355 JE.Lundberg.176_2050083 JE.Lundberg.176_2244747 JE.Lundberg.176_2390166 JE.Lundberg.188_618665 JE.Lundberg.188_768542 JE.Lundberg.188_1490316 JE.Lundberg.23_1426841 JE.Lundberg.50_536430 JE.Lundberg.89_1709091 JE.Soil.139_1583441 JE.Soil.139_1663581 JE.Soil.139_2885769 JE.Lundberg.188_1603991 JE.Lundberg.188_1604126 JE.Lundberg.86_1095600 JE.Soil.187_1559738 JE.Soil.199_1704304 JE.Soil.199_1792463 JE.Soil.211_1223133 JE.Soil.211_3397056 JE.Lundberg.173_1728665 JE.Lundberg.182_618975 JE.Lundberg.188_551722 JE.Lundberg.188_1122281 JE.Lundberg.92_840093 JE.Soil.187_845636 JE.Soil.3_714764 JE.Soil.191_687483 JE.Soil.211_2970951 JE.Soil.195_2194718 JE.Soil.3_823947 JE.Soil.7_140722 JE.Soil.15_748927 JE.Lundberg.65_1070836 JE.Lundberg.182_541023 JE.Lundberg.182_1002926 JE.Soil.3_551254 JE.Lundberg.32_838874 JE.Lundberg.68_623094 JE.Lundberg.32_1621800 JE.Lundberg.50_1397997 JE.Lundberg.50_770373 JE.Lundberg.80_353800 JE.Soil.187_2076786 JE.Soil.191_1599319 JE.Soil.199_914991 JE.Soil.199_915271 JE.Soil.219_1791595 JE.Soil.27_4561098 JE.Soil.35_1872102 JE.Soil.3_209656 JE.Soil.47_2755214 JE.Soil.15_749098 JE.Soil.179_154391 JE.Soil.183_285102 JE.Soil.183_743245 JE.Soil.183_884588 JE.Soil.183_1250601 JE.Soil.183_1644189 JE.Soil.187_362278 JE.Soil.187_1897025 JE.Soil.191_66454 JE.Soil.191_153145 JE.Soil.191_453498 JE.Soil.191_976931 JE.Soil.191_1865131 JE.Soil.191_2035330 JE.Soil.195_810631 JE.Soil.195_2104460 JE.Soil.195_2104606 JE.Soil.199_156311 JE.Soil.199_1201416 JE.Soil.199_1470504 JE.Soil.199_1470761 JE.Soil.19_1661606 JE.Soil.211_1087758 JE.Soil.211_1869873 JE.Soil.211_3431217 JE.Soil.211_3475409 JE.Soil.215_458774 JE.Soil.215_1528312 JE.Soil.215_2513586 JE.Soil.219_35238 JE.Soil.219_62596 JE.Soil.219_871375 JE.Soil.219_1199345 JE.Soil.219_1232082 JE.Soil.219_1318670 JE.Soil.219_1544477 JE.Soil.219_1813281 JE.Soil.219_2091535 JE.Soil.223_219269 JE.Soil.223_219306 JE.Soil.223_2329636 JE.Soil.23_141933 JE.Soil.23_142007 JE.Soil.27_128044 JE.Soil.27_3600363 JE.Soil.27_4561253 JE.Soil.35_666068 JE.Soil.35_836220 JE.Soil.35_1512143 JE.Soil.39_1979249 JE.Soil.39_3670807 JE.Soil.3_209489 JE.Soil.47_83351 JE.Soil.47_3073018 JE.Soil.7_858126 JE.Soil.7_1159635 JE.Lundberg.68_272162 JE.Lundberg.68_1871651 JE.Lundberg.68_2273299 JE.Lundberg.68_2273485 JE.Lundberg.71_426147 JE.Lundberg.71_1042052 JE.Lundberg.71_1067596 JE.Lundberg.71_1088584 JE.Lundberg.77_1454692 JE.Lundberg.80_997115 JE.Lundberg.80_997320 JE.Lundberg.80_1384871 JE.Lundberg.95_215139 JE.Lundberg.95_356180 JE.Lundberg.95_766100 JE.Lundberg.95_1219441 JE.Lundberg.95_1629359 JE.Lundberg.95_1843578 JE.Lundberg.182_1717247 JE.Lundberg.80_183405 JE.Lundberg.80_232828 JE.Lundberg.80_1251426 JE.Lundberg.92_1526430 JE.Lundberg.182_1003133 JE.Lundberg.182_1003221 JE.Soil.3_2374605 JE.Soil.3_2380114 JE.Lundberg.32_1621478 JE.Lundberg.68_1871820 JE.Soil.187_262746 JE.Soil.139_1108339 JE.Soil.219_1667338 JE.Soil.187_269945 JE.Soil.195_144093 JE.Soil.195_1794665 JE.Soil.195_2316513 JE.Soil.7_1142394 JE.Soil.187_1592532 JE.Soil.187_2110707 JE.Soil.191_2008962 JE.Soil.195_1940420 JE.Soil.199_144810 JE.Soil.199_1327147 JE.Soil.215_2077954 JE.Soil.23_743086 JE.Soil.23_743219 JE.Soil.27_3263793 JE.Soil.27_4125081 JE.Soil.35_464221 JE.Soil.3_1858940 JE.Soil.43_1345710 JE.Soil.43_1753386 JE.Soil.43_1984821 JE.Soil.43_2459476 JE.Soil.7_133745 JE.Soil.7_665401 JE.Soil.7_1103174 JE.Soil.139_1619118 JE.Soil.139_2197440 JE.Soil.139_2536764 JE.Soil.139_3742912 JE.Soil.179_990498 JE.Soil.219_1680340 JE.Lundberg.62_1002098 JE.Lundberg.62_1817866 JE.Lundberg.68_1226266 JE.Lundberg.68_1871926 JE.Lundberg.68_1933052 JE.Lundberg.68_629973 JE.Lundberg.77_1637254 JE.Lundberg.89_64112 JE.Soil.191_1599295 JE.Soil.7_577629 JE.Lundberg.17_1019719 JE.Lundberg.47_1089037 JE.Lundberg.92_1179690 JE.Lundberg.92_1381303 JE.Lundberg.71_188564 JE.Lundberg.71_584654 JE.Lundberg.71_925379 JE.Lundberg.50_1279596 JE.Lundberg.92_21107 JE.Lundberg.50_541520 JE.Lundberg.50_666873 JE.Lundberg.50_76391 JE.Lundberg.53_753994 JE.Lundberg.56_1212301 JE.Lundberg.56_630091 JE.Lundberg.59_1246639 JE.Lundberg.68_2114463 JE.Lundberg.92_21247 JE.Lundberg.176_2386705 JE.Lundberg.56_1612086 JE.Lundberg.53_1656747 JE.Lundberg.50_995426 JE.Lundberg.59_735585 JE.Lundberg.59_812096 JE.Lundberg.68_846397 JE.Lundberg.71_1462848 JE.Soil.191_2039464 JE.Soil.191_903616 JE.Soil.199_642596 JE.Soil.211_1454588 JE.Soil.215_1179051 JE.Soil.219_1246408 JE.Soil.219_243097 JE.Soil.223_1169129 JE.Soil.43_3208628 JE.Lundberg.176_2387108 JE.Lundberg.50_924509 JE.Lundberg.59_1865261 JE.Lundberg.65_1203947 JE.Lundberg.65_1905496 JE.Lundberg.68_22563 JE.Lundberg.68_496387 JE.Lundberg.68_1354675 JE.Lundberg.71_680006 JE.Lundberg.74_652754 JE.Lundberg.74_1859576 JE.Lundberg.74_2478366 JE.Lundberg.77_1436956 JE.Lundberg.77_1442310 JE.Lundberg.80_180079 JE.Lundberg.95_36773 JE.Lundberg.95_409220 JE.Soil.139_384989 JE.Soil.139_1514581 JE.Soil.15_288678 JE.Soil.179_613990 JE.Soil.179_967942 JE.Soil.179_1451173 JE.Soil.179_1698548 JE.Soil.183_117931 JE.Soil.183_1400546 JE.Soil.183_1582917 JE.Soil.187_111909 JE.Soil.191_628139 JE.Soil.191_1593728 JE.Soil.191_2101991 JE.Soil.195_1556324 JE.Soil.195_1637894 JE.Soil.195_2162286 JE.Soil.199_16750 JE.Soil.199_17176 JE.Soil.19_1124080 JE.Soil.19_1407985 JE.Soil.19_1464275 JE.Soil.211_354958 JE.Soil.211_740881 JE.Soil.211_2376628 JE.Soil.211_3305839 JE.Soil.211_3935109 JE.Soil.219_1467148 JE.Soil.219_1489640 JE.Soil.223_497519 JE.Soil.27_4269638 JE.Soil.35_617808 JE.Soil.35_1828595 JE.Soil.35_1828660 JE.Soil.35_3287732 JE.Soil.39_99890 JE.Soil.39_2827605 JE.Soil.3_1848220 JE.Soil.7_960378 JE.Soil.7_960435 JE.Lundberg.62_286385 JE.Lundberg.62_1948019 JE.Soil.15_1452295 JE.Soil.15_1452399 JE.Soil.179_528943 JE.Soil.179_2376901 JE.Soil.179_2430484 JE.Soil.179_2430514 JE.Soil.183_834302 JE.Soil.191_1933114 JE.Soil.219_168920 JE.Soil.223_508017 JE.Soil.27_4169014 JE.Soil.35_2974110 JE.Soil.35_3799302 JE.Soil.43_1021854 JE.Soil.43_2026034 JE.Soil.43_3222972 JE.Lundberg.65_1203789 JE.Lundberg.68_956370 JE.Lundberg.71_552965 JE.Soil.211_3395981 JE.Soil.43_750404 JE.Soil.195_905543 JE.Soil.179_1246822 JE.Soil.35_1466899 JE.Soil.195_2113218 JE.Lundberg.29_917334 JE.Lundberg.8_447268 JE.Lundberg.68_648306 JE.Lundberg.53_1590597 JE.Soil.295_2117940 JE.Lundberg.104_1665309 JE.Lundberg.101_619420 JE.Lundberg.17_502503 JE.Lundberg.17_502752 JE.Lundberg.143_877495 JE.Lundberg.119_503919 JE.Lundberg.107_261865 JE.Lundberg.107_2039846 JE.Lundberg.119_1149394 JE.Lundberg.125_1077284 JE.Lundberg.125_11805 JE.Lundberg.125_962993 JE.Lundberg.119_120055 JE.Lundberg.119_132312 JE.Lundberg.119_1380851 JE.Lundberg.125_1100281 JE.Lundberg.143_592644 JE.Lundberg.170_209489 JE.Soil.115_3054526 JE.Lundberg.104_943593 JE.Lundberg.107_825513 JE.Lundberg.110_546307 JE.Lundberg.113_1375746 JE.Lundberg.113_1375882 JE.Lundberg.113_1764405 JE.Lundberg.113_603347 JE.Lundberg.119_140365 JE.Lundberg.119_158148 JE.Lundberg.119_1752247 JE.Lundberg.119_1862620 JE.Lundberg.119_520824 JE.Lundberg.119_952831 JE.Lundberg.122_1403160 JE.Lundberg.122_410926 JE.Lundberg.125_1144036 JE.Lundberg.125_1228799 JE.Lundberg.125_1322862 JE.Lundberg.125_185194 JE.Lundberg.125_304523 JE.Lundberg.125_584018 JE.Lundberg.125_669549 JE.Lundberg.125_759438 JE.Lundberg.125_761141 JE.Lundberg.125_761375 JE.Lundberg.125_810173 JE.Lundberg.125_810385 JE.Lundberg.128_582449 JE.Lundberg.128_595883 JE.Lundberg.131_1291015 JE.Lundberg.131_1368040 JE.Lundberg.131_411275 JE.Lundberg.134_1100537 JE.Lundberg.134_401692 JE.Lundberg.134_925904 JE.Lundberg.137_1373809 JE.Lundberg.137_400607 JE.Lundberg.137_493068 JE.Lundberg.140_1261152 JE.Lundberg.143_1587830 JE.Lundberg.143_456976 JE.Lundberg.143_538898 JE.Lundberg.143_576350 JE.Lundberg.143_621745 JE.Lundberg.143_782751 JE.Lundberg.143_877470 JE.Lundberg.146_1210538 JE.Lundberg.146_1304859 JE.Lundberg.146_1310689 JE.Lundberg.146_1367890 JE.Lundberg.146_692037 JE.Lundberg.146_852992 JE.Lundberg.149_1017674 JE.Lundberg.158_1289325 JE.Lundberg.164_794327 JE.Lundberg.191_1373071 JE.Lundberg.20_691067 JE.Lundberg.29_1128751 JE.Lundberg.2_1132153 JE.Lundberg.32_1733869 JE.Lundberg.50_153408 JE.Lundberg.50_375525 JE.Lundberg.50_485406 JE.Lundberg.50_831987 JE.Lundberg.53_1587752 JE.Lundberg.56_1780188 JE.Lundberg.56_328657 JE.Lundberg.71_617751 JE.Lundberg.80_325766 JE.Lundberg.80_867567 JE.Lundberg.86_758223 JE.Lundberg.8_282316 JE.Lundberg.92_733605 JE.Lundberg.92_733705 JE.Lundberg.95_1109181 JE.Lundberg.95_1659674 JE.Lundberg.95_609782 JE.Lundberg.98_580377 JE.Lundberg.98_580489 JE.Soil.103_874712 JE.Soil.127_1040820 JE.Soil.143_1443510 JE.Soil.143_1443757 JE.Soil.143_458384 JE.Soil.215_1971252 JE.Soil.27_3544297 JE.Soil.287_1418069 JE.Soil.287_614693 JE.Soil.287_961843 JE.Soil.307_242474 JE.Soil.43_2937864 JE.Soil.75_37063 JE.Soil.99_1837612 JE.Lundberg.107_262058 JE.Lundberg.122_148334 JE.Lundberg.122_176271 JE.Lundberg.122_1466416 JE.Lundberg.122_1595066 JE.Lundberg.122_1595360 JE.Lundberg.125_11887 JE.Lundberg.125_60728 JE.Lundberg.125_469990 JE.Lundberg.125_509348 JE.Lundberg.125_775239 JE.Lundberg.125_995177 JE.Lundberg.128_274615 JE.Lundberg.128_328482 JE.Lundberg.128_449640 JE.Lundberg.128_918504 JE.Lundberg.131_1367867 JE.Lundberg.134_1354 JE.Lundberg.134_1757 JE.Lundberg.134_671737 JE.Lundberg.134_925932 JE.Lundberg.134_1153737 JE.Lundberg.137_394309 JE.Lundberg.137_831311 JE.Lundberg.137_1001016 JE.Lundberg.137_1319089 JE.Lundberg.143_471110 JE.Lundberg.143_970032 JE.Lundberg.143_1115855 JE.Lundberg.146_134112 JE.Lundberg.146_160400 JE.Lundberg.146_204147 JE.Lundberg.146_204538 JE.Lundberg.146_236461 JE.Lundberg.146_408636 JE.Lundberg.146_692116 JE.Lundberg.146_850252 JE.Lundberg.146_850311 JE.Lundberg.146_852702 JE.Lundberg.146_852806 JE.Lundberg.146_897768 JE.Lundberg.146_1305062 JE.Lundberg.146_1329501 JE.Lundberg.146_1661676 JE.Lundberg.146_1661768 JE.Lundberg.146_1714369 JE.Lundberg.152_83938 JE.Lundberg.152_750340 JE.Lundberg.164_337834 JE.Lundberg.167_390743 JE.Lundberg.23_709440 JE.Lundberg.29_1329788 JE.Lundberg.2_1179157 JE.Lundberg.35_1302576 JE.Lundberg.35_1436171 JE.Lundberg.35_1830216 JE.Lundberg.38_909005 JE.Lundberg.38_1078086 JE.Lundberg.41_97499 JE.Lundberg.41_300831 JE.Lundberg.41_707595 JE.Lundberg.41_712929 JE.Lundberg.44_66963 JE.Lundberg.44_818443 JE.Lundberg.50_1293462 JE.Lundberg.50_1334240 JE.Lundberg.53_527394 JE.Lundberg.56_561742 JE.Lundberg.56_889052 JE.Lundberg.56_1526944 JE.Lundberg.56_1770846 JE.Lundberg.74_544126 JE.Lundberg.74_1523794 JE.Lundberg.74_2743310 JE.Lundberg.80_309985 JE.Lundberg.80_417249 JE.Lundberg.80_417426 JE.Lundberg.80_576562 JE.Lundberg.80_610770 JE.Lundberg.80_754830 JE.Lundberg.80_1108654 JE.Lundberg.80_1284601 JE.Lundberg.80_1553995 JE.Lundberg.86_824105 JE.Lundberg.86_824452 JE.Lundberg.86_1026943 JE.Lundberg.86_1161590 JE.Lundberg.86_1167071 JE.Lundberg.86_1387759 JE.Lundberg.86_1387935 JE.Lundberg.86_1821017 JE.Lundberg.8_1024859 JE.Lundberg.92_378192 JE.Lundberg.92_405195 JE.Lundberg.92_613528 JE.Lundberg.92_613600 JE.Lundberg.92_964086 JE.Lundberg.92_1187448 JE.Lundberg.92_1603687 JE.Lundberg.92_1915315 JE.Lundberg.95_949317 JE.Lundberg.95_1066168 JE.Lundberg.95_1523908 JE.Soil.107_672575 JE.Soil.115_2364516 JE.Soil.143_833675 JE.Soil.215_2199480 JE.Soil.287_566792 JE.Soil.287_1435208 JE.Soil.287_1808437 JE.Soil.295_1721831 JE.Soil.3_31844 JE.Soil.43_97486 JE.Soil.7_329716 JE.Lundberg.110_546490 JE.Lundberg.119_181331 JE.Lundberg.119_360302 JE.Lundberg.119_396185 JE.Lundberg.119_656158 JE.Lundberg.131_405959 JE.Lundberg.173_486245 JE.Lundberg.173_486408 JE.Lundberg.173_593782 JE.Lundberg.173_1171683 JE.Lundberg.188_798513 JE.Lundberg.188_1606398 JE.Lundberg.188_1668826 JE.Lundberg.191_139427 JE.Lundberg.191_1373304 JE.Lundberg.50_110010 JE.Lundberg.80_1585536 JE.Lundberg.80_1585619 JE.Lundberg.98_88906 JE.Lundberg.98_795096 JE.Soil.103_2270511 JE.Soil.115_2510176 JE.Soil.115_2519419 JE.Soil.287_310862 JE.Soil.287_481991 JE.Soil.287_1014413 JE.Soil.99_16230 JE.Lundberg.119_1705562 JE.Lundberg.74_233067 JE.Lundberg.74_296101 JE.Lundberg.74_2081772 JE.Lundberg.74_2121816 JE.Lundberg.74_2585901 JE.Lundberg.80_225228 JE.Lundberg.80_867509 JE.Lundberg.80_1451973 JE.Lundberg.86_142405 JE.Lundberg.86_142679 JE.Lundberg.89_553045 JE.Lundberg.89_1792559 JE.Lundberg.92_733458 JE.Lundberg.92_1074438 JE.Lundberg.92_1371576 JE.Lundberg.92_1576016 JE.Lundberg.149_80723 JE.Lundberg.149_80842 JE.Lundberg.149_627135 JE.Lundberg.149_1431864 JE.Lundberg.149_1862831 JE.Lundberg.149_1863106 JE.Soil.143_630384 JE.Soil.143_2162258 JE.Soil.287_1888014 JE.Soil.295_1959306 JE.Lundberg.125_428849 JE.Lundberg.125_1144191 JE.Lundberg.143_547181 JE.Lundberg.140_630632 JE.Lundberg.146_1368185 JE.Lundberg.50_1293917 JE.Lundberg.119_120281 JE.Lundberg.119_120321 JE.Lundberg.98_963943 JE.Lundberg.125_1351473 JE.Lundberg.134_773520 JE.Lundberg.56_561587 JE.Lundberg.170_270994 JE.Soil.279_86730 JE.Lundberg.107_2338447
JE.Soil.51_1111761 JE.Soil.107_2425533 JE.Soil.111_2572357 JE.Lundberg.125_106769 JE.Lundberg.128_370365 JE.Soil.279_69457 JE.Soil.99_743331 JE.Soil.111_148159 JE.Soil.115_3005637 JE.Soil.131_2582419 JE.Soil.131_2631250 JE.Soil.279_1487570 JE.Soil.279_1873186 JE.Soil.287_1034290 JE.Soil.287_300934 JE.Soil.287_977953 JE.Soil.103_2429252 JE.Lundberg.98_1369825 JE.Soil.103_866315 JE.Soil.131_244746 JE.Soil.279_221640 JE.Soil.103_1424219 JE.Soil.119_322970 JE.Soil.139_1981739 JE.Soil.143_2866240 JE.Soil.143_2866254 JE.Soil.279_222575 JE.Soil.283_1245354 JE.Soil.295_1908746 JE.Soil.303_1532886 JE.Soil.303_2257780 JE.Soil.99_1030080 JE.Soil.99_1418716 JE.Soil.99_2974514 JE.Soil.99_797690 JE.Soil.103_2437867 JE.Soil.103_2498322 JE.Soil.107_1584170 JE.Soil.115_2168293 JE.Soil.119_1671277 JE.Soil.127_561209 JE.Soil.127_1047226 JE.Soil.127_1456625 JE.Soil.127_1819598 JE.Soil.127_2421607 JE.Soil.127_2421723 JE.Soil.131_6006553 JE.Soil.139_975068 JE.Soil.139_3884114 JE.Soil.143_2249967 JE.Soil.143_2418115 JE.Soil.143_2547535 JE.Soil.279_269838 JE.Soil.279_269901 JE.Soil.279_2095678 JE.Soil.283_825895 JE.Soil.283_1978852 JE.Soil.291_1983684 JE.Soil.291_2084119 JE.Soil.295_2233325 JE.Soil.303_777073 JE.Soil.303_1237624 JE.Soil.99_25527 JE.Soil.99_1310890 JE.Soil.107_2222612 JE.Soil.127_110697 JE.Soil.127_317818 JE.Soil.127_592014 JE.Soil.127_592070 JE.Soil.127_2415109 JE.Soil.139_1322026 JE.Soil.143_2327319 JE.Soil.143_2327757 JE.Soil.303_2092299 JE.Soil.303_2705717 JE.Soil.107_207702 JE.Soil.115_1378588 JE.Soil.279_608555 JE.Soil.99_641122 JE.Soil.131_675654 JE.Soil.131_2043615 JE.Soil.143_650013 JE.Soil.303_1343848 JE.Soil.303_1347444 JE.Soil.35_113110 JE.Soil.295_71573 JE.Soil.295_145852 JE.Lundberg.137_163054 JE.Soil.191_2256800 JE.Soil.111_1190415 JE.Soil.191_272990 JE.Soil.39_125495 JE.Lundberg.137_750381 JE.Soil.295_1461159 JE.Soil.307_438365 JE.Soil.307_1000554 JE.Soil.319_959455 JE.Soil.39_775733 JE.Soil.63_1398734 JE.Soil.75_2393504 JE.Soil.283_1644091 JE.Soil.291_1638200 JE.Soil.291_1638214 JE.Soil.115_1474144 JE.Soil.291_2130681 JE.Soil.307_918028 JE.Soil.99_390028 JE.Lundberg.53_304964 JE.Lundberg.104_1346749 JE.Soil.135_1549960 JE.Lundberg.101_431623 JE.Soil.183_31705 JE.Lundberg.134_380300 JE.Soil.103_1731772 JE.Soil.179_315691 JE.Lundberg.131_1409182 JE.Lundberg.134_798061 JE.Lundberg.143_1381922 JE.Lundberg.143_308352 JE.Lundberg.161_191350 JE.Lundberg.50_808959 JE.Lundberg.53_1007542 JE.Lundberg.98_508024 JE.Soil.103_1436678 JE.Soil.103_214290 JE.Soil.103_2993119 JE.Soil.103_314140 JE.Soil.107_1232930 JE.Soil.111_2356466 JE.Soil.115_2956950 JE.Soil.127_136574 JE.Soil.127_1491893 JE.Soil.127_178312 JE.Soil.127_1844560 JE.Soil.127_2188964 JE.Soil.127_2791817 JE.Soil.127_626130 JE.Soil.131_4009412 JE.Soil.135_2096505 JE.Soil.143_939401 JE.Soil.179_91225 JE.Soil.179_927386 JE.Soil.279_1326475 JE.Soil.279_1536322 JE.Soil.279_1645288 JE.Soil.279_285678 JE.Soil.279_409588 JE.Soil.279_855262 JE.Soil.283_2720639 JE.Soil.291_139178 JE.Soil.303_1304592 JE.Soil.303_2109439 JE.Soil.319_2137978 JE.Soil.319_2138290 JE.Soil.3_603864 JE.Soil.75_2972354 JE.Soil.99_2003090 JE.Soil.99_2417586 JE.Soil.99_2937099 JE.Soil.103_214124 JE.Soil.103_336478 JE.Soil.103_469922 JE.Soil.103_473121 JE.Soil.103_607325 JE.Soil.103_657722 JE.Soil.103_851425 JE.Soil.103_1307883 JE.Soil.103_1703552 JE.Soil.103_1768948 JE.Soil.103_1925370 JE.Soil.103_1957660 JE.Soil.103_2030081 JE.Soil.103_2365405 JE.Soil.103_2578121 JE.Soil.103_2578949 JE.Soil.103_2630617 JE.Soil.107_1681946 JE.Soil.111_385393 JE.Soil.111_385408 JE.Soil.111_2037826 JE.Soil.115_269447 JE.Soil.115_693600 JE.Soil.115_1004530 JE.Soil.115_1379413 JE.Soil.115_2865359 JE.Soil.115_3116744 JE.Soil.119_215416 JE.Soil.127_140813 JE.Soil.127_394728 JE.Soil.127_514380 JE.Soil.127_594288 JE.Soil.127_742171 JE.Soil.127_1101559 JE.Soil.127_1138616 JE.Soil.127_1187767 JE.Soil.127_1292851 JE.Soil.127_1495143 JE.Soil.127_1513571 JE.Soil.127_1582654 JE.Soil.127_1600477 JE.Soil.127_1619349 JE.Soil.127_1993717 JE.Soil.127_2018376 JE.Soil.127_2023707 JE.Soil.127_2108901 JE.Soil.127_2802600 JE.Soil.127_2846995 JE.Soil.127_3059409 JE.Soil.127_3067990 JE.Soil.127_3074774 JE.Soil.127_3131612 JE.Soil.131_1568254 JE.Soil.131_1831477 JE.Soil.131_1951253 JE.Soil.131_3195975 JE.Soil.131_3582511 JE.Soil.131_4405798 JE.Soil.131_4571185 JE.Soil.131_4571313 JE.Soil.135_51368 JE.Soil.135_681070 JE.Soil.135_707448 JE.Soil.135_971649 JE.Soil.135_1116199 JE.Soil.135_1195966 JE.Soil.135_1283472 JE.Soil.135_1536812 JE.Soil.135_1536874 JE.Soil.135_2096367 JE.Soil.135_3222894 JE.Soil.135_3507390 JE.Soil.135_3688630 JE.Soil.179_393355 JE.Soil.179_874796 JE.Soil.179_1287221 JE.Soil.279_354772 JE.Soil.279_450792 JE.Soil.279_555452 JE.Soil.279_652418 JE.Soil.279_807181 JE.Soil.279_1093315 JE.Soil.279_1577701 JE.Soil.279_1614348 JE.Soil.279_1911337 JE.Soil.279_2101300 JE.Soil.279_2141137 JE.Soil.279_2196172 JE.Soil.27_2074371 JE.Soil.283_292836 JE.Soil.283_669834 JE.Soil.283_698082 JE.Soil.283_764971 JE.Soil.283_1031257 JE.Soil.283_1624597 JE.Soil.287_218666 JE.Soil.287_323435 JE.Soil.287_612505 JE.Soil.287_612614 JE.Soil.287_1157553 JE.Soil.287_1200088 JE.Soil.287_1309134 JE.Soil.291_251631 JE.Soil.291_709259 JE.Soil.291_1525995 JE.Soil.295_698364 JE.Soil.295_709724 JE.Soil.295_709824 JE.Soil.295_1604941 JE.Soil.295_2268038 JE.Soil.303_186761 JE.Soil.303_463528 JE.Soil.303_555458 JE.Soil.303_769943 JE.Soil.303_1012550 JE.Soil.303_1160633 JE.Soil.303_1506809 JE.Soil.303_1622535 JE.Soil.307_153398 JE.Soil.307_879378 JE.Soil.307_879987 JE.Soil.307_933661 JE.Soil.307_937803 JE.Soil.307_1044152 JE.Soil.307_1158595 JE.Soil.319_526053 JE.Soil.319_526307 JE.Soil.319_1229149 JE.Soil.39_2066729 JE.Soil.3_1562079 JE.Soil.3_1992508 JE.Soil.43_2950369 JE.Soil.71_1275483 JE.Soil.7_2366 JE.Soil.99_1338044 JE.Soil.99_1413526 JE.Soil.99_2613354 JE.Soil.99_2930053 JE.Soil.99_2983052 JE.Soil.99_3282547 JE.Lundberg.131_970514 JE.Lundberg.134_165058 JE.Lundberg.134_330850 JE.Lundberg.134_505273 JE.Lundberg.134_615588 JE.Lundberg.134_692286 JE.Lundberg.134_711201 JE.Lundberg.134_1051597 JE.Lundberg.143_461290 JE.Lundberg.143_624968 JE.Lundberg.143_1442238 JE.Lundberg.143_1903796 JE.Lundberg.176_548072 JE.Lundberg.176_553365 JE.Lundberg.98_443353 JE.Lundberg.98_543428 JE.Soil.127_3190603 JE.Soil.179_66500 JE.Soil.179_106493 JE.Soil.179_500965 JE.Soil.179_630738 JE.Soil.179_676453 JE.Soil.179_682841 JE.Soil.179_704706 JE.Soil.179_707469 JE.Soil.179_772751 JE.Soil.179_804149 JE.Soil.179_968456 JE.Soil.179_968702 JE.Soil.179_1015541 JE.Soil.179_1023134 JE.Soil.179_1057476 JE.Soil.179_1337630 JE.Soil.179_1371226 JE.Soil.179_1432985 JE.Soil.179_1651896 JE.Soil.179_1718175 JE.Soil.179_1796964 JE.Soil.179_1808735 JE.Soil.179_2255799 JE.Soil.183_965568 JE.Soil.183_965791 JE.Soil.291_1368563 JE.Soil.307_102354 JE.Soil.307_968401 JE.Soil.319_273640 JE.Soil.319_273773 JE.Soil.3_1172800 JE.Soil.47_874398 JE.Soil.47_1769285 JE.Soil.47_2724440 JE.Soil.99_2068334 JE.Soil.99_2665156 JE.Soil.135_1702786 JE.Soil.135_2344010 JE.Soil.135_2855559 JE.Soil.135_3784205 JE.Soil.135_4188422 JE.Soil.279_400362 JE.Soil.279_948126 JE.Soil.279_1025870 JE.Soil.279_1679648 JE.Soil.279_1809926 JE.Soil.279_1913946 JE.Soil.279_2074440 JE.Soil.287_27398 JE.Soil.303_2091531 JE.Soil.319_329699 JE.Soil.319_449921 JE.Soil.319_1587241 JE.Soil.319_2458674 JE.Soil.319_2712384 JE.Soil.319_2957461 JE.Soil.99_933956 JE.Soil.99_2493735 JE.Soil.99_3216509 JE.Lundberg.125_874808 JE.Lundberg.182_738112 JE.Lundberg.182_996351 JE.Lundberg.53_2118213 JE.Lundberg.56_1465115 JE.Lundberg.59_787615 JE.Lundberg.62_212594 JE.Soil.103_1423713 JE.Soil.115_581155 JE.Soil.119_1694407 JE.Soil.127_992549 JE.Soil.131_1596695 JE.Soil.131_4121992 JE.Soil.183_490289 JE.Soil.47_58379 JE.Soil.47_1923113 JE.Soil.51_327428 JE.Soil.51_432078 JE.Soil.71_1337024 JE.Soil.75_678302 JE.Soil.99_860631 JE.Lundberg.134_798259 JE.Lundberg.143_1386817 JE.Lundberg.143_1525591 JE.Soil.127_1316650 JE.Soil.127_1753481 JE.Soil.179_2237508 JE.Soil.179_315966 JE.Soil.127_491481 JE.Soil.279_600655 JE.Soil.99_2055376 JE.Lundberg.107_2568830 JE.Lundberg.113_526119 JE.Lundberg.131_313866 JE.Lundberg.191_77158 JE.Lundberg.107_2693131 JE.Lundberg.59_1716341 JE.Lundberg.74_148029 JE.Lundberg.107_2693052 JE.Lundberg.113_604463 JE.Lundberg.11_1827347 JE.Lundberg.134_642335 JE.Lundberg.134_644176 JE.Lundberg.143_1556355 JE.Lundberg.143_1556378 JE.Lundberg.143_1719280 JE.Lundberg.143_330635 JE.Lundberg.182_311047 JE.Lundberg.23_155334 JE.Lundberg.23_554462 JE.Lundberg.44_961662 JE.Lundberg.53_2530110 JE.Lundberg.92_588435 JE.Soil.115_2601700 JE.Soil.279_1940123 JE.Soil.279_2030990 JE.Soil.27_1878184 JE.Soil.27_2465298 JE.Soil.283_1469996 JE.Lundberg.113_604604 JE.Lundberg.11_898989 JE.Lundberg.128_572134 JE.Lundberg.134_728264 JE.Lundberg.143_1719138 JE.Lundberg.143_1810884 JE.Lundberg.146_26475 JE.Lundberg.146_771019 JE.Lundberg.146_983462 JE.Lundberg.155_69999 JE.Lundberg.155_70309 JE.Lundberg.155_2190630 JE.Lundberg.158_943666 JE.Lundberg.176_498194 JE.Lundberg.20_164544 JE.Lundberg.29_975698 JE.Lundberg.2_135852 JE.Lundberg.2_1089227 JE.Lundberg.2_1089413 JE.Lundberg.35_736216 JE.Lundberg.35_1067882 JE.Lundberg.35_1078353 JE.Lundberg.35_1078547 JE.Lundberg.35_1078625 JE.Lundberg.35_1813692 JE.Lundberg.38_1093437 JE.Lundberg.44_1257872 JE.Lundberg.47_1526299 JE.Lundberg.74_2970104 JE.Lundberg.77_232355 JE.Lundberg.77_692069 JE.Lundberg.77_692197 JE.Lundberg.77_697577 JE.Lundberg.77_1894966 JE.Lundberg.77_1895318 JE.Lundberg.86_327385 JE.Lundberg.86_603828 JE.Lundberg.86_646252 JE.Lundberg.86_1472963 JE.Lundberg.86_1575523 JE.Lundberg.92_788632 JE.Lundberg.92_794264 JE.Lundberg.95_245488 JE.Soil.103_2552039 JE.Soil.103_3136287 JE.Soil.111_704867 JE.Soil.111_1049256 JE.Soil.115_757160 JE.Soil.115_1797279 JE.Soil.115_1797482 JE.Soil.115_3176229 JE.Soil.127_420586 JE.Soil.127_1049879 JE.Soil.143_78514 JE.Soil.143_912994 JE.Soil.143_966201 JE.Soil.143_1693476 JE.Soil.143_1720583 JE.Soil.279_873496 JE.Soil.295_20422 JE.Soil.295_2312109 JE.Soil.319_661509 JE.Soil.319_661554 JE.Soil.35_3178982 JE.Soil.51_457061 JE.Soil.51_462447 JE.Soil.71_1958319 JE.Soil.7_950075 JE.Soil.99_357176 JE.Soil.99_1417626 JE.Lundberg.131_844728 JE.Lundberg.131_1062297 JE.Lundberg.134_202241 JE.Lundberg.143_1801885 JE.Lundberg.161_81496 JE.Lundberg.50_1057567 JE.Lundberg.74_1544152 JE.Lundberg.74_1544434 JE.Lundberg.74_2746964 JE.Soil.179_282324 JE.Lundberg.191_77457 JE.Lundberg.2_179468 JE.Lundberg.2_999228 JE.Lundberg.2_1356408 JE.Lundberg.53_2184181 JE.Lundberg.53_2501995 JE.Soil.99_2958686 JE.Soil.303_133521 JE.Soil.3_263254 JE.Lundberg.74_1760039 JE.Lundberg.101_76995 JE.Lundberg.101_93002 JE.Lundberg.128_848315 JE.Lundberg.131_313712 JE.Lundberg.131_870184 JE.Lundberg.134_526325 JE.Soil.179_1766303 JE.Soil.3_976816 JE.Soil.111_2185054 JE.Lundberg.23_496524 JE.Lundberg.170_96535 JE.Lundberg.137_710117 JE.Lundberg.158_262218 JE.Lundberg.191_1354405 JE.Lundberg.104_1529059 JE.Lundberg.137_886765 JE.Lundberg.170_963860 JE.Lundberg.191_1354641 JE.Soil.127_316955 JE.Soil.127_926622 JE.Soil.127_950812 JE.Soil.111_2497538 JE.Soil.127_7572 JE.Soil.127_234611 JE.Soil.127_926543 JE.Soil.127_1130177 JE.Soil.127_1134893 JE.Soil.127_1346063 JE.Soil.127_1366420 JE.Soil.127_1404940 JE.Soil.127_1594383 JE.Soil.127_1649464 JE.Soil.127_2016575 JE.Soil.127_2344909 JE.Soil.127_2418436 JE.Soil.127_2445960 JE.Soil.127_2451317 JE.Soil.127_2662559 JE.Soil.127_2956346 JE.Soil.127_2964219 JE.Soil.83_1365830 JE.Soil.83_2071957 JE.Soil.91_108451 JE.Soil.91_966394 JE.Soil.99_783402 JE.Lundberg.29_1043089 JE.Lundberg.44_650070 JE.Lundberg.44_1352990 JE.Soil.15_968422 JE.Soil.39_1450574 JE.Soil.3_1464311 JE.Soil.15_1784929 JE.Soil.183_12206 JE.Soil.183_750822 JE.Soil.39_2039999 JE.Soil.39_3186720 JE.Lundberg.137_715631 JE.Soil.63_1854938 JE.Soil.111_195704 JE.Soil.287_1628383 JE.Soil.7_385233 JE.Lundberg.20_1371291 JE.Lundberg.125_94282 JE.Soil.83_203385 JE.Lundberg.125_92845 JE.Soil.127_2958537 JE.Lundberg.86_1347606 JE.Lundberg.125_1176752 JE.Lundberg.125_619084 JE.Lundberg.137_181281 JE.Lundberg.143_513900 JE.Lundberg.35_1855633 JE.Lundberg.62_731727 JE.Lundberg.68_1895774 JE.Soil.83_2756507 JE.Lundberg.20_1371523 JE.Lundberg.32_1317354 JE.Lundberg.35_641346 JE.Lundberg.44_1641441 JE.Lundberg.56_1388976 JE.Lundberg.56_1389030 JE.Lundberg.59_1714293 JE.Lundberg.74_316030 JE.Lundberg.137_181492 JE.Lundberg.137_198858 JE.Lundberg.137_787370 JE.Soil.179_1116967 JE.Soil.179_2055998 JE.Soil.83_1189895 JE.Soil.83_2506888 JE.Soil.95_1075257 JE.Soil.95_2669179 JE.Soil.7_951855 JE.Soil.95_1550160 JE.Soil.99_1815304 JE.Soil.99_3202977 JE.Lundberg.89_562378 JE.Soil.103_575197 JE.Soil.115_2869587 JE.Lundberg.182_702949 JE.Lundberg.188_1536642 JE.Soil.183_808954 JE.Soil.103_2864829 JE.Soil.179_1669869 JE.Soil.283_1629148 JE.Soil.287_476194 JE.Soil.67_344778 JE.Soil.67_344825 JE.Soil.15_1208388 JE.Lundberg.53_2079374 JE.Lundberg.53_2079459 JE.Lundberg.74_2547932 JE.Soil.183_413447 JE.Soil.7_771156 JE.Lundberg.107_2242286 JE.Lundberg.50_681602 JE.Lundberg.68_367358 JE.Lundberg.122_8440 JE.Soil.103_257954 JE.Soil.111_827487 JE.Lundberg.176_378258 JE.Soil.103_794682 JE.Soil.103_867608 JE.Soil.279_103250 JE.Soil.103_1968450 JE.Soil.99_2101483 JE.Soil.99_3303976 JE.Soil.103_1414880 JE.Soil.103_2768904 JE.Soil.111_484958 JE.Soil.287_257263 JE.Soil.47_733194 JE.Soil.131_4023311 JE.Soil.279_420160 JE.Soil.287_1943357 JE.Soil.99_2101377 JE.Lundberg.176_1788466 JE.Soil.295_365879 JE.Soil.143_589708 JE.Soil.303_1863419 JE.Soil.127_1171872 JE.Soil.279_703721 JE.Lundberg.131_498744 JE.Lundberg.182_39330 JE.Soil.103_205265 JE.Lundberg.137_919160 JE.Soil.99_1682418 JE.Lundberg.101_415441 JE.Lundberg.101_415644 JE.Lundberg.131_498869 JE.Lundberg.131_499026 JE.Lundberg.134_1080752 JE.Lundberg.182_138252 JE.Lundberg.35_1139535 JE.Soil.103_1832864 JE.Soil.111_344844 JE.Soil.143_1377755 JE.Lundberg.131_843051 JE.Lundberg.140_161401 JE.Lundberg.167_468820 JE.Soil.239_2817810 JE.Lundberg.182_138348 JE.Lundberg.182_891554 JE.Lundberg.182_935316 JE.Lundberg.182_1587054 JE.Soil.103_545411 JE.Soil.103_1127303 JE.Soil.103_1127419 JE.Soil.307_586040 JE.Soil.103_510867 JE.Soil.103_2699754 JE.Soil.107_2623357 JE.Soil.99_1883988 JE.Soil.99_2396766 JE.Soil.99_2657854 JE.Lundberg.104_1233151 JE.Lundberg.59_1493264 JE.Soil.127_1942186 JE.Soil.127_1942318 JE.Soil.127_2615822 JE.Lundberg.113_448880 JE.Lundberg.131_653258 JE.Lundberg.107_218472 JE.Lundberg.161_251910 JE.Lundberg.20_920452 JE.Soil.235_315306 JE.Lundberg.119_1874977 JE.Lundberg.11_1264331 JE.Lundberg.11_1765003 JE.Lundberg.11_233445 JE.Lundberg.122_1493876 JE.Lundberg.122_594715 JE.Lundberg.122_8287 JE.Lundberg.122_834153 JE.Lundberg.125_1277992 JE.Lundberg.128_785131 JE.Lundberg.137_1452026 JE.Lundberg.137_1452087 JE.Lundberg.140_1497021 JE.Lundberg.149_320369 JE.Lundberg.158_825638 JE.Lundberg.161_1294906 JE.Lundberg.176_1324617 JE.Lundberg.26_1071205 JE.Lundberg.26_1071391 JE.Lundberg.29_912 JE.Lundberg.2_1455310 JE.Lundberg.56_1465119 JE.Lundberg.68_1803790 JE.Lundberg.77_1649382 JE.Lundberg.8_12676 JE.Lundberg.8_1698281 JE.Lundberg.8_1700016 JE.Lundberg.98_963144 JE.Soil.291_710063 JE.Soil.47_915704 JE.Lundberg.113_1199695 JE.Lundberg.119_1157050 JE.Lundberg.119_1522588 JE.Lundberg.11_499163 JE.Lundberg.11_826606 JE.Lundberg.122_834019 JE.Lundberg.122_846569 JE.Lundberg.128_815188 JE.Lundberg.134_37808 JE.Lundberg.134_729188 JE.Lundberg.140_1497324 JE.Lundberg.146_1194324 JE.Lundberg.149_425355 JE.Lundberg.158_1279903 JE.Lundberg.161_614039 JE.Lundberg.164_150203 JE.Lundberg.164_607916 JE.Lundberg.173_118505 JE.Lundberg.173_260118 JE.Lundberg.173_811510 JE.Lundberg.173_811697 JE.Lundberg.173_815483 JE.Lundberg.176_1188441 JE.Lundberg.176_2387507 JE.Lundberg.176_2387789 JE.Lundberg.20_53987 JE.Lundberg.20_54209 JE.Lundberg.20_920594 JE.Lundberg.20_1968939 JE.Lundberg.26_879572 JE.Lundberg.26_1752615 JE.Lundberg.29_440177 JE.Lundberg.29_658022 JE.Lundberg.29_839694 JE.Lundberg.29_892700 JE.Lundberg.29_1081328 JE.Lundberg.2_717370 JE.Lundberg.35_728743 JE.Lundberg.35_1560069 JE.Lundberg.35_1668144 JE.Lundberg.38_705893 JE.Lundberg.38_765212 JE.Lundberg.50_52667 JE.Lundberg.53_1403753 JE.Lundberg.53_2109618 JE.Lundberg.5_1748878 JE.Lundberg.68_992084 JE.Lundberg.71_789584 JE.Lundberg.77_524203 JE.Lundberg.89_1090402 JE.Lundberg.98_40686 JE.Soil.35_13596 JE.Soil.35_589355 JE.Lundberg.149_1183042 JE.Lundberg.149_1194338 JE.Lundberg.161_444243 JE.Lundberg.161_1012020 JE.Lundberg.161_1022609 JE.Lundberg.161_1106941 JE.Lundberg.26_865998 JE.Lundberg.26_1143433 JE.Lundberg.26_1668976 JE.Lundberg.44_1859331 JE.Lundberg.77_393627 JE.Lundberg.89_1268700 JE.Lundberg.89_1302660 JE.Lundberg.146_32567 JE.Lundberg.146_581338 JE.Lundberg.146_581596 JE.Lundberg.29_257232 JE.Lundberg.38_1054988 JE.Lundberg.38_1055100 JE.Lundberg.68_1098380 JE.Lundberg.98_308099 JE.Soil.127_739036 JE.Soil.95_1195716 JE.Soil.95_2424362 JE.Lundberg.20_1968698 JE.Soil.235_315709 JE.Lundberg.77_984673 JE.Lundberg.125_881531 JE.Lundberg.101_1115982 JE.Lundberg.125_1283520 JE.Lundberg.107_1641258 JE.Lundberg.107_2458663 JE.Lundberg.125_436860 JE.Lundberg.125_82056 JE.Lundberg.128_317734 JE.Lundberg.128_540697 JE.Lundberg.128_926766 JE.Lundberg.128_926937 JE.Lundberg.143_646117 JE.Lundberg.143_651622 JE.Soil.103_277727 JE.Soil.115_152996 JE.Soil.119_1306722 JE.Soil.127_728363 JE.Soil.135_1153731 JE.Soil.135_1707572 JE.Soil.135_2522741 JE.Soil.283_2922144 JE.Soil.287_1545668 JE.Soil.291_1529885 JE.Soil.295_548153 JE.Soil.303_680282 JE.Soil.319_2757085 JE.Lundberg.107_2458951 JE.Lundberg.122_530878 JE.Lundberg.125_450295 JE.Lundberg.125_881417 JE.Lundberg.128_669474 JE.Lundberg.128_763897 JE.Lundberg.128_877066 JE.Lundberg.134_1073637 JE.Lundberg.140_1277730 JE.Lundberg.98_73648 JE.Soil.103_82585 JE.Soil.103_321885 JE.Soil.103_876713 JE.Soil.103_926369 JE.Soil.103_1159176 JE.Soil.103_1340317 JE.Soil.103_1340477 JE.Soil.103_3105193 JE.Soil.111_330032 JE.Soil.111_1125283 JE.Soil.115_175062 JE.Soil.115_717240 JE.Soil.115_1268068 JE.Soil.115_2167443 JE.Soil.115_2343178 JE.Soil.115_2485939 JE.Soil.115_3278580 JE.Soil.115_3379207 JE.Soil.115_3379302 JE.Soil.115_3379420 JE.Soil.119_379428 JE.Soil.119_548018 JE.Soil.119_1073497 JE.Soil.119_1316420 JE.Soil.119_1316587 JE.Soil.119_1613963 JE.Soil.135_689063 JE.Soil.135_797412 JE.Soil.135_2294535 JE.Soil.135_2670925 JE.Soil.135_3154580 JE.Soil.135_3518947 JE.Soil.135_4207531 JE.Soil.279_176738 JE.Soil.279_1973921 JE.Soil.287_520045 JE.Soil.287_1124372 JE.Soil.287_1444732 JE.Soil.287_1836409 JE.Soil.287_1958590 JE.Soil.291_1005202 JE.Soil.291_1067935 JE.Soil.291_1832433 JE.Soil.291_1895815 JE.Soil.295_1147477 JE.Soil.295_1513508 JE.Soil.295_1625363 JE.Soil.307_122138 JE.Soil.307_599356 JE.Soil.307_1084371 JE.Soil.307_1131333 JE.Soil.315_94978 JE.Soil.315_993137 JE.Soil.319_19736 JE.Soil.319_569251 JE.Soil.99_451791 JE.Soil.99_512965 JE.Soil.99_540301 JE.Soil.99_1287927 JE.Soil.99_1560060 JE.Soil.99_2168415 JE.Soil.99_2664587 JE.Soil.99_3032366 JE.Soil.99_3099978 JE.Soil.103_1921382 JE.Soil.111_445543 JE.Soil.111_445686 JE.Soil.115_528485 JE.Soil.127_595002 JE.Soil.127_1737755 JE.Soil.127_2010998 JE.Soil.143_951007 JE.Soil.143_2720787 JE.Soil.143_2726100 JE.Soil.283_201596 JE.Soil.295_633481 JE.Soil.307_366138 JE.Soil.307_561176 JE.Lundberg.128_882294 JE.Lundberg.134_470329 JE.Lundberg.161_389591 JE.Lundberg.122_35179 JE.Lundberg.122_753920 JE.Soil.103_141952 JE.Soil.103_262544 JE.Soil.103_1195713 JE.Soil.107_1376889 JE.Lundberg.62_260689 JE.Soil.119_129018 JE.Soil.135_1507496 JE.Soil.103_2606513 JE.Soil.103_399459 JE.Lundberg.140_1086128 JE.Lundberg.161_789714 JE.Soil.115_2699898 JE.Soil.127_1585792 JE.Lundberg.122_1276913 JE.Lundberg.128_193496 JE.Lundberg.128_327790 JE.Lundberg.131_210263 JE.Lundberg.131_210498 JE.Lundberg.131_210569 JE.Lundberg.137_1049795 JE.Lundberg.137_358095 JE.Lundberg.137_358238 JE.Lundberg.140_1413647 JE.Lundberg.161_450424 JE.Soil.111_88740 JE.Soil.115_338141 JE.Soil.127_1844965 JE.Soil.127_2015088 JE.Soil.127_626703 JE.Soil.131_476756 JE.Soil.131_5459861 JE.Soil.135_1470791 JE.Soil.135_739938 JE.Soil.135_807438 JE.Soil.279_1540951 JE.Soil.279_727536 JE.Soil.283_2357865 JE.Soil.283_440129 JE.Soil.287_626704 JE.Soil.291_1377427 JE.Soil.291_219572 JE.Soil.291_61213 JE.Soil.303_1033764 JE.Soil.303_1231165 JE.Soil.303_1797211 JE.Soil.303_2356576 JE.Soil.303_395521 JE.Soil.99_1826522 JE.Soil.99_2004780 JE.Lundberg.122_702115 JE.Lundberg.128_463587 JE.Lundberg.131_1039143 JE.Lundberg.134_450916 JE.Lundberg.134_451110 JE.Lundberg.137_701617 JE.Lundberg.137_1334923 JE.Lundberg.155_2974557 JE.Lundberg.158_203333 JE.Lundberg.158_1255840 JE.Lundberg.53_1094798 JE.Lundberg.53_1257559 JE.Soil.103_473974 JE.Soil.103_1079080 JE.Soil.103_1434890 JE.Soil.103_2126167 JE.Soil.107_161369 JE.Soil.107_161576 JE.Soil.107_327270 JE.Soil.107_2777658 JE.Soil.111_88580 JE.Soil.111_98613 JE.Soil.111_723507 JE.Soil.111_1306823 JE.Soil.111_2155634 JE.Soil.111_2386476 JE.Soil.115_27916 JE.Soil.115_129320 JE.Soil.115_178104 JE.Soil.115_271038 JE.Soil.115_554642 JE.Soil.115_1225562 JE.Soil.115_1345966 JE.Soil.115_1904089 JE.Soil.115_2035800 JE.Soil.115_2732522 JE.Soil.115_2794979 JE.Soil.115_2813205 JE.Soil.115_3223558 JE.Soil.115_3447687 JE.Soil.119_27128 JE.Soil.119_1394956 JE.Soil.119_1413902 JE.Soil.127_72854 JE.Soil.127_194206 JE.Soil.127_366364 JE.Soil.127_422435 JE.Soil.127_758206 JE.Soil.127_802591 JE.Soil.127_854233 JE.Soil.127_1050223 JE.Soil.127_1209129 JE.Soil.127_1222279 JE.Soil.127_1270404 JE.Soil.127_1428195 JE.Soil.127_1479673 JE.Soil.127_1503995 JE.Soil.127_1504191 JE.Soil.127_1631882 JE.Soil.127_1643558 JE.Soil.127_1818330 JE.Soil.127_1868009 JE.Soil.127_1956127 JE.Soil.127_2064651 JE.Soil.127_2177651 JE.Soil.127_2225759 JE.Soil.127_2235407 JE.Soil.127_2409261 JE.Soil.127_2546180 JE.Soil.127_2574505 JE.Soil.127_2960670 JE.Soil.127_3014190 JE.Soil.127_3088309 JE.Soil.127_3095357 JE.Soil.131_1659547 JE.Soil.131_2529976 JE.Soil.131_3573529 JE.Soil.131_3968495 JE.Soil.131_4882701 JE.Soil.135_507817 JE.Soil.135_961215 JE.Soil.135_1015838 JE.Soil.135_1076205 JE.Soil.135_1214887 JE.Soil.135_1214890 JE.Soil.135_1305855 JE.Soil.135_1650836 JE.Soil.135_2343436 JE.Soil.135_2613107 JE.Soil.135_2626276 JE.Soil.135_2887557 JE.Soil.135_2954322 JE.Soil.135_3104003 JE.Soil.135_3201928 JE.Soil.135_3577833 JE.Soil.139_518816 JE.Soil.143_643263 JE.Soil.143_648877 JE.Soil.143_1432324 JE.Soil.143_2411428 JE.Soil.143_2477423 JE.Soil.143_2807254 JE.Soil.183_321700 JE.Soil.183_1056583 JE.Soil.223_1124253 JE.Soil.279_126581 JE.Soil.279_413416 JE.Soil.279_629151 JE.Soil.279_1208101 JE.Soil.279_1336389 JE.Soil.279_1673270 JE.Soil.279_1881751 JE.Soil.279_1967151 JE.Soil.279_2131311 JE.Soil.279_2238044 JE.Soil.283_3702 JE.Soil.283_19782 JE.Soil.283_805641 JE.Soil.283_842508 JE.Soil.283_867100 JE.Soil.283_1036068 JE.Soil.283_1160364 JE.Soil.283_1845661 JE.Soil.283_1930121 JE.Soil.283_2323698 JE.Soil.283_2472523 JE.Soil.287_403729 JE.Soil.287_632991 JE.Soil.287_818937 JE.Soil.287_1653783 JE.Soil.287_2039842 JE.Soil.291_4159 JE.Soil.291_994921 JE.Soil.291_1919717 JE.Soil.291_1931451 JE.Soil.295_1559269 JE.Soil.303_73234 JE.Soil.303_338144 JE.Soil.303_465373 JE.Soil.303_627602 JE.Soil.303_653007 JE.Soil.303_653048 JE.Soil.303_757571 JE.Soil.303_876435 JE.Soil.303_1199686 JE.Soil.303_1252722 JE.Soil.303_1488973 JE.Soil.303_1489123 JE.Soil.303_2441566 JE.Soil.307_990415 JE.Soil.307_1160669 JE.Soil.307_1160993 JE.Soil.315_1754517 JE.Soil.319_127508 JE.Soil.319_253209 JE.Soil.319_2585034 JE.Soil.99_285625 JE.Soil.99_383592 JE.Soil.99_498004 JE.Soil.99_760660 JE.Soil.99_1034687 JE.Soil.99_1052443 JE.Soil.99_1747292 JE.Soil.99_2113290 JE.Soil.99_2177945 JE.Soil.99_2324876 JE.Soil.99_2574378 JE.Soil.99_2850738 JE.Soil.99_2926829 JE.Soil.99_3058009 JE.Soil.99_3300972 JE.Lundberg.122_1572382 JE.Lundberg.134_101710 JE.Lundberg.137_1597751 JE.Lundberg.143_762487 JE.Lundberg.161_389800 JE.Lundberg.161_636882 JE.Soil.103_2152298 JE.Soil.103_2570645 JE.Soil.107_1424482 JE.Soil.111_1460158 JE.Soil.115_257126 JE.Soil.119_1208746 JE.Soil.127_582510 JE.Soil.127_2912541 JE.Soil.127_3201292 JE.Soil.143_2501354 JE.Soil.303_1256139 JE.Soil.303_2351701 JE.Soil.303_2716022 JE.Soil.307_454359 JE.Soil.307_935410 JE.Soil.307_1037774 JE.Soil.307_1114816 JE.Soil.307_1167584 JE.Soil.315_522664 JE.Soil.315_2359366 JE.Soil.99_2508836 JE.Soil.99_2800370 JE.Soil.99_3208902 JE.Soil.103_142196 JE.Soil.103_787669 JE.Soil.103_847946 JE.Soil.103_2461222 JE.Soil.103_3068057 JE.Soil.103_3221614 JE.Soil.127_178170 JE.Soil.127_389444 JE.Soil.127_1483362 JE.Soil.127_1550398 JE.Soil.127_1610444 JE.Soil.127_2176279 JE.Soil.127_2187864 JE.Soil.127_2213699 JE.Soil.127_2879824 JE.Soil.127_3101725 JE.Soil.143_1519540 JE.Soil.279_176458 JE.Soil.279_656671 JE.Soil.279_795314 JE.Soil.279_1849536 JE.Soil.279_1977682 JE.Soil.279_2167459 JE.Soil.283_1472508 JE.Soil.307_1140082 JE.Soil.319_1948937 JE.Soil.99_1611673 JE.Soil.99_2160315 JE.Soil.103_1906246 JE.Soil.115_2538110 JE.Soil.115_3353479 JE.Soil.127_95496 JE.Soil.127_318903 JE.Soil.127_574450 JE.Soil.127_1439007 JE.Soil.127_1584598 JE.Soil.127_1644411 JE.Soil.127_1738634 JE.Soil.127_1925688 JE.Soil.127_2610023 JE.Soil.283_2637855 JE.Soil.295_1060661 JE.Soil.303_1775959 JE.Soil.303_2437666 JE.Soil.319_39915 JE.Soil.319_2309928 JE.Soil.99_488612 JE.Soil.99_1228337 JE.Soil.99_1804153 JE.Soil.99_2466231 JE.Soil.99_3154562 JE.Soil.111_160105 JE.Soil.115_2385219 JE.Soil.131_2682480 JE.Soil.279_636896 JE.Soil.279_665768 JE.Soil.279_1248986 JE.Soil.279_1443143 JE.Soil.279_1992514 JE.Soil.283_12452 JE.Soil.283_675353 JE.Soil.283_797363 JE.Soil.283_1382101 JE.Soil.283_1775028 JE.Soil.291_61662 JE.Soil.303_848496 JE.Soil.303_892864 JE.Soil.319_449010 JE.Soil.319_2367608 JE.Soil.99_342450 JE.Soil.99_2228147 JE.Soil.99_2233340 JE.Soil.107_1930269 JE.Soil.111_781559 JE.Soil.115_1108539 JE.Soil.115_2000427 JE.Soil.115_2006327 JE.Soil.115_2006362 JE.Soil.115_3411472 JE.Soil.127_95788 JE.Soil.127_217628 JE.Soil.127_2540435 JE.Soil.127_2540539 JE.Soil.143_2034028 JE.Soil.279_273513 JE.Soil.303_51912 JE.Soil.303_890907 JE.Soil.307_704447 JE.Soil.319_2181131 JE.Soil.99_2074664 JE.Soil.99_2638288 JE.Soil.99_2643337 JE.Lundberg.62_1674835 JE.Soil.127_212002 JE.Soil.127_212219 JE.Soil.127_368038 JE.Soil.127_542721 JE.Soil.127_1891165 JE.Soil.127_2307578 JE.Soil.127_2447306 JE.Soil.127_2792848 JE.Soil.127_2868042 JE.Soil.127_3179271 JE.Soil.139_1088897 JE.Soil.307_348932 JE.Soil.119_921391 JE.Soil.127_173699 JE.Soil.127_2622471 JE.Soil.143_2422397 JE.Soil.279_1760520 JE.Soil.303_410190 JE.Soil.303_1025717 JE.Soil.303_1205947 JE.Soil.303_1206053 JE.Soil.103_3049530 JE.Soil.103_3049676 JE.Soil.111_1525895 JE.Soil.135_769962 JE.Soil.127_1611415 JE.Lundberg.161_1014599 JE.Soil.135_2954178 JE.Soil.99_571062 JE.Lundberg.155_962598 JE.Soil.103_3237367 JE.Soil.291_521343 JE.Lundberg.155_533112 JE.Soil.127_2738097 JE.Soil.287_1146359 JE.Soil.303_422844 JE.Soil.319_1948182 JE.Lundberg.122_336996 JE.Lundberg.161_488033 JE.Soil.103_3221711 JE.Soil.107_1789448 JE.Soil.119_346870 JE.Soil.127_1688812 JE.Soil.127_2137725 JE.Soil.127_272720 JE.Soil.127_391312 JE.Soil.127_749303 JE.Soil.279_1077463 JE.Soil.279_512699 JE.Soil.287_777253 JE.Soil.295_2202885 JE.Soil.307_343297 JE.Soil.315_522848 JE.Soil.7_335262 JE.Soil.99_1140349 JE.Soil.287_302533 JE.Soil.287_302751 JE.Soil.291_305750 JE.Soil.103_3237444 JE.Soil.283_524952 JE.Soil.291_1021498 JE.Soil.291_2038740 JE.Lundberg.161_488218 JE.Soil.127_2738285 JE.Soil.307_1588 JE.Soil.99_3137265 JE.Soil.99_1828568 JE.Soil.107_2178064 JE.Lundberg.101_585097 JE.Soil.103_2578484 JE.Lundberg.101_1112392 JE.Lundberg.125_1012374 JE.Lundberg.125_1205163 JE.Lundberg.128_361126 JE.Lundberg.134_597243 JE.Lundberg.137_791333 JE.Lundberg.137_90621 JE.Lundberg.137_90757 JE.Lundberg.143_1754370 JE.Lundberg.149_1694060 JE.Lundberg.161_618073 JE.Soil.115_1845126 JE.Soil.99_1862536 JE.Soil.99_2087950 JE.Soil.99_3019754 JE.Lundberg.137_270953 JE.Lundberg.137_874118 JE.Lundberg.137_1181876 JE.Soil.103_57425 JE.Soil.103_218585 JE.Soil.103_1130184 JE.Soil.103_1782858 JE.Soil.103_2016457 JE.Soil.107_1608419 JE.Soil.111_2368821 JE.Soil.115_917990 JE.Soil.115_986151 JE.Soil.115_1249767 JE.Soil.115_3119309 JE.Soil.143_76508 JE.Soil.143_346279 JE.Soil.143_937751 JE.Soil.143_1555242 JE.Soil.187_882142 JE.Soil.279_308283 JE.Soil.283_1090579 JE.Soil.283_1346209 JE.Soil.283_1385198 JE.Soil.283_1385435 JE.Soil.283_1406017 JE.Soil.283_1536137 JE.Soil.283_1536537 JE.Soil.283_1595083 JE.Soil.283_2785541 JE.Soil.287_1942294 JE.Soil.303_1139369 JE.Soil.303_1487991 JE.Soil.307_107030 JE.Soil.307_405381 JE.Soil.319_1090932 JE.Soil.99_753237 JE.Soil.99_1377720 JE.Soil.99_3316744 JE.Soil.99_3316849 JE.Soil.287_661019 JE.Soil.115_2829918 JE.Soil.103_482580 JE.Soil.287_1123546 JE.Soil.287_1124013 JE.Soil.287_1513536 JE.Soil.287_2017656 JE.Soil.103_496200 JE.Soil.103_1306429 JE.Soil.103_2483609 JE.Soil.127_1844849 JE.Soil.287_1419176 JE.Soil.143_2836971 JE.Soil.227_1869983 JE.Soil.227_770262 JE.Lundberg.149_402868 JE.Lundberg.122_549504 JE.Lundberg.122_566582 JE.Lundberg.140_1227706 JE.Lundberg.173_1402951 JE.Soil.99_2360797 JE.Lundberg.182_733063 JE.Soil.295_945525 JE.Soil.315_1467443 JE.Lundberg.53_2086806 JE.Soil.295_480294 JE.Soil.103_578545 JE.Soil.103_1711488 JE.Soil.287_300736 JE.Soil.303_2405092 JE.Soil.303_2700575 JE.Soil.103_1094331 JE.Soil.103_1094456 JE.Soil.103_2268064 JE.Soil.103_2703257 JE.Soil.107_2741318 JE.Soil.127_910462 JE.Soil.127_1940758 JE.Soil.127_2910957 JE.Soil.131_1857060 JE.Soil.287_763636 JE.Soil.295_227137 JE.Soil.307_259320 JE.Soil.99_309634 JE.Lundberg.116_125044 JE.Soil.179_719773 JE.Lundberg.116_904628 JE.Soil.179_2324755 JE.Soil.187_80588 JE.Soil.187_53525 JE.Soil.187_1801574 JE.Soil.187_1868633 JE.Soil.179_1059629 JE.Soil.279_475453 JE.Lundberg.122_648887 JE.Soil.179_92214 JE.Lundberg.107_1933061 JE.Soil.107_1815872 JE.Soil.107_636897 JE.Soil.319_2757045 JE.Soil.47_1678390 JE.Lundberg.134_816126 JE.Lundberg.167_820964 JE.Soil.35_228837 JE.Soil.35_3634150 JE.Soil.47_1525662 JE.Soil.35_413819 JE.Soil.35_1754468 JE.Soil.35_3320370 JE.Soil.35_3381174 JE.Lundberg.134_826473 JE.Soil.231_552250 JE.Lundberg.143_96237 JE.Soil.239_209493 JE.Soil.7_582475 JE.Soil.107_2304590 JE.Soil.107_2304670 JE.Soil.211_99769 JE.Lundberg.77_1182799 JE.Lundberg.8_1185081 JE.Lundberg.8_709047 JE.Soil.103_1051767 JE.Soil.59_113800 JE.Soil.99_1670515 JE.Soil.95_9677 JE.Lundberg.122_372688 JE.Lundberg.155_3097431 JE.Lundberg.59_1134623 JE.Lundberg.122_1098410 JE.Lundberg.134_629214 JE.Lundberg.140_1555196 JE.Lundberg.140_1555411 JE.Lundberg.164_270021 JE.Lundberg.164_977404 JE.Lundberg.128_341851 JE.Lundberg.134_629423 JE.Lundberg.140_1326839 JE.Lundberg.140_1382991 JE.Lundberg.164_270260 JE.Lundberg.167_205330 JE.Soil.111_351014 JE.Soil.115_1682290 JE.Soil.131_2261985 JE.Soil.303_1189350 JE.Soil.99_1756798 JE.Lundberg.92_99274 JE.Lundberg.8_775346 JE.Lundberg.68_1439817 JE.Soil.99_2728767 JE.Lundberg.164_942422 JE.Lundberg.119_1447422 JE.Lundberg.68_327963 JE.Lundberg.89_892726 JE.Soil.35_2640358 JE.Soil.227_2035126 JE.Lundberg.131_433456 JE.Lundberg.158_1045999 JE.Soil.279_1409148 JE.Lundberg.125_681508 JE.Lundberg.173_405414 JE.Lundberg.155_51705 JE.Lundberg.161_234213 JE.Lundberg.101_690078 JE.Lundberg.125_276131 JE.Lundberg.131_249146 JE.Lundberg.137_1549140 JE.Lundberg.137_167884 JE.Lundberg.137_168053 JE.Lundberg.137_348567 JE.Lundberg.137_738242 JE.Lundberg.143_1261933 JE.Lundberg.158_1046096 JE.Lundberg.164_769534 JE.Lundberg.89_748976 JE.Lundberg.98_1140562 JE.Soil.115_959236 JE.Soil.127_253018 JE.Soil.143_2194247 JE.Soil.143_460145 JE.Soil.287_468617 JE.Soil.303_1347633 JE.Soil.43_1279132 JE.Soil.43_189627 JE.Soil.71_1236523 JE.Soil.7_763188 JE.Soil.83_1719193 JE.Lundberg.134_53670 JE.Lundberg.137_1123212 JE.Lundberg.155_333694 JE.Lundberg.155_580338 JE.Lundberg.155_2738108 JE.Lundberg.155_3321638 JE.Lundberg.155_3395020 JE.Lundberg.158_788127 JE.Lundberg.158_958827 JE.Lundberg.158_1200472 JE.Lundberg.167_268986 JE.Soil.103_268973 JE.Soil.103_718081 JE.Soil.103_1069149 JE.Soil.103_2347504 JE.Soil.103_3232802 JE.Soil.107_238747 JE.Soil.107_1207718 JE.Soil.107_1760152 JE.Soil.107_2022761 JE.Soil.107_2313573 JE.Soil.107_2500303 JE.Soil.111_2378374 JE.Soil.115_801059 JE.Soil.115_959160 JE.Soil.115_2243018 JE.Soil.143_918262 JE.Soil.279_139956 JE.Soil.279_140737 JE.Soil.279_1880310 JE.Soil.283_1208583 JE.Soil.307_1111322 JE.Soil.43_1279262 JE.Soil.43_2543399 JE.Soil.83_2303760 JE.Soil.135_390736 JE.Soil.183_1381898 JE.Soil.63_973439 JE.Soil.63_973565 JE.Soil.63_1888922 JE.Soil.283_477666 JE.Soil.283_1772799 JE.Soil.283_2768163 JE.Soil.291_1350842 JE.Soil.291_1540166 JE.Lundberg.125_1158543 JE.Lundberg.164_467166 JE.Lundberg.89_749045 JE.Soil.179_1306134 JE.Lundberg.173_1117544 JE.Soil.7_774831 JE.Soil.7_1208196 JE.Soil.179_2496132 JE.Soil.219_292840 JE.Lundberg.161_263447 JE.Soil.183_1006206 JE.Soil.35_2926499 JE.Soil.191_824089 JE.Lundberg.161_374328 JE.Lundberg.59_953926 JE.Lundberg.5_1514398 JE.Soil.15_295923 JE.Soil.191_1503576 JE.Soil.191_2073402 JE.Soil.191_1406733 JE.Soil.191_2073255 JE.Lundberg.104_922796 JE.Lundberg.107_1279085 JE.Lundberg.104_922970 JE.Lundberg.47_720796 JE.Lundberg.122_208222 JE.Soil.103_729745 JE.Soil.103_41710 JE.Soil.127_997268 JE.Lundberg.143_1384007 JE.Soil.103_2297909 JE.Soil.111_367126 JE.Soil.115_1187689 JE.Soil.119_431458 JE.Soil.131_1559065 JE.Soil.131_5997024 JE.Soil.135_3601933 JE.Soil.143_1615815 JE.Soil.287_238385 JE.Soil.99_2687123 JE.Soil.107_1588377 JE.Soil.115_783561 JE.Soil.115_1014427 JE.Soil.127_705037 JE.Soil.127_809417 JE.Soil.131_1567065 JE.Soil.135_886979 JE.Soil.135_887014 JE.Soil.135_1349802 JE.Soil.135_2615689 JE.Soil.135_2682373 JE.Soil.135_2837549 JE.Soil.135_3086543 JE.Soil.135_3602125 JE.Soil.279_149299 JE.Soil.279_273018 JE.Soil.279_399112 JE.Soil.279_774522 JE.Soil.279_1670212 JE.Soil.279_1803957 JE.Soil.287_1931674 JE.Soil.291_95181 JE.Soil.291_1936458 JE.Soil.303_150645 JE.Soil.303_150867 JE.Soil.303_1198938 JE.Soil.307_465315 JE.Soil.307_579742 JE.Soil.307_696970 JE.Soil.103_1205787 JE.Soil.115_1527791 JE.Soil.115_2459893 JE.Soil.127_3010049 JE.Soil.127_3208708 JE.Soil.135_2235558 JE.Soil.139_1389599 JE.Soil.143_2860485 JE.Soil.279_355072 JE.Soil.279_686114 JE.Soil.279_1499318 JE.Soil.279_1765780 JE.Soil.287_252031 JE.Soil.287_1530236 JE.Soil.287_1530351 JE.Soil.291_2011738 JE.Soil.303_1577297 JE.Soil.303_2355839 JE.Soil.307_428780 JE.Soil.315_2174816 JE.Soil.319_2260549 JE.Soil.99_513083 JE.Soil.99_580462 JE.Soil.103_1119830 JE.Soil.111_1444982 JE.Soil.143_1843973 JE.Soil.291_480159 JE.Soil.291_886670 JE.Soil.291_2094089 JE.Soil.291_2212143 JE.Soil.319_1527546 JE.Lundberg.11_1258864 JE.Soil.111_1860132 JE.Lundberg.131_1176161 JE.Lundberg.134_131876 JE.Lundberg.41_507186 JE.Lundberg.92_613284 JE.Lundberg.113_921626 JE.Lundberg.125_273604 JE.Lundberg.125_702608 JE.Lundberg.128_410084 JE.Lundberg.128_410291 JE.Lundberg.128_526399 JE.Lundberg.128_526456 JE.Lundberg.131_1191879 JE.Lundberg.173_1547531 JE.Lundberg.188_1421726 JE.Lundberg.41_506925 JE.Lundberg.41_583792 JE.Lundberg.44_65703 JE.Lundberg.50_290514 JE.Lundberg.50_86416 JE.Lundberg.62_1735161 JE.Lundberg.62_1735376 JE.Lundberg.74_2113877 JE.Lundberg.77_1245636 JE.Lundberg.92_1674300 JE.Soil.103_2869789 JE.Soil.107_1158497 JE.Soil.127_1633277 JE.Soil.127_458813 JE.Soil.143_2525579 JE.Soil.187_1707387 JE.Soil.279_1076069 JE.Soil.287_1863788 JE.Soil.287_1864186 JE.Soil.287_201420 JE.Soil.39_2800848 JE.Soil.71_1468694 JE.Lundberg.125_273487 JE.Lundberg.131_534326 JE.Lundberg.173_1017528 JE.Lundberg.191_331425 JE.Lundberg.41_122104 JE.Lundberg.41_738663 JE.Lundberg.41_986519 JE.Lundberg.41_1282363 JE.Lundberg.41_1282366 JE.Lundberg.47_1201 JE.Lundberg.47_195878 JE.Lundberg.47_285946 JE.Lundberg.50_1375074 JE.Lundberg.53_1523417 JE.Lundberg.53_2036917 JE.Lundberg.74_453392 JE.Lundberg.74_478100 JE.Lundberg.74_970881 JE.Lundberg.74_1449800 JE.Lundberg.74_2413724 JE.Lundberg.74_2542852 JE.Lundberg.77_1110350 JE.Lundberg.77_1245448 JE.Lundberg.77_1365051 JE.Lundberg.80_1086042 JE.Lundberg.86_604229 JE.Lundberg.86_907015 JE.Lundberg.86_1826507 JE.Lundberg.86_1971913 JE.Lundberg.92_549746 JE.Lundberg.92_550075 JE.Lundberg.92_1329378 JE.Lundberg.95_516364 JE.Lundberg.95_1720033 JE.Soil.115_239079 JE.Soil.115_350964 JE.Soil.115_1543998 JE.Soil.115_1649010 JE.Soil.115_2080169 JE.Soil.115_2553334 JE.Soil.127_634072 JE.Soil.127_650217 JE.Soil.127_711509 JE.Soil.127_1729407 JE.Soil.131_536505 JE.Soil.139_2942443 JE.Soil.139_4163167 JE.Soil.143_2063392 JE.Soil.179_116407 JE.Soil.179_2344761 JE.Soil.195_68437 JE.Soil.195_2227776 JE.Soil.23_1829677 JE.Soil.279_770444 JE.Soil.279_841865 JE.Soil.287_282013 JE.Soil.287_394918 JE.Soil.287_1008729 JE.Soil.287_1155637 JE.Soil.287_1823362 JE.Soil.287_1974615 JE.Soil.307_152218 JE.Soil.315_2851195 JE.Soil.319_1259764 JE.Soil.51_738471 JE.Soil.71_2614828 JE.Soil.75_3070122 JE.Soil.115_2701760 JE.Soil.119_1607759 JE.Soil.143_724721 JE.Soil.279_127090 JE.Lundberg.50_1230184 JE.Lundberg.41_122187 JE.Lundberg.41_507205 JE.Lundberg.92_613393 JE.Soil.103_1186528 JE.Soil.111_533398 JE.Soil.127_1821658 JE.Soil.127_756345 JE.Soil.291_1183692 JE.Soil.103_1260994 JE.Soil.111_1428669 JE.Soil.115_46087 JE.Soil.127_205793 JE.Soil.127_329194 JE.Soil.131_956756 JE.Soil.131_5993036 JE.Soil.139_1033056 JE.Soil.227_90103 JE.Soil.283_2168539 JE.Soil.295_321345 JE.Soil.303_519038 JE.Soil.303_2031297 JE.Soil.99_3253351 JE.Soil.111_2218162 JE.Soil.287_810305 JE.Soil.143_2533222 JE.Soil.279_1743507 JE.Soil.287_810416 JE.Soil.103_329983 JE.Soil.179_1519782 JE.Soil.127_1196275 JE.Soil.143_1141538 JE.Soil.143_1696201 JE.Soil.179_2266357 JE.Soil.279_2125266 JE.Soil.295_2109232 JE.Soil.107_1963893 JE.Soil.179_1797037 JE.Soil.287_120507 JE.Soil.287_120732 JE.Soil.307_976244 JE.Soil.127_187516 JE.Lundberg.158_1343923 JE.Soil.127_182333 JE.Soil.127_1324676 JE.Soil.127_1865156 JE.Soil.107_731777 JE.Soil.107_2421759 JE.Soil.107_1638053 JE.Soil.111_179628 JE.Soil.111_2068224 JE.Soil.119_182274 JE.Soil.287_26770 JE.Soil.303_128546 JE.Soil.303_88886 JE.Soil.307_1052193 JE.Soil.107_1744247 JE.Soil.107_2083024 JE.Soil.107_2651485 JE.Soil.111_547400 JE.Soil.119_275283 JE.Soil.119_692973 JE.Soil.119_859866 JE.Soil.119_1157375 JE.Soil.119_1361094 JE.Soil.119_1361140 JE.Soil.119_1722424 JE.Soil.127_1136196 JE.Soil.143_371017 JE.Soil.283_948259 JE.Soil.291_1826361 JE.Soil.303_50093 JE.Soil.303_658403 JE.Soil.303_1683650 JE.Soil.99_701132 JE.Soil.99_3293993 JE.Soil.291_727605 JE.Soil.303_2568133 JE.Lundberg.119_288170 JE.Soil.119_503482 JE.Soil.143_1949869 JE.Soil.287_227520 JE.Soil.103_1318208 JE.Soil.103_2329580 JE.Soil.127_1140461 JE.Soil.283_1887764 JE.Lundberg.65_131891 JE.Soil.127_1298339 JE.Soil.131_2306247 JE.Soil.183_829787 JE.Soil.287_1792109 JE.Soil.315_1844940 JE.Soil.91_2713127 JE.Soil.283_2371064 JE.Soil.103_2641868 JE.Soil.283_2426064 JE.Soil.283_1887864 JE.Lundberg.188_882390 JE.Lundberg.128_405809 JE.Soil.103_1383845 JE.Lundberg.122_203553 JE.Soil.103_1681986 JE.Lundberg.155_3051534 JE.Lundberg.140_1366983 JE.Soil.279_745102 JE.Soil.139_1574870 JE.Soil.183_808493 JE.Lundberg.140_1087062 JE.Lundberg.77_2075479 JE.Soil.283_880753 JE.Lundberg.104_1490491 JE.Lundberg.125_1060167 JE.Lundberg.128_405587 JE.Lundberg.140_1367104 JE.Soil.103_2773694 JE.Soil.127_2397090 JE.Soil.127_2776230 JE.Soil.143_570170 JE.Soil.183_1467423 JE.Soil.211_1646993 JE.Soil.279_76817 JE.Soil.287_1164935 JE.Soil.287_1315144 JE.Soil.291_1986307 JE.Soil.3_2533444 JE.Soil.51_97505 JE.Soil.87_2557034 JE.Soil.95_2231331 JE.Lundberg.98_804898 JE.Soil.103_2393941 JE.Soil.103_3107064 JE.Soil.179_2281864 JE.Soil.183_26003 JE.Soil.183_1440692 JE.Soil.183_1441118 JE.Soil.183_1467495 JE.Soil.191_400918 JE.Soil.19_867523 JE.Soil.19_1813387 JE.Soil.211_3408561 JE.Soil.279_241868 JE.Soil.287_1314926 JE.Soil.291_123269 JE.Soil.295_271385 JE.Soil.3_2533525 JE.Soil.59_2190689 JE.Soil.7_609700 JE.Soil.99_1461799 JE.Lundberg.188_631991 JE.Soil.183_271013 JE.Soil.183_1326157 JE.Soil.183_1487035 JE.Soil.211_292587 JE.Soil.211_3549439 JE.Soil.27_4188771 JE.Soil.43_937655 JE.Soil.103_1545071 JE.Soil.111_1895331 JE.Soil.127_1057729 JE.Soil.279_96504 JE.Soil.283_576848 JE.Soil.291_794056 JE.Soil.99_1396170 JE.Lundberg.122_1261410 JE.Soil.23_1290168 JE.Soil.51_91944 JE.Soil.75_2734229 JE.Soil.7_1038101 JE.Soil.95_1413918 JE.Soil.103_2022652 JE.Soil.103_2917632 JE.Soil.103_2917877 JE.Soil.143_1617464 JE.Soil.283_1724165 JE.Soil.315_1424743 JE.Soil.103_1895425 JE.Soil.279_293645 JE.Soil.283_2407947 JE.Soil.291_1559533 JE.Soil.291_2045152 JE.Soil.111_907804 JE.Soil.115_1493631 JE.Soil.287_1667090 JE.Soil.279_745897 JE.Soil.283_461223 JE.Soil.303_700026 JE.Soil.139_2170187 JE.Soil.139_2533363 JE.Soil.183_853804 JE.Soil.295_829652 JE.Lundberg.140_1522979 JE.Lundberg.77_2080995 JE.Soil.99_406873 JE.Lundberg.65_132061 JE.Soil.139_2569596 JE.Soil.303_1462667 JE.Soil.99_1838831 JE.Lundberg.131_1085858 JE.Lundberg.101_356539 JE.Soil.103_1135109 JE.Lundberg.182_477888 JE.Soil.111_1600961 JE.Soil.131_5838866 JE.Soil.19_1417896 JE.Soil.295_1958884 JE.Lundberg.110_12710 JE.Lundberg.110_555554 JE.Lundberg.116_1676381 JE.Lundberg.122_253977 JE.Lundberg.125_315900 JE.Lundberg.146_482618 JE.Lundberg.164_1134330 JE.Lundberg.164_1134586 JE.Lundberg.38_1104783 JE.Lundberg.68_1141026 JE.Lundberg.68_2079190 JE.Soil.103_2139670 JE.Soil.115_16862 JE.Soil.127_1921657 JE.Soil.191_80487 JE.Soil.283_1666109 JE.Soil.283_1822084 JE.Soil.283_1822085 JE.Soil.291_946729 JE.Soil.303_1165384 JE.Soil.303_2500218 JE.Soil.319_2937074 JE.Soil.99_1656643 JE.Soil.99_1761901 JE.Soil.99_340874 JE.Soil.99_946625 JE.Soil.103_427988 JE.Soil.103_521533 JE.Soil.103_1198305 JE.Soil.103_1838392 JE.Soil.103_2350868 JE.Soil.107_1445496 JE.Soil.107_1690206 JE.Soil.107_2024864 JE.Soil.107_2724188 JE.Soil.111_273218 JE.Soil.115_28212 JE.Soil.115_321523 JE.Soil.115_499749 JE.Soil.115_1275332 JE.Soil.115_1352948 JE.Soil.115_2973310 JE.Soil.127_1354793 JE.Soil.131_3166286 JE.Soil.135_690208 JE.Soil.135_2506938 JE.Soil.135_2507102 JE.Soil.139_2754561 JE.Soil.139_4039311 JE.Soil.139_4050337 JE.Soil.139_4111693 JE.Soil.143_60967 JE.Soil.143_921859 JE.Soil.279_258470 JE.Soil.279_713424 JE.Soil.279_1621482 JE.Soil.279_1956853 JE.Soil.283_1026482 JE.Soil.283_1822444 JE.Soil.283_2803551 JE.Soil.287_397548 JE.Soil.291_362359 JE.Soil.291_1610424 JE.Soil.303_1230524 JE.Soil.303_2485690 JE.Soil.303_2486444 JE.Soil.303_2633162 JE.Soil.307_835314 JE.Soil.315_2165231 JE.Soil.319_698146 JE.Soil.99_47519 JE.Soil.99_406889 JE.Soil.99_424834 JE.Soil.99_2019025 JE.Soil.99_2639809 JE.Soil.99_2718488 JE.Lundberg.101_356707 JE.Lundberg.104_805583 JE.Lundberg.107_446638 JE.Lundberg.107_446805 JE.Lundberg.107_2558044 JE.Lundberg.110_70640 JE.Lundberg.74_2503675 JE.Lundberg.74_2609436 JE.Lundberg.77_1451893 JE.Lundberg.89_1308312 JE.Lundberg.89_1870420 JE.Lundberg.89_1870682 JE.Soil.15_1519137 JE.Soil.187_2043128 JE.Soil.215_676897 JE.Soil.27_717583 JE.Soil.103_2500525 JE.Soil.279_1311926 JE.Soil.303_336274 JE.Lundberg.182_1193929 JE.Soil.111_1601073 JE.Soil.143_2759753 JE.Soil.19_1500830 JE.Soil.295_1959164 JE.Lundberg.104_1466032 JE.Soil.103_566650 JE.Soil.103_2225529 JE.Lundberg.98_1049196 JE.Soil.103_3042771 JE.Lundberg.173_1310729 JE.Soil.103_469733 JE.Soil.107_461964 JE.Soil.231_2479160 JE.Soil.279_2142268 JE.Lundberg.104_434820 JE.Lundberg.107_1503457 JE.Lundberg.107_2324004 JE.Lundberg.119_1903159 JE.Lundberg.119_19416 JE.Lundberg.122_1320907 JE.Lundberg.140_1026699 JE.Lundberg.182_1018706 JE.Lundberg.53_1557804 JE.Lundberg.98_292187 JE.Soil.103_253500 JE.Soil.103_851473 JE.Soil.127_1914227 JE.Soil.127_2343413 JE.Soil.143_2435090 JE.Soil.279_2013266 JE.Soil.283_2097725 JE.Soil.303_2496933 JE.Soil.315_2771716 JE.Soil.319_2026137 JE.Lundberg.119_1908681 JE.Lundberg.134_473924 JE.Lundberg.146_1065429 JE.Lundberg.176_2236838 JE.Lundberg.176_2331307 JE.Lundberg.182_583819 JE.Lundberg.182_583991 JE.Soil.103_1900855 JE.Soil.103_2820465 JE.Soil.107_771628 JE.Soil.107_1074313 JE.Soil.107_1913807 JE.Soil.111_127290 JE.Soil.111_163544 JE.Soil.111_2363312 JE.Soil.131_221047 JE.Soil.131_3327455 JE.Soil.287_248811 JE.Soil.291_1857407 JE.Soil.303_1607617 JE.Soil.315_1661384 JE.Soil.315_2881415 JE.Soil.319_1125311 JE.Soil.319_2122592 JE.Soil.319_2576006 JE.Soil.103_2613390 JE.Soil.107_2667211 JE.Soil.111_667388 JE.Soil.115_576109 JE.Soil.115_1390757 JE.Soil.115_2391998 JE.Soil.127_966996 JE.Soil.127_1604753 JE.Soil.127_2343400 JE.Soil.131_1751724 JE.Soil.135_517060 JE.Soil.135_1895485 JE.Soil.139_2815060 JE.Soil.143_2329704 JE.Soil.279_179336 JE.Soil.279_1470867 JE.Soil.279_1648200 JE.Soil.283_373137 JE.Soil.319_525624 JE.Soil.319_2118886 JE.Soil.99_610468 JE.Soil.103_2496640 JE.Soil.103_2519585 JE.Soil.107_819355 JE.Soil.119_1543511 JE.Soil.127_1338308 JE.Soil.127_1982522 JE.Soil.127_2278621 JE.Soil.131_744856 JE.Soil.135_1787377 JE.Soil.139_1824188 JE.Soil.139_3839660 JE.Soil.143_442171 JE.Soil.143_916799 JE.Soil.231_382305 JE.Soil.283_749604 JE.Soil.283_1371872 JE.Soil.283_2029991 JE.Soil.115_1289657 JE.Soil.119_363196 JE.Soil.131_2450284 JE.Soil.319_216711 JE.Soil.319_1605119 JE.Soil.115_2701522 JE.Soil.119_624618 JE.Soil.119_624719 JE.Soil.283_961778 JE.Soil.303_2229881 JE.Lundberg.173_1310984 JE.Soil.283_1260896 JE.Soil.107_462068 JE.Soil.231_2479170 JE.Soil.279_2142452 JE.Lundberg.182_393540 JE.Soil.143_2716171 JE.Soil.103_74154 JE.Soil.283_2955470 JE.Lundberg.107_1029761 JE.Lundberg.119_1048328 JE.Lundberg.119_743126 JE.Soil.107_146638 JE.Soil.287_1007006 JE.Soil.291_1836632 JE.Soil.111_418794 JE.Soil.111_980917 JE.Soil.111_1795363 JE.Soil.287_200604 JE.Soil.287_936091 JE.Soil.287_1019206 JE.Soil.287_1019428 JE.Soil.287_1647828 JE.Soil.287_1746832 JE.Soil.103_640897 JE.Soil.103_881202 JE.Soil.135_2753750 JE.Soil.115_3373139 JE.Soil.283_1791466 JE.Soil.283_2527082 JE.Soil.143_2234945 JE.Soil.103_1145167 JE.Soil.115_379537 JE.Soil.127_1330265 JE.Soil.143_2234713 JE.Soil.283_2503355 JE.Soil.39_1967324 JE.Soil.7_1159171 JE.Soil.7_1159292 JE.Lundberg.140_683868 JE.Lundberg.125_1054110 JE.Lundberg.125_1054369 JE.Lundberg.137_1426333 JE.Lundberg.137_1593118 JE.Soil.219_1307883 JE.Lundberg.158_789624 JE.Soil.235_2197962 JE.Soil.83_2424410 JE.Soil.283_2913291 JE.Lundberg.137_1326289 JE.Lundberg.122_729507 JE.Soil.287_1755601 JE.Lundberg.161_1136870 JE.Soil.127_1681652 JE.Lundberg.125_633404 JE.Soil.127_1053556 JE.Lundberg.122_645198 JE.Lundberg.125_932336 JE.Lundberg.131_448083 JE.Lundberg.134_1100293 JE.Lundberg.134_604887 JE.Lundberg.155_2537016 JE.Lundberg.155_2592957 JE.Lundberg.155_2862223 JE.Lundberg.53_2313689 JE.Lundberg.53_394216 JE.Soil.127_2447127 JE.Soil.127_613228 JE.Soil.127_693791 JE.Soil.227_2590740 JE.Soil.287_2029450 JE.Soil.319_2623379 JE.Lundberg.140_1138535 JE.Lundberg.155_667761 JE.Lundberg.155_667957 JE.Lundberg.155_2542014 JE.Lundberg.155_3263473 JE.Lundberg.161_779643 JE.Lundberg.164_162219 JE.Lundberg.164_193865 JE.Lundberg.164_559019 JE.Lundberg.167_437907 JE.Soil.103_2532610 JE.Soil.127_599039 JE.Soil.127_613017 JE.Soil.127_613244 JE.Soil.127_2323730 JE.Soil.127_2323880 JE.Soil.283_1520256 JE.Soil.283_1643147 JE.Soil.283_2150145 JE.Soil.99_1805399 JE.Lundberg.161_157156 JE.Lundberg.161_939952 JE.Lundberg.161_945094 JE.Lundberg.161_1391860 JE.Soil.227_1304271 JE.Soil.319_203347 JE.Soil.319_622556 JE.Soil.319_1082750 JE.Soil.319_1269925 JE.Soil.319_1952618 JE.Soil.127_1884654 JE.Soil.127_2140551 JE.Soil.291_2014272 JE.Soil.127_2340783 JE.Soil.143_1095668 JE.Soil.143_1095829 JE.Lundberg.161_18772 JE.Soil.127_542706 JE.Soil.127_1733654 JE.Soil.7_1222845 JE.Lundberg.131_448301 JE.Soil.15_2220268 JE.Lundberg.155_3496139 JE.Lundberg.155_3496257 JE.Soil.307_726988 JE.Lundberg.137_116140 JE.Lundberg.137_116369 JE.Soil.307_727014 JE.Lundberg.155_1200319 JE.Lundberg.173_153295 JE.Lundberg.182_758237 JE.Lundberg.176_1389433 JE.Lundberg.176_2029646 JE.Lundberg.182_1745928 JE.Lundberg.182_1745946 JE.Lundberg.182_1746081 JE.Lundberg.182_979098 JE.Lundberg.191_115427 JE.Lundberg.173_184202 JE.Lundberg.173_1366663 JE.Lundberg.173_1449420 JE.Lundberg.176_396987 JE.Lundberg.176_397140 JE.Lundberg.176_1088712 JE.Lundberg.176_1389271 JE.Lundberg.182_118674 JE.Lundberg.182_829905 JE.Lundberg.188_943203 JE.Lundberg.191_571704 JE.Lundberg.191_1571083 JE.Lundberg.50_245890 JE.Lundberg.188_116631 JE.Lundberg.170_107837 JE.Lundberg.176_939367 JE.Lundberg.173_412643 JE.Soil.115_1873696 JE.Lundberg.176_2036471 JE.Lundberg.188_70623 JE.Lundberg.188_1398821 JE.Lundberg.191_844378 JE.Lundberg.191_1056535 JE.Lundberg.191_1056652 JE.Lundberg.176_1845495 JE.Lundberg.164_1007809 JE.Lundberg.173_248976 JE.Lundberg.173_249209 JE.Lundberg.173_254456 JE.Lundberg.188_846123 JE.Lundberg.188_1362290 JE.Lundberg.188_1362386 JE.Lundberg.2_1495063 JE.Lundberg.2_83359 JE.Lundberg.2_1494838 JE.Lundberg.173_1026691 JE.Lundberg.149_1214905 JE.Lundberg.188_141615 JE.Lundberg.149_446821 JE.Lundberg.170_914471 JE.Lundberg.53_1733339 JE.Lundberg.56_1061111 JE.Lundberg.74_3020968 JE.Lundberg.92_769694 JE.Lundberg.176_131235 JE.Lundberg.176_619765 JE.Lundberg.47_776357 JE.Lundberg.50_1439371 JE.Lundberg.53_242559 JE.Lundberg.53_1128185 JE.Lundberg.56_519002 JE.Lundberg.56_1045889 JE.Lundberg.56_1626794 JE.Lundberg.56_1652414 JE.Lundberg.56_1753818 JE.Lundberg.56_1915456 JE.Lundberg.62_884194 JE.Lundberg.68_1097852 JE.Lundberg.74_305642 JE.Lundberg.74_3015854 JE.Lundberg.86_485821 JE.Lundberg.86_681600 JE.Lundberg.92_769592 JE.Lundberg.164_94255 JE.Lundberg.164_128000 JE.Lundberg.170_473931 JE.Lundberg.170_841774 JE.Lundberg.170_841956 JE.Lundberg.170_909000 JE.Lundberg.182_75485 JE.Lundberg.182_312689 JE.Lundberg.188_551540 JE.Lundberg.188_556662 JE.Lundberg.188_141920 JE.Lundberg.188_1297068 JE.Lundberg.182_325476 JE.Lundberg.170_302963 JE.Lundberg.170_303070 JE.Lundberg.173_869834 JE.Lundberg.188_1263132 JE.Lundberg.191_1261745 JE.Lundberg.191_1261896 JE.Lundberg.35_1709154 JE.Lundberg.35_1769351 JE.Lundberg.146_66359 JE.Lundberg.125_297820 JE.Lundberg.146_776716 JE.Lundberg.53_172697 JE.Lundberg.62_352052 JE.Lundberg.146_66508 JE.Lundberg.146_435342 JE.Lundberg.146_776980 JE.Lundberg.146_1085077 JE.Lundberg.53_172801 JE.Lundberg.74_187679 JE.Lundberg.74_1139270 JE.Lundberg.74_1454246 JE.Lundberg.74_1585272 JE.Lundberg.74_1820309 JE.Lundberg.74_2694503 JE.Lundberg.74_2694791 JE.Lundberg.74_2694879 JE.Lundberg.80_981741 JE.Lundberg.80_981975 JE.Lundberg.86_1668520 JE.Lundberg.92_558948 JE.Lundberg.95_826930 JE.Lundberg.53_1012365 JE.Lundberg.176_2501442 JE.Lundberg.56_1395351 JE.Lundberg.62_1414169 JE.Lundberg.74_875606 JE.Lundberg.53_1956119 JE.Lundberg.53_2537659 JE.Lundberg.74_767947 JE.Lundberg.74_2471227 JE.Lundberg.74_2471422 JE.Lundberg.77_538069 JE.Lundberg.77_538170 JE.Lundberg.95_1602251 JE.Soil.215_1930390 JE.Lundberg.56_237183 JE.Lundberg.74_18159 JE.Lundberg.74_1990517 JE.Lundberg.80_1288667 JE.Lundberg.95_1778288 JE.Lundberg.95_1778414 JE.Soil.103_77093 JE.Lundberg.149_47683 JE.Lundberg.128_517263 JE.Soil.103_839272 JE.Soil.111_719269 JE.Soil.47_323102 JE.Lundberg.164_916172 JE.Lundberg.77_242318 JE.Soil.103_2971832 JE.Soil.127_2112624 JE.Lundberg.134_881031 JE.Lundberg.149_192164 JE.Lundberg.161_789887 JE.Lundberg.164_301101 JE.Soil.103_1426938 JE.Soil.103_2037656 JE.Soil.131_2119155 JE.Soil.139_897684 JE.Soil.143_1694734 JE.Soil.179_1440926 JE.Soil.187_1512036 JE.Soil.187_1512669 JE.Soil.191_1032780 JE.Soil.211_3981267 JE.Soil.219_922331 JE.Soil.235_93133 JE.Soil.23_1770114 JE.Soil.279_1784759 JE.Soil.283_1766320 JE.Soil.287_179687 JE.Soil.295_183881 JE.Soil.303_1608986 JE.Soil.319_2641262 JE.Soil.99_1395467 JE.Soil.103_92763 JE.Soil.103_315878 JE.Soil.103_667055 JE.Soil.103_1450786 JE.Soil.103_1947473 JE.Soil.103_1947549 JE.Soil.103_1984978 JE.Soil.103_2262434 JE.Soil.103_2321495 JE.Soil.103_2566782 JE.Soil.107_528649 JE.Soil.107_1707534 JE.Soil.107_2400878 JE.Soil.111_778207 JE.Soil.111_1430129 JE.Soil.111_2516859 JE.Soil.111_2563433 JE.Soil.115_2450498 JE.Soil.115_3125753 JE.Soil.127_33066 JE.Soil.127_216771 JE.Soil.127_471729 JE.Soil.127_1200943 JE.Soil.127_1429070 JE.Soil.127_2064844 JE.Soil.127_2340385 JE.Soil.131_322409 JE.Soil.131_2994379 JE.Soil.131_3370888 JE.Soil.139_950195 JE.Soil.139_1148305 JE.Soil.139_1389313 JE.Soil.139_2604710 JE.Soil.139_3788556 JE.Soil.143_76362 JE.Soil.143_105339 JE.Soil.143_105580 JE.Soil.143_744798 JE.Soil.143_1837113 JE.Soil.143_2059994 JE.Soil.143_2800298 JE.Soil.235_808248 JE.Soil.235_893605 JE.Soil.235_1033934 JE.Soil.235_1489908 JE.Soil.279_995042 JE.Soil.279_1559133 JE.Soil.279_2165193 JE.Soil.283_416476 JE.Soil.283_2508490 JE.Soil.287_58265 JE.Soil.287_58850 JE.Soil.287_696147 JE.Soil.287_1038067 JE.Soil.287_1047144 JE.Soil.287_1223543 JE.Soil.291_66492 JE.Soil.291_1216223 JE.Soil.291_1309180 JE.Soil.291_1560937 JE.Soil.295_596233 JE.Soil.295_641845 JE.Soil.303_2266 JE.Soil.303_108118 JE.Soil.303_359338 JE.Soil.303_359432 JE.Soil.303_720918 JE.Soil.303_721335 JE.Soil.303_1602225 JE.Soil.303_2687617 JE.Soil.319_1472533 JE.Soil.67_953924 JE.Soil.95_2726019 JE.Soil.99_1060351 JE.Soil.99_2462593 JE.Soil.99_3047654 JE.Soil.99_3119990 JE.Lundberg.161_1241720 JE.Lundberg.77_1151618 JE.Lundberg.77_1847384 JE.Lundberg.89_755002 JE.Lundberg.89_1460159 JE.Soil.103_1224520 JE.Soil.179_888025 JE.Soil.179_888269 JE.Soil.183_805281 JE.Soil.183_868396 JE.Soil.183_1202529 JE.Soil.187_2024165 JE.Soil.191_2016268 JE.Soil.195_2050568 JE.Soil.19_1483340 JE.Soil.211_313236 JE.Soil.211_1820643 JE.Soil.219_303759 JE.Soil.219_922397 JE.Soil.219_967513 JE.Soil.219_1649748 JE.Soil.279_1625369 JE.Soil.279_1733046 JE.Soil.287_1728404 JE.Soil.295_1833104 JE.Soil.35_1769306 JE.Soil.35_2743761 JE.Soil.35_2971492 JE.Soil.35_3950881 JE.Soil.43_1803977 JE.Soil.43_3255067 JE.Soil.7_43516 JE.Soil.7_116975 JE.Soil.7_271254 JE.Soil.99_1377967 JE.Lundberg.134_151974 JE.Lundberg.134_358442 JE.Lundberg.134_542997 JE.Lundberg.140_1169662 JE.Lundberg.149_1801954 JE.Lundberg.152_771787 JE.Lundberg.152_772034 JE.Lundberg.155_37456 JE.Lundberg.161_801391 JE.Lundberg.164_921221 JE.Lundberg.164_990744 JE.Lundberg.182_808706 JE.Soil.119_449583 JE.Soil.231_330164 JE.Soil.295_687700 JE.Soil.59_591800 JE.Soil.7_359817 JE.Soil.7_779710 JE.Soil.95_1381929 JE.Soil.103_3117473 JE.Soil.111_1014715 JE.Soil.115_1794752 JE.Soil.127_1400831 JE.Soil.127_2530391 JE.Soil.131_4869555 JE.Soil.287_738208 JE.Soil.287_1112408 JE.Soil.303_2686678 JE.Soil.143_358727 JE.Soil.283_1987559 JE.Soil.295_947907 JE.Soil.47_1030405 JE.Soil.47_1570552 JE.Soil.7_779648 JE.Lundberg.77_242541 JE.Soil.303_1730664 JE.Soil.127_2112741 JE.Soil.227_1493824 JE.Lundberg.188_405521 JE.Lundberg.110_1537512 JE.Lundberg.113_828217 JE.Lundberg.125_605046 JE.Lundberg.101_430196 JE.Lundberg.140_104711 JE.Soil.303_480497 JE.Lundberg.176_1320501 JE.Lundberg.101_1394927 JE.Lundberg.107_611038 JE.Lundberg.110_1522503 JE.Lundberg.113_1291655 JE.Lundberg.113_1377061 JE.Lundberg.113_351018 JE.Lundberg.113_824603 JE.Lundberg.122_235965 JE.Lundberg.122_462067 JE.Lundberg.128_243489 JE.Lundberg.128_91734 JE.Lundberg.131_308765 JE.Lundberg.134_148996 JE.Lundberg.134_92891 JE.Lundberg.137_873892 JE.Lundberg.140_681618 JE.Lundberg.161_1235539 JE.Lundberg.161_73828 JE.Lundberg.164_618765 JE.Lundberg.176_1356991 JE.Lundberg.26_1825014 JE.Lundberg.35_543023 JE.Lundberg.38_1670632 JE.Lundberg.59_1612414 JE.Lundberg.59_2298286 JE.Lundberg.8_654908 JE.Soil.303_1348347 JE.Soil.303_1803534 JE.Soil.3_2476297 JE.Lundberg.122_1183010 JE.Lundberg.125_1027999 JE.Lundberg.128_91549 JE.Lundberg.128_159421 JE.Lundberg.128_504652 JE.Lundberg.131_442592 JE.Lundberg.131_862737 JE.Lundberg.134_149265 JE.Lundberg.134_779324 JE.Lundberg.137_442829 JE.Lundberg.137_442849 JE.Lundberg.143_1569899 JE.Lundberg.146_307636 JE.Lundberg.146_973147 JE.Lundberg.146_1347246 JE.Lundberg.146_1608616 JE.Lundberg.149_1565581 JE.Lundberg.149_1565780 JE.Lundberg.155_2965076 JE.Lundberg.155_3032056 JE.Lundberg.161_73861 JE.Lundberg.164_196341 JE.Lundberg.164_619104 JE.Lundberg.164_876965 JE.Lundberg.170_584476 JE.Lundberg.173_69946 JE.Lundberg.176_146926 JE.Lundberg.176_846656 JE.Lundberg.176_846902 JE.Lundberg.176_2201478 JE.Lundberg.176_2201742 JE.Lundberg.26_146335 JE.Lundberg.26_1825005 JE.Lundberg.32_110316 JE.Lundberg.38_1215293 JE.Lundberg.38_1670402 JE.Lundberg.41_536711 JE.Lundberg.53_785268 JE.Lundberg.53_2101498 JE.Lundberg.59_1705925 JE.Lundberg.71_1305631 JE.Lundberg.80_1563485 JE.Lundberg.86_162414 JE.Lundberg.86_739943 JE.Lundberg.86_1361804 JE.Lundberg.86_1791411 JE.Lundberg.8_654690 JE.Lundberg.8_1162676 JE.Lundberg.92_1511917 JE.Lundberg.92_1511948 JE.Lundberg.95_961845 JE.Lundberg.95_1283001 JE.Lundberg.95_1551960 JE.Lundberg.98_701317 JE.Soil.143_181794 JE.Soil.143_981410 JE.Soil.303_1138004 JE.Soil.303_1647132 JE.Soil.307_405324 JE.Soil.7_82859 JE.Soil.99_152574 JE.Lundberg.113_1359741 JE.Lundberg.125_207361 JE.Lundberg.125_277594 JE.Lundberg.134_319651 JE.Lundberg.134_319807 JE.Lundberg.44_152453 JE.Lundberg.44_475826 JE.Lundberg.62_882343 JE.Lundberg.80_532913 JE.Lundberg.80_795202 JE.Lundberg.86_1925259 JE.Lundberg.95_1240810 JE.Soil.295_1776684 JE.Lundberg.128_343777 JE.Lundberg.134_410943 JE.Lundberg.134_770924 JE.Lundberg.140_1374138 JE.Lundberg.155_286150 JE.Lundberg.164_1162263 JE.Lundberg.164_1176932 JE.Lundberg.164_1176975 JE.Soil.15_1549779 JE.Soil.59_1930494 JE.Soil.75_29823 JE.Soil.75_2518074 JE.Soil.75_2700973 JE.Lundberg.164_436607 JE.Soil.103_41732 JE.Soil.103_1923700 JE.Soil.115_2147164 JE.Soil.143_673270 JE.Lundberg.44_1491299 JE.Lundberg.74_2211559 JE.Lundberg.74_2211819 JE.Lundberg.86_289378 JE.Soil.303_1026583 JE.Soil.303_1803423 JE.Lundberg.176_1320556 JE.Lundberg.122_236013 JE.Lundberg.23_1082632 JE.Lundberg.122_236191 JE.Lundberg.122_828360 JE.Lundberg.23_181977 JE.Soil.75_2583127 JE.Lundberg.128_640544 JE.Lundberg.134_306993 JE.Soil.51_1042175 JE.Soil.51_780099 JE.Soil.287_1144515 JE.Lundberg.134_571840 JE.Soil.187_171863 JE.Soil.307_670352 JE.Soil.7_237965 JE.Soil.291_1380205 JE.Soil.99_1687573 JE.Lundberg.134_291517 JE.Lundberg.137_723523 JE.Lundberg.137_855213 JE.Lundberg.143_1786001 JE.Lundberg.137_855141 JE.Lundberg.155_2134160 JE.Lundberg.155_2134400 JE.Soil.127_1134504 JE.Lundberg.167_771444 JE.Lundberg.122_1568251 JE.Lundberg.167_771715 JE.Lundberg.122_196424 JE.Lundberg.134_997688 JE.Lundberg.143_388942 JE.Soil.131_5925475 JE.Soil.283_2443823 JE.Soil.287_376361 JE.Lundberg.29_1598571 JE.Lundberg.47_1767916 JE.Lundberg.101_1274264 JE.Lundberg.47_1022260 JE.Lundberg.53_1323868 JE.Lundberg.53_2026197 JE.Lundberg.53_2156261 JE.Soil.7_637392 JE.Lundberg.35_444723 JE.Lundberg.47_1664794 JE.Lundberg.89_643897 JE.Lundberg.89_651204 JE.Lundberg.47_1768045 JE.Lundberg.113_1490905 JE.Lundberg.116_1046480 JE.Lundberg.59_805915 JE.Lundberg.101_1451752 JE.Lundberg.110_381695 JE.Lundberg.68_1368355 JE.Lundberg.86_1997860 JE.Lundberg.74_728312 JE.Lundberg.182_46090 JE.Lundberg.113_421406 JE.Lundberg.167_176927 JE.Lundberg.110_494845 JE.Lundberg.140_1119935 JE.Soil.183_1312261 JE.Lundberg.116_1611347 JE.Lundberg.182_447853 JE.Lundberg.182_893964 JE.Soil.303_311855 JE.Lundberg.182_295108 JE.Lundberg.182_447574 JE.Lundberg.182_471651 JE.Lundberg.182_894175 JE.Lundberg.182_894466 JE.Lundberg.182_1323447 JE.Soil.107_2697731 JE.Soil.111_1931109 JE.Soil.111_1931288 JE.Soil.119_731617 JE.Soil.235_1266263 JE.Soil.235_2366773 JE.Soil.283_194617 JE.Soil.291_140890 JE.Soil.303_1109492 JE.Soil.303_1925663 JE.Lundberg.158_567336 JE.Lundberg.5_1375843 JE.Soil.23_308979 JE.Soil.51_722505 JE.Soil.51_968518 JE.Soil.51_1061957 JE.Soil.51_1414159 JE.Soil.99_590088 JE.Lundberg.32_1331847 JE.Soil.227_2435582 JE.Soil.51_550471 JE.Soil.51_1252104 JE.Lundberg.32_168573 JE.Lundberg.32_420213 JE.Lundberg.140_1125386 JE.Soil.183_377585 JE.Soil.183_1312312 JE.Lundberg.140_1125380 JE.Soil.87_378622 JE.Lundberg.23_898114 JE.Lundberg.2_918916 JE.Soil.283_144504 JE.Soil.119_611608 JE.Lundberg.101_1651958 JE.Lundberg.122_258983 JE.Lundberg.167_817685 JE.Lundberg.107_849694 JE.Lundberg.107_849832 JE.Lundberg.116_907261 JE.Lundberg.2_272940 JE.Lundberg.5_1286276 JE.Soil.51_1106034 JE.Soil.51_1292157 JE.Soil.51_893617 JE.Soil.99_2558307 JE.Soil.99_2762506 JE.Lundberg.98_534966 JE.Soil.235_2257736 JE.Lundberg.2_308061 JE.Lundberg.2_308267 JE.Soil.95_2051413 JE.Soil.99_1860389 JE.Soil.99_2916292 JE.Lundberg.2_577750 JE.Lundberg.68_520869 JE.Lundberg.50_871311 JE.Lundberg.65_246147 JE.Soil.131_1298481 JE.Lundberg.98_97542 JE.Soil.19_865576 JE.Soil.283_1454995 JE.Soil.291_464949 JE.Soil.319_492863 JE.Lundberg.107_2590964 JE.Lundberg.107_2591096 JE.Soil.23_165795 JE.Soil.19_627337 JE.Soil.35_887862 JE.Lundberg.107_1481203 JE.Lundberg.113_1612588 JE.Lundberg.41_1156747 JE.Lundberg.101_1237398 JE.Lundberg.17_131431 JE.Lundberg.23_111405 JE.Lundberg.23_920502 JE.Lundberg.41_901811 JE.Lundberg.56_1276081 JE.Lundberg.56_1547229 JE.Lundberg.62_490834 JE.Lundberg.65_1240720 JE.Lundberg.65_1761750 JE.Lundberg.68_213591 JE.Lundberg.71_1017630 JE.Lundberg.71_1235678 JE.Lundberg.71_82006 JE.Lundberg.8_255308 JE.Lundberg.62_100575 JE.Lundberg.116_657852 JE.Lundberg.74_87306 JE.Lundberg.62_100888 JE.Lundberg.62_254821 JE.Lundberg.71_1017698 JE.Soil.231_300643 JE.Soil.231_2122685 JE.Soil.231_2396710 JE.Lundberg.107_12580 JE.Soil.103_150284 JE.Soil.287_1191483 JE.Soil.111_1254797 JE.Soil.103_270324 JE.Soil.103_1633742 JE.Soil.107_2341812 JE.Soil.107_2341910 JE.Soil.111_1148583 JE.Soil.111_1255029 JE.Soil.111_1378338 JE.Soil.111_1382800 JE.Soil.111_1403633 JE.Soil.111_1990051 JE.Soil.111_2405678 JE.Soil.111_2499571 JE.Soil.127_1675785 JE.Soil.127_3085027 JE.Soil.139_245589 JE.Soil.139_356474 JE.Soil.139_1182471 JE.Soil.139_1419708 JE.Soil.139_3931352 JE.Soil.139_4100223 JE.Soil.279_153880 JE.Soil.279_1503122 JE.Soil.287_85233 JE.Soil.287_100319 JE.Soil.287_155149 JE.Soil.287_180532 JE.Soil.287_522943 JE.Soil.287_1612860 JE.Soil.287_2018365 JE.Soil.303_238777 JE.Soil.303_238896 JE.Soil.303_1027987 JE.Soil.303_2319350 JE.Soil.291_414044 JE.Soil.295_981003 JE.Soil.319_2512294 JE.Lundberg.53_1204074 JE.Lundberg.56_1249346 JE.Lundberg.125_582465 JE.Lundberg.125_269093 JE.Lundberg.53_1204196 JE.Lundberg.56_1185395 JE.Lundberg.56_1244286 JE.Soil.131_675540 JE.Lundberg.98_1083116 JE.Soil.107_1469937 JE.Soil.319_2753643 JE.Soil.99_1183293 JE.Lundberg.170_33343 JE.Lundberg.170_1061603 JE.Lundberg.170_204059 JE.Lundberg.170_414953 JE.Lundberg.170_415176 JE.Lundberg.170_523405 JE.Lundberg.170_523653 JE.Lundberg.170_796713 JE.Lundberg.170_796920 JE.Lundberg.191_475144 JE.Lundberg.86_763898 JE.Lundberg.86_768755 JE.Soil.139_1072495 JE.Lundberg.191_871330 JE.Lundberg.44_1701433 JE.Lundberg.2_432479 JE.Lundberg.44_679418 JE.Lundberg.122_321812 JE.Lundberg.122_1073619 JE.Lundberg.122_1344809 JE.Lundberg.146_411267 JE.Lundberg.11_912981 JE.Lundberg.122_1339389 JE.Lundberg.122_321649 JE.Lundberg.134_442194 JE.Lundberg.134_903179 JE.Lundberg.149_362666 JE.Lundberg.173_1221017 JE.Lundberg.29_482143 JE.Lundberg.80_260307 JE.Lundberg.122_1643540 JE.Lundberg.125_626856 JE.Lundberg.131_42299 JE.Lundberg.131_42464 JE.Lundberg.134_730968 JE.Lundberg.137_682588 JE.Lundberg.137_1435768 JE.Lundberg.146_301951 JE.Lundberg.146_302172 JE.Lundberg.146_585134 JE.Lundberg.146_1030645 JE.Lundberg.146_1125212 JE.Lundberg.146_1617333 JE.Lundberg.149_461981 JE.Lundberg.155_2687953 JE.Lundberg.155_2688109 JE.Lundberg.155_2688240 JE.Lundberg.164_42494 JE.Lundberg.173_613762 JE.Lundberg.182_65399 JE.Lundberg.188_1616304 JE.Lundberg.38_383491 JE.Lundberg.38_720554 JE.Lundberg.74_35767 JE.Lundberg.74_225204 JE.Lundberg.74_302269 JE.Lundberg.74_945720 JE.Lundberg.74_1850773 JE.Lundberg.74_2016499 JE.Lundberg.74_2061197 JE.Lundberg.80_260160 JE.Lundberg.80_1496500 JE.Lundberg.86_924501 JE.Lundberg.86_1040740 JE.Lundberg.86_1498446 JE.Lundberg.86_1848092 JE.Lundberg.86_1894823 JE.Lundberg.92_1881874 JE.Soil.7_419339 JE.Soil.7_419487 JE.Lundberg.131_634510 JE.Lundberg.134_908677 JE.Lundberg.80_1589931 JE.Lundberg.149_1085969 JE.Lundberg.146_411467 JE.Lundberg.80_1495907 JE.Soil.319_295253 JE.Soil.131_2383265 JE.Soil.283_2890040 JE.Lundberg.188_152949 JE.Soil.287_1047028 JE.Lundberg.56_1128988 JE.Soil.107_802676 JE.Soil.135_742130 JE.Soil.103_764541 JE.Lundberg.182_1239292 JE.Soil.131_1500069 JE.Soil.131_2469734 JE.Soil.115_1006070 JE.Soil.115_1356673 JE.Soil.127_226110 JE.Soil.127_1971310 JE.Soil.131_1736615 JE.Soil.283_1280067 JE.Soil.287_106786 JE.Soil.99_89608 JE.Soil.99_2051481 JE.Soil.99_3087552 JE.Soil.135_1004793 JE.Soil.135_1052884 JE.Soil.135_2113345 JE.Soil.135_2215804 JE.Soil.135_2218177 JE.Soil.135_2392972 JE.Soil.135_2950428 JE.Soil.135_3696439 JE.Soil.135_3746291 JE.Soil.111_268707 JE.Soil.131_1500039 JE.Soil.179_2291546 JE.Soil.295_713566 JE.Lundberg.182_1561579 JE.Soil.111_354420 JE.Soil.131_4256461 JE.Soil.279_48628 JE.Soil.279_171027 JE.Soil.279_287953 JE.Soil.279_2224274 JE.Soil.287_1545056 JE.Soil.295_1879685 JE.Soil.303_1507278 JE.Soil.307_159152 JE.Soil.307_554150 JE.Soil.99_249398 JE.Soil.99_1322859 JE.Soil.99_2635692 JE.Soil.111_329744 JE.Soil.179_316661 JE.Soil.295_355377 JE.Soil.303_1849133 JE.Lundberg.101_353679 JE.Soil.103_383724 JE.Lundberg.128_632120 JE.Lundberg.11_302689 JE.Lundberg.161_237393 JE.Lundberg.137_719870 JE.Lundberg.101_1435603 JE.Lundberg.122_377883 JE.Lundberg.47_1076680 JE.Soil.115_3466333 JE.Soil.179_329056 JE.Lundberg.101_172661 JE.Lundberg.116_33164 JE.Lundberg.11_575543 JE.Lundberg.11_575666 JE.Lundberg.11_656712 JE.Lundberg.11_656895 JE.Lundberg.122_377747 JE.Lundberg.125_710035 JE.Lundberg.125_975058 JE.Lundberg.131_1252624 JE.Lundberg.131_411454 JE.Lundberg.131_411486 JE.Lundberg.131_953614 JE.Lundberg.137_591568 JE.Lundberg.137_697841 JE.Lundberg.140_517218 JE.Lundberg.140_517465 JE.Lundberg.143_1108706 JE.Lundberg.143_228864 JE.Lundberg.164_694073 JE.Lundberg.20_2370900 JE.Lundberg.20_24986 JE.Lundberg.20_469103 JE.Lundberg.20_621122 JE.Lundberg.26_1783202 JE.Lundberg.29_1342491 JE.Lundberg.29_46311 JE.Lundberg.2_1249450 JE.Lundberg.2_187541 JE.Lundberg.2_438007 JE.Lundberg.47_1742609 JE.Lundberg.50_860218 JE.Lundberg.56_1522927 JE.Lundberg.77_1285165 JE.Lundberg.8_144101 JE.Lundberg.8_659402 JE.Lundberg.8_947625 JE.Soil.103_668793 JE.Soil.103_77493 JE.Soil.111_422749 JE.Soil.179_4748 JE.Soil.183_1025852 JE.Soil.239_1952367 JE.Soil.287_1609164 JE.Soil.287_296411 JE.Soil.295_1053520 JE.Soil.295_1223739 JE.Soil.303_541100 JE.Soil.307_1101790 JE.Soil.307_26549 JE.Soil.307_55004 JE.Soil.307_927092 JE.Soil.43_1416841 JE.Lundberg.122_1546574 JE.Lundberg.146_477909 JE.Lundberg.146_1246834 JE.Lundberg.164_111979 JE.Lundberg.182_1166834 JE.Lundberg.182_1167148 JE.Lundberg.188_1896062 JE.Lundberg.26_235225 JE.Lundberg.26_312674 JE.Lundberg.26_574639 JE.Lundberg.29_45926 JE.Lundberg.29_562828 JE.Lundberg.29_567825 JE.Lundberg.29_1093595 JE.Lundberg.29_1342506 JE.Lundberg.29_1571994 JE.Lundberg.2_156068 JE.Lundberg.2_1169460 JE.Lundberg.2_1262410 JE.Lundberg.2_1271821 JE.Lundberg.32_372557 JE.Lundberg.32_836606 JE.Lundberg.35_229829 JE.Lundberg.35_230090 JE.Lundberg.35_239189 JE.Lundberg.35_527437 JE.Lundberg.35_727701 JE.Lundberg.35_736877 JE.Lundberg.35_987637 JE.Lundberg.35_1192199 JE.Lundberg.35_1556159 JE.Lundberg.35_1704698 JE.Lundberg.35_1772518 JE.Lundberg.35_1772738 JE.Lundberg.38_273485 JE.Lundberg.38_1431093 JE.Lundberg.38_1637174 JE.Lundberg.41_275112 JE.Lundberg.41_275337 JE.Lundberg.41_356722 JE.Lundberg.41_775693 JE.Lundberg.41_1376643 JE.Lundberg.44_850187 JE.Lundberg.44_1595772 JE.Lundberg.44_1596055 JE.Lundberg.47_138256 JE.Lundberg.47_1742414 JE.Lundberg.56_1926487 JE.Lundberg.74_169541 JE.Lundberg.80_731834 JE.Lundberg.80_1255369 JE.Lundberg.86_601487 JE.Lundberg.86_1434989 JE.Lundberg.89_1801721 JE.Lundberg.8_659099 JE.Lundberg.8_962863 JE.Lundberg.8_1441803 JE.Lundberg.92_1354562 JE.Lundberg.95_496787 JE.Soil.211_600772 JE.Soil.211_601055 JE.Soil.211_1951931 JE.Soil.211_3038082 JE.Soil.235_1805380 JE.Soil.235_1805626 JE.Soil.103_787266 JE.Soil.103_798867 JE.Soil.103_1280514 JE.Soil.103_1361585 JE.Soil.103_2570186 JE.Soil.107_1134710 JE.Soil.115_1796654 JE.Soil.115_3137749 JE.Soil.115_3475096 JE.Soil.115_3483657 JE.Soil.119_941536 JE.Soil.127_624176 JE.Soil.127_1373116 JE.Soil.127_1410920 JE.Soil.127_1589891 JE.Soil.127_1974115 JE.Soil.127_2027116 JE.Soil.127_2171252 JE.Soil.127_2251079 JE.Soil.127_2349615 JE.Soil.127_2433406 JE.Soil.127_2514644 JE.Soil.127_2514852 JE.Soil.127_2601873 JE.Soil.127_2602130 JE.Soil.127_3004768 JE.Soil.127_3124200 JE.Soil.131_358637 JE.Soil.139_991864 JE.Soil.143_1022406 JE.Soil.143_1383486 JE.Soil.143_2115949 JE.Soil.279_1122659 JE.Soil.287_319644 JE.Soil.287_1475774 JE.Soil.291_69070 JE.Soil.291_573303 JE.Soil.295_508675 JE.Soil.295_634845 JE.Soil.295_911827 JE.Soil.303_10188 JE.Soil.303_396418 JE.Soil.303_1555677 JE.Soil.303_2163010 JE.Soil.307_26866 JE.Soil.307_60484 JE.Soil.307_61310 JE.Soil.307_464496 JE.Soil.307_1160303 JE.Soil.307_1160842 JE.Soil.99_929904 JE.Lundberg.131_953457 JE.Soil.103_2332911 JE.Soil.103_2458528 JE.Soil.107_1514516 JE.Soil.115_2017287 JE.Soil.119_198633 JE.Soil.119_1099817 JE.Soil.119_1437916 JE.Soil.127_1455036 JE.Soil.127_2512508 JE.Soil.131_2783469 JE.Soil.131_3073957 JE.Soil.131_5540692 JE.Soil.143_170743 JE.Soil.179_4454 JE.Soil.179_2408095 JE.Soil.231_1165437 JE.Soil.283_2080175 JE.Soil.287_829732 JE.Soil.287_1122612 JE.Soil.287_1643864 JE.Soil.291_1042666 JE.Soil.291_2012666 JE.Soil.295_263945 JE.Soil.295_364321 JE.Soil.303_110335 JE.Soil.303_1388377 JE.Soil.303_1618696 JE.Soil.303_2568637 JE.Soil.303_2629020 JE.Soil.307_7148 JE.Soil.307_52377 JE.Soil.307_54847 JE.Soil.307_139095 JE.Soil.307_146431 JE.Soil.307_177497 JE.Soil.307_286174 JE.Soil.307_514595 JE.Soil.307_720219 JE.Soil.307_954417 JE.Soil.307_1009257 JE.Soil.307_1100531 JE.Soil.307_1135040 JE.Soil.307_1155281 JE.Soil.307_1207959 JE.Soil.307_1210602 JE.Soil.307_1211970 JE.Soil.51_596036 JE.Soil.51_1131565 JE.Lundberg.122_1241831 JE.Lundberg.137_1292430 JE.Lundberg.143_178148 JE.Lundberg.149_1118096 JE.Soil.107_1684408 JE.Soil.179_3023 JE.Soil.179_426334 JE.Soil.179_1731038 JE.Soil.179_1858291 JE.Soil.179_2075185 JE.Soil.179_2492494 JE.Soil.183_462067 JE.Soil.183_1237478 JE.Soil.231_874616 JE.Soil.231_1298766 JE.Soil.231_1446718 JE.Soil.231_1510724 JE.Soil.231_1565169 JE.Soil.231_1732335 JE.Soil.231_1898982 JE.Soil.231_2184277 JE.Soil.231_2208524 JE.Soil.231_2613132 JE.Soil.307_354548 JE.Soil.75_2065481 JE.Soil.111_1585659 JE.Soil.111_2150506 JE.Soil.15_1939691 JE.Soil.187_546978 JE.Soil.287_1305450 JE.Soil.287_1548331 JE.Soil.3_138293 JE.Soil.3_2078462 JE.Soil.3_2078525 JE.Soil.3_2124941 JE.Soil.3_2269357 JE.Soil.99_727453 JE.Soil.131_2637587 JE.Soil.215_1210374 JE.Soil.287_284275 JE.Soil.291_1352992 JE.Soil.307_203489 JE.Soil.307_1007322 JE.Soil.319_1614589 JE.Soil.319_2230589 JE.Soil.75_1381226 JE.Soil.75_3615583 JE.Lundberg.38_1099525 JE.Lundberg.38_1099696 JE.Lundberg.38_1630815 JE.Lundberg.47_1076720 JE.Soil.127_1987066 JE.Soil.179_1637327 JE.Lundberg.125_440341 JE.Lundberg.137_1357052 JE.Soil.103_814344 JE.Soil.75_3394614 JE.Lundberg.128_40565 JE.Soil.227_1585334 JE.Lundberg.116_1290510 JE.Soil.71_80580 JE.Lundberg.20_1399096 JE.Lundberg.29_432145 JE.Soil.215_2234139 JE.Soil.227_2244648 JE.Soil.71_846413 JE.Lundberg.128_758327 JE.Lundberg.167_1071338 JE.Lundberg.167_1071580 JE.Lundberg.20_1393796 JE.Lundberg.29_432013 JE.Lundberg.38_873301 JE.Lundberg.41_664254 JE.Lundberg.44_1012417 JE.Lundberg.8_1486598 JE.Soil.227_2244612 JE.Soil.71_2298411 JE.Lundberg.116_1290759 JE.Soil.71_371800 JE.Soil.235_1738913 JE.Soil.119_416395 JE.Soil.283_1408382 JE.Soil.287_1981534 JE.Soil.111_2332018 JE.Lundberg.98_488652 JE.Lundberg.122_1261184 JE.Soil.7_2805 JE.Lundberg.119_1452212 JE.Lundberg.101_65877 JE.Lundberg.65_132177 JE.Lundberg.11_1204564 JE.Lundberg.113_1571182 JE.Lundberg.62_1009457 JE.Lundberg.98_1171380 JE.Lundberg.104_318978 JE.Lundberg.104_872626 JE.Lundberg.107_2663534 JE.Lundberg.107_636813 JE.Lundberg.110_195086 JE.Lundberg.113_188578 JE.Lundberg.116_1195116 JE.Lundberg.116_1204780 JE.Lundberg.116_1427680 JE.Lundberg.116_1470452 JE.Lundberg.116_2080285 JE.Lundberg.119_1521422 JE.Lundberg.131_237266 JE.Lundberg.134_598052 JE.Lundberg.134_853695 JE.Lundberg.137_1366700 JE.Lundberg.140_1421835 JE.Lundberg.140_1759012 JE.Lundberg.170_1111422 JE.Lundberg.170_120016 JE.Lundberg.170_288024 JE.Lundberg.170_363741 JE.Lundberg.170_419765 JE.Lundberg.170_455513 JE.Lundberg.173_1559853 JE.Lundberg.173_272634 JE.Lundberg.176_2024889 JE.Lundberg.182_494997 JE.Lundberg.23_1551602 JE.Lundberg.23_922614 JE.Lundberg.23_922751 JE.Lundberg.56_379861 JE.Lundberg.68_2068957 JE.Lundberg.74_1630696 JE.Lundberg.80_1465821 JE.Lundberg.86_1859270 JE.Lundberg.86_866767 JE.Lundberg.86_986057 JE.Lundberg.98_181873 JE.Lundberg.98_289264 JE.Soil.119_265005 JE.Soil.131_1985206 JE.Soil.131_3710509 JE.Soil.131_389479 JE.Soil.139_1852746 JE.Soil.187_1917979 JE.Soil.19_1656352 JE.Soil.211_1550288 JE.Soil.227_1562111 JE.Soil.279_2113471 JE.Soil.279_572438 JE.Soil.279_925497 JE.Soil.283_271065 JE.Soil.295_2101277 JE.Soil.295_607139 JE.Soil.303_1060283 JE.Soil.303_1252408 JE.Soil.63_305389 JE.Soil.99_2078770 JE.Lundberg.170_481861 JE.Lundberg.104_746558 JE.Soil.111_685161 JE.Lundberg.104_1597818 JE.Lundberg.119_1452186 JE.Lundberg.125_1231229 JE.Soil.103_1001465 JE.Soil.131_2469396 JE.Lundberg.116_486457 JE.Soil.319_1153560 JE.Lundberg.53_697050 JE.Soil.183_993592 JE.Lundberg.125_794395 JE.Lundberg.32_1414952 JE.Lundberg.98_336100 JE.Soil.103_2689396 JE.Soil.291_1546970 JE.Soil.319_1153411 JE.Soil.319_679375 JE.Soil.3_2268225 JE.Soil.3_2507075 JE.Soil.3_291690 JE.Lundberg.65_555836 JE.Lundberg.74_2077248 JE.Lundberg.89_303911 JE.Lundberg.89_550861 JE.Lundberg.89_1257623 JE.Lundberg.89_1257830 JE.Lundberg.89_1786663 JE.Lundberg.92_1359952 JE.Lundberg.95_1605851 JE.Soil.139_129781 JE.Soil.187_454340 JE.Soil.187_553933 JE.Soil.187_566428 JE.Soil.187_746763 JE.Soil.187_862972 JE.Soil.187_1324262 JE.Soil.187_1818563 JE.Soil.187_2013426 JE.Soil.199_410789 JE.Soil.199_427040 JE.Soil.199_1713651 JE.Soil.211_346615 JE.Soil.211_642568 JE.Soil.211_1562675 JE.Soil.211_2014692 JE.Soil.211_2234453 JE.Soil.211_2658257 JE.Soil.211_3364795 JE.Soil.211_3721600 JE.Soil.223_420278 JE.Soil.223_554526 JE.Soil.223_656011 JE.Soil.223_1369448 JE.Soil.223_1370056 JE.Soil.223_1644384 JE.Soil.223_2433824 JE.Soil.223_2556582 JE.Soil.23_7310 JE.Soil.23_458603 JE.Soil.23_513355 JE.Soil.23_518975 JE.Soil.47_1639031 JE.Lundberg.110_797734 JE.Lundberg.110_1010624 JE.Lundberg.113_505655 JE.Lundberg.113_505819 JE.Lundberg.113_1042814 JE.Lundberg.20_1807947 JE.Lundberg.2_1496078 JE.Lundberg.50_108617 JE.Lundberg.59_2148288 JE.Lundberg.5_2006462 JE.Lundberg.68_808844 JE.Lundberg.95_1416515 JE.Lundberg.95_1829972 JE.Lundberg.98_150657 JE.Soil.211_523855 JE.Soil.211_2995209 JE.Soil.27_431923 JE.Soil.7_119820 JE.Soil.7_130308 JE.Soil.7_130312 JE.Soil.7_272453 JE.Soil.7_394063 JE.Soil.7_479671 JE.Soil.7_511987 JE.Soil.7_590095 JE.Soil.7_755670 JE.Soil.7_1024873 JE.Soil.7_1260551 JE.Soil.111_903149 JE.Soil.111_1270962 JE.Soil.119_8769 JE.Soil.119_336577 JE.Soil.119_391867 JE.Soil.119_1294705 JE.Soil.287_1427624 JE.Soil.291_129651 JE.Soil.291_667760 JE.Soil.319_132019 JE.Soil.319_995508 JE.Soil.319_1062854 JE.Soil.319_1238224 JE.Soil.319_1401816 JE.Soil.319_1436175 JE.Soil.319_1518762 JE.Soil.319_1559423 JE.Soil.319_2056389 JE.Soil.319_2652430 JE.Soil.319_2772641 JE.Soil.319_2791824 JE.Soil.319_2859157 JE.Lundberg.104_1651172 JE.Lundberg.98_583437 JE.Soil.183_161918 JE.Soil.183_1478831 JE.Soil.211_1339515 JE.Soil.223_1501322 JE.Soil.223_1588534 JE.Soil.223_2195632 JE.Soil.223_2709922 JE.Soil.223_2765216 JE.Soil.23_1085079 JE.Soil.35_3172894 JE.Lundberg.119_1515709 JE.Lundberg.128_435114 JE.Lundberg.50_460171 JE.Lundberg.50_1296574 JE.Soil.103_1041269 JE.Soil.115_3440130 JE.Soil.119_823526 JE.Soil.279_153021 JE.Soil.287_475220 JE.Soil.303_480023 JE.Soil.99_2346726 JE.Lundberg.134_503124 JE.Lundberg.140_760998 JE.Lundberg.140_1489781 JE.Soil.183_1451148 JE.Soil.187_926444 JE.Soil.191_1126443 JE.Soil.191_1449600 JE.Soil.35_4375 JE.Soil.43_2677560 JE.Soil.103_1470164 JE.Soil.103_1544873 JE.Soil.115_802565 JE.Soil.115_909441 JE.Soil.119_1430553 JE.Soil.283_2074655 JE.Soil.287_337685 JE.Soil.287_1690796 JE.Soil.295_1535844 JE.Soil.131_4093908 JE.Soil.131_5463124 JE.Soil.131_5538658 JE.Soil.283_2804126 JE.Lundberg.173_260957 JE.Soil.51_145412 JE.Soil.319_1316580 JE.Soil.319_2527766 JE.Lundberg.77_1249203 JE.Soil.223_2612325 JE.Lundberg.191_1719857 JE.Lundberg.98_1204364 JE.Lundberg.68_2069046 JE.Soil.87_2269337 JE.Soil.187_1675195 JE.Lundberg.158_721521 JE.Soil.135_955392 JE.Soil.183_1117047 JE.Soil.219_1040077 JE.Lundberg.101_441852 JE.Lundberg.101_690963 JE.Lundberg.110_775502 JE.Lundberg.113_1822445 JE.Lundberg.116_2155380 JE.Lundberg.116_972331 JE.Lundberg.116_989183 JE.Lundberg.119_1700789 JE.Lundberg.119_70345 JE.Lundberg.122_986791 JE.Lundberg.125_576429 JE.Lundberg.128_269030 JE.Lundberg.140_1231732 JE.Lundberg.140_1255614 JE.Lundberg.140_1358260 JE.Lundberg.2_1284534 JE.Lundberg.2_1513089 JE.Lundberg.2_1539319 JE.Lundberg.2_672895 JE.Lundberg.98_1309007 JE.Lundberg.98_1562 JE.Soil.135_2172898 JE.Soil.135_2764820 JE.Soil.135_2870698 JE.Soil.135_3297667 JE.Soil.183_310088 JE.Soil.191_1955916 JE.Soil.19_1586657 JE.Soil.211_1101115 JE.Soil.211_1498326 JE.Soil.211_2406691 JE.Soil.223_1222349 JE.Soil.223_2015959 JE.Soil.23_1816462 JE.Soil.23_962195 JE.Soil.287_475797 JE.Soil.35_499729 JE.Soil.7_467422 JE.Soil.223_2125095 JE.Soil.223_2125564 JE.Soil.183_1278969 JE.Soil.135_955533 JE.Soil.183_1117548 JE.Soil.7_683142 JE.Lundberg.5_1346987 JE.Lundberg.20_1580511 JE.Lundberg.23_1199062 JE.Lundberg.5_1158037 JE.Lundberg.65_1478907 JE.Soil.99_2951624 JE.Soil.99_2951648 JE.Lundberg.65_664537 JE.Lundberg.98_267419 JE.Lundberg.98_435327 JE.Lundberg.101_1567081 JE.Lundberg.116_1500419 JE.Lundberg.116_1826726 JE.Lundberg.125_914605 JE.Lundberg.2_757206 JE.Lundberg.32_1535876 JE.Lundberg.53_1892436 JE.Lundberg.92_805126 JE.Soil.35_1776398 JE.Lundberg.104_1386416 JE.Lundberg.104_919275 JE.Lundberg.11_1585710 JE.Lundberg.122_238971 JE.Lundberg.107_1826214 JE.Lundberg.8_99122 JE.Lundberg.104_1381370 JE.Soil.283_2764667 JE.Lundberg.107_129225 JE.Lundberg.116_8889 JE.Lundberg.125_309125 JE.Lundberg.125_323764 JE.Lundberg.74_1427784 JE.Soil.291_1858349 JE.Soil.307_763010 JE.Soil.319_2882331 JE.Soil.183_106053 JE.Soil.183_210459 JE.Soil.183_292595 JE.Soil.183_335758 JE.Soil.183_436953 JE.Soil.183_522967 JE.Soil.183_523473 JE.Soil.183_792810 JE.Soil.183_1262665 JE.Soil.187_623311 JE.Soil.187_1312325 JE.Soil.211_758719 JE.Soil.211_758907 JE.Soil.219_1446936 JE.Soil.219_2187733 JE.Soil.223_1225455 JE.Soil.23_941340 JE.Soil.23_1360648 JE.Soil.43_2903468 JE.Lundberg.11_1613399 JE.Soil.283_2765058 JE.Soil.3_2528212 JE.Lundberg.149_915048 JE.Lundberg.101_1359689 JE.Lundberg.101_225067 JE.Lundberg.77_2365525 JE.Lundberg.107_278945 JE.Lundberg.107_358905 JE.Lundberg.116_1839540 JE.Lundberg.20_1218891 JE.Lundberg.20_1689845 JE.Lundberg.20_1695593 JE.Lundberg.62_128788 JE.Lundberg.71_278243 JE.Lundberg.8_43808 JE.Lundberg.8_43945 JE.Soil.235_1323550 JE.Lundberg.20_1689961 JE.Lundberg.2_169154 JE.Lundberg.2_258390 JE.Lundberg.2_1401799 JE.Lundberg.2_1701625 JE.Lundberg.8_311571 JE.Lundberg.8_519689 JE.Lundberg.8_911547 JE.Lundberg.8_1331315 JE.Soil.235_1221689 JE.Soil.235_1324058 JE.Soil.95_1822292 JE.Lundberg.65_646461 JE.Lundberg.65_1126050 JE.Lundberg.71_330784 JE.Lundberg.71_1629288 JE.Lundberg.59_2180599 JE.Lundberg.77_2431714 JE.Lundberg.77_2365665 JE.Lundberg.2_1701473 JE.Lundberg.62_1183312 JE.Lundberg.50_933091 JE.Lundberg.59_2159391 JE.Lundberg.65_1124411 JE.Soil.131_920316 JE.Soil.303_2127814 JE.Lundberg.98_178519 JE.Lundberg.104_594190 JE.Lundberg.107_1141472 JE.Lundberg.11_1763471 JE.Lundberg.188_1605859 JE.Lundberg.50_1373553 JE.Lundberg.53_737617 JE.Lundberg.62_1021815 JE.Lundberg.62_1418630 JE.Lundberg.62_1883470 JE.Lundberg.65_1612099 JE.Lundberg.65_1737804 JE.Lundberg.65_1748655 JE.Lundberg.68_1452048 JE.Lundberg.68_1783992 JE.Lundberg.71_909494 JE.Lundberg.86_1299170 JE.Lundberg.86_1799675 JE.Lundberg.110_258456 JE.Lundberg.98_56921 JE.Lundberg.104_643549 JE.Lundberg.149_429712 JE.Lundberg.101_546520 JE.Soil.183_1291652 JE.Lundberg.101_355631 JE.Soil.107_678870 JE.Lundberg.149_304874 JE.Soil.187_39204 JE.Lundberg.170_589818 JE.Lundberg.50_304385 JE.Lundberg.17_231163 JE.Lundberg.107_1129909 JE.Lundberg.116_75021 JE.Soil.19_478405 JE.Lundberg.104_1109994 JE.Lundberg.62_468595 JE.Lundberg.113_218767 JE.Lundberg.128_210798 JE.Lundberg.131_116215 JE.Lundberg.101_200666 JE.Lundberg.104_1416625 JE.Lundberg.62_1772535 JE.Lundberg.62_177816 JE.Lundberg.74_1410705 JE.Lundberg.95_535464 JE.Soil.179_1704337 JE.Lundberg.110_1586089 JE.Lundberg.38_876145 JE.Lundberg.62_1446425 JE.Lundberg.65_20049 JE.Lundberg.74_1021734 JE.Soil.135_113651 JE.Soil.183_1631742 JE.Soil.239_2402374 JE.Soil.35_976418 JE.Soil.7_176866 JE.Lundberg.101_1040653 JE.Lundberg.101_11050 JE.Lundberg.101_1455866 JE.Lundberg.101_1490142 JE.Lundberg.101_177578 JE.Lundberg.101_220969 JE.Lundberg.101_598129 JE.Lundberg.101_614087 JE.Lundberg.101_679378 JE.Lundberg.101_978819 JE.Lundberg.104_1090354 JE.Lundberg.104_1394257 JE.Lundberg.104_1510324 JE.Lundberg.104_777358 JE.Lundberg.104_846340 JE.Lundberg.104_882723 JE.Lundberg.104_964695 JE.Lundberg.107_1131896 JE.Lundberg.107_1479464 JE.Lundberg.107_1691805 JE.Lundberg.107_2249116 JE.Lundberg.107_2402748 JE.Lundberg.107_2631039 JE.Lundberg.107_2793120 JE.Lundberg.107_34964 JE.Lundberg.107_439744 JE.Lundberg.107_480558 JE.Lundberg.107_480719 JE.Lundberg.107_652939 JE.Lundberg.107_895105 JE.Lundberg.110_669897 JE.Lundberg.113_1659759 JE.Lundberg.113_592938 JE.Lundberg.116_1232224 JE.Lundberg.116_141615 JE.Lundberg.116_65539 JE.Lundberg.116_750359 JE.Lundberg.116_965694 JE.Lundberg.119_1081532 JE.Lundberg.128_539504 JE.Lundberg.131_1168426 JE.Lundberg.131_896671 JE.Lundberg.170_1149741 JE.Lundberg.170_705729 JE.Lundberg.170_928685 JE.Lundberg.17_31035 JE.Lundberg.17_79613 JE.Lundberg.188_1713549 JE.Lundberg.29_1721106 JE.Lundberg.2_1219190 JE.Lundberg.2_316177 JE.Lundberg.35_4296 JE.Lundberg.50_1313561 JE.Lundberg.53_1065808 JE.Lundberg.53_1423016 JE.Lundberg.53_6297 JE.Lundberg.53_648111 JE.Lundberg.56_1557985 JE.Lundberg.56_1986217 JE.Lundberg.56_748580 JE.Lundberg.5_309109 JE.Lundberg.5_585129 JE.Lundberg.62_1093062 JE.Lundberg.62_1140811 JE.Lundberg.62_994834 JE.Lundberg.65_1016479 JE.Lundberg.65_1177833 JE.Lundberg.65_1423698 JE.Lundberg.65_487247 JE.Lundberg.65_69803 JE.Lundberg.65_939861 JE.Lundberg.68_1116300 JE.Lundberg.68_771470 JE.Lundberg.71_1141849 JE.Lundberg.71_1162710 JE.Lundberg.71_1867019 JE.Lundberg.71_448503 JE.Lundberg.71_855714 JE.Lundberg.71_855730 JE.Lundberg.74_503195 JE.Lundberg.74_722629 JE.Lundberg.74_920826 JE.Lundberg.77_1285678 JE.Lundberg.77_57801 JE.Lundberg.77_58171 JE.Lundberg.89_1266678 JE.Lundberg.89_1427286 JE.Lundberg.89_1624898 JE.Lundberg.89_840822 JE.Lundberg.8_1569515 JE.Lundberg.8_861655 JE.Lundberg.98_588467 JE.Lundberg.98_94559 JE.Soil.15_665790 JE.Soil.183_432153 JE.Soil.187_1371891 JE.Soil.187_708313 JE.Soil.191_1703999 JE.Soil.191_2265280 JE.Soil.195_1054243 JE.Soil.199_1992605 JE.Soil.199_74930 JE.Soil.215_1200443 JE.Soil.215_2555354 JE.Soil.223_1527626 JE.Soil.23_1137033 JE.Soil.291_379923 JE.Soil.319_2911824 JE.Soil.35_3160593 JE.Soil.39_1366463 JE.Soil.39_2790949 JE.Soil.3_778945 JE.Soil.47_2406743 JE.Soil.47_669153 JE.Soil.7_659077 JE.Lundberg.110_1297494 JE.Lundberg.128_317880 JE.Lundberg.161_1283175 JE.Lundberg.167_696616 JE.Lundberg.32_1185562 JE.Lundberg.35_2126899 JE.Lundberg.44_541910 JE.Lundberg.44_1027624 JE.Lundberg.71_448278 JE.Lundberg.74_1907673 JE.Lundberg.80_486886 JE.Lundberg.86_825850 JE.Lundberg.89_613902 JE.Lundberg.89_1202713 JE.Lundberg.89_1772133 JE.Soil.135_182336 JE.Soil.135_1109692 JE.Soil.135_1349486 JE.Soil.135_1520540 JE.Soil.135_2181595 JE.Soil.135_2183031 JE.Soil.135_2583272 JE.Soil.135_2814740 JE.Soil.135_3000075 JE.Soil.135_3227194 JE.Soil.135_3563067 JE.Soil.135_3685812 JE.Soil.15_719603 JE.Soil.15_1676398 JE.Soil.15_1747345 JE.Soil.179_20163 JE.Soil.179_1258768 JE.Soil.179_1574372 JE.Soil.179_1756924 JE.Soil.179_2279587 JE.Soil.183_105509 JE.Soil.183_231564 JE.Soil.183_267984 JE.Soil.183_413887 JE.Soil.183_585947 JE.Soil.183_585952 JE.Soil.183_684395 JE.Soil.183_1026574 JE.Soil.183_1099709 JE.Soil.183_1395291 JE.Soil.187_297863 JE.Soil.187_1634138 JE.Soil.187_1998451 JE.Soil.191_14222 JE.Soil.191_14320 JE.Soil.191_186236 JE.Soil.191_232364 JE.Soil.191_366633 JE.Soil.191_454906 JE.Soil.191_462343 JE.Soil.191_572548 JE.Soil.191_666300 JE.Soil.191_730608 JE.Soil.191_803669 JE.Soil.191_1074027 JE.Soil.191_1101603 JE.Soil.191_1624342 JE.Soil.191_2074705 JE.Soil.191_2227160 JE.Soil.191_2266639 JE.Soil.195_1288224 JE.Soil.195_1428605 JE.Soil.195_1503357 JE.Soil.195_1760422 JE.Soil.195_1995756 JE.Soil.199_528349 JE.Soil.199_529059 JE.Soil.199_587467 JE.Soil.199_712205 JE.Soil.199_1550031 JE.Soil.19_557353 JE.Soil.19_560088 JE.Soil.19_1603999 JE.Soil.211_139043 JE.Soil.211_277002 JE.Soil.211_422697 JE.Soil.211_687550 JE.Soil.211_707824 JE.Soil.211_739117 JE.Soil.211_740706 JE.Soil.211_884484 JE.Soil.211_1145878 JE.Soil.211_1318322 JE.Soil.211_2291744 JE.Soil.211_2563979 JE.Soil.211_2649312 JE.Soil.211_2825652 JE.Soil.211_3545371 JE.Soil.211_3597403 JE.Soil.215_483920 JE.Soil.215_659848 JE.Soil.215_1497569 JE.Soil.215_1659563 JE.Soil.215_1777451 JE.Soil.215_1828937 JE.Soil.215_1966855 JE.Soil.219_1673551 JE.Soil.223_15369 JE.Soil.223_508928 JE.Soil.223_1337608 JE.Soil.223_1527372 JE.Soil.223_1715323 JE.Soil.223_2005268 JE.Soil.23_450622 JE.Soil.23_665047 JE.Soil.23_948625 JE.Soil.23_1355886 JE.Soil.27_107301 JE.Soil.27_107511 JE.Soil.27_553252 JE.Soil.27_2121073 JE.Soil.27_2228157 JE.Soil.35_245031 JE.Soil.35_976260 JE.Soil.35_1061997 JE.Soil.35_1341967 JE.Soil.35_1666868 JE.Soil.35_1968223 JE.Soil.35_2397999 JE.Soil.35_2530876 JE.Soil.35_2648959 JE.Soil.35_2938935 JE.Soil.35_3075838 JE.Soil.35_3160772 JE.Soil.39_3751584 JE.Soil.3_20950 JE.Soil.3_21033 JE.Soil.3_67049 JE.Soil.3_758818 JE.Soil.3_778966 JE.Soil.3_1725008 JE.Soil.3_1725238 JE.Soil.3_1735843 JE.Soil.3_2243027 JE.Soil.43_1020828 JE.Soil.43_2548995 JE.Soil.47_2009697 JE.Soil.47_2017318 JE.Soil.47_2604520 JE.Soil.47_2771093 JE.Soil.7_106077 JE.Soil.7_316926 JE.Soil.7_419078 JE.Soil.7_575574 JE.Soil.7_743841 JE.Soil.7_751411 JE.Soil.7_756884 JE.Soil.7_808677 JE.Soil.7_887393 JE.Soil.7_1005615 JE.Soil.7_1043253 JE.Soil.7_1108773 JE.Soil.7_1113292 JE.Lundberg.98_346177 JE.Lundberg.98_553190 JE.Soil.15_1152393 JE.Soil.183_511329 JE.Soil.183_809870 JE.Soil.183_1002291 JE.Soil.183_1284586 JE.Soil.187_1286075 JE.Soil.187_1440166 JE.Soil.187_1455352 JE.Soil.187_1750244 JE.Soil.187_1994624 JE.Soil.195_14748 JE.Soil.199_131934 JE.Soil.199_302536 JE.Soil.199_319447 JE.Soil.199_319550 JE.Soil.199_594034 JE.Soil.199_1595313 JE.Soil.199_1687864 JE.Soil.19_639875 JE.Soil.19_640001 JE.Soil.19_1007178 JE.Soil.19_1218779 JE.Soil.19_1452235 JE.Soil.19_1560397 JE.Soil.211_225195 JE.Soil.211_447620 JE.Soil.211_448303 JE.Soil.211_601991 JE.Soil.211_721449 JE.Soil.211_850776 JE.Soil.211_1536679 JE.Soil.211_1736230 JE.Soil.211_2030818 JE.Soil.211_2357133 JE.Soil.211_2436167 JE.Soil.211_2647179 JE.Soil.211_2653518 JE.Soil.211_2659135 JE.Soil.211_2674500 JE.Soil.211_2674570 JE.Soil.211_2828596 JE.Soil.211_2908044 JE.Soil.211_3252710 JE.Soil.211_3392026 JE.Soil.211_3413168 JE.Soil.211_3531115 JE.Soil.211_3684255 JE.Soil.211_3780491 JE.Soil.211_3795068 JE.Soil.211_3904097 JE.Soil.215_45872 JE.Soil.215_46425 JE.Soil.219_2153922 JE.Soil.219_2192741 JE.Soil.223_128743 JE.Soil.223_150538 JE.Soil.223_151082 JE.Soil.223_284737 JE.Soil.223_361325 JE.Soil.223_389407 JE.Soil.223_878691 JE.Soil.223_1128792 JE.Soil.223_1245171 JE.Soil.223_1289178 JE.Soil.223_1322518 JE.Soil.223_1402478 JE.Soil.223_1433523 JE.Soil.223_1481897 JE.Soil.223_1662288 JE.Soil.223_1760541 JE.Soil.223_2017455 JE.Soil.223_2053238 JE.Soil.223_2157028 JE.Soil.223_2434696 JE.Soil.223_2581167 JE.Soil.223_2585699 JE.Soil.223_2594031 JE.Soil.223_2650864 JE.Soil.223_2757750 JE.Soil.223_2759215 JE.Soil.23_130786 JE.Soil.35_2961410 JE.Soil.39_19631 JE.Soil.39_511937 JE.Soil.39_663710 JE.Soil.39_1949457 JE.Soil.39_2751143 JE.Soil.3_2407126 JE.Lundberg.107_2502250 JE.Lundberg.17_763780 JE.Lundberg.182_1304765 JE.Lundberg.38_333561 JE.Lundberg.38_659792 JE.Lundberg.38_1352916 JE.Lundberg.38_1353263 JE.Lundberg.62_44269 JE.Lundberg.62_1356756 JE.Lundberg.80_706561 JE.Lundberg.86_835114 JE.Lundberg.86_1026312 JE.Lundberg.86_2044339 JE.Lundberg.89_157271 JE.Lundberg.89_706744 JE.Lundberg.89_1698854 JE.Lundberg.8_838025 JE.Lundberg.98_1152953 JE.Soil.183_208573 JE.Soil.183_929495 JE.Soil.183_1048515 JE.Soil.187_1422382 JE.Soil.187_1510109 JE.Soil.187_1915398 JE.Soil.195_567730 JE.Soil.211_1817669 JE.Soil.215_50699 JE.Soil.215_492055 JE.Soil.215_492627 JE.Soil.215_1128182 JE.Soil.215_1790272 JE.Soil.215_1945683 JE.Soil.215_2171353 JE.Soil.215_2244256 JE.Soil.215_2401306 JE.Soil.215_2522057 JE.Soil.223_223069 JE.Soil.223_336860 JE.Soil.223_817950 JE.Soil.223_1071103 JE.Soil.223_1195032 JE.Soil.223_1195063 JE.Soil.223_1352956 JE.Soil.223_1355997 JE.Soil.223_1618703 JE.Soil.223_1639927 JE.Soil.223_2151411 JE.Soil.223_2392329 JE.Soil.223_2694478 JE.Soil.23_36514 JE.Soil.23_1362695 JE.Soil.27_1868258 JE.Soil.35_2757783 JE.Soil.35_3524217 JE.Soil.7_137210 JE.Soil.7_1190036 JE.Lundberg.149_429934 JE.Lundberg.155_554203 JE.Lundberg.158_374152 JE.Lundberg.164_572194 JE.Lundberg.164_876183 JE.Lundberg.167_916861 JE.Lundberg.2_1073320 JE.Lundberg.50_434130 JE.Lundberg.56_1292332 JE.Lundberg.56_1583082 JE.Lundberg.62_134752 JE.Lundberg.65_1274974 JE.Lundberg.80_1542672 JE.Lundberg.95_986656 JE.Soil.183_48626 JE.Soil.183_267329 JE.Soil.183_281124 JE.Soil.183_382335 JE.Soil.183_543258 JE.Soil.183_682741 JE.Soil.183_744263 JE.Soil.183_935001 JE.Soil.183_1374070 JE.Soil.187_811611 JE.Soil.187_1314907 JE.Soil.187_1495328 JE.Soil.191_310760 JE.Soil.195_33826 JE.Soil.195_544015 JE.Soil.195_865045 JE.Soil.199_1697601 JE.Soil.211_125263 JE.Soil.211_537394 JE.Soil.211_2775131 JE.Soil.35_99152 JE.Soil.35_1586227 JE.Soil.35_2357908 JE.Soil.39_1933355 JE.Soil.39_2315981 JE.Soil.39_2700636 JE.Soil.3_479373 JE.Soil.3_578175 JE.Soil.3_705808 JE.Soil.3_1647529 JE.Soil.7_42048 JE.Soil.7_732373 JE.Lundberg.101_1019813 JE.Lundberg.101_1334100 JE.Lundberg.104_874945 JE.Lundberg.104_928546 JE.Lundberg.107_493601 JE.Lundberg.107_989460 JE.Lundberg.107_2360214 JE.Lundberg.107_2360323 JE.Lundberg.110_1016893 JE.Lundberg.113_354784 JE.Lundberg.116_283335 JE.Lundberg.116_715164 JE.Lundberg.116_749844 JE.Lundberg.116_922245 JE.Lundberg.71_372648 JE.Lundberg.71_2009965 JE.Lundberg.74_1127507 JE.Lundberg.74_2197696 JE.Lundberg.77_1274644 JE.Lundberg.80_364958 JE.Lundberg.80_408225 JE.Lundberg.80_408453 JE.Lundberg.80_901008 JE.Lundberg.80_941970 JE.Lundberg.80_1017210 JE.Lundberg.86_587134 JE.Lundberg.86_1139323 JE.Lundberg.86_1237017 JE.Lundberg.89_1813928 JE.Lundberg.92_562504 JE.Lundberg.98_543819 JE.Lundberg.98_674965 JE.Lundberg.98_681892 JE.Soil.139_1142664 JE.Soil.19_1618987 JE.Soil.23_482136 JE.Soil.23_708890 JE.Soil.23_708938 JE.Soil.307_1102650 JE.Soil.187_1024104 JE.Soil.187_2087920 JE.Soil.199_76265 JE.Soil.199_1407365 JE.Soil.199_1710130 JE.Soil.199_1914715 JE.Soil.199_2217610 JE.Soil.211_1112562 JE.Soil.211_1895399 JE.Soil.211_2018095 JE.Soil.211_2435364 JE.Soil.211_2697162 JE.Soil.211_3471783 JE.Soil.215_554316 JE.Soil.215_783769 JE.Soil.215_820846 JE.Soil.215_982409 JE.Soil.215_1457427 JE.Soil.215_1485172 JE.Soil.215_1636731 JE.Soil.215_2091154 JE.Soil.215_2190958 JE.Soil.223_342354 JE.Soil.223_715372 JE.Soil.223_817529 JE.Soil.223_1111383 JE.Soil.223_1513485 JE.Soil.223_1542113 JE.Soil.35_1109956 JE.Soil.35_1873543 JE.Soil.35_2350615 JE.Soil.35_2641858 JE.Soil.35_3685478 JE.Soil.47_192048 JE.Lundberg.110_410427 JE.Lundberg.110_1094886 JE.Lundberg.110_1448635 JE.Lundberg.116_672714 JE.Lundberg.17_88665 JE.Lundberg.23_140926 JE.Lundberg.2_663961 JE.Lundberg.44_813984 JE.Lundberg.47_112765 JE.Lundberg.50_302900 JE.Lundberg.50_379853 JE.Lundberg.53_2557130 JE.Lundberg.56_139290 JE.Lundberg.56_139350 JE.Lundberg.59_163955 JE.Lundberg.62_22242 JE.Lundberg.62_1802485 JE.Lundberg.65_1113108 JE.Lundberg.68_418491 JE.Lundberg.71_883116 JE.Lundberg.74_2772500 JE.Lundberg.74_3072619 JE.Lundberg.77_1570214 JE.Lundberg.80_1623824 JE.Lundberg.86_924294 JE.Lundberg.86_1220537 JE.Lundberg.8_956867 JE.Lundberg.8_1569629 JE.Lundberg.92_139066 JE.Lundberg.92_1276171 JE.Lundberg.95_1335858 JE.Lundberg.98_1092200 JE.Soil.111_354217 JE.Soil.111_416303 JE.Soil.111_1274513 JE.Soil.111_1609635 JE.Soil.119_375863 JE.Soil.119_444440 JE.Soil.119_499591 JE.Soil.127_335255 JE.Soil.127_1223811 JE.Soil.127_2475530 JE.Soil.127_2688764 JE.Soil.135_2098926 JE.Soil.139_522086 JE.Soil.143_1759965 JE.Soil.143_2491466 JE.Soil.279_274466 JE.Soil.283_268840 JE.Soil.283_269062 JE.Soil.283_676155 JE.Soil.283_2388249 JE.Soil.291_627197 JE.Soil.303_275280 JE.Soil.303_518904 JE.Soil.307_433598 JE.Soil.315_758906 JE.Soil.319_2899572 JE.Soil.99_297060 JE.Lundberg.188_1473073 JE.Lundberg.5_309143 JE.Lundberg.5_475534 JE.Lundberg.77_1121310 JE.Soil.187_981639 JE.Soil.187_981986 JE.Soil.199_220212 JE.Soil.27_523425 JE.Soil.27_1558700 JE.Soil.35_1625851 JE.Soil.35_2400982 JE.Soil.35_3666630 JE.Soil.3_1246086 JE.Soil.3_1588982 JE.Soil.187_506726 JE.Soil.187_760560 JE.Soil.195_450350 JE.Soil.195_871018 JE.Soil.195_1058383 JE.Soil.195_1259625 JE.Soil.23_73946 JE.Soil.27_678530 JE.Soil.39_1753224 JE.Soil.3_737514 JE.Soil.43_2148792 JE.Soil.43_2148982 JE.Soil.7_345011 JE.Lundberg.170_705654 JE.Lundberg.170_786245 JE.Lundberg.170_817384 JE.Lundberg.170_843800 JE.Lundberg.170_929015 JE.Lundberg.170_931315 JE.Lundberg.170_952865 JE.Lundberg.170_1022334 JE.Lundberg.170_1055696 JE.Lundberg.170_1121952 JE.Lundberg.170_1122022 JE.Lundberg.50_1326185 JE.Lundberg.50_1373838 JE.Lundberg.53_737877 JE.Lundberg.56_491214 JE.Lundberg.62_145170 JE.Lundberg.62_686715 JE.Lundberg.68_693359 JE.Lundberg.68_813185 JE.Lundberg.68_1383801 JE.Lundberg.86_1799432 JE.Lundberg.41_175451 JE.Lundberg.56_402158 JE.Lundberg.56_580437 JE.Lundberg.59_442735 JE.Lundberg.65_481705 JE.Lundberg.71_465863 JE.Lundberg.86_672538 JE.Lundberg.59_1554297 JE.Lundberg.65_672939 JE.Soil.15_246780 JE.Soil.183_1225921 JE.Soil.27_4362055 JE.Soil.39_1190244 JE.Lundberg.116_1980655 JE.Lundberg.53_1240643 JE.Lundberg.62_886919 JE.Lundberg.65_799542 JE.Lundberg.65_1451323 JE.Lundberg.71_992194 JE.Soil.19_1834306 JE.Soil.211_3923418 JE.Soil.219_1565973 JE.Soil.39_2356856 JE.Soil.39_2546931 JE.Lundberg.104_1328443 JE.Lundberg.62_1130699 JE.Lundberg.65_1653089 JE.Lundberg.65_1678710 JE.Lundberg.65_1652066 JE.Lundberg.65_1710776 JE.Lundberg.86_1096106 JE.Lundberg.89_1266608 JE.Lundberg.65_46231 JE.Lundberg.65_562082 JE.Lundberg.65_599403 JE.Soil.187_858208 JE.Soil.187_1030137 JE.Soil.187_1602362 JE.Lundberg.131_586099 JE.Lundberg.131_1228539 JE.Lundberg.137_1085282 JE.Lundberg.107_317821 JE.Lundberg.107_1909045 JE.Lundberg.113_987476 JE.Lundberg.116_65663 JE.Lundberg.68_898398 JE.Lundberg.8_1388363 JE.Lundberg.71_1948055 JE.Lundberg.71_2005269 JE.Lundberg.74_1415885 JE.Lundberg.89_82676 JE.Lundberg.95_535573 JE.Soil.183_57617 JE.Soil.19_203534 JE.Soil.3_451330 JE.Lundberg.164_160325 JE.Soil.215_687575 JE.Lundberg.92_1916749 JE.Soil.183_662471 JE.Lundberg.74_2761652 JE.Soil.219_2264927 JE.Soil.183_1632394 JE.Soil.239_3035637 JE.Soil.7_500212 JE.Soil.7_177061 JE.Lundberg.65_1867609 JE.Lundberg.53_1051910 JE.Lundberg.65_448685 JE.Soil.187_1972786 JE.Lundberg.89_1861165 JE.Soil.219_278451 JE.Soil.219_278485 JE.Lundberg.107_2133624 JE.Lundberg.131_522999 JE.Lundberg.164_255515 JE.Lundberg.164_619656 JE.Lundberg.170_386385 JE.Soil.107_22281 JE.Lundberg.59_29428 JE.Lundberg.107_1256393 JE.Soil.107_68735 JE.Soil.107_557488 JE.Lundberg.110_1122322 JE.Soil.115_1355946 JE.Lundberg.107_1794585 JE.Soil.183_925593 JE.Soil.187_885248 JE.Soil.215_311045 JE.Soil.291_1193300 JE.Soil.83_2603505 JE.Lundberg.104_836411 JE.Lundberg.110_1122157 JE.Lundberg.110_17537 JE.Lundberg.113_1229543 JE.Lundberg.113_1890772 JE.Lundberg.113_1896971 JE.Lundberg.113_6084 JE.Lundberg.116_56484 JE.Lundberg.119_608329 JE.Lundberg.137_155976 JE.Lundberg.137_453830 JE.Lundberg.137_959311 JE.Lundberg.53_2092052 JE.Lundberg.98_539772 JE.Soil.111_897313 JE.Soil.119_1615747 JE.Soil.119_1635224 JE.Soil.119_665823 JE.Soil.119_743751 JE.Soil.119_991955 JE.Soil.131_1316717 JE.Soil.131_1902671 JE.Soil.131_2217606 JE.Soil.131_5248112 JE.Soil.135_1770872 JE.Soil.143_723275 JE.Soil.15_1921972 JE.Soil.211_194347 JE.Soil.279_1504385 JE.Soil.283_2220460 JE.Soil.287_1019887 JE.Soil.303_1193031 JE.Soil.303_1263748 JE.Soil.303_2038647 JE.Soil.303_8725 JE.Soil.303_914877 JE.Soil.303_915023 JE.Soil.303_9257 JE.Soil.315_2137351 JE.Soil.7_795687 JE.Soil.83_2594381 JE.Soil.83_974481 JE.Soil.99_605116 JE.Lundberg.170_516834 JE.Soil.103_3077866 JE.Soil.107_944693 JE.Soil.107_1002606 JE.Soil.107_1969577 JE.Soil.107_2165334 JE.Soil.107_2205830 JE.Soil.111_531739 JE.Soil.111_897407 JE.Soil.111_1814449 JE.Soil.111_1819534 JE.Soil.111_1823382 JE.Soil.111_1951897 JE.Soil.111_2234245 JE.Soil.111_2315359 JE.Soil.115_1550971 JE.Soil.115_2980544 JE.Soil.119_150177 JE.Soil.119_505107 JE.Soil.119_680599 JE.Soil.119_921170 JE.Soil.119_922432 JE.Soil.119_985431 JE.Soil.119_1010988 JE.Soil.119_1125068 JE.Soil.119_1275363 JE.Soil.119_1346689 JE.Soil.119_1693692 JE.Soil.119_1786648 JE.Soil.127_684842 JE.Soil.127_849714 JE.Soil.131_766627 JE.Soil.131_766911 JE.Soil.135_173413 JE.Soil.135_173590 JE.Soil.139_999927 JE.Soil.139_2331068 JE.Soil.139_2728243 JE.Soil.139_2728247 JE.Soil.139_3124754 JE.Soil.143_168188 JE.Soil.143_657586 JE.Soil.143_2789224 JE.Soil.279_1241239 JE.Soil.279_1283898 JE.Soil.283_46779 JE.Soil.283_113833 JE.Soil.291_617421 JE.Soil.291_1623797 JE.Soil.295_262877 JE.Soil.303_214651 JE.Soil.303_405992 JE.Soil.303_905585 JE.Soil.303_905729 JE.Soil.303_914771 JE.Soil.303_1010581 JE.Soil.303_1010731 JE.Soil.303_1107607 JE.Soil.303_1263996 JE.Soil.303_1387748 JE.Soil.303_1403809 JE.Soil.303_1473114 JE.Soil.303_1473613 JE.Soil.303_1595770 JE.Soil.303_1730912 JE.Soil.303_2084465 JE.Soil.303_2320101 JE.Soil.303_2337427 JE.Soil.303_2397237 JE.Soil.303_2708137 JE.Soil.315_184671 JE.Soil.315_264135 JE.Soil.315_464137 JE.Soil.315_1383601 JE.Soil.315_1444841 JE.Soil.315_1487244 JE.Soil.315_1763755 JE.Soil.319_2550181 JE.Soil.99_522873 JE.Soil.99_1768706 JE.Soil.99_2286634 JE.Soil.107_535246 JE.Soil.107_882338 JE.Soil.111_505906 JE.Soil.111_511025 JE.Soil.111_1156342 JE.Soil.111_2206403 JE.Soil.115_976555 JE.Soil.115_1435538 JE.Soil.115_1463726 JE.Soil.115_2526237 JE.Soil.115_2855456 JE.Soil.115_3488358 JE.Soil.119_505669 JE.Soil.119_1399817 JE.Soil.119_1572091 JE.Soil.127_644869 JE.Soil.127_1407822 JE.Soil.127_2365301 JE.Soil.131_111667 JE.Soil.131_578919 JE.Soil.131_808650 JE.Soil.131_970063 JE.Soil.131_1691857 JE.Soil.131_1733250 JE.Soil.131_1854813 JE.Soil.131_2780764 JE.Soil.131_3107731 JE.Soil.131_3258035 JE.Soil.131_3397773 JE.Soil.131_3397955 JE.Soil.131_3410668 JE.Soil.131_4062426 JE.Soil.131_4077303 JE.Soil.131_4322660 JE.Soil.131_4680841 JE.Soil.131_4722971 JE.Soil.131_5598299 JE.Soil.131_5987107 JE.Soil.131_5995343 JE.Soil.279_98494 JE.Soil.279_564588 JE.Soil.279_955584 JE.Soil.279_964690 JE.Soil.279_1225459 JE.Soil.279_1531589 JE.Soil.279_2160301 JE.Soil.283_657035 JE.Soil.287_1778016 JE.Soil.291_1175240 JE.Soil.295_214913 JE.Soil.295_960761 JE.Soil.303_716543 JE.Soil.303_725276 JE.Soil.303_1090973 JE.Soil.303_1532406 JE.Soil.303_2331348 JE.Soil.307_564269 JE.Soil.307_752415 JE.Soil.315_31356 JE.Soil.315_403079 JE.Soil.315_671584 JE.Soil.315_2254431 JE.Soil.99_462249 JE.Soil.99_761454 JE.Soil.99_951096 JE.Soil.99_979264 JE.Soil.99_1046565 JE.Soil.99_1123662 JE.Soil.99_1426726 JE.Soil.99_1575129 JE.Soil.99_2002902 JE.Soil.99_2008235 JE.Soil.99_2549307 JE.Soil.99_2551013 JE.Soil.99_2896771 JE.Soil.99_2944370 JE.Soil.103_314332 JE.Soil.103_1346482 JE.Soil.107_524019 JE.Soil.107_2866701 JE.Soil.119_73542 JE.Soil.119_271130 JE.Soil.119_484989 JE.Soil.119_516512 JE.Soil.119_1491211 JE.Soil.119_1491250 JE.Soil.119_1707178 JE.Soil.135_1188084 JE.Soil.135_1188219 JE.Soil.135_3297038 JE.Soil.135_3446476 JE.Soil.135_3714643 JE.Soil.143_2012957 JE.Soil.279_195520 JE.Soil.283_871574 JE.Soil.315_570863 JE.Soil.315_1566018 JE.Soil.315_2209542 JE.Soil.319_922016 JE.Soil.319_2799887 JE.Soil.7_52208 JE.Soil.7_108210 JE.Soil.7_496595 JE.Soil.7_594440 JE.Soil.99_1059257 JE.Lundberg.107_1371179 JE.Lundberg.113_1229682 JE.Lundberg.191_306752 JE.Lundberg.191_314736 JE.Lundberg.191_1415964 JE.Lundberg.98_539601 JE.Lundberg.98_694502 JE.Soil.107_857568 JE.Soil.107_1863765 JE.Soil.107_2497525 JE.Soil.107_2497739 JE.Soil.119_544269 JE.Soil.287_767804 JE.Soil.119_22439 JE.Soil.119_476347 JE.Soil.119_497737 JE.Soil.119_516516 JE.Soil.119_600159 JE.Soil.119_1166686 JE.Soil.119_1235819 JE.Soil.279_192293 JE.Soil.287_1048294 JE.Soil.287_1390897 JE.Soil.303_1597239 JE.Soil.107_1238153 JE.Soil.107_1377069 JE.Soil.107_2560761 JE.Lundberg.119_1972912 JE.Lundberg.98_274076 JE.Soil.115_1356109 JE.Soil.143_1767412 JE.Soil.187_1976213 JE.Soil.195_1840681 JE.Soil.211_3933429 JE.Soil.43_1214910 JE.Soil.303_1805470 JE.Soil.83_2603577 JE.Lundberg.104_1003961 JE.Lundberg.101_107205 JE.Lundberg.107_637065 JE.Lundberg.119_718879 JE.Lundberg.101_948442 JE.Lundberg.104_8886 JE.Lundberg.122_986972 JE.Soil.135_364940 JE.Soil.191_859590 JE.Lundberg.104_371233 JE.Lundberg.155_751653 JE.Soil.187_197991 JE.Lundberg.188_1433989 JE.Lundberg.107_1025660 JE.Lundberg.107_1271105 JE.Lundberg.50_851983 JE.Lundberg.116_939364 JE.Lundberg.122_754990 JE.Lundberg.50_580625 JE.Lundberg.65_18783 JE.Soil.227_851628 JE.Lundberg.170_352160 JE.Lundberg.170_63460 JE.Lundberg.38_1592194 JE.Lundberg.50_321809 JE.Lundberg.5_1948984 JE.Soil.183_1630555 JE.Soil.87_127403 JE.Lundberg.101_1179982 JE.Lundberg.107_1205390 JE.Lundberg.107_1244265 JE.Lundberg.113_1677781 JE.Lundberg.140_318189 JE.Lundberg.50_1379320 JE.Lundberg.50_44791 JE.Lundberg.56_789500 JE.Lundberg.59_1144986 JE.Lundberg.65_766518 JE.Lundberg.74_3089299 JE.Lundberg.77_1068427 JE.Lundberg.80_983772 JE.Lundberg.89_1821359 JE.Soil.107_1454776 JE.Soil.135_480757 JE.Soil.187_1365519 JE.Soil.211_1184302 JE.Soil.279_1652129 JE.Soil.283_1899761 JE.Soil.91_1059279 JE.Lundberg.101_143280 JE.Lundberg.101_226028 JE.Lundberg.104_1242001 JE.Lundberg.104_1270453 JE.Lundberg.104_1510465 JE.Lundberg.104_269150 JE.Lundberg.104_269249 JE.Lundberg.104_303149 JE.Lundberg.104_370999 JE.Lundberg.107_163607 JE.Lundberg.107_1903662 JE.Lundberg.107_1954926 JE.Lundberg.113_1571320 JE.Lundberg.113_213643 JE.Lundberg.116_1597340 JE.Lundberg.116_1826657 JE.Lundberg.116_325828 JE.Lundberg.116_461633 JE.Lundberg.116_623076 JE.Lundberg.116_686173 JE.Lundberg.11_964953 JE.Lundberg.122_1527124 JE.Lundberg.125_876704 JE.Lundberg.134_284584 JE.Lundberg.134_290116 JE.Lundberg.137_1188071 JE.Lundberg.137_1188077 JE.Lundberg.140_1059583 JE.Lundberg.140_1238997 JE.Lundberg.140_1770251 JE.Lundberg.140_870315 JE.Lundberg.167_420499 JE.Lundberg.167_428565 JE.Lundberg.17_409415 JE.Lundberg.23_447556 JE.Lundberg.35_1006674 JE.Lundberg.38_1122424 JE.Lundberg.38_1694296 JE.Lundberg.44_1717911 JE.Lundberg.47_425753 JE.Lundberg.50_1159286 JE.Lundberg.50_1216610 JE.Lundberg.50_1250995 JE.Lundberg.50_1253735 JE.Lundberg.50_1253930 JE.Lundberg.50_1384094 JE.Lundberg.50_6064 JE.Lundberg.50_984411 JE.Lundberg.53_2319203 JE.Lundberg.53_350241 JE.Lundberg.53_960536 JE.Lundberg.59_1608553 JE.Lundberg.59_2146282 JE.Lundberg.59_2174331 JE.Lundberg.59_389367 JE.Lundberg.59_389631 JE.Lundberg.62_1066385 JE.Lundberg.62_1166528 JE.Lundberg.62_1185340 JE.Lundberg.62_1423708 JE.Lundberg.62_1552330 JE.Lundberg.62_317989 JE.Lundberg.62_350924 JE.Lundberg.62_629993 JE.Lundberg.62_73049 JE.Lundberg.62_787195 JE.Lundberg.62_787465 JE.Lundberg.65_1091846 JE.Lundberg.65_1283893 JE.Lundberg.65_1392838 JE.Lundberg.65_1419164 JE.Lundberg.65_1662936 JE.Lundberg.65_1689617 JE.Lundberg.65_1694860 JE.Lundberg.65_17409 JE.Lundberg.65_212048 JE.Lundberg.65_269861 JE.Lundberg.65_475782 JE.Lundberg.65_481735 JE.Lundberg.65_586912 JE.Lundberg.65_619206 JE.Lundberg.65_841150 JE.Lundberg.68_1213930 JE.Lundberg.68_1265575 JE.Lundberg.68_1380687 JE.Lundberg.68_1626372 JE.Lundberg.68_2008222 JE.Lundberg.68_606513 JE.Lundberg.68_915701 JE.Lundberg.71_1201088 JE.Lundberg.71_1361797 JE.Lundberg.71_1361876 JE.Lundberg.71_1415826 JE.Lundberg.71_1554007 JE.Lundberg.71_523355 JE.Lundberg.71_728500 JE.Lundberg.74_2432495 JE.Lundberg.74_409866 JE.Lundberg.77_1215428 JE.Lundberg.77_1747687 JE.Lundberg.77_2034272 JE.Lundberg.80_571001 JE.Lundberg.80_664832 JE.Lundberg.86_1278847 JE.Lundberg.86_1308818 JE.Lundberg.86_1434519 JE.Lundberg.86_520410 JE.Lundberg.86_925622 JE.Lundberg.89_493235 JE.Lundberg.89_638024 JE.Lundberg.89_670194 JE.Lundberg.89_670441 JE.Lundberg.89_859395 JE.Lundberg.89_982629 JE.Lundberg.8_1232785 JE.Lundberg.8_448126 JE.Lundberg.92_1337356 JE.Lundberg.95_1730911 JE.Lundberg.95_41415 JE.Lundberg.98_1263151 JE.Lundberg.98_1342673 JE.Lundberg.98_604305 JE.Lundberg.98_863352 JE.Lundberg.98_984427 JE.Soil.143_2501799 JE.Soil.179_1383084 JE.Soil.183_1100250 JE.Soil.187_1517039 JE.Soil.191_1943485 JE.Soil.191_2268633 JE.Soil.199_533439 JE.Soil.19_1501748 JE.Soil.211_61293 JE.Soil.223_1977387 JE.Soil.223_710661 JE.Soil.23_1751275 JE.Soil.279_1428055 JE.Soil.27_1610716 JE.Soil.291_2152718 JE.Soil.303_2404846 JE.Soil.35_1509630 JE.Soil.39_1893025 JE.Soil.3_2121196 JE.Soil.3_2332800 JE.Soil.43_1411155 JE.Soil.7_1102344 JE.Soil.7_508720 JE.Soil.7_603027 JE.Soil.7_931872 JE.Lundberg.104_1068993 JE.Lundberg.107_1059866 JE.Lundberg.107_1151540 JE.Lundberg.110_890128 JE.Lundberg.11_366056 JE.Lundberg.11_1251354 JE.Lundberg.122_1615869 JE.Lundberg.125_1252181 JE.Lundberg.134_44653 JE.Lundberg.137_656370 JE.Lundberg.140_1238705 JE.Lundberg.152_176641 JE.Lundberg.152_915041 JE.Lundberg.158_565489 JE.Lundberg.158_565768 JE.Lundberg.158_570752 JE.Lundberg.170_166652 JE.Lundberg.170_537147 JE.Lundberg.170_537359 JE.Lundberg.170_600089 JE.Lundberg.170_740650 JE.Lundberg.170_740753 JE.Lundberg.173_130317 JE.Lundberg.173_302538 JE.Lundberg.173_518821 JE.Lundberg.173_624978 JE.Lundberg.173_640885 JE.Lundberg.173_656260 JE.Lundberg.173_774061 JE.Lundberg.173_774200 JE.Lundberg.173_1036764 JE.Lundberg.173_1127631 JE.Lundberg.173_1168943 JE.Lundberg.173_1312565 JE.Lundberg.173_1312789 JE.Lundberg.173_1324762 JE.Lundberg.173_1613808 JE.Lundberg.17_8307 JE.Lundberg.17_944358 JE.Lundberg.182_598930 JE.Lundberg.182_914715 JE.Lundberg.182_1716642 JE.Lundberg.26_800193 JE.Lundberg.26_1653716 JE.Lundberg.29_675101 JE.Lundberg.29_710103 JE.Lundberg.29_882851 JE.Lundberg.29_1538126 JE.Lundberg.2_1076867 JE.Lundberg.32_441183 JE.Lundberg.35_857633 JE.Lundberg.35_1395538 JE.Lundberg.38_385823 JE.Lundberg.38_1380492 JE.Lundberg.38_1380677 JE.Lundberg.44_157012 JE.Lundberg.44_992575 JE.Lundberg.44_1904529 JE.Lundberg.50_68918 JE.Lundberg.50_177899 JE.Lundberg.50_188824 JE.Lundberg.50_244141 JE.Lundberg.50_580534 JE.Lundberg.50_676603 JE.Lundberg.50_762619 JE.Lundberg.50_963163 JE.Lundberg.50_978803 JE.Lundberg.50_1094541 JE.Lundberg.50_1169221 JE.Lundberg.53_983865 JE.Lundberg.53_1827489 JE.Lundberg.53_1835477 JE.Lundberg.53_2502365 JE.Lundberg.56_233097 JE.Lundberg.56_1074811 JE.Lundberg.56_1561005 JE.Lundberg.56_1642603 JE.Lundberg.59_557304 JE.Lundberg.59_1746669 JE.Lundberg.59_2236389 JE.Lundberg.5_1476819 JE.Lundberg.62_9606 JE.Lundberg.62_317857 JE.Lundberg.62_323409 JE.Lundberg.62_351113 JE.Lundberg.62_439138 JE.Lundberg.62_917771 JE.Lundberg.62_1004427 JE.Lundberg.62_1032008 JE.Lundberg.62_1032138 JE.Lundberg.62_1069002 JE.Lundberg.62_1209878 JE.Lundberg.62_1432202 JE.Lundberg.62_1529900 JE.Lundberg.65_157277 JE.Lundberg.65_177206 JE.Lundberg.65_561315 JE.Lundberg.65_669730 JE.Lundberg.65_704136 JE.Lundberg.65_971889 JE.Lundberg.65_1059714 JE.Lundberg.65_1222373 JE.Lundberg.65_1300398 JE.Lundberg.65_1337944 JE.Lundberg.65_1683705 JE.Lundberg.68_78042 JE.Lundberg.68_89670 JE.Lundberg.68_94417 JE.Lundberg.68_145485 JE.Lundberg.68_325569 JE.Lundberg.68_521073 JE.Lundberg.68_532821 JE.Lundberg.68_563334 JE.Lundberg.68_796891 JE.Lundberg.68_853679 JE.Lundberg.68_1108761 JE.Lundberg.68_1626127 JE.Lundberg.68_2007912 JE.Lundberg.68_2256229 JE.Lundberg.71_523349 JE.Lundberg.71_710764 JE.Lundberg.71_776526 JE.Lundberg.71_1710999 JE.Lundberg.74_4336 JE.Lundberg.74_62429 JE.Lundberg.74_199973 JE.Lundberg.74_357180 JE.Lundberg.74_421965 JE.Lundberg.74_618627 JE.Lundberg.74_985705 JE.Lundberg.74_1005813 JE.Lundberg.74_1116269 JE.Lundberg.74_1550139 JE.Lundberg.74_1899564 JE.Lundberg.74_1907167 JE.Lundberg.74_1909532 JE.Lundberg.74_1914234 JE.Lundberg.74_2045617 JE.Lundberg.74_2369068 JE.Lundberg.74_2576023 JE.Lundberg.74_3088734 JE.Lundberg.77_1068243 JE.Lundberg.77_1068450 JE.Lundberg.77_1774923 JE.Lundberg.77_2257549 JE.Lundberg.77_2314656 JE.Lundberg.77_2314982 JE.Lundberg.80_133149 JE.Lundberg.80_136413 JE.Lundberg.80_169571 JE.Lundberg.80_277676 JE.Lundberg.80_319995 JE.Lundberg.80_408572 JE.Lundberg.80_433422 JE.Lundberg.80_478081 JE.Lundberg.80_900128 JE.Lundberg.80_929307 JE.Lundberg.80_1058508 JE.Lundberg.80_1101623 JE.Lundberg.80_1231357 JE.Lundberg.80_1231696 JE.Lundberg.80_1253020 JE.Lundberg.80_1270815 JE.Lundberg.80_1285538 JE.Lundberg.80_1295320 JE.Lundberg.80_1310164 JE.Lundberg.80_1317599 JE.Lundberg.80_1406770 JE.Lundberg.80_1628880 JE.Lundberg.86_953 JE.Lundberg.86_163239 JE.Lundberg.86_243159 JE.Lundberg.86_252457 JE.Lundberg.86_252631 JE.Lundberg.86_252795 JE.Lundberg.86_389610 JE.Lundberg.86_503553 JE.Lundberg.86_503945 JE.Lundberg.86_581603 JE.Lundberg.86_970737 JE.Lundberg.86_1027879 JE.Lundberg.86_1103082 JE.Lundberg.86_1364579 JE.Lundberg.86_1364658 JE.Lundberg.86_1381392 JE.Lundberg.86_1627171 JE.Lundberg.86_1627226 JE.Lundberg.86_1717965 JE.Lundberg.86_1796214 JE.Lundberg.86_1801798 JE.Lundberg.86_1916163 JE.Lundberg.86_2020062 JE.Lundberg.89_6339 JE.Lundberg.89_146741 JE.Lundberg.89_297107 JE.Lundberg.89_415832 JE.Lundberg.89_482740 JE.Lundberg.89_588685 JE.Lundberg.89_657113 JE.Lundberg.89_745123 JE.Lundberg.89_764460 JE.Lundberg.89_780752 JE.Lundberg.89_947575 JE.Lundberg.89_949055 JE.Lundberg.89_959048 JE.Lundberg.89_1257427 JE.Lundberg.89_1657863 JE.Lundberg.89_1684642 JE.Lundberg.89_1804907 JE.Lundberg.89_1805062 JE.Lundberg.92_118806 JE.Lundberg.92_170940 JE.Lundberg.92_174125 JE.Lundberg.92_989704 JE.Lundberg.92_1306521 JE.Lundberg.92_1369687 JE.Lundberg.92_1675767 JE.Lundberg.92_1676027 JE.Lundberg.95_83859 JE.Lundberg.95_122350 JE.Lundberg.95_140752 JE.Lundberg.95_158635 JE.Lundberg.95_319017 JE.Lundberg.95_319221 JE.Lundberg.95_528226 JE.Lundberg.95_844784 JE.Lundberg.95_896591 JE.Lundberg.95_1199929 JE.Lundberg.95_1250422 JE.Lundberg.95_1364792 JE.Lundberg.95_1364913 JE.Lundberg.95_1365078 JE.Lundberg.95_1471071 JE.Lundberg.95_1785534 JE.Lundberg.95_1791049 JE.Lundberg.95_1807329 JE.Lundberg.95_1874290 JE.Lundberg.98_1002639 JE.Soil.135_2085184 JE.Soil.135_2605839 JE.Soil.135_3189574 JE.Soil.15_508813 JE.Soil.15_1888459 JE.Soil.179_2287567 JE.Soil.183_335513 JE.Soil.183_527164 JE.Soil.183_622149 JE.Soil.183_798819 JE.Soil.187_209317 JE.Soil.187_423484 JE.Soil.187_841721 JE.Soil.187_862746 JE.Soil.191_1165654 JE.Soil.191_1209277 JE.Soil.191_1209456 JE.Soil.191_1840974 JE.Soil.191_1841369 JE.Soil.191_2225905 JE.Soil.195_755670 JE.Soil.195_1407854 JE.Soil.195_1496704 JE.Soil.199_53612 JE.Soil.199_275207 JE.Soil.199_275514 JE.Soil.199_1173857 JE.Soil.199_1856744 JE.Soil.199_1864678 JE.Soil.199_1934304 JE.Soil.19_96508 JE.Soil.19_154954 JE.Soil.19_241750 JE.Soil.19_431776 JE.Soil.19_490089 JE.Soil.19_502906 JE.Soil.19_575625 JE.Soil.19_695510 JE.Soil.19_807585 JE.Soil.19_1351190 JE.Soil.19_1449498 JE.Soil.19_1741794 JE.Soil.19_2064060 JE.Soil.211_1615523 JE.Soil.211_1712161 JE.Soil.211_2949384 JE.Soil.211_3205530 JE.Soil.211_3349762 JE.Soil.211_3369505 JE.Soil.211_3600136 JE.Soil.223_726690 JE.Soil.223_1015521 JE.Soil.223_2518262 JE.Soil.23_318365 JE.Soil.23_1330965 JE.Soil.27_83164 JE.Soil.27_233052 JE.Soil.27_233148 JE.Soil.27_270941 JE.Soil.27_278792 JE.Soil.27_1460593 JE.Soil.27_1678644 JE.Soil.27_2153491 JE.Soil.27_2891597 JE.Soil.27_3881194 JE.Soil.27_4060707 JE.Soil.27_4204667 JE.Soil.27_4915944 JE.Soil.35_480534 JE.Soil.35_1200089 JE.Soil.39_1898299 JE.Soil.3_2121112 JE.Soil.3_2485590 JE.Soil.43_96035 JE.Soil.47_1173317 JE.Soil.47_1915458 JE.Soil.47_2260555 JE.Soil.47_2338712 JE.Soil.47_2442374 JE.Soil.47_2905656 JE.Soil.7_508938 JE.Lundberg.104_524515 JE.Lundberg.104_524538 JE.Lundberg.104_719390 JE.Lundberg.104_751483 JE.Lundberg.104_781239 JE.Lundberg.104_871183 JE.Lundberg.104_882667 JE.Lundberg.104_993589 JE.Lundberg.104_1316102 JE.Lundberg.104_1481600 JE.Lundberg.104_1585330 JE.Lundberg.107_34855 JE.Lundberg.107_471708 JE.Lundberg.107_2390439 JE.Lundberg.107_2390603 JE.Lundberg.110_632314 JE.Lundberg.110_1298301 JE.Lundberg.113_822209 JE.Lundberg.113_1472905 JE.Lundberg.116_234393 JE.Lundberg.116_316485 JE.Lundberg.116_739206 JE.Lundberg.116_865657 JE.Lundberg.116_1391804 JE.Lundberg.116_1459997 JE.Lundberg.116_1550799 JE.Lundberg.116_1633034 JE.Lundberg.116_1675563 JE.Lundberg.116_1826404 JE.Lundberg.161_466044 JE.Lundberg.32_192465 JE.Lundberg.50_200100 JE.Lundberg.50_1050805 JE.Lundberg.53_1339 JE.Lundberg.53_1141813 JE.Lundberg.53_2202335 JE.Lundberg.59_104869 JE.Lundberg.59_150771 JE.Lundberg.59_235770 JE.Lundberg.59_504598 JE.Lundberg.59_759623 JE.Lundberg.59_792141 JE.Lundberg.59_839958 JE.Lundberg.59_1031439 JE.Lundberg.59_1118753 JE.Lundberg.59_2094494 JE.Lundberg.62_277354 JE.Lundberg.62_608876 JE.Lundberg.62_729925 JE.Lundberg.62_1149208 JE.Lundberg.62_1419821 JE.Lundberg.62_1557129 JE.Lundberg.62_1748803 JE.Lundberg.65_80409 JE.Lundberg.65_82713 JE.Lundberg.65_92364 JE.Lundberg.65_250495 JE.Lundberg.65_392303 JE.Lundberg.65_478980 JE.Lundberg.65_531019 JE.Lundberg.65_538191 JE.Lundberg.65_558511 JE.Lundberg.65_562179 JE.Lundberg.65_575082 JE.Lundberg.65_599534 JE.Lundberg.65_672979 JE.Lundberg.65_731403 JE.Lundberg.65_1109088 JE.Lundberg.65_1109958 JE.Lundberg.65_1219598 JE.Lundberg.65_1486691 JE.Lundberg.65_1528555 JE.Lundberg.65_1645155 JE.Lundberg.65_1645380 JE.Lundberg.65_1664576 JE.Lundberg.65_1715619 JE.Lundberg.65_1720549 JE.Lundberg.65_1738597 JE.Lundberg.65_1808789 JE.Lundberg.71_367346 JE.Lundberg.71_378192 JE.Lundberg.71_638446 JE.Lundberg.74_160279 JE.Lundberg.74_632902 JE.Lundberg.74_1254880 JE.Lundberg.74_2149074 JE.Lundberg.77_849936 JE.Lundberg.80_824013 JE.Lundberg.80_992567 JE.Lundberg.80_1204887 JE.Lundberg.86_194974 JE.Lundberg.86_265661 JE.Lundberg.86_348441 JE.Lundberg.86_511229 JE.Lundberg.86_511376 JE.Lundberg.86_520875 JE.Lundberg.86_658714 JE.Lundberg.86_658987 JE.Lundberg.86_776124 JE.Lundberg.86_907397 JE.Lundberg.86_957914 JE.Lundberg.86_1726207 JE.Lundberg.86_1848792 JE.Lundberg.92_123838 JE.Lundberg.92_528557 JE.Lundberg.92_631944 JE.Lundberg.92_1666499 JE.Lundberg.92_1916684 JE.Lundberg.95_736343 JE.Lundberg.95_736544 JE.Lundberg.95_1088376 JE.Lundberg.95_1280633 JE.Lundberg.95_1280782 JE.Lundberg.98_68146 JE.Lundberg.98_82984 JE.Lundberg.98_225829 JE.Lundberg.98_659888 JE.Lundberg.98_906713 JE.Soil.179_361606 JE.Soil.179_1152436 JE.Soil.179_1257095 JE.Soil.179_1330697 JE.Soil.179_1398434 JE.Soil.179_1447640 JE.Soil.179_2336926 JE.Soil.183_158084 JE.Soil.183_168187 JE.Soil.183_292431 JE.Soil.183_292653 JE.Soil.183_440538 JE.Soil.183_533456 JE.Soil.183_567543 JE.Soil.183_598949 JE.Soil.183_1202136 JE.Soil.183_1372554 JE.Soil.183_1372873 JE.Soil.183_1410359 JE.Soil.187_217840 JE.Soil.187_471567 JE.Soil.187_499646 JE.Soil.187_598777 JE.Soil.187_655392 JE.Soil.187_771678 JE.Soil.187_771879 JE.Soil.187_800767 JE.Soil.187_824677 JE.Soil.187_881526 JE.Soil.187_1053331 JE.Soil.187_1195777 JE.Soil.187_1213226 JE.Soil.187_1435779 JE.Soil.187_1512440 JE.Soil.187_1722831 JE.Soil.187_2065847 JE.Soil.191_574586 JE.Soil.191_665393 JE.Soil.191_844602 JE.Soil.191_1042046 JE.Soil.191_1172750 JE.Soil.191_1249501 JE.Soil.191_1259160 JE.Soil.191_1291480 JE.Soil.191_1439236 JE.Soil.191_1689085 JE.Soil.191_2086861 JE.Soil.191_2087506 JE.Soil.191_2237262 JE.Soil.191_2237270 JE.Soil.195_1743697 JE.Soil.195_1743761 JE.Soil.199_74630 JE.Soil.199_74846 JE.Soil.199_157122 JE.Soil.199_261174 JE.Soil.199_1699148 JE.Soil.19_44132 JE.Soil.19_47666 JE.Soil.19_69244 JE.Soil.19_203359 JE.Soil.19_427127 JE.Soil.19_447494 JE.Soil.19_649848 JE.Soil.19_923757 JE.Soil.19_983610 JE.Soil.19_983764 JE.Soil.19_1099816 JE.Soil.19_1163968 JE.Soil.19_1925207 JE.Soil.211_27691 JE.Soil.211_100082 JE.Soil.211_128016 JE.Soil.211_321003 JE.Soil.211_516600 JE.Soil.211_675501 JE.Soil.211_837897 JE.Soil.211_1418888 JE.Soil.211_1635995 JE.Soil.211_1817211 JE.Soil.211_1823773 JE.Soil.211_2054916 JE.Soil.211_2679778 JE.Soil.211_2990569 JE.Soil.211_3093609 JE.Soil.211_3211867 JE.Soil.211_3863036 JE.Soil.211_3933720 JE.Soil.211_3942070 JE.Soil.215_2335895 JE.Soil.219_1534160 JE.Soil.223_34386 JE.Soil.223_49173 JE.Soil.223_145687 JE.Soil.223_703350 JE.Soil.223_832449 JE.Soil.223_999115 JE.Soil.223_1123290 JE.Soil.223_1123405 JE.Soil.223_1310459 JE.Soil.223_1390585 JE.Soil.223_1589065 JE.Soil.223_1964373 JE.Soil.223_2035524 JE.Soil.223_2209639 JE.Soil.223_2331166 JE.Soil.223_2405927 JE.Soil.223_2579055 JE.Soil.23_1551335 JE.Soil.23_1702651 JE.Soil.27_1869208 JE.Soil.27_3214945 JE.Soil.27_3215071 JE.Soil.27_3884318 JE.Soil.35_679679 JE.Soil.35_1068799 JE.Soil.35_1457694 JE.Soil.35_1501435 JE.Soil.35_1502789 JE.Soil.35_3720885 JE.Soil.35_3876884 JE.Soil.35_3979055 JE.Soil.39_1190081 JE.Soil.39_1645225 JE.Soil.43_93089 JE.Soil.43_127091 JE.Soil.43_127394 JE.Soil.43_460310 JE.Soil.43_1054195 JE.Soil.43_1145780 JE.Soil.43_1499728 JE.Soil.43_1601883 JE.Soil.43_1743957 JE.Soil.43_2227358 JE.Soil.43_2669044 JE.Soil.43_2682255 JE.Soil.7_41804 JE.Soil.7_285220 JE.Soil.7_882708 JE.Soil.7_927484 JE.Soil.7_1250896 JE.Lundberg.11_1044190 JE.Lundberg.122_526755 JE.Lundberg.125_1146272 JE.Lundberg.134_158411 JE.Lundberg.134_315428 JE.Lundberg.140_1236912 JE.Lundberg.158_815589 JE.Lundberg.161_1368182 JE.Lundberg.170_20518 JE.Lundberg.170_20648 JE.Lundberg.170_21243 JE.Lundberg.170_119817 JE.Lundberg.170_206752 JE.Lundberg.170_222387 JE.Lundberg.170_285368 JE.Lundberg.170_376089 JE.Lundberg.170_376318 JE.Lundberg.170_424988 JE.Lundberg.170_524065 JE.Lundberg.170_545782 JE.Lundberg.170_578023 JE.Lundberg.170_583697 JE.Lundberg.170_654533 JE.Lundberg.170_659695 JE.Lundberg.170_732230 JE.Lundberg.170_902743 JE.Lundberg.170_946561 JE.Lundberg.170_951972 JE.Lundberg.170_1070586 JE.Lundberg.170_1088802 JE.Lundberg.170_1111136 JE.Lundberg.173_404728 JE.Lundberg.173_1364208 JE.Lundberg.173_1405638 JE.Lundberg.173_1452508 JE.Lundberg.176_35482 JE.Lundberg.176_1143802 JE.Lundberg.176_1783036 JE.Lundberg.182_1489507 JE.Lundberg.26_194416 JE.Lundberg.26_297594 JE.Lundberg.26_552640 JE.Lundberg.32_517318 JE.Lundberg.32_1016710 JE.Lundberg.32_1606871 JE.Lundberg.32_1635256 JE.Lundberg.38_1028376 JE.Lundberg.50_227065 JE.Lundberg.50_1403844 JE.Lundberg.65_495017 JE.Lundberg.74_281580 JE.Lundberg.74_791383 JE.Lundberg.77_1634277 JE.Lundberg.80_720667 JE.Lundberg.80_1248984 JE.Lundberg.80_1584455 JE.Lundberg.86_46416 JE.Lundberg.86_246638 JE.Lundberg.86_444079 JE.Lundberg.86_793738 JE.Lundberg.86_985858 JE.Lundberg.86_1357604 JE.Lundberg.86_1704690 JE.Lundberg.86_1859091 JE.Lundberg.89_1524101 JE.Lundberg.95_334418 JE.Lundberg.95_1649299 JE.Lundberg.98_686551 JE.Lundberg.98_775629 JE.Soil.103_626216 JE.Soil.103_1416316 JE.Soil.107_492767 JE.Soil.107_806663 JE.Soil.107_2159524 JE.Soil.107_2376696 JE.Soil.107_2481716 JE.Soil.111_401418 JE.Soil.111_798941 JE.Soil.111_1168449 JE.Soil.111_2261397 JE.Soil.115_345405 JE.Soil.115_1199332 JE.Soil.115_2676287 JE.Soil.119_268734 JE.Soil.119_603691 JE.Soil.119_994708 JE.Soil.119_1145966 JE.Soil.119_1181792 JE.Soil.127_953672 JE.Soil.127_956648 JE.Soil.127_2085909 JE.Soil.127_2451826 JE.Soil.131_410849 JE.Soil.131_2459069 JE.Soil.131_2560861 JE.Soil.131_5341361 JE.Soil.135_774721 JE.Soil.135_774848 JE.Soil.135_1059933 JE.Soil.135_1511482 JE.Soil.135_2848336 JE.Soil.135_3916512 JE.Soil.143_468612 JE.Soil.143_943536 JE.Soil.183_1059704 JE.Soil.187_851872 JE.Soil.187_1599922 JE.Soil.187_1600167 JE.Soil.187_2018927 JE.Soil.191_692760 JE.Soil.191_693581 JE.Soil.191_1978667 JE.Soil.19_1406553 JE.Soil.19_1899945 JE.Soil.215_507750 JE.Soil.219_1242993 JE.Soil.223_863082 JE.Soil.223_919922 JE.Soil.223_1898394 JE.Soil.227_1562802 JE.Soil.239_2962722 JE.Soil.239_3201530 JE.Soil.23_459272 JE.Soil.23_678724 JE.Soil.23_684500 JE.Soil.23_1823227 JE.Soil.23_1823237 JE.Soil.279_28216 JE.Soil.279_77990 JE.Soil.279_635507 JE.Soil.279_699122 JE.Soil.279_859233 JE.Soil.279_895341 JE.Soil.279_925502 JE.Soil.279_1095999 JE.Soil.279_1108823 JE.Soil.279_1290255 JE.Soil.279_1347182 JE.Soil.279_1374023 JE.Soil.279_1565015 JE.Soil.279_1583020 JE.Soil.279_1965543 JE.Soil.279_1970175 JE.Soil.279_2059380 JE.Soil.279_2271183 JE.Soil.283_34746 JE.Soil.283_45553 JE.Soil.283_70955 JE.Soil.283_271667 JE.Soil.283_616151 JE.Soil.283_2284992 JE.Soil.283_2355479 JE.Soil.283_2914074 JE.Soil.287_422755 JE.Soil.287_425483 JE.Soil.287_1015930 JE.Soil.287_1492357 JE.Soil.291_172258 JE.Soil.291_283698 JE.Soil.291_659368 JE.Soil.291_1499350 JE.Soil.291_2004740 JE.Soil.295_1832117 JE.Soil.295_2092601 JE.Soil.303_49774 JE.Soil.303_265479 JE.Soil.303_775483 JE.Soil.303_1060244 JE.Soil.303_1347217 JE.Soil.303_1523609 JE.Soil.303_1548833 JE.Soil.303_1570125 JE.Soil.303_1663036 JE.Soil.303_1701464 JE.Soil.303_1913951 JE.Soil.307_51458 JE.Soil.307_823437 JE.Soil.307_1028231 JE.Soil.315_191104 JE.Soil.315_491388 JE.Soil.315_806784 JE.Soil.319_160324 JE.Soil.319_412663 JE.Soil.319_467295 JE.Soil.319_658491 JE.Soil.319_1714524 JE.Soil.35_1439215 JE.Soil.39_1673844 JE.Soil.39_2219831 JE.Soil.47_181742 JE.Soil.47_228961 JE.Soil.47_1808670 JE.Soil.47_2232526 JE.Soil.63_1565728 JE.Soil.63_1765545 JE.Soil.75_2878720 JE.Soil.7_118962 JE.Soil.7_180094 JE.Soil.7_223155 JE.Soil.7_372421 JE.Soil.7_510714 JE.Soil.7_936026 JE.Soil.7_1148132 JE.Soil.7_1213930 JE.Soil.99_225371 JE.Soil.99_332718 JE.Soil.99_761590 JE.Soil.99_858193 JE.Soil.99_1094742 JE.Soil.99_1864016 JE.Soil.99_2696946 JE.Soil.99_2849063 JE.Soil.99_3110571 JE.Soil.99_3339741 JE.Lundberg.134_117406 JE.Lundberg.137_142435 JE.Lundberg.137_634521 JE.Lundberg.176_1538213 JE.Lundberg.50_330368 JE.Lundberg.50_1084986 JE.Lundberg.53_2092206 JE.Lundberg.65_362023 JE.Lundberg.74_303359 JE.Lundberg.77_575540 JE.Lundberg.80_838291 JE.Lundberg.80_1291957 JE.Soil.15_326669 JE.Soil.15_1445949 JE.Soil.15_1922103 JE.Soil.179_1228025 JE.Soil.179_2495324 JE.Soil.183_323144 JE.Soil.183_703970 JE.Soil.183_940589 JE.Soil.183_983510 JE.Soil.183_1426428 JE.Soil.183_1480807 JE.Soil.183_1576599 JE.Soil.187_191856 JE.Soil.187_282218 JE.Soil.187_401051 JE.Soil.187_586752 JE.Soil.187_1121102 JE.Soil.187_1478294 JE.Soil.187_1530042 JE.Soil.187_1580808 JE.Soil.187_1796870 JE.Soil.187_2113546 JE.Soil.191_2202523 JE.Soil.195_375991 JE.Soil.195_2088288 JE.Soil.195_2088538 JE.Soil.195_2117848 JE.Soil.195_2119140 JE.Soil.195_2119281 JE.Soil.195_2243192 JE.Soil.199_499664 JE.Soil.19_37817 JE.Soil.19_783480 JE.Soil.19_922992 JE.Soil.19_1011716 JE.Soil.19_1352635 JE.Soil.19_1465111 JE.Soil.19_1861534 JE.Soil.211_178699 JE.Soil.211_324876 JE.Soil.211_694017 JE.Soil.211_702703 JE.Soil.211_2189424 JE.Soil.211_2306574 JE.Soil.211_2519500 JE.Soil.211_2525292 JE.Soil.211_2537069 JE.Soil.211_2822857 JE.Soil.211_3077840 JE.Soil.211_3300355 JE.Soil.211_3399552 JE.Soil.211_3602857 JE.Soil.211_3762435 JE.Soil.211_3933502 JE.Soil.219_1234881 JE.Soil.219_1235821 JE.Soil.223_36943 JE.Soil.223_72838 JE.Soil.223_225133 JE.Soil.223_595917 JE.Soil.223_942344 JE.Soil.223_1116277 JE.Soil.223_1245644 JE.Soil.223_1544865 JE.Soil.223_1545158 JE.Soil.223_1609068 JE.Soil.223_1880590 JE.Soil.223_1952852 JE.Soil.223_2070117 JE.Soil.223_2070232 JE.Soil.223_2270987 JE.Soil.223_2279903 JE.Soil.223_2357403 JE.Soil.223_2430828 JE.Soil.223_2617367 JE.Soil.23_727787 JE.Soil.23_727831 JE.Soil.23_1317542 JE.Soil.35_509876 JE.Soil.35_901902 JE.Soil.35_1206661 JE.Soil.35_1518734 JE.Soil.35_3452284 JE.Soil.35_3762177 JE.Soil.39_257191 JE.Soil.39_1243061 JE.Soil.39_1672029 JE.Soil.39_3182136 JE.Soil.3_547566 JE.Soil.3_812642 JE.Soil.3_920026 JE.Soil.3_1452829 JE.Soil.3_1452993 JE.Soil.3_2174985 JE.Soil.43_74196 JE.Soil.43_470897 JE.Soil.43_887929 JE.Soil.43_1129908 JE.Soil.43_1214945 JE.Soil.43_1339840 JE.Soil.43_1453954 JE.Soil.43_1667018 JE.Soil.43_2184059 JE.Soil.43_2806488 JE.Soil.43_3156752 JE.Soil.43_3311777 JE.Soil.43_3540834 JE.Soil.7_67419 JE.Soil.7_685683 JE.Soil.7_795614 JE.Soil.7_969464 JE.Soil.7_1049207 JE.Soil.7_1204143 JE.Soil.83_87030 JE.Soil.83_431977 JE.Soil.83_499645 JE.Soil.83_522999 JE.Soil.83_629571 JE.Soil.83_781504 JE.Soil.83_817512 JE.Soil.83_914633 JE.Soil.83_969590 JE.Soil.83_1068984 JE.Soil.83_1252081 JE.Soil.83_1295454 JE.Soil.83_1323409 JE.Soil.83_1603032 JE.Soil.83_1652590 JE.Soil.83_1702578 JE.Soil.83_1708167 JE.Soil.83_1792736 JE.Soil.83_1798890 JE.Soil.83_1898766 JE.Soil.83_2111075 JE.Soil.83_2123845 JE.Soil.83_2578780 JE.Lundberg.101_1231632 JE.Lundberg.101_1268866 JE.Lundberg.104_683098 JE.Lundberg.104_1121223 JE.Lundberg.104_1270140 JE.Lundberg.107_94324 JE.Lundberg.107_1132478 JE.Lundberg.107_2161431 JE.Lundberg.107_2264453 JE.Lundberg.110_895729 JE.Lundberg.113_553895 JE.Lundberg.113_615015 JE.Lundberg.116_308951 JE.Lundberg.116_1435343 JE.Lundberg.20_592581 JE.Lundberg.23_1300115 JE.Lundberg.29_294486 JE.Lundberg.29_583020 JE.Lundberg.35_747967 JE.Lundberg.47_1612137 JE.Lundberg.50_151110 JE.Lundberg.50_202815 JE.Lundberg.50_417802 JE.Lundberg.50_999724 JE.Lundberg.50_1159151 JE.Lundberg.56_890307 JE.Lundberg.59_520551 JE.Lundberg.59_843664 JE.Lundberg.59_1041571 JE.Lundberg.59_1680100 JE.Lundberg.59_1922380 JE.Lundberg.5_777401 JE.Lundberg.62_75696 JE.Lundberg.62_75972 JE.Lundberg.62_103145 JE.Lundberg.62_479585 JE.Lundberg.62_613863 JE.Lundberg.62_848279 JE.Lundberg.62_1497295 JE.Lundberg.62_1738333 JE.Lundberg.62_1888423 JE.Lundberg.65_171737 JE.Lundberg.65_497889 JE.Lundberg.65_767158 JE.Lundberg.65_833830 JE.Lundberg.65_935008 JE.Lundberg.65_1237505 JE.Lundberg.65_1237643 JE.Lundberg.65_1601272 JE.Lundberg.71_167831 JE.Lundberg.74_675610 JE.Lundberg.80_476731 JE.Lundberg.80_484502 JE.Lundberg.80_1082714 JE.Lundberg.80_1103490 JE.Lundberg.8_56903 JE.Lundberg.8_119266 JE.Lundberg.98_267383 JE.Lundberg.98_389180 JE.Lundberg.98_665998 JE.Lundberg.98_751247 JE.Lundberg.98_863378 JE.Lundberg.98_886458 JE.Soil.187_2036040 JE.Soil.191_34291 JE.Soil.191_46478 JE.Soil.191_522850 JE.Soil.191_756098 JE.Soil.191_1972430 JE.Soil.19_1929662 JE.Soil.215_473116 JE.Soil.23_1078468 JE.Soil.43_48667 JE.Soil.43_122893 JE.Soil.43_1039883 JE.Soil.43_2079853 JE.Soil.43_2643852 JE.Soil.43_2885498 JE.Soil.43_2927046 JE.Soil.7_759512 JE.Soil.7_787009 JE.Soil.7_994061 JE.Soil.7_1022844 JE.Lundberg.104_764011 JE.Lundberg.107_1876764 JE.Lundberg.110_1609782 JE.Lundberg.113_49589 JE.Lundberg.113_443686 JE.Lundberg.113_1704616 JE.Lundberg.113_1767963 JE.Lundberg.116_46019 JE.Lundberg.116_129775 JE.Lundberg.116_188846 JE.Lundberg.116_213600 JE.Lundberg.116_1208913 JE.Lundberg.119_1065918 JE.Lundberg.119_1521273 JE.Lundberg.119_1758590 JE.Lundberg.119_1974416 JE.Lundberg.11_1924658 JE.Lundberg.11_1924866 JE.Lundberg.131_741151 JE.Lundberg.134_640401 JE.Lundberg.134_1134126 JE.Lundberg.140_654187 JE.Lundberg.182_1268081 JE.Lundberg.59_406794 JE.Lundberg.59_812034 JE.Lundberg.59_1995837 JE.Lundberg.80_1605602 JE.Lundberg.98_50424 JE.Lundberg.98_130140 JE.Lundberg.98_641955 JE.Lundberg.98_732868 JE.Lundberg.98_873012 JE.Lundberg.98_1002165 JE.Lundberg.98_1204241 JE.Soil.103_2981673 JE.Soil.107_1906596 JE.Soil.115_193404 JE.Soil.115_292151 JE.Soil.115_1532452 JE.Soil.115_1874539 JE.Soil.131_287250 JE.Soil.131_1979986 JE.Soil.131_1993308 JE.Soil.131_3060104 JE.Soil.131_3468479 JE.Soil.131_4654155 JE.Soil.131_5362523 JE.Soil.131_5362717 JE.Soil.183_235018 JE.Soil.183_422350 JE.Soil.183_481818 JE.Soil.183_668653 JE.Soil.183_721574 JE.Soil.183_755046 JE.Soil.183_853706 JE.Soil.183_1101701 JE.Soil.183_1142903 JE.Soil.183_1196586 JE.Soil.183_1208920 JE.Soil.183_1468263 JE.Soil.183_1471990 JE.Soil.183_1602654 JE.Soil.195_1834175 JE.Soil.211_2736656 JE.Soil.215_351868 JE.Soil.215_1963085 JE.Soil.279_442509 JE.Soil.279_1649616 JE.Soil.279_1670088 JE.Soil.287_1635548 JE.Soil.291_1746077 JE.Soil.291_2150316 JE.Soil.315_95759 JE.Soil.319_1341005 JE.Soil.39_2149981 JE.Soil.39_2767210 JE.Soil.99_3159918 JE.Soil.99_3186463 JE.Lundberg.125_431640 JE.Lundberg.92_270004 JE.Lundberg.98_116275 JE.Soil.15_523781 JE.Soil.179_481299 JE.Soil.179_786550 JE.Soil.179_796089 JE.Soil.179_2089190 JE.Soil.183_446938 JE.Soil.183_742403 JE.Soil.183_968925 JE.Soil.183_1113519 JE.Soil.187_204669 JE.Soil.187_249595 JE.Soil.187_626088 JE.Soil.187_680157 JE.Soil.187_832863 JE.Soil.187_1142511 JE.Soil.187_1844148 JE.Soil.195_739311 JE.Soil.199_89798 JE.Soil.199_149791 JE.Soil.199_588682 JE.Soil.199_1027895 JE.Soil.199_1447615 JE.Soil.19_494018 JE.Soil.19_799772 JE.Soil.19_1833541 JE.Soil.211_17294 JE.Soil.211_17479 JE.Soil.211_312294 JE.Soil.211_602450 JE.Soil.215_2570871 JE.Soil.215_2570879 JE.Soil.219_618170 JE.Soil.219_1346386 JE.Soil.223_112751 JE.Soil.223_114560 JE.Soil.223_373481 JE.Soil.223_696665 JE.Soil.223_703517 JE.Soil.223_772689 JE.Soil.223_1094561 JE.Soil.223_1305618 JE.Soil.223_1417630 JE.Soil.223_2329505 JE.Soil.223_2578432 JE.Soil.223_2781124 JE.Soil.23_1410466 JE.Soil.27_730246 JE.Soil.35_946222 JE.Soil.35_2104695 JE.Soil.35_3850660 JE.Soil.39_3201110 JE.Soil.43_1499119 JE.Soil.43_1807261 JE.Soil.43_2147272 JE.Soil.43_3581959 JE.Soil.7_62170 JE.Soil.7_105806 JE.Soil.7_112746 JE.Soil.7_272559 JE.Soil.7_408775 JE.Soil.7_554830 JE.Soil.7_793598 JE.Soil.7_964848 JE.Soil.7_1255144 JE.Soil.135_433504 JE.Soil.135_1005906 JE.Soil.135_1011370 JE.Soil.135_1189885 JE.Soil.135_1192505 JE.Soil.135_1297025 JE.Soil.135_1729601 JE.Soil.135_1838767 JE.Soil.135_2090786 JE.Soil.135_2186875 JE.Soil.135_2435626 JE.Soil.135_2521527 JE.Soil.135_2527019 JE.Soil.135_2717426 JE.Soil.135_3064383 JE.Soil.135_3299970 JE.Soil.135_3707218 JE.Soil.135_3776424 JE.Soil.135_3923055 JE.Soil.135_3941699 JE.Soil.135_3945989 JE.Soil.135_4173826 JE.Soil.183_1136128 JE.Soil.183_1562954 JE.Soil.191_768097 JE.Soil.191_1014844 JE.Soil.191_1202643 JE.Soil.191_1579897 JE.Soil.191_1955885 JE.Soil.195_926159 JE.Soil.199_432996 JE.Soil.199_510997 JE.Soil.199_699820 JE.Soil.199_733195 JE.Soil.199_1059914 JE.Soil.199_2013609 JE.Soil.199_2013615 JE.Soil.219_226896 JE.Soil.219_1032819 JE.Soil.219_1032851 JE.Soil.23_1082602 JE.Soil.27_1866311 JE.Soil.27_2970862 JE.Soil.27_3267654 JE.Soil.27_4327998 JE.Soil.35_1894644 JE.Soil.35_3170730 JE.Soil.35_3303514 JE.Soil.35_3308972 JE.Soil.43_2516608 JE.Lundberg.104_1189233 JE.Lundberg.107_2345884 JE.Lundberg.107_2781466 JE.Lundberg.107_2781703 JE.Lundberg.110_333349 JE.Lundberg.125_617708 JE.Lundberg.167_234619 JE.Soil.183_397916 JE.Soil.183_582366 JE.Soil.183_609986 JE.Soil.183_1292148 JE.Soil.183_1292316 JE.Soil.183_1472065 JE.Soil.183_1611724 JE.Soil.211_289721 JE.Soil.219_1301411 JE.Soil.223_1775161 JE.Soil.223_1812986 JE.Lundberg.191_338514 JE.Lundberg.191_1452715 JE.Lundberg.191_1458295 JE.Lundberg.191_1719976 JE.Lundberg.191_1743082 JE.Soil.119_1200705 JE.Soil.143_69428 JE.Soil.179_362877 JE.Soil.239_2059210 JE.Soil.279_1877966 JE.Soil.3_246429 JE.Soil.3_2069704 JE.Soil.47_556067 JE.Soil.63_1039865 JE.Soil.63_1095023 JE.Soil.91_145533 JE.Soil.91_799918 JE.Soil.91_1053753 JE.Soil.187_257483 JE.Soil.187_720660 JE.Soil.187_775504 JE.Soil.187_1009348 JE.Soil.187_1222331 JE.Soil.187_1541134 JE.Soil.187_1666382 JE.Soil.187_1771034 JE.Soil.187_2010620 JE.Soil.187_2088478 JE.Soil.187_2089068 JE.Soil.187_2116679 JE.Soil.223_505316 JE.Soil.223_975753 JE.Soil.223_2058948 JE.Soil.135_599195 JE.Soil.199_488531 JE.Soil.199_533198 JE.Soil.199_956382 JE.Soil.199_1289466 JE.Soil.199_1552245 JE.Soil.279_1012746 JE.Soil.279_1139272 JE.Soil.279_1349287 JE.Soil.291_105693 JE.Soil.291_1188914 JE.Soil.291_1392773 JE.Soil.51_879654 JE.Lundberg.110_1374707 JE.Lundberg.140_700565 JE.Lundberg.80_1240702 JE.Lundberg.80_1245847 JE.Soil.51_600943 JE.Soil.51_749316 JE.Soil.51_1021430 JE.Soil.51_1112473 JE.Soil.51_1330349 JE.Lundberg.116_306355 JE.Lundberg.170_273745 JE.Lundberg.170_273871 JE.Lundberg.62_1468419 JE.Lundberg.74_1658805 JE.Lundberg.86_1507594 JE.Lundberg.89_1269701 JE.Lundberg.89_1425619 JE.Lundberg.50_1092010 JE.Lundberg.53_1132784 JE.Lundberg.62_1141092 JE.Lundberg.71_991538 JE.Lundberg.71_1091052 JE.Lundberg.71_1201261 JE.Lundberg.50_893070 JE.Lundberg.53_1431130 JE.Lundberg.5_1440099 JE.Lundberg.5_2077316 JE.Lundberg.62_1407790 JE.Lundberg.122_1188388 JE.Lundberg.125_1066403 JE.Lundberg.134_1068068 JE.Lundberg.59_723360 JE.Lundberg.62_1469346 JE.Lundberg.68_1002330 JE.Lundberg.65_160306 JE.Lundberg.65_1683766 JE.Soil.187_548438 JE.Soil.227_1665191 JE.Soil.231_142817 JE.Soil.51_829310 JE.Soil.115_38983 JE.Soil.303_1523813 JE.Soil.211_670534 JE.Soil.211_780712 JE.Soil.43_758584 JE.Soil.43_2633909 JE.Lundberg.56_1302916 JE.Lundberg.62_1009242 JE.Lundberg.65_351959 JE.Lundberg.71_1201123 JE.Soil.215_1906800 JE.Soil.47_2049123 JE.Soil.87_715738 JE.Soil.87_2269320 JE.Lundberg.113_844811 JE.Lundberg.65_926228 JE.Lundberg.98_1145526 JE.Lundberg.65_1679788 JE.Lundberg.26_919262 JE.Lundberg.59_2146220 JE.Lundberg.50_768594 JE.Lundberg.80_929557 JE.Lundberg.65_1101083 JE.Lundberg.65_766703 JE.Lundberg.74_3089444 JE.Soil.191_1943943 JE.Lundberg.80_984033 JE.Lundberg.89_1821582 JE.Soil.183_665533 JE.Soil.279_397903 JE.Soil.187_1365953 JE.Soil.211_1184621 JE.Soil.279_2174009 JE.Soil.283_1899971 JE.Soil.99_607222 JE.Lundberg.137_18423 JE.Lundberg.170_778830 JE.Lundberg.53_491212 JE.Lundberg.71_378411 JE.Lundberg.98_865669 JE.Lundberg.98_102937 JE.Lundberg.98_279298 JE.Soil.103_1405314 JE.Soil.107_2494840 JE.Soil.319_1402309 JE.Lundberg.98_804529 JE.Lundberg.140_348324 JE.Soil.115_784003 JE.Lundberg.101_1197832 JE.Lundberg.101_1252041 JE.Lundberg.110_1303519 JE.Soil.187_1310479 JE.Soil.23_1832531 JE.Soil.43_3561810 JE.Soil.19_1163950 JE.Lundberg.104_833407 JE.Lundberg.107_1200315 JE.Lundberg.116_1465081 JE.Lundberg.65_618109 JE.Lundberg.53_1827907 JE.Lundberg.53_2202434 JE.Lundberg.53_661700 JE.Lundberg.59_1118520 JE.Lundberg.59_1199408 JE.Lundberg.59_1199520 JE.Lundberg.59_1240113 JE.Lundberg.59_298476 JE.Lundberg.62_1419679 JE.Lundberg.62_1918486 JE.Lundberg.62_875368 JE.Lundberg.62_886939 JE.Lundberg.65_1416638 JE.Lundberg.65_1481173 JE.Lundberg.65_1808379 JE.Lundberg.65_1855322 JE.Lundberg.65_238336 JE.Lundberg.65_484024 JE.Lundberg.65_527758 JE.Lundberg.65_88354 JE.Lundberg.71_1158505 JE.Lundberg.71_1212699 JE.Lundberg.71_1212850 JE.Lundberg.71_137891 JE.Lundberg.86_1156080 JE.Lundberg.89_1048218 JE.Lundberg.89_1053627 JE.Lundberg.95_417153 JE.Lundberg.95_844449 JE.Lundberg.98_614755 JE.Lundberg.98_901258 JE.Soil.183_313033 JE.Soil.183_320903 JE.Soil.183_568096 JE.Soil.187_521289 JE.Soil.187_596111 JE.Soil.195_328711 JE.Soil.19_1730246 JE.Soil.211_1636953 JE.Soil.215_1246243 JE.Soil.223_1132999 JE.Soil.223_1691815 JE.Soil.27_424035 JE.Soil.27_4865881 JE.Soil.35_1452059 JE.Soil.35_2423289 JE.Soil.35_3104695 JE.Soil.35_679825 JE.Soil.43_1750587 JE.Soil.43_3005065 JE.Soil.7_1126665 JE.Soil.7_1139372 JE.Lundberg.92_1364757 JE.Soil.35_3285679 JE.Lundberg.125_580829 JE.Lundberg.125_580933 JE.Lundberg.77_9262 JE.Lundberg.50_115072 JE.Lundberg.173_1752524 JE.Lundberg.116_1982281 JE.Lundberg.56_368459 JE.Lundberg.77_591110 JE.Lundberg.77_889231 JE.Lundberg.89_766269 JE.Lundberg.98_1312149 JE.Soil.183_656143 JE.Lundberg.50_127718 JE.Lundberg.50_1027319 JE.Lundberg.77_648206 JE.Soil.187_1390891 JE.Soil.187_2114260 JE.Soil.191_2202027 JE.Soil.211_1510138 JE.Soil.211_1510528 JE.Soil.211_3471394 JE.Soil.211_956334 JE.Soil.215_2560642 JE.Soil.27_2168774 JE.Soil.3_1416118 JE.Soil.3_2638342 JE.Soil.43_253581 JE.Soil.43_2979722 JE.Soil.47_192087 JE.Soil.7_1239053 JE.Soil.7_2984 JE.Soil.83_1252994 JE.Lundberg.116_527340 JE.Lundberg.182_343606 JE.Lundberg.32_537886 JE.Lundberg.50_388561 JE.Lundberg.62_1898288 JE.Lundberg.89_1021076 JE.Soil.215_492742 JE.Soil.223_1774424 JE.Soil.223_2786047 JE.Lundberg.116_527528 JE.Lundberg.77_889478 JE.Soil.139_287362 JE.Lundberg.104_520104 JE.Lundberg.161_869122 JE.Soil.43_3336946 JE.Lundberg.50_1194373 JE.Lundberg.53_1528729 JE.Lundberg.53_244778 JE.Lundberg.53_244929 JE.Lundberg.56_946176 JE.Lundberg.62_988174 JE.Lundberg.62_993821 JE.Lundberg.65_1639505 JE.Soil.183_832167 JE.Soil.187_790467 JE.Soil.211_3170693 JE.Soil.223_2683867 JE.Soil.139_1351118 JE.Soil.139_2828296 JE.Soil.139_3478104 JE.Lundberg.86_845808 JE.Lundberg.98_682699 JE.Lundberg.161_869429 JE.Soil.43_3337236 JE.Lundberg.116_1232359 JE.Lundberg.104_1481289 JE.Lundberg.104_1505599 JE.Lundberg.104_626366 JE.Lundberg.98_201429 JE.Soil.187_371315 JE.Soil.211_484753 JE.Soil.211_601998 JE.Soil.219_1020328 JE.Soil.219_1953761 JE.Soil.223_1010730 JE.Soil.223_1481935 JE.Soil.223_1900279 JE.Soil.291_378342 JE.Soil.111_684508 JE.Lundberg.11_2153433 JE.Soil.111_2313020 JE.Lundberg.176_3355 JE.Lundberg.131_1387737 JE.Lundberg.149_345561 JE.Lundberg.167_790046 JE.Soil.279_1538651 JE.Soil.127_2067888 JE.Soil.143_2072562 JE.Soil.211_3952629 JE.Soil.227_728481 JE.Lundberg.104_1174148 JE.Lundberg.11_1942361 JE.Lundberg.11_1942437 JE.Lundberg.131_595360 JE.Lundberg.143_355366 JE.Lundberg.173_473522 JE.Lundberg.176_1436448 JE.Lundberg.176_5856 JE.Lundberg.17_385512 JE.Lundberg.17_385541 JE.Lundberg.188_1621651 JE.Lundberg.188_1621850 JE.Lundberg.23_946728 JE.Lundberg.50_932904 JE.Lundberg.53_653622 JE.Lundberg.86_672411 JE.Lundberg.8_1239726 JE.Soil.103_532592 JE.Soil.111_1308596 JE.Soil.115_1418979 JE.Soil.119_131421 JE.Soil.119_1385788 JE.Soil.127_2165260 JE.Soil.199_319880 JE.Soil.283_2665254 JE.Soil.291_928228 JE.Soil.315_1621526 JE.Soil.319_2755774 JE.Soil.63_2374401 JE.Soil.7_1221154 JE.Soil.99_111505 JE.Soil.111_858175 JE.Soil.111_1291859 JE.Soil.115_2472811 JE.Soil.119_721003 JE.Soil.119_888684 JE.Soil.139_1668115 JE.Soil.139_1838959 JE.Soil.279_1959309 JE.Soil.283_15490 JE.Soil.283_1988817 JE.Soil.287_1895613 JE.Soil.295_1345169 JE.Soil.303_1077116 JE.Soil.303_2110896 JE.Soil.307_385137 JE.Soil.319_455617 JE.Soil.99_453269 JE.Lundberg.182_687633 JE.Lundberg.182_1290302 JE.Lundberg.23_946923 JE.Soil.179_1403334 JE.Soil.7_1221047 JE.Soil.279_256802 JE.Soil.279_2074167 JE.Soil.279_2149030 JE.Soil.295_2007679 JE.Soil.303_1491226 JE.Lundberg.176_483961 JE.Lundberg.176_979914 JE.Soil.127_2812792 JE.Soil.303_1140291 JE.Lundberg.77_941047 JE.Lundberg.77_941225 JE.Soil.303_2106128 JE.Lundberg.173_473895 JE.Lundberg.173_1318683 JE.Lundberg.98_414792 JE.Soil.239_2892610 JE.Soil.51_702372 JE.Soil.83_1781049 JE.Soil.283_2664139 JE.Soil.291_378129 JE.Soil.319_1298823 JE.Soil.303_719809 JE.Soil.303_2442514 JE.Soil.143_2509638 JE.Soil.223_675645 JE.Soil.227_2340099 JE.Soil.199_302575 JE.Soil.223_1154921 JE.Lundberg.107_1170326
JE.Lundberg.50_357349 JE.Lundberg.131_352153 JE.Lundberg.137_211108 JE.Lundberg.5_1744680 JE.Soil.67_1356496 JE.Lundberg.158_758821 JE.Lundberg.191_1720809 JE.Lundberg.56_811828 JE.Lundberg.59_1785356 JE.Lundberg.59_2219455 JE.Lundberg.65_434649 JE.Lundberg.68_1089629 JE.Lundberg.68_1206689 JE.Lundberg.68_1256389 JE.Lundberg.71_117387 JE.Lundberg.71_1765514 JE.Lundberg.86_2021623 JE.Lundberg.86_502752 JE.Lundberg.95_1608154 JE.Lundberg.50_1048468 JE.Lundberg.50_1048531 JE.Lundberg.65_1550929 JE.Lundberg.68_304629 JE.Lundberg.71_872391 JE.Soil.51_491637 JE.Soil.67_21 JE.Lundberg.110_622791 JE.Lundberg.113_531999 JE.Lundberg.101_1065807 JE.Lundberg.101_1190860 JE.Lundberg.101_1227012 JE.Lundberg.101_232674 JE.Lundberg.107_2389564 JE.Lundberg.110_496467 JE.Lundberg.176_1033517 JE.Lundberg.23_767566 JE.Lundberg.71_1021368 JE.Lundberg.71_642178 JE.Lundberg.92_1105020 JE.Soil.199_1598603 JE.Lundberg.101_1090057 JE.Lundberg.101_1573556 JE.Lundberg.101_992562 JE.Lundberg.107_1404724 JE.Lundberg.107_2055264 JE.Lundberg.107_2358005 JE.Lundberg.110_673366 JE.Lundberg.116_2067583 JE.Lundberg.116_554742 JE.Lundberg.119_1617135 JE.Lundberg.170_578836 JE.Lundberg.173_1313025 JE.Lundberg.173_1776384 JE.Lundberg.176_139739 JE.Lundberg.176_174826 JE.Lundberg.176_1762586 JE.Lundberg.176_1827637 JE.Lundberg.176_658724 JE.Lundberg.182_1012139 JE.Lundberg.182_770363 JE.Lundberg.191_1116974 JE.Lundberg.191_1116983 JE.Lundberg.191_1134354 JE.Lundberg.191_372855 JE.Lundberg.191_458596 JE.Lundberg.35_2137203 JE.Lundberg.50_244094 JE.Lundberg.56_292127 JE.Lundberg.59_2272427 JE.Lundberg.59_894662 JE.Lundberg.59_945418 JE.Lundberg.62_1705740 JE.Lundberg.62_444415 JE.Lundberg.65_1597981 JE.Lundberg.65_1749220 JE.Lundberg.68_372607 JE.Lundberg.71_1966240 JE.Lundberg.92_790633 JE.Lundberg.95_1152364 JE.Lundberg.98_1045105 JE.Lundberg.98_1156940 JE.Lundberg.98_768893 JE.Lundberg.98_868584 JE.Lundberg.98_896477 JE.Soil.131_1540581 JE.Soil.279_2066814 JE.Soil.287_904140 JE.Lundberg.101_62247 JE.Lundberg.101_922162 JE.Lundberg.107_155275 JE.Lundberg.110_991419 JE.Lundberg.140_708590 JE.Lundberg.152_34370 JE.Lundberg.176_1613494 JE.Lundberg.176_67647 JE.Lundberg.50_547325 JE.Lundberg.62_419027 JE.Lundberg.68_971314 JE.Lundberg.86_1063969 JE.Lundberg.98_372172 JE.Soil.19_387746 JE.Lundberg.50_150309 JE.Lundberg.59_1521512 JE.Lundberg.68_316518 JE.Lundberg.71_302141 JE.Lundberg.59_949593 JE.Lundberg.62_1925767 JE.Lundberg.62_1931068 JE.Lundberg.62_1959837 JE.Lundberg.65_1749574 JE.Lundberg.68_41852 JE.Lundberg.68_518971 JE.Lundberg.71_1754498 JE.Lundberg.5_1108149 JE.Lundberg.62_497465 JE.Lundberg.86_487470 JE.Lundberg.92_1356346 JE.Lundberg.92_1944884 JE.Lundberg.68_987233 JE.Lundberg.86_26449 JE.Lundberg.89_479707 JE.Lundberg.68_1990748 JE.Lundberg.164_18633 JE.Lundberg.17_1185760 JE.Lundberg.53_257609 JE.Lundberg.20_1757551 JE.Lundberg.59_1198932 JE.Lundberg.59_686962 JE.Lundberg.68_1719525 JE.Lundberg.71_1097527 JE.Lundberg.71_549232 JE.Lundberg.71_659332 JE.Lundberg.86_1479479 JE.Lundberg.89_1528299 JE.Lundberg.95_1751700 JE.Lundberg.104_254099 JE.Lundberg.2_1079858 JE.Soil.115_384588 JE.Lundberg.101_1511113 JE.Lundberg.101_1516247 JE.Lundberg.110_1401406 JE.Lundberg.110_1401499 JE.Lundberg.110_880758 JE.Lundberg.119_980011 JE.Lundberg.53_1487718 JE.Lundberg.62_976904 JE.Lundberg.8_747794 JE.Soil.307_72821 JE.Lundberg.119_30649 JE.Lundberg.68_582613 JE.Lundberg.2_1080187 JE.Soil.115_1993262 JE.Lundberg.50_1187737 JE.Lundberg.188_677857 JE.Lundberg.50_6137 JE.Lundberg.101_610504 JE.Lundberg.50_902203 JE.Lundberg.59_195147 JE.Lundberg.59_414292 JE.Lundberg.65_1394675 JE.Lundberg.65_658967 JE.Lundberg.68_1444925 JE.Lundberg.68_470271 JE.Lundberg.8_106871 JE.Lundberg.95_1077794 JE.Lundberg.95_162992 JE.Soil.83_461815 JE.Lundberg.68_1004290 JE.Lundberg.71_820672 JE.Lundberg.92_1884865 JE.Lundberg.95_822908 JE.Lundberg.95_823125 JE.Soil.67_462359 JE.Lundberg.101_1487936 JE.Lundberg.53_1481353 JE.Lundberg.125_379071 JE.Lundberg.53_649174 JE.Lundberg.53_87642 JE.Lundberg.53_90239 JE.Lundberg.134_208169 JE.Lundberg.131_1119018 JE.Lundberg.110_1313316 JE.Lundberg.128_403407 JE.Lundberg.11_512837 JE.Lundberg.122_57100 JE.Lundberg.161_1021159 JE.Lundberg.11_960505 JE.Lundberg.134_419895 JE.Lundberg.131_870042 JE.Lundberg.122_91402 JE.Lundberg.116_540716 JE.Lundberg.11_945132 JE.Lundberg.17_967812 JE.Lundberg.35_284982 JE.Soil.83_43160 JE.Soil.131_4605193 JE.Soil.195_562768 JE.Lundberg.131_814129 JE.Lundberg.149_843353 JE.Lundberg.23_157916 JE.Lundberg.8_233591 JE.Soil.115_798482 JE.Soil.187_314609 JE.Soil.199_1211098 JE.Soil.211_3033606 JE.Soil.287_1148820 JE.Soil.95_1578013 JE.Lundberg.101_623498 JE.Lundberg.11_17549 JE.Lundberg.11_1814741 JE.Lundberg.11_959510 JE.Lundberg.122_556363 JE.Lundberg.122_825662 JE.Lundberg.125_976235 JE.Lundberg.128_271427 JE.Lundberg.128_322148 JE.Lundberg.128_410324 JE.Lundberg.128_471395 JE.Lundberg.128_50925 JE.Lundberg.128_655301 JE.Lundberg.131_1006508 JE.Lundberg.131_1135870 JE.Lundberg.131_813911 JE.Lundberg.131_921860 JE.Lundberg.134_185986 JE.Lundberg.134_45820 JE.Lundberg.134_942277 JE.Lundberg.137_1633201 JE.Lundberg.137_733820 JE.Lundberg.140_1175739 JE.Lundberg.140_1784038 JE.Lundberg.140_545287 JE.Lundberg.140_60249 JE.Lundberg.143_1527473 JE.Lundberg.143_32082 JE.Lundberg.149_1263555 JE.Lundberg.155_1418236 JE.Lundberg.155_2898890 JE.Lundberg.167_70253 JE.Lundberg.173_1721629 JE.Lundberg.17_1051429 JE.Lundberg.17_562546 JE.Lundberg.17_995571 JE.Lundberg.182_1023977 JE.Lundberg.182_1127328 JE.Lundberg.188_1246178 JE.Lundberg.191_57034 JE.Lundberg.20_2246922 JE.Lundberg.20_882950 JE.Lundberg.23_1014284 JE.Lundberg.23_105801 JE.Lundberg.23_1253342 JE.Lundberg.23_1315376 JE.Lundberg.23_1394922 JE.Lundberg.23_33315 JE.Lundberg.23_524085 JE.Lundberg.23_541937 JE.Lundberg.23_607652 JE.Lundberg.23_75682 JE.Lundberg.23_836261 JE.Lundberg.23_836471 JE.Lundberg.23_90140 JE.Lundberg.23_932210 JE.Lundberg.26_1484287 JE.Lundberg.29_321858 JE.Lundberg.2_1239244 JE.Lundberg.2_265784 JE.Lundberg.2_306848 JE.Lundberg.2_959020 JE.Lundberg.32_1563652 JE.Lundberg.32_358872 JE.Lundberg.32_595221 JE.Lundberg.35_280022 JE.Lundberg.38_357165 JE.Lundberg.41_1388486 JE.Lundberg.41_363444 JE.Lundberg.44_1420669 JE.Lundberg.47_1059691 JE.Lundberg.47_1170406 JE.Lundberg.47_1827870 JE.Lundberg.47_1832289 JE.Lundberg.56_1485022 JE.Lundberg.56_842622 JE.Lundberg.62_459231 JE.Lundberg.65_758913 JE.Lundberg.68_1047347 JE.Lundberg.68_1543312 JE.Lundberg.68_646930 JE.Lundberg.71_1151808 JE.Lundberg.71_1362130 JE.Lundberg.77_2113791 JE.Lundberg.77_2113928 JE.Lundberg.77_2406841 JE.Lundberg.89_278643 JE.Lundberg.8_277506 JE.Lundberg.8_610729 JE.Lundberg.92_312991 JE.Lundberg.92_82211 JE.Soil.103_2802728 JE.Soil.107_413459 JE.Soil.127_250298 JE.Soil.131_5595267 JE.Soil.131_5783390 JE.Soil.179_84648 JE.Soil.183_1225780 JE.Soil.183_1407656 JE.Soil.183_462091 JE.Soil.187_821748 JE.Soil.191_1529087 JE.Soil.191_1529618 JE.Soil.191_709625 JE.Soil.195_1210689 JE.Soil.195_1256559 JE.Soil.195_1498426 JE.Soil.199_2227131 JE.Soil.19_175044 JE.Soil.211_2054658 JE.Soil.211_2728701 JE.Soil.211_3982068 JE.Soil.211_3982545 JE.Soil.215_1928877 JE.Soil.215_2350248 JE.Soil.219_309913 JE.Soil.219_830705 JE.Soil.219_896565 JE.Soil.235_901287 JE.Soil.239_282589 JE.Soil.239_955266 JE.Soil.23_175236 JE.Soil.23_684864 JE.Soil.279_1806293 JE.Soil.27_2146700 JE.Soil.283_13182 JE.Soil.283_72253 JE.Soil.287_1365034 JE.Soil.295_1407696 JE.Soil.307_1210194 JE.Soil.315_602454 JE.Soil.315_602803 JE.Soil.319_2885368 JE.Soil.35_3229776 JE.Soil.39_1107939 JE.Soil.39_2703487 JE.Soil.51_295037 JE.Soil.51_442761 JE.Soil.63_2757504 JE.Soil.71_1854776 JE.Soil.75_1158271 JE.Soil.7_229240 JE.Soil.7_550476 JE.Soil.83_1850641 JE.Soil.83_218605 JE.Soil.87_1970956 JE.Soil.91_2191215 JE.Soil.91_2453872 JE.Soil.95_220615 JE.Lundberg.125_88916 JE.Lundberg.131_43909 JE.Lundberg.131_574686 JE.Lundberg.131_814141 JE.Lundberg.131_978858 JE.Lundberg.140_360776 JE.Lundberg.140_1261325 JE.Lundberg.149_71561 JE.Lundberg.149_737269 JE.Lundberg.149_1339174 JE.Lundberg.149_1709272 JE.Lundberg.164_157064 JE.Lundberg.167_815825 JE.Lundberg.167_816181 JE.Lundberg.167_912760 JE.Lundberg.167_1010399 JE.Lundberg.170_1155383 JE.Lundberg.173_84349 JE.Lundberg.173_84538 JE.Lundberg.173_378165 JE.Lundberg.173_383578 JE.Lundberg.173_1497378 JE.Lundberg.173_1565686 JE.Lundberg.176_841056 JE.Lundberg.176_2152800 JE.Lundberg.17_1445348 JE.Lundberg.182_851177 JE.Lundberg.182_1317834 JE.Lundberg.188_1194107 JE.Lundberg.191_72062 JE.Lundberg.191_823588 JE.Lundberg.191_983679 JE.Lundberg.191_1374025 JE.Lundberg.191_1500341 JE.Lundberg.191_1752676 JE.Lundberg.23_210217 JE.Lundberg.23_258960 JE.Lundberg.23_420391 JE.Lundberg.23_657855 JE.Lundberg.23_1423245 JE.Lundberg.26_60024 JE.Lundberg.26_1279920 JE.Lundberg.29_1460711 JE.Lundberg.2_336987 JE.Lundberg.2_339854 JE.Lundberg.2_1108679 JE.Lundberg.32_434813 JE.Lundberg.32_457856 JE.Lundberg.38_466344 JE.Lundberg.38_1373939 JE.Lundberg.41_691640 JE.Lundberg.41_907573 JE.Lundberg.44_63819 JE.Lundberg.44_505439 JE.Lundberg.47_625280 JE.Lundberg.47_637858 JE.Lundberg.47_802929 JE.Lundberg.47_942106 JE.Lundberg.47_1141745 JE.Lundberg.47_1158398 JE.Lundberg.47_1510117 JE.Lundberg.47_1560661 JE.Lundberg.47_1737429 JE.Lundberg.47_1737606 JE.Lundberg.47_1833015 JE.Lundberg.56_453170 JE.Lundberg.56_779021 JE.Lundberg.56_779239 JE.Lundberg.56_1826318 JE.Lundberg.59_435659 JE.Lundberg.5_410122 JE.Lundberg.62_119551 JE.Lundberg.62_1078949 JE.Lundberg.68_2107846 JE.Lundberg.77_452249 JE.Lundberg.77_1501282 JE.Lundberg.77_1907430 JE.Lundberg.77_1954658 JE.Lundberg.77_2099490 JE.Lundberg.77_2101256 JE.Lundberg.77_2101311 JE.Lundberg.77_2146793 JE.Lundberg.77_2300057 JE.Lundberg.77_2367666 JE.Lundberg.80_113415 JE.Lundberg.80_113731 JE.Lundberg.80_1221046 JE.Lundberg.86_371322 JE.Lundberg.86_834330 JE.Lundberg.89_278634 JE.Lundberg.89_466225 JE.Lundberg.8_25864 JE.Lundberg.8_339048 JE.Lundberg.8_385394 JE.Lundberg.8_702909 JE.Soil.103_2685493 JE.Soil.111_1317316 JE.Soil.111_1317508 JE.Soil.127_2006540 JE.Soil.135_269603 JE.Soil.135_284719 JE.Soil.135_461915 JE.Soil.135_684849 JE.Soil.135_872525 JE.Soil.135_877772 JE.Soil.135_1080708 JE.Soil.135_1280213 JE.Soil.135_1289744 JE.Soil.135_1416285 JE.Soil.135_2419471 JE.Soil.135_2428215 JE.Soil.135_2629435 JE.Soil.135_2687930 JE.Soil.135_2757208 JE.Soil.135_2793913 JE.Soil.135_2831642 JE.Soil.135_3057670 JE.Soil.135_3120339 JE.Soil.135_3605621 JE.Soil.135_3724794 JE.Soil.135_3781164 JE.Soil.135_3818140 JE.Soil.135_4127432 JE.Soil.135_4127441 JE.Soil.15_1135987 JE.Soil.15_1463642 JE.Soil.15_1527627 JE.Soil.179_913660 JE.Soil.183_117985 JE.Soil.183_489300 JE.Soil.183_489331 JE.Soil.183_935873 JE.Soil.183_1332933 JE.Soil.187_1074860 JE.Soil.187_1365180 JE.Soil.187_1749545 JE.Soil.191_4044 JE.Soil.191_263418 JE.Soil.191_334480 JE.Soil.191_1014241 JE.Soil.195_243601 JE.Soil.195_254571 JE.Soil.195_1277087 JE.Soil.195_1913449 JE.Soil.195_1913675 JE.Soil.199_1149253 JE.Soil.19_1135159 JE.Soil.19_2069061 JE.Soil.211_2049114 JE.Soil.211_2560107 JE.Soil.215_2554155 JE.Soil.219_235616 JE.Soil.219_847078 JE.Soil.219_1190004 JE.Soil.219_1345147 JE.Soil.219_1646534 JE.Soil.223_63372 JE.Soil.223_786004 JE.Soil.223_1005923 JE.Soil.223_1453797 JE.Soil.223_2381030 JE.Soil.227_1648248 JE.Soil.231_929041 JE.Soil.231_1787208 JE.Soil.231_1787456 JE.Soil.231_2256315 JE.Soil.235_688770 JE.Soil.235_1492071 JE.Soil.235_1572702 JE.Soil.235_2384045 JE.Soil.239_512363 JE.Soil.239_581493 JE.Soil.239_785940 JE.Soil.239_2068513 JE.Soil.239_2500323 JE.Soil.239_2656394 JE.Soil.239_3265742 JE.Soil.279_1883182 JE.Soil.283_1467010 JE.Soil.283_2512143 JE.Soil.283_2946745 JE.Soil.287_525851 JE.Soil.295_518969 JE.Soil.295_1766899 JE.Soil.303_858437 JE.Soil.35_176695 JE.Soil.35_2089287 JE.Soil.35_2360868 JE.Soil.39_599203 JE.Soil.39_864286 JE.Soil.39_2255045 JE.Soil.43_2225855 JE.Soil.51_457579 JE.Soil.51_1464798 JE.Soil.59_2061328 JE.Soil.63_215622 JE.Soil.63_1002734 JE.Soil.63_1016783 JE.Soil.63_1545339 JE.Soil.63_1548734 JE.Soil.67_1257702 JE.Soil.7_404120 JE.Soil.7_798585 JE.Soil.7_926270 JE.Soil.83_392715 JE.Soil.83_843424 JE.Soil.83_2475769 JE.Soil.87_31931 JE.Soil.87_388543 JE.Soil.87_499921 JE.Soil.87_1477395 JE.Soil.87_1692213 JE.Soil.91_858068 JE.Soil.91_1288511 JE.Soil.91_1884089 JE.Soil.91_1930481 JE.Soil.95_29963 JE.Soil.95_180927 JE.Soil.95_237386 JE.Soil.95_564446 JE.Soil.95_1371448 JE.Soil.95_2571671 JE.Soil.95_2659925 JE.Soil.95_2752265 JE.Lundberg.128_403631 JE.Lundberg.137_211388 JE.Lundberg.146_517687 JE.Lundberg.146_528702 JE.Lundberg.155_307049 JE.Lundberg.161_457237 JE.Lundberg.161_466162 JE.Lundberg.182_1477083 JE.Lundberg.59_1501066 JE.Lundberg.77_1222980 JE.Soil.103_1677651 JE.Soil.131_297196 JE.Soil.131_1186524 JE.Soil.131_1192124 JE.Soil.131_2649824 JE.Soil.131_3533730 JE.Soil.131_3633043 JE.Soil.131_4940446 JE.Soil.131_5369798 JE.Soil.143_333420 JE.Soil.143_938749 JE.Soil.143_1117943 JE.Soil.143_1194889 JE.Soil.143_1450418 JE.Soil.143_2454365 JE.Soil.143_2468794 JE.Soil.143_2790256 JE.Soil.179_2338747 JE.Soil.183_515707 JE.Soil.187_1472147 JE.Soil.187_1595214 JE.Soil.191_598001 JE.Soil.191_925915 JE.Soil.191_926379 JE.Soil.191_2282068 JE.Soil.195_300064 JE.Soil.195_2244920 JE.Soil.199_86727 JE.Soil.199_173602 JE.Soil.199_892552 JE.Soil.199_1577362 JE.Soil.211_333427 JE.Soil.211_462882 JE.Soil.211_511946 JE.Soil.211_1094848 JE.Soil.211_1349656 JE.Soil.215_267784 JE.Soil.219_440917 JE.Soil.219_1932029 JE.Soil.223_765088 JE.Soil.223_780506 JE.Soil.223_1384523 JE.Soil.223_1405274 JE.Soil.223_2722318 JE.Soil.227_1956709 JE.Soil.227_2296544 JE.Soil.231_1860419 JE.Soil.235_2016465 JE.Soil.239_282377 JE.Soil.239_292716 JE.Soil.239_463745 JE.Soil.239_2539335 JE.Soil.239_2702200 JE.Soil.27_981528 JE.Soil.27_1098465 JE.Soil.27_2030917 JE.Soil.283_1345645 JE.Soil.287_1427707 JE.Soil.295_1343319 JE.Soil.35_3194447 JE.Soil.35_3826924 JE.Soil.39_1274908 JE.Soil.3_1769329 JE.Soil.3_2102685 JE.Soil.43_688496 JE.Soil.43_1731166 JE.Soil.43_2262959 JE.Soil.43_2330684 JE.Soil.43_3010552 JE.Soil.43_3565258 JE.Soil.47_3051849 JE.Soil.59_639208 JE.Soil.63_359414 JE.Soil.63_1159086 JE.Soil.67_2427299 JE.Soil.71_639911 JE.Soil.83_169927 JE.Soil.83_411688 JE.Soil.83_542261 JE.Soil.83_1352807 JE.Soil.83_1520187 JE.Soil.83_1543892 JE.Soil.83_2353933 JE.Soil.83_2454590 JE.Soil.83_2542133 JE.Soil.87_787373 JE.Soil.87_1082019 JE.Soil.87_1082080 JE.Soil.87_1272280 JE.Soil.87_1960014 JE.Soil.87_2491232 JE.Soil.87_2496570 JE.Soil.91_2579894 JE.Soil.95_691398 JE.Soil.95_1517457 JE.Soil.95_1583340 JE.Soil.95_2762947 JE.Lundberg.125_253469 JE.Lundberg.131_246914 JE.Lundberg.137_934525 JE.Lundberg.140_378614 JE.Lundberg.140_1588483 JE.Lundberg.149_1087792 JE.Lundberg.149_1356663 JE.Lundberg.155_880259 JE.Lundberg.155_2564089 JE.Lundberg.155_2564364 JE.Lundberg.158_62162 JE.Lundberg.164_2750 JE.Lundberg.17_686891 JE.Lundberg.17_795718 JE.Lundberg.182_148138 JE.Lundberg.188_582704 JE.Lundberg.188_629264 JE.Lundberg.20_1423816 JE.Lundberg.23_1057011 JE.Lundberg.23_1544813 JE.Lundberg.2_1623595 JE.Lundberg.32_739948 JE.Lundberg.35_768397 JE.Lundberg.38_189716 JE.Lundberg.38_190012 JE.Lundberg.38_567339 JE.Lundberg.38_849176 JE.Lundberg.38_1431801 JE.Lundberg.41_15871 JE.Lundberg.41_25364 JE.Lundberg.44_443902 JE.Lundberg.44_761940 JE.Lundberg.44_1747672 JE.Lundberg.44_1835467 JE.Lundberg.44_1928376 JE.Lundberg.47_817839 JE.Lundberg.47_1170111 JE.Lundberg.47_1649391 JE.Lundberg.47_1827171 JE.Lundberg.56_411204 JE.Lundberg.71_808427 JE.Lundberg.74_885091 JE.Lundberg.74_885371 JE.Lundberg.77_320244 JE.Lundberg.77_607562 JE.Lundberg.77_607674 JE.Lundberg.77_1628950 JE.Lundberg.80_207469 JE.Lundberg.8_850187 JE.Lundberg.92_121665 JE.Lundberg.92_1458269 JE.Lundberg.92_1458440 JE.Lundberg.95_788809 JE.Soil.107_1000884 JE.Soil.127_2957798 JE.Soil.127_2960765 JE.Soil.131_391926 JE.Soil.131_930319 JE.Soil.131_1035021 JE.Soil.131_1608638 JE.Soil.131_1833602 JE.Soil.131_2708179 JE.Soil.131_3594044 JE.Soil.131_5788609 JE.Soil.139_435642 JE.Soil.139_1357891 JE.Soil.139_3065152 JE.Soil.139_3429572 JE.Soil.139_3816489 JE.Soil.139_4015209 JE.Soil.143_424784 JE.Soil.143_699241 JE.Soil.143_1198832 JE.Soil.143_1598950 JE.Soil.143_1599058 JE.Soil.15_756041 JE.Soil.15_1568780 JE.Soil.183_309852 JE.Soil.183_1300343 JE.Soil.187_1895164 JE.Soil.187_2130355 JE.Soil.191_1942415 JE.Soil.195_662058 JE.Soil.195_1910582 JE.Soil.199_1426723 JE.Soil.199_1627239 JE.Soil.215_1538479 JE.Soil.215_1929513 JE.Soil.215_2227069 JE.Soil.215_2232900 JE.Soil.219_318426 JE.Soil.219_1400960 JE.Soil.227_2071258 JE.Soil.239_462973 JE.Soil.23_1120349 JE.Soil.23_1357894 JE.Soil.27_3973174 JE.Soil.35_760312 JE.Soil.35_2747312 JE.Soil.35_3497224 JE.Soil.39_2996642 JE.Soil.43_609369 JE.Soil.67_1783661 JE.Soil.67_2067978 JE.Soil.87_295703 JE.Soil.91_1267072 JE.Lundberg.122_503314 JE.Lundberg.125_1354884 JE.Lundberg.134_676667 JE.Lundberg.134_685130 JE.Lundberg.182_836508 JE.Lundberg.182_1340261 JE.Lundberg.74_552748 JE.Lundberg.74_1139847 JE.Lundberg.74_1887764 JE.Lundberg.77_1439156 JE.Lundberg.77_2384273 JE.Lundberg.86_1232705 JE.Lundberg.89_1072008 JE.Lundberg.89_1072212 JE.Lundberg.89_1077369 JE.Lundberg.92_265149 JE.Lundberg.95_1561696 JE.Soil.103_642991 JE.Soil.107_467535 JE.Soil.111_1075403 JE.Soil.115_979296 JE.Soil.115_2213500 JE.Soil.115_3052451 JE.Soil.179_102681 JE.Soil.231_1463946 JE.Soil.231_2351551 JE.Soil.287_99946 JE.Soil.287_157666 JE.Soil.287_187227 JE.Soil.287_267823 JE.Soil.287_352176 JE.Soil.287_393006 JE.Soil.287_701008 JE.Soil.287_754510 JE.Soil.287_893666 JE.Soil.287_893813 JE.Soil.287_959097 JE.Soil.287_1312152 JE.Soil.287_1575175 JE.Soil.287_1661505 JE.Soil.287_1669559 JE.Soil.287_1677854 JE.Soil.287_1681520 JE.Soil.287_1799823 JE.Soil.287_1858186 JE.Soil.287_1938013 JE.Soil.291_869621 JE.Soil.291_2152347 JE.Soil.295_1090352 JE.Soil.295_1374265 JE.Soil.307_342700 JE.Soil.315_1400665 JE.Soil.315_1532745 JE.Soil.315_2668065 JE.Soil.319_2395391 JE.Lundberg.164_533327 JE.Soil.115_2277133 JE.Soil.119_243897 JE.Soil.127_881565 JE.Soil.127_2196482 JE.Soil.127_2786824 JE.Soil.131_121239 JE.Soil.131_1295095 JE.Soil.131_1544530 JE.Soil.131_1586757 JE.Soil.131_1972666 JE.Soil.131_2193531 JE.Soil.131_3639319 JE.Soil.131_3889032 JE.Soil.131_5184691 JE.Soil.131_5184819 JE.Soil.131_5595422 JE.Soil.131_5661974 JE.Soil.143_499382 JE.Soil.143_1417923 JE.Soil.179_1873141 JE.Soil.183_461650 JE.Soil.191_579637 JE.Soil.191_824578 JE.Soil.191_914359 JE.Soil.191_1529016 JE.Soil.191_1626919 JE.Soil.191_2126284 JE.Soil.195_311924 JE.Soil.199_408011 JE.Soil.211_3143073 JE.Soil.211_3424631 JE.Soil.211_3757921 JE.Soil.219_1287833 JE.Soil.219_2033813 JE.Soil.283_1048564 JE.Soil.283_1048926 JE.Soil.283_1284137 JE.Soil.283_2277611 JE.Soil.283_2457944 JE.Soil.283_2646912 JE.Soil.287_995608 JE.Soil.287_1275299 JE.Soil.291_1990960 JE.Soil.295_1048318 JE.Soil.295_1904856 JE.Lundberg.176_563726 JE.Lundberg.176_1425022 JE.Lundberg.23_98619 JE.Lundberg.23_377960 JE.Lundberg.23_681526 JE.Lundberg.23_1390952 JE.Lundberg.26_778343 JE.Lundberg.29_582375 JE.Lundberg.29_1151512 JE.Lundberg.2_429354 JE.Lundberg.2_767745 JE.Lundberg.32_226901 JE.Lundberg.32_403958 JE.Lundberg.32_448549 JE.Lundberg.32_1167451 JE.Lundberg.32_1365365 JE.Lundberg.32_1412232 JE.Lundberg.32_1477434 JE.Lundberg.38_995960 JE.Lundberg.38_1309962 JE.Lundberg.41_873212 JE.Lundberg.41_1559986 JE.Lundberg.44_965288 JE.Lundberg.44_1153437 JE.Lundberg.56_1789168 JE.Lundberg.62_1739162 JE.Lundberg.74_199202 JE.Lundberg.74_1772736 JE.Lundberg.77_119743 JE.Lundberg.77_895127 JE.Lundberg.77_1250617 JE.Lundberg.77_1433896 JE.Lundberg.77_2210519 JE.Lundberg.77_2377631 JE.Lundberg.89_1586849 JE.Lundberg.8_533492 JE.Lundberg.8_1645662 JE.Lundberg.95_381092 JE.Lundberg.95_485360 JE.Lundberg.95_579110 JE.Lundberg.95_584264 JE.Lundberg.95_728901 JE.Lundberg.95_793238 JE.Lundberg.191_1613868 JE.Soil.103_2170738 JE.Soil.103_2802584 JE.Soil.111_448347 JE.Soil.115_108213 JE.Soil.119_1665682 JE.Soil.143_616879 JE.Soil.143_2846815 JE.Soil.231_2616456 JE.Soil.283_694926 JE.Soil.283_871797 JE.Soil.283_1041670 JE.Soil.283_1553806 JE.Soil.287_508965 JE.Soil.287_654011 JE.Soil.287_1328384 JE.Soil.291_1124708 JE.Soil.295_576265 JE.Soil.91_2750111 JE.Lundberg.149_996115 JE.Lundberg.188_180183 JE.Lundberg.35_1269141 JE.Lundberg.47_596265 JE.Lundberg.47_1004501 JE.Soil.183_754175 JE.Soil.191_1453279 JE.Soil.19_152939 JE.Soil.215_419322 JE.Soil.235_288558 JE.Soil.59_948112 JE.Soil.95_1466226 JE.Soil.95_2610680 JE.Lundberg.128_103768 JE.Lundberg.128_901804 JE.Lundberg.143_1568929 JE.Lundberg.149_277971 JE.Lundberg.155_961445 JE.Lundberg.161_195454 JE.Lundberg.191_382886 JE.Lundberg.32_1791003 JE.Lundberg.41_363572 JE.Lundberg.44_81306 JE.Soil.131_1354380 JE.Lundberg.140_1230991 JE.Lundberg.23_872575 JE.Lundberg.23_1059661 JE.Lundberg.23_1278123 JE.Lundberg.23_1445163 JE.Lundberg.56_1064137 JE.Lundberg.122_1266337 JE.Lundberg.125_874532 JE.Lundberg.20_658974 JE.Lundberg.20_2246682 JE.Lundberg.2_1584387 JE.Lundberg.29_316461 JE.Lundberg.38_508433 JE.Lundberg.47_1059584 JE.Lundberg.95_569686 JE.Lundberg.44_634866 JE.Lundberg.44_1817646 JE.Lundberg.47_440907 JE.Lundberg.47_658879 JE.Soil.83_486165 JE.Soil.83_605704 JE.Soil.83_622418 JE.Soil.131_4610507 JE.Soil.235_2029974 JE.Soil.295_2020954 JE.Soil.59_167005 JE.Lundberg.80_1220759 JE.Soil.199_873339 JE.Lundberg.35_322514 JE.Lundberg.8_270022 JE.Soil.231_1807540 JE.Soil.187_314897 JE.Soil.67_1445274 JE.Soil.211_3034259 JE.Soil.287_1148917 JE.Soil.95_2767989 JE.Lundberg.2_1108659 JE.Lundberg.134_857633 JE.Lundberg.134_862794 JE.Lundberg.137_1172867 JE.Lundberg.62_1576788 JE.Lundberg.125_1018482 JE.Lundberg.119_1775756 JE.Lundberg.143_833307 JE.Lundberg.101_284029 JE.Lundberg.146_162940 JE.Lundberg.107_30459 JE.Lundberg.122_827977 JE.Lundberg.122_1045640 JE.Lundberg.131_543664 JE.Lundberg.62_101369 JE.Lundberg.104_44854 JE.Lundberg.107_1998373 JE.Lundberg.110_90804 JE.Lundberg.113_20219 JE.Lundberg.113_440254 JE.Lundberg.113_462273 JE.Lundberg.113_536789 JE.Lundberg.113_536996 JE.Lundberg.113_554204 JE.Lundberg.113_684361 JE.Lundberg.119_1140635 JE.Lundberg.119_140751 JE.Lundberg.119_324615 JE.Lundberg.122_1441230 JE.Lundberg.122_25920 JE.Lundberg.122_284487 JE.Lundberg.122_335355 JE.Lundberg.125_1037912 JE.Lundberg.125_1049889 JE.Lundberg.125_1057986 JE.Lundberg.125_1290522 JE.Lundberg.125_1301049 JE.Lundberg.125_1314767 JE.Lundberg.125_1371305 JE.Lundberg.125_558424 JE.Lundberg.125_558629 JE.Lundberg.125_561460 JE.Lundberg.125_62730 JE.Lundberg.125_864519 JE.Lundberg.128_255838 JE.Lundberg.128_255984 JE.Lundberg.128_383154 JE.Lundberg.128_44217 JE.Lundberg.128_808504 JE.Lundberg.131_1409964 JE.Lundberg.131_507630 JE.Lundberg.131_511081 JE.Lundberg.131_549313 JE.Lundberg.131_61741 JE.Lundberg.134_15014 JE.Lundberg.134_507353 JE.Lundberg.134_883394 JE.Lundberg.134_91988 JE.Lundberg.140_1176551 JE.Lundberg.140_1176658 JE.Lundberg.140_1409710 JE.Lundberg.140_230804 JE.Lundberg.140_296650 JE.Lundberg.140_604035 JE.Lundberg.143_1005089 JE.Lundberg.143_1114816 JE.Lundberg.143_1146854 JE.Lundberg.143_1173850 JE.Lundberg.143_1234921 JE.Lundberg.143_1330721 JE.Lundberg.143_197526 JE.Lundberg.143_305583 JE.Lundberg.143_419178 JE.Lundberg.143_444135 JE.Lundberg.143_474007 JE.Lundberg.143_651826 JE.Lundberg.143_760402 JE.Lundberg.143_892824 JE.Lundberg.149_19812 JE.Lundberg.50_1352579 JE.Lundberg.53_875982 JE.Lundberg.56_1375378 JE.Lundberg.56_390706 JE.Lundberg.62_927076 JE.Lundberg.68_1546837 JE.Lundberg.80_718853 JE.Lundberg.86_517071 JE.Lundberg.95_228214 JE.Lundberg.95_612565 JE.Lundberg.95_728717 JE.Lundberg.95_906041 JE.Soil.95_726617 JE.Lundberg.107_2204554 JE.Lundberg.107_2530780 JE.Lundberg.113_554076 JE.Lundberg.119_1153191 JE.Lundberg.122_347702 JE.Lundberg.122_485919 JE.Lundberg.125_142668 JE.Lundberg.125_581277 JE.Lundberg.125_1075030 JE.Lundberg.125_1234306 JE.Lundberg.128_18546 JE.Lundberg.128_388676 JE.Lundberg.131_833522 JE.Lundberg.134_26540 JE.Lundberg.134_405985 JE.Lundberg.134_520960 JE.Lundberg.137_1172742 JE.Lundberg.140_236223 JE.Lundberg.143_98632 JE.Lundberg.143_239491 JE.Lundberg.143_254910 JE.Lundberg.143_686332 JE.Lundberg.143_721314 JE.Lundberg.143_721647 JE.Lundberg.143_773616 JE.Lundberg.146_15488 JE.Lundberg.146_156191 JE.Lundberg.146_238829 JE.Lundberg.146_447188 JE.Lundberg.146_702511 JE.Lundberg.146_818823 JE.Lundberg.146_1178062 JE.Lundberg.152_69760 JE.Lundberg.164_972696 JE.Lundberg.164_1102122 JE.Lundberg.50_1397019 JE.Lundberg.53_151119 JE.Lundberg.53_2505414 JE.Lundberg.56_378809 JE.Lundberg.56_390768 JE.Lundberg.74_722032 JE.Lundberg.74_1474967 JE.Lundberg.74_1913733 JE.Lundberg.74_2930164 JE.Lundberg.80_38468 JE.Lundberg.80_718431 JE.Lundberg.80_1145183 JE.Lundberg.80_1145484 JE.Lundberg.80_1268655 JE.Lundberg.80_1300313 JE.Lundberg.80_1388281 JE.Lundberg.86_48417 JE.Lundberg.89_116676 JE.Lundberg.89_822534 JE.Lundberg.89_1216193 JE.Lundberg.92_26433 JE.Lundberg.92_133537 JE.Lundberg.92_581566 JE.Lundberg.92_1225106 JE.Lundberg.92_1391104 JE.Lundberg.95_175926 JE.Lundberg.95_571052 JE.Lundberg.95_612745 JE.Lundberg.95_728532 JE.Lundberg.95_855154 JE.Lundberg.95_1895226 JE.Soil.187_1275598 JE.Soil.35_810629 JE.Soil.39_73764 JE.Lundberg.146_1213944 JE.Soil.215_501491 JE.Soil.215_852799 JE.Soil.215_852828 JE.Soil.215_2286092 JE.Soil.287_858507 JE.Soil.43_1343203 JE.Soil.75_1056727 JE.Soil.75_1062286 JE.Soil.95_2481478 JE.Soil.99_433578 JE.Soil.99_2362528 JE.Lundberg.119_220715 JE.Lundberg.125_864564 JE.Lundberg.131_344555 JE.Lundberg.131_1145130 JE.Lundberg.140_585222 JE.Lundberg.143_152150 JE.Lundberg.146_278136 JE.Lundberg.152_1037401 JE.Lundberg.155_415198 JE.Lundberg.140_1403885 JE.Lundberg.143_833231 JE.Lundberg.71_1475208 JE.Lundberg.80_1388087 JE.Lundberg.128_44409 JE.Lundberg.137_1172901 JE.Lundberg.134_117236 JE.Lundberg.143_651887 JE.Lundberg.62_927305 JE.Lundberg.113_1271522 JE.Lundberg.170_558399 JE.Lundberg.122_822538 JE.Lundberg.137_999663 JE.Lundberg.131_3573 JE.Lundberg.107_963118 JE.Lundberg.50_513142 JE.Lundberg.125_236241 JE.Lundberg.128_829176 JE.Lundberg.131_1044426 JE.Lundberg.131_4379 JE.Lundberg.131_637763 JE.Lundberg.137_1370673 JE.Lundberg.137_610806 JE.Lundberg.143_587585 JE.Lundberg.143_945497 JE.Lundberg.20_1237395 JE.Lundberg.20_1357875 JE.Lundberg.20_1432718 JE.Lundberg.20_577786 JE.Lundberg.23_1091203 JE.Lundberg.23_1091387 JE.Lundberg.23_35223 JE.Lundberg.2_32580 JE.Lundberg.41_391717 JE.Lundberg.56_1753169 JE.Lundberg.56_62998 JE.Lundberg.5_1457035 JE.Lundberg.74_2693388 JE.Lundberg.95_1882172 JE.Lundberg.176_1143678 JE.Lundberg.176_1340030 JE.Lundberg.176_1340154 JE.Lundberg.20_108689 JE.Lundberg.29_278857 JE.Lundberg.32_674856 JE.Lundberg.41_407623 JE.Lundberg.74_36600 JE.Lundberg.74_2582309 JE.Lundberg.80_127511 JE.Lundberg.86_586774 JE.Lundberg.86_1185277 JE.Lundberg.89_727409 JE.Lundberg.89_775894 JE.Lundberg.8_738602 JE.Lundberg.92_111661 JE.Lundberg.92_1320304 JE.Lundberg.92_1675827 JE.Lundberg.95_899720 JE.Lundberg.20_577773 JE.Lundberg.20_2149156 JE.Lundberg.20_2283925 JE.Lundberg.23_921727 JE.Lundberg.23_1480464 JE.Lundberg.26_131405 JE.Lundberg.32_1106467 JE.Lundberg.35_1732695 JE.Lundberg.38_733047 JE.Lundberg.38_733089 JE.Lundberg.38_1190995 JE.Lundberg.38_1191083 JE.Lundberg.41_487067 JE.Lundberg.41_487355 JE.Lundberg.8_452600 JE.Lundberg.92_1566822 JE.Lundberg.125_235988 JE.Lundberg.128_816051 JE.Lundberg.131_90020 JE.Lundberg.143_1244134 JE.Lundberg.146_1552926 JE.Lundberg.158_394145 JE.Lundberg.188_1130511 JE.Lundberg.86_748833 JE.Soil.143_1871366 JE.Lundberg.56_516944 JE.Lundberg.143_1771903 JE.Soil.103_525538 JE.Soil.231_1744403 JE.Lundberg.113_930103 JE.Lundberg.125_563410 JE.Lundberg.131_1289046 JE.Lundberg.143_582313 JE.Lundberg.65_91603 JE.Lundberg.17_277246 JE.Lundberg.188_1093980 JE.Lundberg.173_1176286 JE.Lundberg.32_681685 JE.Soil.103_564594 JE.Lundberg.182_412460 JE.Lundberg.23_1002573 JE.Soil.235_350842 JE.Lundberg.53_526267 JE.Soil.15_2129265 JE.Soil.239_2605816 JE.Lundberg.11_1612250 JE.Lundberg.173_1170613 JE.Lundberg.17_277069 JE.Lundberg.17_713144 JE.Lundberg.17_713368 JE.Lundberg.17_953634 JE.Lundberg.188_1254204 JE.Lundberg.23_1037325 JE.Lundberg.23_1107179 JE.Lundberg.23_1131775 JE.Lundberg.23_1148252 JE.Lundberg.23_1251534 JE.Lundberg.23_1370630 JE.Lundberg.23_1416094 JE.Lundberg.23_154167 JE.Lundberg.23_912931 JE.Lundberg.38_856179 JE.Lundberg.47_1281883 JE.Lundberg.47_1399918 JE.Lundberg.47_15707 JE.Lundberg.53_1432042 JE.Lundberg.53_905399 JE.Lundberg.56_1811438 JE.Lundberg.56_979485 JE.Lundberg.59_1513759 JE.Lundberg.65_296320 JE.Lundberg.68_1197728 JE.Lundberg.68_669312 JE.Lundberg.68_669498 JE.Lundberg.68_909830 JE.Lundberg.71_1827440 JE.Lundberg.71_688882 JE.Lundberg.92_1861576 JE.Soil.127_17032 JE.Soil.127_2261592 JE.Soil.127_2403856 JE.Soil.135_253108 JE.Soil.139_1073045 JE.Soil.143_1781158 JE.Soil.15_1861393 JE.Soil.15_2136973 JE.Soil.179_2277742 JE.Soil.183_1572255 JE.Soil.195_114711 JE.Soil.19_1123121 JE.Soil.211_397357 JE.Soil.239_2034164 JE.Soil.87_1005428 JE.Soil.95_14444 JE.Soil.95_1448988 JE.Soil.95_1879649 JE.Lundberg.20_1024189 JE.Lundberg.29_519164 JE.Lundberg.29_1323294 JE.Lundberg.38_1055116 JE.Lundberg.38_1500416 JE.Lundberg.53_1385574 JE.Lundberg.65_54431 JE.Lundberg.68_420484 JE.Lundberg.68_2208465 JE.Lundberg.71_821357 JE.Lundberg.77_283004 JE.Lundberg.8_363711 JE.Soil.215_844073 JE.Soil.35_2853312 JE.Lundberg.53_213589 JE.Lundberg.59_1508514 JE.Lundberg.68_977354 JE.Lundberg.71_807849 JE.Soil.195_2349164 JE.Soil.211_141732 JE.Soil.211_1030080 JE.Lundberg.59_1766840 JE.Lundberg.68_1013455 JE.Soil.199_254218 JE.Soil.211_1074143 JE.Soil.211_3908745 JE.Soil.227_468805 JE.Lundberg.44_589824 JE.Lundberg.44_589832 JE.Lundberg.44_869413 JE.Lundberg.77_52461 JE.Soil.191_1602432 JE.Soil.27_4221449 JE.Soil.103_3112462 JE.Soil.143_313274 JE.Soil.231_2429246 JE.Soil.287_773431 JE.Soil.319_1480124 JE.Lundberg.23_1309556 JE.Lundberg.23_1575665 JE.Lundberg.23_1577011 JE.Lundberg.77_2319483 JE.Lundberg.50_464303 JE.Soil.195_637384 JE.Soil.195_637950 JE.Soil.87_2317850 JE.Soil.87_2417788 JE.Soil.87_2706082 JE.Lundberg.71_1631154 JE.Soil.15_2177997 JE.Soil.95_123496 JE.Lundberg.95_232564 JE.Lundberg.62_193491 JE.Lundberg.86_1952167 JE.Soil.211_1377867 JE.Soil.131_3029802 JE.Soil.131_4092570 JE.Soil.131_4092823 JE.Soil.131_4951535 JE.Soil.131_5438811 JE.Soil.131_5989599 JE.Soil.199_1861642 JE.Soil.211_2826038 JE.Soil.215_1001501 JE.Soil.215_2249751 JE.Soil.39_1650812 JE.Lundberg.77_1322263 JE.Lundberg.17_517120 JE.Lundberg.44_1515609 JE.Lundberg.5_1853513 JE.Soil.35_1857289 JE.Lundberg.23_1148260 JE.Lundberg.56_979676 JE.Lundberg.5_1853665 JE.Lundberg.68_1013515 JE.Lundberg.86_1858686 JE.Soil.115_618614 JE.Soil.135_3716832 JE.Lundberg.23_1309697 JE.Lundberg.23_83195 JE.Lundberg.47_15610 JE.Lundberg.143_591805 JE.Lundberg.23_643421
JE.Lundberg.50_866657 JE.Lundberg.155_502135 JE.Lundberg.149_991579 JE.Soil.103_2685676 JE.Soil.103_2621758 JE.Soil.103_2653893 JE.Soil.295_1292776 JE.Soil.103_2455827 JE.Soil.319_2010557 JE.Soil.283_506274 JE.Soil.303_915093 JE.Soil.303_1840860 JE.Soil.315_539698 JE.Soil.99_1838919 JE.Soil.179_828947 JE.Soil.179_1675478 JE.Soil.179_829062 JE.Lundberg.128_408014 JE.Soil.103_3007803 JE.Lundberg.134_518176 JE.Soil.183_621965 JE.Lundberg.128_408041 JE.Lundberg.128_503929 JE.Lundberg.128_699174 JE.Lundberg.128_851695 JE.Lundberg.134_612994 JE.Lundberg.134_618202 JE.Lundberg.137_1015934 JE.Lundberg.140_413475 JE.Lundberg.140_413527 JE.Lundberg.155_1276565 JE.Lundberg.68_354711 JE.Soil.111_768756 JE.Soil.131_15234 JE.Soil.143_28689 JE.Soil.239_2900529 JE.Soil.283_376529 JE.Soil.295_1828502 JE.Soil.303_530192 JE.Soil.51_526390 JE.Lundberg.146_24894 JE.Lundberg.149_1431288 JE.Lundberg.155_65920 JE.Lundberg.155_1509764 JE.Lundberg.155_1509897 JE.Lundberg.155_1543816 JE.Lundberg.155_1543971 JE.Lundberg.158_1297876 JE.Lundberg.158_1298118 JE.Soil.111_1376225 JE.Soil.111_1440893 JE.Soil.115_1492723 JE.Soil.131_1259323 JE.Soil.139_4155155 JE.Soil.143_1266283 JE.Soil.279_139979 JE.Soil.283_162446 JE.Soil.283_501963 JE.Soil.283_2264655 JE.Soil.295_113072 JE.Soil.295_889534 JE.Soil.303_273109 JE.Soil.303_530517 JE.Soil.303_1848356 JE.Soil.303_1942587 JE.Soil.303_2126766 JE.Soil.319_1703875 JE.Soil.99_189969 JE.Soil.99_2323722 JE.Soil.99_2366441 JE.Soil.99_3254813 JE.Soil.111_255988 JE.Soil.111_306284 JE.Soil.111_975170 JE.Soil.143_1177464 JE.Soil.279_654408 JE.Soil.283_519871 JE.Soil.307_1008607 JE.Soil.319_2699533 JE.Soil.319_2797852 JE.Soil.319_2798396 JE.Soil.183_1018659 JE.Soil.227_1650824 JE.Soil.103_3145373 JE.Lundberg.176_1049130 JE.Lundberg.176_247889 JE.Lundberg.176_272615 JE.Soil.7_1010905 JE.Soil.7_457795 JE.Lundberg.140_892791 JE.Lundberg.188_66195 JE.Lundberg.41_1321436 JE.Lundberg.125_79445 JE.Lundberg.176_95764 JE.Lundberg.104_752122 JE.Lundberg.86_1462612 JE.Soil.7_795546 JE.Lundberg.131_1294510 JE.Lundberg.152_1384718 JE.Lundberg.86_702595 JE.Soil.99_1625008 JE.Soil.99_3343447 JE.Lundberg.125_678962 JE.Lundberg.125_1043212 JE.Lundberg.128_159232 JE.Lundberg.128_367124 JE.Lundberg.128_396439 JE.Lundberg.137_552422 JE.Lundberg.152_1186633 JE.Lundberg.188_910536 JE.Lundberg.188_1565779 JE.Lundberg.188_1570890 JE.Lundberg.74_743950 JE.Lundberg.74_1424637 JE.Lundberg.77_648286 JE.Lundberg.77_2359145 JE.Lundberg.86_568197 JE.Lundberg.86_1724153 JE.Lundberg.86_2034257 JE.Soil.103_296526 JE.Soil.139_1208875 JE.Soil.139_1630313 JE.Soil.143_37482 JE.Soil.143_2363300 JE.Soil.179_864806 JE.Soil.279_2228321 JE.Soil.287_220318 JE.Soil.287_532147 JE.Soil.303_77616 JE.Soil.303_1642942 JE.Soil.303_2197516 JE.Soil.99_1691953 JE.Lundberg.176_429106 JE.Lundberg.176_464042 JE.Lundberg.176_737543 JE.Lundberg.176_737685 JE.Lundberg.176_1084745 JE.Lundberg.176_1358836 JE.Lundberg.176_1476682 JE.Lundberg.176_1515541 JE.Lundberg.176_1540578 JE.Lundberg.176_1922590 JE.Lundberg.176_2029148 JE.Lundberg.176_2562603 JE.Soil.7_83586 JE.Soil.7_195536 JE.Soil.7_837293 JE.Soil.227_754189 JE.Lundberg.86_1956145 JE.Soil.7_1091916 JE.Lundberg.53_92609 JE.Lundberg.182_816806 JE.Lundberg.53_92453 JE.Soil.179_1945138 JE.Soil.211_1067559 JE.Soil.211_2114306 JE.Soil.211_3200194 JE.Soil.283_1397916 JE.Soil.115_1458463 JE.Soil.3_1432714 JE.Soil.47_2443636 JE.Soil.231_684807 JE.Soil.231_1847037 JE.Soil.231_1870978 JE.Soil.111_81426 JE.Soil.103_3073567 JE.Soil.283_147264 JE.Soil.131_2529516 JE.Lundberg.44_1829560 JE.Lundberg.50_772511 JE.Lundberg.50_870649 JE.Lundberg.11_12406 JE.Lundberg.50_325474 JE.Lundberg.149_341016 JE.Lundberg.131_362584 JE.Soil.27_2671553 JE.Lundberg.188_70030 JE.Lundberg.32_1559316 JE.Lundberg.56_1339257 JE.Soil.219_425538 JE.Lundberg.101_1253678 JE.Lundberg.107_1656027 JE.Lundberg.107_2161187 JE.Lundberg.11_12312 JE.Lundberg.11_1518550 JE.Lundberg.161_350305 JE.Lundberg.173_1080305 JE.Lundberg.17_1446043 JE.Lundberg.2_1706452 JE.Lundberg.2_415389 JE.Lundberg.2_580543 JE.Lundberg.2_899658 JE.Lundberg.50_1067598 JE.Lundberg.50_563738 JE.Lundberg.50_731737 JE.Lundberg.50_975245 JE.Lundberg.53_1248494 JE.Lundberg.53_1472494 JE.Lundberg.53_2178277 JE.Lundberg.53_831710 JE.Lundberg.53_876857 JE.Lundberg.56_14066 JE.Lundberg.56_1531693 JE.Lundberg.56_1537257 JE.Lundberg.56_1784301 JE.Lundberg.56_56546 JE.Lundberg.59_1824097 JE.Lundberg.62_359637 JE.Lundberg.68_1219561 JE.Lundberg.68_2090397 JE.Lundberg.86_1782067 JE.Lundberg.89_501823 JE.Lundberg.89_675333 JE.Soil.179_1872915 JE.Soil.219_12480 JE.Soil.227_1450958 JE.Soil.231_2168125 JE.Soil.287_1057909 JE.Soil.3_2193634 JE.Soil.3_447461 JE.Soil.59_486484 JE.Soil.63_1652247 JE.Soil.75_355120 JE.Soil.83_1627085 JE.Lundberg.53_768469 JE.Lundberg.53_1542798 JE.Lundberg.53_1618749 JE.Lundberg.53_1916833 JE.Lundberg.53_2023201 JE.Lundberg.53_2290609 JE.Lundberg.56_92369 JE.Lundberg.56_737329 JE.Lundberg.56_1040323 JE.Lundberg.56_1109868 JE.Lundberg.56_1537306 JE.Lundberg.56_1553239 JE.Lundberg.59_1077235 JE.Lundberg.62_461395 JE.Soil.179_138169 JE.Lundberg.149_341188 JE.Lundberg.149_1497436 JE.Soil.131_1427365 JE.Soil.131_4357675 JE.Soil.131_4362697 JE.Soil.131_5177572 JE.Soil.131_5182905 JE.Soil.87_205649 JE.Soil.87_383976 JE.Soil.87_2512184 JE.Soil.103_2054427 JE.Soil.199_1097431 JE.Soil.227_223055 JE.Soil.63_1539020 JE.Soil.63_2562545 JE.Soil.27_2671715 JE.Soil.27_4014286 JE.Soil.83_1231810 JE.Soil.83_1337291 JE.Soil.83_2411044 JE.Soil.179_2001307 JE.Soil.35_1677840 JE.Soil.35_2093865 JE.Soil.51_380120 JE.Soil.51_1109685 JE.Lundberg.56_1531888 JE.Soil.219_426288 JE.Lundberg.2_793516 JE.Lundberg.50_1334729 JE.Lundberg.53_1409342 JE.Lundberg.53_877073 JE.Lundberg.101_973094 JE.Lundberg.104_1351245 JE.Lundberg.110_1423743 JE.Lundberg.29_1129587 JE.Lundberg.107_136940 JE.Lundberg.20_507877 JE.Lundberg.119_804553 JE.Lundberg.149_914480 JE.Soil.111_434820 JE.Lundberg.11_2029929 JE.Lundberg.35_166928 JE.Lundberg.131_1379234 JE.Lundberg.20_2337495 JE.Lundberg.2_1714832 JE.Lundberg.44_1816354 JE.Lundberg.65_698489 JE.Soil.227_2179255 JE.Soil.51_472848 JE.Lundberg.101_1426140 JE.Lundberg.107_1404097 JE.Lundberg.107_2559993 JE.Lundberg.122_1602134 JE.Lundberg.125_214631 JE.Lundberg.125_26036 JE.Lundberg.128_338340 JE.Lundberg.128_341445 JE.Lundberg.128_685906 JE.Lundberg.131_1074553 JE.Lundberg.131_143745 JE.Lundberg.140_966346 JE.Lundberg.140_966570 JE.Lundberg.143_684455 JE.Lundberg.146_1073598 JE.Lundberg.146_533041 JE.Lundberg.155_367151 JE.Lundberg.164_390475 JE.Lundberg.17_1477351 JE.Lundberg.191_518770 JE.Lundberg.20_1164524 JE.Lundberg.20_1169442 JE.Lundberg.20_1315362 JE.Lundberg.20_2061381 JE.Lundberg.20_36034 JE.Lundberg.20_819349 JE.Lundberg.20_996409 JE.Lundberg.2_121808 JE.Lundberg.2_1612499 JE.Lundberg.2_264185 JE.Lundberg.2_264350 JE.Lundberg.2_504698 JE.Lundberg.2_580431 JE.Lundberg.32_421603 JE.Lundberg.32_45532 JE.Lundberg.32_774601 JE.Lundberg.35_1508316 JE.Lundberg.35_313941 JE.Lundberg.35_342380 JE.Lundberg.35_877520 JE.Lundberg.38_1090480 JE.Lundberg.38_1693929 JE.Lundberg.41_1016380 JE.Lundberg.41_342626 JE.Lundberg.41_505361 JE.Lundberg.41_634233 JE.Lundberg.41_756313 JE.Lundberg.41_908249 JE.Lundberg.41_95785 JE.Lundberg.44_1753792 JE.Lundberg.47_132600 JE.Lundberg.47_132891 JE.Lundberg.47_1549666 JE.Lundberg.47_68319 JE.Lundberg.50_918369 JE.Lundberg.53_1409443 JE.Lundberg.53_2049239 JE.Lundberg.53_2402045 JE.Lundberg.53_742756 JE.Lundberg.56_1210184 JE.Lundberg.56_1823244 JE.Lundberg.56_640440 JE.Lundberg.56_898165 JE.Lundberg.59_1884841 JE.Lundberg.59_1884923 JE.Lundberg.68_1117121 JE.Lundberg.68_1372538 JE.Lundberg.71_749774 JE.Lundberg.80_401033 JE.Lundberg.80_401103 JE.Lundberg.8_1167223 JE.Lundberg.8_562547 JE.Lundberg.92_1882403 JE.Lundberg.95_1443760 JE.Soil.179_1926994 JE.Soil.179_239823 JE.Soil.179_2497549 JE.Soil.183_1177420 JE.Soil.183_178371 JE.Soil.191_1241777 JE.Soil.219_1161461 JE.Soil.227_1730630 JE.Soil.227_2131729 JE.Soil.35_3259959 JE.Soil.3_1590605 JE.Soil.3_2586819 JE.Soil.51_1436179 JE.Soil.59_1827952 JE.Soil.75_132062 JE.Soil.7_318830 JE.Soil.7_702713 JE.Soil.7_810872 JE.Soil.95_1691520 JE.Lundberg.122_215362 JE.Lundberg.122_1115732 JE.Lundberg.125_26043 JE.Lundberg.128_222384 JE.Lundberg.128_338127 JE.Lundberg.128_690964 JE.Lundberg.131_836995 JE.Lundberg.137_90726 JE.Lundberg.137_1571103 JE.Lundberg.140_418921 JE.Lundberg.146_141997 JE.Lundberg.146_799080 JE.Lundberg.146_804324 JE.Lundberg.146_1068194 JE.Lundberg.146_1216468 JE.Lundberg.155_366997 JE.Lundberg.155_1597665 JE.Lundberg.155_1597773 JE.Lundberg.158_46348 JE.Lundberg.158_1336227 JE.Lundberg.161_453553 JE.Lundberg.161_453842 JE.Lundberg.161_519969 JE.Lundberg.164_183566 JE.Lundberg.164_183615 JE.Lundberg.164_566742 JE.Lundberg.191_53671 JE.Lundberg.191_53724 JE.Lundberg.191_59352 JE.Lundberg.191_518805 JE.Lundberg.191_519460 JE.Lundberg.191_972665 JE.Lundberg.20_671609 JE.Lundberg.20_1661617 JE.Lundberg.2_497285 JE.Lundberg.41_986945 JE.Lundberg.41_987186 JE.Lundberg.41_1309541 JE.Lundberg.44_362537 JE.Lundberg.44_629219 JE.Lundberg.44_816021 JE.Lundberg.44_1066119 JE.Lundberg.44_1789379 JE.Lundberg.47_143005 JE.Lundberg.47_1811537 JE.Lundberg.53_742932 JE.Lundberg.53_1015591 JE.Lundberg.65_258494 JE.Lundberg.8_1089230 JE.Soil.111_856136 JE.Soil.111_2316811 JE.Soil.15_298557 JE.Soil.179_50688 JE.Soil.179_57734 JE.Soil.179_117710 JE.Soil.179_447752 JE.Soil.179_452608 JE.Soil.179_597180 JE.Soil.179_820466 JE.Soil.179_957481 JE.Soil.179_1055030 JE.Soil.179_1300505 JE.Soil.179_1396024 JE.Soil.179_1855261 JE.Soil.179_2081295 JE.Soil.179_2431660 JE.Soil.183_187668 JE.Soil.183_324774 JE.Soil.183_696480 JE.Soil.183_964986 JE.Soil.183_973361 JE.Soil.183_1071881 JE.Soil.195_637724 JE.Soil.19_1092767 JE.Soil.211_1504960 JE.Soil.211_1505093 JE.Soil.219_98777 JE.Soil.219_1155076 JE.Soil.219_1645137 JE.Soil.227_556449 JE.Soil.227_1852474 JE.Soil.227_2131686 JE.Soil.227_2353156 JE.Soil.235_175947 JE.Soil.235_864670 JE.Soil.235_1408279 JE.Soil.235_2069875 JE.Soil.239_2650822 JE.Soil.239_2651362 JE.Soil.23_314249 JE.Soil.23_353351 JE.Soil.23_936526 JE.Soil.23_1042860 JE.Soil.23_1641726 JE.Soil.27_706104 JE.Soil.35_2281924 JE.Soil.39_1579069 JE.Soil.39_1904415 JE.Soil.39_1977120 JE.Soil.39_2335424 JE.Soil.39_3466926 JE.Soil.3_240815 JE.Soil.3_1030748 JE.Soil.3_1030895 JE.Soil.3_1036027 JE.Soil.3_2554196 JE.Soil.43_392701 JE.Soil.43_901990 JE.Soil.43_1424120 JE.Soil.43_2410895 JE.Soil.43_3236343 JE.Soil.43_3236410 JE.Soil.47_3000333 JE.Soil.51_498755 JE.Soil.51_504783 JE.Soil.51_939913 JE.Soil.51_952017 JE.Soil.51_1229169 JE.Soil.51_1318049 JE.Soil.51_1433469 JE.Soil.59_532895 JE.Soil.59_1827925 JE.Soil.71_77016 JE.Soil.71_1631714 JE.Soil.75_1106108 JE.Soil.7_258485 JE.Soil.7_603119 JE.Soil.7_853108 JE.Soil.7_991270 JE.Soil.95_91890 JE.Soil.95_2071459 JE.Soil.95_2528312 JE.Soil.95_2528437 JE.Lundberg.107_1914373 JE.Lundberg.11_505559 JE.Lundberg.164_404504 JE.Lundberg.164_1065345 JE.Lundberg.173_1080007 JE.Lundberg.173_1085549 JE.Lundberg.173_1779335 JE.Lundberg.20_242124 JE.Lundberg.20_270651 JE.Lundberg.20_466384 JE.Lundberg.20_507634 JE.Lundberg.20_685541 JE.Lundberg.20_757626 JE.Lundberg.20_838360 JE.Lundberg.20_1169368 JE.Lundberg.20_1551604 JE.Lundberg.20_1596424 JE.Lundberg.26_1790426 JE.Lundberg.29_29491 JE.Lundberg.29_29681 JE.Lundberg.29_485593 JE.Lundberg.29_612307 JE.Lundberg.29_728842 JE.Lundberg.2_181643 JE.Lundberg.2_236817 JE.Lundberg.2_336272 JE.Lundberg.2_451497 JE.Lundberg.2_467770 JE.Lundberg.2_534092 JE.Lundberg.2_603451 JE.Lundberg.2_734461 JE.Lundberg.2_1360250 JE.Lundberg.2_1556794 JE.Lundberg.32_586990 JE.Lundberg.32_704511 JE.Lundberg.32_1086652 JE.Lundberg.32_1453901 JE.Lundberg.32_1490569 JE.Lundberg.32_1559291 JE.Lundberg.32_1683336 JE.Lundberg.35_151914 JE.Lundberg.35_314118 JE.Lundberg.35_603064 JE.Lundberg.35_603327 JE.Lundberg.35_766976 JE.Lundberg.35_794607 JE.Lundberg.35_1154122 JE.Lundberg.35_1210143 JE.Lundberg.35_1238541 JE.Lundberg.35_1366655 JE.Lundberg.35_1398464 JE.Lundberg.35_1456026 JE.Lundberg.35_1479375 JE.Lundberg.35_1935431 JE.Lundberg.35_1935575 JE.Lundberg.38_252118 JE.Lundberg.38_398303 JE.Lundberg.38_915364 JE.Lundberg.38_1072710 JE.Lundberg.38_1143892 JE.Lundberg.38_1143942 JE.Lundberg.38_1422906 JE.Lundberg.38_1540617 JE.Lundberg.38_1699362 JE.Lundberg.41_176019 JE.Lundberg.41_577217 JE.Lundberg.41_882902 JE.Lundberg.41_900258 JE.Lundberg.41_900438 JE.Lundberg.41_900534 JE.Lundberg.41_923113 JE.Lundberg.41_1051046 JE.Lundberg.41_1111283 JE.Lundberg.41_1180689 JE.Lundberg.41_1240857 JE.Lundberg.41_1241117 JE.Lundberg.41_1264500 JE.Lundberg.41_1264734 JE.Lundberg.41_1275497 JE.Lundberg.41_1331527 JE.Lundberg.41_1451518 JE.Lundberg.41_1585718 JE.Lundberg.44_931018 JE.Lundberg.44_1047491 JE.Lundberg.44_1285312 JE.Lundberg.47_583681 JE.Lundberg.47_646992 JE.Lundberg.47_647240 JE.Lundberg.47_851644 JE.Lundberg.47_1635139 JE.Lundberg.47_1767979 JE.Lundberg.50_394359 JE.Lundberg.50_442245 JE.Lundberg.50_772764 JE.Lundberg.53_503761 JE.Lundberg.53_1595065 JE.Lundberg.53_1971595 JE.Lundberg.53_1982327 JE.Lundberg.53_2036053 JE.Lundberg.56_1845709 JE.Lundberg.5_506465 JE.Lundberg.5_789866 JE.Lundberg.5_1612717 JE.Lundberg.5_1612722 JE.Lundberg.74_504663 JE.Lundberg.74_2327163 JE.Lundberg.77_709702 JE.Lundberg.77_969284 JE.Lundberg.80_709575 JE.Lundberg.80_1540322 JE.Lundberg.86_201261 JE.Lundberg.86_694927 JE.Lundberg.86_695092 JE.Lundberg.86_1780761 JE.Lundberg.89_1071710 JE.Lundberg.89_1071835 JE.Lundberg.8_670332 JE.Lundberg.8_1256485 JE.Lundberg.8_1264905 JE.Lundberg.95_880349 JE.Lundberg.11_862603 JE.Lundberg.17_855631 JE.Lundberg.2_1062621 JE.Lundberg.2_1062973 JE.Lundberg.35_459976 JE.Lundberg.38_541949 JE.Lundberg.41_256567 JE.Lundberg.47_154503 JE.Lundberg.47_422591 JE.Lundberg.56_477343 JE.Lundberg.56_1210361 JE.Lundberg.74_35389 JE.Lundberg.74_326445 JE.Lundberg.74_374221 JE.Lundberg.74_2228179 JE.Lundberg.77_1131849 JE.Lundberg.80_1009395 JE.Lundberg.80_1309588 JE.Lundberg.80_1309822 JE.Lundberg.80_1458341 JE.Lundberg.86_1094914 JE.Lundberg.92_1549275 JE.Lundberg.92_1554461 JE.Lundberg.95_599779 JE.Soil.215_2046145 JE.Soil.219_315311 JE.Soil.219_450696 JE.Soil.219_837493 JE.Soil.219_1137114 JE.Soil.291_459529 JE.Soil.59_269982 JE.Soil.59_3057017 JE.Lundberg.32_1308494 JE.Lundberg.35_811047 JE.Lundberg.35_1803401 JE.Lundberg.35_2059709 JE.Lundberg.41_133710 JE.Lundberg.41_1032532 JE.Lundberg.41_1287087 JE.Lundberg.47_1764739 JE.Lundberg.56_688058 JE.Lundberg.56_1399197 JE.Soil.187_571003 JE.Soil.187_643950 JE.Soil.187_1231006 JE.Soil.35_409811 JE.Lundberg.107_1894771 JE.Lundberg.113_706813 JE.Lundberg.98_638484 JE.Lundberg.98_1032077 JE.Lundberg.98_1032308 JE.Soil.43_3407607 JE.Lundberg.20_2115048 JE.Lundberg.2_689760 JE.Lundberg.2_982553 JE.Lundberg.2_1204141 JE.Lundberg.2_1615127 JE.Lundberg.41_1283258 JE.Soil.143_887209 JE.Soil.199_439099 JE.Soil.35_3474158 JE.Soil.47_1535663 JE.Soil.7_66391 JE.Soil.131_1847184 JE.Soil.295_932982 JE.Soil.295_2297864 JE.Soil.43_1784070 JE.Soil.99_443731 JE.Soil.183_661710 JE.Soil.83_626572 JE.Soil.83_1172814 JE.Soil.83_2135623 JE.Lundberg.2_1330687 JE.Lundberg.50_957458 JE.Lundberg.5_1034203 JE.Lundberg.35_794357 JE.Lundberg.41_1264236 JE.Lundberg.86_1938885 JE.Lundberg.98_224875 JE.Lundberg.53_718989 JE.Lundberg.2_1714934 JE.Lundberg.44_1816564 JE.Soil.183_552653 JE.Soil.75_602093 JE.Soil.51_472942 JE.Lundberg.125_1100286 JE.Lundberg.110_913335 JE.Lundberg.119_1636710 JE.Lundberg.2_1204239 JE.Soil.35_2264466 JE.Lundberg.125_1100329 JE.Lundberg.86_1100420 JE.Lundberg.131_1379004 JE.Lundberg.101_1665822 JE.Lundberg.131_1379148 JE.Lundberg.11_1295151 JE.Lundberg.50_1034071 JE.Lundberg.11_127475 JE.Lundberg.11_127559 JE.Lundberg.11_1732770 JE.Lundberg.17_416239 JE.Lundberg.188_1445134 JE.Lundberg.20_2051348 JE.Lundberg.20_23695 JE.Lundberg.26_1376814 JE.Lundberg.26_1802838 JE.Lundberg.26_1808697 JE.Lundberg.26_834853 JE.Lundberg.29_1309704 JE.Lundberg.2_1255354 JE.Lundberg.2_357528 JE.Lundberg.32_898803 JE.Lundberg.44_1496742 JE.Lundberg.56_1970471 JE.Lundberg.5_214598 JE.Lundberg.5_214963 JE.Lundberg.77_224999 JE.Lundberg.8_1468796 JE.Lundberg.8_402569 JE.Lundberg.8_774168 JE.Soil.111_1633736 JE.Soil.111_1814761 JE.Soil.143_2726649 JE.Lundberg.20_39632 JE.Lundberg.20_69732 JE.Lundberg.20_203072 JE.Lundberg.20_655495 JE.Lundberg.20_1282120 JE.Lundberg.20_1696982 JE.Lundberg.20_1958905 JE.Lundberg.20_1971264 JE.Lundberg.26_469874 JE.Lundberg.26_544365 JE.Lundberg.26_772543 JE.Lundberg.26_900196 JE.Lundberg.26_1092621 JE.Lundberg.26_1105876 JE.Lundberg.26_1190449 JE.Lundberg.26_1565652 JE.Lundberg.26_1688221 JE.Lundberg.26_1808822 JE.Lundberg.29_370865 JE.Lundberg.29_1213357 JE.Lundberg.29_1399002 JE.Lundberg.32_458740 JE.Lundberg.32_898897 JE.Lundberg.32_903854 JE.Lundberg.35_283480 JE.Lundberg.35_341327 JE.Lundberg.35_656006 JE.Lundberg.35_997914 JE.Lundberg.35_1204699 JE.Lundberg.35_1394575 JE.Lundberg.35_1470409 JE.Lundberg.35_1701935 JE.Lundberg.35_1702092 JE.Lundberg.35_1941545 JE.Lundberg.38_25835 JE.Lundberg.38_72986 JE.Lundberg.38_461268 JE.Lundberg.38_1225358 JE.Lundberg.38_1392473 JE.Lundberg.41_781540 JE.Lundberg.41_781656 JE.Lundberg.44_498592 JE.Lundberg.47_1148137 JE.Lundberg.47_1544885 JE.Lundberg.47_1802451 JE.Lundberg.5_240462 JE.Lundberg.5_495217 JE.Lundberg.5_720706 JE.Lundberg.5_871883 JE.Lundberg.5_1008789 JE.Lundberg.5_1304163 JE.Lundberg.77_225209 JE.Lundberg.8_402816 JE.Soil.183_934950 JE.Soil.223_2459752 JE.Soil.103_185573 JE.Soil.111_120521 JE.Soil.111_620316 JE.Soil.111_1061452 JE.Soil.111_1176864 JE.Soil.127_2737472 JE.Soil.127_2737628 JE.Soil.131_579553 JE.Soil.131_2999165 JE.Soil.143_2850209 JE.Soil.283_558653 JE.Soil.283_618435 JE.Soil.287_389496 JE.Soil.287_444654 JE.Soil.287_979855 JE.Soil.287_1171109 JE.Soil.291_181695 JE.Soil.295_1498502 JE.Soil.319_2099919 JE.Lundberg.173_947374 JE.Lundberg.56_1016808 JE.Lundberg.53_1184135 JE.Lundberg.53_1851166 JE.Lundberg.56_117949 JE.Lundberg.56_1299768 JE.Lundberg.56_1554064 JE.Lundberg.71_948417 JE.Lundberg.71_948627 JE.Soil.139_1827451 JE.Soil.143_1370763 JE.Lundberg.173_950549 JE.Lundberg.173_1252492 JE.Lundberg.176_522377 JE.Lundberg.176_1986912 JE.Lundberg.56_1553995 JE.Lundberg.59_307862 JE.Lundberg.68_1969235 JE.Soil.103_1323725 JE.Soil.139_454329 JE.Soil.139_1827617 JE.Soil.139_4022158 JE.Soil.319_899071 JE.Soil.99_1325175 JE.Lundberg.59_263750 JE.Soil.183_1346096 JE.Soil.103_1140919 JE.Lundberg.137_1206617 JE.Soil.19_1001587 JE.Soil.131_248104 JE.Lundberg.131_1256132 JE.Soil.103_1140783 JE.Soil.115_2965480 JE.Soil.15_1155132 JE.Soil.283_22742 JE.Soil.283_378025 JE.Soil.291_1349185 JE.Soil.307_265923 JE.Soil.103_2998250 JE.Soil.115_1489360 JE.Soil.115_1489584 JE.Soil.115_2063656 JE.Soil.115_2838825 JE.Soil.119_41181 JE.Soil.119_1728474 JE.Soil.127_1127276 JE.Soil.279_33818 JE.Soil.279_416160 JE.Soil.279_1345198 JE.Soil.283_550091 JE.Soil.283_2396448 JE.Soil.287_486407 JE.Soil.291_1672226 JE.Soil.291_2059122 JE.Soil.303_526600 JE.Soil.307_262222 JE.Soil.99_1682081 JE.Soil.99_1821818 JE.Soil.99_2108500 JE.Lundberg.137_1260809 JE.Soil.103_205681 JE.Soil.115_804368 JE.Soil.127_508204 JE.Soil.127_1062730 JE.Soil.127_1824281 JE.Soil.127_2031278 JE.Soil.127_2031462 JE.Soil.283_378745 JE.Soil.303_2049305 JE.Soil.75_1265799 JE.Soil.227_764300 JE.Soil.227_1444628 JE.Soil.27_3538768 JE.Soil.51_906067 JE.Soil.51_1208665 JE.Soil.75_3100058 JE.Soil.83_418622 JE.Soil.83_599819 JE.Soil.83_1495055 JE.Soil.131_1997686 JE.Lundberg.92_1590346 JE.Soil.295_924402 JE.Lundberg.107_84735 JE.Soil.103_2463885 JE.Lundberg.107_2491615 JE.Lundberg.89_1508969 JE.Soil.283_395931 JE.Lundberg.128_310280 JE.Lundberg.17_1487684 JE.Lundberg.17_1487778 JE.Lundberg.17_545530 JE.Lundberg.23_1205317 JE.Lundberg.23_1414497 JE.Lundberg.47_823411 JE.Soil.231_594284 JE.Soil.3_148982 JE.Soil.3_972727 JE.Soil.7_1213052 JE.Soil.7_1266636 JE.Lundberg.107_1138910 JE.Lundberg.107_1138920 JE.Lundberg.116_1297330 JE.Lundberg.137_1003647 JE.Lundberg.137_1004012 JE.Lundberg.188_1369942 JE.Lundberg.29_414397 JE.Lundberg.29_414556 JE.Lundberg.29_1314939 JE.Lundberg.29_1326279 JE.Lundberg.32_467692 JE.Lundberg.32_654147 JE.Lundberg.32_857463 JE.Lundberg.32_919425 JE.Lundberg.32_1266279 JE.Lundberg.32_1291654 JE.Lundberg.32_1716471 JE.Lundberg.32_1768360 JE.Lundberg.38_949565 JE.Lundberg.38_976416 JE.Lundberg.38_1652647 JE.Lundberg.47_823362 JE.Lundberg.47_1273042 JE.Lundberg.89_692977 JE.Lundberg.89_693082 JE.Lundberg.89_693172 JE.Lundberg.89_1317840 JE.Lundberg.98_455989 JE.Soil.139_3986508 JE.Soil.179_849670 JE.Soil.183_1479166 JE.Soil.191_570386 JE.Soil.191_1338373 JE.Soil.191_1669072 JE.Soil.219_2007273 JE.Soil.227_482432 JE.Soil.227_683203 JE.Soil.227_1979879 JE.Soil.231_1043088 JE.Soil.231_1043480 JE.Soil.231_1741140 JE.Soil.235_1343682 JE.Soil.239_536550 JE.Soil.23_619219 JE.Soil.27_426950 JE.Soil.3_806938 JE.Soil.3_895381 JE.Soil.3_1604102 JE.Soil.3_1813376 JE.Soil.3_1833963 JE.Soil.43_2593928 JE.Soil.43_3034728 JE.Soil.63_589840 JE.Soil.63_1297627 JE.Soil.67_183707 JE.Soil.67_716042 JE.Soil.67_1707219 JE.Soil.67_1739462 JE.Soil.67_2367502 JE.Soil.75_1045418 JE.Soil.75_1051876 JE.Soil.75_1202289 JE.Soil.75_1202424 JE.Soil.75_1202433 JE.Soil.75_1704490 JE.Soil.75_2723640 JE.Soil.75_3069816 JE.Soil.75_3412130 JE.Soil.7_368120 JE.Soil.7_480715 JE.Soil.7_1146107 JE.Soil.83_683743 JE.Soil.279_856600 JE.Soil.319_1944873 JE.Lundberg.38_1652807 JE.Lundberg.89_1509230 JE.Soil.283_396253 JE.Lundberg.125_1042035 JE.Lundberg.119_1217887 JE.Lundberg.119_1778826 JE.Lundberg.125_883471 JE.Lundberg.137_277141 JE.Soil.111_2422300 JE.Soil.115_2271661 JE.Soil.283_54276 JE.Soil.287_1781286 JE.Soil.295_2316743 JE.Soil.295_2316926 JE.Soil.303_955134 JE.Soil.303_2669393 JE.Lundberg.191_451222 JE.Lundberg.68_1575352 JE.Soil.235_782897 JE.Lundberg.68_995305 JE.Soil.179_2195883 JE.Soil.291_589164 JE.Lundberg.68_91692 JE.Lundberg.68_528648 JE.Lundberg.68_710246 JE.Lundberg.68_1456189 JE.Soil.179_2267898 JE.Soil.183_274793 JE.Soil.183_1572806 JE.Lundberg.68_1991328 JE.Soil.291_1435810 JE.Lundberg.50_457515 JE.Soil.119_1303099 JE.Lundberg.80_1189886 JE.Lundberg.23_571440 JE.Lundberg.98_1087173 JE.Lundberg.98_918632 JE.Lundberg.98_918454 JE.Lundberg.98_1087078 JE.Lundberg.62_554131 JE.Lundberg.53_1597416 JE.Soil.187_817535 JE.Soil.115_2358148 JE.Lundberg.74_2011244 JE.Lundberg.80_1628330 JE.Soil.239_1702359 JE.Soil.287_408215 JE.Soil.227_1095174 JE.Soil.239_2435798 JE.Soil.51_892734 JE.Soil.195_449495 JE.Soil.195_449888 JE.Soil.63_2533463 JE.Soil.287_1225808 JE.Soil.3_154305 JE.Soil.103_961241 JE.Lundberg.149_173791 JE.Soil.179_299325 JE.Soil.179_359286 JE.Soil.219_1812444 JE.Soil.103_1287370 JE.Soil.103_3196723 JE.Soil.143_1127938 JE.Soil.143_1929961 JE.Soil.143_1983084 JE.Soil.143_2564296 JE.Soil.143_2599598 JE.Soil.15_1744472 JE.Soil.179_279911 JE.Soil.179_279950 JE.Soil.179_2461823 JE.Soil.183_339473 JE.Soil.183_762655 JE.Soil.195_1252362 JE.Soil.219_254858 JE.Soil.219_1812950 JE.Soil.227_270365 JE.Soil.227_1062289 JE.Soil.227_1062508 JE.Soil.227_2030797 JE.Soil.287_1755275 JE.Soil.291_1002567 JE.Soil.295_1937966 JE.Soil.307_556671 JE.Soil.307_847829 JE.Soil.319_864468 JE.Soil.319_870774 JE.Soil.59_2362065 JE.Soil.63_993486 JE.Soil.63_1468069 JE.Soil.7_1043112 JE.Soil.95_1300048 JE.Soil.99_5858 JE.Soil.99_2257976 JE.Soil.99_3004361 JE.Lundberg.89_653770 JE.Soil.219_85171 JE.Soil.111_1700800 JE.Soil.95_833043 JE.Lundberg.89_654007 JE.Soil.231_949275 JE.Soil.91_1546373 JE.Soil.91_1801199 JE.Soil.91_2178230 JE.Soil.219_275159 JE.Soil.219_1249207 JE.Soil.27_1327171 JE.Soil.27_1327237 JE.Soil.27_3118969 JE.Lundberg.50_835162 JE.Lundberg.128_160009 JE.Lundberg.182_1255592 JE.Lundberg.191_978219 JE.Lundberg.50_1253681 JE.Soil.131_10726 JE.Lundberg.62_1122225 JE.Soil.111_1278725 JE.Soil.131_10627 JE.Soil.143_678066 JE.Soil.143_1220897 JE.Soil.143_2831181 JE.Lundberg.128_474825 JE.Lundberg.62_1612819 JE.Soil.179_1298553 JE.Soil.183_1143110 JE.Soil.7_1165502 JE.Lundberg.47_1711315 JE.Lundberg.77_1210819 JE.Lundberg.77_1889478 JE.Lundberg.80_1106320 JE.Lundberg.59_1755246 JE.Lundberg.74_2699956 JE.Lundberg.98_1032405 JE.Soil.131_1847172 JE.Soil.287_1839476 JE.Soil.303_2083504 JE.Soil.307_1059657 JE.Lundberg.98_638687 JE.Lundberg.59_269082 JE.Lundberg.50_354984 JE.Lundberg.53_2157272 JE.Lundberg.20_309503 JE.Lundberg.20_440858 JE.Lundberg.29_1438406 JE.Lundberg.29_1438550 JE.Lundberg.71_426819 JE.Lundberg.23_836890 JE.Lundberg.56_520941 JE.Lundberg.8_237524 JE.Lundberg.65_1812578 JE.Lundberg.23_71417 JE.Lundberg.23_1040234 JE.Lundberg.23_1040306 JE.Lundberg.26_1408288 JE.Lundberg.23_1039999 JE.Lundberg.23_1186876 JE.Soil.103_613485 JE.Soil.143_901314 JE.Soil.279_270360 JE.Lundberg.158_1313656 JE.Soil.103_496040 JE.Soil.143_1203907 JE.Soil.287_399960 JE.Soil.319_1175451 JE.Soil.7_628060 JE.Soil.103_1914585 JE.Soil.103_1914640 JE.Soil.103_2420917 JE.Soil.107_430154 JE.Soil.107_1447008 JE.Soil.111_1179579 JE.Soil.127_1233959 JE.Soil.127_2600710 JE.Soil.139_3111229 JE.Soil.279_502547 JE.Soil.279_1174782 JE.Soil.279_1175105 JE.Soil.279_2025329 JE.Soil.283_2386893 JE.Soil.287_1892772 JE.Soil.291_56479 JE.Soil.291_566807 JE.Soil.295_1493730 JE.Soil.295_1877138 JE.Soil.303_1288729 JE.Soil.307_425479 JE.Soil.99_425861 JE.Soil.143_1124971 JE.Soil.143_1330424 JE.Soil.143_1528190 JE.Soil.143_2015808 JE.Soil.143_2891876 JE.Soil.187_1593697 JE.Soil.199_1383365 JE.Soil.279_271035 JE.Soil.287_1174909 JE.Soil.3_2586965 JE.Soil.127_1503321 JE.Soil.131_2543842 JE.Soil.103_275454 JE.Soil.103_3154345 JE.Soil.107_2336518 JE.Soil.115_237137 JE.Soil.131_5343900 JE.Soil.131_5512414 JE.Soil.287_1864661 JE.Soil.127_1508691 JE.Soil.127_2688686 JE.Soil.283_425856 JE.Soil.291_211191 JE.Soil.291_211306 JE.Soil.291_2141000 JE.Soil.99_764440 JE.Soil.99_850730 JE.Soil.99_2422240 JE.Soil.99_2450046 JE.Soil.131_4044697 JE.Soil.131_5512410 JE.Soil.131_5512549 JE.Soil.139_576852 JE.Soil.287_176292 JE.Soil.295_1262571 JE.Soil.103_2929885 JE.Soil.115_461622 JE.Soil.115_3479983 JE.Soil.107_562315 JE.Soil.107_516441 JE.Soil.135_2154590 JE.Soil.291_1500726 JE.Soil.291_1500903 JE.Soil.107_2051342 JE.Soil.111_599145 JE.Soil.135_2154746 JE.Soil.139_2949617 JE.Soil.295_1870341 JE.Soil.303_1175146 JE.Soil.99_2263885 JE.Lundberg.155_1708280 JE.Soil.127_101502 JE.Lundberg.137_1097067 JE.Lundberg.155_1250959 JE.Lundberg.53_448815 JE.Soil.127_2251962 JE.Soil.35_3198107 JE.Soil.47_2859861 JE.Lundberg.155_1710977 JE.Soil.195_2271570 JE.Soil.231_253738 JE.Soil.231_1809997 JE.Soil.231_2603571 JE.Soil.127_2682786 JE.Soil.127_2682816 JE.Soil.319_2726152 JE.Lundberg.131_182958 JE.Soil.7_725802 JE.Soil.83_1576862 JE.Soil.287_1574842 JE.Lundberg.131_288133 JE.Lundberg.131_929556 JE.Lundberg.131_929660 JE.Soil.287_1084257 JE.Soil.103_1131766 JE.Lundberg.158_867485 JE.Soil.103_492411 JE.Soil.111_704172 JE.Soil.279_621066 JE.Soil.235_678827 JE.Lundberg.128_558302 JE.Lundberg.155_15076 JE.Soil.279_2238277 JE.Soil.291_1678263 JE.Soil.99_46376 JE.Lundberg.158_867642 JE.Soil.103_598629 JE.Soil.103_1091352 JE.Soil.103_1437237 JE.Soil.103_1809376 JE.Soil.103_1970288 JE.Soil.103_2859469 JE.Soil.111_1217451 JE.Soil.115_1485771 JE.Soil.115_2555275 JE.Soil.127_588 JE.Soil.127_1037 JE.Soil.127_1321568 JE.Soil.127_1794726 JE.Soil.127_1852611 JE.Soil.127_2657175 JE.Soil.127_2703901 JE.Soil.131_1492143 JE.Soil.143_1799136 JE.Soil.279_700402 JE.Soil.279_1532172 JE.Soil.279_1985200 JE.Soil.279_1995534 JE.Soil.283_489802 JE.Soil.283_1117308 JE.Soil.291_182477 JE.Soil.291_913805 JE.Soil.291_914056 JE.Soil.295_1277777 JE.Soil.295_1398541 JE.Soil.303_1158324 JE.Soil.303_2589689 JE.Soil.307_1188001 JE.Soil.99_254026 JE.Soil.103_1687717 JE.Soil.103_3014470 JE.Soil.103_3143285 JE.Soil.127_740818 JE.Soil.127_2529054 JE.Soil.283_2152591 JE.Soil.283_2906357 JE.Soil.303_1303543 JE.Soil.303_1303916 JE.Soil.143_89345 JE.Soil.143_89446 JE.Soil.295_1932504 JE.Soil.303_1220464 JE.Soil.303_2495197 JE.Soil.307_136375 JE.Soil.319_695211 JE.Soil.279_1325259 JE.Soil.279_1585943 JE.Soil.235_841199 JE.Soil.103_1298598 JE.Soil.103_889676 JE.Lundberg.155_764899 JE.Lundberg.128_423860 JE.Soil.103_633654 JE.Lundberg.161_368981 JE.Soil.291_390242 JE.Soil.295_1628972 JE.Soil.295_900290 JE.Lundberg.158_812469 JE.Soil.107_2370568 JE.Soil.111_22569 JE.Soil.111_284187 JE.Soil.115_116081 JE.Soil.283_920609 JE.Soil.291_1558994 JE.Soil.303_1264053 JE.Soil.303_2656493 JE.Soil.103_1906048 JE.Soil.111_2264051 JE.Soil.127_235219 JE.Soil.127_722346 JE.Soil.127_2067328 JE.Soil.131_1747099 JE.Soil.143_521788 JE.Soil.143_1929285 JE.Soil.279_445387 JE.Soil.279_445750 JE.Soil.279_447650 JE.Soil.279_1395508 JE.Soil.279_1880643 JE.Soil.283_1343593 JE.Soil.283_1409938 JE.Soil.287_1082886 JE.Soil.287_1624605 JE.Soil.291_704139 JE.Soil.295_1076328 JE.Soil.295_1220988 JE.Soil.295_1221354 JE.Soil.303_813166 JE.Soil.303_1163300 JE.Soil.303_1912991 JE.Soil.307_357948 JE.Soil.307_580061 JE.Soil.99_869667 JE.Soil.99_3097196 JE.Soil.99_3216263 JE.Soil.103_1069222 JE.Soil.103_1069310 JE.Soil.103_2478527 JE.Soil.103_2519172 JE.Soil.111_69065 JE.Soil.111_1015172 JE.Soil.111_1022952 JE.Soil.111_1496275 JE.Soil.115_550239 JE.Soil.115_2122297 JE.Soil.115_3153843 JE.Soil.131_3793230 JE.Soil.135_324439 JE.Soil.135_3196968 JE.Soil.135_3359414 JE.Soil.279_746866 JE.Soil.279_1261698 JE.Soil.279_1558629 JE.Soil.279_1666001 JE.Soil.287_52925 JE.Soil.287_1213874 JE.Soil.287_1903860 JE.Soil.291_1402982 JE.Soil.291_1558894 JE.Soil.295_1378896 JE.Soil.303_1026952 JE.Soil.303_2494100 JE.Soil.319_2761981 JE.Lundberg.161_142027 JE.Lundberg.161_142388 JE.Lundberg.161_555673 JE.Lundberg.161_567975 JE.Soil.103_1547624 JE.Soil.107_1004954 JE.Soil.131_4723734 JE.Soil.287_1520580 JE.Soil.303_213776 JE.Soil.319_1448268 JE.Soil.319_2296478 JE.Soil.99_1799417 JE.Lundberg.128_475970 JE.Soil.279_181519 JE.Soil.279_906956 JE.Soil.279_1457520 JE.Soil.279_1930691 JE.Soil.283_2677884 JE.Soil.303_2297770 JE.Soil.303_2298227 JE.Soil.319_2631900 JE.Soil.103_1261163 JE.Soil.103_1333350 JE.Soil.103_1542441 JE.Soil.103_1542610 JE.Soil.115_3007842 JE.Soil.135_924958 JE.Soil.135_1030848 JE.Soil.143_338407 JE.Soil.283_1779510 JE.Lundberg.161_369116 JE.Soil.303_2150915 JE.Soil.295_1629617 JE.Soil.303_1746390 JE.Soil.103_1891713 JE.Soil.103_64348 JE.Soil.279_1158020 JE.Lundberg.140_1336 JE.Lundberg.41_1264124 JE.Lundberg.38_997652 JE.Lundberg.119_1445416 JE.Lundberg.119_1035383 JE.Lundberg.119_1079360 JE.Lundberg.119_1428334 JE.Lundberg.122_472028 JE.Lundberg.122_970808 JE.Lundberg.128_670001 JE.Lundberg.56_1796910 JE.Soil.99_1218754 JE.Soil.227_1102265 JE.Soil.227_1718286 JE.Soil.75_65326 JE.Soil.75_733885 JE.Soil.75_2377662 JE.Soil.75_2377858 JE.Soil.75_2855267 JE.Soil.75_3240754 JE.Soil.75_3240790 JE.Soil.83_519641 JE.Soil.83_568402 JE.Soil.83_1430487 JE.Lundberg.56_685663 JE.Lundberg.56_685875 JE.Lundberg.74_856662 JE.Soil.227_546023 JE.Soil.227_2035400 JE.Soil.239_3158010 JE.Soil.35_695016 JE.Soil.59_1467645 JE.Lundberg.122_970978 JE.Soil.287_617735 JE.Soil.295_67923 JE.Lundberg.8_992287 JE.Soil.231_2323144 JE.Lundberg.20_1866603 JE.Lundberg.107_1367406 JE.Lundberg.119_1391795 JE.Lundberg.191_1642794 JE.Lundberg.2_1391660 JE.Lundberg.2_1576130 JE.Lundberg.2_1689385 JE.Lundberg.2_1695810 JE.Lundberg.2_18912 JE.Lundberg.2_460434 JE.Lundberg.2_524842 JE.Lundberg.2_653130 JE.Lundberg.2_658800 JE.Lundberg.2_704255 JE.Lundberg.32_484682 JE.Lundberg.41_1625390 JE.Lundberg.50_795031 JE.Lundberg.56_1909445 JE.Lundberg.59_1430826 JE.Lundberg.59_1450626 JE.Lundberg.74_3057148 JE.Soil.239_1002172 JE.Soil.239_1002459 JE.Soil.239_1744567 JE.Soil.319_140053 JE.Soil.319_982831 JE.Soil.87_1216836 JE.Lundberg.2_1383270 JE.Lundberg.23_1375093 JE.Lundberg.101_756545 JE.Lundberg.149_237016 JE.Lundberg.128_478955 JE.Lundberg.101_779293 JE.Lundberg.128_575316 JE.Lundberg.110_435889 JE.Lundberg.107_2043172 JE.Lundberg.128_336822 JE.Lundberg.131_962510 JE.Soil.107_781189 JE.Lundberg.107_2812625 JE.Soil.103_1123806 JE.Lundberg.29_538449 JE.Lundberg.122_508770 JE.Lundberg.74_2137457 JE.Lundberg.41_1293759 JE.Lundberg.8_1217925 JE.Soil.139_1274510 JE.Soil.179_1261523 JE.Soil.303_2000448 JE.Soil.75_450763 JE.Lundberg.116_901773 JE.Lundberg.11_526308 JE.Lundberg.137_1223009 JE.Lundberg.137_1618069 JE.Lundberg.140_1098916 JE.Lundberg.20_2054985 JE.Lundberg.23_1375190 JE.Lundberg.26_1142805 JE.Lundberg.29_80472 JE.Lundberg.35_376425 JE.Lundberg.44_501196 JE.Lundberg.47_1061920 JE.Lundberg.50_999294 JE.Lundberg.53_432014 JE.Lundberg.56_752245 JE.Lundberg.77_676917 JE.Lundberg.89_1092808 JE.Lundberg.89_1691744 JE.Lundberg.89_559982 JE.Lundberg.89_60426 JE.Lundberg.8_1217915 JE.Lundberg.8_175875 JE.Lundberg.8_998023 JE.Soil.115_2857055 JE.Soil.139_4138518 JE.Soil.139_509859 JE.Soil.179_343847 JE.Soil.183_218743 JE.Soil.183_558546 JE.Soil.19_201201 JE.Soil.279_179993 JE.Soil.279_561761 JE.Soil.27_938668 JE.Soil.283_14609 JE.Soil.283_265105 JE.Soil.283_35069 JE.Soil.291_816527 JE.Soil.295_1394230 JE.Soil.307_1188168 JE.Soil.35_629331 JE.Soil.39_491498 JE.Soil.39_66862 JE.Soil.3_1444697 JE.Soil.3_51777 JE.Soil.59_1268037 JE.Soil.59_246759 JE.Lundberg.26_3132 JE.Lundberg.26_1142464 JE.Lundberg.26_1142699 JE.Lundberg.35_677421 JE.Lundberg.35_1354945 JE.Lundberg.35_1590933 JE.Lundberg.41_178369 JE.Lundberg.41_684660 JE.Lundberg.41_811050 JE.Lundberg.41_893353 JE.Lundberg.41_1062105 JE.Lundberg.41_1462631 JE.Lundberg.41_1462691 JE.Lundberg.41_1485032 JE.Lundberg.41_1648021 JE.Lundberg.44_1046887 JE.Lundberg.44_1046982 JE.Lundberg.77_457224 JE.Lundberg.80_709680 JE.Lundberg.8_176029 JE.Lundberg.8_1254872 JE.Lundberg.8_1255144 JE.Lundberg.92_257423 JE.Soil.179_1073064 JE.Soil.179_1368164 JE.Soil.179_2377673 JE.Soil.195_696696 JE.Soil.227_1824422 JE.Soil.287_187993 JE.Soil.307_782931 JE.Soil.319_2007298 JE.Soil.71_1727973 JE.Soil.83_1262387 JE.Soil.83_2141128 JE.Soil.83_2141348 JE.Lundberg.101_1000531 JE.Lundberg.107_1367400 JE.Lundberg.110_684207 JE.Lundberg.2_38401 JE.Lundberg.2_38514 JE.Lundberg.2_145515 JE.Lundberg.2_460203 JE.Lundberg.2_477997 JE.Lundberg.2_515268 JE.Lundberg.2_871392 JE.Lundberg.2_1167622 JE.Lundberg.2_1349971 JE.Lundberg.2_1350257 JE.Lundberg.2_1692023 JE.Lundberg.32_259952 JE.Lundberg.32_282454 JE.Lundberg.32_368057 JE.Lundberg.32_379696 JE.Lundberg.32_695581 JE.Lundberg.32_868559 JE.Lundberg.32_1778298 JE.Soil.183_11742 JE.Soil.319_139883 JE.Soil.319_982108 JE.Soil.319_2870322 JE.Soil.43_668317 JE.Soil.43_804611 JE.Soil.43_940401 JE.Soil.43_2054180 JE.Soil.43_2344908 JE.Soil.43_2998003 JE.Lundberg.149_237252 JE.Lundberg.149_616855 JE.Lundberg.149_622080 JE.Lundberg.149_687083 JE.Lundberg.149_1395977 JE.Lundberg.53_1533140 JE.Soil.139_716782 JE.Soil.139_733375 JE.Soil.139_1177696 JE.Soil.139_2704421 JE.Soil.139_3985622 JE.Soil.227_657019 JE.Soil.227_1728548 JE.Soil.227_2145862 JE.Soil.227_2453371 JE.Soil.227_2517073 JE.Soil.231_376850 JE.Soil.231_1198157 JE.Soil.231_2561638 JE.Soil.35_975804 JE.Soil.35_1056304 JE.Soil.35_1533495 JE.Soil.35_3868727 JE.Soil.43_1449769 JE.Soil.43_1449933 JE.Soil.91_199986 JE.Soil.91_1233838 JE.Soil.91_1233932 JE.Lundberg.128_821287 JE.Lundberg.191_1029379 JE.Lundberg.191_1551778 JE.Lundberg.41_402792 JE.Soil.227_665308 JE.Soil.227_1535930 JE.Soil.227_1720145 JE.Soil.227_1720508 JE.Soil.227_1963156 JE.Soil.227_2071806 JE.Soil.227_2253882 JE.Soil.227_2381213 JE.Soil.231_743829 JE.Soil.231_795522 JE.Soil.231_823165 JE.Soil.231_1882999 JE.Soil.239_2581696 JE.Soil.239_2644404 JE.Soil.59_895222 JE.Soil.59_895338 JE.Soil.75_3263147 JE.Soil.87_317382 JE.Soil.91_2673215 JE.Soil.95_1708038 JE.Soil.95_1999693 JE.Soil.95_2350521 JE.Soil.95_2765128 JE.Lundberg.11_1015747 JE.Lundberg.191_1481791 JE.Lundberg.191_1642558 JE.Lundberg.191_1642701 JE.Lundberg.32_903425 JE.Lundberg.50_122091 JE.Lundberg.50_884730 JE.Lundberg.50_971173 JE.Lundberg.56_202471 JE.Lundberg.56_285790 JE.Lundberg.56_432414 JE.Lundberg.62_931295 JE.Lundberg.74_790076 JE.Lundberg.74_3057068 JE.Soil.227_135356 JE.Soil.239_1519424 JE.Soil.83_704921 JE.Soil.83_893026 JE.Soil.83_1264576 JE.Soil.83_1569732 JE.Soil.83_2743205 JE.Soil.87_1450722 JE.Soil.87_1801980 JE.Soil.219_346937 JE.Soil.227_213374 JE.Soil.227_333594 JE.Soil.227_1357062 JE.Soil.227_1449857 JE.Soil.227_1811099 JE.Soil.239_2716444 JE.Soil.239_2990818 JE.Soil.51_47407 JE.Soil.51_1410329 JE.Soil.75_2381938 JE.Soil.75_3553971 JE.Soil.83_1087669 JE.Soil.83_1875774 JE.Soil.83_2418192 JE.Soil.87_1627321 JE.Soil.87_2675621 JE.Soil.91_613534 JE.Soil.91_1492556 JE.Soil.95_1304470 JE.Soil.95_1527652 JE.Soil.95_1766322 JE.Soil.95_2703171 JE.Lundberg.44_1335541 JE.Soil.103_76404 JE.Soil.103_660883 JE.Soil.103_2243643 JE.Soil.103_2417783 JE.Soil.115_1030770 JE.Soil.115_2856862 JE.Soil.131_3524123 JE.Soil.283_39058 JE.Soil.283_306719 JE.Soil.283_343003 JE.Soil.283_537906 JE.Soil.283_594349 JE.Soil.283_1310232 JE.Soil.283_1341118 JE.Soil.283_1782155 JE.Soil.283_1782304 JE.Soil.283_1869291 JE.Soil.287_963249 JE.Soil.287_1068393 JE.Soil.287_1152245 JE.Soil.315_100821 JE.Lundberg.89_61110 JE.Lundberg.89_400762 JE.Lundberg.89_952565 JE.Soil.195_951529 JE.Soil.239_2784742 JE.Soil.39_1063983 JE.Soil.39_1845744 JE.Soil.39_1845793 JE.Soil.39_2364237 JE.Soil.3_764870 JE.Soil.47_2650703 JE.Soil.51_494726 JE.Soil.59_24119 JE.Soil.59_501504 JE.Soil.59_1784696 JE.Soil.59_2149578 JE.Soil.59_2549063 JE.Soil.59_2756627 JE.Soil.75_1511667 JE.Lundberg.128_406100 JE.Lundberg.128_406380 JE.Soil.183_50474 JE.Soil.183_218861 JE.Soil.183_1436487 JE.Soil.183_1615920 JE.Soil.191_644281 JE.Soil.191_644350 JE.Soil.223_764987 JE.Soil.239_463491 JE.Soil.35_3752066 JE.Soil.3_233622 JE.Soil.3_714486 JE.Soil.3_1732571 JE.Soil.3_2350730 JE.Soil.211_1245073 JE.Soil.39_3602285 JE.Soil.3_573277 JE.Soil.43_676661 JE.Soil.43_800323 JE.Soil.43_3536102 JE.Soil.43_3571511 JE.Soil.51_71866 JE.Soil.59_344640 JE.Soil.87_592361 JE.Soil.115_546153 JE.Soil.115_1575988 JE.Soil.127_1576940 JE.Soil.127_2768951 JE.Soil.127_2792230 JE.Soil.239_643007 JE.Soil.291_1531967 JE.Soil.303_42126 JE.Soil.315_164197 JE.Lundberg.53_813943 JE.Lundberg.53_1842256 JE.Lundberg.59_1341405 JE.Lundberg.74_983702 JE.Lundberg.74_1235663 JE.Lundberg.74_2782552 JE.Soil.295_1655341 JE.Soil.75_545091 JE.Soil.115_3483793 JE.Soil.131_890629 JE.Soil.131_1076473 JE.Soil.131_1076689 JE.Soil.279_1985278 JE.Soil.283_334310 JE.Soil.295_2154907 JE.Soil.99_2285847 JE.Lundberg.29_538713 JE.Lundberg.29_788994 JE.Lundberg.35_15651 JE.Lundberg.47_187912 JE.Lundberg.47_1462059 JE.Soil.67_1396398 JE.Soil.67_1724023 JE.Soil.75_370775 JE.Lundberg.74_2137471 JE.Lundberg.74_2137685 JE.Lundberg.41_1505666 JE.Lundberg.8_1244180 JE.Soil.139_1274668 JE.Soil.179_2357501 JE.Soil.307_479053 JE.Soil.75_450882 JE.Soil.83_1383371 JE.Lundberg.128_821464 JE.Soil.183_482462 JE.Lundberg.59_418860 JE.Lundberg.122_508548 JE.Lundberg.128_266283 JE.Lundberg.191_1551537 JE.Lundberg.41_1451799 JE.Lundberg.41_403040 JE.Soil.227_934647 JE.Soil.231_1902172 JE.Soil.231_2117691 JE.Soil.239_616482 JE.Soil.83_1048986 JE.Soil.87_159972 JE.Soil.87_1875327 JE.Soil.227_934995 JE.Soil.231_385816 JE.Soil.231_419165 JE.Soil.231_589617 JE.Soil.231_1032354 JE.Soil.231_2130583 JE.Soil.231_2291178 JE.Soil.231_2477845 JE.Soil.231_2541329 JE.Soil.231_2541539 JE.Soil.231_2682544 JE.Soil.235_2109865 JE.Soil.35_3518094 JE.Soil.75_221553 JE.Soil.75_1457898 JE.Soil.75_1457930 JE.Soil.75_2604198 JE.Soil.87_324373 JE.Soil.87_1018825 JE.Soil.95_1937161 JE.Soil.95_2443344 JE.Soil.95_2481452 JE.Lundberg.59_419155 JE.Soil.115_1576026 JE.Soil.279_1202658 JE.Soil.303_1288034 JE.Soil.303_2593633 JE.Soil.303_2000204 JE.Soil.303_681821 JE.Soil.95_841634 JE.Soil.107_2278261 JE.Lundberg.170_75028 JE.Lundberg.56_1020152 JE.Lundberg.95_1758424 JE.Lundberg.53_1861942 JE.Lundberg.56_1200749 JE.Lundberg.59_2209485 JE.Lundberg.59_2222944 JE.Lundberg.62_925624 JE.Lundberg.74_1741585 JE.Lundberg.74_642881 JE.Soil.139_4064337 JE.Soil.295_248451 JE.Soil.307_477760 JE.Lundberg.170_75205 JE.Lundberg.188_464876 JE.Lundberg.53_122657 JE.Lundberg.62_982619 JE.Lundberg.74_519482 JE.Lundberg.74_1683627 JE.Lundberg.74_1741458 JE.Lundberg.74_2169944 JE.Lundberg.80_929996 JE.Lundberg.80_1202454 JE.Lundberg.95_39608 JE.Lundberg.95_424620 JE.Lundberg.95_754118 JE.Soil.139_4059219 JE.Soil.291_482776 JE.Soil.291_483059 JE.Soil.307_53706 JE.Soil.307_156102 JE.Lundberg.59_394526 JE.Lundberg.77_1048951 JE.Lundberg.80_519363 JE.Lundberg.95_1758550 JE.Lundberg.53_1184935 JE.Soil.107_2309232 JE.Soil.111_68418 JE.Soil.103_2231400 JE.Soil.103_1141642 JE.Soil.103_1141804 JE.Soil.103_1690482 JE.Soil.103_2895616 JE.Soil.119_41421 JE.Soil.231_556529 JE.Soil.115_1499073 JE.Soil.131_2073913 JE.Soil.131_2525574 JE.Soil.183_405864 JE.Soil.231_816862 JE.Soil.231_983820 JE.Soil.231_1168717 JE.Soil.287_248783 JE.Soil.287_1042289 JE.Soil.287_1090746 JE.Soil.287_1584682 JE.Soil.287_1783407 JE.Soil.295_119424 JE.Soil.51_844920 JE.Soil.83_552396 JE.Soil.83_2421704 JE.Soil.83_2679748 JE.Soil.103_2895795 JE.Soil.103_3156751 JE.Soil.115_3414684 JE.Soil.103_2664162 JE.Soil.139_3490234 JE.Soil.295_1760819 JE.Soil.295_1760892 JE.Soil.283_1590419 JE.Soil.295_2005700 JE.Soil.303_2049717 JE.Lundberg.32_1187051 JE.Lundberg.47_744245 JE.Soil.75_1275588 JE.Soil.75_3138410 JE.Lundberg.35_466199 JE.Lundberg.47_214432 JE.Lundberg.47_248096 JE.Lundberg.47_744314 JE.Lundberg.77_1794417 JE.Lundberg.77_1854733 JE.Lundberg.77_2310170 JE.Soil.215_709963 JE.Soil.75_671748 JE.Soil.75_1570958 JE.Soil.75_1817791 JE.Soil.75_2140104 JE.Soil.75_2903496 JE.Soil.75_3053128 JE.Soil.75_3074057 JE.Soil.75_3476246 JE.Lundberg.137_811818 JE.Soil.291_291271 JE.Lundberg.137_254005 JE.Lundberg.137_530081 JE.Lundberg.137_562217 JE.Soil.99_2350784 JE.Soil.99_468166 JE.Soil.111_849372 JE.Soil.111_1760911 JE.Soil.179_1472984 JE.Soil.283_2914912 JE.Soil.283_2914923 JE.Soil.287_13246 JE.Soil.287_60012 JE.Soil.287_99809 JE.Soil.291_1188030 JE.Soil.295_1272208 JE.Soil.99_143843 JE.Soil.99_477231 JE.Soil.99_477313 JE.Soil.99_502547 JE.Soil.99_1027046 JE.Soil.99_1394224 JE.Soil.99_1899626 JE.Soil.99_1943751 JE.Soil.99_2154817 JE.Soil.99_2188011 JE.Soil.99_2353440 JE.Soil.99_2430455 JE.Soil.99_2626125 JE.Soil.99_2738451 JE.Soil.99_3072625 JE.Soil.99_3292781 JE.Soil.99_3293062 JE.Soil.291_291301 JE.Soil.295_2117287 JE.Lundberg.188_1173890 JE.Soil.103_3238055 JE.Soil.127_1172171 JE.Soil.143_1221808 JE.Soil.279_1929098 JE.Soil.279_831177 JE.Soil.283_1504145 JE.Soil.283_1504456 JE.Soil.287_871320 JE.Soil.291_1371228 JE.Soil.291_1938286 JE.Soil.291_1973577 JE.Soil.295_1779564 JE.Soil.295_2230439 JE.Soil.295_445719 JE.Soil.295_448350 JE.Soil.295_892982 JE.Soil.295_894646 JE.Soil.99_1794809 JE.Soil.99_2515129 JE.Soil.103_1578411 JE.Soil.103_1880468 JE.Soil.103_2584654 JE.Soil.103_2878337 JE.Soil.103_3210494 JE.Soil.107_2141451 JE.Soil.107_2141656 JE.Soil.111_239129 JE.Soil.111_787673 JE.Soil.111_1321223 JE.Soil.111_2272537 JE.Soil.111_2526562 JE.Soil.115_237811 JE.Soil.115_2309201 JE.Soil.127_244480 JE.Soil.127_1639823 JE.Soil.127_1911038 JE.Soil.127_2794068 JE.Soil.127_2932646 JE.Soil.131_851040 JE.Soil.131_2647890 JE.Soil.131_3595421 JE.Soil.131_4952027 JE.Soil.179_275749 JE.Soil.179_275923 JE.Soil.179_276116 JE.Soil.279_143541 JE.Soil.279_230448 JE.Soil.279_531281 JE.Soil.279_843932 JE.Soil.279_1929282 JE.Soil.279_1942409 JE.Soil.283_41273 JE.Soil.283_1319587 JE.Soil.283_1949074 JE.Soil.283_2218083 JE.Soil.287_41624 JE.Soil.287_730725 JE.Soil.287_1017010 JE.Soil.287_1283784 JE.Soil.287_1737415 JE.Soil.287_1763157 JE.Soil.291_380179 JE.Soil.291_433308 JE.Soil.291_460240 JE.Soil.291_480232 JE.Soil.291_522607 JE.Soil.291_607577 JE.Soil.291_1348230 JE.Soil.291_1583063 JE.Soil.291_1693648 JE.Soil.291_1936605 JE.Soil.291_2068258 JE.Soil.291_2078845 JE.Soil.291_2200297 JE.Soil.295_11984 JE.Soil.295_19173 JE.Soil.295_100648 JE.Soil.295_147573 JE.Soil.295_249625 JE.Soil.295_612042 JE.Soil.295_938873 JE.Soil.295_939364 JE.Soil.295_1178309 JE.Soil.295_1314975 JE.Soil.295_1315348 JE.Soil.295_1423318 JE.Soil.295_1472601 JE.Soil.295_1637088 JE.Soil.295_1755105 JE.Soil.295_1777185 JE.Soil.295_1833994 JE.Soil.295_1877943 JE.Soil.295_1981360 JE.Soil.295_1985782 JE.Soil.295_1985963 JE.Soil.295_2109093 JE.Soil.295_2231074 JE.Soil.295_2234168 JE.Soil.99_436605 JE.Soil.99_1047494 JE.Soil.99_2879240 JE.Soil.99_2933951 JE.Soil.99_2969349 JE.Soil.99_3170707 JE.Soil.115_3456560 JE.Soil.135_1275313 JE.Soil.139_1935536 JE.Soil.279_1573835 JE.Soil.279_2141030 JE.Soil.283_1335244 JE.Soil.283_1335401 JE.Soil.287_29283 JE.Soil.287_852250 JE.Soil.291_1543143 JE.Soil.291_1658508 JE.Soil.291_1755437 JE.Soil.295_363067 JE.Soil.295_1523006 JE.Soil.295_1679731 JE.Soil.295_1705202 JE.Soil.99_110689 JE.Soil.127_3003706 JE.Lundberg.98_776561 JE.Lundberg.170_743598 JE.Soil.71_31941 JE.Lundberg.113_1434176 JE.Lundberg.113_751896 JE.Lundberg.131_382920 JE.Lundberg.35_1112882 JE.Lundberg.41_463572 JE.Lundberg.41_639057 JE.Soil.35_53305 JE.Soil.99_1212342 JE.Lundberg.182_364791 JE.Lundberg.182_370095 JE.Soil.71_2221679 JE.Soil.71_2377603 JE.Lundberg.173_1610279 JE.Lundberg.173_1615477 JE.Lundberg.59_198518 JE.Lundberg.53_2042990 JE.Soil.191_438700 JE.Soil.191_994262 JE.Soil.27_1582649 JE.Soil.27_3955353 JE.Soil.35_1160704 JE.Soil.51_1073363 JE.Lundberg.44_1891429 JE.Lundberg.29_704821 JE.Lundberg.2_1482509 JE.Lundberg.68_68952 JE.Lundberg.95_1106724 JE.Lundberg.176_266547 JE.Lundberg.176_1334871 JE.Lundberg.74_532320 JE.Soil.59_1166046 JE.Lundberg.113_1256748 JE.Soil.107_2179773 JE.Soil.107_659598 JE.Lundberg.11_1703632 JE.Lundberg.44_260879 JE.Lundberg.86_1184530 JE.Lundberg.8_1292046 JE.Soil.127_1366015 JE.Lundberg.26_227795 JE.Lundberg.35_311498 JE.Lundberg.44_261251 JE.Lundberg.44_1545434 JE.Lundberg.86_1110053 JE.Lundberg.59_174820 JE.Soil.119_1253038 JE.Soil.103_2650856 JE.Soil.103_498175 JE.Soil.283_1541290 JE.Soil.283_2551599 JE.Soil.99_894196 JE.Soil.111_997681 JE.Lundberg.170_879887 JE.Soil.43_516084 JE.Lundberg.170_887689 JE.Soil.179_282667 JE.Soil.103_3002219 JE.Lundberg.131_1156945 JE.Soil.279_860605 JE.Soil.99_620035 JE.Soil.179_1254646 JE.Soil.287_280555 JE.Soil.295_1747162 JE.Soil.307_33596 JE.Lundberg.125_344282 JE.Soil.103_2548921 JE.Soil.127_934178 JE.Soil.295_201186 JE.Soil.303_1511169 JE.Soil.115_666903 JE.Soil.127_934043 JE.Soil.135_2009404 JE.Soil.135_3955523 JE.Soil.283_1963887 JE.Soil.287_603984 JE.Soil.287_2004322 JE.Soil.303_1514719 JE.Soil.99_2282772 JE.Soil.103_821176 JE.Soil.99_381207 JE.Soil.287_199536 JE.Soil.111_123990 JE.Soil.303_2359651 JE.Soil.303_2690945 JE.Soil.307_421729 JE.Soil.307_422110 JE.Lundberg.53_584810 JE.Lundberg.53_584843 JE.Lundberg.50_1142050 JE.Lundberg.50_524828 JE.Lundberg.50_1147504 JE.Soil.7_985291 JE.Lundberg.53_2185466 JE.Lundberg.53_260635 JE.Lundberg.53_758797 JE.Lundberg.56_1679811 JE.Lundberg.56_5426 JE.Lundberg.56_900634 JE.Lundberg.56_900721 JE.Soil.7_563086 JE.Lundberg.53_1159427 JE.Lundberg.53_2060268 JE.Lundberg.56_165962 JE.Lundberg.56_289657 JE.Lundberg.56_325830 JE.Lundberg.56_565235 JE.Lundberg.59_1768732 JE.Soil.43_1178936 JE.Soil.43_1697989 JE.Soil.7_631458 JE.Soil.7_991033 JE.Soil.7_1125446 JE.Lundberg.56_1015082 JE.Lundberg.56_1352757 JE.Soil.7_985457 JE.Lundberg.56_431568 JE.Soil.75_552564 JE.Lundberg.143_57056 JE.Lundberg.107_1190968 JE.Lundberg.101_812872 JE.Lundberg.128_57866 JE.Lundberg.107_752375 JE.Lundberg.29_704635 JE.Lundberg.107_1290969 JE.Lundberg.107_285794 JE.Lundberg.107_735387 JE.Lundberg.122_107259 JE.Lundberg.131_202389 JE.Lundberg.143_1087755 JE.Lundberg.143_350594 JE.Lundberg.182_251077 JE.Lundberg.119_243841 JE.Lundberg.128_175880 JE.Lundberg.188_818066 JE.Lundberg.191_941257 JE.Lundberg.29_1078744 JE.Lundberg.32_63306 JE.Lundberg.41_1122351 JE.Lundberg.47_1148417 JE.Lundberg.77_1675991 JE.Lundberg.77_2443855 JE.Lundberg.95_563986 JE.Lundberg.95_1893814 JE.Soil.179_73943 JE.Soil.43_2103304 JE.Soil.59_936379 JE.Soil.59_955428 JE.Soil.59_1495147 JE.Soil.59_2838393 JE.Soil.59_2838530 JE.Soil.83_83902 JE.Soil.83_348448 JE.Soil.83_471228 JE.Lundberg.137_401107 JE.Soil.107_2627426 JE.Soil.111_215650 JE.Soil.183_742854 JE.Soil.183_982316 JE.Soil.183_1172792 JE.Soil.195_2135222 JE.Soil.211_3360226 JE.Soil.279_1000656 JE.Soil.279_1001094 JE.Soil.43_2857480 JE.Soil.7_394726 JE.Soil.7_890062 JE.Soil.7_925349 JE.Soil.99_2306043 JE.Lundberg.134_1017056 JE.Soil.103_2324921 JE.Soil.103_2482087 JE.Soil.103_2729529 JE.Soil.103_2988327 JE.Soil.119_1328739 JE.Soil.131_5375661 JE.Soil.303_108631 JE.Soil.303_800152 JE.Soil.319_89847 JE.Soil.63_273559 JE.Soil.7_166965 JE.Lundberg.29_1606064 JE.Lundberg.122_1522272 JE.Lundberg.149_1006853 JE.Soil.231_2151304 JE.Soil.95_2652271 JE.Soil.95_2652930 JE.Lundberg.155_2505757 JE.Soil.127_3242159 JE.Soil.291_1829099 JE.Soil.99_1282366 JE.Soil.115_1225587 JE.Soil.115_1242718 JE.Soil.115_3055431 JE.Soil.127_1088876 JE.Soil.127_1480558 JE.Soil.127_3225098 JE.Soil.143_711333 JE.Soil.143_2164591 JE.Soil.283_2676368 JE.Soil.287_160970 JE.Soil.287_161169 JE.Soil.287_1793450 JE.Lundberg.104_201748 JE.Lundberg.104_201818 JE.Lundberg.53_1748371 JE.Soil.103_21484 JE.Lundberg.53_675960 JE.Lundberg.146_1141378 JE.Soil.111_1557294 JE.Lundberg.137_23180 JE.Soil.103_1906512 JE.Soil.7_139530 JE.Lundberg.125_136865 JE.Lundberg.125_187410 JE.Lundberg.131_509546 JE.Lundberg.17_296503 JE.Soil.103_1405637 JE.Soil.103_2487745 JE.Soil.131_3581526 JE.Soil.195_775858 JE.Soil.279_2086207 JE.Soil.283_1518054 JE.Soil.287_1946256 JE.Soil.47_18793 JE.Soil.83_553690 JE.Soil.103_613803 JE.Soil.103_1042570 JE.Soil.103_1311338 JE.Soil.103_1336629 JE.Soil.103_2469855 JE.Soil.103_2470056 JE.Soil.103_2635615 JE.Soil.103_3207998 JE.Soil.111_1546295 JE.Soil.119_34024 JE.Soil.119_402870 JE.Soil.119_1036198 JE.Soil.119_1615857 JE.Soil.127_1651793 JE.Soil.131_3943224 JE.Soil.279_843836 JE.Soil.279_1945621 JE.Soil.279_1957584 JE.Soil.283_2926961 JE.Soil.291_1007745 JE.Soil.291_1088763 JE.Soil.291_1274909 JE.Soil.291_1608045 JE.Soil.295_432278 JE.Soil.99_3312811 JE.Lundberg.53_2466382 JE.Soil.103_53867 JE.Soil.131_3581534 JE.Soil.179_1952772 JE.Soil.187_347365 JE.Soil.27_565420 JE.Soil.303_2644371 JE.Soil.7_1146275 JE.Soil.127_2379633 JE.Soil.127_2794591 JE.Soil.283_854761 JE.Soil.283_1517979 JE.Soil.287_1029165 JE.Soil.283_122834 JE.Soil.287_590309 JE.Soil.7_772579 JE.Lundberg.53_1748575 JE.Soil.319_664183 JE.Soil.111_1622494 JE.Soil.131_2563580 JE.Soil.287_1227951 JE.Soil.287_2010977 JE.Soil.111_1911705 JE.Soil.131_4342447 JE.Lundberg.50_556814 JE.Lundberg.155_1407189 JE.Lundberg.35_1451506 JE.Soil.295_826594 JE.Lundberg.155_2814985 JE.Lundberg.158_705503 JE.Lundberg.158_823435 JE.Lundberg.158_1251088 JE.Lundberg.158_1251178 JE.Soil.127_957169 JE.Soil.127_1332709 JE.Soil.127_2427933 JE.Soil.75_905128 JE.Lundberg.119_424245 JE.Soil.195_1087339 JE.Lundberg.128_481398 JE.Lundberg.128_503447 JE.Lundberg.104_923175 JE.Lundberg.116_694815 JE.Lundberg.122_525705 JE.Lundberg.116_854823 JE.Lundberg.11_1888967 JE.Lundberg.125_550309 JE.Lundberg.143_229628 JE.Lundberg.143_229686 JE.Lundberg.20_836600 JE.Soil.303_1037294 JE.Lundberg.101_1054788 JE.Lundberg.104_1105650 JE.Lundberg.125_355487 JE.Lundberg.125_422556 JE.Lundberg.128_153411 JE.Lundberg.131_1255193 JE.Lundberg.134_115197 JE.Lundberg.134_364227 JE.Lundberg.134_97799 JE.Lundberg.137_1095757 JE.Lundberg.137_296629 JE.Lundberg.137_579229 JE.Lundberg.137_808283 JE.Lundberg.173_1478406 JE.Lundberg.173_724548 JE.Lundberg.182_95576 JE.Lundberg.26_371977 JE.Lundberg.26_720665 JE.Lundberg.29_256006 JE.Lundberg.50_232829 JE.Lundberg.68_1093982 JE.Lundberg.74_2216618 JE.Lundberg.80_292833 JE.Lundberg.86_457379 JE.Soil.111_1619734 JE.Soil.111_1619829 JE.Soil.115_1383384 JE.Soil.115_3331950 JE.Soil.119_68531 JE.Soil.127_2100804 JE.Soil.143_1651364 JE.Soil.183_477208 JE.Soil.235_1111630 JE.Soil.287_1388735 JE.Soil.287_550535 JE.Soil.295_2141620 JE.Soil.99_1647176 JE.Soil.99_232180 JE.Lundberg.107_1920092 JE.Lundberg.107_2812378 JE.Lundberg.122_456334 JE.Lundberg.125_338588 JE.Lundberg.134_230973 JE.Lundberg.134_364015 JE.Lundberg.137_588931 JE.Lundberg.137_1577571 JE.Lundberg.146_362297 JE.Lundberg.173_320513 JE.Lundberg.173_320544 JE.Lundberg.173_1228680 JE.Lundberg.173_1233881 JE.Lundberg.176_202350 JE.Lundberg.176_202376 JE.Lundberg.176_1250447 JE.Lundberg.176_1250712 JE.Lundberg.176_2149910 JE.Lundberg.17_573245 JE.Lundberg.188_1655088 JE.Lundberg.188_1655217 JE.Lundberg.26_434615 JE.Lundberg.26_815886 JE.Lundberg.26_1261490 JE.Lundberg.26_1261798 JE.Lundberg.29_256133 JE.Lundberg.35_594692 JE.Lundberg.35_600358 JE.Lundberg.35_925932 JE.Lundberg.35_1085304 JE.Lundberg.35_1460347 JE.Lundberg.35_1490843 JE.Lundberg.35_1537972 JE.Lundberg.35_1654063 JE.Lundberg.35_1654313 JE.Lundberg.35_2120784 JE.Lundberg.38_667828 JE.Lundberg.41_261724 JE.Lundberg.41_1446428 JE.Lundberg.41_1446623 JE.Lundberg.47_645927 JE.Lundberg.50_232761 JE.Lundberg.56_699179 JE.Lundberg.74_2216496 JE.Lundberg.77_758885 JE.Lundberg.80_292603 JE.Lundberg.80_617775 JE.Lundberg.86_457490 JE.Lundberg.86_1785380 JE.Lundberg.98_533578 JE.Soil.103_1059441 JE.Soil.103_1175870 JE.Soil.107_1395264 JE.Soil.107_2380658 JE.Soil.111_948444 JE.Soil.111_1619786 JE.Soil.111_2599857 JE.Soil.127_750568 JE.Soil.127_1410884 JE.Soil.127_2002701 JE.Soil.127_2100718 JE.Soil.127_2840407 JE.Soil.135_2917712 JE.Soil.143_354323 JE.Soil.143_1416485 JE.Soil.179_570422 JE.Soil.279_472352 JE.Soil.279_629618 JE.Soil.279_1157704 JE.Soil.283_844119 JE.Soil.283_1042383 JE.Soil.295_631171 JE.Soil.295_2087375 JE.Soil.303_313406 JE.Soil.99_822965 JE.Soil.99_1647188 JE.Soil.99_2726267 JE.Soil.99_3153788 JE.Lundberg.116_1244528 JE.Lundberg.125_355257 JE.Lundberg.131_1255369 JE.Lundberg.134_764585 JE.Lundberg.137_288093 JE.Lundberg.137_677581 JE.Lundberg.137_1095808 JE.Soil.103_399116 JE.Soil.103_399234 JE.Soil.103_1496017 JE.Soil.103_2503333 JE.Soil.111_71413 JE.Soil.111_493653 JE.Soil.111_815947 JE.Soil.111_2340804 JE.Soil.115_394333 JE.Soil.115_2589344 JE.Soil.115_2906228 JE.Soil.115_3223583 JE.Soil.119_296118 JE.Soil.119_727675 JE.Soil.119_742356 JE.Soil.119_1742008 JE.Soil.127_1744555 JE.Soil.131_1699764 JE.Soil.139_2876467 JE.Soil.143_932195 JE.Soil.143_977323 JE.Soil.143_1216081 JE.Soil.279_2863 JE.Soil.279_791230 JE.Soil.279_1147472 JE.Soil.279_1486766 JE.Soil.287_550092 JE.Soil.287_952140 JE.Soil.291_31027 JE.Soil.291_326144 JE.Soil.291_671212 JE.Soil.291_1682678 JE.Soil.295_924103 JE.Soil.303_9978 JE.Soil.303_158268 JE.Soil.303_612578 JE.Soil.303_2037630 JE.Soil.303_2181486 JE.Soil.303_2362646 JE.Soil.307_817608 JE.Soil.319_1299763 JE.Soil.99_526540 JE.Soil.99_1671586 JE.Soil.99_3270665 JE.Lundberg.137_522188 JE.Lundberg.137_808071 JE.Lundberg.143_843374 JE.Soil.235_52863 JE.Soil.103_268490 JE.Soil.291_2183269 JE.Lundberg.20_1940798 JE.Soil.75_3433794 JE.Lundberg.134_217402 JE.Soil.103_1496015 JE.Lundberg.143_1559452 JE.Lundberg.20_1641866 JE.Soil.303_1037413 JE.Lundberg.146_516384 JE.Lundberg.107_2670310 JE.Lundberg.140_346922 JE.Soil.179_473742 JE.Lundberg.149_863366 JE.Lundberg.167_140129 JE.Lundberg.50_556622 JE.Lundberg.53_1671466 JE.Lundberg.53_2124083 JE.Lundberg.56_116406 JE.Lundberg.56_48988 JE.Lundberg.56_541821 JE.Lundberg.56_655346 JE.Lundberg.59_1185856 JE.Lundberg.59_2001878 JE.Lundberg.59_204949 JE.Lundberg.62_543099 JE.Lundberg.68_2090913 JE.Lundberg.68_2109677 JE.Soil.103_332213 JE.Soil.115_2073188 JE.Soil.143_1034809 JE.Soil.143_1769724 JE.Soil.143_491162 JE.Soil.179_1283090 JE.Soil.179_834662 JE.Soil.187_1373553 JE.Soil.287_1672728 JE.Soil.75_1250202 JE.Lundberg.146_1186241 JE.Lundberg.149_583929 JE.Lundberg.149_584080 JE.Lundberg.173_133819 JE.Lundberg.173_442286 JE.Lundberg.173_442371 JE.Lundberg.173_815981 JE.Lundberg.173_1275872 JE.Lundberg.173_1563366 JE.Lundberg.173_1679040 JE.Lundberg.173_1684582 JE.Lundberg.173_1772493 JE.Lundberg.188_1867032 JE.Lundberg.53_331870 JE.Lundberg.53_1991443 JE.Lundberg.56_116646 JE.Lundberg.56_541658 JE.Lundberg.56_1455252 JE.Lundberg.56_1766682 JE.Lundberg.59_1516415 JE.Lundberg.59_2039100 JE.Lundberg.59_2039214 JE.Lundberg.59_2039263 JE.Lundberg.62_543184 JE.Lundberg.62_752708 JE.Lundberg.86_238636 JE.Lundberg.86_406637 JE.Lundberg.86_1576825 JE.Soil.103_3183310 JE.Soil.103_3220053 JE.Soil.111_34032 JE.Soil.111_708561 JE.Soil.111_708673 JE.Soil.111_1076894 JE.Soil.111_1971628 JE.Soil.115_159598 JE.Soil.115_1435094 JE.Soil.115_1715513 JE.Soil.115_1873259 JE.Soil.115_2372299 JE.Soil.115_2952525 JE.Soil.119_527878 JE.Soil.143_572927 JE.Soil.143_706951 JE.Soil.143_1035036 JE.Soil.143_2543499 JE.Soil.179_502121 JE.Soil.179_547645 JE.Soil.179_776079 JE.Soil.179_822041 JE.Soil.179_1276469 JE.Soil.179_1277554 JE.Soil.179_1711733 JE.Soil.179_2285498 JE.Soil.287_843704 JE.Soil.291_174485 JE.Soil.291_533804 JE.Soil.291_1799240 JE.Soil.295_1110489 JE.Soil.295_1110644 JE.Soil.295_1582344 JE.Soil.307_363888 JE.Soil.315_2202779 JE.Soil.75_267364 JE.Soil.75_845125 JE.Soil.75_1250326 JE.Soil.75_1573231 JE.Soil.75_1875362 JE.Lundberg.107_2670449 JE.Lundberg.122_1106285 JE.Lundberg.125_771373 JE.Lundberg.128_131949 JE.Lundberg.128_373235 JE.Lundberg.128_481162 JE.Lundberg.137_500264 JE.Lundberg.143_1616266 JE.Lundberg.158_181323 JE.Lundberg.164_427969 JE.Lundberg.164_428308 JE.Soil.131_2511457 JE.Soil.143_169423 JE.Soil.187_853277 JE.Soil.187_1503628 JE.Soil.187_1720939 JE.Soil.191_864182 JE.Soil.223_867157 JE.Soil.227_83538 JE.Soil.239_1989673 JE.Soil.23_849022 JE.Soil.23_1412633 JE.Soil.303_741485 JE.Soil.303_1773923 JE.Soil.303_1774287 JE.Soil.303_2580967 JE.Soil.3_963521 JE.Soil.3_1453976 JE.Soil.43_1013903 JE.Soil.47_1317205 JE.Soil.7_441590 JE.Soil.7_441691 JE.Soil.7_672207 JE.Soil.7_1049221 JE.Soil.7_1111786 JE.Lundberg.140_352407 JE.Soil.179_473841 JE.Lundberg.134_764423 JE.Lundberg.134_931518 JE.Lundberg.20_1642124 JE.Lundberg.155_266513 JE.Lundberg.137_1538563 JE.Lundberg.110_1236637 JE.Lundberg.128_373490 JE.Lundberg.149_1419120 JE.Soil.131_2313759 JE.Lundberg.128_128355 JE.Lundberg.128_503500 JE.Lundberg.131_450482 JE.Lundberg.137_1408570 JE.Lundberg.137_1447704 JE.Lundberg.140_1026715 JE.Lundberg.143_937594 JE.Lundberg.149_898824 JE.Lundberg.149_916181 JE.Lundberg.161_1068341 JE.Lundberg.56_1006460 JE.Lundberg.59_1832682 JE.Lundberg.98_13580 JE.Soil.131_3599230 JE.Soil.15_1128090 JE.Soil.7_241219 JE.Lundberg.158_874873 JE.Soil.103_225719 JE.Soil.127_1793208 JE.Soil.127_2326179 JE.Soil.307_615579 JE.Soil.63_1114947 JE.Soil.103_1829849 JE.Soil.279_1107102 JE.Soil.287_1529482 JE.Soil.295_1644769 JE.Lundberg.110_1236724 JE.Soil.303_578308 JE.Lundberg.149_1581065 JE.Soil.131_2313775 JE.Lundberg.107_2250079 JE.Lundberg.140_1379203 JE.Lundberg.131_1310145 JE.Lundberg.113_1436564 JE.Lundberg.125_184277 JE.Lundberg.125_778346 JE.Lundberg.155_148729 JE.Lundberg.158_1107820 JE.Lundberg.167_195497 JE.Soil.103_2396003 JE.Soil.187_615172 JE.Soil.291_658997 JE.Soil.303_737661 JE.Soil.303_796438 JE.Soil.319_1169517 JE.Soil.319_1169906 JE.Soil.75_3196042 JE.Soil.75_964404 JE.Lundberg.125_144317 JE.Lundberg.125_184026 JE.Lundberg.125_660179 JE.Lundberg.125_1100310 JE.Lundberg.143_174844 JE.Lundberg.143_738274 JE.Lundberg.143_1518969 JE.Lundberg.155_1207669 JE.Lundberg.155_1207722 JE.Lundberg.155_2374409 JE.Lundberg.155_2374662 JE.Lundberg.155_3250226 JE.Lundberg.158_59990 JE.Lundberg.158_180949 JE.Lundberg.158_181197 JE.Lundberg.158_752735 JE.Lundberg.158_800248 JE.Lundberg.158_1107561 JE.Lundberg.158_1107914 JE.Lundberg.158_1245908 JE.Lundberg.158_1338717 JE.Lundberg.158_1344029 JE.Lundberg.35_592816 JE.Lundberg.35_1116154 JE.Lundberg.35_1419461 JE.Lundberg.44_1070804 JE.Lundberg.44_1574540 JE.Lundberg.53_1829963 JE.Soil.103_1668218 JE.Soil.103_2822254 JE.Soil.111_76598 JE.Soil.111_920121 JE.Soil.115_1010382 JE.Soil.115_1853248 JE.Soil.115_3197940 JE.Soil.127_2215713 JE.Soil.131_614798 JE.Soil.143_1499441 JE.Soil.15_2150072 JE.Soil.187_615486 JE.Soil.231_298835 JE.Soil.279_386976 JE.Soil.279_2183312 JE.Soil.283_669795 JE.Soil.287_1823414 JE.Soil.291_1620934 JE.Soil.303_191135 JE.Soil.303_532504 JE.Soil.303_1437963 JE.Soil.303_1483976 JE.Soil.303_1484697 JE.Soil.303_1503893 JE.Soil.43_990305 JE.Soil.75_1929202 JE.Soil.75_2286486 JE.Soil.75_2586300 JE.Soil.75_2678750 JE.Soil.75_3352229 JE.Soil.99_3239444 JE.Lundberg.146_798920 JE.Lundberg.146_799016 JE.Lundberg.149_547675 JE.Lundberg.155_3660032 JE.Lundberg.155_3660299 JE.Lundberg.155_3665238 JE.Lundberg.158_1190492 JE.Soil.131_879604 JE.Soil.131_3817158 JE.Soil.227_1221962 JE.Soil.231_1775819 JE.Soil.231_2267188 JE.Soil.239_594738 JE.Soil.239_1260285 JE.Soil.239_3017054 JE.Soil.27_281226 JE.Soil.27_566149 JE.Soil.27_4431544 JE.Soil.51_592601 JE.Soil.51_592740 JE.Soil.51_857018 JE.Soil.51_1378668 JE.Soil.59_47803 JE.Soil.59_175176 JE.Soil.59_443502 JE.Soil.59_510736 JE.Soil.59_577350 JE.Soil.59_612886 JE.Soil.59_900313 JE.Soil.59_1066463 JE.Soil.59_1120356 JE.Soil.59_1348139 JE.Soil.59_1412624 JE.Soil.59_1496016 JE.Soil.59_1561593 JE.Soil.59_1742775 JE.Soil.59_1744206 JE.Soil.59_1784307 JE.Soil.59_1787290 JE.Soil.59_1820943 JE.Soil.59_1860090 JE.Soil.59_1913071 JE.Soil.59_1913223 JE.Soil.59_2013292 JE.Soil.59_2121245 JE.Soil.59_2173849 JE.Soil.59_2563409 JE.Soil.59_2650323 JE.Soil.59_2821079 JE.Soil.59_2835236 JE.Soil.59_2843607 JE.Soil.59_2929591 JE.Soil.59_2968566 JE.Soil.71_317439 JE.Soil.71_391043 JE.Soil.71_525010 JE.Soil.71_525151 JE.Soil.71_2431698 JE.Lundberg.134_1003015 JE.Lundberg.134_362551 JE.Soil.3_1382258 JE.Soil.59_1543647 JE.Soil.59_1900066 JE.Soil.59_1981381 JE.Soil.59_2078834 JE.Lundberg.125_979278 JE.Soil.287_201129 JE.Soil.295_782044 JE.Soil.295_2026515 JE.Soil.287_279794 JE.Soil.287_310803 JE.Soil.99_3119663 JE.Soil.295_1941095 JE.Lundberg.164_899937 JE.Lundberg.107_806505 JE.Lundberg.188_1173664 JE.Soil.103_388861 JE.Soil.103_1190358 JE.Soil.131_2826827 JE.Lundberg.101_48231 JE.Lundberg.119_1890605 JE.Lundberg.173_520980 JE.Lundberg.176_206492 JE.Lundberg.50_108341 JE.Lundberg.50_1293706 JE.Lundberg.50_423646 JE.Lundberg.50_582968 JE.Lundberg.50_776792 JE.Lundberg.50_796071 JE.Lundberg.53_1785951 JE.Lundberg.62_1393688 JE.Lundberg.68_1344832 JE.Lundberg.77_1277383 JE.Lundberg.77_806700 JE.Soil.103_2516188 JE.Soil.103_3136659 JE.Soil.115_1978033 JE.Soil.119_1222940 JE.Soil.131_2321374 JE.Soil.131_2321383 JE.Soil.131_2844797 JE.Soil.131_5231045 JE.Soil.135_4029550 JE.Soil.143_2078326 JE.Soil.199_562194 JE.Soil.279_1090839 JE.Soil.303_910812 JE.Lundberg.164_905483 JE.Lundberg.173_265624 JE.Lundberg.173_521210 JE.Lundberg.173_1292048 JE.Lundberg.173_1297516 JE.Lundberg.176_1080796 JE.Lundberg.176_2526940 JE.Lundberg.182_969463 JE.Lundberg.191_633290 JE.Lundberg.191_633549 JE.Lundberg.191_846909 JE.Lundberg.191_1676694 JE.Lundberg.86_258129 JE.Lundberg.92_69396 JE.Soil.103_341153 JE.Soil.103_533378 JE.Soil.103_555081 JE.Soil.103_618922 JE.Soil.103_687943 JE.Soil.103_1072257 JE.Soil.103_1577444 JE.Soil.103_1725187 JE.Soil.103_2043067 JE.Soil.107_215328 JE.Soil.107_372846 JE.Soil.111_1889712 JE.Soil.111_1915869 JE.Soil.115_1730877 JE.Soil.115_2637769 JE.Soil.119_1213906 JE.Soil.127_2891457 JE.Soil.131_898315 JE.Soil.131_1550599 JE.Soil.131_2909880 JE.Soil.131_4129684 JE.Soil.131_5458441 JE.Soil.143_311197 JE.Soil.143_936198 JE.Soil.143_2589652 JE.Soil.183_549390 JE.Soil.279_271819 JE.Soil.279_503651 JE.Soil.279_1864477 JE.Soil.279_2068757 JE.Soil.283_2371872 JE.Soil.287_95056 JE.Soil.287_312751 JE.Soil.287_1473873 JE.Soil.287_1713935 JE.Soil.287_1982411 JE.Soil.295_746604 JE.Soil.99_266957 JE.Soil.99_582632 JE.Lundberg.107_806509 JE.Lundberg.107_1529594 JE.Lundberg.146_497924 JE.Lundberg.50_6087 JE.Lundberg.50_208016 JE.Lundberg.50_404401 JE.Lundberg.50_704969 JE.Lundberg.50_1048997 JE.Lundberg.50_1051556 JE.Lundberg.50_1359616 JE.Lundberg.53_523009 JE.Lundberg.53_1025385 JE.Lundberg.53_1423547 JE.Lundberg.53_2138039 JE.Lundberg.53_2176434 JE.Lundberg.53_2241828 JE.Lundberg.56_141454 JE.Lundberg.74_1501445 JE.Lundberg.98_143649 JE.Soil.127_1955269 JE.Soil.127_2022263 JE.Soil.131_2826888 JE.Soil.131_3659298 JE.Soil.131_4941342 JE.Soil.187_587455 JE.Soil.231_463454 JE.Soil.231_2724835 JE.Soil.231_2725691 JE.Soil.231_2726427 JE.Soil.279_1248775 JE.Soil.279_1248997 JE.Soil.287_1095938 JE.Soil.291_2054205 JE.Soil.303_2210004 JE.Soil.303_2216593 JE.Soil.39_1071788 JE.Soil.7_414508 JE.Lundberg.191_155482 JE.Lundberg.50_305113 JE.Lundberg.56_194026 JE.Lundberg.56_1596237 JE.Lundberg.59_749283 JE.Lundberg.68_18701 JE.Lundberg.77_380357 JE.Lundberg.77_806526 JE.Lundberg.77_1582014 JE.Lundberg.95_1048801 JE.Lundberg.95_1234631 JE.Lundberg.95_1260461 JE.Lundberg.95_1746192 JE.Soil.103_2588932 JE.Soil.111_37582 JE.Soil.111_575956 JE.Soil.111_2146232 JE.Soil.111_2222692 JE.Soil.119_981133 JE.Soil.131_371474 JE.Soil.131_2976651 JE.Soil.179_1958800 JE.Soil.279_1790739 JE.Soil.291_245591 JE.Soil.103_834969 JE.Soil.103_1937541 JE.Soil.107_645274 JE.Soil.131_918987 JE.Soil.131_2281609 JE.Soil.131_2482634 JE.Soil.131_2495866 JE.Soil.131_2495993 JE.Soil.131_4677979 JE.Soil.143_404465 JE.Soil.143_1785262 JE.Soil.283_2415478 JE.Soil.283_2554348 JE.Soil.283_2554518 JE.Soil.287_96496 JE.Soil.291_1225670 JE.Soil.307_592902 JE.Soil.131_4678232 JE.Soil.279_892999 JE.Lundberg.50_626224 JE.Lundberg.50_859472 JE.Lundberg.50_967710 JE.Lundberg.50_991301 JE.Lundberg.53_1988452 JE.Lundberg.53_2079372 JE.Lundberg.53_2241545 JE.Lundberg.53_523097 JE.Lundberg.56_1850837 JE.Lundberg.56_65684 JE.Soil.187_737447 JE.Soil.307_1083613 JE.Lundberg.62_1528670 JE.Soil.107_2247172 JE.Lundberg.74_2435117 JE.Lundberg.155_1031526 JE.Lundberg.47_1399306 JE.Soil.43_2648828 JE.Lundberg.80_60539 JE.Lundberg.101_1350723 JE.Soil.179_328048 JE.Lundberg.41_427469 JE.Lundberg.50_1195663 JE.Lundberg.53_1127596 JE.Lundberg.53_2167867 JE.Lundberg.53_2388248 JE.Lundberg.56_1269768 JE.Lundberg.56_31412 JE.Lundberg.92_1354780 JE.Lundberg.92_1610204 JE.Soil.235_767390 JE.Soil.279_836700 JE.Soil.67_2500538 JE.Soil.75_1546941 JE.Soil.75_3601826 JE.Soil.75_472922 JE.Soil.99_2844633 JE.Lundberg.107_1201974 JE.Lundberg.173_1413613 JE.Lundberg.26_167716 JE.Lundberg.26_168041 JE.Lundberg.26_505590 JE.Lundberg.26_1419979 JE.Lundberg.26_1483551 JE.Lundberg.29_1109387 JE.Lundberg.29_1109722 JE.Lundberg.35_1238553 JE.Lundberg.38_1145112 JE.Lundberg.50_1171978 JE.Lundberg.50_1239856 JE.Lundberg.50_1296079 JE.Lundberg.56_31222 JE.Lundberg.56_485424 JE.Lundberg.56_1751408 JE.Lundberg.56_1759055 JE.Lundberg.74_1516549 JE.Lundberg.74_2881690 JE.Lundberg.74_2886871 JE.Lundberg.74_2986355 JE.Lundberg.80_1264932 JE.Lundberg.80_1264969 JE.Lundberg.86_813935 JE.Lundberg.89_724060 JE.Lundberg.89_1202087 JE.Lundberg.89_1202388 JE.Lundberg.92_218137 JE.Lundberg.92_1344092 JE.Lundberg.92_1344234 JE.Soil.15_2095713 JE.Soil.195_1400952 JE.Soil.195_1831915 JE.Soil.231_963832 JE.Soil.231_1322644 JE.Soil.231_1622194 JE.Soil.235_1117060 JE.Soil.239_283933 JE.Soil.239_2554733 JE.Soil.239_3172048 JE.Soil.239_3172073 JE.Soil.283_79860 JE.Soil.287_406735 JE.Soil.291_1311031 JE.Soil.295_443099 JE.Soil.303_450127 JE.Soil.307_279671 JE.Soil.307_279894 JE.Soil.307_896120 JE.Soil.307_939700 JE.Soil.67_1083865 JE.Soil.67_2109258 JE.Soil.75_23510 JE.Soil.75_270718 JE.Soil.75_570000 JE.Soil.75_796662 JE.Soil.75_801954 JE.Soil.75_1046829 JE.Soil.75_1226631 JE.Soil.75_1269593 JE.Soil.75_1625869 JE.Soil.75_2045287 JE.Soil.75_2094315 JE.Soil.75_2193386 JE.Soil.75_2193460 JE.Soil.75_2350337 JE.Soil.75_2998973 JE.Soil.75_3243226 JE.Soil.75_3243296 JE.Soil.75_3309941 JE.Soil.75_3446187 JE.Soil.87_2623404 JE.Soil.95_104800 JE.Soil.99_163324 JE.Soil.99_2941239 JE.Soil.179_328833 JE.Lundberg.50_793612 JE.Soil.95_512649 JE.Lundberg.53_271571 JE.Lundberg.23_1166421 JE.Lundberg.173_254377 JE.Lundberg.20_2014324 JE.Lundberg.170_1026056 JE.Lundberg.50_117935 JE.Lundberg.20_1335706 JE.Lundberg.35_1229299 JE.Lundberg.62_199382 JE.Lundberg.11_559227 JE.Lundberg.173_891850 JE.Lundberg.23_375974 JE.Lundberg.29_824251 JE.Lundberg.38_1386873 JE.Lundberg.50_1301023 JE.Lundberg.50_1344386 JE.Lundberg.50_1403390 JE.Lundberg.53_1230997 JE.Lundberg.53_190518 JE.Lundberg.53_2063621 JE.Lundberg.53_2082362 JE.Lundberg.53_245947 JE.Lundberg.53_422010 JE.Lundberg.53_425501 JE.Lundberg.53_634372 JE.Lundberg.53_651040 JE.Lundberg.56_104056 JE.Lundberg.56_1417212 JE.Lundberg.56_1900548 JE.Lundberg.56_1985506 JE.Lundberg.56_201986 JE.Lundberg.56_202009 JE.Lundberg.56_752887 JE.Lundberg.56_771058 JE.Lundberg.56_962790 JE.Lundberg.59_1899451 JE.Lundberg.59_942226 JE.Lundberg.65_1164428 JE.Lundberg.68_1174228 JE.Lundberg.68_1259572 JE.Lundberg.68_2132857 JE.Lundberg.68_2163183 JE.Lundberg.71_1812358 JE.Lundberg.8_740647 JE.Soil.59_650504 JE.Lundberg.182_56300 JE.Lundberg.20_1335453 JE.Lundberg.23_507016 JE.Lundberg.26_262200 JE.Lundberg.26_1068699 JE.Lundberg.26_1068858 JE.Lundberg.29_1153076 JE.Lundberg.35_253822 JE.Lundberg.35_253953 JE.Lundberg.35_1221166 JE.Lundberg.38_336263 JE.Lundberg.47_76530 JE.Lundberg.47_76774 JE.Lundberg.47_1683194 JE.Lundberg.50_94049 JE.Lundberg.50_455406 JE.Lundberg.53_1230747 JE.Lundberg.53_1575284 JE.Lundberg.53_1621538 JE.Lundberg.53_1910290 JE.Lundberg.53_1993865 JE.Lundberg.53_2140470 JE.Lundberg.53_2156144 JE.Lundberg.53_2294845 JE.Lundberg.53_2462889 JE.Lundberg.53_2531222 JE.Lundberg.56_101932 JE.Lundberg.56_279502 JE.Lundberg.56_369000 JE.Lundberg.56_430030 JE.Lundberg.56_1230841 JE.Lundberg.56_1365905 JE.Lundberg.56_1567695 JE.Lundberg.56_1567925 JE.Lundberg.56_1589242 JE.Lundberg.56_1696585 JE.Lundberg.56_1980447 JE.Lundberg.68_738168 JE.Lundberg.68_738314 JE.Lundberg.68_761887 JE.Lundberg.71_490344 JE.Lundberg.8_715941 JE.Lundberg.8_1322282 JE.Lundberg.2_127901 JE.Lundberg.32_552524 JE.Lundberg.32_1810780 JE.Lundberg.41_36304 JE.Lundberg.41_139959 JE.Lundberg.41_274858 JE.Lundberg.41_1181630 JE.Lundberg.41_1181719 JE.Lundberg.59_2202066 JE.Lundberg.68_1652876 JE.Lundberg.89_1787252 JE.Lundberg.8_737831 JE.Lundberg.173_752814 JE.Lundberg.188_1177667 JE.Lundberg.50_379828 JE.Lundberg.50_483669 JE.Lundberg.59_106852 JE.Lundberg.86_58284 JE.Soil.7_770269 JE.Lundberg.53_686135 JE.Lundberg.68_1083294 JE.Lundberg.50_93774 JE.Lundberg.56_1244330 JE.Lundberg.62_436469 JE.Lundberg.47_1683057 JE.Lundberg.53_1926367 JE.Lundberg.65_977776 JE.Soil.279_1155237 JE.Soil.83_899387 JE.Soil.219_321447 JE.Soil.227_1690135 JE.Soil.83_331547 JE.Soil.95_2701579 JE.Soil.83_1517454 JE.Soil.83_2321599 JE.Soil.219_1904464 JE.Lundberg.173_254683 JE.Lundberg.131_1303457
```
